## Supplementary material for "The *de novo* reference genome and transcriptome assemblies of the wild tomato species *Solanum chilense*": EOG09360EM9.out.1

```
# Please cite: Mario Stanke, Mark Diekhans, Robert Baertsch, David Haussler (2008),
# Using native and syntenically mapped cDNA alignments to improve de novo gene finding
# Bioinformatics 24: 637-644, doi 10.1093/bioinformatics/btn013
# No extrinsic information on sequences given.
# Using protein profile unknown
# --[0..21]--> unknown_A (51) <--[0..13]--> unknown_B (16) <--[0..3]--> unknown_C (27) <--[1..7]--> unknown_D (45) <--[0..2]--> unknown_E (64) <--[2..119]--> unknown_F (14) <--[0..11]--> unknown_G (78) <--[0..5]--
# arabidopsis version. Using default transition matrix.
# We have hints for 0 sequences and for 0 of the sequences in the input set.
#
# ----- prediction on sequence number 1 (length = 39516, name = scaffold2125) -----
#
# Constraints/Hints:
# (none)
# Predicted genes for sequence number 1 on both strands
# start gene g1
scaffold2125	AUGUSTUS	gene	60540	61225	0.04	+	.	g1
scaffold2125	AUGUSTUS	transcript	60540	61225	0.04	+	.	g1.t1
scaffold2125	AUGUSTUS	exon	60540	60572	.	+	.	transcript_id "g1.t1"; gene_id "g1";
scaffold2125	AUGUSTUS	start_codon	60542	60544	.	+	0	transcript_id "g1.t1"; gene_id "g1";
scaffold2125	AUGUSTUS	intron	60573	60659	1	+	.	transcript_id "g1.t1"; gene_id "g1";
scaffold2125	AUGUSTUS	CDS	60542	60572	0.9	+	0	transcript_id "g1.t1"; gene_id "g1";
scaffold2125	AUGUSTUS	CDS	60660	60838	0.99	+	2	transcript_id "g1.t1"; gene_id "g1";
scaffold2125	AUGUSTUS	exon	60660	61225	.	+	.	transcript_id "g1.t1"; gene_id "g1";
scaffold2125	AUGUSTUS	stop_codon	60836	60838	.	+	0	transcript_id "g1.t1"; gene_id "g1";
scaffold2125	AUGUSTUS	tts	61225	61225	.	+	.	transcript_id "g1.t1"; gene_id "g1";
# coding sequence = [atgcctttgaatttcttgggtcttggtgtaggtggtggctgtggggttggagtaggcctcggatggggatttggctctg
# cctttggtagccagtacaggaactctagagttacatttgacggcacagattttatcaataaggagcatagtgaagaaagagattcaaaagatctagcc
# aaaggcactcgaaaagctcattcttctcagtag]
# protein sequence = [MPLNFLGLGVGGGCGVGVGLGWGFGSAFGSQYRNSRVTFDGTDFINKEHSEERDSKDLAKGTRKAHSSQ]
# end gene g1
###
# start gene g2
scaffold2125	AUGUSTUS	gene	61501	62083	0.06	+	.	g2
scaffold2125	AUGUSTUS	transcript	61501	62083	0.06	+	.	g2.t1
scaffold2125	AUGUSTUS	tss	61501	61501	.	+	.	transcript_id "g2.t1"; gene_id "g2";
scaffold2125	AUGUSTUS	exon	61501	62083	.	+	.	transcript_id "g2.t1"; gene_id "g2";
scaffold2125	AUGUSTUS	start_codon	61585	61587	.	+	0	transcript_id "g2.t1"; gene_id "g2";
scaffold2125	AUGUSTUS	CDS	61585	62055	0.25	+	0	transcript_id "g2.t1"; gene_id "g2";
scaffold2125	AUGUSTUS	stop_codon	62053	62055	.	+	0	transcript_id "g2.t1"; gene_id "g2";
scaffold2125	AUGUSTUS	tts	62083	62083	.	+	.	transcript_id "g2.t1"; gene_id "g2";
# coding sequence = [atggcagagtactatctccacccttccccgggaacgttactagcatgtttgactcaactcactgttttcttggactcgt
# taatcatcttatgttgtgttttttttcaggtaatagacgttacgaagtttcttgaagaacatcctggaggagaagaagtgttgattgaatcagctgga
# aaggatgcaactaaagaatttgaagatattgggcatagtaaagctgccaagaactatatcttgaaataccagattggatatcttcaaggctataaaat
# tcaagatgatgatgatgatgataatttgtttactcattcctacaaagaaccaataaaggcaaaagaaattgaagcttttgtgatcaaacaaaacttca
# agcccaagcatttggtttttctcgagtattttgtgcctttcttggctgctgcattctttctgtattatcgatatctcaatggagcactccagctttga]
# protein sequence = [MAEYYLHPSPGTLLACLTQLTVFLDSLIILCCVFFQVIDVTKFLEEHPGGEEVLIESAGKDATKEFEDIGHSKAAKNY
# ILKYQIGYLQGYKIQDDDDDDNLFTHSYKEPIKAKEIEAFVIKQNFKPKHLVFLEYFVPFLAAAFFLYYRYLNGALQL]
# end gene g2
###
# start gene g3
scaffold2125	AUGUSTUS	gene	76691	79997	0.12	+	.	g3
scaffold2125	AUGUSTUS	transcript	76691	79997	0.12	+	.	g3.t1
scaffold2125	AUGUSTUS	tss	76691	76691	.	+	.	transcript_id "g3.t1"; gene_id "g3";
scaffold2125	AUGUSTUS	exon	76691	77034	.	+	.	transcript_id "g3.t1"; gene_id "g3";
scaffold2125	AUGUSTUS	start_codon	76761	76763	.	+	0	transcript_id "g3.t1"; gene_id "g3";
scaffold2125	AUGUSTUS	intron	77035	78166	0.91	+	.	transcript_id "g3.t1"; gene_id "g3";
scaffold2125	AUGUSTUS	intron	78563	79441	0.9	+	.	transcript_id "g3.t1"; gene_id "g3";
scaffold2125	AUGUSTUS	CDS	76761	77034	1	+	0	transcript_id "g3.t1"; gene_id "g3";
scaffold2125	AUGUSTUS	CDS	78167	78562	0.81	+	2	transcript_id "g3.t1"; gene_id "g3";
scaffold2125	AUGUSTUS	exon	78167	78562	.	+	.	transcript_id "g3.t1"; gene_id "g3";
scaffold2125	AUGUSTUS	CDS	79442	79755	0.74	+	2	transcript_id "g3.t1"; gene_id "g3";
scaffold2125	AUGUSTUS	exon	79442	79997	.	+	.	transcript_id "g3.t1"; gene_id "g3";
scaffold2125	AUGUSTUS	stop_codon	79753	79755	.	+	0	transcript_id "g3.t1"; gene_id "g3";
scaffold2125	AUGUSTUS	tts	79997	79997	.	+	.	transcript_id "g3.t1"; gene_id "g3";
scaffold2125	AUGUSTUS	protein_match	76761	76913	5.65	+	0	target "unknown_A[1..51]"; target_start 0; transcript_id "g3.t1"; gene_id "g3";
scaffold2125	AUGUSTUS	protein_match	76950	76997	6.55	+	0	target "unknown_B[1..16]"; target_start 63; transcript_id "g3.t1"; gene_id "g3";
scaffold2125	AUGUSTUS	protein_match	77007	77034	5.64	+	0	target "unknown_C[1..10]"; target_start 82; transcript_id "g3.t1"; gene_id "g3";
scaffold2125	AUGUSTUS	protein_match	78167	78219	5.77	+	2	target "unknown_C[10..27]"; target_start 82; transcript_id "g3.t1"; gene_id "g3";
scaffold2125	AUGUSTUS	protein_match	78223	78357	8.12	+	0	target "unknown_D[1..45]"; target_start 110; transcript_id "g3.t1"; gene_id "g3";
scaffold2125	AUGUSTUS	protein_match	78361	78552	8.04	+	0	target "unknown_E[1..64]"; target_start 156; transcript_id "g3.t1"; gene_id "g3";
scaffold2125	AUGUSTUS	protein_match	78559	78562	11.8	+	0	target "unknown_F[1..2]"; target_start 222; transcript_id "g3.t1"; gene_id "g3";
scaffold2125	AUGUSTUS	protein_match	79442	79479	12.3	+	2	target "unknown_F[2..14]"; target_start 222; transcript_id "g3.t1"; gene_id "g3";
scaffold2125	AUGUSTUS	protein_match	79510	79743	9.73	+	0	target "unknown_G[1..78]"; target_start 246; transcript_id "g3.t1"; gene_id "g3";
# coding sequence = [atggccgacggcgaagcactctgcgaagcagctcggaatggtgaaataagcagtattaaatctctgattgattccggca
# gcgatgtcacctactttgacaaagacggacttactccgctgatgcacgccgccaagcacggccatgccgaggtcgtaaaggctctccttgatgctagt
# gccccatggaatgccctgaccccttccaatgtctccgccggcgacttcgccatggacgctggtcatcaagaggcctttgacgttcttctcaataccgc
# aatccaggcagaattgatccttggaacaattgcaaggaaggacaatgctaaggggaactcagatgggaactatttagatgatagagtcactttcagtg
# aagataaaattatggactctgatagtaaggctattatgatggcttgggagaagccattgatggaagctcatgcgaaagctgtctgctcaaatggtggt
# aacatactgaacattggatttgggatgggccttgtagatacagccatacaacaatattcacctttatcacacactattattgaagctcatccagaggt
# ctatgatcgtatgatgcgcgcaggttggggtgagaaggagaatgtgaaaatcatatttggtcggtggcaagatgtcatttctaaacttgaaacctatg
# atggaatattttttgatacttatggggagtattatgaagatatgcgggaatttcatcaacatcttcctagattattgaagccaggtggtatatattca
# ttttttaatggtctatgtggaggtaatcccttctttcatatcgtatactgtcagctagtctctctagaacttgagagcttgggatattctacgcagct
# gataccattaccagtgaaggattgtttaggtgaatctgtgtgggagggtgttaaacagaagtactggcagttagatacttattaccttcctgtttgtc
# agtctatgagcgaatcagaatga]
# protein sequence = [MADGEALCEAARNGEISSIKSLIDSGSDVTYFDKDGLTPLMHAAKHGHAEVVKALLDASAPWNALTPSNVSAGDFAMD
# AGHQEAFDVLLNTAIQAELILGTIARKDNAKGNSDGNYLDDRVTFSEDKIMDSDSKAIMMAWEKPLMEAHAKAVCSNGGNILNIGFGMGLVDTAIQQY
# SPLSHTIIEAHPEVYDRMMRAGWGEKENVKIIFGRWQDVISKLETYDGIFFDTYGEYYEDMREFHQHLPRLLKPGGIYSFFNGLCGGNPFFHIVYCQL
# VSLELESLGYSTQLIPLPVKDCLGESVWEGVKQKYWQLDTYYLPVCQSMSESE]
# sequence of block unknown_A     0 [MADGEALCEAARNGEISSIKSLIDSGSDVTYFDKDGLTPLMHAAKHGHAEV] 51
# sequence of block unknown_B    63 [ALTPSNVSAGDFAMDA] 79
# sequence of block unknown_C    82 [EAFDVLLNTAIQAELILGTIARKDNAK] 109
# sequence of block unknown_D   110 [NSDGNYLDDRVTFSEDKIMDSDSKAIMMAWEKPLMEAHAKAVCSN] 155
# sequence of block unknown_E   156 [GNILNIGFGMGLVDTAIQQYSPLSHTIIEAHPEVYDRMMRAGWGEKENVKIIFGRWQDVISKLE] 220
# sequence of block unknown_F   222 [DGIFFDTYGEYYED] 236
# sequence of block unknown_G   246 [LLKPGGIYSFFNGLCGGNPFFHIVYCQLVSLELESLGYSTQLIPLPVKDCLGESVWEGVKQKYWQLDTYYLPVCQSMS] 324
# end gene g3
###
# start gene g4
scaffold2125	AUGUSTUS	gene	80684	83606	0.17	-	.	g4
scaffold2125	AUGUSTUS	transcript	80684	83606	0.17	-	.	g4.t1
scaffold2125	AUGUSTUS	tts	80684	80684	.	-	.	transcript_id "g4.t1"; gene_id "g4";
scaffold2125	AUGUSTUS	exon	80684	83606	.	-	.	transcript_id "g4.t1"; gene_id "g4";
scaffold2125	AUGUSTUS	stop_codon	81112	81114	.	-	0	transcript_id "g4.t1"; gene_id "g4";
scaffold2125	AUGUSTUS	CDS	81112	83412	0.74	-	0	transcript_id "g4.t1"; gene_id "g4";
scaffold2125	AUGUSTUS	start_codon	83410	83412	.	-	0	transcript_id "g4.t1"; gene_id "g4";
scaffold2125	AUGUSTUS	tss	83606	83606	.	-	.	transcript_id "g4.t1"; gene_id "g4";
# coding sequence = [atggaaagactcagcctcatgtttcttttaatactaatggtagtgttgtttcatgtgtttgttgatgcaagacagaacc
# agaagaagacttacataattcacatggacaagttcaacatgcctgctgattttgatgatcatactcagtggtatgactcatcgttgaagtcagtatcc
# aagagcgccaacatgctttacacctataacagtgtcatgcatggctactcaacacagctaacagctgatgaagccaaagcacttgcacagcaaccggg
# aattctctcggtccacgaggaagtgatatacgagcttcacaccactcgttcccctacgtttctgggacttgaaggacgtgaaagtagatcattctttc
# ctcagactgaagcaaggagtgaggtcattattggtgtgctggacacaggtgtttggcctgaatcaaaaagttttgatgacactggactaggtccagtc
# cctgcgagctggaagggtaagtgtcaaactggcaagaacttcgacgcatcaagctgtaatcggaaacttattggtgcgaggtttttctcacaaggtta
# tgaagcagcttttggggcaatcgatgagaccatcgaatccaagtcaccaagggacgatgaaggccatggcacacacactgcaactacagcagctggct
# cggttgtaaccggagctagcctcttgggttatgcaactggtacagcacgtgggatggcttcacacgcaagagtggctgcgtataaggtatgttggacc
# ggaggatgttttagcagtgacatactggcagggatggaccaggctgtcatagatggtgtaaatgtgctctcactgtcccttggtggcacaatttctga
# ttatcatagggacatagttgcaattggagcattttctgcagcatctcaagggatctttgtctcatgctccgcggggaatggtggtccaagctctggga
# cgctatccaacgttgcaccatggataactactgtaggtgctggaaccatggaccgtgaatttccagcatacattggcattggaaatgggaaaaaactc
# aatggagtatcactttacagtggaaaggcattgtctagttctgtgatgccactggtgtatgctggaaatgtcagccaatcatctaatggaaatttatg
# caccagtggtagtctaattccagaaaaagttgctggaaaaattgtcgtctgtgaccgggggatgaatgcaagggcacaaaagggtttggttgtgaagg
# atgctggtggaatagggatgattctggcaaacacagacacttacggagatgagttggttgctgatgcacacctcatacctacagctgcagttggtcaa
# actgctggcaacttgatcaagcagtacatagcttctaacagcaatccaactgccacaattgcatttggaggaaccaagttgggtgttcaaccatcgcc
# agttgttgcagcttttagttccagagggccaaacccaatcacaccagatatactcaaacctgatttgatagcaccaggtgtcaatattcttgctggct
# ggacagggaaagttggaccaactggcttgcaagaagacaccaggaatgtaggcttcaacatcatctctggaacttccatgtcatgtccccatgtaagt
# gggctagcagcactactcaaagctgcccatccagaatggagtccagcagctataaggtcagcactgatgactacaagttatagcacatacaaaaacgg
# aaaaacaatcgaggatgttgcaacaggaatgtcatctacaccatttgattatggtgctggacatgtgaatccaacagcagctgtcagtcctggtttag
# tgtatgatctaacagttgatgactatataaactttctatgtgccttggactacagcccgagtatgatcaaggtcattgcaaagagagacatctcctgt
# gacgaaaataaggagtatagagttgctgatcttaattacccatctttttccattcctatggaaacggcctggggtgaacatgcagatagtagtacccc
# caccgtgaccagatacacaaggactctaacaaatgtgggaaacccagctacatacaaggcctcagtctcttctgaaacacaggacgtgaagattctgg
# ttgagccacaaacacttactttcaaccgaaagaacgaaaagaaaacctacactgtgacattcactgctacttccaagccatcaggcacaaccagcttc
# gctcgactggagtggtcagatggacaacacgttgttgctagcccaattgctttcagctggacatga]
# protein sequence = [MERLSLMFLLILMVVLFHVFVDARQNQKKTYIIHMDKFNMPADFDDHTQWYDSSLKSVSKSANMLYTYNSVMHGYSTQ
# LTADEAKALAQQPGILSVHEEVIYELHTTRSPTFLGLEGRESRSFFPQTEARSEVIIGVLDTGVWPESKSFDDTGLGPVPASWKGKCQTGKNFDASSC
# NRKLIGARFFSQGYEAAFGAIDETIESKSPRDDEGHGTHTATTAAGSVVTGASLLGYATGTARGMASHARVAAYKVCWTGGCFSSDILAGMDQAVIDG
# VNVLSLSLGGTISDYHRDIVAIGAFSAASQGIFVSCSAGNGGPSSGTLSNVAPWITTVGAGTMDREFPAYIGIGNGKKLNGVSLYSGKALSSSVMPLV
# YAGNVSQSSNGNLCTSGSLIPEKVAGKIVVCDRGMNARAQKGLVVKDAGGIGMILANTDTYGDELVADAHLIPTAAVGQTAGNLIKQYIASNSNPTAT
# IAFGGTKLGVQPSPVVAAFSSRGPNPITPDILKPDLIAPGVNILAGWTGKVGPTGLQEDTRNVGFNIISGTSMSCPHVSGLAALLKAAHPEWSPAAIR
# SALMTTSYSTYKNGKTIEDVATGMSSTPFDYGAGHVNPTAAVSPGLVYDLTVDDYINFLCALDYSPSMIKVIAKRDISCDENKEYRVADLNYPSFSIP
# METAWGEHADSSTPTVTRYTRTLTNVGNPATYKASVSSETQDVKILVEPQTLTFNRKNEKKTYTVTFTATSKPSGTTSFARLEWSDGQHVVASPIAFS
# WT]
# end gene g4
###
# start gene g5
scaffold2125	AUGUSTUS	gene	86191	89491	0.02	+	.	g5
scaffold2125	AUGUSTUS	transcript	86191	89491	0.02	+	.	g5.t1
scaffold2125	AUGUSTUS	tss	86191	86191	.	+	.	transcript_id "g5.t1"; gene_id "g5";
scaffold2125	AUGUSTUS	exon	86191	86346	.	+	.	transcript_id "g5.t1"; gene_id "g5";
scaffold2125	AUGUSTUS	exon	88740	89491	.	+	.	transcript_id "g5.t1"; gene_id "g5";
scaffold2125	AUGUSTUS	start_codon	88786	88788	.	+	0	transcript_id "g5.t1"; gene_id "g5";
scaffold2125	AUGUSTUS	CDS	88786	89316	0.99	+	0	transcript_id "g5.t1"; gene_id "g5";
scaffold2125	AUGUSTUS	stop_codon	89314	89316	.	+	0	transcript_id "g5.t1"; gene_id "g5";
scaffold2125	AUGUSTUS	tts	89491	89491	.	+	.	transcript_id "g5.t1"; gene_id "g5";
# coding sequence = [atgggagagcacaaagtctttgtatggagtctaagtttcctggttttgttgtgttttgggcttaatggatgtgtaacag
# ttgaagcaatccgagaagggaagtttttaacttctcaggctaaggctgccaatgtaccactaaccaatggttatggaaaagagtttggaggtggagga
# ggaggaggtggtggtttaggctatggtttgggtggtggaaatggtaactatgggatgggtggaggatctggcagtggccagggcagtcaatatggtgg
# aggtagtggtggtggctttggtggaggatctggtagtggtcagggtggtcaatatggtggaggtggctttggtggaggatctggcagtggccagggtg
# gtcaatatggtggaggtagtggtagtggcggtggctttggtggaggatttggtaatggtggtggcgttggtggaggaaatggtggtggatatccaggt
# tatgccggtgacagtgtgcagtttaattttccacaagtgtctgcagggaggaggaactaa]
# protein sequence = [MGEHKVFVWSLSFLVLLCFGLNGCVTVEAIREGKFLTSQAKAANVPLTNGYGKEFGGGGGGGGGLGYGLGGGNGNYGM
# GGGSGSGQGSQYGGGSGGGFGGGSGSGQGGQYGGGGFGGGSGSGQGGQYGGGSGSGGGFGGGFGNGGGVGGGNGGGYPGYAGDSVQFNFPQVSAGRRN]
# end gene g5
###
# start gene g6
scaffold2125	AUGUSTUS	gene	90410	94996	0.03	-	.	g6
scaffold2125	AUGUSTUS	transcript	90410	94996	0.03	-	.	g6.t1
scaffold2125	AUGUSTUS	tts	90410	90410	.	-	.	transcript_id "g6.t1"; gene_id "g6";
scaffold2125	AUGUSTUS	exon	90410	91369	.	-	.	transcript_id "g6.t1"; gene_id "g6";
scaffold2125	AUGUSTUS	stop_codon	91349	91351	.	-	0	transcript_id "g6.t1"; gene_id "g6";
scaffold2125	AUGUSTUS	intron	91370	91629	0.6	-	.	transcript_id "g6.t1"; gene_id "g6";
scaffold2125	AUGUSTUS	intron	91676	91794	0.99	-	.	transcript_id "g6.t1"; gene_id "g6";
scaffold2125	AUGUSTUS	intron	91887	91977	0.85	-	.	transcript_id "g6.t1"; gene_id "g6";
scaffold2125	AUGUSTUS	intron	92081	92776	0.99	-	.	transcript_id "g6.t1"; gene_id "g6";
scaffold2125	AUGUSTUS	intron	93759	94950	0.3	-	.	transcript_id "g6.t1"; gene_id "g6";
scaffold2125	AUGUSTUS	CDS	91349	91369	0.6	-	0	transcript_id "g6.t1"; gene_id "g6";
scaffold2125	AUGUSTUS	CDS	91630	91675	0.82	-	1	transcript_id "g6.t1"; gene_id "g6";
scaffold2125	AUGUSTUS	exon	91630	91675	.	-	.	transcript_id "g6.t1"; gene_id "g6";
scaffold2125	AUGUSTUS	CDS	91795	91886	0.99	-	0	transcript_id "g6.t1"; gene_id "g6";
scaffold2125	AUGUSTUS	exon	91795	91886	.	-	.	transcript_id "g6.t1"; gene_id "g6";
scaffold2125	AUGUSTUS	CDS	91978	92080	0.85	-	1	transcript_id "g6.t1"; gene_id "g6";
scaffold2125	AUGUSTUS	exon	91978	92080	.	-	.	transcript_id "g6.t1"; gene_id "g6";
scaffold2125	AUGUSTUS	CDS	92777	93758	0.3	-	2	transcript_id "g6.t1"; gene_id "g6";
scaffold2125	AUGUSTUS	exon	92777	93758	.	-	.	transcript_id "g6.t1"; gene_id "g6";
scaffold2125	AUGUSTUS	CDS	94951	94972	0.3	-	0	transcript_id "g6.t1"; gene_id "g6";
scaffold2125	AUGUSTUS	exon	94951	94996	.	-	.	transcript_id "g6.t1"; gene_id "g6";
scaffold2125	AUGUSTUS	start_codon	94970	94972	.	-	0	transcript_id "g6.t1"; gene_id "g6";
scaffold2125	AUGUSTUS	tss	94996	94996	.	-	.	transcript_id "g6.t1"; gene_id "g6";
# coding sequence = [atgggagaagaggataagattgtgtcaaaagatgaaagggttgatacagagaaaattgttgtggaggaagtcaagatat
# caaaagggttggttgttaggagtaggaaaagtaagaaaagagtcaaatttgttgaagaaggagttgttggaaatgttgatcgtgtagaaagagaaata
# cctaataaagatggggttgaagggtttgttgagaaaaaaattgagggtgttttgaggaaaggtgaagactttgagggggagaagggtttggagaatct
# tgatttggttgagcattgtggtggtgaaagggaggtggaaattgagggtgttttgaagaaaggtgatgactttaagggggagaaggtttgtgagagtc
# ttgagttgattgagcaatgtgatggtgaaagagaggtgagtgatgatccagaagtttgtggaaaaaatgggttggtggaggaaaaggatgaagttaag
# aaaattgagggtgttttagagaaagatgatgactttacggtcgaaaaggtatgtgaaaatcttgatttgaataagcactgtggtggtgaaagtgatga
# tcatgatgatgcagatgtgtgtagcaaaattgagttgacggaggaaaaggatgaggttaagaagattgatgagttgcttgttgtgaaggagaaagata
# ccgcgaatgctgtggttgttgatgaagtcaaagtaggtgaaaatgaggtggttgaggtaggaggtgggttgagtaaaggggatgatgagaagacggat
# aagatggcgatggatgaagatattgatgatgattgggagggaattgagagaagtgaattggaggaggaatttgctaaagctgttaactttgtggatgg
# gggaaatggaaagaatggtggtatggagaatatggggagtgaattgatgatgcaattgtatggactccagaaaattgcaatcgaaggaccttgttacg
# aacctcaaccaatggcattgaaagtctatgcccgtgccaaatggaatgcgtggcagaaaatgggaagcatgaatcaggaggtggctatggagcagtat
# attaagcttttgtcagaccatgtcccccattggacacatcatagtaagaatgattgcgaagtagggtcttcagaaactaaaatgcctggagatccaga
# tccgattcctgattcttctaatgatacaggcaaagatgaaaggacacaggaaacgaaccgtgctgctgcaggagataaaggtgaaaaggacaagaaca
# taatgatctag]
# protein sequence = [MGEEDKIVSKDERVDTEKIVVEEVKISKGLVVRSRKSKKRVKFVEEGVVGNVDRVEREIPNKDGVEGFVEKKIEGVLR
# KGEDFEGEKGLENLDLVEHCGGEREVEIEGVLKKGDDFKGEKVCESLELIEQCDGEREVSDDPEVCGKNGLVEEKDEVKKIEGVLEKDDDFTVEKVCE
# NLDLNKHCGGESDDHDDADVCSKIELTEEKDEVKKIDELLVVKEKDTANAVVVDEVKVGENEVVEVGGGLSKGDDEKTDKMAMDEDIDDDWEGIERSE
# LEEEFAKAVNFVDGGNGKNGGMENMGSELMMQLYGLQKIAIEGPCYEPQPMALKVYARAKWNAWQKMGSMNQEVAMEQYIKLLSDHVPHWTHHSKNDC
# EVGSSETKMPGDPDPIPDSSNDTGKDERTQETNRAAAGDKGEKDKNIMI]
# end gene g6
###
# command line:
# augustus --codingseq=1 --proteinprofile=/home/pgsb/tetiana.nosenko/lineages/embryophyta_odb9/prfl/EOG09360EM9.prfl --predictionStart=58496 --predictionEnd=98011 --species=arabidopsis ./tmp/scaffold2125Schil_BUSCO_geno_206160443_.temp
```
