## Supplementary material for "The *de novo* reference genome and transcriptome assemblies of the wild tomato species *Solanum chilense*": EOG09360EMI.out.1

```
# Please cite: Mario Stanke, Mark Diekhans, Robert Baertsch, David Haussler (2008),
# Using native and syntenically mapped cDNA alignments to improve de novo gene finding
# Bioinformatics 24: 637-644, doi 10.1093/bioinformatics/btn013
# No extrinsic information on sequences given.
# Using protein profile unknown
# --[27..55]--> unknown_B (24) <--[0..7]--> unknown_C (80) <--[0..88]--> unknown_D (213) <--[0..32]--
# arabidopsis version. Using default transition matrix.
# We have hints for 0 sequences and for 0 of the sequences in the input set.
#
# ----- prediction on sequence number 1 (length = 40122, name = scaffold235) -----
#
# Constraints/Hints:
# (none)
# Predicted genes for sequence number 1 on both strands
# start gene g1
scaffold235	AUGUSTUS	gene	162597	169347	0.05	-	.	g1
scaffold235	AUGUSTUS	transcript	162597	169347	0.05	-	.	g1.t1
scaffold235	AUGUSTUS	intron	162597	162639	0.31	-	.	transcript_id "g1.t1"; gene_id "g1";
scaffold235	AUGUSTUS	intron	163065	163596	0.99	-	.	transcript_id "g1.t1"; gene_id "g1";
scaffold235	AUGUSTUS	intron	163704	163799	0.61	-	.	transcript_id "g1.t1"; gene_id "g1";
scaffold235	AUGUSTUS	intron	164031	165720	0.94	-	.	transcript_id "g1.t1"; gene_id "g1";
scaffold235	AUGUSTUS	intron	165787	165882	0.93	-	.	transcript_id "g1.t1"; gene_id "g1";
scaffold235	AUGUSTUS	intron	165949	166025	0.98	-	.	transcript_id "g1.t1"; gene_id "g1";
scaffold235	AUGUSTUS	intron	166098	166182	1	-	.	transcript_id "g1.t1"; gene_id "g1";
scaffold235	AUGUSTUS	intron	166255	166339	1	-	.	transcript_id "g1.t1"; gene_id "g1";
scaffold235	AUGUSTUS	intron	166412	166513	1	-	.	transcript_id "g1.t1"; gene_id "g1";
scaffold235	AUGUSTUS	intron	166580	166730	1	-	.	transcript_id "g1.t1"; gene_id "g1";
scaffold235	AUGUSTUS	intron	166803	166883	0.98	-	.	transcript_id "g1.t1"; gene_id "g1";
scaffold235	AUGUSTUS	intron	167011	168325	0.91	-	.	transcript_id "g1.t1"; gene_id "g1";
scaffold235	AUGUSTUS	CDS	162640	163064	0.31	-	2	transcript_id "g1.t1"; gene_id "g1";
scaffold235	AUGUSTUS	exon	162640	163064	.	-	.	transcript_id "g1.t1"; gene_id "g1";
scaffold235	AUGUSTUS	CDS	163597	163703	0.61	-	1	transcript_id "g1.t1"; gene_id "g1";
scaffold235	AUGUSTUS	exon	163597	163703	.	-	.	transcript_id "g1.t1"; gene_id "g1";
scaffold235	AUGUSTUS	CDS	163800	164030	0.9	-	1	transcript_id "g1.t1"; gene_id "g1";
scaffold235	AUGUSTUS	exon	163800	164030	.	-	.	transcript_id "g1.t1"; gene_id "g1";
scaffold235	AUGUSTUS	CDS	165721	165786	0.99	-	1	transcript_id "g1.t1"; gene_id "g1";
scaffold235	AUGUSTUS	exon	165721	165786	.	-	.	transcript_id "g1.t1"; gene_id "g1";
scaffold235	AUGUSTUS	CDS	165883	165948	0.94	-	1	transcript_id "g1.t1"; gene_id "g1";
scaffold235	AUGUSTUS	exon	165883	165948	.	-	.	transcript_id "g1.t1"; gene_id "g1";
scaffold235	AUGUSTUS	CDS	166026	166097	1	-	1	transcript_id "g1.t1"; gene_id "g1";
scaffold235	AUGUSTUS	exon	166026	166097	.	-	.	transcript_id "g1.t1"; gene_id "g1";
scaffold235	AUGUSTUS	CDS	166183	166254	1	-	1	transcript_id "g1.t1"; gene_id "g1";
scaffold235	AUGUSTUS	exon	166183	166254	.	-	.	transcript_id "g1.t1"; gene_id "g1";
scaffold235	AUGUSTUS	CDS	166340	166411	1	-	1	transcript_id "g1.t1"; gene_id "g1";
scaffold235	AUGUSTUS	exon	166340	166411	.	-	.	transcript_id "g1.t1"; gene_id "g1";
scaffold235	AUGUSTUS	CDS	166514	166579	1	-	1	transcript_id "g1.t1"; gene_id "g1";
scaffold235	AUGUSTUS	exon	166514	166579	.	-	.	transcript_id "g1.t1"; gene_id "g1";
scaffold235	AUGUSTUS	CDS	166731	166802	1	-	1	transcript_id "g1.t1"; gene_id "g1";
scaffold235	AUGUSTUS	exon	166731	166802	.	-	.	transcript_id "g1.t1"; gene_id "g1";
scaffold235	AUGUSTUS	CDS	166884	167010	0.98	-	2	transcript_id "g1.t1"; gene_id "g1";
scaffold235	AUGUSTUS	exon	166884	167010	.	-	.	transcript_id "g1.t1"; gene_id "g1";
scaffold235	AUGUSTUS	CDS	168326	168431	0.97	-	0	transcript_id "g1.t1"; gene_id "g1";
scaffold235	AUGUSTUS	exon	168326	168512	.	-	.	transcript_id "g1.t1"; gene_id "g1";
scaffold235	AUGUSTUS	start_codon	168429	168431	.	-	0	transcript_id "g1.t1"; gene_id "g1";
scaffold235	AUGUSTUS	exon	169313	169347	.	-	.	transcript_id "g1.t1"; gene_id "g1";
scaffold235	AUGUSTUS	tss	169347	169347	.	-	.	transcript_id "g1.t1"; gene_id "g1";
# coding sequence = [atgggtgggaagagatctgtgttagggtgcttgagtttggagatcttggtggggattttgttaatttttgctgttcagc
# tttcagatgaaactgaccctggagatgttgctgcaattaatgccttacatgcttccctgggatcaccttcccttcctggctggggtgttagtgcagac
# ccatgtgatggacaatggcaaggggtcgtatgcgaggagacgaatataatatccattcaattaaatgctgctaacttggcaggtgaacttggggataa
# cttagcatcattttcttctctcaaaacaatagatctgagtaacaatcacatcggcggaaccttcccatccagtctgccagttacattgcagaatattt
# ttctttcagataatgatttaaccggaagtattcccagttctttatcttccctaagtcaactttcagcaatgtctctcaatggaaaccaactgactgga
# gaacttccagattcctttcaaggccttgcagcattggttaatcttgatctgtcaagtaacagtttcagcggagccttaccgtcatcagtaggaaactt
# gtcctccctgactactctacatgtgcagaataaccagctttctggaactcttgatgttttacaagatcttcccctcgcagatttgaatgtggagaata
# acctgttttctgggcccatacctcagaagttgttatctattcccaatttcaaaaacactggaaatcctttcaacagtgtctctcctttgtctccaccc
# aacagtagtatctctcctttgtctccacctacttcgtttacgagaccccctccagcgccaccaggatcacccttttttaagcctccaacttcaacaca
# gacaccaccaccttcagaaagaaaacctggacaaaattctgatggaccatcagcaactgcagagtctagttcaaaaggaagcaaaaaggaaaggcaag
# agacaaattggtccagacggcacgaaatagctcctgacagggagaatcgtagaaagaatggtttattggtcctacctggacatgatgtagagaaagct
# cctcctctggtgaggccaaaggaagatcaacaaccaaggagaccggcccgcactcccatgccaccacagcaggagcaggagttaaatgtgcaaaacct
# gagggcagtgccaaagaaggataatagtgagataaacctaagcagaattgatattgattcgatgttgccaccacctccacccccaccaccacctccgc
# caccgccaccgccaccaccctttcctcaagagagagttattgtgaagccaattccacctgccgacaatactgcaatgaagtttccccacaggccactt
# ccactaacttctgtgaaatcttacacaatcgcatctcttcagcaatataccaacagcttttctcaagataatctgataggatcaggaatgctgggaac
# tgtgtacagggcagagcttccaaacgggaag]
# protein sequence = [MGGKRSVLGCLSLEILVGILLIFAVQLSDETDPGDVAAINALHASLGSPSLPGWGVSADPCDGQWQGVVCEETNIISI
# QLNAANLAGELGDNLASFSSLKTIDLSNNHIGGTFPSSLPVTLQNIFLSDNDLTGSIPSSLSSLSQLSAMSLNGNQLTGELPDSFQGLAALVNLDLSS
# NSFSGALPSSVGNLSSLTTLHVQNNQLSGTLDVLQDLPLADLNVENNLFSGPIPQKLLSIPNFKNTGNPFNSVSPLSPPNSSISPLSPPTSFTRPPPA
# PPGSPFFKPPTSTQTPPPSERKPGQNSDGPSATAESSSKGSKKERQETNWSRRHEIAPDRENRRKNGLLVLPGHDVEKAPPLVRPKEDQQPRRPARTP
# MPPQQEQELNVQNLRAVPKKDNSEINLSRIDIDSMLPPPPPPPPPPPPPPPPPFPQERVIVKPIPPADNTAMKFPHRPLPLTSVKSYTIASLQQYTNS
# FSQDNLIGSGMLGTVYRAELPNGK]
# end gene g1
###
# start gene g2
scaffold235	AUGUSTUS	gene	180492	184675	0.02	+	.	g2
scaffold235	AUGUSTUS	transcript	180492	184675	0.02	+	.	g2.t1
scaffold235	AUGUSTUS	tss	180492	180492	.	+	.	transcript_id "g2.t1"; gene_id "g2";
scaffold235	AUGUSTUS	exon	180492	181112	.	+	.	transcript_id "g2.t1"; gene_id "g2";
scaffold235	AUGUSTUS	start_codon	180670	180672	.	+	0	transcript_id "g2.t1"; gene_id "g2";
scaffold235	AUGUSTUS	intron	181113	181866	0.06	+	.	transcript_id "g2.t1"; gene_id "g2";
scaffold235	AUGUSTUS	intron	182079	183292	0.97	+	.	transcript_id "g2.t1"; gene_id "g2";
scaffold235	AUGUSTUS	intron	183673	184351	0.98	+	.	transcript_id "g2.t1"; gene_id "g2";
scaffold235	AUGUSTUS	CDS	180670	181112	0.11	+	0	transcript_id "g2.t1"; gene_id "g2";
scaffold235	AUGUSTUS	CDS	181867	182078	1	+	1	transcript_id "g2.t1"; gene_id "g2";
scaffold235	AUGUSTUS	exon	181867	182078	.	+	.	transcript_id "g2.t1"; gene_id "g2";
scaffold235	AUGUSTUS	CDS	183293	183672	0.97	+	2	transcript_id "g2.t1"; gene_id "g2";
scaffold235	AUGUSTUS	exon	183293	183672	.	+	.	transcript_id "g2.t1"; gene_id "g2";
scaffold235	AUGUSTUS	CDS	184352	184459	0.99	+	0	transcript_id "g2.t1"; gene_id "g2";
scaffold235	AUGUSTUS	exon	184352	184675	.	+	.	transcript_id "g2.t1"; gene_id "g2";
scaffold235	AUGUSTUS	stop_codon	184457	184459	.	+	0	transcript_id "g2.t1"; gene_id "g2";
scaffold235	AUGUSTUS	tts	184675	184675	.	+	.	transcript_id "g2.t1"; gene_id "g2";
scaffold235	AUGUSTUS	protein_match	180778	180849	5.9	+	0	target "unknown_B[1..24]"; target_start 36; transcript_id "g2.t1"; gene_id "g2";
scaffold235	AUGUSTUS	protein_match	180871	181110	10.7	+	0	target "unknown_C[1..80]"; target_start 67; transcript_id "g2.t1"; gene_id "g2";
scaffold235	AUGUSTUS	protein_match	181111	181112	1	+	0	target "unknown_D[1..1]"; target_start 147; transcript_id "g2.t1"; gene_id "g2";
scaffold235	AUGUSTUS	protein_match	181867	182078	9.72	+	0	target "unknown_D[2..72]"; target_start 146; transcript_id "g2.t1"; gene_id "g2";
scaffold235	AUGUSTUS	protein_match	183293	183672	9.39	+	1	target "unknown_D[72..199]"; target_start 146; transcript_id "g2.t1"; gene_id "g2";
scaffold235	AUGUSTUS	protein_match	184352	184396	11.8	+	0	target "unknown_D[199..213]"; target_start 147; transcript_id "g2.t1"; gene_id "g2";
# coding sequence = [atgaattcccgtttcacatctctcgtttcccgatcactcaaatccaatcgccaccactatcttttacctcagttgttct
# cttcttccaccgctacaccggcatctccacctcaataccctcaaaccctagagggattacgccaccggttagcggcggagtcaccgactttatccgat
# ttcactaggcttcaatcggataatgagtattcggttgaggtagggacgaagaagaagccgcttcctaaaccgaaatggatgaaggaagctatacctgg
# aggagagaaatacacacagatcaagaagaaattgagggaattgaagcttcatacggtttgtgaagaggctaaatgccctaatttgggagagtgttggt
# ccggtggtgaaactggtacagctaccgctaccatcatgattctaggtgatacttgtaccagaggttgcagattctgcaatgtgaagacatcacgcact
# ccacctcctcctgacccaaatgaacctgccaatgtggctgaggccattgcttcatggggattagattacattgtgatcactagtgttgaccgtgatga
# tttacctgatcaaggaagtggtcatttcactgagacagtgcagaagttgaaggcattgaagccacatatactcatagaagcactgactccagattttc
# gaggtgatgctggctgtgtagagaaagttgcaaaatctggattagatgtttttgctcataacattgaaaccgttgaagagcttcagagtgtagtacga
# gatcatcgtgctaacttcaagcagtccatggacgttctgaagatagccaaggagtatgcccctgctgggacattgacaaagacttcaataatgttggg
# ctgtggggaaacccccgaacaagttgttagaacaatggaaaaagtgcgtgcggcgggtgttgatgtaatgacatttggccagtacatgagaccctcaa
# agcgtcacatgcctgttactgaatacataacccccgaagcctttgagaattatcaagttcttggcacacaaatgggatttcgatatgtggcttctggc
# cccatggttaggtcatcctacaaggcaggggaattctatattaaatccatgatagaatctgatcgtgcagcatcgtcgtcttag]
# protein sequence = [MNSRFTSLVSRSLKSNRHHYLLPQLFSSSTATPASPPQYPQTLEGLRHRLAAESPTLSDFTRLQSDNEYSVEVGTKKK
# PLPKPKWMKEAIPGGEKYTQIKKKLRELKLHTVCEEAKCPNLGECWSGGETGTATATIMILGDTCTRGCRFCNVKTSRTPPPPDPNEPANVAEAIASW
# GLDYIVITSVDRDDLPDQGSGHFTETVQKLKALKPHILIEALTPDFRGDAGCVEKVAKSGLDVFAHNIETVEELQSVVRDHRANFKQSMDVLKIAKEY
# APAGTLTKTSIMLGCGETPEQVVRTMEKVRAAGVDVMTFGQYMRPSKRHMPVTEYITPEAFENYQVLGTQMGFRYVASGPMVRSSYKAGEFYIKSMIE
# SDRAASSS]
# sequence of block unknown_B    36 [PQYPQTLEGLRHRLAAESPTLSDF] 60
# sequence of block unknown_C    67 [EYSVEVGTKKKPLPKPKWMKEAIPGGEKYTQIKKKLRELKLHTVCEEAKCPNLGECWSGGETGTATATIMILGDTCTRGC] 147
# sequence of block unknown_D   147 [RFCNVKTSRTPPPPDPNEPANVAEAIASWGLDYIVITSVDRDDLPDQGSGHFTETVQKLKALKPHILIEALTPDFRGDAGCVEKVAKSGLDVFAHNIETVEELQSVVRDHRANFKQSMDVLKIAKEYAPAGTLTKTSIMLGCGETPEQVVRTMEKVRAAGVDVMTFGQYMRPSKRHMPVTEYITPEAFENYQVLGTQMGFRYVASGPMVRSSY] 360
# end gene g2
###
# start gene g3
scaffold235	AUGUSTUS	gene	186762	187405	0.14	+	.	g3
scaffold235	AUGUSTUS	transcript	186762	187405	0.14	+	.	g3.t1
scaffold235	AUGUSTUS	tss	186762	186762	.	+	.	transcript_id "g3.t1"; gene_id "g3";
scaffold235	AUGUSTUS	exon	186762	187405	.	+	.	transcript_id "g3.t1"; gene_id "g3";
scaffold235	AUGUSTUS	start_codon	186848	186850	.	+	0	transcript_id "g3.t1"; gene_id "g3";
scaffold235	AUGUSTUS	CDS	186848	187219	0.82	+	0	transcript_id "g3.t1"; gene_id "g3";
scaffold235	AUGUSTUS	stop_codon	187217	187219	.	+	0	transcript_id "g3.t1"; gene_id "g3";
scaffold235	AUGUSTUS	tts	187405	187405	.	+	.	transcript_id "g3.t1"; gene_id "g3";
# coding sequence = [atggctgggttgaacatgagtgacatggctcggagacaccgaggtgaaattagtatgttgaaaggcggtgttcgggtta
# gcgaaggtggatcaatggctgagagacactatggtaaaacttatacgggtaatgatgattctgatgacaatccatgggtaggcggttgcattcttatg
# atgacggtaggttattatgctatcgataattttagaaagtattacaaacgtcaaaaggaacgagatatgaagttaaaagtattaagagaggaaaatca
# acaacgtgaagatcgcattttagcagaaaacgaaagttgtttccctatccatccatatatgcattccaccccgctaagtggtacacgcttagattag]
# protein sequence = [MAGLNMSDMARRHRGEISMLKGGVRVSEGGSMAERHYGKTYTGNDDSDDNPWVGGCILMMTVGYYAIDNFRKYYKRQK
# ERDMKLKVLREENQQREDRILAENESCFPIHPYMHSTPLSGTRLD]
# end gene g3
###
# start gene g4
scaffold235	AUGUSTUS	gene	191362	192373	0.04	+	.	g4
scaffold235	AUGUSTUS	transcript	191362	192373	0.04	+	.	g4.t1
scaffold235	AUGUSTUS	tss	191362	191362	.	+	.	transcript_id "g4.t1"; gene_id "g4";
scaffold235	AUGUSTUS	exon	191362	192373	.	+	.	transcript_id "g4.t1"; gene_id "g4";
scaffold235	AUGUSTUS	start_codon	191385	191387	.	+	0	transcript_id "g4.t1"; gene_id "g4";
scaffold235	AUGUSTUS	CDS	191385	192254	0.83	+	0	transcript_id "g4.t1"; gene_id "g4";
scaffold235	AUGUSTUS	stop_codon	192252	192254	.	+	0	transcript_id "g4.t1"; gene_id "g4";
scaffold235	AUGUSTUS	tts	192373	192373	.	+	.	transcript_id "g4.t1"; gene_id "g4";
# coding sequence = [atgggctgctgtgttagctccaccagaaaacgccaccgtatgtcgccgccgtgtaccgccgtgaacggccgagatccac
# cgccattggaggaagaaactgtcaaagaagttctttctgaaacacccattcccaaaccccaccacccctcaccaccaaaagtcataatcgacgacaaa
# gtagctgactttcctcaagtcaaagttgaatcgacggctgtcgttaaacccagagatgaaatcaagtttgaatcagctgttgttgttaaacccagaga
# ggaaatgaagtttgaatctgcggttgttatgaaaccggaagtgtctgaagagccttcggagatgtgtagctttactgaaagctattccacgacggcga
# cggcgacggagaagagagaggaagatggggaagtgacacagaggtcaccgattagagtacataggaagaggcaaaacactggagatctcaatggagta
# agagagagaagttttcggtctcagacgggaagatcggcgccgtcgccggagaaaagaaggtcgccggcttcgtcaaggggagtacaggggaggggaat
# gccgcaacaaaggcgtaatgtgggacccccaaatggaccccgacgaggtcccagcgaaaatggggttcggcggtcaaattctccggcgaaacgtggaa
# cggtggatgcacgtcggaatgtgagaaacagaagtccggcggcgcgtgaagcagaaaaacctggcaatcaatcgccggcgagaaacgccgagaacgag
# ggaagtagtagtaaaactgaaaaacccaaagaagaagtttcgccggcaaccggcgagtcacttgaaaatcctcttgtttctatggaatgcttcatttt
# tctgtag]
# protein sequence = [MGCCVSSTRKRHRMSPPCTAVNGRDPPPLEEETVKEVLSETPIPKPHHPSPPKVIIDDKVADFPQVKVESTAVVKPRD
# EIKFESAVVVKPREEMKFESAVVMKPEVSEEPSEMCSFTESYSTTATATEKREEDGEVTQRSPIRVHRKRQNTGDLNGVRERSFRSQTGRSAPSPEKR
# RSPASSRGVQGRGMPQQRRNVGPPNGPRRGPSENGVRRSNSPAKRGTVDARRNVRNRSPAAREAEKPGNQSPARNAENEGSSSKTEKPKEEVSPATGE
# SLENPLVSMECFIFL]
# end gene g4
###
# start gene g5
scaffold235	AUGUSTUS	gene	195559	197827	0.1	-	.	g5
scaffold235	AUGUSTUS	transcript	195559	197827	0.1	-	.	g5.t1
scaffold235	AUGUSTUS	tts	195559	195559	.	-	.	transcript_id "g5.t1"; gene_id "g5";
scaffold235	AUGUSTUS	exon	195559	196277	.	-	.	transcript_id "g5.t1"; gene_id "g5";
scaffold235	AUGUSTUS	stop_codon	195742	195744	.	-	0	transcript_id "g5.t1"; gene_id "g5";
scaffold235	AUGUSTUS	intron	196278	197197	0.98	-	.	transcript_id "g5.t1"; gene_id "g5";
scaffold235	AUGUSTUS	CDS	195742	196277	0.88	-	2	transcript_id "g5.t1"; gene_id "g5";
scaffold235	AUGUSTUS	CDS	197198	197666	0.82	-	0	transcript_id "g5.t1"; gene_id "g5";
scaffold235	AUGUSTUS	exon	197198	197827	.	-	.	transcript_id "g5.t1"; gene_id "g5";
scaffold235	AUGUSTUS	start_codon	197664	197666	.	-	0	transcript_id "g5.t1"; gene_id "g5";
scaffold235	AUGUSTUS	tss	197827	197827	.	-	.	transcript_id "g5.t1"; gene_id "g5";
# coding sequence = [atgaacgtgtcgaattggatatcatgttaccacccttcaacaaattcctggcatcgactcactacaattccaggccttc
# tcgagaatcaagtgataaaaagctttgcaatggtatcaattggcgaaacaatttatgtaataggaggacgacattattataaagcttttggtgatgaa
# cttgacgatacttatgttcaagaaacgaggctaggaggtgtacgttcttcagtgtttaaatatgatacgcgtgtggatacttggtcaacttgtgcacg
# tttaattacacctaggtataattttgcgtgtacttgtaaagatggtaaaatttttgttgcgggtggacaaacaacgttggatagtgctgaaggtactt
# cttctgctgagatttatgatcctgtaaaagataaatgggaatcattaccaaatatgagtactttgaggtataagtctgttgctgtggcatggcaaggt
# aaaatttatgtggtgggaggatttgctaaaagagcaaaaagtgacagccaaggaccatatatcatggaaagaagttcagctgagctgtacgatccacg
# tcagcaaaactgggagtacgtggcaagaatgtgggacctagatgttccacctaatcaaatagtaaatgttgatggaaaattattcagttcaggtgatt
# gtttgaaggcatggaaaggacatatcgaagcctatgatgaaaatttaaatatatggaatatagtggatggttcaaattcaccaatatccacgtcagat
# gacacgttggcaaagtcgccacctatgcaaaggatattttgtacaatggcacctattgggactcagctctacttcttagctggatacaggatgccagc
# tggcgaaacatcgatgacgaggactgaagtacacgtgtttgacacgtcagcaattggtaatggttggagagcttttgaaccaatagaggaagaaggag
# agaaggaactttgtagtcattgttgtgttcttagaattgattaa]
# protein sequence = [MNVSNWISCYHPSTNSWHRLTTIPGLLENQVIKSFAMVSIGETIYVIGGRHYYKAFGDELDDTYVQETRLGGVRSSVF
# KYDTRVDTWSTCARLITPRYNFACTCKDGKIFVAGGQTTLDSAEGTSSAEIYDPVKDKWESLPNMSTLRYKSVAVAWQGKIYVVGGFAKRAKSDSQGP
# YIMERSSAELYDPRQQNWEYVARMWDLDVPPNQIVNVDGKLFSSGDCLKAWKGHIEAYDENLNIWNIVDGSNSPISTSDDTLAKSPPMQRIFCTMAPI
# GTQLYFLAGYRMPAGETSMTRTEVHVFDTSAIGNGWRAFEPIEEEGEKELCSHCCVLRID]
# end gene g5
###
# start gene g6
scaffold235	AUGUSTUS	gene	199854	201277	0.24	-	.	g6
scaffold235	AUGUSTUS	transcript	199854	201277	0.24	-	.	g6.t1
scaffold235	AUGUSTUS	tts	199854	199854	.	-	.	transcript_id "g6.t1"; gene_id "g6";
scaffold235	AUGUSTUS	exon	199854	200495	.	-	.	transcript_id "g6.t1"; gene_id "g6";
scaffold235	AUGUSTUS	stop_codon	199954	199956	.	-	0	transcript_id "g6.t1"; gene_id "g6";
scaffold235	AUGUSTUS	intron	200496	200768	0.87	-	.	transcript_id "g6.t1"; gene_id "g6";
scaffold235	AUGUSTUS	CDS	199954	200495	0.9	-	2	transcript_id "g6.t1"; gene_id "g6";
scaffold235	AUGUSTUS	CDS	200769	201231	0.59	-	0	transcript_id "g6.t1"; gene_id "g6";
scaffold235	AUGUSTUS	exon	200769	201277	.	-	.	transcript_id "g6.t1"; gene_id "g6";
scaffold235	AUGUSTUS	start_codon	201229	201231	.	-	0	transcript_id "g6.t1"; gene_id "g6";
scaffold235	AUGUSTUS	tss	201277	201277	.	-	.	transcript_id "g6.t1"; gene_id "g6";
# coding sequence = [atgtcttcaacaggtatcactcagcctaatccagagttggcttcaagaattgaatcaatttgtgtggagctagaaaggg
# cagattggtttagcataatcccaaaattatggccaaatgctaaatatgtttactcaataatgacaggatcaatgatgccatatttaacaaaattaaga
# cattatgctggggaattacctctagtgagtgctgattatggatccactgagagttggattggagttaatgtggatccatctaatccaccagaaaaagt
# tacttttgcagttgtaccaactttttcttactttgagtttatacccctttataaacacaagtcaaattataattaccaaaatggaaatattaattcaa
# caaatgatgattacatagaaggtaatccggtgcccttgtgtcaagtcaagagtggacaacaatatgaaatcgtcctaacaacttttacaggtctttat
# agatatagattaggggatgtggtagaagtggatggtttttacaagaaaacccctaaactcaacttcatatgcaggagaaatctgatattaacaataaa
# catcgataagaacactgaaaaagaccttcaattagtagtggagagaggcgcacgaatactaagcaagggcagaagacgagccgagctagtagatttca
# cgagccatgcaaacgtgacaaagcaaccgggtcactatgtgatttattgggaaatcaaaggggaaatcgatgaaaaggtactcgatgagtgttgtaga
# gatatggatgcttcgtttgtagatcatggttatgttgtgtcaagaagaacaaaatccattggtccattagagttatgcattgtagagagaggcacttt
# caagaaaatattggaatcttacataggaaatggggctgcattgagtcagttcaaaactcctagatgcactagcaacaaagtgctactaaatatcctta
# atgtttgtaccattatgaggttttatagcacagcttatgggtag]
# protein sequence = [MSSTGITQPNPELASRIESICVELERADWFSIIPKLWPNAKYVYSIMTGSMMPYLTKLRHYAGELPLVSADYGSTESW
# IGVNVDPSNPPEKVTFAVVPTFSYFEFIPLYKHKSNYNYQNGNINSTNDDYIEGNPVPLCQVKSGQQYEIVLTTFTGLYRYRLGDVVEVDGFYKKTPK
# LNFICRRNLILTINIDKNTEKDLQLVVERGARILSKGRRRAELVDFTSHANVTKQPGHYVIYWEIKGEIDEKVLDECCRDMDASFVDHGYVVSRRTKS
# IGPLELCIVERGTFKKILESYIGNGAALSQFKTPRCTSNKVLLNILNVCTIMRFYSTAYG]
# end gene g6
###
# command line:
# augustus --codingseq=1 --proteinprofile=/home/pgsb/tetiana.nosenko/lineages/embryophyta_odb9/prfl/EOG09360EMI.prfl --predictionStart=162597 --predictionEnd=202718 --species=arabidopsis ./tmp/scaffold235Schil_BUSCO_geno_206160443_.temp
```
