## Supplementary material for "The *de novo* reference genome and transcriptome assemblies of the wild tomato species *Solanum chilense*": EOG09360EMI.out.2

```
# Please cite: Mario Stanke, Mark Diekhans, Robert Baertsch, David Haussler (2008),
# Using native and syntenically mapped cDNA alignments to improve de novo gene finding
# Bioinformatics 24: 637-644, doi 10.1093/bioinformatics/btn013
# No extrinsic information on sequences given.
# Using protein profile unknown
# --[27..55]--> unknown_B (24) <--[0..7]--> unknown_C (80) <--[0..88]--> unknown_D (213) <--[0..32]--
# arabidopsis version. Using default transition matrix.
# We have hints for 0 sequences and for 0 of the sequences in the input set.
#
# ----- prediction on sequence number 1 (length = 40344, name = scaffold523) -----
#
# Constraints/Hints:
# (none)
# Predicted genes for sequence number 1 on both strands
# start gene g1
scaffold523	AUGUSTUS	gene	190227	196034	0.02	+	.	g1
scaffold523	AUGUSTUS	transcript	190227	196034	0.02	+	.	g1.t1
scaffold523	AUGUSTUS	intron	190227	191131	0.98	+	.	transcript_id "g1.t1"; gene_id "g1";
scaffold523	AUGUSTUS	intron	191329	192081	0.6	+	.	transcript_id "g1.t1"; gene_id "g1";
scaffold523	AUGUSTUS	intron	192196	192289	1	+	.	transcript_id "g1.t1"; gene_id "g1";
scaffold523	AUGUSTUS	intron	192356	193820	0.61	+	.	transcript_id "g1.t1"; gene_id "g1";
scaffold523	AUGUSTUS	intron	194182	194256	0.9	+	.	transcript_id "g1.t1"; gene_id "g1";
scaffold523	AUGUSTUS	intron	194362	194449	0.51	+	.	transcript_id "g1.t1"; gene_id "g1";
scaffold523	AUGUSTUS	intron	194552	194661	0.95	+	.	transcript_id "g1.t1"; gene_id "g1";
scaffold523	AUGUSTUS	CDS	191132	191328	0.98	+	2	transcript_id "g1.t1"; gene_id "g1";
scaffold523	AUGUSTUS	exon	191132	191328	.	+	.	transcript_id "g1.t1"; gene_id "g1";
scaffold523	AUGUSTUS	CDS	192082	192195	1	+	0	transcript_id "g1.t1"; gene_id "g1";
scaffold523	AUGUSTUS	exon	192082	192195	.	+	.	transcript_id "g1.t1"; gene_id "g1";
scaffold523	AUGUSTUS	CDS	192290	192355	0.96	+	0	transcript_id "g1.t1"; gene_id "g1";
scaffold523	AUGUSTUS	exon	192290	192355	.	+	.	transcript_id "g1.t1"; gene_id "g1";
scaffold523	AUGUSTUS	CDS	193821	194181	0.99	+	0	transcript_id "g1.t1"; gene_id "g1";
scaffold523	AUGUSTUS	exon	193821	194181	.	+	.	transcript_id "g1.t1"; gene_id "g1";
scaffold523	AUGUSTUS	CDS	194257	194361	0.51	+	2	transcript_id "g1.t1"; gene_id "g1";
scaffold523	AUGUSTUS	exon	194257	194361	.	+	.	transcript_id "g1.t1"; gene_id "g1";
scaffold523	AUGUSTUS	CDS	194450	194551	0.96	+	2	transcript_id "g1.t1"; gene_id "g1";
scaffold523	AUGUSTUS	exon	194450	194551	.	+	.	transcript_id "g1.t1"; gene_id "g1";
scaffold523	AUGUSTUS	CDS	194662	194723	0.89	+	2	transcript_id "g1.t1"; gene_id "g1";
scaffold523	AUGUSTUS	exon	194662	195107	.	+	.	transcript_id "g1.t1"; gene_id "g1";
scaffold523	AUGUSTUS	stop_codon	194721	194723	.	+	0	transcript_id "g1.t1"; gene_id "g1";
scaffold523	AUGUSTUS	exon	195748	196034	.	+	.	transcript_id "g1.t1"; gene_id "g1";
scaffold523	AUGUSTUS	tts	196034	196034	.	+	.	transcript_id "g1.t1"; gene_id "g1";
# coding sequence = [acaaaaaagaacaaatagagaaggttgaggaggaagaacggttaaagagagaaaaggaagagaaggaacgaaaggaagc
# tgatgatgctaagcttgaggcaagcaaagttgaggagaaaactgaagttcatgaagaagctgtgaagagtgacatccacgatagaattggcctcctgg
# aagactctcctcccttagaggatgtcgtagaaggccatgacaaagctgcggatgaagaacaacacggtgaccattccgtgaaggatgagtttccggtt
# gatgaggtagagcaggcgcccgaggattcttctcagcatcctgaggtaaaagaggagtcgtccaccaacaacaatgaagctgatgttagtagcagaaa
# tgaggagaaagatgctgctgaaaatattgagtcactgtcaaaggaagagttaggacgtgttattggttctcgttggttaggaaaaaagagtgaacagg
# aaactgtgtcagttggggctggtacagatagttaccatgataaccatgatgaggtgccatctgatacccatgaagaggagtatcatggatatgattct
# gatgctgatgaccgcaagtatgatgacgatgatgaacacaagtatgacgatgatgaacacaagtatgacgatgatgacaatgaggaccacgttgaaga
# ttctgttggagaggaccatgattcaagttcttcatataagtccgagtctgatgatgattctgattttgcagatactaccaccacaactagtccttctt
# ggacggagaagatacaacaaactataaagagaatttttcggtctgtcaatttgttccaaactccagtgaacatatctgatgctgaccggatacgcaaa
# gaatacgatgaggcaagtgctaagttgacaaaagtcgaatcaaggctatccagcttgaagcaaaagttgaaacatgattttggaccggagaaggaatt
# ctattcattccatggacaatgtttcgagagcaaggagaacaagtga]
# protein sequence = [KKEQIEKVEEEERLKREKEEKERKEADDAKLEASKVEEKTEVHEEAVKSDIHDRIGLLEDSPPLEDVVEGHDKAADEE
# QHGDHSVKDEFPVDEVEQAPEDSSQHPEVKEESSTNNNEADVSSRNEEKDAAENIESLSKEELGRVIGSRWLGKKSEQETVSVGAGTDSYHDNHDEVP
# SDTHEEEYHGYDSDADDRKYDDDDEHKYDDDEHKYDDDDNEDHVEDSVGEDHDSSSSYKSESDDDSDFADTTTTTSPSWTEKIQQTIKRIFRSVNLFQ
# TPVNISDADRIRKEYDEASAKLTKVESRLSSLKQKLKHDFGPEKEFYSFHGQCFESKENK]
# end gene g1
###
# start gene g2
scaffold523	AUGUSTUS	gene	197471	200017	0.03	-	.	g2
scaffold523	AUGUSTUS	transcript	197471	200017	0.03	-	.	g2.t1
scaffold523	AUGUSTUS	tts	197471	197471	.	-	.	transcript_id "g2.t1"; gene_id "g2";
scaffold523	AUGUSTUS	exon	197471	198089	.	-	.	transcript_id "g2.t1"; gene_id "g2";
scaffold523	AUGUSTUS	stop_codon	197862	197864	.	-	0	transcript_id "g2.t1"; gene_id "g2";
scaffold523	AUGUSTUS	intron	198090	198186	1	-	.	transcript_id "g2.t1"; gene_id "g2";
scaffold523	AUGUSTUS	CDS	197862	198089	0.98	-	0	transcript_id "g2.t1"; gene_id "g2";
scaffold523	AUGUSTUS	CDS	198187	198609	0.99	-	0	transcript_id "g2.t1"; gene_id "g2";
scaffold523	AUGUSTUS	exon	198187	198759	.	-	.	transcript_id "g2.t1"; gene_id "g2";
scaffold523	AUGUSTUS	start_codon	198607	198609	.	-	0	transcript_id "g2.t1"; gene_id "g2";
scaffold523	AUGUSTUS	exon	199878	200017	.	-	.	transcript_id "g2.t1"; gene_id "g2";
scaffold523	AUGUSTUS	tss	200017	200017	.	-	.	transcript_id "g2.t1"; gene_id "g2";
# coding sequence = [atgtcagtgtctactagacttgccaatgaagcagctcgacaactgaatgaacgaacaatccatcagttaccagagttgc
# acgcttatcatgaagaacagaacgacgaagaaccatccccccatgagttacaagaagtagacggtgtttaccacccgagacaacatgatgtttcagtt
# gatattgtccagttacatcctactgagaaattacccttatcaggaaccaaagtcctgttgatagaggacgatacaatgtctgttacaatttcacaaag
# agtcattatatcacttggtgcaatgacttacatatgtcgaactgcaagagattctgttaattatgttaacaaagtcctcagtagtcaccgcgatgtag
# gtccatccactccttcaccaccatttgattttattctcattgattttgagaggctaaagacaggttcatttgctgcaatagtttgtataaaaagggat
# ctgttacattatggattccgaatccctataatggcgttgacagttcactcgaatatggaagctatagctaagatatcaaatgcagaaatggactatta
# cataccaaaacctctgaagcctgatctgatattagaagcaatagactatttggagttcaggaagctttttaggagatcataa]
# protein sequence = [MSVSTRLANEAARQLNERTIHQLPELHAYHEEQNDEEPSPHELQEVDGVYHPRQHDVSVDIVQLHPTEKLPLSGTKVL
# LIEDDTMSVTISQRVIISLGAMTYICRTARDSVNYVNKVLSSHRDVGPSTPSPPFDFILIDFERLKTGSFAAIVCIKRDLLHYGFRIPIMALTVHSNM
# EAIAKISNAEMDYYIPKPLKPDLILEAIDYLEFRKLFRRS]
# end gene g2
###
# start gene g3
scaffold523	AUGUSTUS	gene	203822	212840	0.01	+	.	g3
scaffold523	AUGUSTUS	transcript	203822	212840	0.01	+	.	g3.t1
scaffold523	AUGUSTUS	tss	203822	203822	.	+	.	transcript_id "g3.t1"; gene_id "g3";
scaffold523	AUGUSTUS	exon	203822	204018	.	+	.	transcript_id "g3.t1"; gene_id "g3";
scaffold523	AUGUSTUS	start_codon	203878	203880	.	+	0	transcript_id "g3.t1"; gene_id "g3";
scaffold523	AUGUSTUS	intron	204019	206112	0.01	+	.	transcript_id "g3.t1"; gene_id "g3";
scaffold523	AUGUSTUS	intron	206126	206874	0.01	+	.	transcript_id "g3.t1"; gene_id "g3";
scaffold523	AUGUSTUS	intron	206897	207212	0.01	+	.	transcript_id "g3.t1"; gene_id "g3";
scaffold523	AUGUSTUS	intron	207251	208453	0.01	+	.	transcript_id "g3.t1"; gene_id "g3";
scaffold523	AUGUSTUS	intron	208782	209346	0.88	+	.	transcript_id "g3.t1"; gene_id "g3";
scaffold523	AUGUSTUS	intron	209438	209549	1	+	.	transcript_id "g3.t1"; gene_id "g3";
scaffold523	AUGUSTUS	intron	209708	210933	0.01	+	.	transcript_id "g3.t1"; gene_id "g3";
scaffold523	AUGUSTUS	intron	210949	211759	0.01	+	.	transcript_id "g3.t1"; gene_id "g3";
scaffold523	AUGUSTUS	intron	211920	212176	0.52	+	.	transcript_id "g3.t1"; gene_id "g3";
scaffold523	AUGUSTUS	intron	212288	212494	0.6	+	.	transcript_id "g3.t1"; gene_id "g3";
scaffold523	AUGUSTUS	CDS	203878	204018	0.01	+	0	transcript_id "g3.t1"; gene_id "g3";
scaffold523	AUGUSTUS	CDS	206113	206125	0.01	+	0	transcript_id "g3.t1"; gene_id "g3";
scaffold523	AUGUSTUS	exon	206113	206125	.	+	.	transcript_id "g3.t1"; gene_id "g3";
scaffold523	AUGUSTUS	CDS	206875	206896	0.01	+	2	transcript_id "g3.t1"; gene_id "g3";
scaffold523	AUGUSTUS	exon	206875	206896	.	+	.	transcript_id "g3.t1"; gene_id "g3";
scaffold523	AUGUSTUS	CDS	207213	207250	0.01	+	1	transcript_id "g3.t1"; gene_id "g3";
scaffold523	AUGUSTUS	exon	207213	207250	.	+	.	transcript_id "g3.t1"; gene_id "g3";
scaffold523	AUGUSTUS	CDS	208454	208781	0.01	+	2	transcript_id "g3.t1"; gene_id "g3";
scaffold523	AUGUSTUS	exon	208454	208781	.	+	.	transcript_id "g3.t1"; gene_id "g3";
scaffold523	AUGUSTUS	CDS	209347	209437	0.99	+	1	transcript_id "g3.t1"; gene_id "g3";
scaffold523	AUGUSTUS	exon	209347	209437	.	+	.	transcript_id "g3.t1"; gene_id "g3";
scaffold523	AUGUSTUS	CDS	209550	209707	1	+	0	transcript_id "g3.t1"; gene_id "g3";
scaffold523	AUGUSTUS	exon	209550	209707	.	+	.	transcript_id "g3.t1"; gene_id "g3";
scaffold523	AUGUSTUS	CDS	210934	210948	0.01	+	1	transcript_id "g3.t1"; gene_id "g3";
scaffold523	AUGUSTUS	exon	210934	210948	.	+	.	transcript_id "g3.t1"; gene_id "g3";
scaffold523	AUGUSTUS	CDS	211760	211919	0.01	+	1	transcript_id "g3.t1"; gene_id "g3";
scaffold523	AUGUSTUS	exon	211760	211919	.	+	.	transcript_id "g3.t1"; gene_id "g3";
scaffold523	AUGUSTUS	CDS	212177	212287	0.95	+	0	transcript_id "g3.t1"; gene_id "g3";
scaffold523	AUGUSTUS	exon	212177	212287	.	+	.	transcript_id "g3.t1"; gene_id "g3";
scaffold523	AUGUSTUS	CDS	212495	212581	0.61	+	0	transcript_id "g3.t1"; gene_id "g3";
scaffold523	AUGUSTUS	exon	212495	212840	.	+	.	transcript_id "g3.t1"; gene_id "g3";
scaffold523	AUGUSTUS	stop_codon	212579	212581	.	+	0	transcript_id "g3.t1"; gene_id "g3";
scaffold523	AUGUSTUS	tts	212840	212840	.	+	.	transcript_id "g3.t1"; gene_id "g3";
scaffold523	AUGUSTUS	protein_match	203998	204018	1.13	+	0	target "unknown_B[1..7]"; target_start 40; transcript_id "g3.t1"; gene_id "g3";
scaffold523	AUGUSTUS	protein_match	206113	206125	3.2	+	2	target "unknown_B[8..12]"; target_start 39; transcript_id "g3.t1"; gene_id "g3";
scaffold523	AUGUSTUS	protein_match	206875	206896	1.58	+	1	target "unknown_B[12..19]"; target_start 39; transcript_id "g3.t1"; gene_id "g3";
scaffold523	AUGUSTUS	protein_match	207213	207228	0.824	+	1	target "unknown_B[19..24]"; target_start 40; transcript_id "g3.t1"; gene_id "g3";
scaffold523	AUGUSTUS	protein_match	207250	207250	1	+	0	target "unknown_C[1..1]"; target_start 71; transcript_id "g3.t1"; gene_id "g3";
scaffold523	AUGUSTUS	protein_match	208454	208692	3.07	+	2	target "unknown_C[1..80]"; target_start 71; transcript_id "g3.t1"; gene_id "g3";
scaffold523	AUGUSTUS	protein_match	208693	208781	5.4	+	0	target "unknown_D[1..30]"; target_start 151; transcript_id "g3.t1"; gene_id "g3";
scaffold523	AUGUSTUS	protein_match	209347	209437	6.03	+	0	target "unknown_D[31..61]"; target_start 150; transcript_id "g3.t1"; gene_id "g3";
scaffold523	AUGUSTUS	protein_match	209550	209707	3.63	+	2	target "unknown_D[61..113]"; target_start 150; transcript_id "g3.t1"; gene_id "g3";
scaffold523	AUGUSTUS	protein_match	210934	210948	0.723	+	0	target "unknown_D[114..118]"; target_start 150; transcript_id "g3.t1"; gene_id "g3";
scaffold523	AUGUSTUS	protein_match	211760	211919	1.85	+	0	target "unknown_D[119..172]"; target_start 150; transcript_id "g3.t1"; gene_id "g3";
scaffold523	AUGUSTUS	protein_match	212177	212287	2.65	+	2	target "unknown_D[172..209]"; target_start 150; transcript_id "g3.t1"; gene_id "g3";
scaffold523	AUGUSTUS	protein_match	212495	212509	10.8	+	0	target "unknown_D[209..213]"; target_start 151; transcript_id "g3.t1"; gene_id "g3";
# coding sequence = [atgaagaacaaagatgaaatctggacaacgtactttcgatcggaggcgcggggcctaccaacttgttcaatcgatggca
# actatccagcaaattacatcgacaagattcaagtttacactcctagagcaaaacgtactgagattgatatgcgcgaccttctcgcagatgatttctat
# tcacgaggattcaataattcctactttaatcatatatgcggaatggggccatacacagggagagatccgtcggtgaagaaaccaggttggctgaggca
# aaaagcaccacaaggggagaagtatgaagaggtgaaggaaacgctatctgggcttaaacttaacactgtttgtgaagaagctcagtgtcctaatattg
# gagagtgttggaatggtggtggagatggtattgctactgctacaattatgcttcttggagatacttgtacgcgtgggtgtagattttgtgctgttaag
# actagtagaaatcctgctcctcctgaccctatggaacctgttaacactgctaaagctattgccagttggggtgtggattacattgtcttaactagtgt
# tgatcgtgacgatatacctgatggagggagtggtcactttgctgaaacagtcaaagcaatgaagttgctcaagcctgatatcatggtcgagtgtttaa
# cttctgatttccgtggtgatctaagtgctgtgtctactctagtacactctggattggacgtttttgcacataacgttgaaactgtgaaacgacttcaa
# cgcattgttagagatcctagagcagggacaggtagctcaagtctatctgtgcttaaacatgcaaaactcgataagaaagggatgataacaaaaacttc
# tataatgttgggacttggtgaaactgatgatgagctgaaggaagccatggctgatcttagggccatagatgttgatattttgacgctgggccagtatt
# tacagccaaccccattacatcttaccgtcaaagaatatgttacccccgaaaagtttgctttttggaaggactacggagagtctattggcttccgttat
# gttgccagtggtcccttggttcgatcctcctaccgagcaggagaactgtttgttaagacaatggtgaaagagagtgccagaaatgcacaaactatgtc
# acaatag]
# protein sequence = [MKNKDEIWTTYFRSEARGLPTCSIDGNYPANYIDKIQVYTPRAKRTEIDMRDLLADDFYSRGFNNSYFNHICGMGPYT
# GRDPSVKKPGWLRQKAPQGEKYEEVKETLSGLKLNTVCEEAQCPNIGECWNGGGDGIATATIMLLGDTCTRGCRFCAVKTSRNPAPPDPMEPVNTAKA
# IASWGVDYIVLTSVDRDDIPDGGSGHFAETVKAMKLLKPDIMVECLTSDFRGDLSAVSTLVHSGLDVFAHNVETVKRLQRIVRDPRAGTGSSSLSVLK
# HAKLDKKGMITKTSIMLGLGETDDELKEAMADLRAIDVDILTLGQYLQPTPLHLTVKEYVTPEKFAFWKDYGESIGFRYVASGPLVRSSYRAGELFVK
# TMVKESARNAQTMSQ]
# sequence of block unknown_B    40 [PRAKRTEIDMRDLLADDFYSRGFN] 64
# sequence of block unknown_C    71 [CGMGPYTGRDPSVKKPGWLRQKAPQGEKYEEVKETLSGLKLNTVCEEAQCPNIGECWNGGGDGIATATIMLLGDTCTRGC] 151
# sequence of block unknown_D   151 [RFCAVKTSRNPAPPDPMEPVNTAKAIASWGVDYIVLTSVDRDDIPDGGSGHFAETVKAMKLLKPDIMVECLTSDFRGDLSAVSTLVHSGLDVFAHNVETVKRLQRIVRDPRAGTGSSSLSVLKHAKLDKKGMITKTSIMLGLGETDDELKEAMADLRAIDVDILTLGQYLQPTPLHLTVKEYVTPEKFAFWKDYGESIGFRYVASGPLVRSSY] 364
# end gene g3
###
# start gene g4
scaffold523	AUGUSTUS	gene	213452	214479	0.08	+	.	g4
scaffold523	AUGUSTUS	transcript	213452	214479	0.08	+	.	g4.t1
scaffold523	AUGUSTUS	tss	213452	213452	.	+	.	transcript_id "g4.t1"; gene_id "g4";
scaffold523	AUGUSTUS	exon	213452	213564	.	+	.	transcript_id "g4.t1"; gene_id "g4";
scaffold523	AUGUSTUS	start_codon	213492	213494	.	+	0	transcript_id "g4.t1"; gene_id "g4";
scaffold523	AUGUSTUS	intron	213565	213697	0.68	+	.	transcript_id "g4.t1"; gene_id "g4";
scaffold523	AUGUSTUS	CDS	213492	213564	0.99	+	0	transcript_id "g4.t1"; gene_id "g4";
scaffold523	AUGUSTUS	CDS	213698	213747	0.68	+	2	transcript_id "g4.t1"; gene_id "g4";
scaffold523	AUGUSTUS	exon	213698	214479	.	+	.	transcript_id "g4.t1"; gene_id "g4";
scaffold523	AUGUSTUS	stop_codon	213745	213747	.	+	0	transcript_id "g4.t1"; gene_id "g4";
scaffold523	AUGUSTUS	tts	214479	214479	.	+	.	transcript_id "g4.t1"; gene_id "g4";
# coding sequence = [atggcgagagatagctgcttggcgcgtgtgacggctggggtggccgtcggtggtgcaattggtggtgctgttgtcgttg
# agattcatatagcacaccctgacttgtttgggactgaggagtag]
# protein sequence = [MARDSCLARVTAGVAVGGAIGGAVVVEIHIAHPDLFGTEE]
# end gene g4
###
# start gene g5
scaffold523	AUGUSTUS	gene	217062	218120	0.05	+	.	g5
scaffold523	AUGUSTUS	transcript	217062	218120	0.05	+	.	g5.t1
scaffold523	AUGUSTUS	tss	217062	217062	.	+	.	transcript_id "g5.t1"; gene_id "g5";
scaffold523	AUGUSTUS	exon	217062	217172	.	+	.	transcript_id "g5.t1"; gene_id "g5";
scaffold523	AUGUSTUS	exon	217580	218120	.	+	.	transcript_id "g5.t1"; gene_id "g5";
scaffold523	AUGUSTUS	start_codon	217724	217726	.	+	0	transcript_id "g5.t1"; gene_id "g5";
scaffold523	AUGUSTUS	CDS	217724	217951	0.6	+	0	transcript_id "g5.t1"; gene_id "g5";
scaffold523	AUGUSTUS	stop_codon	217949	217951	.	+	0	transcript_id "g5.t1"; gene_id "g5";
scaffold523	AUGUSTUS	tts	218120	218120	.	+	.	transcript_id "g5.t1"; gene_id "g5";
# coding sequence = [atgtatttgtgttctgcacttataaagcaaatggaagcaactcaacaagctgagaggaagagtatgaataaaagtactg
# catctgctcgcgcaaatcatgatgttagagcttctcttgctggaataagtggattaatttggatgtgtcgcgtccaggcttcacctcaatctgaattg
# gtgaagtatttggatcatatggagtcctgcaagaacgatcttttaggttag]
# protein sequence = [MYLCSALIKQMEATQQAERKSMNKSTASARANHDVRASLAGISGLIWMCRVQASPQSELVKYLDHMESCKNDLLG]
# end gene g5
###
# start gene g6
scaffold523	AUGUSTUS	gene	218522	221839	0.03	+	.	g6
scaffold523	AUGUSTUS	transcript	218522	221839	0.03	+	.	g6.t1
scaffold523	AUGUSTUS	tss	218522	218522	.	+	.	transcript_id "g6.t1"; gene_id "g6";
scaffold523	AUGUSTUS	exon	218522	218577	.	+	.	transcript_id "g6.t1"; gene_id "g6";
scaffold523	AUGUSTUS	exon	219281	219873	.	+	.	transcript_id "g6.t1"; gene_id "g6";
scaffold523	AUGUSTUS	start_codon	219283	219285	.	+	0	transcript_id "g6.t1"; gene_id "g6";
scaffold523	AUGUSTUS	intron	219874	220055	1	+	.	transcript_id "g6.t1"; gene_id "g6";
scaffold523	AUGUSTUS	intron	221037	221115	1	+	.	transcript_id "g6.t1"; gene_id "g6";
scaffold523	AUGUSTUS	intron	221282	221660	0.46	+	.	transcript_id "g6.t1"; gene_id "g6";
scaffold523	AUGUSTUS	CDS	219283	219873	0.98	+	0	transcript_id "g6.t1"; gene_id "g6";
scaffold523	AUGUSTUS	CDS	220056	221036	0.99	+	0	transcript_id "g6.t1"; gene_id "g6";
scaffold523	AUGUSTUS	exon	220056	221036	.	+	.	transcript_id "g6.t1"; gene_id "g6";
scaffold523	AUGUSTUS	CDS	221116	221281	0.69	+	0	transcript_id "g6.t1"; gene_id "g6";
scaffold523	AUGUSTUS	exon	221116	221281	.	+	.	transcript_id "g6.t1"; gene_id "g6";
scaffold523	AUGUSTUS	CDS	221661	221665	0.46	+	2	transcript_id "g6.t1"; gene_id "g6";
scaffold523	AUGUSTUS	exon	221661	221839	.	+	.	transcript_id "g6.t1"; gene_id "g6";
scaffold523	AUGUSTUS	stop_codon	221663	221665	.	+	0	transcript_id "g6.t1"; gene_id "g6";
scaffold523	AUGUSTUS	tts	221839	221839	.	+	.	transcript_id "g6.t1"; gene_id "g6";
# coding sequence = [atgttgaattcgattcttgacgaaaacaagattgaagaagggaagaagcagcttaaagaagaagaattcaacatggaag
# agttagtagaacatgttgtcaatatctattacccgaatggagcaatgaagaatgtcgatgtgttactagatccatgtgatggttctatcgcgagattc
# tctcgtgttaaaggagacaggatagaattgcaaaggatcttgaacaacctgttgcaaaatgcagataaatttacatcaaaaggacacatcactcttcg
# tgcttgggctcgaaaacctggttttgaggaaagttccaatcttgctccgaatacaagtgattctagtattggttgtatgccatgtttacgtttacaga
# aagatgaagcctctgcagaagtgcgagtgctgaatagagttcagcaagatcctaactgtgtggagttcatattcgaggtagatgatacagggaaagga
# attccgaaagagaaacagaagtcagtttttgagaattatgttcaagttaatgatcagacaacttctgttcatggatcacaagcaggcactggcttagg
# cctcggcattactcagtcgttggtacgtttaatgggaggtgagataggtatcgtcgacaagcaaattggtgaaaagggcacttgcttcagattcaaca
# ttttcctaatagcatgtgatcaacctcaacttcaagaacatgaagcaattagtgttaattgtgcaaaagaagaagatttagagtctcaattaggagga
# gattattctgcagcaagtgataatagtatcactagtcatcaaaaatccaatgtcattcttttcattaaggaggaagaaagaagtcgagttcttcgtag
# attcatgatgaatgtactaggcttgaaggtacatgttgtgaatcgaaacgagcagtttcctcaaaccctcaagaaggtgaaagggaagataaccaact
# cctcttcgtcctcgtgtaaatcaaaggaaattcccctcagttctctagatggaacagatatcgacatctcatcatttcagaggagaggcagaggactt
# gttatgagattcatcttgatcataattgacacaagtgatggactaactcgagaaatgagtcgtgctatggctgagttacgaaaggacttccctaagaa
# tgtgtctcttcgtgttgtttggctcgataaaccaggtgtagatgaggataagctaccttcaacagatatagtccttacaaaaccactacatggttctc
# gtttatttcgtgtcctcaaacatacacatgaaacaacttcaagaatcaagattcaacaacatccattagcacaagatgtttttgttgatgttaataag
# aagttacctttaacaggaaagaaaatcttggtggttgaggatgataggatgttacttatgatttgcaaaaccgcggtttctaagcttggtgcagccgt
# ttacacatgtagaaatggtcaagaagctctagatgaagtctgcaaaggccttaatgaacaacgcgatataggatcatccactccttcaccaccatttg
# attatattctaatggattgtgagatgccggggatgaatggatttgaagcaacgaaatgcattaggaaagaagaggcgcgatatggaattcgaatacct
# ataatagctttcacagcacatacagaaaaggaagagatagataagatttttcaagctggaatggattattacttacctaaagaaagcaaaggttga]
# protein sequence = [MLNSILDENKIEEGKKQLKEEEFNMEELVEHVVNIYYPNGAMKNVDVLLDPCDGSIARFSRVKGDRIELQRILNNLLQ
# NADKFTSKGHITLRAWARKPGFEESSNLAPNTSDSSIGCMPCLRLQKDEASAEVRVLNRVQQDPNCVEFIFEVDDTGKGIPKEKQKSVFENYVQVNDQ
# TTSVHGSQAGTGLGLGITQSLVRLMGGEIGIVDKQIGEKGTCFRFNIFLIACDQPQLQEHEAISVNCAKEEDLESQLGGDYSAASDNSITSHQKSNVI
# LFIKEEERSRVLRRFMMNVLGLKVHVVNRNEQFPQTLKKVKGKITNSSSSSCKSKEIPLSSLDGTDIDISSFQRRGRGLVMRFILIIIDTSDGLTREM
# SRAMAELRKDFPKNVSLRVVWLDKPGVDEDKLPSTDIVLTKPLHGSRLFRVLKHTHETTSRIKIQQHPLAQDVFVDVNKKLPLTGKKILVVEDDRMLL
# MICKTAVSKLGAAVYTCRNGQEALDEVCKGLNEQRDIGSSTPSPPFDYILMDCEMPGMNGFEATKCIRKEEARYGIRIPIIAFTAHTEKEEIDKIFQA
# GMDYYLPKESKG]
# end gene g6
###
# command line:
# augustus --codingseq=1 --proteinprofile=/home/pgsb/tetiana.nosenko/lineages/embryophyta_odb9/prfl/EOG09360EMI.prfl --predictionStart=190227 --predictionEnd=230570 --species=arabidopsis ./tmp/scaffold523Schil_BUSCO_geno_206160443_.temp
```
