## Supplementary material for "The *de novo* reference genome and transcriptome assemblies of the wild tomato species *Solanum chilense*": EOG09360EMJ.out.1

```
# Please cite: Mario Stanke, Mark Diekhans, Robert Baertsch, David Haussler (2008),
# Using native and syntenically mapped cDNA alignments to improve de novo gene finding
# Bioinformatics 24: 637-644, doi 10.1093/bioinformatics/btn013
# No extrinsic information on sequences given.
# Using protein profile unknown
# --[41..68]--> unknown_C (26) <--[13..26]--> unknown_E (16) <--[0..69]--> unknown_F (70) <--[0..8]--> unknown_G (41) <--[0..6]--> unknown_H (67) <--[0..12]--> unknown_I (15) <--[0..22]--
# arabidopsis version. Using default transition matrix.
# We have hints for 0 sequences and for 0 of the sequences in the input set.
#
# ----- prediction on sequence number 1 (length = 29807, name = scaffold5097) -----
#
# Constraints/Hints:
# (none)
# Predicted genes for sequence number 1 on both strands
# start gene g1
scaffold5097	AUGUSTUS	gene	3227	7104	0.04	+	.	g1
scaffold5097	AUGUSTUS	transcript	3227	7104	0.04	+	.	g1.t1
scaffold5097	AUGUSTUS	exon	3227	4383	.	+	.	transcript_id "g1.t1"; gene_id "g1";
scaffold5097	AUGUSTUS	start_codon	3234	3236	.	+	0	transcript_id "g1.t1"; gene_id "g1";
scaffold5097	AUGUSTUS	intron	4384	4461	1	+	.	transcript_id "g1.t1"; gene_id "g1";
scaffold5097	AUGUSTUS	CDS	3234	4383	0.79	+	0	transcript_id "g1.t1"; gene_id "g1";
scaffold5097	AUGUSTUS	CDS	4462	5057	0.88	+	2	transcript_id "g1.t1"; gene_id "g1";
scaffold5097	AUGUSTUS	exon	4462	5116	.	+	.	transcript_id "g1.t1"; gene_id "g1";
scaffold5097	AUGUSTUS	stop_codon	5055	5057	.	+	0	transcript_id "g1.t1"; gene_id "g1";
scaffold5097	AUGUSTUS	exon	6867	7104	.	+	.	transcript_id "g1.t1"; gene_id "g1";
scaffold5097	AUGUSTUS	tts	7104	7104	.	+	.	transcript_id "g1.t1"; gene_id "g1";
# coding sequence = [atgaatcttttcagattgatcaatcttccctttatagtattgtttcttgtatttcaaccccttcttcattgtactgctg
# ttgctgtagctgaagatgatataaagtgtttaaaaggagtcaagaactccttaacagatccaaaaaggaacttgaattcatggaattttgataattct
# acagtggggtttatatgtaaatttgttggtgcttcttgctggaatgaccgtgagaatcgtctcataaatcttgaacttcgggatatgaatcttggagg
# taatgttacagattcgttaaagtattgtcgaagcttgcaaactcttgatctttctggtaatcaaatttctggttcaattccttctgatatatgtactt
# ggctacctttcttggtaacccttgatttgtccaacaatgaatttaccggttctattccgtctgatcttgttagttgttcttatttgaataaattgatg
# cttaatgataataagctttctggtaatataccacctcagttttctagtttggggaggcttaagatattttctgtggcaaacaatgatctttctggtag
# gattccggaagcttttgattcggctgattcttttgattttggaggaaatgatgggctttgtggtggtccgttggggaaatgtgggaggcttagtaaga
# aaaatttagctattattattgctgctggtgtgtttggtgctgctgcttctctgttgttgggctttggggcttggtattggtattttaccaaggcgggg
# aaaaggaggaagatggggtatggattagggagagttgactcggaaaggtgggcggataagttgagggctcataggcttactcaggttacgttgtttaa
# gaaaccgcttgtgaaggttaagttggcggatttgatggctgccacaaacaattttagttcgtcgactgtgataaactcgactaggactgggactacgt
# ttagagctgttctacgtgatggttctgcgcttgctattaaaaggcttaaagcttacaagctaagtgagaagttgttccgaatggagatgaatgggcta
# ggacaagttcggcatcctaatttggtgccacttttgggcttttgtgttgttgaggaggaaaagcttttggtttataagcacctgtcaaatgcaagggg
# ccttgcttggcttcatcatggttgtcaaccaccaatattgcaccaaaacatatgttctaacattattttccttgatgaggattttgatgctagaataa
# tggattttgggttggcaaggctggtgacacctccagatgcaaaagagactagtttcgtgaatggggagttgggtgaatttggctatgttgctccggag
# tactcaagcacaatggtggcttcactgaaaggggatgcttacagctttggggttgtgcttttggagttagctactgggcaaaaacctctagaaatcac
# tgctgctgatgaagtttttaagggaaatttggtggactgggtaaatcagctctctgtttctggtcagattaaagatgcaattgataagcatatttgta
# gaaagggccatgatgaagagattgtaaaattcctcaaaattgcttgcaattgtttaatttctcggcccaaggagaggtggtctatgtatcaggtatat
# gaagcgctgaagagcatggctgagaaatatggtttctctgaacattatgatgaatttcccttgctatttaacaaacaagagaccagcagtcccatttg
# a]
# protein sequence = [MNLFRLINLPFIVLFLVFQPLLHCTAVAVAEDDIKCLKGVKNSLTDPKRNLNSWNFDNSTVGFICKFVGASCWNDREN
# RLINLELRDMNLGGNVTDSLKYCRSLQTLDLSGNQISGSIPSDICTWLPFLVTLDLSNNEFTGSIPSDLVSCSYLNKLMLNDNKLSGNIPPQFSSLGR
# LKIFSVANNDLSGRIPEAFDSADSFDFGGNDGLCGGPLGKCGRLSKKNLAIIIAAGVFGAAASLLLGFGAWYWYFTKAGKRRKMGYGLGRVDSERWAD
# KLRAHRLTQVTLFKKPLVKVKLADLMAATNNFSSSTVINSTRTGTTFRAVLRDGSALAIKRLKAYKLSEKLFRMEMNGLGQVRHPNLVPLLGFCVVEE
# EKLLVYKHLSNARGLAWLHHGCQPPILHQNICSNIIFLDEDFDARIMDFGLARLVTPPDAKETSFVNGELGEFGYVAPEYSSTMVASLKGDAYSFGVV
# LLELATGQKPLEITAADEVFKGNLVDWVNQLSVSGQIKDAIDKHICRKGHDEEIVKFLKIACNCLISRPKERWSMYQVYEALKSMAEKYGFSEHYDEF
# PLLFNKQETSSPI]
# end gene g1
###
# start gene g2
scaffold5097	AUGUSTUS	gene	7933	12511	0.02	-	.	g2
scaffold5097	AUGUSTUS	transcript	7933	12511	0.02	-	.	g2.t1
scaffold5097	AUGUSTUS	tts	7933	7933	.	-	.	transcript_id "g2.t1"; gene_id "g2";
scaffold5097	AUGUSTUS	exon	7933	8189	.	-	.	transcript_id "g2.t1"; gene_id "g2";
scaffold5097	AUGUSTUS	exon	9056	9239	.	-	.	transcript_id "g2.t1"; gene_id "g2";
scaffold5097	AUGUSTUS	stop_codon	9099	9101	.	-	0	transcript_id "g2.t1"; gene_id "g2";
scaffold5097	AUGUSTUS	intron	9240	9503	0.95	-	.	transcript_id "g2.t1"; gene_id "g2";
scaffold5097	AUGUSTUS	intron	9561	9659	0.99	-	.	transcript_id "g2.t1"; gene_id "g2";
scaffold5097	AUGUSTUS	intron	9776	10871	0.5	-	.	transcript_id "g2.t1"; gene_id "g2";
scaffold5097	AUGUSTUS	intron	11011	11213	1	-	.	transcript_id "g2.t1"; gene_id "g2";
scaffold5097	AUGUSTUS	intron	11319	11416	0.7	-	.	transcript_id "g2.t1"; gene_id "g2";
scaffold5097	AUGUSTUS	intron	11522	11837	0.52	-	.	transcript_id "g2.t1"; gene_id "g2";
scaffold5097	AUGUSTUS	intron	11934	12114	0.57	-	.	transcript_id "g2.t1"; gene_id "g2";
scaffold5097	AUGUSTUS	intron	12210	12288	0.97	-	.	transcript_id "g2.t1"; gene_id "g2";
scaffold5097	AUGUSTUS	CDS	9099	9239	0.12	-	0	transcript_id "g2.t1"; gene_id "g2";
scaffold5097	AUGUSTUS	CDS	9504	9560	1	-	0	transcript_id "g2.t1"; gene_id "g2";
scaffold5097	AUGUSTUS	exon	9504	9560	.	-	.	transcript_id "g2.t1"; gene_id "g2";
scaffold5097	AUGUSTUS	CDS	9660	9775	0.98	-	2	transcript_id "g2.t1"; gene_id "g2";
scaffold5097	AUGUSTUS	exon	9660	9775	.	-	.	transcript_id "g2.t1"; gene_id "g2";
scaffold5097	AUGUSTUS	CDS	10872	11010	0.99	-	0	transcript_id "g2.t1"; gene_id "g2";
scaffold5097	AUGUSTUS	exon	10872	11010	.	-	.	transcript_id "g2.t1"; gene_id "g2";
scaffold5097	AUGUSTUS	CDS	11214	11318	0.71	-	0	transcript_id "g2.t1"; gene_id "g2";
scaffold5097	AUGUSTUS	exon	11214	11318	.	-	.	transcript_id "g2.t1"; gene_id "g2";
scaffold5097	AUGUSTUS	CDS	11417	11521	0.69	-	0	transcript_id "g2.t1"; gene_id "g2";
scaffold5097	AUGUSTUS	exon	11417	11521	.	-	.	transcript_id "g2.t1"; gene_id "g2";
scaffold5097	AUGUSTUS	CDS	11838	11933	0.52	-	0	transcript_id "g2.t1"; gene_id "g2";
scaffold5097	AUGUSTUS	exon	11838	11933	.	-	.	transcript_id "g2.t1"; gene_id "g2";
scaffold5097	AUGUSTUS	CDS	12115	12209	0.97	-	2	transcript_id "g2.t1"; gene_id "g2";
scaffold5097	AUGUSTUS	exon	12115	12209	.	-	.	transcript_id "g2.t1"; gene_id "g2";
scaffold5097	AUGUSTUS	CDS	12289	12451	0.98	-	0	transcript_id "g2.t1"; gene_id "g2";
scaffold5097	AUGUSTUS	exon	12289	12511	.	-	.	transcript_id "g2.t1"; gene_id "g2";
scaffold5097	AUGUSTUS	start_codon	12449	12451	.	-	0	transcript_id "g2.t1"; gene_id "g2";
scaffold5097	AUGUSTUS	tss	12511	12511	.	-	.	transcript_id "g2.t1"; gene_id "g2";
scaffold5097	AUGUSTUS	protein_match	9165	9209	4.72	-	0	target "unknown_I[1..15]"; target_start 302; transcript_id "g2.t1"; gene_id "g2";
scaffold5097	AUGUSTUS	protein_match	9210	9239	8.63	-	0	target "unknown_H[58..67]"; target_start 235; transcript_id "g2.t1"; gene_id "g2";
scaffold5097	AUGUSTUS	protein_match	9504	9560	8.41	-	0	target "unknown_H[39..57]"; target_start 235; transcript_id "g2.t1"; gene_id "g2";
scaffold5097	AUGUSTUS	protein_match	9660	9773	6.64	-	0	target "unknown_H[1..38]"; target_start 235; transcript_id "g2.t1"; gene_id "g2";
scaffold5097	AUGUSTUS	protein_match	10888	11010	8.03	-	0	target "unknown_G[1..41]"; target_start 188; transcript_id "g2.t1"; gene_id "g2";
scaffold5097	AUGUSTUS	protein_match	11214	11318	9.69	-	0	target "unknown_F[36..70]"; target_start 118; transcript_id "g2.t1"; gene_id "g2";
scaffold5097	AUGUSTUS	protein_match	11417	11521	7.09	-	0	target "unknown_F[1..35]"; target_start 118; transcript_id "g2.t1"; gene_id "g2";
scaffold5097	AUGUSTUS	protein_match	11838	11885	3.51	-	0	target "unknown_E[1..16]"; target_start 102; transcript_id "g2.t1"; gene_id "g2";
scaffold5097	AUGUSTUS	protein_match	12115	12192	4.12	-	0	target "unknown_C[1..26]"; target_start 60; transcript_id "g2.t1"; gene_id "g2";
# coding sequence = [atggcggtttcatcctcacacactgcattttcttttctctcacctcttcggtctcactcaatcgtcccggagaccagtt
# tgcttagcttcaatcctgctctcgtcggatatcctttcacagccaccaatcgtcgccggccgttcattatcacagtctcttccaaatccaaaaatgaa
# ctctcagttgataagaaaaggcagttacttgaacaatacgggctaaatccggatgagtacttatctgaaccatctccaaagacaaagaagagaagaga
# acaatccaagagcggaaccggaaaacaggttctagtagaagaacctaaacatacacgggagacacataaattgcttcaggtagttggggggacggctc
# gaaggaagaaattactctcaccaaagagcatggatgtgcgtcccatgatggaagttgtaaaagctgctgcatttggtattttgcaagcagcgggtggt
# tgccctgcatctttgaggcctggccgttggttggacctatatagtgggacaggatcagttggtatagaagccatcagccgagggtgttctgaggtgca
# ttttgttgagatggacccttgggttgtctcagatgttctccggccaaatttagaatggactggtttccttgatgcgtctgtcatacatactgtccgtg
# ttgaaagcttcttggagcgtgccgaacattttcttggtaaagatgggagctttgattatattagtgttacaccaccatatgctgttgttgattacagt
# atattaatggatcaaatttcaaaatcatcaattgttggagaaaatacatttatactggtggagtaccctttcagaactgacatgctggattcatgtgg
# ttgccttgttaagatatctgatcggcggtttggtcgaacgcatttggcaatatatggaccaaagtgggcactgaagaagaaatatgtagagaagacaa
# agagaaagcaggaaaagctggatttgctcaaggaagtggagatttcagcatcgtaa]
# protein sequence = [MAVSSSHTAFSFLSPLRSHSIVPETSLLSFNPALVGYPFTATNRRRPFIITVSSKSKNELSVDKKRQLLEQYGLNPDE
# YLSEPSPKTKKRREQSKSGTGKQVLVEEPKHTRETHKLLQVVGGTARRKKLLSPKSMDVRPMMEVVKAAAFGILQAAGGCPASLRPGRWLDLYSGTGS
# VGIEAISRGCSEVHFVEMDPWVVSDVLRPNLEWTGFLDASVIHTVRVESFLERAEHFLGKDGSFDYISVTPPYAVVDYSILMDQISKSSIVGENTFIL
# VEYPFRTDMLDSCGCLVKISDRRFGRTHLAIYGPKWALKKKYVEKTKRKQEKLDLLKEVEISAS]
# sequence of block unknown_I   302 [LAIYGPKWALKKKYV] 317
# sequence of block unknown_H   235 [KDGSFDYISVTPPYAVVDYSILMDQISKSSIVGENTFILVEYPFRTDMLDSCGCLVKISDRRFGRTH] 302
# sequence of block unknown_G   188 [VHFVEMDPWVVSDVLRPNLEWTGFLDASVIHTVRVESFLER] 229
# sequence of block unknown_F   118 [VVGGTARRKKLLSPKSMDVRPMMEVVKAAAFGILQAAGGCPASLRPGRWLDLYSGTGSVGIEAISRGCSE] 188
# sequence of block unknown_E   102 [LVEEPKHTRETHKLLQ] 118
# sequence of block unknown_C    60 [SVDKKRQLLEQYGLNPDEYLSEPSPK] 86
# end gene g2
###
# start gene g3
scaffold5097	AUGUSTUS	gene	13675	18481	0.06	-	.	g3
scaffold5097	AUGUSTUS	transcript	13675	18481	0.06	-	.	g3.t1
scaffold5097	AUGUSTUS	tts	13675	13675	.	-	.	transcript_id "g3.t1"; gene_id "g3";
scaffold5097	AUGUSTUS	exon	13675	14292	.	-	.	transcript_id "g3.t1"; gene_id "g3";
scaffold5097	AUGUSTUS	stop_codon	14000	14002	.	-	0	transcript_id "g3.t1"; gene_id "g3";
scaffold5097	AUGUSTUS	intron	14293	14464	0.62	-	.	transcript_id "g3.t1"; gene_id "g3";
scaffold5097	AUGUSTUS	intron	14579	15099	0.37	-	.	transcript_id "g3.t1"; gene_id "g3";
scaffold5097	AUGUSTUS	intron	15161	15259	0.95	-	.	transcript_id "g3.t1"; gene_id "g3";
scaffold5097	AUGUSTUS	intron	15436	15552	0.99	-	.	transcript_id "g3.t1"; gene_id "g3";
scaffold5097	AUGUSTUS	intron	15611	16493	0.63	-	.	transcript_id "g3.t1"; gene_id "g3";
scaffold5097	AUGUSTUS	intron	16533	17522	0.68	-	.	transcript_id "g3.t1"; gene_id "g3";
scaffold5097	AUGUSTUS	intron	17628	17978	0.98	-	.	transcript_id "g3.t1"; gene_id "g3";
scaffold5097	AUGUSTUS	intron	18037	18124	0.99	-	.	transcript_id "g3.t1"; gene_id "g3";
scaffold5097	AUGUSTUS	intron	18212	18309	0.98	-	.	transcript_id "g3.t1"; gene_id "g3";
scaffold5097	AUGUSTUS	CDS	14000	14292	0.72	-	2	transcript_id "g3.t1"; gene_id "g3";
scaffold5097	AUGUSTUS	CDS	14465	14578	0.36	-	2	transcript_id "g3.t1"; gene_id "g3";
scaffold5097	AUGUSTUS	exon	14465	14578	.	-	.	transcript_id "g3.t1"; gene_id "g3";
scaffold5097	AUGUSTUS	CDS	15100	15160	0.81	-	0	transcript_id "g3.t1"; gene_id "g3";
scaffold5097	AUGUSTUS	exon	15100	15160	.	-	.	transcript_id "g3.t1"; gene_id "g3";
scaffold5097	AUGUSTUS	CDS	15260	15435	0.97	-	2	transcript_id "g3.t1"; gene_id "g3";
scaffold5097	AUGUSTUS	exon	15260	15435	.	-	.	transcript_id "g3.t1"; gene_id "g3";
scaffold5097	AUGUSTUS	CDS	15553	15610	0.98	-	0	transcript_id "g3.t1"; gene_id "g3";
scaffold5097	AUGUSTUS	exon	15553	15610	.	-	.	transcript_id "g3.t1"; gene_id "g3";
scaffold5097	AUGUSTUS	CDS	16494	16532	0.67	-	0	transcript_id "g3.t1"; gene_id "g3";
scaffold5097	AUGUSTUS	exon	16494	16532	.	-	.	transcript_id "g3.t1"; gene_id "g3";
scaffold5097	AUGUSTUS	CDS	17523	17627	1	-	0	transcript_id "g3.t1"; gene_id "g3";
scaffold5097	AUGUSTUS	exon	17523	17627	.	-	.	transcript_id "g3.t1"; gene_id "g3";
scaffold5097	AUGUSTUS	CDS	17979	18036	0.98	-	1	transcript_id "g3.t1"; gene_id "g3";
scaffold5097	AUGUSTUS	exon	17979	18036	.	-	.	transcript_id "g3.t1"; gene_id "g3";
scaffold5097	AUGUSTUS	CDS	18125	18211	0.99	-	1	transcript_id "g3.t1"; gene_id "g3";
scaffold5097	AUGUSTUS	exon	18125	18211	.	-	.	transcript_id "g3.t1"; gene_id "g3";
scaffold5097	AUGUSTUS	CDS	18310	18425	0.99	-	0	transcript_id "g3.t1"; gene_id "g3";
scaffold5097	AUGUSTUS	exon	18310	18481	.	-	.	transcript_id "g3.t1"; gene_id "g3";
scaffold5097	AUGUSTUS	start_codon	18423	18425	.	-	0	transcript_id "g3.t1"; gene_id "g3";
scaffold5097	AUGUSTUS	tss	18481	18481	.	-	.	transcript_id "g3.t1"; gene_id "g3";
# coding sequence = [atggaccgtcaacttccttttctctttctgctttttctctgtttactttctattttccctgatctctctggttctacac
# ctcttcgagtctccggtgggcatggcgatagaaaaacaaaattgtcggtgctgaaattggtgactggtagatcgtctgctacaattgatccgactcgg
# gtgacgcaaatctcctggcggccgagggctttcgtatataggaattttttgaccgatgaggaatgtgatcatctcattactctggctaaagataagct
# ggagaagtctatggtggctgataatgagtcaggaaagagcgtagagagtgaagttcggacaagctctggcatgtttcttagcaaaggccagattgact
# ttactgtcaggattttcattttcgaataccaggatgaagtagtggctaatgtggaagctaggatagctgcgtggacgttccttcctaaagagaatgga
# gagtctattcaaatactgcattatgaacatggccaaaagtatgagccacattatgattatttccacgacaaggtcaatcaagagctaggtggtcatcg
# ggtggctactgttcttatgtatttgtcagatgtagagaagggcggggaaaccatatttcctaattcagaggcaaaaaaatctcagccaaagggtgatg
# actggtcagattgtgctaaaaatggatatgcagagagcaatctcagtagttatccatttcaccatcagcttaccccagccttcctgtcacatcccctc
# catgtagtgaaaaggatctcaatgaattctgtagaagatggaagaatcatgaaacctaggaagggtgatgcattgttgtttttcagtcttcatctcaa
# tgcaacaactgatcccctaagcttgcatgggagctgtccagttatcgaaggtgagaaatggtctgctactaaatggattcatgtgaggtcctttgaga
# ctgtatttaataatgaatgccaagatcaaaatccgagctgctcccagtgggctgttaatggtgaatgtgataaaaatcctctatacatggtgggttct
# gaaaattctgtaggtcattgtaggaagagctgcaaggtttgctcctga]
# protein sequence = [MDRQLPFLFLLFLCLLSIFPDLSGSTPLRVSGGHGDRKTKLSVLKLVTGRSSATIDPTRVTQISWRPRAFVYRNFLTD
# EECDHLITLAKDKLEKSMVADNESGKSVESEVRTSSGMFLSKGQIDFTVRIFIFEYQDEVVANVEARIAAWTFLPKENGESIQILHYEHGQKYEPHYD
# YFHDKVNQELGGHRVATVLMYLSDVEKGGETIFPNSEAKKSQPKGDDWSDCAKNGYAESNLSSYPFHHQLTPAFLSHPLHVVKRISMNSVEDGRIMKP
# RKGDALLFFSLHLNATTDPLSLHGSCPVIEGEKWSATKWIHVRSFETVFNNECQDQNPSCSQWAVNGECDKNPLYMVGSENSVGHCRKSCKVCS]
# end gene g3
###
# command line:
# augustus --codingseq=1 --proteinprofile=/home/pgsb/tetiana.nosenko/lineages/embryophyta_odb9/prfl/EOG09360EMJ.prfl --predictionStart=0 --predictionEnd=29807 --species=arabidopsis ./tmp/scaffold5097Schil_BUSCO_geno_206160443_.temp
```
