## Supplementary material for "The *de novo* reference genome and transcriptome assemblies of the wild tomato species *Solanum chilense*": EOG09360EMK.out.1

```
# Please cite: Mario Stanke, Mark Diekhans, Robert Baertsch, David Haussler (2008),
# Using native and syntenically mapped cDNA alignments to improve de novo gene finding
# Bioinformatics 24: 637-644, doi 10.1093/bioinformatics/btn013
# No extrinsic information on sequences given.
# Initialising the parameters using config directory /home/pgsb/tetiana.nosenko/miniconda3/config/ ...
# Using protein profile unknown
# --[0..16]--> unknown_A (29) <--[0..7]--> unknown_B (9) <--[12..63]--> unknown_C (33) <--[0..12]--> unknown_D (22) <--[0..53]--> unknown_E (201) <--[0..3]--
# BUSCO_Schil_BUSCO_geno_206160443 version. Using default transition matrix.
# admissible start codons and their probabilities: ATG(0.999), CTG(0.000802), TTG(0)
# Looks like ./tmp/scaffold2105Schil_BUSCO_geno_206160443_.temp is in fasta format.
# We have hints for 0 sequences and for 0 of the sequences in the input set.
#
# ----- prediction on sequence number 1 (length = 37374, name = scaffold2105) -----
#
# Constraints/Hints:
# (none)
# Predicted genes for sequence number 1 on both strands
# start gene g1
scaffold2105	AUGUSTUS	gene	1	2478	0.07	+	.	g1
scaffold2105	AUGUSTUS	transcript	1	2478	0.07	+	.	g1.t1
scaffold2105	AUGUSTUS	intron	1	862	0.93	+	.	transcript_id "g1.t1"; gene_id "g1";
scaffold2105	AUGUSTUS	intron	957	1042	0.69	+	.	transcript_id "g1.t1"; gene_id "g1";
scaffold2105	AUGUSTUS	intron	1106	1460	0.33	+	.	transcript_id "g1.t1"; gene_id "g1";
scaffold2105	AUGUSTUS	intron	1552	2311	0.35	+	.	transcript_id "g1.t1"; gene_id "g1";
scaffold2105	AUGUSTUS	CDS	863	956	0.74	+	1	transcript_id "g1.t1"; gene_id "g1";
scaffold2105	AUGUSTUS	CDS	1043	1105	0.91	+	0	transcript_id "g1.t1"; gene_id "g1";
scaffold2105	AUGUSTUS	CDS	1461	1551	0.37	+	0	transcript_id "g1.t1"; gene_id "g1";
scaffold2105	AUGUSTUS	CDS	2312	2478	0.34	+	2	transcript_id "g1.t1"; gene_id "g1";
scaffold2105	AUGUSTUS	stop_codon	2476	2478	.	+	0	transcript_id "g1.t1"; gene_id "g1";
# coding sequence = [aaagctctgctcagtttgtgcttcatcacctgaagttgtactttcttttgatggtgtctcacgagatggacgggtgctt
# atggagaaagatatgattggaatggttgttgttgtttatacaattgcatgcattgctcaactgataggctctttgacggtacttttagcccagcttat
# agagacagtatatgtgcctgattcttcatcttctgttgtgtttccttttttgtctggccatttgaaccatgcgaggaggacctgctctgcgcacttgc
# ttctccttctccttggagctacccttgtcttggtgaggcaacccggtaaggcatctttgcaacagaaacctgcagccatggcggttgctttgtctcct
# tttgtctggttttataacaaatttgagcctcaggagaaataa]
# protein sequence = [KLCSVCASSPEVVLSFDGVSRDGRVLMEKDMIGMVVVVYTIACIAQLIGSLTVLLAQLIETVYVPDSSSSVVFPFLSG
# HLNHARRTCSAHLLLLLLGATLVLVRQPGKASLQQKPAAMAVALSPFVWFYNKFEPQEK]
# end gene g1
###
# start gene g2
scaffold2105	AUGUSTUS	gene	4517	11212	0.03	-	.	g2
scaffold2105	AUGUSTUS	transcript	4517	11212	0.03	-	.	g2.t1
scaffold2105	AUGUSTUS	stop_codon	4517	4519	.	-	0	transcript_id "g2.t1"; gene_id "g2";
scaffold2105	AUGUSTUS	intron	4642	5830	0.24	-	.	transcript_id "g2.t1"; gene_id "g2";
scaffold2105	AUGUSTUS	intron	6000	6728	0.86	-	.	transcript_id "g2.t1"; gene_id "g2";
scaffold2105	AUGUSTUS	intron	6762	6995	0.89	-	.	transcript_id "g2.t1"; gene_id "g2";
scaffold2105	AUGUSTUS	intron	7046	7592	0.96	-	.	transcript_id "g2.t1"; gene_id "g2";
scaffold2105	AUGUSTUS	intron	8002	8094	1	-	.	transcript_id "g2.t1"; gene_id "g2";
scaffold2105	AUGUSTUS	intron	8157	8244	0.47	-	.	transcript_id "g2.t1"; gene_id "g2";
scaffold2105	AUGUSTUS	intron	8318	8387	0.76	-	.	transcript_id "g2.t1"; gene_id "g2";
scaffold2105	AUGUSTUS	intron	8456	8607	0.74	-	.	transcript_id "g2.t1"; gene_id "g2";
scaffold2105	AUGUSTUS	intron	8678	8971	0.59	-	.	transcript_id "g2.t1"; gene_id "g2";
scaffold2105	AUGUSTUS	intron	9050	9128	0.75	-	.	transcript_id "g2.t1"; gene_id "g2";
scaffold2105	AUGUSTUS	intron	9182	9269	0.35	-	.	transcript_id "g2.t1"; gene_id "g2";
scaffold2105	AUGUSTUS	intron	9368	11120	0.55	-	.	transcript_id "g2.t1"; gene_id "g2";
scaffold2105	AUGUSTUS	CDS	4517	4641	0.55	-	2	transcript_id "g2.t1"; gene_id "g2";
scaffold2105	AUGUSTUS	CDS	5831	5999	0.83	-	0	transcript_id "g2.t1"; gene_id "g2";
scaffold2105	AUGUSTUS	CDS	6729	6761	0.9	-	0	transcript_id "g2.t1"; gene_id "g2";
scaffold2105	AUGUSTUS	CDS	6996	7045	0.98	-	2	transcript_id "g2.t1"; gene_id "g2";
scaffold2105	AUGUSTUS	CDS	7593	8001	0.97	-	0	transcript_id "g2.t1"; gene_id "g2";
scaffold2105	AUGUSTUS	CDS	8095	8156	1	-	2	transcript_id "g2.t1"; gene_id "g2";
scaffold2105	AUGUSTUS	CDS	8245	8317	0.47	-	0	transcript_id "g2.t1"; gene_id "g2";
scaffold2105	AUGUSTUS	CDS	8388	8455	0.75	-	2	transcript_id "g2.t1"; gene_id "g2";
scaffold2105	AUGUSTUS	CDS	8608	8677	0.75	-	0	transcript_id "g2.t1"; gene_id "g2";
scaffold2105	AUGUSTUS	CDS	8972	9049	0.98	-	0	transcript_id "g2.t1"; gene_id "g2";
scaffold2105	AUGUSTUS	CDS	9129	9181	0.67	-	2	transcript_id "g2.t1"; gene_id "g2";
scaffold2105	AUGUSTUS	CDS	9270	9367	0.35	-	1	transcript_id "g2.t1"; gene_id "g2";
scaffold2105	AUGUSTUS	CDS	11121	11212	0.54	-	0	transcript_id "g2.t1"; gene_id "g2";
scaffold2105	AUGUSTUS	start_codon	11210	11212	.	-	0	transcript_id "g2.t1"; gene_id "g2";
# coding sequence = [atgtcatcgtcactccatactgaagattctcaatggaaaaaccctagcatttatagccgcaaggacaaatcgctcggtc
# ttctttgctccaatttcttgaagctatgtgatcgggaaggggtggactccaccattggtttggacaatgctgcagatcaattaggtctttgccctgtc
# ttctcatctacaagtgtcgagaggcgtcgcatttatgatattgtcaatattttggaaagtgttggggttttgtcaagaaaagctaagaatcagtatag
# atggaatgggtataatgcaatttctaaggctgtagatttgcttaaggtcatagcttgtaacaattcagatgttaaggaaaaaggagaaggcaagactg
# ctggatcacataaaattgacaaccggaaggagaagtctttgatgattctagcacaaaattttgtaaagcttttccactgttctgatgttgacttgata
# tctcttgacaaggctgcatcagctttgcttggtgatgtccacgatccgatggctatgaagacaaagaccagacgcttgtatgatattgcaaatgtttt
# tgtgtccatgaatctcattgagaagatacgcagcccagataatggaaaaccagtgtttaggtggatagcctggaaagaaaatctgaggagtgggtccc
# ttgcatctgctaaatcagatgattcaacaaggagaacttttggggcagagatcacgaatacaactcccaaacgatacagggatgattcttcatctgat
# gtaatgtcaaatgggcaggtaaaaaggttgaaagttgcaaaagatgatgaattgaaagataaaaagcaggagatatcaacagagcagcttaatgaacg
# tggtacaaaggattttgtatttggtccttttggtccatcaagtctgcctagatcaggaatttctggaaaagaaaatttgaaacagattcagaactggg
# aggatcttgcatctaaatatcaccctcagtatcaaaataaggctgcaaatgagctttttgctcattatgttgaggcatgggagtcgtggcagttccca
# gttctatccgatgagtttcgtccacaggatgatgactcatcatccatattgatgaccaaacaaacgctgttactcatagcatcgcacattcaaaggct
# tcgttgtagagctaatcatgaggttcactgttacatgaataagatagaggagttaggaaagaagttggttgatagacttggtgataataatggtgaag
# gtaactcagaggaatcccaaatccactggacaacagctgcagtgagaaggagaagcacttgtgcaaagcaggtcatcctcactgcatgcaatcctata
# gacaataacaattatctcaagttgtga]
# protein sequence = [MSSSLHTEDSQWKNPSIYSRKDKSLGLLCSNFLKLCDREGVDSTIGLDNAADQLGLCPVFSSTSVERRRIYDIVNILE
# SVGVLSRKAKNQYRWNGYNAISKAVDLLKVIACNNSDVKEKGEGKTAGSHKIDNRKEKSLMILAQNFVKLFHCSDVDLISLDKAASALLGDVHDPMAM
# KTKTRRLYDIANVFVSMNLIEKIRSPDNGKPVFRWIAWKENLRSGSLASAKSDDSTRRTFGAEITNTTPKRYRDDSSSDVMSNGQVKRLKVAKDDELK
# DKKQEISTEQLNERGTKDFVFGPFGPSSLPRSGISGKENLKQIQNWEDLASKYHPQYQNKAANELFAHYVEAWESWQFPVLSDEFRPQDDDSSSILMT
# KQTLLLIASHIQRLRCRANHEVHCYMNKIEELGKKLVDRLGDNNGEGNSEESQIHWTTAAVRRRSTCAKQVILTACNPIDNNNYLKL]
# end gene g2
###
# start gene g3
scaffold2105	AUGUSTUS	gene	18237	19145	1	-	.	g3
scaffold2105	AUGUSTUS	transcript	18237	19145	1	-	.	g3.t1
scaffold2105	AUGUSTUS	stop_codon	18237	18239	.	-	0	transcript_id "g3.t1"; gene_id "g3";
scaffold2105	AUGUSTUS	CDS	18237	19145	1	-	0	transcript_id "g3.t1"; gene_id "g3";
scaffold2105	AUGUSTUS	start_codon	19143	19145	.	-	0	transcript_id "g3.t1"; gene_id "g3";
# coding sequence = [atgccagcccagaagattgaaactggtcacaatgacacagttcacgatgttactatggactattatggaaaacgtgtgg
# ctacagcatcttctgataccaccataaaaataactggtgtgagcaacaatgctgcttcgcaacaccttgctacgttgagtggccatacgggccctgtt
# tggcaggctggctgggctcaccccaaatttggctcaatccttgcgtcctgttcctatgatggtaaggtaataatctggaaggaaggcaatcagaatga
# gtgggcacaagctcatgtttttagcgagcacaaatcatcggttaattccatctcctgggctcctcatgaacttgggctttgcttggcttgtggttctt
# ctgatggtaatatttcagtgcacaccgccaggtcagatggtggttgggacactacaagaatcgaccaagctcatccagttggggtaacatcagtttca
# tgggcgccttcaatggctcctggtgctttagttggtgcaggtgtgcttgaacctgttcaaaagctggcatctggtggatgtgataacactgttaaagt
# ttggaagttgtataatggcgtttggaagatggattgcttccctgcacttcagatgcacactaactgggtgagagatgtagcttgggcaccaaacttgg
# gacttccaaagtcaacaattgctagtgcttcagaggatggtacggttgtcatatggactgtgggaaaggagggagatcagtgggagggaaaggttcta
# aaagacttcaaatctcctgtttggagagtctcatggtctcttaccggaaacttgttggcagttgcagctggggataacaatgtcactttgtggaaaga
# agctgttgatggggagtggcaacaggcctccactgttgaccaatag]
# protein sequence = [MPAQKIETGHNDTVHDVTMDYYGKRVATASSDTTIKITGVSNNAASQHLATLSGHTGPVWQAGWAHPKFGSILASCSY
# DGKVIIWKEGNQNEWAQAHVFSEHKSSVNSISWAPHELGLCLACGSSDGNISVHTARSDGGWDTTRIDQAHPVGVTSVSWAPSMAPGALVGAGVLEPV
# QKLASGGCDNTVKVWKLYNGVWKMDCFPALQMHTNWVRDVAWAPNLGLPKSTIASASEDGTVVIWTVGKEGDQWEGKVLKDFKSPVWRVSWSLTGNLL
# AVAAGDNNVTLWKEAVDGEWQQASTVDQ]
# end gene g3
###
# start gene g4
scaffold2105	AUGUSTUS	gene	22969	28394	0.29	+	.	g4
scaffold2105	AUGUSTUS	transcript	22969	28394	0.29	+	.	g4.t1
scaffold2105	AUGUSTUS	start_codon	22969	22971	.	+	0	transcript_id "g4.t1"; gene_id "g4";
scaffold2105	AUGUSTUS	intron	23512	23845	1	+	.	transcript_id "g4.t1"; gene_id "g4";
scaffold2105	AUGUSTUS	intron	23996	24323	0.95	+	.	transcript_id "g4.t1"; gene_id "g4";
scaffold2105	AUGUSTUS	intron	24357	25358	0.91	+	.	transcript_id "g4.t1"; gene_id "g4";
scaffold2105	AUGUSTUS	intron	28053	28316	0.33	+	.	transcript_id "g4.t1"; gene_id "g4";
scaffold2105	AUGUSTUS	CDS	22969	23511	1	+	0	transcript_id "g4.t1"; gene_id "g4";
scaffold2105	AUGUSTUS	CDS	23846	23995	1	+	0	transcript_id "g4.t1"; gene_id "g4";
scaffold2105	AUGUSTUS	CDS	24324	24356	0.95	+	0	transcript_id "g4.t1"; gene_id "g4";
scaffold2105	AUGUSTUS	CDS	25359	28052	0.44	+	0	transcript_id "g4.t1"; gene_id "g4";
scaffold2105	AUGUSTUS	CDS	28317	28394	0.33	+	0	transcript_id "g4.t1"; gene_id "g4";
scaffold2105	AUGUSTUS	stop_codon	28392	28394	.	+	0	transcript_id "g4.t1"; gene_id "g4";
# coding sequence = [atggccttttcctcccgccgaggcggaactgggtgggcccattcactcctccccaccagcaaatcatcttcccgacaac
# ctcgtaaatcccgcagacgtactgcccttagagacttcttcctttcaaatttcttcaccataggcctctctttctcactcttcatcttcattctcatc
# gtatacagctatggagtccctaaaccccttctctcatcccatttccgggctgcccgaaccagattccatcgactcaggaagccaacttatcggaaatc
# tcctggtagcgacgctgtgtcaggtgcggttgttgatatcaccacaaaggacttgtacgataagattcagtttttggatgaagatggtggcgcttgga
# agcagggttggaacgtgaactacaaaggcaatgaatgggattcggagaagttgaaaatatttgttgtcccacattcgcataatgatcctggttggaag
# cttacggttgaggagtattatgatagacagtccaagcacatcctagatacccttgttgaaacacttccaaaggattcccggagaaaatttatatggga
# agagatgtcctatctggagagatggtggagggatgcaaccaatgataagaaagaggcatttaccaatctagtgaggaatgggcagctagaaattgttg
# gaggtggttgggtgatgaatgatgaggctaattcacattactttgcaattattgaacagattacagaaggaaatatgtggttgaatgagactataggt
# gtaattcctaaaaattcttgggccattgatcccttcggctattcaccaactatggcatatcttttgcggcgtatgggttttgagaacatgctaataca
# gagaactcattatgagttgaagaaggaactggctttaaaccagaatttggaatatgtgtggcgacagagctgggatgccgaagaaagaactgatattt
# ttgtccatatgatgccattttattcctatgatgttccacatacttgtggacctgagcctgcaatttgttgtcagtttgactttgctcgaatgtatggg
# tttccttatgaacgatgtccttggggagagcatcccgaggagaccacccaggaaaatgtgaaggaaagagcacttaaacttttggatcagtatagaaa
# gaaatcaacactatatcgaacaaatacacttcttgttcctctaggtgatgatttccgttatgtcagtgttgatgaagcagaagctcagtttcggaatt
# accaaatgctgtttgattatatcaattccaaccctggcttgaatgcagaggctaattttggtactttggatgattatttccgaacactacgtgatgag
# gctgacagagtaaactattctcgtccacatgagattggatctggtgagattgggggattcccttctctgtcaggtgatttcttcacttatgctgacag
# gcaacaggattactggagtggctattatgtctccaggcctttcttcaaggcagttgatcgtgttttggagcataaccttcgcagtgccgaaatgttga
# tggctttcctattaggttactgccagagaatacagtgtgaaaaattgcctattggattttcctacaaattgaccgcagcgagacggaacttggcactt
# tttcagcatcatgatggggtcactggtactgcgaaggaccatgtggtgcaggactatggaacacggatgcacttggctctgcaagaccttcaaatttt
# tatgtctaaggctattgaggtgttactagggatccggcatgatagaaatgaccaacctccttctcagtttgaaccagcacagtcaagatctaaatatg
# atgcccaaccagtggttaaagccatcagcgctcgtgaaggaactgttcagacagtggtccttttcaatccatcagagcagacaagaaatgaagttgtc
# atggtaactgttgagaggccggatgtaacaatcttggactcaaactggacatgtattaaaagccagatatctccagagttgtctcatgataagagaag
# tactttatctagaagacatcgtgtgtactggaaagcttcagtacctgccatgggattgcaaacgtattatgttgcgaatggatttgctggatgtgaga
# aggcagtacctgcacaacttagaatatcagtgtcttctggaaatatatcctgcccatcaccatacacttgctcaaagtttgagagcaacgaagcagca
# atccagaatgaacatctgacacttacctttagtaccaagtttggtttgttgcagaaagtaagccatagtgatggtagacaaaatgttattggtgaaga
# aattgatatgtactctagcacaggtggagcttacctgttcaaaccggagggtgaggctcagccaatcatacaaggtggtgggattatgattatctcgg
# agggccatttggtacaggaggtctattcttacccaaagacagcatgggacaagcctccaatttcccatagcacccgtatatacaacggtcacaatacc
# atacaggaacacattattgagaaggagtatcatgttgagcttcttggtcatgaactcaacgacagggaattgatagttaggtacaagactgatattga
# aaacaaaaggattttctattctgatctaaatggattccagatgagccgtagagaatcttatgataagatccctacacagggcaactattacccaatac
# cttccgttgcatttatgcaaggactacatggagagcgcttctctgtccacactaggcagtctttgggtgttgcaagtctcaaggatggatggttagag
# ataatgcttgacaggagattggtaagggatgatggacgtggtctaggccaaggagtgatggataaccgtgcaatgaatgttgttttacatatccttgt
# ggagtctaatgttacagaagcaaaccaaactacaggtcctcatcctctaaatccgtctcttctatcgcatttggttggtgcccacctaaactatcctc
# ttcatgtattcattgccaagaaatctgaggaaatctctgtacagccaccccctagatccttttctcccctggcagcttctttaccatgtgacttgcat
# attgtcaacttcaaggttcctcgtcctctcaagtatacccagcaacaatttgaagagcctaggtttgccctagtctttcagagacgacactgggattc
# ttcttactgtagaaaggccaggtcagaatgttcaagtgtagctgatgtgcccgttaatctgttttacatgttcaagaatctggctgtgttgaatgcaa
# aggctacttctttaaatcttttgcatgatgacatagagatacttggctatggcgaccactttggagatggagctcatgatgggcatgtcctcatttca
# cccatggagctacttcagaacacttccagagaagaaggttatgtcactgaaactactggtgctaacagaagatctcatcttatatga]
# protein sequence = [MAFSSRRGGTGWAHSLLPTSKSSSRQPRKSRRRTALRDFFLSNFFTIGLSFSLFIFILIVYSYGVPKPLLSSHFRAAR
# TRFHRLRKPTYRKSPGSDAVSGAVVDITTKDLYDKIQFLDEDGGAWKQGWNVNYKGNEWDSEKLKIFVVPHSHNDPGWKLTVEEYYDRQSKHILDTLV
# ETLPKDSRRKFIWEEMSYLERWWRDATNDKKEAFTNLVRNGQLEIVGGGWVMNDEANSHYFAIIEQITEGNMWLNETIGVIPKNSWAIDPFGYSPTMA
# YLLRRMGFENMLIQRTHYELKKELALNQNLEYVWRQSWDAEERTDIFVHMMPFYSYDVPHTCGPEPAICCQFDFARMYGFPYERCPWGEHPEETTQEN
# VKERALKLLDQYRKKSTLYRTNTLLVPLGDDFRYVSVDEAEAQFRNYQMLFDYINSNPGLNAEANFGTLDDYFRTLRDEADRVNYSRPHEIGSGEIGG
# FPSLSGDFFTYADRQQDYWSGYYVSRPFFKAVDRVLEHNLRSAEMLMAFLLGYCQRIQCEKLPIGFSYKLTAARRNLALFQHHDGVTGTAKDHVVQDY
# GTRMHLALQDLQIFMSKAIEVLLGIRHDRNDQPPSQFEPAQSRSKYDAQPVVKAISAREGTVQTVVLFNPSEQTRNEVVMVTVERPDVTILDSNWTCI
# KSQISPELSHDKRSTLSRRHRVYWKASVPAMGLQTYYVANGFAGCEKAVPAQLRISVSSGNISCPSPYTCSKFESNEAAIQNEHLTLTFSTKFGLLQK
# VSHSDGRQNVIGEEIDMYSSTGGAYLFKPEGEAQPIIQGGGIMIISEGHLVQEVYSYPKTAWDKPPISHSTRIYNGHNTIQEHIIEKEYHVELLGHEL
# NDRELIVRYKTDIENKRIFYSDLNGFQMSRRESYDKIPTQGNYYPIPSVAFMQGLHGERFSVHTRQSLGVASLKDGWLEIMLDRRLVRDDGRGLGQGV
# MDNRAMNVVLHILVESNVTEANQTTGPHPLNPSLLSHLVGAHLNYPLHVFIAKKSEEISVQPPPRSFSPLAASLPCDLHIVNFKVPRPLKYTQQQFEE
# PRFALVFQRRHWDSSYCRKARSECSSVADVPVNLFYMFKNLAVLNAKATSLNLLHDDIEILGYGDHFGDGAHDGHVLISPMELLQNTSREEGYVTETT
# GANRRSHLI]
# end gene g4
###
# start gene g5
scaffold2105	AUGUSTUS	gene	36257	37374	0.46	+	.	g5
scaffold2105	AUGUSTUS	transcript	36257	37374	0.46	+	.	g5.t1
scaffold2105	AUGUSTUS	start_codon	36257	36259	.	+	0	transcript_id "g5.t1"; gene_id "g5";
scaffold2105	AUGUSTUS	intron	36464	37374	0.53	+	.	transcript_id "g5.t1"; gene_id "g5";
scaffold2105	AUGUSTUS	CDS	36257	36463	0.62	+	0	transcript_id "g5.t1"; gene_id "g5";
# coding sequence = [atggagaggttttcattcaaaggggtggcatcaaatttagtgacatatctaacagatgtggccaaaatgagcaattcag
# ctgcggcaaagatggttaacaattggtgtggtattacttctatgttgccattgctggttgctccactagctgattcttatttggaccgctacaccact
# gtattggcttcttcttctctatattttgcc]
# protein sequence = [MERFSFKGVASNLVTYLTDVAKMSNSAAAKMVNNWCGITSMLPLLVAPLADSYLDRYTTVLASSSLYFA]
# end gene g5
###
# command line:
# augustus --codingseq=1 --proteinprofile=/home/pgsb/tetiana.nosenko/lineages/embryophyta_odb9/prfl/EOG09360EMK.prfl --predictionStart=0 --predictionEnd=37374 --species=BUSCO_Schil_BUSCO_geno_206160443 ./tmp/scaffold2105Schil_BUSCO_geno_206160443_.temp
```
