## Supplementary material for "The *de novo* reference genome and transcriptome assemblies of the wild tomato species *Solanum chilense*": EOG09360EMK.out.2

```
# Please cite: Mario Stanke, Mark Diekhans, Robert Baertsch, David Haussler (2008),
# Using native and syntenically mapped cDNA alignments to improve de novo gene finding
# Bioinformatics 24: 637-644, doi 10.1093/bioinformatics/btn013
# No extrinsic information on sequences given.
# Initialising the parameters using config directory /home/pgsb/tetiana.nosenko/miniconda3/config/ ...
# Using protein profile unknown
# --[0..16]--> unknown_A (29) <--[0..7]--> unknown_B (9) <--[12..63]--> unknown_C (33) <--[0..12]--> unknown_D (22) <--[0..53]--> unknown_E (201) <--[0..3]--
# BUSCO_Schil_BUSCO_geno_206160443 version. Using default transition matrix.
# admissible start codons and their probabilities: ATG(0.999), CTG(0.000802), TTG(0)
# Looks like ./tmp/scaffold689Schil_BUSCO_geno_206160443_.temp is in fasta format.
# We have hints for 0 sequences and for 0 of the sequences in the input set.
#
# ----- prediction on sequence number 1 (length = 37379, name = scaffold689) -----
#
# Constraints/Hints:
# (none)
# Predicted genes for sequence number 1 on both strands
# start gene g1
scaffold689	AUGUSTUS	gene	13852	17963	0.65	-	.	g1
scaffold689	AUGUSTUS	transcript	13852	17963	0.65	-	.	g1.t1
scaffold689	AUGUSTUS	intron	13852	13960	1	-	.	transcript_id "g1.t1"; gene_id "g1";
scaffold689	AUGUSTUS	intron	14154	14236	1	-	.	transcript_id "g1.t1"; gene_id "g1";
scaffold689	AUGUSTUS	intron	14344	14421	1	-	.	transcript_id "g1.t1"; gene_id "g1";
scaffold689	AUGUSTUS	intron	14497	14579	0.93	-	.	transcript_id "g1.t1"; gene_id "g1";
scaffold689	AUGUSTUS	intron	14736	14858	0.82	-	.	transcript_id "g1.t1"; gene_id "g1";
scaffold689	AUGUSTUS	intron	14943	15030	1	-	.	transcript_id "g1.t1"; gene_id "g1";
scaffold689	AUGUSTUS	intron	15145	15219	0.96	-	.	transcript_id "g1.t1"; gene_id "g1";
scaffold689	AUGUSTUS	intron	15316	16661	0.97	-	.	transcript_id "g1.t1"; gene_id "g1";
scaffold689	AUGUSTUS	intron	16753	16871	1	-	.	transcript_id "g1.t1"; gene_id "g1";
scaffold689	AUGUSTUS	intron	16973	17064	1	-	.	transcript_id "g1.t1"; gene_id "g1";
scaffold689	AUGUSTUS	intron	17219	17757	0.84	-	.	transcript_id "g1.t1"; gene_id "g1";
scaffold689	AUGUSTUS	CDS	13961	14153	1	-	1	transcript_id "g1.t1"; gene_id "g1";
scaffold689	AUGUSTUS	CDS	14237	14343	1	-	0	transcript_id "g1.t1"; gene_id "g1";
scaffold689	AUGUSTUS	CDS	14422	14496	1	-	0	transcript_id "g1.t1"; gene_id "g1";
scaffold689	AUGUSTUS	CDS	14580	14735	0.83	-	0	transcript_id "g1.t1"; gene_id "g1";
scaffold689	AUGUSTUS	CDS	14859	14942	0.99	-	0	transcript_id "g1.t1"; gene_id "g1";
scaffold689	AUGUSTUS	CDS	15031	15144	0.99	-	0	transcript_id "g1.t1"; gene_id "g1";
scaffold689	AUGUSTUS	CDS	15220	15315	0.97	-	0	transcript_id "g1.t1"; gene_id "g1";
scaffold689	AUGUSTUS	CDS	16662	16752	1	-	1	transcript_id "g1.t1"; gene_id "g1";
scaffold689	AUGUSTUS	CDS	16872	16972	1	-	0	transcript_id "g1.t1"; gene_id "g1";
scaffold689	AUGUSTUS	CDS	17065	17218	0.84	-	1	transcript_id "g1.t1"; gene_id "g1";
scaffold689	AUGUSTUS	CDS	17758	17963	1	-	0	transcript_id "g1.t1"; gene_id "g1";
scaffold689	AUGUSTUS	start_codon	17961	17963	.	-	0	transcript_id "g1.t1"; gene_id "g1";
# coding sequence = [atggcttcctgcaaggatggtaagtcggtggtgttggataacggaaagtacgtccggtatacacctgagcaggttgaag
# cccttgagaggctttatcatgattgtcctaaaccaagctcaatgcgccgtcagcagcttatcagagaatgtcctatcctctctaacattgaacctaag
# caaatcaaagtttggttccagaatcgaagggagaaacagaggaaagaggcgtcaaggcttcagtctgtgaataggaagctgactgcaatgaacaagct
# attaatggaagaaaatgatagactacagaagcaagtttctcaactggtgtatgaaaatggctactttcgcaggcaaagtcacagtactccacttgcta
# cgaaagataccagttgtgattcagtggtgactagtggtcagcaccacttgacatctcagcatccgccgagggatgctagtcctgcaggacttttgtcc
# attgcagaagaaactttaacagagtttctttcaaaggctactggaactgctgttgagtgggtccaaatgcctggaatgaagcctggtccggattccat
# tggaatcattgctatttctcatggttgcgctggcgtggcagcaagagcttgtggcctggttggtctagagccaacgagggtctccgaaatccttaagg
# atcgaccttcttggtatcgtgactgccgggttgttgaagttctcaatgtgctgcctactgccaatggtggaaccattgaactcctttacatgcagctt
# tatgcaccaacaacgttggcacctgcccgtgatttctggctcttacggtatacaactgttatggatgatggcagtctcgtggtgtgtgaaaggtcact
# tggaaatactcaaaatggtccaagtatgccacctgttcagaattttgtgagagcagaaatcctacctagtggatacctgattagaccttgtgaggggg
# gtggttcaattatccacattgttgatcatatgaatttagaggcatggagtgtgcctgaagtcttgcgcccactttatgagtcatcagcagtgctagct
# cagaagacgacagtggctgcactacgctacctcaggcagattgcacaggaggtttcacagactaatgttactaactggggaagacgacccgcagctct
# acgtgcattaagccagaggctgagcagaggcttcaatgaggctcttaatggtatagctgatgagggctggtcaatgctcgatagcgatggaatggatg
# atgttaccatccttgtgaactcttctcctgacaagttgatgggcttaaaccttccttttgcaaatggattttcacctatgagcaatgcggttatgtgt
# gcaaaagcatcaatgcttctacag]
# protein sequence = [MASCKDGKSVVLDNGKYVRYTPEQVEALERLYHDCPKPSSMRRQQLIRECPILSNIEPKQIKVWFQNRREKQRKEASR
# LQSVNRKLTAMNKLLMEENDRLQKQVSQLVYENGYFRRQSHSTPLATKDTSCDSVVTSGQHHLTSQHPPRDASPAGLLSIAEETLTEFLSKATGTAVE
# WVQMPGMKPGPDSIGIIAISHGCAGVAARACGLVGLEPTRVSEILKDRPSWYRDCRVVEVLNVLPTANGGTIELLYMQLYAPTTLAPARDFWLLRYTT
# VMDDGSLVVCERSLGNTQNGPSMPPVQNFVRAEILPSGYLIRPCEGGGSIIHIVDHMNLEAWSVPEVLRPLYESSAVLAQKTTVAALRYLRQIAQEVS
# QTNVTNWGRRPAALRALSQRLSRGFNEALNGIADEGWSMLDSDGMDDVTILVNSSPDKLMGLNLPFANGFSPMSNAVMCAKASMLLQ]
# end gene g1
###
# start gene g2
scaffold689	AUGUSTUS	gene	32072	32977	0.94	+	.	g2
scaffold689	AUGUSTUS	transcript	32072	32977	0.94	+	.	g2.t1
scaffold689	AUGUSTUS	start_codon	32072	32074	.	+	0	transcript_id "g2.t1"; gene_id "g2";
scaffold689	AUGUSTUS	CDS	32072	32977	0.94	+	0	transcript_id "g2.t1"; gene_id "g2";
scaffold689	AUGUSTUS	stop_codon	32975	32977	.	+	0	transcript_id "g2.t1"; gene_id "g2";
# coding sequence = [atgccttcacagaagattgaaagtgggcatactgacattgttcatgatgtggcaatggattactatggtaagcgcctgg
# caacagcttcttcagactgcaccattaagataacaggggtcagcaattcatcttcgcagctactggctactataagtggccaccaaggaccagtgtgg
# caagtagcttgggctcaccctaagtttggttccctccttgcttcttgttcttctgatggaaaggtaattatatggaaagaaggtactcaaaatgagtg
# gagcttagcacgtgttttcgatgaccataaagcttcagtcaacgcaatagcttgggctcctcatgaattgggcctctgtttggcttgtggatcttctg
# atgggaacatctccattttcactgcaagatcagaagatgtttgggagacatcacggattgatcaggctcatccagtaggtgttacatctgtttcgtgg
# gcgccatcaacagctcctggctctcttgtaggctctgatctgcttaattctattccaaagctggcatctggtggctgtgacaacacagttaaagtgtg
# gaagatgtttgatggaacttggaagttggattgcttcccagctcttcaaatgcacactgattgggtcagggatgttgcttgggcccctaacttggggc
# taccaaagtcaactattgctagtgcttctgaagatggaagagtgattatatggacagttggtaaagaaggtgatcaatggattggtaaagtgttgaag
# gattttggtgcccccgtttggagagtttcgtggtcactaacaggtaacatattggctgtggctgatgggaataacaatgtgacattgtggaacgaagc
# agtagatggtgaatggcaaccagtgacaacagtagatacataa]
# protein sequence = [MPSQKIESGHTDIVHDVAMDYYGKRLATASSDCTIKITGVSNSSSQLLATISGHQGPVWQVAWAHPKFGSLLASCSSD
# GKVIIWKEGTQNEWSLARVFDDHKASVNAIAWAPHELGLCLACGSSDGNISIFTARSEDVWETSRIDQAHPVGVTSVSWAPSTAPGSLVGSDLLNSIP
# KLASGGCDNTVKVWKMFDGTWKLDCFPALQMHTDWVRDVAWAPNLGLPKSTIASASEDGRVIIWTVGKEGDQWIGKVLKDFGAPVWRVSWSLTGNILA
# VADGNNNVTLWNEAVDGEWQPVTTVDT]
# end gene g2
###
# start gene g3
scaffold689	AUGUSTUS	gene	36939	38170	0.97	+	.	g3
scaffold689	AUGUSTUS	transcript	36939	38170	0.97	+	.	g3.t1
scaffold689	AUGUSTUS	start_codon	36939	36941	.	+	0	transcript_id "g3.t1"; gene_id "g3";
scaffold689	AUGUSTUS	intron	37260	37426	1	+	.	transcript_id "g3.t1"; gene_id "g3";
scaffold689	AUGUSTUS	CDS	36939	37259	1	+	0	transcript_id "g3.t1"; gene_id "g3";
scaffold689	AUGUSTUS	CDS	37427	38170	0.97	+	0	transcript_id "g3.t1"; gene_id "g3";
scaffold689	AUGUSTUS	stop_codon	38168	38170	.	+	0	transcript_id "g3.t1"; gene_id "g3";
# coding sequence = [atggaagcatcggatttattcgtcagcggttttttctcacatgccggagacgaacaaattccgaataacatcaacaata
# acatcaataataactgtaacaatttttctgtcgatgatcttttggttatcccaaaggacgatgaagttatggcagacgcatttttcaacagtattaca
# ggaaattctgctgattcttccaccgttaccgtcgttgacagctgtaattcctctgtttctggtggagatggacaatttaacggaaacctgagcggccg
# cagcttcaccgatgctcccttccctaacagcgaactctgtgttccgtttgatgacttggctgagcttgaatggctctcgaattttgtggaggaatcgt
# tctcaagtgacgacgttcaaaacttgcaattcatccctgtagcaaacattaattcctcctccaccatcaccaccgacagttcctcttccgcaaccaca
# ttttccaccggccctaactcaccaccagccttccccgccgacacctctgttcctggcaaagctcgcagcaagcgctcacgcgccgctccctgtgactg
# gtcttcacgccttcagctgctcttatcccctgcaacatcatcctcagagagcaacaacatctcgcctccatctgttaacaacactactttcgccacgg
# ccaaagccaccaaagcgccgtcgaagaaacgagagagcgtagaaacgccgggacggaaatgcctgcactgtgcttcagacaaaacaccacagtggcgc
# acagggccattaggtccaaaaactctgtgcaatgcatgtggagttaggtacaagtctggtaggcttgtaccggagtatcgaccggcgtctagcccgac
# ttttatctcagcgaggcactcgaattctcatcggaaagttctggaactccggaggcaaaaggatctccagagacaccaagcacatcaccaccagcatc
# aattgcttagtcaacccacaattttcggtgtatcaaacggcggtgatgaatttctgcttcatcatcaccaaaattgtggtccaaatttcaggcacctc
# atctag]
# protein sequence = [MEASDLFVSGFFSHAGDEQIPNNINNNINNNCNNFSVDDLLVIPKDDEVMADAFFNSITGNSADSSTVTVVDSCNSSV
# SGGDGQFNGNLSGRSFTDAPFPNSELCVPFDDLAELEWLSNFVEESFSSDDVQNLQFIPVANINSSSTITTDSSSSATTFSTGPNSPPAFPADTSVPG
# KARSKRSRAAPCDWSSRLQLLLSPATSSSESNNISPPSVNNTTFATAKATKAPSKKRESVETPGRKCLHCASDKTPQWRTGPLGPKTLCNACGVRYKS
# GRLVPEYRPASSPTFISARHSNSHRKVLELRRQKDLQRHQAHHHQHQLLSQPTIFGVSNGGDEFLLHHHQNCGPNFRHLI]
# end gene g3
###
# start gene g4
scaffold689	AUGUSTUS	gene	50259	50936	0.95	+	.	g4
scaffold689	AUGUSTUS	transcript	50259	50936	0.95	+	.	g4.t1
scaffold689	AUGUSTUS	start_codon	50259	50261	.	+	0	transcript_id "g4.t1"; gene_id "g4";
scaffold689	AUGUSTUS	CDS	50259	50936	0.95	+	0	transcript_id "g4.t1"; gene_id "g4";
scaffold689	AUGUSTUS	stop_codon	50934	50936	.	+	0	transcript_id "g4.t1"; gene_id "g4";
# coding sequence = [atgagtacagcagtgcgaaccccgaaaactggaagacaatcactgttcttccaggatttagctacgcctatttcttccc
# ggaaatctgggtcgaaattcaatacaccaggtcaggcagcagctgtttctgctttatggcgtgagaattttgccagttcagatctgccaccaccgcct
# gtatttacccttgaagatcgatcggatgtctctccggaatcggggattcctgactatattacttcgccagaaatcaagtcggaccctagaacaccggt
# gcttaattcaggaagggaattttcaacacctaagagtaagtctgaggcaagtacttcatatgcactgatgggtaagcagcaacaacagagtaaacaaa
# gccccttgccaagtttgacatggtggtcacctgcaaagggtagtggtagtgctgagcaggatgacaagggcaaaggttcgccagtagaaggcgtcgta
# catcctggtgctttgataaccttacctccaccaagggaagttgcaaggccagagatcaggaagaactcaatccctgtgggaaaccttaatgaggaaga
# atgggtcacagtttatgggtatgcctatatctttcatactttattctatgcccttccacttatgttcctgatagtagtaggtgtattagaactccttg
# atgctgcatga]
# protein sequence = [MSTAVRTPKTGRQSLFFQDLATPISSRKSGSKFNTPGQAAAVSALWRENFASSDLPPPPVFTLEDRSDVSPESGIPDY
# ITSPEIKSDPRTPVLNSGREFSTPKSKSEASTSYALMGKQQQQSKQSPLPSLTWWSPAKGSGSAEQDDKGKGSPVEGVVHPGALITLPPPREVARPEI
# RKNSIPVGNLNEEEWVTVYGYAYIFHTLFYALPLMFLIVVGVLELLDAA]
# end gene g4
###
# command line:
# augustus --codingseq=1 --proteinprofile=/home/pgsb/tetiana.nosenko/lineages/embryophyta_odb9/prfl/EOG09360EMK.prfl --predictionStart=13852 --predictionEnd=51230 --species=BUSCO_Schil_BUSCO_geno_206160443 ./tmp/scaffold689Schil_BUSCO_geno_206160443_.temp
```
