## Supplementary material for "The *de novo* reference genome and transcriptome assemblies of the wild tomato species *Solanum chilense*": EOG09360EMK.out.3

```
# Please cite: Mario Stanke, Mark Diekhans, Robert Baertsch, David Haussler (2008),
# Using native and syntenically mapped cDNA alignments to improve de novo gene finding
# Bioinformatics 24: 637-644, doi 10.1093/bioinformatics/btn013
# No extrinsic information on sequences given.
# Initialising the parameters using config directory /home/pgsb/tetiana.nosenko/miniconda3/config/ ...
# Using protein profile unknown
# --[0..16]--> unknown_A (29) <--[0..7]--> unknown_B (9) <--[12..63]--> unknown_C (33) <--[0..12]--> unknown_D (22) <--[0..53]--> unknown_E (201) <--[0..3]--
# BUSCO_Schil_BUSCO_geno_206160443 version. Using default transition matrix.
# admissible start codons and their probabilities: ATG(0.999), CTG(0.000802), TTG(0)
# Looks like ./tmp/scaffold18257Schil_BUSCO_geno_206160443_.temp is in fasta format.
# We have hints for 0 sequences and for 0 of the sequences in the input set.
#
# ----- prediction on sequence number 1 (length = 7805, name = scaffold18257) -----
#
# Constraints/Hints:
# (none)
# Predicted genes for sequence number 1 on both strands
# start gene g1
scaffold18257	AUGUSTUS	gene	1885	3462	0.68	+	.	g1
scaffold18257	AUGUSTUS	transcript	1885	3462	0.68	+	.	g1.t1
scaffold18257	AUGUSTUS	start_codon	1885	1887	.	+	0	transcript_id "g1.t1"; gene_id "g1";
scaffold18257	AUGUSTUS	intron	2049	2230	0.93	+	.	transcript_id "g1.t1"; gene_id "g1";
scaffold18257	AUGUSTUS	intron	2360	2846	0.98	+	.	transcript_id "g1.t1"; gene_id "g1";
scaffold18257	AUGUSTUS	CDS	1885	2048	0.7	+	0	transcript_id "g1.t1"; gene_id "g1";
scaffold18257	AUGUSTUS	CDS	2231	2359	0.93	+	1	transcript_id "g1.t1"; gene_id "g1";
scaffold18257	AUGUSTUS	CDS	2847	3462	0.98	+	1	transcript_id "g1.t1"; gene_id "g1";
scaffold18257	AUGUSTUS	stop_codon	3460	3462	.	+	0	transcript_id "g1.t1"; gene_id "g1";
# coding sequence = [atgattctttcttcttttgaaaaatcattgtcaattcttaattggagtactagtggtttagtaacacaaactccactac
# ttgtagcaccacctgaatcttcaatttctattgatgaaaatcctaaaagtgatgatcaagatttcatatatgtttcaaaaaagagaaaacagatgcct
# acatggagtgaacaagtgagagtgagttcagaaaatggatatgaagggcctactgatgatggatatagttggagaaaatatgggcaaaaagacattct
# tggtgctaaatatccaaggagttactacagatgcacatacagactaatgcaaaactgttgggcaacaaagcaagtgcagaggtctgatgatgatcctg
# cactatttgaaatcacatacaaaggggcacatacttgtaaccaaacttataactgtgctgctgctgctgctgctacacaaccaaaatcaccacagaaa
# cataaacacaagaaacaagccaacaattcaagaacaacaccatcgaatcaaatgctcgcgaacttacaagcaaatctgagagtgaatacagatgattt
# ggacaagaaagaagcaacatgttctttcccattttcacctacattctctggtttcgtagacgaaaatctgcatttccagatgtcacaagttgatgaca
# gtttgattgggggttattcaccatcttttgtatctcctacaactcctgaatcaagttacttctcattaccaacctgccagatgaatgattcgcgaaga
# atttataacgcgtaccattcagaatcagacctccctgacttgttctcagcaaacacttcatcaacaagttctccaattataggcttggagtttccact
# tgaacatgtagagcttgatcccaatttctcagattttttcagataa]
# protein sequence = [MILSSFEKSLSILNWSTSGLVTQTPLLVAPPESSISIDENPKSDDQDFIYVSKKRKQMPTWSEQVRVSSENGYEGPTD
# DGYSWRKYGQKDILGAKYPRSYYRCTYRLMQNCWATKQVQRSDDDPALFEITYKGAHTCNQTYNCAAAAAATQPKSPQKHKHKKQANNSRTTPSNQML
# ANLQANLRVNTDDLDKKEATCSFPFSPTFSGFVDENLHFQMSQVDDSLIGGYSPSFVSPTTPESSYFSLPTCQMNDSRRIYNAYHSESDLPDLFSANT
# SSTSSPIIGLEFPLEHVELDPNFSDFFR]
# end gene g1
###
# start gene g2
scaffold18257	AUGUSTUS	gene	4049	7805	0.3	-	.	g2
scaffold18257	AUGUSTUS	transcript	4049	7805	0.3	-	.	g2.t1
scaffold18257	AUGUSTUS	stop_codon	4049	4051	.	-	0	transcript_id "g2.t1"; gene_id "g2";
scaffold18257	AUGUSTUS	intron	4181	4433	0.97	-	.	transcript_id "g2.t1"; gene_id "g2";
scaffold18257	AUGUSTUS	intron	4561	4674	1	-	.	transcript_id "g2.t1"; gene_id "g2";
scaffold18257	AUGUSTUS	intron	4788	5076	0.94	-	.	transcript_id "g2.t1"; gene_id "g2";
scaffold18257	AUGUSTUS	intron	5233	5432	0.97	-	.	transcript_id "g2.t1"; gene_id "g2";
scaffold18257	AUGUSTUS	intron	5511	6059	0.75	-	.	transcript_id "g2.t1"; gene_id "g2";
scaffold18257	AUGUSTUS	intron	6174	6850	0.59	-	.	transcript_id "g2.t1"; gene_id "g2";
scaffold18257	AUGUSTUS	intron	6952	7544	0.71	-	.	transcript_id "g2.t1"; gene_id "g2";
scaffold18257	AUGUSTUS	intron	7657	7805	0.95	-	.	transcript_id "g2.t1"; gene_id "g2";
scaffold18257	AUGUSTUS	CDS	4049	4180	1	-	0	transcript_id "g2.t1"; gene_id "g2";
scaffold18257	AUGUSTUS	CDS	4434	4560	0.97	-	1	transcript_id "g2.t1"; gene_id "g2";
scaffold18257	AUGUSTUS	CDS	4675	4787	0.94	-	0	transcript_id "g2.t1"; gene_id "g2";
scaffold18257	AUGUSTUS	CDS	5077	5232	0.98	-	0	transcript_id "g2.t1"; gene_id "g2";
scaffold18257	AUGUSTUS	CDS	5433	5510	0.98	-	0	transcript_id "g2.t1"; gene_id "g2";
scaffold18257	AUGUSTUS	CDS	6060	6173	0.67	-	0	transcript_id "g2.t1"; gene_id "g2";
scaffold18257	AUGUSTUS	CDS	6851	6951	0.71	-	2	transcript_id "g2.t1"; gene_id "g2";
scaffold18257	AUGUSTUS	CDS	7545	7656	0.95	-	0	transcript_id "g2.t1"; gene_id "g2";
# coding sequence = [gtgcatgaatccagcattgtaaaagttgtttgggctccaccagaatatggagatgtagttgcatgcatttgtgctgatg
# gaagtttgttgttgtgggaggaggtagttgaagattcagagctgcttcagtggaagctgtgcaaatgctttgacagattctcatcccaagttctggat
# gttcagtttggagtctcccagacaagtctgaaattgttggttagggtagttaatgaatttatctggaaggaaagaaggggaacatctacgaggtcaga
# tgttgcccgatacaaacttcccacactaaaactctatcataagatgcttgaggttgctgcttattcggatggccaggtgaaagtgtttgagctcctag
# atccatttgaattgaagaattggcagctgcaggctgaatttcagaatgtcattgaatctgtatctaaatttggaaatgtttcatgccgatcggcttct
# attgcttggaatcccttgaaaggagaaatccagcaatcaagcttcgtgttgggttttgattccgatacgccacacctgaactcctccaaggtttggga
# attcgatcaggatcatcagagatggcttccagttgcagaattagctttacctgcagataaagctgatccagtctctactgttgcatgggcaccaaata
# ttggaaggccgtatgaattaatagcagttgccacttgcaaggaaattgcattatggcatgttggatcaaatccagactctgatggaaggctctcggtg
# gagaaggttgcaatgctctctactcatgacagtgaggtatggcagatggaatgggacatgagtggaatgacacttgctactactggaagcgatggtgt
# agttcgcttgtggcagtgcaacttgaacggagtttggcatgagcaagcaacattacagcccactagctag]
# protein sequence = [VHESSIVKVVWAPPEYGDVVACICADGSLLLWEEVVEDSELLQWKLCKCFDRFSSQVLDVQFGVSQTSLKLLVRVVNE
# FIWKERRGTSTRSDVARYKLPTLKLYHKMLEVAAYSDGQVKVFELLDPFELKNWQLQAEFQNVIESVSKFGNVSCRSASIAWNPLKGEIQQSSFVLGF
# DSDTPHLNSSKVWEFDQDHQRWLPVAELALPADKADPVSTVAWAPNIGRPYELIAVATCKEIALWHVGSNPDSDGRLSVEKVAMLSTHDSEVWQMEWD
# MSGMTLATTGSDGVVRLWQCNLNGVWHEQATLQPTS]
# end gene g2
###
# command line:
# augustus --codingseq=1 --proteinprofile=/home/pgsb/tetiana.nosenko/lineages/embryophyta_odb9/prfl/EOG09360EMK.prfl --predictionStart=0 --predictionEnd=25930 --species=BUSCO_Schil_BUSCO_geno_206160443 ./tmp/scaffold18257Schil_BUSCO_geno_206160443_.temp
```
