## Supplementary material for "The *de novo* reference genome and transcriptome assemblies of the wild tomato species *Solanum chilense*": EOG09360EP0.out.1

```
# Please cite: Mario Stanke, Mark Diekhans, Robert Baertsch, David Haussler (2008),
# Using native and syntenically mapped cDNA alignments to improve de novo gene finding
# Bioinformatics 24: 637-644, doi 10.1093/bioinformatics/btn013
# No extrinsic information on sequences given.
# Using protein profile unknown
# --[0..49]--> unknown_A (26) <--[4..12]--> unknown_B (27) <--[0..5]--> unknown_C (30) <--[0..1]--> unknown_D (86) <--[5..9]--> unknown_E (19) <--[7..146]--> unknown_F (21) <--[10..23]--> unknown_H (11) <--[0..1]--> unknown_I (15) <--[0..3]--> unknown_J (30) <--[8..93]--
# arabidopsis version. Using default transition matrix.
# We have hints for 0 sequences and for 0 of the sequences in the input set.
#
# ----- prediction on sequence number 1 (length = 20793, name = scaffold7430) -----
#
# Constraints/Hints:
# (none)
# Predicted genes for sequence number 1 on both strands
# start gene g1
scaffold7430	AUGUSTUS	gene	26457	27067	0.08	-	.	g1
scaffold7430	AUGUSTUS	transcript	26457	27067	0.08	-	.	g1.t1
scaffold7430	AUGUSTUS	tts	26457	26457	.	-	.	transcript_id "g1.t1"; gene_id "g1";
scaffold7430	AUGUSTUS	exon	26457	27067	.	-	.	transcript_id "g1.t1"; gene_id "g1";
scaffold7430	AUGUSTUS	stop_codon	26754	26756	.	-	0	transcript_id "g1.t1"; gene_id "g1";
scaffold7430	AUGUSTUS	CDS	26754	26990	1	-	0	transcript_id "g1.t1"; gene_id "g1";
scaffold7430	AUGUSTUS	start_codon	26988	26990	.	-	0	transcript_id "g1.t1"; gene_id "g1";
scaffold7430	AUGUSTUS	tss	27067	27067	.	-	.	transcript_id "g1.t1"; gene_id "g1";
# coding sequence = [atgtcaaccattttcaagattattgggttcgaaaagagaagatcgtgtgctgatggagattatgattatacttctatag
# catccttggaaggagatgacgatgatggagattatgactatgctcctgcggcatccttggaaggaaatgacgatgatggagactatgattatgcgcct
# gcggcatccttggaaggagatgacgatgatggagattatgattatgctcctgctgcataa]
# protein sequence = [MSTIFKIIGFEKRRSCADGDYDYTSIASLEGDDDDGDYDYAPAASLEGNDDDGDYDYAPAASLEGDDDDGDYDYAPAA]
# end gene g1
###
# start gene g2
scaffold7430	AUGUSTUS	gene	29838	30197	0.18	-	.	g2
scaffold7430	AUGUSTUS	transcript	29838	30197	0.18	-	.	g2.t1
scaffold7430	AUGUSTUS	tts	29838	29838	.	-	.	transcript_id "g2.t1"; gene_id "g2";
scaffold7430	AUGUSTUS	exon	29838	30197	.	-	.	transcript_id "g2.t1"; gene_id "g2";
scaffold7430	AUGUSTUS	stop_codon	29923	29925	.	-	0	transcript_id "g2.t1"; gene_id "g2";
scaffold7430	AUGUSTUS	CDS	29923	30129	0.81	-	0	transcript_id "g2.t1"; gene_id "g2";
scaffold7430	AUGUSTUS	start_codon	30127	30129	.	-	0	transcript_id "g2.t1"; gene_id "g2";
scaffold7430	AUGUSTUS	tss	30197	30197	.	-	.	transcript_id "g2.t1"; gene_id "g2";
# coding sequence = [atgtctcaaatttcaacaatattgatgaactcaatttgtaattttaaccatgacatatgtagtcatgtttatgagtcta
# ggtcgacgatggatcgccatgtcatagggtgtatttatgtttcagctacattgtttgaggatgatggagatgacgatgacgatgacgatgatgatgat
# gctgattatgactatgcaccagctgcataa]
# protein sequence = [MSQISTILMNSICNFNHDICSHVYESRSTMDRHVIGCIYVSATLFEDDGDDDDDDDDDDADYDYAPAA]
# end gene g2
###
# start gene g3
scaffold7430	AUGUSTUS	gene	33456	33867	0.15	-	.	g3
scaffold7430	AUGUSTUS	transcript	33456	33867	0.15	-	.	g3.t1
scaffold7430	AUGUSTUS	tts	33456	33456	.	-	.	transcript_id "g3.t1"; gene_id "g3";
scaffold7430	AUGUSTUS	exon	33456	33867	.	-	.	transcript_id "g3.t1"; gene_id "g3";
scaffold7430	AUGUSTUS	stop_codon	33595	33597	.	-	0	transcript_id "g3.t1"; gene_id "g3";
scaffold7430	AUGUSTUS	CDS	33595	33804	0.96	-	0	transcript_id "g3.t1"; gene_id "g3";
scaffold7430	AUGUSTUS	start_codon	33802	33804	.	-	0	transcript_id "g3.t1"; gene_id "g3";
scaffold7430	AUGUSTUS	tss	33867	33867	.	-	.	transcript_id "g3.t1"; gene_id "g3";
# coding sequence = [atgtcgtgttcagatggatatgattatggtgacgatggctatgattatgcttcagtaacatgcttagaaggagacggag
# atgataattatggagattatgactatgctcctacaacatccttggaaggcgatgacgatgatggagactacgattatgctcctgctggcgatgatgat
# gatggagactatgattatgcacccgccacatga]
# protein sequence = [MSCSDGYDYGDDGYDYASVTCLEGDGDDNYGDYDYAPTTSLEGDDDDGDYDYAPAGDDDDGDYDYAPAT]
# end gene g3
###
# start gene g4
scaffold7430	AUGUSTUS	gene	35188	35567	0.19	-	.	g4
scaffold7430	AUGUSTUS	transcript	35188	35567	0.19	-	.	g4.t1
scaffold7430	AUGUSTUS	tts	35188	35188	.	-	.	transcript_id "g4.t1"; gene_id "g4";
scaffold7430	AUGUSTUS	exon	35188	35567	.	-	.	transcript_id "g4.t1"; gene_id "g4";
scaffold7430	AUGUSTUS	stop_codon	35272	35274	.	-	0	transcript_id "g4.t1"; gene_id "g4";
scaffold7430	AUGUSTUS	CDS	35272	35499	0.67	-	0	transcript_id "g4.t1"; gene_id "g4";
scaffold7430	AUGUSTUS	start_codon	35497	35499	.	-	0	transcript_id "g4.t1"; gene_id "g4";
scaffold7430	AUGUSTUS	tss	35567	35567	.	-	.	transcript_id "g4.t1"; gene_id "g4";
# coding sequence = [atgtctcaaatttcaacaacattgatgaactcaatttgtaattttaccttctttgattaccatgttaaggagggcaacc
# atgacatagatagtcatgtttacgagtctaggtcgacgatggatcgccatgtcacagggtgtatatatgtttcagctacatggttcgaggatgatgga
# gatgacgatgacgatgatgatgctgattatgactatgctccagctgcgtaa]
# protein sequence = [MSQISTTLMNSICNFTFFDYHVKEGNHDIDSHVYESRSTMDRHVTGCIYVSATWFEDDGDDDDDDDADYDYAPAA]
# end gene g4
###
# start gene g5
scaffold7430	AUGUSTUS	gene	38452	42998	0.01	+	.	g5
scaffold7430	AUGUSTUS	transcript	38452	42998	0.01	+	.	g5.t1
scaffold7430	AUGUSTUS	tss	38452	38452	.	+	.	transcript_id "g5.t1"; gene_id "g5";
scaffold7430	AUGUSTUS	exon	38452	38712	.	+	.	transcript_id "g5.t1"; gene_id "g5";
scaffold7430	AUGUSTUS	start_codon	38473	38475	.	+	0	transcript_id "g5.t1"; gene_id "g5";
scaffold7430	AUGUSTUS	intron	38713	40841	0.01	+	.	transcript_id "g5.t1"; gene_id "g5";
scaffold7430	AUGUSTUS	intron	41010	41399	1	+	.	transcript_id "g5.t1"; gene_id "g5";
scaffold7430	AUGUSTUS	intron	41647	41936	0.66	+	.	transcript_id "g5.t1"; gene_id "g5";
scaffold7430	AUGUSTUS	intron	42087	42269	0.75	+	.	transcript_id "g5.t1"; gene_id "g5";
scaffold7430	AUGUSTUS	intron	42545	42757	1	+	.	transcript_id "g5.t1"; gene_id "g5";
scaffold7430	AUGUSTUS	CDS	38473	38712	0.93	+	0	transcript_id "g5.t1"; gene_id "g5";
scaffold7430	AUGUSTUS	CDS	40842	41009	0.89	+	0	transcript_id "g5.t1"; gene_id "g5";
scaffold7430	AUGUSTUS	exon	40842	41009	.	+	.	transcript_id "g5.t1"; gene_id "g5";
scaffold7430	AUGUSTUS	CDS	41400	41646	0.89	+	0	transcript_id "g5.t1"; gene_id "g5";
scaffold7430	AUGUSTUS	exon	41400	41646	.	+	.	transcript_id "g5.t1"; gene_id "g5";
scaffold7430	AUGUSTUS	CDS	41937	42086	0.53	+	2	transcript_id "g5.t1"; gene_id "g5";
scaffold7430	AUGUSTUS	exon	41937	42086	.	+	.	transcript_id "g5.t1"; gene_id "g5";
scaffold7430	AUGUSTUS	CDS	42270	42544	1	+	2	transcript_id "g5.t1"; gene_id "g5";
scaffold7430	AUGUSTUS	exon	42270	42544	.	+	.	transcript_id "g5.t1"; gene_id "g5";
scaffold7430	AUGUSTUS	CDS	42758	42922	0.99	+	0	transcript_id "g5.t1"; gene_id "g5";
scaffold7430	AUGUSTUS	exon	42758	42998	.	+	.	transcript_id "g5.t1"; gene_id "g5";
scaffold7430	AUGUSTUS	stop_codon	42920	42922	.	+	0	transcript_id "g5.t1"; gene_id "g5";
scaffold7430	AUGUSTUS	tts	42998	42998	.	+	.	transcript_id "g5.t1"; gene_id "g5";
scaffold7430	AUGUSTUS	protein_match	38500	38577	4.42	+	0	target "unknown_A[1..26]"; target_start 9; transcript_id "g5.t1"; gene_id "g5";
scaffold7430	AUGUSTUS	protein_match	38590	38670	4.9	+	0	target "unknown_B[1..27]"; target_start 39; transcript_id "g5.t1"; gene_id "g5";
scaffold7430	AUGUSTUS	protein_match	38671	38712	6.49	+	0	target "unknown_C[1..14]"; target_start 66; transcript_id "g5.t1"; gene_id "g5";
scaffold7430	AUGUSTUS	protein_match	40842	40889	4.82	+	0	target "unknown_C[15..30]"; target_start 66; transcript_id "g5.t1"; gene_id "g5";
scaffold7430	AUGUSTUS	protein_match	40893	41009	6.3	+	0	target "unknown_D[1..39]"; target_start 97; transcript_id "g5.t1"; gene_id "g5";
scaffold7430	AUGUSTUS	protein_match	41400	41540	7.75	+	0	target "unknown_D[40..86]"; target_start 97; transcript_id "g5.t1"; gene_id "g5";
scaffold7430	AUGUSTUS	protein_match	41568	41624	5.03	+	0	target "unknown_E[1..19]"; target_start 192; transcript_id "g5.t1"; gene_id "g5";
scaffold7430	AUGUSTUS	protein_match	42086	42086	1	+	0	target "unknown_F[1..1]"; target_start 268; transcript_id "g5.t1"; gene_id "g5";
scaffold7430	AUGUSTUS	protein_match	42270	42331	9.03	+	2	target "unknown_F[1..21]"; target_start 268; transcript_id "g5.t1"; gene_id "g5";
scaffold7430	AUGUSTUS	protein_match	42374	42406	5.21	+	0	target "unknown_H[1..11]"; target_start 303; transcript_id "g5.t1"; gene_id "g5";
scaffold7430	AUGUSTUS	protein_match	42410	42454	5.81	+	0	target "unknown_I[1..15]"; target_start 315; transcript_id "g5.t1"; gene_id "g5";
scaffold7430	AUGUSTUS	protein_match	42461	42544	6.35	+	0	target "unknown_J[1..28]"; target_start 332; transcript_id "g5.t1"; gene_id "g5";
scaffold7430	AUGUSTUS	protein_match	42758	42763	2.8	+	0	target "unknown_J[29..30]"; target_start 332; transcript_id "g5.t1"; gene_id "g5";
# coding sequence = [atggagaatccatcttcatcggagaatttgcttcaaaccctaaataccagaggctggtgtttccgggatatcaatcttg
# taaattcactcattgcagctcaattgccgtcatcatccaccgttagttcaatcgaatcggagcttctaaacatggacttacgacccgtcggcgggaaa
# tcgttgccggacttttctcttcttcgtaaatcgtctcatatccaaggccctaaagtccttcaaatatcttctgtcagagatatatcacgaagtactat
# ggctgagagttctgaaagttccaacaatcggcgtttacttagattaaagctcactgatgggcactctgaaatcactgctatagagtactctcatatac
# catcaattcctgatgatgttgttcctggcactaaggtgcgcttggaaaacaaagccacaattcacagtggtattgtgtgtttgaatgccaaaatgatt
# actgttttaggaggaactgttagttctctttatgaggaatggcagatgaacaaaaaatattcaggtttctcccgttcaaccttgaaagtagcacatga
# ggatggaactgctggtccaccaccatttgaaaagttgcagattggagctttgcagaaaccactttctcagcataagagatattctgaaaaagctcaaa
# gttccacagctagtcaaacacatagatttcagaacaatgagtcaagaatagagagcacgggtaatgaactgaagccaccggctcatattgaaaggatt
# gaagaaaagccaagcacatctgaatcaaggccaaaagaagtggccgaggctgtccctgttcaaaaccaagcagctgcgcaaaaattactacagaaaat
# gagtcagcctcctcctcgtggtggtcatcgttctagagggcgaggacacaggggaagggatagagaggaagatgagtcacaccttcttaccctagagg
# aatgggaaaggagaaaaactggtgctaatgtttctgcagcacgtaatttccctgatgttagccaagatgaggatcttgctagacagctgcaacatcaa
# ctagatttcgaagattttcatgaacaagaagatagtacaacaactgcggcagagaacatcagaatgaacatgttcacatttgaaagagaggatggtgg
# aggtcatggaacaacaggatttaggggaagagggagaggaagaggaagagggaggggcagaggaagaggtaggggaaggagaggctga]
# protein sequence = [MENPSSSENLLQTLNTRGWCFRDINLVNSLIAAQLPSSSTVSSIESELLNMDLRPVGGKSLPDFSLLRKSSHIQGPKV
# LQISSVRDISRSTMAESSESSNNRRLLRLKLTDGHSEITAIEYSHIPSIPDDVVPGTKVRLENKATIHSGIVCLNAKMITVLGGTVSSLYEEWQMNKK
# YSGFSRSTLKVAHEDGTAGPPPFEKLQIGALQKPLSQHKRYSEKAQSSTASQTHRFQNNESRIESTGNELKPPAHIERIEEKPSTSESRPKEVAEAVP
# VQNQAAAQKLLQKMSQPPPRGGHRSRGRGHRGRDREEDESHLLTLEEWERRKTGANVSAARNFPDVSQDEDLARQLQHQLDFEDFHEQEDSTTTAAEN
# IRMNMFTFEREDGGGHGTTGFRGRGRGRGRGRGRGRGRGRRG]
# sequence of block unknown_A     9 [LLQTLNTRGWCFRDINLVNSLIAAQL] 35
# sequence of block unknown_B    39 [TVSSIESELLNMDLRPVGGKSLPDFSL] 66
# sequence of block unknown_C    66 [LRKSSHIQGPKVLQISSVRDISRSTMAESS] 96
# sequence of block unknown_D    97 [SSNNRRLLRLKLTDGHSEITAIEYSHIPSIPDDVVPGTKVRLENKATIHSGIVCLNAKMITVLGGTVSSLYEEWQMNKKYSGFSRS] 183
# sequence of block unknown_E   192 [TAGPPPFEKLQIGALQKPL] 211
# sequence of block unknown_F   268 [VAEAVPVQNQAAAQKLLQKMS] 289
# sequence of block unknown_H   303 [HRGRDREEDES] 314
# sequence of block unknown_I   315 [LLTLEEWERRKTGAN] 330
# sequence of block unknown_J   332 [AARNFPDVSQDEDLARQLQHQLDFEDFHEQ] 362
# end gene g5
###
# command line:
# augustus --codingseq=1 --proteinprofile=/home/pgsb/tetiana.nosenko/lineages/embryophyta_odb9/prfl/EOG09360EP0.prfl --predictionStart=22547 --predictionEnd=59889 --species=arabidopsis ./tmp/scaffold7430Schil_BUSCO_geno_206160443_.temp
```
