## Supplementary material for "The *de novo* reference genome and transcriptome assemblies of the wild tomato species *Solanum chilense*": EOG09360EPY.out.1

```
# Please cite: Mario Stanke, Mark Diekhans, Robert Baertsch, David Haussler (2008),
# Using native and syntenically mapped cDNA alignments to improve de novo gene finding
# Bioinformatics 24: 637-644, doi 10.1093/bioinformatics/btn013
# No extrinsic information on sequences given.
# Using protein profile unknown
# --[0..39]--> unknown_A (49) <--[0..3]--> unknown_B (22) <--[0..1]--> unknown_C (10) <--[0..5]--> unknown_D (24) <--[0..16]--> unknown_E (22) <--[2..11]--> unknown_F (84) <--[0..108]--> unknown_G (29) <--[0..5]--> unknown_H (19) <--[5..11]--> unknown_I (54) <--[0..3]--> unknown_J (15) <--[0..0]--
# arabidopsis version. Using default transition matrix.
# We have hints for 0 sequences and for 0 of the sequences in the input set.
#
# ----- prediction on sequence number 1 (length = 38985, name = scaffold2223) -----
#
# Constraints/Hints:
# (none)
# Predicted genes for sequence number 1 on both strands
# start gene g1
scaffold2223	AUGUSTUS	gene	77082	79809	0.1	+	.	g1
scaffold2223	AUGUSTUS	transcript	77082	79809	0.1	+	.	g1.t1
scaffold2223	AUGUSTUS	tss	77082	77082	.	+	.	transcript_id "g1.t1"; gene_id "g1";
scaffold2223	AUGUSTUS	exon	77082	77373	.	+	.	transcript_id "g1.t1"; gene_id "g1";
scaffold2223	AUGUSTUS	start_codon	77130	77132	.	+	0	transcript_id "g1.t1"; gene_id "g1";
scaffold2223	AUGUSTUS	intron	77374	77689	0.96	+	.	transcript_id "g1.t1"; gene_id "g1";
scaffold2223	AUGUSTUS	intron	77815	78178	0.98	+	.	transcript_id "g1.t1"; gene_id "g1";
scaffold2223	AUGUSTUS	intron	78428	79086	0.97	+	.	transcript_id "g1.t1"; gene_id "g1";
scaffold2223	AUGUSTUS	intron	79343	79423	0.79	+	.	transcript_id "g1.t1"; gene_id "g1";
scaffold2223	AUGUSTUS	CDS	77130	77373	0.54	+	0	transcript_id "g1.t1"; gene_id "g1";
scaffold2223	AUGUSTUS	CDS	77690	77814	0.97	+	2	transcript_id "g1.t1"; gene_id "g1";
scaffold2223	AUGUSTUS	exon	77690	77814	.	+	.	transcript_id "g1.t1"; gene_id "g1";
scaffold2223	AUGUSTUS	CDS	78179	78427	0.96	+	0	transcript_id "g1.t1"; gene_id "g1";
scaffold2223	AUGUSTUS	exon	78179	78427	.	+	.	transcript_id "g1.t1"; gene_id "g1";
scaffold2223	AUGUSTUS	CDS	79087	79342	0.95	+	0	transcript_id "g1.t1"; gene_id "g1";
scaffold2223	AUGUSTUS	exon	79087	79342	.	+	.	transcript_id "g1.t1"; gene_id "g1";
scaffold2223	AUGUSTUS	CDS	79424	79647	0.79	+	2	transcript_id "g1.t1"; gene_id "g1";
scaffold2223	AUGUSTUS	exon	79424	79809	.	+	.	transcript_id "g1.t1"; gene_id "g1";
scaffold2223	AUGUSTUS	stop_codon	79645	79647	.	+	0	transcript_id "g1.t1"; gene_id "g1";
scaffold2223	AUGUSTUS	tts	79809	79809	.	+	.	transcript_id "g1.t1"; gene_id "g1";
scaffold2223	AUGUSTUS	protein_match	77181	77327	7.76	+	0	target "unknown_A[1..49]"; target_start 17; transcript_id "g1.t1"; gene_id "g1";
scaffold2223	AUGUSTUS	protein_match	77328	77373	7.55	+	0	target "unknown_B[1..16]"; target_start 66; transcript_id "g1.t1"; gene_id "g1";
scaffold2223	AUGUSTUS	protein_match	77690	77709	5.64	+	2	target "unknown_B[16..22]"; target_start 66; transcript_id "g1.t1"; gene_id "g1";
scaffold2223	AUGUSTUS	protein_match	77710	77739	5.22	+	0	target "unknown_C[1..10]"; target_start 88; transcript_id "g1.t1"; gene_id "g1";
scaffold2223	AUGUSTUS	protein_match	77740	77811	6.89	+	0	target "unknown_D[1..24]"; target_start 98; transcript_id "g1.t1"; gene_id "g1";
scaffold2223	AUGUSTUS	protein_match	77812	77814	6.74	+	0	target "unknown_E[1..1]"; target_start 122; transcript_id "g1.t1"; gene_id "g1";
scaffold2223	AUGUSTUS	protein_match	78179	78241	4.82	+	0	target "unknown_E[2..22]"; target_start 122; transcript_id "g1.t1"; gene_id "g1";
scaffold2223	AUGUSTUS	protein_match	78266	78427	6.59	+	0	target "unknown_F[1..54]"; target_start 152; transcript_id "g1.t1"; gene_id "g1";
scaffold2223	AUGUSTUS	protein_match	79087	79176	7.21	+	0	target "unknown_F[55..84]"; target_start 152; transcript_id "g1.t1"; gene_id "g1";
scaffold2223	AUGUSTUS	protein_match	79177	79263	6.16	+	0	target "unknown_G[1..29]"; target_start 236; transcript_id "g1.t1"; gene_id "g1";
scaffold2223	AUGUSTUS	protein_match	79264	79320	5.31	+	0	target "unknown_H[1..19]"; target_start 265; transcript_id "g1.t1"; gene_id "g1";
scaffold2223	AUGUSTUS	protein_match	79432	79593	9.1	+	0	target "unknown_I[1..54]"; target_start 294; transcript_id "g1.t1"; gene_id "g1";
scaffold2223	AUGUSTUS	protein_match	79600	79644	5.21	+	0	target "unknown_J[1..15]"; target_start 350; transcript_id "g1.t1"; gene_id "g1";
# coding sequence = [atgggaaaattgttaatgttgacatttttatcttttttcttgttgacaactaataaggcttggtcacaacaacaagatc
# ctcaagttccatgtttattcatctttggggactcacttgttgacaatggcaacaacaatgggatacttactcttgctagggccaattacatgccttat
# ggtcttgacttcccccaaggagccactggtcgtttcactaatggtcgtacttttgttgacattttagctcaacttcttggcttccccaattatattcc
# tccctatgaaagagttcgtggtcgaaatttgttgagaggagcaaattatgcatcaggagcagcaggaattagagatgaaacgggaaataacttgggtg
# atcatatgccaatgaagcaacaagtaggaaactttggaagaagtgttgaggagctgagaagattattcagaggagataactccacactaaatgcatat
# ttgagcaagtgtattttgtactcaggattaggaagcaatgactatctcaacaattacttcatgactgattattactcaactcattcacagtatacccc
# acaacaatatgcttctgcacttcttcaagattattcccagcaattgtcggaattatacaatttaggaggtcgaaaagtaattgtaacagcaatagggc
# aaataggatgcataccttatcagctagcaagatatgatgggaatggaagcagatgcaatgaagagatcaacgacgccattcaactctttaattcagga
# ctcaaaaggcttgttattcgtttcaataaggttttgcctggagcaaagtttgtgttcttggattcatttgaaagcagtaaagatcttgttctcaatgc
# aaaaacttatggttttgaagtggtcgataagggttgttgtggagtgggaaggaacaatggacagataacatgtcttcctcttcaacagccatgtgaac
# atcgttcaaaatatatattttgggatgcttttcatcctactgaagtagcaaatattctgttggcaaagaaatcatacagctccaagtcaaagacattt
# aattatccaataaatatacaacaattggttaggctctga]
# protein sequence = [MGKLLMLTFLSFFLLTTNKAWSQQQDPQVPCLFIFGDSLVDNGNNNGILTLARANYMPYGLDFPQGATGRFTNGRTFV
# DILAQLLGFPNYIPPYERVRGRNLLRGANYASGAAGIRDETGNNLGDHMPMKQQVGNFGRSVEELRRLFRGDNSTLNAYLSKCILYSGLGSNDYLNNY
# FMTDYYSTHSQYTPQQYASALLQDYSQQLSELYNLGGRKVIVTAIGQIGCIPYQLARYDGNGSRCNEEINDAIQLFNSGLKRLVIRFNKVLPGAKFVF
# LDSFESSKDLVLNAKTYGFEVVDKGCCGVGRNNGQITCLPLQQPCEHRSKYIFWDAFHPTEVANILLAKKSYSSKSKTFNYPINIQQLVRL]
# sequence of block unknown_A    17 [NKAWSQQQDPQVPCLFIFGDSLVDNGNNNGILTLARANYMPYGLDFPQG] 66
# sequence of block unknown_B    66 [ATGRFTNGRTFVDILAQLLGFP] 88
# sequence of block unknown_C    88 [NYIPPYERVR] 98
# sequence of block unknown_D    98 [GRNLLRGANYASGAAGIRDETGNN] 122
# sequence of block unknown_E   122 [LGDHMPMKQQVGNFGRSVEELR] 144
# sequence of block unknown_F   152 [TLNAYLSKCILYSGLGSNDYLNNYFMTDYYSTHSQYTPQQYASALLQDYSQQLSELYNLGGRKVIVTAIGQIGCIPYQLARYDG] 236
# sequence of block unknown_G   236 [NGSRCNEEINDAIQLFNSGLKRLVIRFNK] 265
# sequence of block unknown_H   265 [VLPGAKFVFLDSFESSKDL] 284
# sequence of block unknown_I   294 [VVDKGCCGVGRNNGQITCLPLQQPCEHRSKYIFWDAFHPTEVANILLAKKSYSS] 348
# sequence of block unknown_J   350 [KTFNYPINIQQLVRL] 365
# end gene g1
###
# command line:
# augustus --codingseq=1 --proteinprofile=/home/pgsb/tetiana.nosenko/lineages/embryophyta_odb9/prfl/EOG09360EPY.prfl --predictionStart=58937 --predictionEnd=97921 --species=arabidopsis ./tmp/scaffold2223Schil_BUSCO_geno_206160443_.temp
```
