## Supplementary material for "The *de novo* reference genome and transcriptome assemblies of the wild tomato species *Solanum chilense*": EOG09360EPY.out.2

```
# Please cite: Mario Stanke, Mark Diekhans, Robert Baertsch, David Haussler (2008),
# Using native and syntenically mapped cDNA alignments to improve de novo gene finding
# Bioinformatics 24: 637-644, doi 10.1093/bioinformatics/btn013
# No extrinsic information on sequences given.
# Using protein profile unknown
# --[0..39]--> unknown_A (49) <--[0..3]--> unknown_B (22) <--[0..1]--> unknown_C (10) <--[0..5]--> unknown_D (24) <--[0..16]--> unknown_E (22) <--[2..11]--> unknown_F (84) <--[0..108]--> unknown_G (29) <--[0..5]--> unknown_H (19) <--[5..11]--> unknown_I (54) <--[0..3]--> unknown_J (15) <--[0..0]--
# arabidopsis version. Using default transition matrix.
# We have hints for 0 sequences and for 0 of the sequences in the input set.
#
# ----- prediction on sequence number 1 (length = 38493, name = scaffold2365) -----
#
# Constraints/Hints:
# (none)
# Predicted genes for sequence number 1 on both strands
# start gene g1
scaffold2365	AUGUSTUS	gene	86680	89147	0.13	-	.	g1
scaffold2365	AUGUSTUS	transcript	86680	89147	0.13	-	.	g1.t1
scaffold2365	AUGUSTUS	tts	86680	86680	.	-	.	transcript_id "g1.t1"; gene_id "g1";
scaffold2365	AUGUSTUS	exon	86680	87624	.	-	.	transcript_id "g1.t1"; gene_id "g1";
scaffold2365	AUGUSTUS	stop_codon	86911	86913	.	-	0	transcript_id "g1.t1"; gene_id "g1";
scaffold2365	AUGUSTUS	intron	87625	87716	0.54	-	.	transcript_id "g1.t1"; gene_id "g1";
scaffold2365	AUGUSTUS	intron	87842	88704	1	-	.	transcript_id "g1.t1"; gene_id "g1";
scaffold2365	AUGUSTUS	CDS	86911	87624	0.5	-	0	transcript_id "g1.t1"; gene_id "g1";
scaffold2365	AUGUSTUS	CDS	87717	87841	0.63	-	2	transcript_id "g1.t1"; gene_id "g1";
scaffold2365	AUGUSTUS	exon	87717	87841	.	-	.	transcript_id "g1.t1"; gene_id "g1";
scaffold2365	AUGUSTUS	CDS	88705	89125	0.96	-	0	transcript_id "g1.t1"; gene_id "g1";
scaffold2365	AUGUSTUS	exon	88705	89147	.	-	.	transcript_id "g1.t1"; gene_id "g1";
scaffold2365	AUGUSTUS	start_codon	89123	89125	.	-	0	transcript_id "g1.t1"; gene_id "g1";
scaffold2365	AUGUSTUS	tss	89147	89147	.	-	.	transcript_id "g1.t1"; gene_id "g1";
# coding sequence = [atggctaagtttataatgtttttcatgattttcacaattagttcagtagtaggagatggcgattacgcatacgactacg
# atgatgcatatgcaccggcatcagcatcgacgacatcagtaccagcgccaccaccagcatcgacgtcaccggtacagacgccaccaccggtaccaacg
# ccaccatgggtgccaacgccaccaccggtaccaacgccaccatcggtgccaacgccgccaccggtaccggcgccagcaccggctgttgtaccagcttt
# gtttgcttttggagactcactgatagatagtggaaacaacaaccaacttttctcatttgcaaaagccaattatttgccttacggcattgatgttggtg
# gccctactggacgcttctctaatggctacaccatccttgatcagatcggtgtgcttctgggattgcctctgcttccatcatattcagaggagttcaac
# gtggatacaatgcgttacggagtaaactatgcctccgctgctgctggtatccttgatgttactggttttcactttgtggaacgaatcccattcagtta
# tcaaataaaaaactttgaaaacacattggtaaatttgataaaaaatttgagtgcacccgttgtgaaagaggcaattcccaagtgtgtcttctttgtag
# gaatgggcaacaatgattacctcaacaattacattatgcctgcagtctactttagtcaggatcaatactctcctcaaaagtttgctgaattactggtt
# catcagtacaaagctcaattggtgaaattgtatgatcttggagcacggaaatttattattagtgggattggacaaatgggttgcatcccaagcatgct
# agcagaaacttcaggtggtggatgctctgaaactgtaaacgaaatggtgcatccattcaattcaaaactaaggacaatgatcatcaaactgaacaagg
# atctagctggtgcacacttgatattccttgacatggaatatatgtttaaggatatatttaaaaaccacaaggcttatggatttagtgtgatagatcgt
# ggatgttgtggtctagggaaaaatcaaggggaagtaacttgtctaccatttgaaataccatgtgcaaacagagatgagtacttattttgggatgcata
# tcaccccacatctgcagtaaatctgttgcttgggagaatggctttctataatgatgcaaactattcttatcctatcaatattcagcaccttgctctta
# tataa]
# protein sequence = [MAKFIMFFMIFTISSVVGDGDYAYDYDDAYAPASASTTSVPAPPPASTSPVQTPPPVPTPPWVPTPPPVPTPPSVPTP
# PPVPAPAPAVVPALFAFGDSLIDSGNNNQLFSFAKANYLPYGIDVGGPTGRFSNGYTILDQIGVLLGLPLLPSYSEEFNVDTMRYGVNYASAAAGILD
# VTGFHFVERIPFSYQIKNFENTLVNLIKNLSAPVVKEAIPKCVFFVGMGNNDYLNNYIMPAVYFSQDQYSPQKFAELLVHQYKAQLVKLYDLGARKFI
# ISGIGQMGCIPSMLAETSGGGCSETVNEMVHPFNSKLRTMIIKLNKDLAGAHLIFLDMEYMFKDIFKNHKAYGFSVIDRGCCGLGKNQGEVTCLPFEI
# PCANRDEYLFWDAYHPTSAVNLLLGRMAFYNDANYSYPINIQHLALI]
# end gene g1
###
# command line:
# augustus --codingseq=1 --proteinprofile=/home/pgsb/tetiana.nosenko/lineages/embryophyta_odb9/prfl/EOG09360EPY.prfl --predictionStart=68637 --predictionEnd=107129 --species=arabidopsis ./tmp/scaffold2365Schil_BUSCO_geno_206160443_.temp
```
