## Supplementary material for "The *de novo* reference genome and transcriptome assemblies of the wild tomato species *Solanum chilense*": EOG09360EPY.out.3

```
# Please cite: Mario Stanke, Mark Diekhans, Robert Baertsch, David Haussler (2008),
# Using native and syntenically mapped cDNA alignments to improve de novo gene finding
# Bioinformatics 24: 637-644, doi 10.1093/bioinformatics/btn013
# No extrinsic information on sequences given.
# Using protein profile unknown
# --[0..39]--> unknown_A (49) <--[0..3]--> unknown_B (22) <--[0..1]--> unknown_C (10) <--[0..5]--> unknown_D (24) <--[0..16]--> unknown_E (22) <--[2..11]--> unknown_F (84) <--[0..108]--> unknown_G (29) <--[0..5]--> unknown_H (19) <--[5..11]--> unknown_I (54) <--[0..3]--> unknown_J (15) <--[0..0]--
# arabidopsis version. Using default transition matrix.
# We have hints for 0 sequences and for 0 of the sequences in the input set.
#
# ----- prediction on sequence number 1 (length = 9277, name = scaffold16249) -----
#
# Constraints/Hints:
# (none)
# Predicted genes for sequence number 1 on both strands
# start gene g1
scaffold16249	AUGUSTUS	gene	1	1029	0.36	+	.	g1
scaffold16249	AUGUSTUS	transcript	1	1029	0.36	+	.	g1.t1
scaffold16249	AUGUSTUS	intron	1	422	0.88	+	.	transcript_id "g1.t1"; gene_id "g1";
scaffold16249	AUGUSTUS	CDS	423	811	0.71	+	2	transcript_id "g1.t1"; gene_id "g1";
scaffold16249	AUGUSTUS	exon	423	1029	.	+	.	transcript_id "g1.t1"; gene_id "g1";
scaffold16249	AUGUSTUS	stop_codon	809	811	.	+	0	transcript_id "g1.t1"; gene_id "g1";
scaffold16249	AUGUSTUS	tts	1029	1029	.	+	.	transcript_id "g1.t1"; gene_id "g1";
# coding sequence = [tcagctggaaacctccaaaaggatgtctagtgaaatgcaacgcaggaggtgcatcaaagggaaatccaggaagaagcac
# ttatggtttctgcttaagagaatgtacaggagacttagtctatgctcaaggtgaagagattcaggaaagtacgaacttaagaggcagaagctatagct
# ataagggaggcaatcactcattgtattactgttgggatgaaccaagtctgtttggaaacagattcttaaatcttaataaagatccttactggaacact
# tcagtcattattggagacataatggatgcatctcaattgtgtcgtattcaagttagacacacttacagagaatggaaaaatgcttgcagattattcag
# caaacatggcttttga]
# protein sequence = [SWKPPKGCLVKCNAGGASKGNPGRSTYGFCLRECTGDLVYAQGEEIQESTNLRGRSYSYKGGNHSLYYCWDEPSLFGN
# RFLNLNKDPYWNTSVIIGDIMDASQLCRIQVRHTYREWKNACRLFSKHGF]
# end gene g1
###
# start gene g2
scaffold16249	AUGUSTUS	gene	7979	9277	0.76	-	.	g2
scaffold16249	AUGUSTUS	transcript	7979	9277	0.76	-	.	g2.t1
scaffold16249	AUGUSTUS	tts	7979	7979	.	-	.	transcript_id "g2.t1"; gene_id "g2";
scaffold16249	AUGUSTUS	exon	7979	8382	.	-	.	transcript_id "g2.t1"; gene_id "g2";
scaffold16249	AUGUSTUS	stop_codon	8159	8161	.	-	0	transcript_id "g2.t1"; gene_id "g2";
scaffold16249	AUGUSTUS	intron	8383	8466	0.85	-	.	transcript_id "g2.t1"; gene_id "g2";
scaffold16249	AUGUSTUS	intron	8723	8815	0.83	-	.	transcript_id "g2.t1"; gene_id "g2";
scaffold16249	AUGUSTUS	intron	9062	9154	0.85	-	.	transcript_id "g2.t1"; gene_id "g2";
scaffold16249	AUGUSTUS	CDS	8159	8382	0.85	-	2	transcript_id "g2.t1"; gene_id "g2";
scaffold16249	AUGUSTUS	CDS	8467	8722	0.83	-	0	transcript_id "g2.t1"; gene_id "g2";
scaffold16249	AUGUSTUS	exon	8467	8722	.	-	.	transcript_id "g2.t1"; gene_id "g2";
scaffold16249	AUGUSTUS	CDS	8816	9061	0.85	-	0	transcript_id "g2.t1"; gene_id "g2";
scaffold16249	AUGUSTUS	exon	8816	9061	.	-	.	transcript_id "g2.t1"; gene_id "g2";
scaffold16249	AUGUSTUS	CDS	9155	9277	0.85	-	0	transcript_id "g2.t1"; gene_id "g2";
scaffold16249	AUGUSTUS	exon	9155	9277	.	-	.	transcript_id "g2.t1"; gene_id "g2";
# coding sequence = [gaacaattggggttcaatggtaatattccaccttatgcaactgctaggggcagagatgttctcagaggtgtcaattatg
# cttctgcagctgctggaattagagatgaaactggcagacaattgggaggaagaattagtttttctggacaagtaaataattacaagaacacagtgcaa
# caagtggtgcaaatattaggaaacgaaaatgcagctgctgattatcttaaaaaatgcatttactcagttggattaggcagcaatgattatctcaataa
# ttattttatgcctctttattatcccaccagcagacagttcactcctgatcaatatgctactgttcttattcaacaatatactcaacaactaaagattt
# tatatagtaatggagcaaggaagtttgctttgattggagtgggccagatagggtgcagcccaaatgcattggcccaaaacagcccagatgggagaact
# tgtgtacaaagaatcaatgtagctaatcaattattcaacaataaactcaaggcacttgttgataatttgaatggaaatacacctgatgcaaaattcat
# ctacattgatgcttatggaattttccaagacttaattgaaaatcctgctgcctttggatttagagtgacaaatgccggatgttgtggggtaggaagga
# acaacggacaaattacgtgtcttcctttccaaaggccatgcagaaataggaatgaatatctattttgggatgcatttcatccaactgaagctgcaaat
# atagttgtggggaggagatcctatagagctcaaaaatcatctgatgcatatccttatgatattagtcggctagctcaagcttga]
# protein sequence = [EQLGFNGNIPPYATARGRDVLRGVNYASAAAGIRDETGRQLGGRISFSGQVNNYKNTVQQVVQILGNENAAADYLKKC
# IYSVGLGSNDYLNNYFMPLYYPTSRQFTPDQYATVLIQQYTQQLKILYSNGARKFALIGVGQIGCSPNALAQNSPDGRTCVQRINVANQLFNNKLKAL
# VDNLNGNTPDAKFIYIDAYGIFQDLIENPAAFGFRVTNAGCCGVGRNNGQITCLPFQRPCRNRNEYLFWDAFHPTEAANIVVGRRSYRAQKSSDAYPY
# DISRLAQA]
# end gene g2
###
# command line:
# augustus --codingseq=1 --proteinprofile=/home/pgsb/tetiana.nosenko/lineages/embryophyta_odb9/prfl/EOG09360EPY.prfl --predictionStart=0 --predictionEnd=27530 --species=arabidopsis ./tmp/scaffold16249Schil_BUSCO_geno_206160443_.temp
```
