## Supplementary material for "The *de novo* reference genome and transcriptome assemblies of the wild tomato species *Solanum chilense*": EOG09360ES7.out.1

```
# Please cite: Mario Stanke, Mark Diekhans, Robert Baertsch, David Haussler (2008),
# Using native and syntenically mapped cDNA alignments to improve de novo gene finding
# Bioinformatics 24: 637-644, doi 10.1093/bioinformatics/btn013
# No extrinsic information on sequences given.
# Using protein profile unknown
# --[0..39]--> unknown_A (71) <--[1..11]--> unknown_B (111) <--[0..1]--> unknown_C (54) <--[0..3]--> unknown_D (7) <--[0..4]--> unknown_E (13) <--[0..14]--> unknown_F (31) <--[2..6]--> unknown_G (30) <--[0..0]--
# arabidopsis version. Using default transition matrix.
# We have hints for 0 sequences and for 0 of the sequences in the input set.
#
# ----- prediction on sequence number 1 (length = 22948, name = scaffold5304) -----
#
# Constraints/Hints:
# (none)
# Predicted genes for sequence number 1 on both strands
# start gene g1
scaffold5304	AUGUSTUS	gene	42167	46613	0.03	+	.	g1
scaffold5304	AUGUSTUS	transcript	42167	46613	0.03	+	.	g1.t1
scaffold5304	AUGUSTUS	tss	42167	42167	.	+	.	transcript_id "g1.t1"; gene_id "g1";
scaffold5304	AUGUSTUS	exon	42167	42270	.	+	.	transcript_id "g1.t1"; gene_id "g1";
scaffold5304	AUGUSTUS	exon	43122	43219	.	+	.	transcript_id "g1.t1"; gene_id "g1";
scaffold5304	AUGUSTUS	start_codon	43127	43129	.	+	0	transcript_id "g1.t1"; gene_id "g1";
scaffold5304	AUGUSTUS	intron	43220	44522	0.35	+	.	transcript_id "g1.t1"; gene_id "g1";
scaffold5304	AUGUSTUS	intron	44608	44818	1	+	.	transcript_id "g1.t1"; gene_id "g1";
scaffold5304	AUGUSTUS	intron	44941	45066	0.96	+	.	transcript_id "g1.t1"; gene_id "g1";
scaffold5304	AUGUSTUS	intron	45092	45185	0.86	+	.	transcript_id "g1.t1"; gene_id "g1";
scaffold5304	AUGUSTUS	intron	45270	45343	0.75	+	.	transcript_id "g1.t1"; gene_id "g1";
scaffold5304	AUGUSTUS	intron	45374	45453	0.77	+	.	transcript_id "g1.t1"; gene_id "g1";
scaffold5304	AUGUSTUS	intron	45560	45643	0.97	+	.	transcript_id "g1.t1"; gene_id "g1";
scaffold5304	AUGUSTUS	CDS	43127	43219	0.74	+	0	transcript_id "g1.t1"; gene_id "g1";
scaffold5304	AUGUSTUS	CDS	44523	44607	0.98	+	0	transcript_id "g1.t1"; gene_id "g1";
scaffold5304	AUGUSTUS	exon	44523	44607	.	+	.	transcript_id "g1.t1"; gene_id "g1";
scaffold5304	AUGUSTUS	CDS	44819	44940	0.96	+	2	transcript_id "g1.t1"; gene_id "g1";
scaffold5304	AUGUSTUS	exon	44819	44940	.	+	.	transcript_id "g1.t1"; gene_id "g1";
scaffold5304	AUGUSTUS	CDS	45067	45091	0.98	+	0	transcript_id "g1.t1"; gene_id "g1";
scaffold5304	AUGUSTUS	exon	45067	45091	.	+	.	transcript_id "g1.t1"; gene_id "g1";
scaffold5304	AUGUSTUS	CDS	45186	45269	0.86	+	2	transcript_id "g1.t1"; gene_id "g1";
scaffold5304	AUGUSTUS	exon	45186	45269	.	+	.	transcript_id "g1.t1"; gene_id "g1";
scaffold5304	AUGUSTUS	CDS	45344	45373	0.75	+	2	transcript_id "g1.t1"; gene_id "g1";
scaffold5304	AUGUSTUS	exon	45344	45373	.	+	.	transcript_id "g1.t1"; gene_id "g1";
scaffold5304	AUGUSTUS	CDS	45454	45559	0.77	+	2	transcript_id "g1.t1"; gene_id "g1";
scaffold5304	AUGUSTUS	exon	45454	45559	.	+	.	transcript_id "g1.t1"; gene_id "g1";
scaffold5304	AUGUSTUS	CDS	45644	45707	0.95	+	1	transcript_id "g1.t1"; gene_id "g1";
scaffold5304	AUGUSTUS	exon	45644	46613	.	+	.	transcript_id "g1.t1"; gene_id "g1";
scaffold5304	AUGUSTUS	stop_codon	45705	45707	.	+	0	transcript_id "g1.t1"; gene_id "g1";
scaffold5304	AUGUSTUS	tts	46613	46613	.	+	.	transcript_id "g1.t1"; gene_id "g1";
# coding sequence = [atgaaggcgaattgggaggtgaaggattgttgtaaccacgaccaagtcatcttccttgtgaccattgctgtctacaccg
# tcttcatttttatcgtggtgggcataaaagttcatgccaatgaggggggagtgacacaaactcgtggtggtctttcgtgggtgatcttgcctgctgga
# tatctgggttcgtctttttggggaatggttctcatactcgcatcgacaaatgttctcagtgcaatgatagcagctggttgttttattgccgctttgct
# tatcgtgctctgccttgcaaaaaattggacacttcgcggactttgcattggattcatcattttcattggtggaatttgggctctgcaaatacaaacag
# aagttcgtatgctccgttatgtaattctcttcataggtgttatgaacagcttgttttctgtatatgatatctatgatgacttgatatctcgaagagtg
# aacacaagtgatgctgagaaatttgctgaactttgtccgtgctgttgtgctggtcctttttggggagtcctctggggaatgatatcttttgcatttct
# ttttggagctatgtatcttggacttgcccttttatcttga]
# protein sequence = [MKANWEVKDCCNHDQVIFLVTIAVYTVFIFIVVGIKVHANEGGVTQTRGGLSWVILPAGYLGSSFWGMVLILASTNVL
# SAMIAAGCFIAALLIVLCLAKNWTLRGLCIGFIIFIGGIWALQIQTEVRMLRYVILFIGVMNSLFSVYDIYDDLISRRVNTSDAEKFAELCPCCCAGP
# FWGVLWGMISFAFLFGAMYLGLALLS]
# end gene g1
###
# start gene g2
scaffold5304	AUGUSTUS	gene	46856	51252	0.04	-	.	g2
scaffold5304	AUGUSTUS	transcript	46856	51252	0.04	-	.	g2.t1
scaffold5304	AUGUSTUS	tts	46856	46856	.	-	.	transcript_id "g2.t1"; gene_id "g2";
scaffold5304	AUGUSTUS	exon	46856	47156	.	-	.	transcript_id "g2.t1"; gene_id "g2";
scaffold5304	AUGUSTUS	stop_codon	46963	46965	.	-	0	transcript_id "g2.t1"; gene_id "g2";
scaffold5304	AUGUSTUS	intron	47157	47262	0.95	-	.	transcript_id "g2.t1"; gene_id "g2";
scaffold5304	AUGUSTUS	intron	47339	47511	0.98	-	.	transcript_id "g2.t1"; gene_id "g2";
scaffold5304	AUGUSTUS	intron	47602	47676	0.49	-	.	transcript_id "g2.t1"; gene_id "g2";
scaffold5304	AUGUSTUS	intron	47904	48461	0.81	-	.	transcript_id "g2.t1"; gene_id "g2";
scaffold5304	AUGUSTUS	intron	48532	50467	0.82	-	.	transcript_id "g2.t1"; gene_id "g2";
scaffold5304	AUGUSTUS	intron	50515	50622	1	-	.	transcript_id "g2.t1"; gene_id "g2";
scaffold5304	AUGUSTUS	intron	50790	50881	0.99	-	.	transcript_id "g2.t1"; gene_id "g2";
scaffold5304	AUGUSTUS	intron	50975	51065	1	-	.	transcript_id "g2.t1"; gene_id "g2";
scaffold5304	AUGUSTUS	CDS	46963	47156	0.97	-	2	transcript_id "g2.t1"; gene_id "g2";
scaffold5304	AUGUSTUS	CDS	47263	47338	0.98	-	0	transcript_id "g2.t1"; gene_id "g2";
scaffold5304	AUGUSTUS	exon	47263	47338	.	-	.	transcript_id "g2.t1"; gene_id "g2";
scaffold5304	AUGUSTUS	CDS	47512	47601	1	-	0	transcript_id "g2.t1"; gene_id "g2";
scaffold5304	AUGUSTUS	exon	47512	47601	.	-	.	transcript_id "g2.t1"; gene_id "g2";
scaffold5304	AUGUSTUS	CDS	47677	47903	0.47	-	2	transcript_id "g2.t1"; gene_id "g2";
scaffold5304	AUGUSTUS	exon	47677	47903	.	-	.	transcript_id "g2.t1"; gene_id "g2";
scaffold5304	AUGUSTUS	CDS	48462	48531	0.96	-	0	transcript_id "g2.t1"; gene_id "g2";
scaffold5304	AUGUSTUS	exon	48462	48531	.	-	.	transcript_id "g2.t1"; gene_id "g2";
scaffold5304	AUGUSTUS	CDS	50468	50514	0.83	-	2	transcript_id "g2.t1"; gene_id "g2";
scaffold5304	AUGUSTUS	exon	50468	50514	.	-	.	transcript_id "g2.t1"; gene_id "g2";
scaffold5304	AUGUSTUS	CDS	50623	50789	1	-	1	transcript_id "g2.t1"; gene_id "g2";
scaffold5304	AUGUSTUS	exon	50623	50789	.	-	.	transcript_id "g2.t1"; gene_id "g2";
scaffold5304	AUGUSTUS	CDS	50882	50974	0.99	-	1	transcript_id "g2.t1"; gene_id "g2";
scaffold5304	AUGUSTUS	exon	50882	50974	.	-	.	transcript_id "g2.t1"; gene_id "g2";
scaffold5304	AUGUSTUS	CDS	51066	51232	1	-	0	transcript_id "g2.t1"; gene_id "g2";
scaffold5304	AUGUSTUS	exon	51066	51252	.	-	.	transcript_id "g2.t1"; gene_id "g2";
scaffold5304	AUGUSTUS	start_codon	51230	51232	.	-	0	transcript_id "g2.t1"; gene_id "g2";
scaffold5304	AUGUSTUS	tss	51252	51252	.	-	.	transcript_id "g2.t1"; gene_id "g2";
# coding sequence = [atggccgaaacaatttgtagagctcttcgtgatggagcattcgaaggagaacacgctcctgctctaactataaaggata
# ctatcgacacgcctctcggttccttcgttttcaaccatattcttacgcaacttacttccaacattctcgccggtaaatcacaagctcgaggtgttgtg
# ctggtcgctttatcacagcctccatcgttctatgttgaactgttgaagaataaaggtttcgacgtttcttcatcgagtaaatggctaagagttttaga
# ttgctattctgatcctcttggatggaaaaacaagttattggagaggggaactgtaagaaatccctacgaagagaccttactgaaaactaccttatgta
# agaacttgaaagaattggacaaggttttgtcttccattattgaacttggaaaagaaattgttgaagagggaaaagggagatttgcagttgcaatagac
# tcggttagtgagatcttgagatattcatctctaccttccgttgcaagaatcttaagtcatcttcgcagtcatgaccaggtctcatgcatattttgctt
# gttgcatgtggaccttcatgaggccaaggtggctgccactcttgaatatttgtccactatgcatgcggatgtggaaccaatagttcaaagaacaaatg
# gacagagaaacacctcagaggacctcccaatggtggaacagtcctttaagagaggaaaatttcatgtacgctttaaacgcagaaatggacgtgtcaga
# gtgatgagggaagagctttatgttgagggatcaggcatcaaaattactgaagtttcatctgaagatggaatcactgcacaaagtcttgttcccaaggt
# gcaattcaatttagatttgtcagagaaggaaagattagaccgagcaaaagttgtactcccatttgaacatcaaggaaccggtaaacccattcaaatct
# atgatggtcgtaaatcacttaacgagagcgaaaatgaggagaaacaagcttcagttgagaaaccgcaaacaacagaggattctgggaggggtgagata
# atatattttcgcgattcagatgatgagatgccagattcagatgaggaccctgatgatgatttggacatatga]
# protein sequence = [MAETICRALRDGAFEGEHAPALTIKDTIDTPLGSFVFNHILTQLTSNILAGKSQARGVVLVALSQPPSFYVELLKNKG
# FDVSSSSKWLRVLDCYSDPLGWKNKLLERGTVRNPYEETLLKTTLCKNLKELDKVLSSIIELGKEIVEEGKGRFAVAIDSVSEILRYSSLPSVARILS
# HLRSHDQVSCIFCLLHVDLHEAKVAATLEYLSTMHADVEPIVQRTNGQRNTSEDLPMVEQSFKRGKFHVRFKRRNGRVRVMREELYVEGSGIKITEVS
# SEDGITAQSLVPKVQFNLDLSEKERLDRAKVVLPFEHQGTGKPIQIYDGRKSLNESENEEKQASVEKPQTTEDSGRGEIIYFRDSDDEMPDSDEDPDD
# DLDI]
# end gene g2
###
# command line:
# augustus --codingseq=1 --proteinprofile=/home/pgsb/tetiana.nosenko/lineages/embryophyta_odb9/prfl/EOG09360ES7.prfl --predictionStart=28972 --predictionEnd=69395 --species=arabidopsis ./tmp/scaffold5304Schil_BUSCO_geno_206160443_.temp
```
