## Supplementary material for "The *de novo* reference genome and transcriptome assemblies of the wild tomato species *Solanum chilense*": EOG09360ESZ.out.1

```
# Please cite: Mario Stanke, Mark Diekhans, Robert Baertsch, David Haussler (2008),
# Using native and syntenically mapped cDNA alignments to improve de novo gene finding
# Bioinformatics 24: 637-644, doi 10.1093/bioinformatics/btn013
# No extrinsic information on sequences given.
# Using protein profile unknown
# --[0..137]--> unknown_A (9) <--[5..19]--> unknown_B (44) <--[1..2]--> unknown_C (244) <--[9..12]--> unknown_E (17) <--[2..6]--> unknown_F (28) <--[0..0]--
# arabidopsis version. Using default transition matrix.
# We have hints for 0 sequences and for 0 of the sequences in the input set.
#
# ----- prediction on sequence number 1 (length = 27958, name = scaffold127) -----
#
# Constraints/Hints:
# (none)
# Predicted genes for sequence number 1 on both strands
# start gene g1
scaffold127	AUGUSTUS	gene	204220	205887	0.2	+	.	g1
scaffold127	AUGUSTUS	transcript	204220	205887	0.2	+	.	g1.t1
scaffold127	AUGUSTUS	tss	204220	204220	.	+	.	transcript_id "g1.t1"; gene_id "g1";
scaffold127	AUGUSTUS	exon	204220	204304	.	+	.	transcript_id "g1.t1"; gene_id "g1";
scaffold127	AUGUSTUS	exon	205145	205887	.	+	.	transcript_id "g1.t1"; gene_id "g1";
scaffold127	AUGUSTUS	start_codon	205148	205150	.	+	0	transcript_id "g1.t1"; gene_id "g1";
scaffold127	AUGUSTUS	CDS	205148	205615	0.74	+	0	transcript_id "g1.t1"; gene_id "g1";
scaffold127	AUGUSTUS	stop_codon	205613	205615	.	+	0	transcript_id "g1.t1"; gene_id "g1";
scaffold127	AUGUSTUS	tts	205887	205887	.	+	.	transcript_id "g1.t1"; gene_id "g1";
# coding sequence = [atggctgatgaaaattttgagcagcctgagatgggtaacttgcatgacacagaaaacctggataatatgaataatgttc
# aagacaatgataatgtgaatggcaaggataatgtgcacgatgctaatcacgtgcacgatgctgatcacgtgcacgatgctgatgatgtgcataacatg
# aataatattcatgactcagaagccattcctgctttgattaatgcacctgaggagacacatcattctgaagaggataaagttactccaactgatgcagg
# agctggcgaagaaaaaaaatggccgggctggccagggcaaaatgttttcaggatgctggttccgattcagaaggttggtggtgttattggtcgcaaag
# gagagtatattaagaagacctgtgaggagacaaaagctcgcatcaaggttctcgatggtcctcctgggaccactgaaagagctgtgagttgctga]
# protein sequence = [MADENFEQPEMGNLHDTENLDNMNNVQDNDNVNGKDNVHDANHVHDADHVHDADDVHNMNNIHDSEAIPALINAPEET
# HHSEEDKVTPTDAGAGEEKKWPGWPGQNVFRMLVPIQKVGGVIGRKGEYIKKTCEETKARIKVLDGPPGTTERAVSC]
# end gene g1
###
# start gene g2
scaffold127	AUGUSTUS	gene	207220	213493	0.01	+	.	g2
scaffold127	AUGUSTUS	transcript	207220	213493	0.01	+	.	g2.t1
scaffold127	AUGUSTUS	tss	207220	207220	.	+	.	transcript_id "g2.t1"; gene_id "g2";
scaffold127	AUGUSTUS	exon	207220	207269	.	+	.	transcript_id "g2.t1"; gene_id "g2";
scaffold127	AUGUSTUS	exon	208697	208946	.	+	.	transcript_id "g2.t1"; gene_id "g2";
scaffold127	AUGUSTUS	start_codon	208700	208702	.	+	0	transcript_id "g2.t1"; gene_id "g2";
scaffold127	AUGUSTUS	intron	208947	209026	0.48	+	.	transcript_id "g2.t1"; gene_id "g2";
scaffold127	AUGUSTUS	intron	209140	209864	0.26	+	.	transcript_id "g2.t1"; gene_id "g2";
scaffold127	AUGUSTUS	intron	209908	210916	0.2	+	.	transcript_id "g2.t1"; gene_id "g2";
scaffold127	AUGUSTUS	intron	211066	211153	0.95	+	.	transcript_id "g2.t1"; gene_id "g2";
scaffold127	AUGUSTUS	intron	211442	211736	0.99	+	.	transcript_id "g2.t1"; gene_id "g2";
scaffold127	AUGUSTUS	intron	211905	211990	0.45	+	.	transcript_id "g2.t1"; gene_id "g2";
scaffold127	AUGUSTUS	intron	212051	212713	0.44	+	.	transcript_id "g2.t1"; gene_id "g2";
scaffold127	AUGUSTUS	CDS	208700	208946	0.67	+	0	transcript_id "g2.t1"; gene_id "g2";
scaffold127	AUGUSTUS	CDS	209027	209139	0.26	+	2	transcript_id "g2.t1"; gene_id "g2";
scaffold127	AUGUSTUS	exon	209027	209139	.	+	.	transcript_id "g2.t1"; gene_id "g2";
scaffold127	AUGUSTUS	CDS	209865	209907	0.5	+	0	transcript_id "g2.t1"; gene_id "g2";
scaffold127	AUGUSTUS	exon	209865	209907	.	+	.	transcript_id "g2.t1"; gene_id "g2";
scaffold127	AUGUSTUS	CDS	210917	211065	0.92	+	2	transcript_id "g2.t1"; gene_id "g2";
scaffold127	AUGUSTUS	exon	210917	211065	.	+	.	transcript_id "g2.t1"; gene_id "g2";
scaffold127	AUGUSTUS	CDS	211154	211441	0.96	+	0	transcript_id "g2.t1"; gene_id "g2";
scaffold127	AUGUSTUS	exon	211154	211441	.	+	.	transcript_id "g2.t1"; gene_id "g2";
scaffold127	AUGUSTUS	CDS	211737	211904	0.52	+	0	transcript_id "g2.t1"; gene_id "g2";
scaffold127	AUGUSTUS	exon	211737	211904	.	+	.	transcript_id "g2.t1"; gene_id "g2";
scaffold127	AUGUSTUS	CDS	211991	212050	0.46	+	0	transcript_id "g2.t1"; gene_id "g2";
scaffold127	AUGUSTUS	exon	211991	212050	.	+	.	transcript_id "g2.t1"; gene_id "g2";
scaffold127	AUGUSTUS	CDS	212714	212884	0.98	+	0	transcript_id "g2.t1"; gene_id "g2";
scaffold127	AUGUSTUS	exon	212714	213493	.	+	.	transcript_id "g2.t1"; gene_id "g2";
scaffold127	AUGUSTUS	stop_codon	212882	212884	.	+	0	transcript_id "g2.t1"; gene_id "g2";
scaffold127	AUGUSTUS	tts	213493	213493	.	+	.	transcript_id "g2.t1"; gene_id "g2";
# coding sequence = [atgatatctgcgaaagaagagccaagcctgttaattccgccagctatggatggtcttttgaaggttcataagcagattg
# ttgatgtagactctgattcagctaatgctccaccaggcgctgggaggtcagtcactacaagactgcttgtggcagcctcacaggctggaaacttgatt
# gggaaacagggtagcactattaagtctattcaagatacatctcagtgcaccattcgagtggttggacaagcatctaataaaggtttactgctcactcc
# agcattgttaaaagtgaaatgcgaaggggaagtgccatggtttgttgctctaagtgtaaagcgcttactagagaaaggcacaaatgggggtatcttag
# tgaaaagacccttcttttctcatctagaagagcaccttcctctttttgctcttcctgatgataatgttgttgagatacaaggagagcctgccggggtg
# cataaagcagttgaaatggttgcatcacatctcaggaaatttttagttgatcatagtgtagttggattttttgagatgcaaatgcaaatgccaaatgc
# tcgatcaaatcagaacagggctccagctggacctactcagtcatggggccctcctccatacagttttcctggaagtgctgagggtggatttggttttg
# gacccaactctcagtacatgccacctgcacgacaatttgataattattttccaccggtggacatggcaccgttggaaaaaaagcctcgtcagggcccc
# tctccttatagtagagatgattcaatgggaacttatggtacaaatgcgcaaacacaacaatctatggttacaaaggtcacccaaaacatgcagattcc
# tctgtcctatgctgatgctgttatcgggacctctggttcaaatattagctatattcgtcgggccagtggtgcgtctattgcaattcaagaaacaaggg
# atgttcctggtgagatgactgttgagataactggatctgcatcacagaggtggtgctatttctgggtttctggcatagatatgggattcaaatactta
# gccaatgagaattctgttgctgatgctgccagctcaatgcataacacagcagctggaccaccttcccaaggttataatcctcattctcaaggtccttt
# atacccttcactatcaggtggtcctggccatccatctggtgctgattatggttccatgtatggatccagctatggctattga]
# protein sequence = [MISAKEEPSLLIPPAMDGLLKVHKQIVDVDSDSANAPPGAGRSVTTRLLVAASQAGNLIGKQGSTIKSIQDTSQCTIR
# VVGQASNKGLLLTPALLKVKCEGEVPWFVALSVKRLLEKGTNGGILVKRPFFSHLEEHLPLFALPDDNVVEIQGEPAGVHKAVEMVASHLRKFLVDHS
# VVGFFEMQMQMPNARSNQNRAPAGPTQSWGPPPYSFPGSAEGGFGFGPNSQYMPPARQFDNYFPPVDMAPLEKKPRQGPSPYSRDDSMGTYGTNAQTQ
# QSMVTKVTQNMQIPLSYADAVIGTSGSNISYIRRASGASIAIQETRDVPGEMTVEITGSASQRWCYFWVSGIDMGFKYLANENSVADAASSMHNTAAG
# PPSQGYNPHSQGPLYPSLSGGPGHPSGADYGSMYGSSYGY]
# end gene g2
###
# start gene g3
scaffold127	AUGUSTUS	gene	214897	220995	0.04	-	.	g3
scaffold127	AUGUSTUS	transcript	214897	220995	0.04	-	.	g3.t1
scaffold127	AUGUSTUS	tts	214897	214897	.	-	.	transcript_id "g3.t1"; gene_id "g3";
scaffold127	AUGUSTUS	exon	214897	215322	.	-	.	transcript_id "g3.t1"; gene_id "g3";
scaffold127	AUGUSTUS	stop_codon	214939	214941	.	-	0	transcript_id "g3.t1"; gene_id "g3";
scaffold127	AUGUSTUS	intron	215323	215983	0.53	-	.	transcript_id "g3.t1"; gene_id "g3";
scaffold127	AUGUSTUS	intron	216137	217072	0.53	-	.	transcript_id "g3.t1"; gene_id "g3";
scaffold127	AUGUSTUS	intron	217115	218294	0.5	-	.	transcript_id "g3.t1"; gene_id "g3";
scaffold127	AUGUSTUS	intron	218587	218742	0.78	-	.	transcript_id "g3.t1"; gene_id "g3";
scaffold127	AUGUSTUS	intron	218994	220574	0.93	-	.	transcript_id "g3.t1"; gene_id "g3";
scaffold127	AUGUSTUS	CDS	214939	215322	0.75	-	0	transcript_id "g3.t1"; gene_id "g3";
scaffold127	AUGUSTUS	CDS	215984	216136	0.96	-	0	transcript_id "g3.t1"; gene_id "g3";
scaffold127	AUGUSTUS	exon	215984	216136	.	-	.	transcript_id "g3.t1"; gene_id "g3";
scaffold127	AUGUSTUS	CDS	217073	217114	0.54	-	0	transcript_id "g3.t1"; gene_id "g3";
scaffold127	AUGUSTUS	exon	217073	217114	.	-	.	transcript_id "g3.t1"; gene_id "g3";
scaffold127	AUGUSTUS	CDS	218295	218586	0.85	-	1	transcript_id "g3.t1"; gene_id "g3";
scaffold127	AUGUSTUS	exon	218295	218586	.	-	.	transcript_id "g3.t1"; gene_id "g3";
scaffold127	AUGUSTUS	CDS	218743	218993	0.81	-	0	transcript_id "g3.t1"; gene_id "g3";
scaffold127	AUGUSTUS	exon	218743	218993	.	-	.	transcript_id "g3.t1"; gene_id "g3";
scaffold127	AUGUSTUS	CDS	220575	220925	1	-	0	transcript_id "g3.t1"; gene_id "g3";
scaffold127	AUGUSTUS	exon	220575	220995	.	-	.	transcript_id "g3.t1"; gene_id "g3";
scaffold127	AUGUSTUS	start_codon	220923	220925	.	-	0	transcript_id "g3.t1"; gene_id "g3";
scaffold127	AUGUSTUS	tss	220995	220995	.	-	.	transcript_id "g3.t1"; gene_id "g3";
# coding sequence = [atgcatactcacgccgccatatccttcaaaccttcatccaatggcttgttctctctcaatccaggaatcttccaaaacc
# ctagttttgtaattcgcccactcagaaacaagcttcgttattccattcttaattgcagaggcattgaaattccatttcctaaactccgcccacgcatt
# aattctgtcaacaatggctccacaagtatcgccgctgctgtcaaagatgttgatattgctacgcttgggaatctctgtgtcgatattgttctcaatgt
# accggaattacctcctaagcctttggaacaacgaaaggcttatctggaacagttgtccaaatccccgcctgatacgcggtactgggaggcaggtggaa
# actgcaatgtggctatagcagcagcaaggcttggcctacgttgcatctctgttggtcatgtaggtgatgagatctatggtcggttcctcattgatgtg
# cttagtgatgaaggtattagtatagttgggatgaatgagcagagtgaagaacttaatctttcaagttctgacaatggaacactactgtgctgggtgtt
# agtggaccctttgcagagacatggcttttgcagtcgtgcagattttagtgcagatcctgctttcagttggatgagcagactatctactgaagtaaaga
# tggctattagaaaatcaaagatcctcttttgcaatggttatgactttgacgaactctcccctagccttcttgaatctgctcttgagtgtgctgtggaa
# tctgggacatctatcttttttgaccctggaccacgaggtaggagtcttatcgcaggaagtcctgaagaacaaagaacaattggaaagttgttgacgat
# gagtgaagtgcttctactgacttctgaggagacgcacagtactcatttagtatctaccattaagccccatcctgctgcatctttaactggtatcaatg
# atccaattttagcgggccaggatttgctcaataacggagtttgtactaagtgggtgattgttaagatgggtccgaagggttcaattttaatcaccaag
# tcgagcataacgtgtgcacctgctttcaaggtcaatataatagacactgtgggctgtggagatagttttgtggctgctgttgcatttggattcataca
# tgacttgcccttgagttatacattaacccttgcaaatgcggtgggtgctgcaactgctacggggtgtggtgctggtagaaatgttgccagtttgggga
# aggtccaggaactattgaaggaatcaaatttaaacgaggatgagaagttttgggatgaagtactgaatgataatgtgaactcccgagatgtaacttta
# ctgtcaaaaatggttgtaaatggtaatagtcaggtgaaccgtgtctccctacaaaaggtggtatccgaagtgctgcccaagcttgaatttgcgccaaa
# gatgactggctccttcaaatag]
# protein sequence = [MHTHAAISFKPSSNGLFSLNPGIFQNPSFVIRPLRNKLRYSILNCRGIEIPFPKLRPRINSVNNGSTSIAAAVKDVDI
# ATLGNLCVDIVLNVPELPPKPLEQRKAYLEQLSKSPPDTRYWEAGGNCNVAIAAARLGLRCISVGHVGDEIYGRFLIDVLSDEGISIVGMNEQSEELN
# LSSSDNGTLLCWVLVDPLQRHGFCSRADFSADPAFSWMSRLSTEVKMAIRKSKILFCNGYDFDELSPSLLESALECAVESGTSIFFDPGPRGRSLIAG
# SPEEQRTIGKLLTMSEVLLLTSEETHSTHLVSTIKPHPAASLTGINDPILAGQDLLNNGVCTKWVIVKMGPKGSILITKSSITCAPAFKVNIIDTVGC
# GDSFVAAVAFGFIHDLPLSYTLTLANAVGAATATGCGAGRNVASLGKVQELLKESNLNEDEKFWDEVLNDNVNSRDVTLLSKMVVNGNSQVNRVSLQK
# VVSEVLPKLEFAPKMTGSFK]
# end gene g3
###
# command line:
# augustus --codingseq=1 --proteinprofile=/home/pgsb/tetiana.nosenko/lineages/embryophyta_odb9/prfl/EOG09360ESZ.prfl --predictionStart=196695 --predictionEnd=238974 --species=arabidopsis ./tmp/scaffold127Schil_BUSCO_geno_206160443_.temp
```
