## Supplementary material for "The *de novo* reference genome and transcriptome assemblies of the wild tomato species *Solanum chilense*": EOG09360ETX.out.1

```
# Please cite: Mario Stanke, Mark Diekhans, Robert Baertsch, David Haussler (2008),
# Using native and syntenically mapped cDNA alignments to improve de novo gene finding
# Bioinformatics 24: 637-644, doi 10.1093/bioinformatics/btn013
# No extrinsic information on sequences given.
# Using protein profile unknown
# --[0..58]--> unknown_A (20) <--[0..1]--> unknown_B (17) <--[9..37]--> unknown_C (17) <--[0..5]--> unknown_D (235) <--[0..30]--> unknown_E (12) <--[0..5]--> unknown_F (14) <--[0..18]--
# arabidopsis version. Using default transition matrix.
# We have hints for 0 sequences and for 0 of the sequences in the input set.
#
# ----- prediction on sequence number 1 (length = 42968, name = scaffold2059) -----
#
# Constraints/Hints:
# (none)
# Predicted genes for sequence number 1 on both strands
# start gene g1
scaffold2059	AUGUSTUS	gene	3932	11202	0.01	-	.	g1
scaffold2059	AUGUSTUS	transcript	3932	11202	0.01	-	.	g1.t1
scaffold2059	AUGUSTUS	intron	3932	4712	0.09	-	.	transcript_id "g1.t1"; gene_id "g1";
scaffold2059	AUGUSTUS	intron	4802	5190	0.68	-	.	transcript_id "g1.t1"; gene_id "g1";
scaffold2059	AUGUSTUS	intron	5269	5356	1	-	.	transcript_id "g1.t1"; gene_id "g1";
scaffold2059	AUGUSTUS	intron	5426	6871	0.82	-	.	transcript_id "g1.t1"; gene_id "g1";
scaffold2059	AUGUSTUS	intron	6956	7076	1	-	.	transcript_id "g1.t1"; gene_id "g1";
scaffold2059	AUGUSTUS	intron	7149	7505	0.97	-	.	transcript_id "g1.t1"; gene_id "g1";
scaffold2059	AUGUSTUS	intron	7581	7724	0.9	-	.	transcript_id "g1.t1"; gene_id "g1";
scaffold2059	AUGUSTUS	intron	7801	7876	1	-	.	transcript_id "g1.t1"; gene_id "g1";
scaffold2059	AUGUSTUS	intron	7939	8049	1	-	.	transcript_id "g1.t1"; gene_id "g1";
scaffold2059	AUGUSTUS	intron	8129	8223	0.99	-	.	transcript_id "g1.t1"; gene_id "g1";
scaffold2059	AUGUSTUS	intron	8286	8497	0.9	-	.	transcript_id "g1.t1"; gene_id "g1";
scaffold2059	AUGUSTUS	intron	8534	9087	0.74	-	.	transcript_id "g1.t1"; gene_id "g1";
scaffold2059	AUGUSTUS	intron	9284	9777	0.41	-	.	transcript_id "g1.t1"; gene_id "g1";
scaffold2059	AUGUSTUS	intron	9903	10368	0.34	-	.	transcript_id "g1.t1"; gene_id "g1";
scaffold2059	AUGUSTUS	intron	10413	10788	0.94	-	.	transcript_id "g1.t1"; gene_id "g1";
scaffold2059	AUGUSTUS	CDS	4713	4801	0.6	-	0	transcript_id "g1.t1"; gene_id "g1";
scaffold2059	AUGUSTUS	exon	4713	4801	.	-	.	transcript_id "g1.t1"; gene_id "g1";
scaffold2059	AUGUSTUS	CDS	5191	5268	0.78	-	0	transcript_id "g1.t1"; gene_id "g1";
scaffold2059	AUGUSTUS	exon	5191	5268	.	-	.	transcript_id "g1.t1"; gene_id "g1";
scaffold2059	AUGUSTUS	CDS	5357	5425	1	-	0	transcript_id "g1.t1"; gene_id "g1";
scaffold2059	AUGUSTUS	exon	5357	5425	.	-	.	transcript_id "g1.t1"; gene_id "g1";
scaffold2059	AUGUSTUS	CDS	6872	6955	0.91	-	0	transcript_id "g1.t1"; gene_id "g1";
scaffold2059	AUGUSTUS	exon	6872	6955	.	-	.	transcript_id "g1.t1"; gene_id "g1";
scaffold2059	AUGUSTUS	CDS	7077	7148	1	-	0	transcript_id "g1.t1"; gene_id "g1";
scaffold2059	AUGUSTUS	exon	7077	7148	.	-	.	transcript_id "g1.t1"; gene_id "g1";
scaffold2059	AUGUSTUS	CDS	7506	7580	0.88	-	0	transcript_id "g1.t1"; gene_id "g1";
scaffold2059	AUGUSTUS	exon	7506	7580	.	-	.	transcript_id "g1.t1"; gene_id "g1";
scaffold2059	AUGUSTUS	CDS	7725	7800	0.9	-	1	transcript_id "g1.t1"; gene_id "g1";
scaffold2059	AUGUSTUS	exon	7725	7800	.	-	.	transcript_id "g1.t1"; gene_id "g1";
scaffold2059	AUGUSTUS	CDS	7877	7938	1	-	0	transcript_id "g1.t1"; gene_id "g1";
scaffold2059	AUGUSTUS	exon	7877	7938	.	-	.	transcript_id "g1.t1"; gene_id "g1";
scaffold2059	AUGUSTUS	CDS	8050	8128	1	-	1	transcript_id "g1.t1"; gene_id "g1";
scaffold2059	AUGUSTUS	exon	8050	8128	.	-	.	transcript_id "g1.t1"; gene_id "g1";
scaffold2059	AUGUSTUS	CDS	8224	8285	0.97	-	0	transcript_id "g1.t1"; gene_id "g1";
scaffold2059	AUGUSTUS	exon	8224	8285	.	-	.	transcript_id "g1.t1"; gene_id "g1";
scaffold2059	AUGUSTUS	CDS	8498	8533	0.9	-	0	transcript_id "g1.t1"; gene_id "g1";
scaffold2059	AUGUSTUS	exon	8498	8533	.	-	.	transcript_id "g1.t1"; gene_id "g1";
scaffold2059	AUGUSTUS	CDS	9088	9283	0.77	-	1	transcript_id "g1.t1"; gene_id "g1";
scaffold2059	AUGUSTUS	exon	9088	9283	.	-	.	transcript_id "g1.t1"; gene_id "g1";
scaffold2059	AUGUSTUS	CDS	9778	9902	0.29	-	0	transcript_id "g1.t1"; gene_id "g1";
scaffold2059	AUGUSTUS	exon	9778	9902	.	-	.	transcript_id "g1.t1"; gene_id "g1";
scaffold2059	AUGUSTUS	CDS	10369	10412	0.83	-	2	transcript_id "g1.t1"; gene_id "g1";
scaffold2059	AUGUSTUS	exon	10369	10412	.	-	.	transcript_id "g1.t1"; gene_id "g1";
scaffold2059	AUGUSTUS	CDS	10789	11062	0.98	-	0	transcript_id "g1.t1"; gene_id "g1";
scaffold2059	AUGUSTUS	exon	10789	11202	.	-	.	transcript_id "g1.t1"; gene_id "g1";
scaffold2059	AUGUSTUS	start_codon	11060	11062	.	-	0	transcript_id "g1.t1"; gene_id "g1";
scaffold2059	AUGUSTUS	tss	11202	11202	.	-	.	transcript_id "g1.t1"; gene_id "g1";
# coding sequence = [atgacgactcggaggagatcatcctcccggttgcaatccttatttctgaagttctctactatttcagcaattacactat
# tgctgctctgtttagctttggcgtttgcatttgcgcttccagaattagatcagctgcttagtggaggaagtaatggaactcgtaatggtactgtattc
# agcagtggacctcggagtagacctaaagaggatagttttgctgatttgatcgatcgagcacttgaaaaagagttcactgaaaatgataaggatgaagt
# taatgatgcgggcagcttcaataatagtgtggccgagcagcaggtgtattcattgtgcaaaactgacgagtccattaatcttctaaagtctttcgatg
# gattagaagaatttcaccttaagtcctttcggcacttgagtgttgaattaattgttcatcataataccagaagtggaatgaaaatcctaatcccagtt
# gatgttgctttgaatttgccaactctggttccgcataatatagatgtgcggtgcagaccccactgcggagtaggaggcctacgctgcgagggccattg
# caaactccgtcttcttttcagtttgttgcatgtccatggcaagaactttcagatgctgaatcttgtttcagtatataagtttcattcttctgtttgtt
# ctgctgaggcggtgttggagactgtggccagagttaagcccaagaaaaatgacacaaagaaagaggacaaatcttttcagcttcatcatgtttttaaa
# cttgataatgaccatggagcagaagaaactccaacattaatagataggaaggacaatgtctttatcatatctaatttcaagtccaagtatccagtatt
# acagttagacttgaggttgatatcagatctagtagtggtcattgtttctgcaacatgtggtggaattgcctttgcttgtgcgggtcagccggttataa
# ctggatacttactagcaggatctgttgttggacctggaggttttaatgttgtcagtgaaatggtgcaagttgagacagtggctcagttcggtgtaatt
# tttcttctttttgctttggggctggagttctcaaccacaaagctccgtattgttcgagctgttgcagttcttggaggcttacttcaagttcttctttt
# tatatgtctatgtggaattacagcttcgttgtgtggcggtaaaccttcagagggtgtatttgttggagcatttctctcaatgtcttctacagctgtgg
# tgttgaagtttttgatggaaaagaatagtacaaatgcacttcacggccaggttacaattggcactcttattttgcaggattgtgctgtaggtcttctg
# tttgctttgcttccaatcctgggaggcacttccaatgttctgcaagggttaatatccatgacaaagtc]
# protein sequence = [MTTRRRSSSRLQSLFLKFSTISAITLLLLCLALAFAFALPELDQLLSGGSNGTRNGTVFSSGPRSRPKEDSFADLIDR
# ALEKEFTENDKDEVNDAGSFNNSVAEQQVYSLCKTDESINLLKSFDGLEEFHLKSFRHLSVELIVHHNTRSGMKILIPVDVALNLPTLVPHNIDVRCR
# PHCGVGGLRCEGHCKLRLLFSLLHVHGKNFQMLNLVSVYKFHSSVCSAEAVLETVARVKPKKNDTKKEDKSFQLHHVFKLDNDHGAEETPTLIDRKDN
# VFIISNFKSKYPVLQLDLRLISDLVVVIVSATCGGIAFACAGQPVITGYLLAGSVVGPGGFNVVSEMVQVETVAQFGVIFLLFALGLEFSTTKLRIVR
# AVAVLGGLLQVLLFICLCGITASLCGGKPSEGVFVGAFLSMSSTAVVLKFLMEKNSTNALHGQVTIGTLILQDCAVGLLFALLPILGGTSNVLQGLIS
# MTK]
# end gene g1
###
# start gene g2
scaffold2059	AUGUSTUS	gene	21634	31812	0.01	-	.	g2
scaffold2059	AUGUSTUS	transcript	21634	31812	0.01	-	.	g2.t1
scaffold2059	AUGUSTUS	tts	21634	21634	.	-	.	transcript_id "g2.t1"; gene_id "g2";
scaffold2059	AUGUSTUS	exon	21634	22279	.	-	.	transcript_id "g2.t1"; gene_id "g2";
scaffold2059	AUGUSTUS	stop_codon	22194	22196	.	-	0	transcript_id "g2.t1"; gene_id "g2";
scaffold2059	AUGUSTUS	intron	22280	22380	0.99	-	.	transcript_id "g2.t1"; gene_id "g2";
scaffold2059	AUGUSTUS	intron	22469	24397	0.84	-	.	transcript_id "g2.t1"; gene_id "g2";
scaffold2059	AUGUSTUS	intron	24485	27802	0.01	-	.	transcript_id "g2.t1"; gene_id "g2";
scaffold2059	AUGUSTUS	intron	27854	27929	0.99	-	.	transcript_id "g2.t1"; gene_id "g2";
scaffold2059	AUGUSTUS	intron	27975	28171	1	-	.	transcript_id "g2.t1"; gene_id "g2";
scaffold2059	AUGUSTUS	intron	28219	28295	0.99	-	.	transcript_id "g2.t1"; gene_id "g2";
scaffold2059	AUGUSTUS	intron	28361	28455	0.99	-	.	transcript_id "g2.t1"; gene_id "g2";
scaffold2059	AUGUSTUS	intron	28623	28697	1	-	.	transcript_id "g2.t1"; gene_id "g2";
scaffold2059	AUGUSTUS	intron	28767	28889	0.99	-	.	transcript_id "g2.t1"; gene_id "g2";
scaffold2059	AUGUSTUS	intron	28953	29519	0.23	-	.	transcript_id "g2.t1"; gene_id "g2";
scaffold2059	AUGUSTUS	intron	29638	31447	0.01	-	.	transcript_id "g2.t1"; gene_id "g2";
scaffold2059	AUGUSTUS	intron	31504	31576	0.71	-	.	transcript_id "g2.t1"; gene_id "g2";
scaffold2059	AUGUSTUS	CDS	22194	22279	0.73	-	2	transcript_id "g2.t1"; gene_id "g2";
scaffold2059	AUGUSTUS	CDS	22381	22468	0.96	-	0	transcript_id "g2.t1"; gene_id "g2";
scaffold2059	AUGUSTUS	exon	22381	22468	.	-	.	transcript_id "g2.t1"; gene_id "g2";
scaffold2059	AUGUSTUS	CDS	24398	24484	0.84	-	0	transcript_id "g2.t1"; gene_id "g2";
scaffold2059	AUGUSTUS	exon	24398	24484	.	-	.	transcript_id "g2.t1"; gene_id "g2";
scaffold2059	AUGUSTUS	CDS	27803	27853	0.99	-	0	transcript_id "g2.t1"; gene_id "g2";
scaffold2059	AUGUSTUS	exon	27803	27853	.	-	.	transcript_id "g2.t1"; gene_id "g2";
scaffold2059	AUGUSTUS	CDS	27930	27974	0.99	-	0	transcript_id "g2.t1"; gene_id "g2";
scaffold2059	AUGUSTUS	exon	27930	27974	.	-	.	transcript_id "g2.t1"; gene_id "g2";
scaffold2059	AUGUSTUS	CDS	28172	28218	0.99	-	2	transcript_id "g2.t1"; gene_id "g2";
scaffold2059	AUGUSTUS	exon	28172	28218	.	-	.	transcript_id "g2.t1"; gene_id "g2";
scaffold2059	AUGUSTUS	CDS	28296	28360	1	-	1	transcript_id "g2.t1"; gene_id "g2";
scaffold2059	AUGUSTUS	exon	28296	28360	.	-	.	transcript_id "g2.t1"; gene_id "g2";
scaffold2059	AUGUSTUS	CDS	28456	28622	0.99	-	0	transcript_id "g2.t1"; gene_id "g2";
scaffold2059	AUGUSTUS	exon	28456	28622	.	-	.	transcript_id "g2.t1"; gene_id "g2";
scaffold2059	AUGUSTUS	CDS	28698	28766	1	-	0	transcript_id "g2.t1"; gene_id "g2";
scaffold2059	AUGUSTUS	exon	28698	28766	.	-	.	transcript_id "g2.t1"; gene_id "g2";
scaffold2059	AUGUSTUS	CDS	28890	28952	0.99	-	0	transcript_id "g2.t1"; gene_id "g2";
scaffold2059	AUGUSTUS	exon	28890	28952	.	-	.	transcript_id "g2.t1"; gene_id "g2";
scaffold2059	AUGUSTUS	CDS	29520	29637	0.23	-	1	transcript_id "g2.t1"; gene_id "g2";
scaffold2059	AUGUSTUS	exon	29520	29637	.	-	.	transcript_id "g2.t1"; gene_id "g2";
scaffold2059	AUGUSTUS	CDS	31448	31503	0.71	-	0	transcript_id "g2.t1"; gene_id "g2";
scaffold2059	AUGUSTUS	exon	31448	31503	.	-	.	transcript_id "g2.t1"; gene_id "g2";
scaffold2059	AUGUSTUS	CDS	31577	31678	1	-	0	transcript_id "g2.t1"; gene_id "g2";
scaffold2059	AUGUSTUS	exon	31577	31812	.	-	.	transcript_id "g2.t1"; gene_id "g2";
scaffold2059	AUGUSTUS	start_codon	31676	31678	.	-	0	transcript_id "g2.t1"; gene_id "g2";
scaffold2059	AUGUSTUS	tss	31812	31812	.	-	.	transcript_id "g2.t1"; gene_id "g2";
scaffold2059	AUGUSTUS	protein_match	22203	22244	4.97	-	0	target "unknown_F[1..14]"; target_start 331; transcript_id "g2.t1"; gene_id "g2";
scaffold2059	AUGUSTUS	protein_match	22245	22279	6.8	-	2	target "unknown_E[1..12]"; target_start 319; transcript_id "g2.t1"; gene_id "g2";
scaffold2059	AUGUSTUS	protein_match	22381	22381	1	-	0	target "unknown_E[1..1]"; target_start 319; transcript_id "g2.t1"; gene_id "g2";
scaffold2059	AUGUSTUS	protein_match	22382	22468	8.19	-	0	target "unknown_D[207..235]"; target_start 84; transcript_id "g2.t1"; gene_id "g2";
scaffold2059	AUGUSTUS	protein_match	24398	24484	8.14	-	0	target "unknown_D[178..206]"; target_start 84; transcript_id "g2.t1"; gene_id "g2";
scaffold2059	AUGUSTUS	protein_match	27803	27853	6.77	-	0	target "unknown_D[161..177]"; target_start 84; transcript_id "g2.t1"; gene_id "g2";
scaffold2059	AUGUSTUS	protein_match	27930	27974	7.35	-	0	target "unknown_D[146..160]"; target_start 84; transcript_id "g2.t1"; gene_id "g2";
scaffold2059	AUGUSTUS	protein_match	28172	28218	10.8	-	2	target "unknown_D[130..145]"; target_start 84; transcript_id "g2.t1"; gene_id "g2";
scaffold2059	AUGUSTUS	protein_match	28296	28360	10.6	-	1	target "unknown_D[108..130]"; target_start 84; transcript_id "g2.t1"; gene_id "g2";
scaffold2059	AUGUSTUS	protein_match	28456	28622	10.2	-	0	target "unknown_D[53..108]"; target_start 84; transcript_id "g2.t1"; gene_id "g2";
scaffold2059	AUGUSTUS	protein_match	28698	28766	8.38	-	0	target "unknown_D[30..52]"; target_start 84; transcript_id "g2.t1"; gene_id "g2";
scaffold2059	AUGUSTUS	protein_match	28890	28952	6.26	-	0	target "unknown_D[9..29]"; target_start 84; transcript_id "g2.t1"; gene_id "g2";
scaffold2059	AUGUSTUS	protein_match	29520	29543	7.06	-	0	target "unknown_D[1..8]"; target_start 84; transcript_id "g2.t1"; gene_id "g2";
scaffold2059	AUGUSTUS	protein_match	29559	29609	5.21	-	0	target "unknown_C[1..17]"; target_start 62; transcript_id "g2.t1"; gene_id "g2";
scaffold2059	AUGUSTUS	protein_match	31486	31503	5.98	-	0	target "unknown_B[12..17]"; target_start 23; transcript_id "g2.t1"; gene_id "g2";
scaffold2059	AUGUSTUS	protein_match	31577	31609	5.06	-	0	target "unknown_B[1..11]"; target_start 23; transcript_id "g2.t1"; gene_id "g2";
scaffold2059	AUGUSTUS	protein_match	31610	31669	3.72	-	0	target "unknown_A[1..20]"; target_start 3; transcript_id "g2.t1"; gene_id "g2";
# coding sequence = [atgtcatccgctgcctcttcctccaaaaccgacgacgctgaagctctacgccgtagccgtattctctctagccccctat
# attacgatgtgcctccttctaaggtcccgttgatatactcgtcatcctacgacattgctttttttgggattgaaaaactgcatccatttgactcttct
# aaatggggtcgaatctgtcggtttctcactaaggaaggtatcatggaccaaaagcatgtagttgagcctgtggaggcaacaaaagatgatctgctagt
# ggtgcattctgaatcatacctgaaaagtttgaacagcagcttgaatgtctccatgattattgaggtccctcctgttgcgatgcttcctaattgccttg
# tgcaaaagaaagtgctccaccccttccgcaagcaggtgggaggaacaattttggctgcaaagcttgcaaaagaacgaggatgggctattaatgttggt
# ggtggatttcatcattgctcatcagagaagggaggcggtttttgtgtttatgctgatatatctctttgtatacattttgcatttgtgcgtctaaatat
# ctcaagggtcatgataattgaccttgatgcacaccaaggaaatggccatgaaatggacttctctgatgacagaagagtctttatccttgatatgtaca
# atcccggaatttatccacttgattttgaagccaggcgttacattgatctgaaagtcgaagttaagagtgggactgcgacagatgaatacttaactaag
# ctagatcatgcacttgaggttgcagagaagagatttgatcccgatttcattgtttataatgctggtactgatatcttggatggggatccacttggcag
# gttgaagatcagtcctgatggcattgctagtagggatgaaaaagttttcaggtttgctcgagagagaaacatccccctcatcatgctcacatcaggcg
# gttacatgaaatcgagtgccaaagttattgctgattccatcataaatctctctagtaaatctctgatagatatgaagagctag]
# protein sequence = [MSSAASSSKTDDAEALRRSRILSSPLYYDVPPSKVPLIYSSSYDIAFFGIEKLHPFDSSKWGRICRFLTKEGIMDQKH
# VVEPVEATKDDLLVVHSESYLKSLNSSLNVSMIIEVPPVAMLPNCLVQKKVLHPFRKQVGGTILAAKLAKERGWAINVGGGFHHCSSEKGGGFCVYAD
# ISLCIHFAFVRLNISRVMIIDLDAHQGNGHEMDFSDDRRVFILDMYNPGIYPLDFEARRYIDLKVEVKSGTATDEYLTKLDHALEVAEKRFDPDFIVY
# NAGTDILDGDPLGRLKISPDGIASRDEKVFRFARERNIPLIMLTSGGYMKSSAKVIADSIINLSSKSLIDMKS]
# sequence of block unknown_F   331 [DSIINLSSKSLIDM] 345
# sequence of block unknown_E   319 [GGYMKSSAKVIA] 331
# sequence of block unknown_D    84 [ATKDDLLVVHSESYLKSLNSSLNVSMIIEVPPVAMLPNCLVQKKVLHPFRKQVGGTILAAKLAKERGWAINVGGGFHHCSSEKGGGFCVYADISLCIHFAFVRLNISRVMIIDLDAHQGNGHEMDFSDDRRVFILDMYNPGIYPLDFEARRYIDLKVEVKSGTATDEYLTKLDHALEVAEKRFDPDFIVYNAGTDILDGDPLGRLKISPDGIASRDEKVFRFARERNIPLIMLTS] 319
# sequence of block unknown_C    62 [RICRFLTKEGIMDQKHV] 79
# sequence of block unknown_B    23 [SPLYYDVPPSKVPLIYS] 40
# sequence of block unknown_A     3 [AASSSKTDDAEALRRSRILS] 23
# end gene g2
###
# command line:
# augustus --codingseq=1 --proteinprofile=/home/pgsb/tetiana.nosenko/lineages/embryophyta_odb9/prfl/EOG09360ETX.prfl --predictionStart=3932 --predictionEnd=46899 --species=arabidopsis ./tmp/scaffold2059Schil_BUSCO_geno_206160443_.temp
```
