## Supplementary material for "The *de novo* reference genome and transcriptome assemblies of the wild tomato species *Solanum chilense*": EOG09360ETX.out.2

```
# Please cite: Mario Stanke, Mark Diekhans, Robert Baertsch, David Haussler (2008),
# Using native and syntenically mapped cDNA alignments to improve de novo gene finding
# Bioinformatics 24: 637-644, doi 10.1093/bioinformatics/btn013
# No extrinsic information on sequences given.
# Using protein profile unknown
# --[0..58]--> unknown_A (20) <--[0..1]--> unknown_B (17) <--[9..37]--> unknown_C (17) <--[0..5]--> unknown_D (235) <--[0..30]--> unknown_E (12) <--[0..5]--> unknown_F (14) <--[0..18]--
# arabidopsis version. Using default transition matrix.
# We have hints for 0 sequences and for 0 of the sequences in the input set.
#
# ----- prediction on sequence number 1 (length = 27007, name = scaffold2699) -----
#
# Constraints/Hints:
# (none)
# Predicted genes for sequence number 1 on both strands
# start gene g1
scaffold2699	AUGUSTUS	gene	37378	38301	0.07	+	.	g1
scaffold2699	AUGUSTUS	transcript	37378	38301	0.07	+	.	g1.t1
scaffold2699	AUGUSTUS	tss	37378	37378	.	+	.	transcript_id "g1.t1"; gene_id "g1";
scaffold2699	AUGUSTUS	exon	37378	38301	.	+	.	transcript_id "g1.t1"; gene_id "g1";
scaffold2699	AUGUSTUS	start_codon	37443	37445	.	+	0	transcript_id "g1.t1"; gene_id "g1";
scaffold2699	AUGUSTUS	CDS	37443	37964	1	+	0	transcript_id "g1.t1"; gene_id "g1";
scaffold2699	AUGUSTUS	stop_codon	37962	37964	.	+	0	transcript_id "g1.t1"; gene_id "g1";
scaffold2699	AUGUSTUS	tts	38301	38301	.	+	.	transcript_id "g1.t1"; gene_id "g1";
# coding sequence = [atggcatcatcaagctgctacaattccccttgtgctgcttgcaaattcctcagaagaaaatgccttcctggctgtatat
# ttgcacctcatttcccccctgaggagccacacaaatttgcaaatgttcacaaaatatttggtgctagtaatgttacaaagcttttgaacgaagtcctc
# cctcatcagagggaggacgcggtcaacactctggcctacgaagctgaggccagagtgagagaccccgtttatggttgtgttagtgcaataacattcct
# ccaacgccaagtcgagcgccttgagaaggagctcgactcggctaaagcggatttaatgcgctatgcttcaaatgatatgtcacaaccattaattggaa
# ctcatcatcatcatgaaggagaaaatattggatcaacacttcataatatggcaatgagtagaagaatggggtatgatcatcatggaggaggaagttat
# tttccatggaatgatcaaaacaactcaggaggaggaggaggaaatatttga]
# protein sequence = [MASSSCYNSPCAACKFLRRKCLPGCIFAPHFPPEEPHKFANVHKIFGASNVTKLLNEVLPHQREDAVNTLAYEAEARV
# RDPVYGCVSAITFLQRQVERLEKELDSAKADLMRYASNDMSQPLIGTHHHHEGENIGSTLHNMAMSRRMGYDHHGGGSYFPWNDQNNSGGGGGNI]
# end gene g1
###
# start gene g2
scaffold2699	AUGUSTUS	gene	50358	51663	0.34	-	.	g2
scaffold2699	AUGUSTUS	transcript	50358	51663	0.34	-	.	g2.t1
scaffold2699	AUGUSTUS	tts	50358	50358	.	-	.	transcript_id "g2.t1"; gene_id "g2";
scaffold2699	AUGUSTUS	exon	50358	51663	.	-	.	transcript_id "g2.t1"; gene_id "g2";
scaffold2699	AUGUSTUS	stop_codon	50640	50642	.	-	0	transcript_id "g2.t1"; gene_id "g2";
scaffold2699	AUGUSTUS	CDS	50640	51641	0.89	-	0	transcript_id "g2.t1"; gene_id "g2";
scaffold2699	AUGUSTUS	start_codon	51639	51641	.	-	0	transcript_id "g2.t1"; gene_id "g2";
scaffold2699	AUGUSTUS	tss	51663	51663	.	-	.	transcript_id "g2.t1"; gene_id "g2";
# coding sequence = [atgaccatggcagcacaaaacttcaaaagctccatccatatccaaccgtcatttcactgtcatctccttccttcttccc
# taccgacaatcttcaaaatccgccacaagcctcaaaaccccatatctctcaaattccacccaatccaagcttcaaatcacaaatacatcactcccaca
# aaacaacaacaacaacaacaagatgatggaatccccatggaacatatcaaaaccctagtcaaattcaagtccaggcacaactacatccgggttctaga
# agtttctagaagagccgaccacccattagctggttcccggcttcttcttctcgacgcacctggtaacatccacagcatatcattcctcttcaaatcaa
# tcaccaacgcctattacgacgttctagcaactcttcccccaattctaccacctgggccattaggaattctcgggttcggagccgggtcagctgcgaaa
# ttgattcttgaattatacccacaaggtgttatccatggatacgagctagacccatctgtaatctccgtcggaagagaatatttagggctttcgaaagt
# tgaaaaacaatacccagatcgtcttttcatctatatcagcaatgcgctgaatgccagtgtgaaagatgggtattctggtttaatagttgatttgttta
# gtaaagggtgtttgatacctgagcttcagaacccacaaacatgggagaaattgaaagggaaactgaaaaaaggaggaaagataatggtgaatgttgga
# gggaggtgtgtagaaccagaagatagtagaaaagatgggaaagtgataatggaagagacattaatggcaatgaataaggtttttgaaggtgaagtatt
# tgtattgaatcttggaaatagaaagcaagaagatagtagtgttgccattgttggtggattacctgatttagagaaatggaggatttctttgcctaagc
# ctttgagattttatgttgatatgtggaacaagtatggttga]
# protein sequence = [MTMAAQNFKSSIHIQPSFHCHLLPSSLPTIFKIRHKPQNPISLKFHPIQASNHKYITPTKQQQQQQDDGIPMEHIKTL
# VKFKSRHNYIRVLEVSRRADHPLAGSRLLLLDAPGNIHSISFLFKSITNAYYDVLATLPPILPPGPLGILGFGAGSAAKLILELYPQGVIHGYELDPS
# VISVGREYLGLSKVEKQYPDRLFIYISNALNASVKDGYSGLIVDLFSKGCLIPELQNPQTWEKLKGKLKKGGKIMVNVGGRCVEPEDSRKDGKVIMEE
# TLMAMNKVFEGEVFVLNLGNRKQEDSSVAIVGGLPDLEKWRISLPKPLRFYVDMWNKYG]
# end gene g2
###
# start gene g3
scaffold2699	AUGUSTUS	gene	51810	56633	0.04	-	.	g3
scaffold2699	AUGUSTUS	transcript	51810	56633	0.04	-	.	g3.t1
scaffold2699	AUGUSTUS	tts	51810	51810	.	-	.	transcript_id "g3.t1"; gene_id "g3";
scaffold2699	AUGUSTUS	exon	51810	52472	.	-	.	transcript_id "g3.t1"; gene_id "g3";
scaffold2699	AUGUSTUS	stop_codon	52421	52423	.	-	0	transcript_id "g3.t1"; gene_id "g3";
scaffold2699	AUGUSTUS	intron	52473	52683	0.93	-	.	transcript_id "g3.t1"; gene_id "g3";
scaffold2699	AUGUSTUS	intron	52824	53095	1	-	.	transcript_id "g3.t1"; gene_id "g3";
scaffold2699	AUGUSTUS	intron	53187	53515	0.6	-	.	transcript_id "g3.t1"; gene_id "g3";
scaffold2699	AUGUSTUS	intron	53768	53843	0.76	-	.	transcript_id "g3.t1"; gene_id "g3";
scaffold2699	AUGUSTUS	intron	53987	54097	1	-	.	transcript_id "g3.t1"; gene_id "g3";
scaffold2699	AUGUSTUS	intron	54589	55276	0.4	-	.	transcript_id "g3.t1"; gene_id "g3";
scaffold2699	AUGUSTUS	intron	55333	55406	0.53	-	.	transcript_id "g3.t1"; gene_id "g3";
scaffold2699	AUGUSTUS	intron	55481	55991	0.79	-	.	transcript_id "g3.t1"; gene_id "g3";
scaffold2699	AUGUSTUS	CDS	52421	52472	0.92	-	1	transcript_id "g3.t1"; gene_id "g3";
scaffold2699	AUGUSTUS	CDS	52684	52823	0.98	-	0	transcript_id "g3.t1"; gene_id "g3";
scaffold2699	AUGUSTUS	exon	52684	52823	.	-	.	transcript_id "g3.t1"; gene_id "g3";
scaffold2699	AUGUSTUS	CDS	53096	53186	1	-	1	transcript_id "g3.t1"; gene_id "g3";
scaffold2699	AUGUSTUS	exon	53096	53186	.	-	.	transcript_id "g3.t1"; gene_id "g3";
scaffold2699	AUGUSTUS	CDS	53516	53767	0.48	-	1	transcript_id "g3.t1"; gene_id "g3";
scaffold2699	AUGUSTUS	exon	53516	53767	.	-	.	transcript_id "g3.t1"; gene_id "g3";
scaffold2699	AUGUSTUS	CDS	53844	53986	1	-	0	transcript_id "g3.t1"; gene_id "g3";
scaffold2699	AUGUSTUS	exon	53844	53986	.	-	.	transcript_id "g3.t1"; gene_id "g3";
scaffold2699	AUGUSTUS	CDS	54098	54588	0.67	-	2	transcript_id "g3.t1"; gene_id "g3";
scaffold2699	AUGUSTUS	exon	54098	54588	.	-	.	transcript_id "g3.t1"; gene_id "g3";
scaffold2699	AUGUSTUS	CDS	55277	55332	0.53	-	1	transcript_id "g3.t1"; gene_id "g3";
scaffold2699	AUGUSTUS	exon	55277	55332	.	-	.	transcript_id "g3.t1"; gene_id "g3";
scaffold2699	AUGUSTUS	CDS	55407	55480	0.56	-	0	transcript_id "g3.t1"; gene_id "g3";
scaffold2699	AUGUSTUS	exon	55407	55480	.	-	.	transcript_id "g3.t1"; gene_id "g3";
scaffold2699	AUGUSTUS	CDS	55992	56540	1	-	0	transcript_id "g3.t1"; gene_id "g3";
scaffold2699	AUGUSTUS	exon	55992	56633	.	-	.	transcript_id "g3.t1"; gene_id "g3";
scaffold2699	AUGUSTUS	start_codon	56538	56540	.	-	0	transcript_id "g3.t1"; gene_id "g3";
scaffold2699	AUGUSTUS	tss	56633	56633	.	-	.	transcript_id "g3.t1"; gene_id "g3";
# coding sequence = [atggactcctccaccgtagacggcggcgcatcgcttccatcaaccggaaccgacgctaggaagcgtcgtgtctcttact
# tctatgagccaaccatcggcgattattactacggccaaggtcatccgatgaagccgcaccgtatcagaatggcccacaatctcatcgtaaactactac
# ctacacaggcgtatggaaatcagtcgtccttttccggcgggagaggatgatatccgacgttttcactcgccggattatgttgacttccttgctaccgt
# ttcaccggagactcttcatgaccatacacattcacgtcatctcaaacggtttaacgttggtgaggattgtcctgttttcgatgggctttttgggtttt
# gtcaagcttctgctggtggatctattggggctgcggttaagcttaatcggcaggatgctgatataacgatcaactgggctggtggtctgcaccatgca
# aagaaaagtgaagcttctggtttttgctatgtgaatgatattgttcttggtattcttgagctcctcaaagtccacaaggatacttattcgggaggtgg
# gagagggattagacgacttcttgaactatggaatagaagtgatgataccatcatgattaaggtctgcgtacaccctaccctccttagaactcacttgt
# ggaattacacggaggttgttctgaattattgttcctctgaaatgctgagtgtttctgtgcagcgtgtactgtacattgacattgatattcaccatggt
# gatggtgttgaggaggcttttttcaccacagatagagtcatgacagtatcttttcataagtttggggatttctttcctggtacggggcacatcaaaga
# cattggtgcaaatcaggggaagtactatgccctaaatgtcccattgcatgatgggatggatgacgatagttttggtagactatttcgtcccacaatac
# aaaaagtcatggaggtctaccaacctgaggctgttgttcttcaatgtggggctgattcactggctggagacaggttgggttgctttaacttgtctgtc
# aagggccatgccgcttgccttaggtacctcagatccttcaatgtccctctgatggtattgggtggtggaggttatactataagaaatgtcgctaggtg
# ctggtgctatgagacagcagttgcagttggggtagaacctgaaaacaagttgccttacaacgagtattatgaatattttggcccagattatattctgc
# atgttgaaccatttcccatggagaatctaaattcacctagggatctggagaagatgagagttgatagtagattatccctgatactgttccatcaaatt
# gatgcctcagtacccttagggtggtctagtggtttggacttgggacttccatattggaggtctcaagtccgaaaccccttgccagcgaaagcaggggt
# aacgtcttctgggttgagctcgcggattacctctcctgtgttgtttgcgagatattgcataggagcgaggttttatcctttgtgcacccaaagggtag
# cggctgcccttccccggaacatattgcttgagcaaatctctcagttgcctcatgcacctagtgtgccatttcagaccactccttctacaacagaagtt
# ccagaggagaaagaggaaaatatggatcgaaggcctaaaccacggatatggaatggtgatggttatgagtctgatgccgatgaagacgagaaacctag
# acagcgaagttcagatagtaatcttactccagtagaatcatctgacatgagggatgtggacgaccaagcgaatgcagatgacatggttgatgatcatc
# cctag]
# protein sequence = [MDSSTVDGGASLPSTGTDARKRRVSYFYEPTIGDYYYGQGHPMKPHRIRMAHNLIVNYYLHRRMEISRPFPAGEDDIR
# RFHSPDYVDFLATVSPETLHDHTHSRHLKRFNVGEDCPVFDGLFGFCQASAGGSIGAAVKLNRQDADITINWAGGLHHAKKSEASGFCYVNDIVLGIL
# ELLKVHKDTYSGGGRGIRRLLELWNRSDDTIMIKVCVHPTLLRTHLWNYTEVVLNYCSSEMLSVSVQRVLYIDIDIHHGDGVEEAFFTTDRVMTVSFH
# KFGDFFPGTGHIKDIGANQGKYYALNVPLHDGMDDDSFGRLFRPTIQKVMEVYQPEAVVLQCGADSLAGDRLGCFNLSVKGHAACLRYLRSFNVPLMV
# LGGGGYTIRNVARCWCYETAVAVGVEPENKLPYNEYYEYFGPDYILHVEPFPMENLNSPRDLEKMRVDSRLSLILFHQIDASVPLGWSSGLDLGLPYW
# RSQVRNPLPAKAGVTSSGLSSRITSPVLFARYCIGARFYPLCTQRVAAALPRNILLEQISQLPHAPSVPFQTTPSTTEVPEEKEENMDRRPKPRIWNG
# DGYESDADEDEKPRQRSSDSNLTPVESSDMRDVDDQANADDMVDDHP]
# end gene g3
###
# command line:
# augustus --codingseq=1 --proteinprofile=/home/pgsb/tetiana.nosenko/lineages/embryophyta_odb9/prfl/EOG09360ETX.prfl --predictionStart=35833 --predictionEnd=72827 --species=arabidopsis ./tmp/scaffold2699Schil_BUSCO_geno_206160443_.temp
```
