## Supplementary material for "The *de novo* reference genome and transcriptome assemblies of the wild tomato species *Solanum chilense*": EOG09360ETX.out.3

```
# Please cite: Mario Stanke, Mark Diekhans, Robert Baertsch, David Haussler (2008),
# Using native and syntenically mapped cDNA alignments to improve de novo gene finding
# Bioinformatics 24: 637-644, doi 10.1093/bioinformatics/btn013
# No extrinsic information on sequences given.
# Using protein profile unknown
# --[0..58]--> unknown_A (20) <--[0..1]--> unknown_B (17) <--[9..37]--> unknown_C (17) <--[0..5]--> unknown_D (235) <--[0..30]--> unknown_E (12) <--[0..5]--> unknown_F (14) <--[0..18]--
# arabidopsis version. Using default transition matrix.
# We have hints for 0 sequences and for 0 of the sequences in the input set.
#
# ----- prediction on sequence number 1 (length = 18634, name = scaffold8065) -----
#
# Constraints/Hints:
# (none)
# Predicted genes for sequence number 1 on both strands
# start gene g1
scaffold8065	AUGUSTUS	gene	351	3331	0.28	-	.	g1
scaffold8065	AUGUSTUS	transcript	351	3331	0.28	-	.	g1.t1
scaffold8065	AUGUSTUS	tts	351	351	.	-	.	transcript_id "g1.t1"; gene_id "g1";
scaffold8065	AUGUSTUS	exon	351	665	.	-	.	transcript_id "g1.t1"; gene_id "g1";
scaffold8065	AUGUSTUS	exon	812	949	.	-	.	transcript_id "g1.t1"; gene_id "g1";
scaffold8065	AUGUSTUS	stop_codon	818	820	.	-	0	transcript_id "g1.t1"; gene_id "g1";
scaffold8065	AUGUSTUS	intron	950	1036	1	-	.	transcript_id "g1.t1"; gene_id "g1";
scaffold8065	AUGUSTUS	intron	1128	1294	1	-	.	transcript_id "g1.t1"; gene_id "g1";
scaffold8065	AUGUSTUS	intron	1438	1552	0.61	-	.	transcript_id "g1.t1"; gene_id "g1";
scaffold8065	AUGUSTUS	intron	1994	2695	0.92	-	.	transcript_id "g1.t1"; gene_id "g1";
scaffold8065	AUGUSTUS	CDS	818	949	0.99	-	0	transcript_id "g1.t1"; gene_id "g1";
scaffold8065	AUGUSTUS	CDS	1037	1127	1	-	1	transcript_id "g1.t1"; gene_id "g1";
scaffold8065	AUGUSTUS	exon	1037	1127	.	-	.	transcript_id "g1.t1"; gene_id "g1";
scaffold8065	AUGUSTUS	CDS	1295	1437	0.64	-	0	transcript_id "g1.t1"; gene_id "g1";
scaffold8065	AUGUSTUS	exon	1295	1437	.	-	.	transcript_id "g1.t1"; gene_id "g1";
scaffold8065	AUGUSTUS	CDS	1553	1993	0.97	-	0	transcript_id "g1.t1"; gene_id "g1";
scaffold8065	AUGUSTUS	exon	1553	1993	.	-	.	transcript_id "g1.t1"; gene_id "g1";
scaffold8065	AUGUSTUS	CDS	2696	3259	0.92	-	0	transcript_id "g1.t1"; gene_id "g1";
scaffold8065	AUGUSTUS	exon	2696	3331	.	-	.	transcript_id "g1.t1"; gene_id "g1";
scaffold8065	AUGUSTUS	start_codon	3257	3259	.	-	0	transcript_id "g1.t1"; gene_id "g1";
scaffold8065	AUGUSTUS	tss	3331	3331	.	-	.	transcript_id "g1.t1"; gene_id "g1";
# coding sequence = [atggattcttcagtcgtggagggcggcgcatcgctccgttcaccgggtaacgacgctacaaaacgtcgtgtttcttatt
# tcttcaactcttccatcggcgaatattattacggcgagggtcatctaatgaagcctcaccgtattcgtgttgcccacaatcttattttaaactataat
# cttcaccgtaaaatggagataattgaaccgtttccggcgactaagaaggaaattgggcggtttcactcgtcggactatgtggagtttctctcttcagt
# tactccggagactgttaatgacaagtacgattcctaccagcgtagacgcttcaatgttggtttggactcggaaagctttgattgtcctgttttttatg
# ggctttttgatttttgtcaaacttcatctggtggctcaattggcgccgccgctaagcttaataggaatgaagctgatatagctatcaattgggctggt
# gggttgcatcatgcaaagaaaagtgaagcttctggattttgctatgtcaatgatattgttcttggaattctagaacttctcaaggtccacaagcgtgt
# attgtatgtagacattgatgttcatcacggggatggagttgaggaggctttttttaccactgatcgggttatgacagtgtctttccataagtttggag
# acttctttcctggtacagggcatatcaaagacattggtgcaagtaccgggaagtactatgccttaaatgcaccattgggtaatggtattgatgatgaa
# agtttccgtagtctattccgtcctgtaatccaaaaagtgatggaggtttatcaacctgaagctgttgttcttcaatgtggtgctgattcactagcagg
# agacaggttgggtgtctttaacttgtctgttaaaggccatgcagattgcattcgattcctcaggtctttcaatgtccctttaatgatgttgggtggtg
# gaggttataccgttaaaaacgttgctcggtgctggtgctatgagacagcagttgcagttggagtagagcctgataatgatttgccttacaatgagttt
# tacgagtattttgcccctgattatattctttatcatggatcattacctataaagaatgaaaattcgccctcggaactagagaggatcaggaacacttt
# gctggagcgactctcgcgtttaccccatgtacccagtgttccatttcaagtgacaccttccgtaacagaggctccagaaaaggaagacgaaaacatgg
# atcaaaggcctaaaccagagatagaaatgagccaagattacgatactgacgacgaggagaagtcaaataacggaaagttcagtagttactacaattac
# tttaacaacgagaactga]
# protein sequence = [MDSSVVEGGASLRSPGNDATKRRVSYFFNSSIGEYYYGEGHLMKPHRIRVAHNLILNYNLHRKMEIIEPFPATKKEIG
# RFHSSDYVEFLSSVTPETVNDKYDSYQRRRFNVGLDSESFDCPVFYGLFDFCQTSSGGSIGAAAKLNRNEADIAINWAGGLHHAKKSEASGFCYVNDI
# VLGILELLKVHKRVLYVDIDVHHGDGVEEAFFTTDRVMTVSFHKFGDFFPGTGHIKDIGASTGKYYALNAPLGNGIDDESFRSLFRPVIQKVMEVYQP
# EAVVLQCGADSLAGDRLGVFNLSVKGHADCIRFLRSFNVPLMMLGGGGYTVKNVARCWCYETAVAVGVEPDNDLPYNEFYEYFAPDYILYHGSLPIKN
# ENSPSELERIRNTLLERLSRLPHVPSVPFQVTPSVTEAPEKEDENMDQRPKPEIEMSQDYDTDDEEKSNNGKFSSYYNYFNNEN]
# end gene g1
###
# command line:
# augustus --codingseq=1 --proteinprofile=/home/pgsb/tetiana.nosenko/lineages/embryophyta_odb9/prfl/EOG09360ETX.prfl --predictionStart=0 --predictionEnd=20276 --species=arabidopsis ./tmp/scaffold8065Schil_BUSCO_geno_206160443_.temp
```
