## Supplementary material for "The *de novo* reference genome and transcriptome assemblies of the wild tomato species *Solanum chilense*": EOG09360EUJ.out.1

```
# Please cite: Mario Stanke, Mark Diekhans, Robert Baertsch, David Haussler (2008),
# Using native and syntenically mapped cDNA alignments to improve de novo gene finding
# Bioinformatics 24: 637-644, doi 10.1093/bioinformatics/btn013
# No extrinsic information on sequences given.
# Using protein profile unknown
# --[52..175]--> unknown_C (77) <--[0..15]--> unknown_D (18) <--[0..40]--> unknown_E (56) <--[0..1]--> unknown_F (8) <--[0..18]--> unknown_G (40) <--[0..8]--> unknown_H (7) <--[6..12]--> unknown_J (54) <--[0..0]--
# arabidopsis version. Using default transition matrix.
# We have hints for 0 sequences and for 0 of the sequences in the input set.
#
# ----- prediction on sequence number 1 (length = 35840, name = scaffold1919) -----
#
# Constraints/Hints:
# (none)
# Predicted genes for sequence number 1 on both strands
# start gene g1
scaffold1919	AUGUSTUS	gene	1	1945	0.08	+	.	g1
scaffold1919	AUGUSTUS	transcript	1	1945	0.08	+	.	g1.t1
scaffold1919	AUGUSTUS	intron	73	151	1	+	.	transcript_id "g1.t1"; gene_id "g1";
scaffold1919	AUGUSTUS	intron	220	290	1	+	.	transcript_id "g1.t1"; gene_id "g1";
scaffold1919	AUGUSTUS	intron	479	547	1	+	.	transcript_id "g1.t1"; gene_id "g1";
scaffold1919	AUGUSTUS	intron	726	810	1	+	.	transcript_id "g1.t1"; gene_id "g1";
scaffold1919	AUGUSTUS	intron	855	1032	0.44	+	.	transcript_id "g1.t1"; gene_id "g1";
scaffold1919	AUGUSTUS	intron	1214	1461	1	+	.	transcript_id "g1.t1"; gene_id "g1";
scaffold1919	AUGUSTUS	CDS	1	72	1	+	2	transcript_id "g1.t1"; gene_id "g1";
scaffold1919	AUGUSTUS	exon	1	72	.	+	.	transcript_id "g1.t1"; gene_id "g1";
scaffold1919	AUGUSTUS	CDS	152	219	1	+	2	transcript_id "g1.t1"; gene_id "g1";
scaffold1919	AUGUSTUS	exon	152	219	.	+	.	transcript_id "g1.t1"; gene_id "g1";
scaffold1919	AUGUSTUS	CDS	291	478	1	+	0	transcript_id "g1.t1"; gene_id "g1";
scaffold1919	AUGUSTUS	exon	291	478	.	+	.	transcript_id "g1.t1"; gene_id "g1";
scaffold1919	AUGUSTUS	CDS	548	725	1	+	1	transcript_id "g1.t1"; gene_id "g1";
scaffold1919	AUGUSTUS	exon	548	725	.	+	.	transcript_id "g1.t1"; gene_id "g1";
scaffold1919	AUGUSTUS	CDS	811	854	0.44	+	0	transcript_id "g1.t1"; gene_id "g1";
scaffold1919	AUGUSTUS	exon	811	854	.	+	.	transcript_id "g1.t1"; gene_id "g1";
scaffold1919	AUGUSTUS	CDS	1033	1213	1	+	1	transcript_id "g1.t1"; gene_id "g1";
scaffold1919	AUGUSTUS	exon	1033	1213	.	+	.	transcript_id "g1.t1"; gene_id "g1";
scaffold1919	AUGUSTUS	CDS	1462	1530	1	+	0	transcript_id "g1.t1"; gene_id "g1";
scaffold1919	AUGUSTUS	exon	1462	1945	.	+	.	transcript_id "g1.t1"; gene_id "g1";
scaffold1919	AUGUSTUS	stop_codon	1528	1530	.	+	0	transcript_id "g1.t1"; gene_id "g1";
scaffold1919	AUGUSTUS	tts	1945	1945	.	+	.	transcript_id "g1.t1"; gene_id "g1";
# coding sequence = [atggggttgtcgaagtggagggtgttgatgaagctcccatgatccagggcgacgataacgagacagaaaatgtgccaga
# gaaaggtgttcccaacttttggctgactgcaatgaagactaacgagatattggcagaggagatctctgagcgtgatgaagaagccttgaagtacctca
# aggatatcaagtggtgcaagcttgatgatcgaaagggctttaagcttgaattcttcttcgatacaaatcctttcttcaagaattctgtcttgactaaa
# acctatcacatgattgatgatgatgatgatcccatattggagaaggccatagggaccaacattgaatggtatcccggtaaatgcttgacacagaagat
# cctaaaaaggaagccaaagaaagggtcaaagaatgctaaacccgtaattaagactgagagctgtgagagctttttcaatttctttaatccaccacaag
# tacctgaagatgatgatgatatagatgaagatgcggctgaagacctgcagaatctaatggaacaagattacgatattggctcgacaatccgggacaaa
# atcatcccccatgctgtgtcatggttcacaggtgaggctgctgaaggggatgaatttgaagatattgaaggtgatgatgatgatgaggatgaagaaga
# ggacgaagaagaggacgatgaggaggaggatgaagatgaagaagaggagaagagcaaaaagaagaagagtgccaaagcacaagctggagaaggtcaac
# agggagaacgtcctcccgagtgcaagcagcagtag]
# protein sequence = [GVVEVEGVDEAPMIQGDDNETENVPEKGVPNFWLTAMKTNEILAEEISERDEEALKYLKDIKWCKLDDRKGFKLEFFF
# DTNPFFKNSVLTKTYHMIDDDDDPILEKAIGTNIEWYPGKCLTQKILKRKPKKGSKNAKPVIKTESCESFFNFFNPPQVPEDDDDIDEDAAEDLQNLM
# EQDYDIGSTIRDKIIPHAVSWFTGEAAEGDEFEDIEGDDDDEDEEEDEEEDDEEEDEDEEEEKSKKKKSAKAQAGEGQQGERPPECKQQ]
# end gene g1
###
# start gene g2
scaffold1919	AUGUSTUS	gene	3076	4066	0.22	+	.	g2
scaffold1919	AUGUSTUS	transcript	3076	4066	0.22	+	.	g2.t1
scaffold1919	AUGUSTUS	tss	3076	3076	.	+	.	transcript_id "g2.t1"; gene_id "g2";
scaffold1919	AUGUSTUS	exon	3076	4066	.	+	.	transcript_id "g2.t1"; gene_id "g2";
scaffold1919	AUGUSTUS	start_codon	3121	3123	.	+	0	transcript_id "g2.t1"; gene_id "g2";
scaffold1919	AUGUSTUS	CDS	3121	3786	0.94	+	0	transcript_id "g2.t1"; gene_id "g2";
scaffold1919	AUGUSTUS	stop_codon	3784	3786	.	+	0	transcript_id "g2.t1"; gene_id "g2";
scaffold1919	AUGUSTUS	tts	4066	4066	.	+	.	transcript_id "g2.t1"; gene_id "g2";
# coding sequence = [atggattttgcaggagatgattattgtgatgctcatcaagatgaaagtcttgacataagcagtgttgaaccaacatcgt
# atgatcaatttttcatcaaattcgaggtcgaatttcttagagaacaagaagatgaagatgatgatgatgatgaagaactctacgtgtctcgtttagaa
# agcattattaagaccggaatatttcaagagcgatgtgatcgattgccccataataacttatcgtggcataacgttacaagaatgttacatataatgga
# agtgccggtagatagacaaccaatgatattacatcaaatatgtaattttgctgatagaattgctaatgaaccttataataggaacaagaaaatattgc
# caattaaagtttatattagccttcctgttaattactttattgaagaaaatgaaagtagtgatgtgacaattcgtcctgctaatgaattggttgaacaa
# gatttggagaaggtgaaaattgaagaatcagaattgggaagtgattttgtatgtgtgatatgtatggaaaagatggaagctggaagtgaagcaacaaa
# aatgccttgttctcatgtgtatcatgggaattgtttgatgaattggttaggggtaaacagggtttgtccaacttgtcggtttgtgttgccatcttga]
# protein sequence = [MDFAGDDYCDAHQDESLDISSVEPTSYDQFFIKFEVEFLREQEDEDDDDDEELYVSRLESIIKTGIFQERCDRLPHNN
# LSWHNVTRMLHIMEVPVDRQPMILHQICNFADRIANEPYNRNKKILPIKVYISLPVNYFIEENESSDVTIRPANELVEQDLEKVKIEESELGSDFVCV
# ICMEKMEAGSEATKMPCSHVYHGNCLMNWLGVNRVCPTCRFVLPS]
# end gene g2
###
# start gene g3
scaffold1919	AUGUSTUS	gene	4213	6921	0.12	-	.	g3
scaffold1919	AUGUSTUS	transcript	4213	6921	0.12	-	.	g3.t1
scaffold1919	AUGUSTUS	tts	4213	4213	.	-	.	transcript_id "g3.t1"; gene_id "g3";
scaffold1919	AUGUSTUS	exon	4213	4567	.	-	.	transcript_id "g3.t1"; gene_id "g3";
scaffold1919	AUGUSTUS	stop_codon	4385	4387	.	-	0	transcript_id "g3.t1"; gene_id "g3";
scaffold1919	AUGUSTUS	intron	4568	4785	0.99	-	.	transcript_id "g3.t1"; gene_id "g3";
scaffold1919	AUGUSTUS	intron	4886	4997	0.99	-	.	transcript_id "g3.t1"; gene_id "g3";
scaffold1919	AUGUSTUS	intron	5240	5502	0.99	-	.	transcript_id "g3.t1"; gene_id "g3";
scaffold1919	AUGUSTUS	intron	6600	6757	0.49	-	.	transcript_id "g3.t1"; gene_id "g3";
scaffold1919	AUGUSTUS	CDS	4385	4567	1	-	0	transcript_id "g3.t1"; gene_id "g3";
scaffold1919	AUGUSTUS	CDS	4786	4885	0.99	-	1	transcript_id "g3.t1"; gene_id "g3";
scaffold1919	AUGUSTUS	exon	4786	4885	.	-	.	transcript_id "g3.t1"; gene_id "g3";
scaffold1919	AUGUSTUS	CDS	4998	5239	0.99	-	0	transcript_id "g3.t1"; gene_id "g3";
scaffold1919	AUGUSTUS	exon	4998	5239	.	-	.	transcript_id "g3.t1"; gene_id "g3";
scaffold1919	AUGUSTUS	CDS	5503	6599	0.59	-	2	transcript_id "g3.t1"; gene_id "g3";
scaffold1919	AUGUSTUS	exon	5503	6599	.	-	.	transcript_id "g3.t1"; gene_id "g3";
scaffold1919	AUGUSTUS	CDS	6758	6854	0.34	-	0	transcript_id "g3.t1"; gene_id "g3";
scaffold1919	AUGUSTUS	exon	6758	6921	.	-	.	transcript_id "g3.t1"; gene_id "g3";
scaffold1919	AUGUSTUS	start_codon	6852	6854	.	-	0	transcript_id "g3.t1"; gene_id "g3";
scaffold1919	AUGUSTUS	tss	6921	6921	.	-	.	transcript_id "g3.t1"; gene_id "g3";
# coding sequence = [atggctatggcaatattagactatttgaagcttcttctcatgtcatacagacacccgatcacatataccgcactgctta
# tcattttcaacctgccaaatcctaatggtaagtttctcaaagttactttgtgtttggtacgacaaaagtcattcatgaaaatcgttatgcatgcagga
# ccagtgatatacatggggatttaccatttgttctatcagtacaatctttacgatgcacaaacaggtaacattgtatggggccattccacatccactga
# tctcgtcaactggactcctcagccgccggcgcttctccgatcagagccttacgatttcaaaggctgttttaccggttctacaactcttctctctggcg
# gaaaaccggcagttctctacaccggcttagatttctccggtatccaggtacaaaatctagcagtccccaaaaatgtagctgacccgtaccttacagaa
# tgggtaaaatcaccttataatccattaatcgcaccgaattcggtgaacaaaattgatggacagaatttcagagatccaagtactgcttggctaaatcc
# tgacggaaattggagaatggtagttggaaatcaacaaaacgggagcggaattgggttattgtatagaagcaaaaacttcattgattggattcaagctg
# aaaatccactgcattttttgaacaattctggaatgtgggaatgccctgattttttccctgtttcaaagatcagtaaaaatggtctagaaacttccaca
# ataggtccaaatgtgaaatatgtattcaaggcaagtacagcaaacactgattactacacaattggtacatataatccgaataaggatatttttattcc
# ggataacagatcacttgatattggattaggatttcgatatgattatggtaaattttatgcatcgaaaacttttttcgatagttctactagtaggagga
# ttttatttggatgggttaatgaatcggttaataatcttgagattaatagtatgagaggatgggctggtcttcaaggaattcctagaaggatttggctt
# cataaatctggaaatcagctgcttcaatggccgatagttgaaattgaaaagcttcgaatgaatccagttattgaagatactacagtgcttatgccagg
# atcaatacgtgaaatttctggagtcaatgctacgcaggcagatgtagaaatgtcattttcagctaaaacattggaaaatgcagagaaatgggaagcaa
# attggacaaatccacaactagtgtgtagcataaaaggtgcaacagtaaaaggtgggcttgggccatttggtttactagttttggcatctgaagacatg
# caagagtatactgcaatgttcttcagaatatttaaaggagataacaacaattttatagtcctaatgtgtagtgaccagaccaggtcttccttacactt
# gccttctagtgattatgacaaaacaacttatggggtcttgttgaatgtggatcctcttcaagaaaaattgtctctcaggactttgattgatcactcaa
# tagtggagagctttggaggagaaggaaaggcttgcattacaactagggtttacccaactaatttagcagtggatggtgcaacccatttatatgtcttc
# aataatggttcacagagtgttgacatctctaaattgactgcttggagcatgaaaacagctcaaatcaattga]
# protein sequence = [MAMAILDYLKLLLMSYRHPITYTALLIIFNLPNPNGKFLKVTLCLVRQKSFMKIVMHAGPVIYMGIYHLFYQYNLYDA
# QTGNIVWGHSTSTDLVNWTPQPPALLRSEPYDFKGCFTGSTTLLSGGKPAVLYTGLDFSGIQVQNLAVPKNVADPYLTEWVKSPYNPLIAPNSVNKID
# GQNFRDPSTAWLNPDGNWRMVVGNQQNGSGIGLLYRSKNFIDWIQAENPLHFLNNSGMWECPDFFPVSKISKNGLETSTIGPNVKYVFKASTANTDYY
# TIGTYNPNKDIFIPDNRSLDIGLGFRYDYGKFYASKTFFDSSTSRRILFGWVNESVNNLEINSMRGWAGLQGIPRRIWLHKSGNQLLQWPIVEIEKLR
# MNPVIEDTTVLMPGSIREISGVNATQADVEMSFSAKTLENAEKWEANWTNPQLVCSIKGATVKGGLGPFGLLVLASEDMQEYTAMFFRIFKGDNNNFI
# VLMCSDQTRSSLHLPSSDYDKTTYGVLLNVDPLQEKLSLRTLIDHSIVESFGGEGKACITTRVYPTNLAVDGATHLYVFNNGSQSVDISKLTAWSMKT
# AQIN]
# end gene g3
###
# start gene g4
scaffold1919	AUGUSTUS	gene	13236	17626	0.02	+	.	g4
scaffold1919	AUGUSTUS	transcript	13236	17626	0.02	+	.	g4.t1
scaffold1919	AUGUSTUS	tss	13236	13236	.	+	.	transcript_id "g4.t1"; gene_id "g4";
scaffold1919	AUGUSTUS	exon	13236	13378	.	+	.	transcript_id "g4.t1"; gene_id "g4";
scaffold1919	AUGUSTUS	start_codon	13346	13348	.	+	0	transcript_id "g4.t1"; gene_id "g4";
scaffold1919	AUGUSTUS	intron	13379	13598	0.39	+	.	transcript_id "g4.t1"; gene_id "g4";
scaffold1919	AUGUSTUS	intron	13828	13941	0.61	+	.	transcript_id "g4.t1"; gene_id "g4";
scaffold1919	AUGUSTUS	intron	14070	14175	1	+	.	transcript_id "g4.t1"; gene_id "g4";
scaffold1919	AUGUSTUS	intron	14289	14557	0.81	+	.	transcript_id "g4.t1"; gene_id "g4";
scaffold1919	AUGUSTUS	intron	14600	14893	1	+	.	transcript_id "g4.t1"; gene_id "g4";
scaffold1919	AUGUSTUS	intron	14950	15085	1	+	.	transcript_id "g4.t1"; gene_id "g4";
scaffold1919	AUGUSTUS	intron	15163	15726	0.97	+	.	transcript_id "g4.t1"; gene_id "g4";
scaffold1919	AUGUSTUS	intron	15847	16548	0.69	+	.	transcript_id "g4.t1"; gene_id "g4";
scaffold1919	AUGUSTUS	intron	16626	16722	0.72	+	.	transcript_id "g4.t1"; gene_id "g4";
scaffold1919	AUGUSTUS	intron	16787	16890	0.75	+	.	transcript_id "g4.t1"; gene_id "g4";
scaffold1919	AUGUSTUS	intron	16942	17066	0.92	+	.	transcript_id "g4.t1"; gene_id "g4";
scaffold1919	AUGUSTUS	intron	17116	17447	0.92	+	.	transcript_id "g4.t1"; gene_id "g4";
scaffold1919	AUGUSTUS	CDS	13346	13378	0.38	+	0	transcript_id "g4.t1"; gene_id "g4";
scaffold1919	AUGUSTUS	CDS	13599	13827	0.29	+	0	transcript_id "g4.t1"; gene_id "g4";
scaffold1919	AUGUSTUS	exon	13599	13827	.	+	.	transcript_id "g4.t1"; gene_id "g4";
scaffold1919	AUGUSTUS	CDS	13942	14069	0.78	+	2	transcript_id "g4.t1"; gene_id "g4";
scaffold1919	AUGUSTUS	exon	13942	14069	.	+	.	transcript_id "g4.t1"; gene_id "g4";
scaffold1919	AUGUSTUS	CDS	14176	14288	1	+	0	transcript_id "g4.t1"; gene_id "g4";
scaffold1919	AUGUSTUS	exon	14176	14288	.	+	.	transcript_id "g4.t1"; gene_id "g4";
scaffold1919	AUGUSTUS	CDS	14558	14599	1	+	1	transcript_id "g4.t1"; gene_id "g4";
scaffold1919	AUGUSTUS	exon	14558	14599	.	+	.	transcript_id "g4.t1"; gene_id "g4";
scaffold1919	AUGUSTUS	CDS	14894	14949	1	+	1	transcript_id "g4.t1"; gene_id "g4";
scaffold1919	AUGUSTUS	exon	14894	14949	.	+	.	transcript_id "g4.t1"; gene_id "g4";
scaffold1919	AUGUSTUS	CDS	15086	15162	1	+	2	transcript_id "g4.t1"; gene_id "g4";
scaffold1919	AUGUSTUS	exon	15086	15162	.	+	.	transcript_id "g4.t1"; gene_id "g4";
scaffold1919	AUGUSTUS	CDS	15727	15846	0.88	+	0	transcript_id "g4.t1"; gene_id "g4";
scaffold1919	AUGUSTUS	exon	15727	15846	.	+	.	transcript_id "g4.t1"; gene_id "g4";
scaffold1919	AUGUSTUS	CDS	16549	16625	0.73	+	0	transcript_id "g4.t1"; gene_id "g4";
scaffold1919	AUGUSTUS	exon	16549	16625	.	+	.	transcript_id "g4.t1"; gene_id "g4";
scaffold1919	AUGUSTUS	CDS	16723	16786	0.72	+	1	transcript_id "g4.t1"; gene_id "g4";
scaffold1919	AUGUSTUS	exon	16723	16786	.	+	.	transcript_id "g4.t1"; gene_id "g4";
scaffold1919	AUGUSTUS	CDS	16891	16941	0.92	+	0	transcript_id "g4.t1"; gene_id "g4";
scaffold1919	AUGUSTUS	exon	16891	16941	.	+	.	transcript_id "g4.t1"; gene_id "g4";
scaffold1919	AUGUSTUS	CDS	17067	17115	0.92	+	0	transcript_id "g4.t1"; gene_id "g4";
scaffold1919	AUGUSTUS	exon	17067	17115	.	+	.	transcript_id "g4.t1"; gene_id "g4";
scaffold1919	AUGUSTUS	CDS	17448	17566	0.91	+	2	transcript_id "g4.t1"; gene_id "g4";
scaffold1919	AUGUSTUS	exon	17448	17626	.	+	.	transcript_id "g4.t1"; gene_id "g4";
scaffold1919	AUGUSTUS	stop_codon	17564	17566	.	+	0	transcript_id "g4.t1"; gene_id "g4";
scaffold1919	AUGUSTUS	tts	17626	17626	.	+	.	transcript_id "g4.t1"; gene_id "g4";
scaffold1919	AUGUSTUS	protein_match	13956	14069	6.67	+	0	target "unknown_C[1..38]"; target_start 92; transcript_id "g4.t1"; gene_id "g4";
scaffold1919	AUGUSTUS	protein_match	14176	14288	7.19	+	2	target "unknown_C[39..76]"; target_start 91; transcript_id "g4.t1"; gene_id "g4";
scaffold1919	AUGUSTUS	protein_match	14558	14561	14.5	+	1	target "unknown_C[76..77]"; target_start 92; transcript_id "g4.t1"; gene_id "g4";
scaffold1919	AUGUSTUS	protein_match	14898	14949	10	+	0	target "unknown_D[1..18]"; target_start 183; transcript_id "g4.t1"; gene_id "g4";
scaffold1919	AUGUSTUS	protein_match	15086	15087	1	+	2	target "unknown_D[18..18]"; target_start 183; transcript_id "g4.t1"; gene_id "g4";
scaffold1919	AUGUSTUS	protein_match	15088	15162	9.07	+	0	target "unknown_E[1..25]"; target_start 201; transcript_id "g4.t1"; gene_id "g4";
scaffold1919	AUGUSTUS	protein_match	15727	15819	8.7	+	0	target "unknown_E[26..56]"; target_start 201; transcript_id "g4.t1"; gene_id "g4";
scaffold1919	AUGUSTUS	protein_match	15820	15843	7.67	+	0	target "unknown_F[1..8]"; target_start 257; transcript_id "g4.t1"; gene_id "g4";
scaffold1919	AUGUSTUS	protein_match	15844	15846	5.82	+	0	target "unknown_G[1..1]"; target_start 265; transcript_id "g4.t1"; gene_id "g4";
scaffold1919	AUGUSTUS	protein_match	16549	16625	10.3	+	2	target "unknown_G[2..27]"; target_start 264; transcript_id "g4.t1"; gene_id "g4";
scaffold1919	AUGUSTUS	protein_match	16723	16762	8.37	+	1	target "unknown_G[27..40]"; target_start 265; transcript_id "g4.t1"; gene_id "g4";
scaffold1919	AUGUSTUS	protein_match	16891	16911	8.72	+	0	target "unknown_H[1..7]"; target_start 313; transcript_id "g4.t1"; gene_id "g4";
scaffold1919	AUGUSTUS	protein_match	17070	17115	8.29	+	0	target "unknown_J[1..16]"; target_start 331; transcript_id "g4.t1"; gene_id "g4";
scaffold1919	AUGUSTUS	protein_match	17448	17563	7.45	+	2	target "unknown_J[16..54]"; target_start 331; transcript_id "g4.t1"; gene_id "g4";
# coding sequence = [atgagccacttatcagatggttcaaacatgctattgaaacgaaaccggagcgaggagtttagctgccggagttacatcg
# gaactgcaaaatcactagccaaaatggcggtatttctcggaattgttcgtcctccttcccattcactcttttctatcactcgtttcactcgtcaattt
# tctttcatcaataacaattcaatcttcatatctagaaaaagtttttctcgattcaaacccatcgtcgcagcttctcttcattctagttctgcaaattc
# tccgaatggagctgagatatctacgaatcaatctgagctaatatttttgggaacaggaacaagtgaaggaattccacgagtgagctgtctcactaacc
# ccgtgaagacgtgccccgtttgctcaaaagctgctgaaccgggtagcaaaaataggagactgaacaccagcatccttattcgccactccaggccctcc
# ggcaatcgtaactttcttatagatgttggcaagttcttctaccatagtgctatgaaatggtttcccgcttatgggataagaacacttgacgcggtcat
# tattactcattctcatgctgatgcaattggaggtatggatgatcttcgcgattggactaacaatgtccagccctccgttccaatttatgtggccagtc
# gtgactttgaggtgatgaagaaaactcactattatttgatagacaaaagtgatatcatcccgggagctgcagtctcagagttgcaatttaacatcata
# aaggaagatccattcgttgtacatgatcttaaggtaactcctttaccagtctggcatggttctggttatcgttctttgggctttcgatttgggaatac
# atgttatatcagcgatgtaagtgatataccagaagaaacttacccacttctacaggactgtgaactccttatcatggatgctttgcgaccagatagat
# cttctgcaacacattttggacttccaagggctctggaggaagtgcggaaaatcaaaccaaaaagaacacttttcactggcatgatgcatctcatggat
# catgaagttgtaactgaaaggctactgaaactgagggaaacagaaggcattgatgtgcaacttagctatgatgggcttcgagtacccgtgagcttgta
# a]
# protein sequence = [MSHLSDGSNMLLKRNRSEEFSCRSYIGTAKSLAKMAVFLGIVRPPSHSLFSITRFTRQFSFINNNSIFISRKSFSRFK
# PIVAASLHSSSANSPNGAEISTNQSELIFLGTGTSEGIPRVSCLTNPVKTCPVCSKAAEPGSKNRRLNTSILIRHSRPSGNRNFLIDVGKFFYHSAMK
# WFPAYGIRTLDAVIITHSHADAIGGMDDLRDWTNNVQPSVPIYVASRDFEVMKKTHYYLIDKSDIIPGAAVSELQFNIIKEDPFVVHDLKVTPLPVWH
# GSGYRSLGFRFGNTCYISDVSDIPEETYPLLQDCELLIMDALRPDRSSATHFGLPRALEEVRKIKPKRTLFTGMMHLMDHEVVTERLLKLRETEGIDV
# QLSYDGLRVPVSL]
# sequence of block unknown_C    92 [PNGAEISTNQSELIFLGTGTSEGIPRVSCLTNPVKTCPVCSKAAEPGSKNRRLNTSILIRHSRPSGNRNFLIDVGKF] 169
# sequence of block unknown_D   183 [RTLDAVIITHSHADAIGG] 201
# sequence of block unknown_E   201 [MDDLRDWTNNVQPSVPIYVASRDFEVMKKTHYYLIDKSDIIPGAAVSELQFNIIKE] 257
# sequence of block unknown_F   257 [DPFVVHDL] 265
# sequence of block unknown_G   265 [KVTPLPVWHGSGYRSLGFRFGNTCYISDVSDIPEETYPLL] 305
# sequence of block unknown_H   313 [DALRPDR] 320
# sequence of block unknown_J   331 [LEEVRKIKPKRTLFTGMMHLMDHEVVTERLLKLRETEGIDVQLSYDGLRVPVSL] 385
# end gene g4
###
# start gene g5
scaffold1919	AUGUSTUS	gene	25986	28172	0.42	+	.	g5
scaffold1919	AUGUSTUS	transcript	25986	28172	0.42	+	.	g5.t1
scaffold1919	AUGUSTUS	tss	25986	25986	.	+	.	transcript_id "g5.t1"; gene_id "g5";
scaffold1919	AUGUSTUS	exon	25986	26283	.	+	.	transcript_id "g5.t1"; gene_id "g5";
scaffold1919	AUGUSTUS	start_codon	26046	26048	.	+	0	transcript_id "g5.t1"; gene_id "g5";
scaffold1919	AUGUSTUS	intron	26284	26395	1	+	.	transcript_id "g5.t1"; gene_id "g5";
scaffold1919	AUGUSTUS	intron	26793	27044	0.99	+	.	transcript_id "g5.t1"; gene_id "g5";
scaffold1919	AUGUSTUS	CDS	26046	26283	0.94	+	0	transcript_id "g5.t1"; gene_id "g5";
scaffold1919	AUGUSTUS	CDS	26396	26792	0.95	+	2	transcript_id "g5.t1"; gene_id "g5";
scaffold1919	AUGUSTUS	exon	26396	26792	.	+	.	transcript_id "g5.t1"; gene_id "g5";
scaffold1919	AUGUSTUS	CDS	27045	28038	1	+	1	transcript_id "g5.t1"; gene_id "g5";
scaffold1919	AUGUSTUS	exon	27045	28172	.	+	.	transcript_id "g5.t1"; gene_id "g5";
scaffold1919	AUGUSTUS	stop_codon	28036	28038	.	+	0	transcript_id "g5.t1"; gene_id "g5";
scaffold1919	AUGUSTUS	tts	28172	28172	.	+	.	transcript_id "g5.t1"; gene_id "g5";
# coding sequence = [atgatgatgaaagatttaatgaatcaacaagctcaagtacctggtgttgttatggaggagaacatgtccaatttaactt
# ctgcatctggtgaagcaagtgtatcttcttcgaaccgaaatgataataataataataataatatttatcctcatcatcagtataactttgctcctcca
# aatcaacaaactcaacctgcacaacaaatcaagaagaagagaaatcaaccaggcaatccagacccagaagctgaagtgatagctttgtcaccaaagac
# actaatggcaaccaatagatttgtttgtgaaatctgtaacaaaggatttcaaagagatcagaacctgcagcttcacagaagaggacacaacttgccat
# ggaagctcaagcaaagaacaagcaaagaaataagaaaaaaagtgtatgtttgcccagaaactagctgtgttcatcatgacccagcaagagctctggga
# gatctcactggaatcaaaaaacacttctgtagaaaacatggagagaagaagtggaaatgtgagaaatgttcaaagcgttatgcagttcaatctgactg
# gaaagctcactccaaaacttgtggtaccaaagagtatagatgcgactgtggaacgcttttttcaaggagggatagtttcataactcacagagcatttt
# gcgatgctttagcggaagagagtgcaagagcgataacaggaaatccaattctgccgtctcaagctggttcttccacatctcaaatgaattttcagttt
# caaccatttaaccacgaaattccagttacattttcgttgaagaaagagcaacaaactggtttcaacttgaggcctgagattccgccatggctattggt
# tggaggtggtggtggtcctggtcctggacctggtcctccacaaccacaacctattgacctaagttcatcgatcttccaatcatctaggttcagtgatc
# aggactacacgcagagccaccaccaacaacaacaaggctttatgaaccctaaccctagtctatccggacctacatctggagcagtggcctctccacat
# atttctgcaactgcattgttgcagaaggcagctcagatgggtgcgaccatgagtaacaaagcgagtactgtttctgcagtttcatcaggcccaggccc
# agccatgctgatgagaccccaccaaattcacgtgtctgctactgctactgctgctgagtctgttagcaacgcaacagattttggactcaatttgtctt
# cacgtgaagacctcaccactggtttcttcaatagcttggcttcatatgggaataaagctgctaatccctctgcagttattactcctgttaccatccca
# ttatcaaccgcacctcatcccactccttcttctcttcaggatatgatgaattctttctcatccgttaatcctaccggattcgaaggatcaaatttcga
# agatccatttagcattttgaatcccaaaaacaacaatggcagtggtaacgatgatatgaccaaagatttcttaggcttaagacctctttctcatagcg
# acattttcaacatagctggtctagttaatagcactccgaacgaaactcaatcacaaaatcacaaaacatggcaaagttaa]
# protein sequence = [MMMKDLMNQQAQVPGVVMEENMSNLTSASGEASVSSSNRNDNNNNNNIYPHHQYNFAPPNQQTQPAQQIKKKRNQPGN
# PDPEAEVIALSPKTLMATNRFVCEICNKGFQRDQNLQLHRRGHNLPWKLKQRTSKEIRKKVYVCPETSCVHHDPARALGDLTGIKKHFCRKHGEKKWK
# CEKCSKRYAVQSDWKAHSKTCGTKEYRCDCGTLFSRRDSFITHRAFCDALAEESARAITGNPILPSQAGSSTSQMNFQFQPFNHEIPVTFSLKKEQQT
# GFNLRPEIPPWLLVGGGGGPGPGPGPPQPQPIDLSSSIFQSSRFSDQDYTQSHHQQQQGFMNPNPSLSGPTSGAVASPHISATALLQKAAQMGATMSN
# KASTVSAVSSGPGPAMLMRPHQIHVSATATAAESVSNATDFGLNLSSREDLTTGFFNSLASYGNKAANPSAVITPVTIPLSTAPHPTPSSLQDMMNSF
# SSVNPTGFEGSNFEDPFSILNPKNNNGSGNDDMTKDFLGLRPLSHSDIFNIAGLVNSTPNETQSQNHKTWQS]
# end gene g5
###
# command line:
# augustus --codingseq=1 --proteinprofile=/home/pgsb/tetiana.nosenko/lineages/embryophyta_odb9/prfl/EOG09360EUJ.prfl --predictionStart=0 --predictionEnd=35840 --species=arabidopsis ./tmp/scaffold1919Schil_BUSCO_geno_206160443_.temp
```
