## Supplementary material for "The *de novo* reference genome and transcriptome assemblies of the wild tomato species *Solanum chilense*": EOG09360EUK.out.1

```
# Please cite: Mario Stanke, Mark Diekhans, Robert Baertsch, David Haussler (2008),
# Using native and syntenically mapped cDNA alignments to improve de novo gene finding
# Bioinformatics 24: 637-644, doi 10.1093/bioinformatics/btn013
# No extrinsic information on sequences given.
# Using protein profile unknown
# --[12..29]--> unknown_B (39) <--[0..1]--> unknown_C (67) <--[1..2]--> unknown_D (75) <--[0..4]--> unknown_E (106) <--[9..26]--> unknown_F (55) <--[0..4]--> unknown_G (32) <--[0..511]--
# arabidopsis version. Using default transition matrix.
# We have hints for 0 sequences and for 0 of the sequences in the input set.
#
# ----- prediction on sequence number 1 (length = 40337, name = scaffold3577) -----
#
# Constraints/Hints:
# (none)
# Predicted genes for sequence number 1 on both strands
# start gene g1
scaffold3577	AUGUSTUS	gene	25872	29766	0.03	+	.	g1
scaffold3577	AUGUSTUS	transcript	25872	29766	0.03	+	.	g1.t1
scaffold3577	AUGUSTUS	tss	25872	25872	.	+	.	transcript_id "g1.t1"; gene_id "g1";
scaffold3577	AUGUSTUS	exon	25872	26022	.	+	.	transcript_id "g1.t1"; gene_id "g1";
scaffold3577	AUGUSTUS	start_codon	25988	25990	.	+	0	transcript_id "g1.t1"; gene_id "g1";
scaffold3577	AUGUSTUS	intron	26023	26149	0.21	+	.	transcript_id "g1.t1"; gene_id "g1";
scaffold3577	AUGUSTUS	intron	26247	26841	0.88	+	.	transcript_id "g1.t1"; gene_id "g1";
scaffold3577	AUGUSTUS	intron	26946	27306	0.71	+	.	transcript_id "g1.t1"; gene_id "g1";
scaffold3577	AUGUSTUS	intron	27443	27611	1	+	.	transcript_id "g1.t1"; gene_id "g1";
scaffold3577	AUGUSTUS	intron	27844	27989	1	+	.	transcript_id "g1.t1"; gene_id "g1";
scaffold3577	AUGUSTUS	intron	28148	28282	0.49	+	.	transcript_id "g1.t1"; gene_id "g1";
scaffold3577	AUGUSTUS	intron	28397	28559	0.62	+	.	transcript_id "g1.t1"; gene_id "g1";
scaffold3577	AUGUSTUS	intron	28749	28965	0.99	+	.	transcript_id "g1.t1"; gene_id "g1";
scaffold3577	AUGUSTUS	intron	29067	29232	0.98	+	.	transcript_id "g1.t1"; gene_id "g1";
scaffold3577	AUGUSTUS	intron	29330	29514	1	+	.	transcript_id "g1.t1"; gene_id "g1";
scaffold3577	AUGUSTUS	CDS	25988	26022	0.14	+	0	transcript_id "g1.t1"; gene_id "g1";
scaffold3577	AUGUSTUS	CDS	26150	26246	0.88	+	1	transcript_id "g1.t1"; gene_id "g1";
scaffold3577	AUGUSTUS	exon	26150	26246	.	+	.	transcript_id "g1.t1"; gene_id "g1";
scaffold3577	AUGUSTUS	CDS	26842	26945	1	+	0	transcript_id "g1.t1"; gene_id "g1";
scaffold3577	AUGUSTUS	exon	26842	26945	.	+	.	transcript_id "g1.t1"; gene_id "g1";
scaffold3577	AUGUSTUS	CDS	27307	27442	1	+	1	transcript_id "g1.t1"; gene_id "g1";
scaffold3577	AUGUSTUS	exon	27307	27442	.	+	.	transcript_id "g1.t1"; gene_id "g1";
scaffold3577	AUGUSTUS	CDS	27612	27843	1	+	0	transcript_id "g1.t1"; gene_id "g1";
scaffold3577	AUGUSTUS	exon	27612	27843	.	+	.	transcript_id "g1.t1"; gene_id "g1";
scaffold3577	AUGUSTUS	CDS	27990	28147	0.7	+	2	transcript_id "g1.t1"; gene_id "g1";
scaffold3577	AUGUSTUS	exon	27990	28147	.	+	.	transcript_id "g1.t1"; gene_id "g1";
scaffold3577	AUGUSTUS	CDS	28283	28396	0.64	+	0	transcript_id "g1.t1"; gene_id "g1";
scaffold3577	AUGUSTUS	exon	28283	28396	.	+	.	transcript_id "g1.t1"; gene_id "g1";
scaffold3577	AUGUSTUS	CDS	28560	28748	0.76	+	0	transcript_id "g1.t1"; gene_id "g1";
scaffold3577	AUGUSTUS	exon	28560	28748	.	+	.	transcript_id "g1.t1"; gene_id "g1";
scaffold3577	AUGUSTUS	CDS	28966	29066	0.97	+	0	transcript_id "g1.t1"; gene_id "g1";
scaffold3577	AUGUSTUS	exon	28966	29066	.	+	.	transcript_id "g1.t1"; gene_id "g1";
scaffold3577	AUGUSTUS	CDS	29233	29329	1	+	1	transcript_id "g1.t1"; gene_id "g1";
scaffold3577	AUGUSTUS	exon	29233	29329	.	+	.	transcript_id "g1.t1"; gene_id "g1";
scaffold3577	AUGUSTUS	CDS	29515	29589	1	+	0	transcript_id "g1.t1"; gene_id "g1";
scaffold3577	AUGUSTUS	exon	29515	29766	.	+	.	transcript_id "g1.t1"; gene_id "g1";
scaffold3577	AUGUSTUS	stop_codon	29587	29589	.	+	0	transcript_id "g1.t1"; gene_id "g1";
scaffold3577	AUGUSTUS	tts	29766	29766	.	+	.	transcript_id "g1.t1"; gene_id "g1";
# coding sequence = [atgagtaaatcttatggtaacagttgtactcagaggggtggctctgctcctacacttaacacccgccctaatcatgctt
# tattgaaaattggtcgtgagtggacttttgacagtgacttgaaaaattggaaggtgaaagatgctcttgtgctattcgacacagcacttactttaaaa
# cccaaccctgaggaggctcaagctgcattttataacaaagcatgttgccatgcctacaggggggaaggaaagaaagctgctgagtgtttacgcactgc
# tttgaaagagtataaccttaagtttggcacaatcttaaatgatccagatttggcttccttcagagcattgcctgaatttaaggaactacaggaagagg
# ctaggttaggaggggaagacatagggtacagtttccgtagagaccttaagctcatcagtgaggtacaagcaccatttaggggggtcagaagattcttc
# tatgtggcattcattgctgctgctggaatttctacatttttcactatacccaggttaatccgtgcaattcaaggtggagatggtgctcctgatttagg
# ggctactgcaggaaatgctgctataaatgtcgctggtattgctgtttttgtggctttgttgttttgggacaacaaaaaagaggaggaacagcttgcac
# aaatattgcgtgatgaaacactatcaaggctgcctttgcgcctttcaactgataggattgttgaactcgtccagctaagagacaccgtgaggcctttc
# tcgttgccctgtattctgtgtaagagatcaaaagatatggtttacctccctcatttgaagaatccatttccttcacatttacattgtcggagggatga
# taaagacagaaaagttattttggctggaagaaaggagacagtctctctggctatgagaaatgctgagaaattccgtaccgagcttcttaaacgaggag
# tccttctagttcctgttatctggggtgaaggtagggaaacaaaaatagagaagaaaggttttggtctttcgcaaaaggcagttgcttccctcccatcc
# ataggggaagattttgaccaaagaactcagtcaataattgcaaaatcaaaactgaagtcagagatccggttcaaggcggaggtcgtttcacctgcaga
# gtgggaaaggtggataagggatcaacagaagtctgaaggtgttactcctggtgaagatgtctacattatacttcgtctagatggtcgtgttcgacgat
# caggaaaggggatgcctgactgggctcaaattttaaaggaactgcctccaatggaagcaatattaagcaagctagaaagataa]
# protein sequence = [MSKSYGNSCTQRGGSAPTLNTRPNHALLKIGREWTFDSDLKNWKVKDALVLFDTALTLKPNPEEAQAAFYNKACCHAY
# RGEGKKAAECLRTALKEYNLKFGTILNDPDLASFRALPEFKELQEEARLGGEDIGYSFRRDLKLISEVQAPFRGVRRFFYVAFIAAAGISTFFTIPRL
# IRAIQGGDGAPDLGATAGNAAINVAGIAVFVALLFWDNKKEEEQLAQILRDETLSRLPLRLSTDRIVELVQLRDTVRPFSLPCILCKRSKDMVYLPHL
# KNPFPSHLHCRRDDKDRKVILAGRKETVSLAMRNAEKFRTELLKRGVLLVPVIWGEGRETKIEKKGFGLSQKAVASLPSIGEDFDQRTQSIIAKSKLK
# SEIRFKAEVVSPAEWERWIRDQQKSEGVTPGEDVYIILRLDGRVRRSGKGMPDWAQILKELPPMEAILSKLER]
# end gene g1
###
# start gene g2
scaffold3577	AUGUSTUS	gene	34182	34779	0.44	+	.	g2
scaffold3577	AUGUSTUS	transcript	34182	34779	0.44	+	.	g2.t1
scaffold3577	AUGUSTUS	tss	34182	34182	.	+	.	transcript_id "g2.t1"; gene_id "g2";
scaffold3577	AUGUSTUS	exon	34182	34779	.	+	.	transcript_id "g2.t1"; gene_id "g2";
scaffold3577	AUGUSTUS	start_codon	34213	34215	.	+	0	transcript_id "g2.t1"; gene_id "g2";
scaffold3577	AUGUSTUS	CDS	34213	34569	0.87	+	0	transcript_id "g2.t1"; gene_id "g2";
scaffold3577	AUGUSTUS	stop_codon	34567	34569	.	+	0	transcript_id "g2.t1"; gene_id "g2";
scaffold3577	AUGUSTUS	tts	34779	34779	.	+	.	transcript_id "g2.t1"; gene_id "g2";
# coding sequence = [atggctgcgaattccttctgttccattttcatgatctcttcattattgatcgcagctttgatcatctccggcgatgcta
# ccggcggcgatttcgacgtgagcggttggattccgatgaaatccgccgatagctgtgaaggttcgatagcggagtgtatggctgccggagaattcgaa
# atggattcggagagcaacaggcgtatattagcaactactgattatataagctatggtgcgctgcagagtaacactgttccgtgttctagaagaggtgc
# gtcgtattataactgcaaaacaggtgctgaagctaatccgtatacacgtggttgcagtgctattactcgttgccggagttaa]
# protein sequence = [MAANSFCSIFMISSLLIAALIISGDATGGDFDVSGWIPMKSADSCEGSIAECMAAGEFEMDSESNRRILATTDYISYG
# ALQSNTVPCSRRGASYYNCKTGAEANPYTRGCSAITRCRS]
# end gene g2
###
# start gene g3
scaffold3577	AUGUSTUS	gene	35483	41107	0.01	-	.	g3
scaffold3577	AUGUSTUS	transcript	35483	41107	0.01	-	.	g3.t1
scaffold3577	AUGUSTUS	tts	35483	35483	.	-	.	transcript_id "g3.t1"; gene_id "g3";
scaffold3577	AUGUSTUS	exon	35483	35896	.	-	.	transcript_id "g3.t1"; gene_id "g3";
scaffold3577	AUGUSTUS	stop_codon	35713	35715	.	-	0	transcript_id "g3.t1"; gene_id "g3";
scaffold3577	AUGUSTUS	intron	35897	35979	0.63	-	.	transcript_id "g3.t1"; gene_id "g3";
scaffold3577	AUGUSTUS	intron	36037	36831	0.6	-	.	transcript_id "g3.t1"; gene_id "g3";
scaffold3577	AUGUSTUS	intron	36911	37046	1	-	.	transcript_id "g3.t1"; gene_id "g3";
scaffold3577	AUGUSTUS	intron	37154	37324	0.97	-	.	transcript_id "g3.t1"; gene_id "g3";
scaffold3577	AUGUSTUS	intron	37442	38138	0.72	-	.	transcript_id "g3.t1"; gene_id "g3";
scaffold3577	AUGUSTUS	intron	38228	38643	0.73	-	.	transcript_id "g3.t1"; gene_id "g3";
scaffold3577	AUGUSTUS	intron	38698	38795	0.97	-	.	transcript_id "g3.t1"; gene_id "g3";
scaffold3577	AUGUSTUS	intron	38863	38969	0.37	-	.	transcript_id "g3.t1"; gene_id "g3";
scaffold3577	AUGUSTUS	intron	39128	40157	0.01	-	.	transcript_id "g3.t1"; gene_id "g3";
scaffold3577	AUGUSTUS	intron	40227	40448	0.98	-	.	transcript_id "g3.t1"; gene_id "g3";
scaffold3577	AUGUSTUS	intron	40587	40785	0.91	-	.	transcript_id "g3.t1"; gene_id "g3";
scaffold3577	AUGUSTUS	intron	40821	40926	1	-	.	transcript_id "g3.t1"; gene_id "g3";
scaffold3577	AUGUSTUS	CDS	35713	35896	0.99	-	1	transcript_id "g3.t1"; gene_id "g3";
scaffold3577	AUGUSTUS	CDS	35980	36036	0.6	-	1	transcript_id "g3.t1"; gene_id "g3";
scaffold3577	AUGUSTUS	exon	35980	36036	.	-	.	transcript_id "g3.t1"; gene_id "g3";
scaffold3577	AUGUSTUS	CDS	36832	36910	1	-	2	transcript_id "g3.t1"; gene_id "g3";
scaffold3577	AUGUSTUS	exon	36832	36910	.	-	.	transcript_id "g3.t1"; gene_id "g3";
scaffold3577	AUGUSTUS	CDS	37047	37153	1	-	1	transcript_id "g3.t1"; gene_id "g3";
scaffold3577	AUGUSTUS	exon	37047	37153	.	-	.	transcript_id "g3.t1"; gene_id "g3";
scaffold3577	AUGUSTUS	CDS	37325	37441	0.97	-	1	transcript_id "g3.t1"; gene_id "g3";
scaffold3577	AUGUSTUS	exon	37325	37441	.	-	.	transcript_id "g3.t1"; gene_id "g3";
scaffold3577	AUGUSTUS	CDS	38139	38227	0.72	-	0	transcript_id "g3.t1"; gene_id "g3";
scaffold3577	AUGUSTUS	exon	38139	38227	.	-	.	transcript_id "g3.t1"; gene_id "g3";
scaffold3577	AUGUSTUS	CDS	38644	38697	0.99	-	0	transcript_id "g3.t1"; gene_id "g3";
scaffold3577	AUGUSTUS	exon	38644	38697	.	-	.	transcript_id "g3.t1"; gene_id "g3";
scaffold3577	AUGUSTUS	CDS	38796	38862	0.53	-	1	transcript_id "g3.t1"; gene_id "g3";
scaffold3577	AUGUSTUS	exon	38796	38862	.	-	.	transcript_id "g3.t1"; gene_id "g3";
scaffold3577	AUGUSTUS	CDS	38970	39127	0.36	-	0	transcript_id "g3.t1"; gene_id "g3";
scaffold3577	AUGUSTUS	exon	38970	39127	.	-	.	transcript_id "g3.t1"; gene_id "g3";
scaffold3577	AUGUSTUS	CDS	40158	40226	0.98	-	0	transcript_id "g3.t1"; gene_id "g3";
scaffold3577	AUGUSTUS	exon	40158	40226	.	-	.	transcript_id "g3.t1"; gene_id "g3";
scaffold3577	AUGUSTUS	CDS	40449	40586	0.98	-	0	transcript_id "g3.t1"; gene_id "g3";
scaffold3577	AUGUSTUS	exon	40449	40586	.	-	.	transcript_id "g3.t1"; gene_id "g3";
scaffold3577	AUGUSTUS	CDS	40786	40820	0.91	-	2	transcript_id "g3.t1"; gene_id "g3";
scaffold3577	AUGUSTUS	exon	40786	40820	.	-	.	transcript_id "g3.t1"; gene_id "g3";
scaffold3577	AUGUSTUS	CDS	40927	41074	1	-	0	transcript_id "g3.t1"; gene_id "g3";
scaffold3577	AUGUSTUS	exon	40927	41107	.	-	.	transcript_id "g3.t1"; gene_id "g3";
scaffold3577	AUGUSTUS	start_codon	41072	41074	.	-	0	transcript_id "g3.t1"; gene_id "g3";
scaffold3577	AUGUSTUS	tss	41107	41107	.	-	.	transcript_id "g3.t1"; gene_id "g3";
scaffold3577	AUGUSTUS	protein_match	35776	35871	5.68	-	0	target "unknown_G[1..32]"; target_start 381; transcript_id "g3.t1"; gene_id "g3";
scaffold3577	AUGUSTUS	protein_match	35872	35896	4.61	-	1	target "unknown_F[47..55]"; target_start 326; transcript_id "g3.t1"; gene_id "g3";
scaffold3577	AUGUSTUS	protein_match	35980	36036	8.66	-	1	target "unknown_F[28..47]"; target_start 326; transcript_id "g3.t1"; gene_id "g3";
scaffold3577	AUGUSTUS	protein_match	36832	36910	11.4	-	2	target "unknown_F[2..28]"; target_start 326; transcript_id "g3.t1"; gene_id "g3";
scaffold3577	AUGUSTUS	protein_match	37047	37050	3.17	-	0	target "unknown_F[1..2]"; target_start 326; transcript_id "g3.t1"; gene_id "g3";
scaffold3577	AUGUSTUS	protein_match	37099	37153	4	-	1	target "unknown_E[88..106]"; target_start 204; transcript_id "g3.t1"; gene_id "g3";
scaffold3577	AUGUSTUS	protein_match	37325	37441	7.79	-	1	target "unknown_E[49..88]"; target_start 204; transcript_id "g3.t1"; gene_id "g3";
scaffold3577	AUGUSTUS	protein_match	38139	38227	8.01	-	0	target "unknown_E[20..49]"; target_start 204; transcript_id "g3.t1"; gene_id "g3";
scaffold3577	AUGUSTUS	protein_match	38644	38697	6.29	-	0	target "unknown_E[2..19]"; target_start 204; transcript_id "g3.t1"; gene_id "g3";
scaffold3577	AUGUSTUS	protein_match	38796	38798	10.3	-	0	target "unknown_E[1..1]"; target_start 204; transcript_id "g3.t1"; gene_id "g3";
scaffold3577	AUGUSTUS	protein_match	38799	38862	8.56	-	1	target "unknown_D[54..75]"; target_start 129; transcript_id "g3.t1"; gene_id "g3";
scaffold3577	AUGUSTUS	protein_match	38970	39127	8.79	-	0	target "unknown_D[2..54]"; target_start 129; transcript_id "g3.t1"; gene_id "g3";
scaffold3577	AUGUSTUS	protein_match	40158	40160	9.07	-	0	target "unknown_D[1..1]"; target_start 129; transcript_id "g3.t1"; gene_id "g3";
scaffold3577	AUGUSTUS	protein_match	40164	40226	5.65	-	0	target "unknown_C[47..67]"; target_start 61; transcript_id "g3.t1"; gene_id "g3";
scaffold3577	AUGUSTUS	protein_match	40449	40586	8.64	-	0	target "unknown_C[1..46]"; target_start 61; transcript_id "g3.t1"; gene_id "g3";
scaffold3577	AUGUSTUS	protein_match	40786	40820	13.6	-	2	target "unknown_B[28..39]"; target_start 22; transcript_id "g3.t1"; gene_id "g3";
scaffold3577	AUGUSTUS	protein_match	40927	41008	5.97	-	0	target "unknown_B[1..28]"; target_start 22; transcript_id "g3.t1"; gene_id "g3";
# coding sequence = [atggccgccaaagcagctgctatacgcaagagtaatagatcggagaatttcattcaaaaactcgttaaaaatcctaaaa
# taccttttgctattgcaatactcattgctgatgccatcctcgttgcgttgattatcgcttacgttccatatacgaaaattgattgggatgcttatatg
# tctcaggttactggttttctcgaaggagagagggattatagtaacttgaaaggtgacacagggcctctagtttacccagcaggctttctttatattta
# ctctgctatacaatatgttactggaggtcaagtctatcctgctcagattctttttggctttctctatgtgctggatcttgcaattgtcgtgttcatct
# acttgaagactgatgtggtaccttggtgggctctctccttgctttctctgtcgaaaagagttcactctatctttgttcttcgattatttaatgattgt
# tttgccactactctcctccatgctgcattggtctcaattatttgccaaaaatggcatctagggttggtaattttcagcggagctgtttccataaagat
# gaatgtgctcctgtatgcaccacctctgttgctcctcatggtgaaggcaatggatattgttggagttatatctgctttagcaggggctgcattagtgc
# agattctcatagggcttccgtttatcctgtcacatccagcttcatatttatcaaacgctttcaatcttggtcgggttttcatccacttctggtctgtc
# aacttcaaatttgttcctgaagacatctttgtttctaaagcttttgctctctctttgctagttgctcatctcagtctgctattggtgtttgctcatta
# cagatggtgcaggcatgaagggggactgtttgctgttgtgcgttctaaaatcattcaactgaagttcagagtttctcagagaaatccttccttaacca
# agaaagtccttcaagctgaccatattgtgacgactatgtttgttgggaatttcattggcattatatgtgcccgatccctccattaccaattttattct
# tggtacttctattgcttaccatatttattgtggaaagcaccatttccaaccctcctacgtttattcttgttcgcagctgtagagttttgctggaatgt
# cttcccctccaacacttactcatcacttgtcctcctctgtgtccatttgatcatattggccggtctatggataagttcaccagaatatccatacgtag
# aagaaaaaacaactgataaatctacgtctaagaagaaggccagataa]
# protein sequence = [MAAKAAAIRKSNRSENFIQKLVKNPKIPFAIAILIADAILVALIIAYVPYTKIDWDAYMSQVTGFLEGERDYSNLKGD
# TGPLVYPAGFLYIYSAIQYVTGGQVYPAQILFGFLYVLDLAIVVFIYLKTDVVPWWALSLLSLSKRVHSIFVLRLFNDCFATTLLHAALVSIICQKWH
# LGLVIFSGAVSIKMNVLLYAPPLLLLMVKAMDIVGVISALAGAALVQILIGLPFILSHPASYLSNAFNLGRVFIHFWSVNFKFVPEDIFVSKAFALSL
# LVAHLSLLLVFAHYRWCRHEGGLFAVVRSKIIQLKFRVSQRNPSLTKKVLQADHIVTTMFVGNFIGIICARSLHYQFYSWYFYCLPYLLWKAPFPTLL
# RLFLFAAVEFCWNVFPSNTYSSLVLLCVHLIILAGLWISSPEYPYVEEKTTDKSTSKKKAR]
# sequence of block unknown_G   381 [FCWNVFPSNTYSSLVLLCVHLIILAGLWISSP] 413
# sequence of block unknown_F   326 [DHIVTTMFVGNFIGIICARSLHYQFYSWYFYCLPYLLWKAPFPTLLRLFLFAAVE] 381
# sequence of block unknown_E   204 [KAMDIVGVISALAGAALVQILIGLPFILSHPASYLSNAFNLGRVFIHFWSVNFKFVPEDIFVSKAFALSLLVAHLSLLLVFAHYRWCRHEGGLFAVVRSKIIQLKF] 310
# sequence of block unknown_D   129 [VVPWWALSLLSLSKRVHSIFVLRLFNDCFATTLLHAALVSIICQKWHLGLVIFSGAVSIKMNVLLYAPPLLLLMV] 204
# sequence of block unknown_C    61 [VTGFLEGERDYSNLKGDTGPLVYPAGFLYIYSAIQYVTGGQVYPAQILFGFLYVLDLAIVVFIYLKT] 128
# sequence of block unknown_B    22 [KNPKIPFAIAILIADAILVALIIAYVPYTKIDWDAYMSQ] 61
# end gene g3
###
# start gene g4
scaffold3577	AUGUSTUS	gene	44862	45692	0.36	+	.	g4
scaffold3577	AUGUSTUS	transcript	44862	45692	0.36	+	.	g4.t1
scaffold3577	AUGUSTUS	tss	44862	44862	.	+	.	transcript_id "g4.t1"; gene_id "g4";
scaffold3577	AUGUSTUS	exon	44862	45692	.	+	.	transcript_id "g4.t1"; gene_id "g4";
scaffold3577	AUGUSTUS	start_codon	44966	44968	.	+	0	transcript_id "g4.t1"; gene_id "g4";
scaffold3577	AUGUSTUS	CDS	44966	45562	1	+	0	transcript_id "g4.t1"; gene_id "g4";
scaffold3577	AUGUSTUS	stop_codon	45560	45562	.	+	0	transcript_id "g4.t1"; gene_id "g4";
scaffold3577	AUGUSTUS	tts	45692	45692	.	+	.	transcript_id "g4.t1"; gene_id "g4";
# coding sequence = [atggcttctcaacaagatgagctaaaacacagaagtactacgaaatcacaacaaacagagcaatacacaaaatctgctc
# acgataaggattcaaaatcgaacaaaaacatcaacagatcaacaagaaaacagatcgctaaacgaggcgtcaaatcattgacaatcgctttatcaatt
# ccacttttattaaccctaattgacatctctctattcggatcaagttaccagtacgtttcaatggagaagcctttctggtttccgcgtctatgggcttt
# acatttagcctgtttaggttgttctcttctaatgggtctttctgcttggcttgtgtgggctgaaggtgggtttcatcgtcaacctatggctataattt
# tgtatttgactcaattagggttgagtttggcttgggatccagttgtgttcaaagcaggtgctactagaactgggttagggttatgtgtggctttgttt
# ggagtgttgattggttgttttagggcttttaaaaatgtgaatcctattgctggggatttggttaaaccttgttttggatgggctgtgcttttgagttt
# agcaaatcttaagcttgtgtatcattag]
# protein sequence = [MASQQDELKHRSTTKSQQTEQYTKSAHDKDSKSNKNINRSTRKQIAKRGVKSLTIALSIPLLLTLIDISLFGSSYQYV
# SMEKPFWFPRLWALHLACLGCSLLMGLSAWLVWAEGGFHRQPMAIILYLTQLGLSLAWDPVVFKAGATRTGLGLCVALFGVLIGCFRAFKNVNPIAGD
# LVKPCFGWAVLLSLANLKLVYH]
# end gene g4
###
# start gene g5
scaffold3577	AUGUSTUS	gene	46555	51087	0.01	-	.	g5
scaffold3577	AUGUSTUS	transcript	46555	51087	0.01	-	.	g5.t1
scaffold3577	AUGUSTUS	tts	46555	46555	.	-	.	transcript_id "g5.t1"; gene_id "g5";
scaffold3577	AUGUSTUS	exon	46555	46766	.	-	.	transcript_id "g5.t1"; gene_id "g5";
scaffold3577	AUGUSTUS	exon	46959	47404	.	-	.	transcript_id "g5.t1"; gene_id "g5";
scaffold3577	AUGUSTUS	stop_codon	47102	47104	.	-	0	transcript_id "g5.t1"; gene_id "g5";
scaffold3577	AUGUSTUS	intron	47405	47859	0.29	-	.	transcript_id "g5.t1"; gene_id "g5";
scaffold3577	AUGUSTUS	intron	48058	49182	0.65	-	.	transcript_id "g5.t1"; gene_id "g5";
scaffold3577	AUGUSTUS	intron	49256	50432	0.26	-	.	transcript_id "g5.t1"; gene_id "g5";
scaffold3577	AUGUSTUS	intron	50557	50779	0.88	-	.	transcript_id "g5.t1"; gene_id "g5";
scaffold3577	AUGUSTUS	CDS	47102	47404	0.8	-	0	transcript_id "g5.t1"; gene_id "g5";
scaffold3577	AUGUSTUS	CDS	47860	48057	0.64	-	0	transcript_id "g5.t1"; gene_id "g5";
scaffold3577	AUGUSTUS	exon	47860	48057	.	-	.	transcript_id "g5.t1"; gene_id "g5";
scaffold3577	AUGUSTUS	CDS	49183	49255	0.62	-	1	transcript_id "g5.t1"; gene_id "g5";
scaffold3577	AUGUSTUS	exon	49183	49255	.	-	.	transcript_id "g5.t1"; gene_id "g5";
scaffold3577	AUGUSTUS	CDS	50433	50556	0.53	-	2	transcript_id "g5.t1"; gene_id "g5";
scaffold3577	AUGUSTUS	exon	50433	50556	.	-	.	transcript_id "g5.t1"; gene_id "g5";
scaffold3577	AUGUSTUS	CDS	50780	51026	0.98	-	0	transcript_id "g5.t1"; gene_id "g5";
scaffold3577	AUGUSTUS	exon	50780	51087	.	-	.	transcript_id "g5.t1"; gene_id "g5";
scaffold3577	AUGUSTUS	start_codon	51024	51026	.	-	0	transcript_id "g5.t1"; gene_id "g5";
scaffold3577	AUGUSTUS	tss	51087	51087	.	-	.	transcript_id "g5.t1"; gene_id "g5";
# coding sequence = [atggatgagctgaagatgattctaacagaagcatttggcgattcatcaaacagcgaaggcgaagaagaagaacaatttc
# tccatgttcattctgttgagaataaggtcaatggaaaagccctaatcgggtcagtgttcggagaaactcataattgggaaagaatcagtgaaattgat
# ggcctttggctgtgcaaagactttttatctcctgatcaacaatcaaagttgttatcatcaatccaacaagggcggagcaacaaggcggttaagggttc
# tgagaaacttagtagctttagcctagacactgtatttgtgtgtgtatggggaaaaatcggacttaataaagaagtgaaatcatgtggctacacatggc
# agagctcttatatttgcttcttgatggttgtggttgcagaaggatggtttgctgagtcttcaagcaatcaggctatgagatttggcgacctaccagga
# tgggcggttgagctctccaggtctatccatgaggtgattcttttcggtagttatgctgcagagttggaaaactgtgaaaagggcaaggaagcatgtat
# ttttccacaagatcttttatggagggaacctctatttgatcaacttatagctaacatgtatcaaccaggtgagggtatctgtgcacatgttgatctaa
# tgcggtttgaggatggaatagctattgtttctctagattcatcctgcgtaatgcatttttctggagtcgaaaatgaaacatgcacagctcaagatcca
# ccacacaaagtgcctgtgcttttgacaccaggttgtcttattctgatgtggggagaagcacgctatctttggaaacacgaaataaatcgcaaacctgg
# gttccaaatatggcaaggtcaagagattgatcagaagaagagaatctcagtgacactgaggaaacttggtcgcactgactaa]
# protein sequence = [MDELKMILTEAFGDSSNSEGEEEEQFLHVHSVENKVNGKALIGSVFGETHNWERISEIDGLWLCKDFLSPDQQSKLLS
# SIQQGRSNKAVKGSEKLSSFSLDTVFVCVWGKIGLNKEVKSCGYTWQSSYICFLMVVVAEGWFAESSSNQAMRFGDLPGWAVELSRSIHEVILFGSYA
# AELENCEKGKEACIFPQDLLWREPLFDQLIANMYQPGEGICAHVDLMRFEDGIAIVSLDSSCVMHFSGVENETCTAQDPPHKVPVLLTPGCLILMWGE
# ARYLWKHEINRKPGFQIWQGQEIDQKKRISVTLRKLGRTD]
# end gene g5
###
# command line:
# augustus --codingseq=1 --proteinprofile=/home/pgsb/tetiana.nosenko/lineages/embryophyta_odb9/prfl/EOG09360EUK.prfl --predictionStart=18527 --predictionEnd=58863 --species=arabidopsis ./tmp/scaffold3577Schil_BUSCO_geno_206160443_.temp
```
