## Supplementary material for "The *de novo* reference genome and transcriptome assemblies of the wild tomato species *Solanum chilense*": EOG09360EUN.out.1

```
# Please cite: Mario Stanke, Mark Diekhans, Robert Baertsch, David Haussler (2008),
# Using native and syntenically mapped cDNA alignments to improve de novo gene finding
# Bioinformatics 24: 637-644, doi 10.1093/bioinformatics/btn013
# No extrinsic information on sequences given.
# Initialising the parameters using config directory /home/pgsb/tetiana.nosenko/miniconda3/config/ ...
# Using protein profile unknown
# --[0..236]--> unknown_A (34) <--[8..21]--> unknown_B (8) <--[17..39]--> unknown_C (14) <--[5..11]--> unknown_D (118) <--[1..13]--> unknown_E (18) <--[0..1]--> unknown_F (6) <--[10..19]--> unknown_G (17) <--[0..14]--
# BUSCO_Schil_BUSCO_geno_206160443 version. Using default transition matrix.
# admissible start codons and their probabilities: ATG(0.999), CTG(0.000802), TTG(0)
# Looks like ./tmp/scaffold5443Schil_BUSCO_geno_206160443_.temp is in fasta format.
# We have hints for 0 sequences and for 0 of the sequences in the input set.
#
# ----- prediction on sequence number 1 (length = 20210, name = scaffold5443) -----
#
# Constraints/Hints:
# (none)
# Predicted genes for sequence number 1 on both strands
# start gene g1
scaffold5443	AUGUSTUS	gene	11858	12304	0.54	-	.	g1
scaffold5443	AUGUSTUS	transcript	11858	12304	0.54	-	.	g1.t1
scaffold5443	AUGUSTUS	stop_codon	11858	11860	.	-	0	transcript_id "g1.t1"; gene_id "g1";
scaffold5443	AUGUSTUS	CDS	11858	12304	0.54	-	0	transcript_id "g1.t1"; gene_id "g1";
scaffold5443	AUGUSTUS	start_codon	12302	12304	.	-	0	transcript_id "g1.t1"; gene_id "g1";
# coding sequence = [atggaaggagagaagagaaaacagaggcaacaccagcaagataagccatatagaggaatacggatgaggaagtggggta
# aatgggtagctgaaattcgagaaccaaacaaacgttctcgaatttggcttggttcttattcttcccctgttgctgctgctcgtgcttacgataccgct
# gtattttacttgcgaggtccttcagctaggcttaatttccctgaatgtatagtggatgaccacgaaattcacgatctatcagctgcttctattagaaa
# gaaagctactgaggtaggtgctagagtggatgctctgcaaactgcgattcacaattctactgttaattctgttgaatcaaactgtaataagaattcta
# aatcaacaaggatgatgatgaagcctgatttgaatgaatatcctagcccggaaagttgcgacgaagaggactga]
# protein sequence = [MEGEKRKQRQHQQDKPYRGIRMRKWGKWVAEIREPNKRSRIWLGSYSSPVAAARAYDTAVFYLRGPSARLNFPECIVD
# DHEIHDLSAASIRKKATEVGARVDALQTAIHNSTVNSVESNCNKNSKSTRMMMKPDLNEYPSPESCDEED]
# end gene g1
###
# start gene g2
scaffold5443	AUGUSTUS	gene	28095	30013	0.56	+	.	g2
scaffold5443	AUGUSTUS	transcript	28095	30013	0.56	+	.	g2.t1
scaffold5443	AUGUSTUS	start_codon	28095	28097	.	+	0	transcript_id "g2.t1"; gene_id "g2";
scaffold5443	AUGUSTUS	intron	28954	30002	0.63	+	.	transcript_id "g2.t1"; gene_id "g2";
scaffold5443	AUGUSTUS	CDS	28095	28953	0.86	+	0	transcript_id "g2.t1"; gene_id "g2";
scaffold5443	AUGUSTUS	CDS	30003	30013	0.61	+	2	transcript_id "g2.t1"; gene_id "g2";
scaffold5443	AUGUSTUS	stop_codon	30011	30013	.	+	0	transcript_id "g2.t1"; gene_id "g2";
# coding sequence = [atggaagaatggttgaagatctcattcgtagctttttcaagtgtgattcttgttgtaattgtaatcacaataattaaac
# gaagatgttgtactagaaagtcagatcaatcaaattcgtcaaaacagaatttacaaaatggaatttcgaaacttcatcatcatcatcatgtaagtgtt
# acaaacaaatattatgttgttaaaaaaggtttcaattggtctgatcatccatcacttgtaactgatgctgttgaaaatggatggtcaagatttgcttt
# cacatctattgctccatcttcatccattagatcatcagctaggtccattttaggatcatgtgttggtaatgatcatatgagttgggagatttgtcaag
# attcatctgattttatgcagaaaattcgatttagttatggcaatcaaaaactcaatagaagcagtaaatttatgtctgtggtaaaaactagtttacca
# ttaccaggacctcatttgggaaattcatcatttccacaagaatcttatttcgagataacaattttgcaatggaatcaagagaataataatgttgaagt
# tatgggaaaggtaaaagaggataaattagatttggagaaaattaagttaattagagaggattcttctaattcaaaggctaattcagagtctttggttc
# atgttacaagtagtagtagtagtagttatcatcaaaagattcaagaatcaaaggagaatttgagaagtgatgagttaattgtgttgtcaattgggcta
# acaagtgctgctgctggtcctctaccacttaaatctccaggcagctatcaaggttccattggatttaactcaaatggttctgtttttcttgatggtaa
# agtttag]
# protein sequence = [MEEWLKISFVAFSSVILVVIVITIIKRRCCTRKSDQSNSSKQNLQNGISKLHHHHHVSVTNKYYVVKKGFNWSDHPSL
# VTDAVENGWSRFAFTSIAPSSSIRSSARSILGSCVGNDHMSWEICQDSSDFMQKIRFSYGNQKLNRSSKFMSVVKTSLPLPGPHLGNSSFPQESYFEI
# TILQWNQENNNVEVMGKVKEDKLDLEKIKLIREDSSNSKANSESLVHVTSSSSSSYHQKIQESKENLRSDELIVLSIGLTSAAAGPLPLKSPGSYQGS
# IGFNSNGSVFLDGKV]
# end gene g2
###
# command line:
# augustus --codingseq=1 --proteinprofile=/home/pgsb/tetiana.nosenko/lineages/embryophyta_odb9/prfl/EOG09360EUN.prfl --predictionStart=9950 --predictionEnd=47232 --species=BUSCO_Schil_BUSCO_geno_206160443 ./tmp/scaffold5443Schil_BUSCO_geno_206160443_.temp
```
