## Supplementary material for "The *de novo* reference genome and transcriptome assemblies of the wild tomato species *Solanum chilense*": EOG09360EV2.out.1

```
# Please cite: Mario Stanke, Mark Diekhans, Robert Baertsch, David Haussler (2008),
# Using native and syntenically mapped cDNA alignments to improve de novo gene finding
# Bioinformatics 24: 637-644, doi 10.1093/bioinformatics/btn013
# No extrinsic information on sequences given.
# Using protein profile unknown
# --[3..101]--> unknown_A (143) <--[0..216]--> unknown_B (32) <--[31..59]--> unknown_D (119) <--[0..4]--> unknown_E (50) <--[0..1]--> unknown_F (27) <--[3..22]--
# arabidopsis version. Using default transition matrix.
# We have hints for 0 sequences and for 0 of the sequences in the input set.
#
# ----- prediction on sequence number 1 (length = 33597, name = scaffold78) -----
#
# Constraints/Hints:
# (none)
# Predicted genes for sequence number 1 on both strands
# start gene g1
scaffold78	AUGUSTUS	gene	336199	337888	0.02	-	.	g1
scaffold78	AUGUSTUS	transcript	336199	337888	0.02	-	.	g1.t1
scaffold78	AUGUSTUS	exon	336199	336334	.	-	.	transcript_id "g1.t1"; gene_id "g1";
scaffold78	AUGUSTUS	stop_codon	336232	336234	.	-	0	transcript_id "g1.t1"; gene_id "g1";
scaffold78	AUGUSTUS	intron	336335	336709	0.58	-	.	transcript_id "g1.t1"; gene_id "g1";
scaffold78	AUGUSTUS	intron	336846	337076	0.76	-	.	transcript_id "g1.t1"; gene_id "g1";
scaffold78	AUGUSTUS	intron	337208	337283	0.92	-	.	transcript_id "g1.t1"; gene_id "g1";
scaffold78	AUGUSTUS	intron	337409	337711	0.8	-	.	transcript_id "g1.t1"; gene_id "g1";
scaffold78	AUGUSTUS	CDS	336232	336334	0.71	-	1	transcript_id "g1.t1"; gene_id "g1";
scaffold78	AUGUSTUS	CDS	336710	336845	0.57	-	2	transcript_id "g1.t1"; gene_id "g1";
scaffold78	AUGUSTUS	exon	336710	336845	.	-	.	transcript_id "g1.t1"; gene_id "g1";
scaffold78	AUGUSTUS	CDS	337077	337207	0.93	-	1	transcript_id "g1.t1"; gene_id "g1";
scaffold78	AUGUSTUS	exon	337077	337207	.	-	.	transcript_id "g1.t1"; gene_id "g1";
scaffold78	AUGUSTUS	CDS	337284	337408	0.82	-	0	transcript_id "g1.t1"; gene_id "g1";
scaffold78	AUGUSTUS	exon	337284	337408	.	-	.	transcript_id "g1.t1"; gene_id "g1";
scaffold78	AUGUSTUS	CDS	337712	337840	0.95	-	0	transcript_id "g1.t1"; gene_id "g1";
scaffold78	AUGUSTUS	exon	337712	337888	.	-	.	transcript_id "g1.t1"; gene_id "g1";
scaffold78	AUGUSTUS	start_codon	337838	337840	.	-	0	transcript_id "g1.t1"; gene_id "g1";
scaffold78	AUGUSTUS	tss	337888	337888	.	-	.	transcript_id "g1.t1"; gene_id "g1";
# coding sequence = [atgaacacaaggaggaatgctgtgagaagatttgaggaagcagctgctagaggaaaccaagctcctcctcaagccccag
# ctgctgaaattcaagtgtcggtcaacccagctgggttgccagatggtgaaatggctgagcatgaggagatttccccatcacttgggatgttctcaaga
# ctgcctttctggaaaggttcattcccagagagcaacatgaatccaaggttgaatagttcatcacttgagacaaggagggatgagatgaacatattttt
# gagtggcgtgccagaggatctactaccagattttcgggcagccatgttgtgtgacaacatggatctgggaagaatgatggtgcaagctcagcaagtgg
# aggagagcctccgtactaatgcctcctatgggtgcggcaagagtgggcatatagtcagggtttgccaacatgtaagaaatcaagctaggacaggtgct
# cagctttggccaaatcctaatgctgcagccgaaccccctaagagaaaccgggcaccatgtgaaacagttgcagaacaggaggttgccactgtaagggt
# gaatggaggaaccaccttgttgagtgagcaacgtgggatgccgagacggatataa]
# protein sequence = [MNTRRNAVRRFEEAAARGNQAPPQAPAAEIQVSVNPAGLPDGEMAEHEEISPSLGMFSRLPFWKGSFPESNMNPRLNS
# SSLETRRDEMNIFLSGVPEDLLPDFRAAMLCDNMDLGRMMVQAQQVEESLRTNASYGCGKSGHIVRVCQHVRNQARTGAQLWPNPNAAAEPPKRNRAP
# CETVAEQEVATVRVNGGTTLLSEQRGMPRRI]
# end gene g1
###
# start gene g2
scaffold78	AUGUSTUS	gene	352572	355678	0.04	-	.	g2
scaffold78	AUGUSTUS	transcript	352572	355678	0.04	-	.	g2.t1
scaffold78	AUGUSTUS	tts	352572	352572	.	-	.	transcript_id "g2.t1"; gene_id "g2";
scaffold78	AUGUSTUS	exon	352572	352821	.	-	.	transcript_id "g2.t1"; gene_id "g2";
scaffold78	AUGUSTUS	exon	353163	353325	.	-	.	transcript_id "g2.t1"; gene_id "g2";
scaffold78	AUGUSTUS	stop_codon	353185	353187	.	-	0	transcript_id "g2.t1"; gene_id "g2";
scaffold78	AUGUSTUS	intron	353326	354039	0.29	-	.	transcript_id "g2.t1"; gene_id "g2";
scaffold78	AUGUSTUS	intron	354463	355464	0.98	-	.	transcript_id "g2.t1"; gene_id "g2";
scaffold78	AUGUSTUS	CDS	353185	353325	0.47	-	0	transcript_id "g2.t1"; gene_id "g2";
scaffold78	AUGUSTUS	CDS	354040	354462	0.45	-	0	transcript_id "g2.t1"; gene_id "g2";
scaffold78	AUGUSTUS	exon	354040	354462	.	-	.	transcript_id "g2.t1"; gene_id "g2";
scaffold78	AUGUSTUS	CDS	355465	355629	0.72	-	0	transcript_id "g2.t1"; gene_id "g2";
scaffold78	AUGUSTUS	exon	355465	355678	.	-	.	transcript_id "g2.t1"; gene_id "g2";
scaffold78	AUGUSTUS	start_codon	355627	355629	.	-	0	transcript_id "g2.t1"; gene_id "g2";
scaffold78	AUGUSTUS	tss	355678	355678	.	-	.	transcript_id "g2.t1"; gene_id "g2";
# coding sequence = [atgaaacagacgcaggctgcaagttgcaggccacccgcggtgaaggtagtgacggggcgtcgtggcgttgacgggccgt
# gcctggactccgtcgttgggtacttagccaaatattggatttatacctgcccaagtcaagtccccattgactatagctgctcgacgggagaacatcct
# ttccacaattacacaatacgatccaagtacaggaaacaatctcctgccagaaacttgttaaaagatgatagtctcttaaaaaaagggaggccctctag
# tgagaaagaaatatgtgggtctgaggagtgtgatggagggcaaatcggtaaagagcagggggttctaacgattgttgaggctgaaaatcaaaatacag
# aaggcaactgtaatgagaaagttattcattcaaaggatttcaattctgctataccaattcaagcaagatggctccatgaatccgatgcaagagataaa
# cttaactctgctcatttccgaagaatttttcaccgtcattgtggaaaattggagaagttgctcggcattaattatgtagaagtttccatttgtggaga
# gtcattcacgttacatcaagggaacaattttgctttgagaaaccatccaggcaacataataagacgtgaaatgttgacattgatggaatcagatgata
# ttctcaaggcagttgatgacttctactactctacaatgttacctcagctttctagattttaa]
# protein sequence = [MKQTQAASCRPPAVKVVTGRRGVDGPCLDSVVGYLAKYWIYTCPSQVPIDYSCSTGEHPFHNYTIRSKYRKQSPARNL
# LKDDSLLKKGRPSSEKEICGSEECDGGQIGKEQGVLTIVEAENQNTEGNCNEKVIHSKDFNSAIPIQARWLHESDARDKLNSAHFRRIFHRHCGKLEK
# LLGINYVEVSICGESFTLHQGNNFALRNHPGNIIRREMLTLMESDDILKAVDDFYYSTMLPQLSRF]
# end gene g2
###
# start gene g3
scaffold78	AUGUSTUS	gene	360413	361323	0.06	+	.	g3
scaffold78	AUGUSTUS	transcript	360413	361323	0.06	+	.	g3.t1
scaffold78	AUGUSTUS	tss	360413	360413	.	+	.	transcript_id "g3.t1"; gene_id "g3";
scaffold78	AUGUSTUS	exon	360413	360794	.	+	.	transcript_id "g3.t1"; gene_id "g3";
scaffold78	AUGUSTUS	start_codon	360753	360755	.	+	0	transcript_id "g3.t1"; gene_id "g3";
scaffold78	AUGUSTUS	intron	360795	360884	0.47	+	.	transcript_id "g3.t1"; gene_id "g3";
scaffold78	AUGUSTUS	intron	360986	361067	0.47	+	.	transcript_id "g3.t1"; gene_id "g3";
scaffold78	AUGUSTUS	CDS	360753	360794	0.48	+	0	transcript_id "g3.t1"; gene_id "g3";
scaffold78	AUGUSTUS	CDS	360885	360985	0.45	+	0	transcript_id "g3.t1"; gene_id "g3";
scaffold78	AUGUSTUS	exon	360885	360985	.	+	.	transcript_id "g3.t1"; gene_id "g3";
scaffold78	AUGUSTUS	CDS	361068	361245	0.46	+	1	transcript_id "g3.t1"; gene_id "g3";
scaffold78	AUGUSTUS	exon	361068	361323	.	+	.	transcript_id "g3.t1"; gene_id "g3";
scaffold78	AUGUSTUS	stop_codon	361243	361245	.	+	0	transcript_id "g3.t1"; gene_id "g3";
scaffold78	AUGUSTUS	tts	361323	361323	.	+	.	transcript_id "g3.t1"; gene_id "g3";
# coding sequence = [atgaaagtgtctaataatcaagagtctaaccccaaaaacgagacctcgcgacgggtcgtcgtggtcacgacgggccatc
# atggactccgtcgtcccatactttgcaaattcttccgctgctctcttcattaccctcgaagcaggactacttctctgatcatcacgacgaaccagcag
# gatggaccgtcatggctacaacagtccgtcatgtacttcgtaaccccacacttggtcagacttcccccatcttctttcagcagcttcactacgatgcc
# acctacggaccgtcacaggcacgacggaccatcacaagctctgtag]
# protein sequence = [MKVSNNQESNPKNETSRRVVVVTTGHHGLRRPILCKFFRCSLHYPRSRTTSLIITTNQQDGPSWLQQSVMYFVTPHLV
# RLPPSSFSSFTTMPPTDRHRHDGPSQAL]
# end gene g3
###
# command line:
# augustus --codingseq=1 --proteinprofile=/home/pgsb/tetiana.nosenko/lineages/embryophyta_odb9/prfl/EOG09360EV2.prfl --predictionStart=334788 --predictionEnd=384712 --species=arabidopsis ./tmp/scaffold78Schil_BUSCO_geno_206160443_.temp
```
