## Supplementary material for "The *de novo* reference genome and transcriptome assemblies of the wild tomato species *Solanum chilense*": EOG09360EV2.out.2

```
# Please cite: Mario Stanke, Mark Diekhans, Robert Baertsch, David Haussler (2008),
# Using native and syntenically mapped cDNA alignments to improve de novo gene finding
# Bioinformatics 24: 637-644, doi 10.1093/bioinformatics/btn013
# No extrinsic information on sequences given.
# Using protein profile unknown
# --[3..101]--> unknown_A (143) <--[0..216]--> unknown_B (32) <--[31..59]--> unknown_D (119) <--[0..4]--> unknown_E (50) <--[0..1]--> unknown_F (27) <--[3..22]--
# arabidopsis version. Using default transition matrix.
# We have hints for 0 sequences and for 0 of the sequences in the input set.
#
# ----- prediction on sequence number 1 (length = 42690, name = scaffold1115) -----
#
# Constraints/Hints:
# (none)
# Predicted genes for sequence number 1 on both strands
# start gene g1
scaffold1115	AUGUSTUS	gene	18399	20974	0.01	+	.	g1
scaffold1115	AUGUSTUS	transcript	18399	20974	0.01	+	.	g1.t1
scaffold1115	AUGUSTUS	exon	18399	18498	.	+	.	transcript_id "g1.t1"; gene_id "g1";
scaffold1115	AUGUSTUS	start_codon	18418	18420	.	+	0	transcript_id "g1.t1"; gene_id "g1";
scaffold1115	AUGUSTUS	intron	18499	18572	0.99	+	.	transcript_id "g1.t1"; gene_id "g1";
scaffold1115	AUGUSTUS	intron	18845	18937	0.99	+	.	transcript_id "g1.t1"; gene_id "g1";
scaffold1115	AUGUSTUS	CDS	18418	18498	0.87	+	0	transcript_id "g1.t1"; gene_id "g1";
scaffold1115	AUGUSTUS	CDS	18573	18844	0.99	+	0	transcript_id "g1.t1"; gene_id "g1";
scaffold1115	AUGUSTUS	exon	18573	18844	.	+	.	transcript_id "g1.t1"; gene_id "g1";
scaffold1115	AUGUSTUS	CDS	18938	19292	0.64	+	1	transcript_id "g1.t1"; gene_id "g1";
scaffold1115	AUGUSTUS	exon	18938	19304	.	+	.	transcript_id "g1.t1"; gene_id "g1";
scaffold1115	AUGUSTUS	stop_codon	19290	19292	.	+	0	transcript_id "g1.t1"; gene_id "g1";
scaffold1115	AUGUSTUS	exon	20680	20974	.	+	.	transcript_id "g1.t1"; gene_id "g1";
scaffold1115	AUGUSTUS	tts	20974	20974	.	+	.	transcript_id "g1.t1"; gene_id "g1";
# coding sequence = [atgcgacacggaggcttgaagaggagattgccaatgcgggagctcctccccgtggtgatcaagttcctcttcttgagca
# agttggcccaagccgccactactcaagcccaagctatgacagcccaagctaatcgggaggttgtaccccgtcctcgtcaacaagttactactatggcc
# tatcctctaagggatttcactcggatgaatcctcctacttcttacgggtccaaggttgaagaagacccccaagaatttatcgatgaagtctacaagat
# actcttggctatggggttgtctactagtgagaaggccgagttagccacttatcaactcaaggatatggctcaagtatgggacataagggaagataaag
# tggtagagttcatcaaacttcgccaaggaggtatgagtgttcatgaatactccttgaaatccactaaattgtcaaaagatgctcattctttggtttcc
# tatcctagagatgaaatgtgccgctttgtgacgggggtgtcggatgatttgcaagaggagtgtcattcggctatgctacatgacaacatgaacttttt
# ccgtcttatggtgcatgccaaatatgtggaagaggaaagggctaagaggaagagtagagatgctaagtgggaaagatcttttgatggaggttcttcaa
# agaataagggtagcaccttaaaaattcaagacgtttcgtaa]
# protein sequence = [MRHGGLKRRLPMRELLPVVIKFLFLSKLAQAATTQAQAMTAQANREVVPRPRQQVTTMAYPLRDFTRMNPPTSYGSKV
# EEDPQEFIDEVYKILLAMGLSTSEKAELATYQLKDMAQVWDIREDKVVEFIKLRQGGMSVHEYSLKSTKLSKDAHSLVSYPRDEMCRFVTGVSDDLQE
# ECHSAMLHDNMNFFRLMVHAKYVEEERAKRKSRDAKWERSFDGGSSKNKGSTLKIQDVS]
# end gene g1
###
# start gene g2
scaffold1115	AUGUSTUS	gene	30067	40467	0.01	+	.	g2
scaffold1115	AUGUSTUS	transcript	30067	40467	0.01	+	.	g2.t1
scaffold1115	AUGUSTUS	tss	30067	30067	.	+	.	transcript_id "g2.t1"; gene_id "g2";
scaffold1115	AUGUSTUS	exon	30067	30182	.	+	.	transcript_id "g2.t1"; gene_id "g2";
scaffold1115	AUGUSTUS	exon	33590	33642	.	+	.	transcript_id "g2.t1"; gene_id "g2";
scaffold1115	AUGUSTUS	start_codon	33634	33636	.	+	0	transcript_id "g2.t1"; gene_id "g2";
scaffold1115	AUGUSTUS	intron	33643	33776	0.13	+	.	transcript_id "g2.t1"; gene_id "g2";
scaffold1115	AUGUSTUS	intron	33936	34044	0.19	+	.	transcript_id "g2.t1"; gene_id "g2";
scaffold1115	AUGUSTUS	intron	34194	37629	0.02	+	.	transcript_id "g2.t1"; gene_id "g2";
scaffold1115	AUGUSTUS	intron	37775	37916	0.63	+	.	transcript_id "g2.t1"; gene_id "g2";
scaffold1115	AUGUSTUS	intron	38075	38230	0.5	+	.	transcript_id "g2.t1"; gene_id "g2";
scaffold1115	AUGUSTUS	intron	38298	38574	0.73	+	.	transcript_id "g2.t1"; gene_id "g2";
scaffold1115	AUGUSTUS	intron	38998	39561	0.9	+	.	transcript_id "g2.t1"; gene_id "g2";
scaffold1115	AUGUSTUS	intron	39989	40198	0.78	+	.	transcript_id "g2.t1"; gene_id "g2";
scaffold1115	AUGUSTUS	CDS	33634	33642	0.18	+	0	transcript_id "g2.t1"; gene_id "g2";
scaffold1115	AUGUSTUS	CDS	33777	33935	0.12	+	0	transcript_id "g2.t1"; gene_id "g2";
scaffold1115	AUGUSTUS	exon	33777	33935	.	+	.	transcript_id "g2.t1"; gene_id "g2";
scaffold1115	AUGUSTUS	CDS	34045	34193	0.21	+	0	transcript_id "g2.t1"; gene_id "g2";
scaffold1115	AUGUSTUS	exon	34045	34193	.	+	.	transcript_id "g2.t1"; gene_id "g2";
scaffold1115	AUGUSTUS	CDS	37630	37774	0.88	+	1	transcript_id "g2.t1"; gene_id "g2";
scaffold1115	AUGUSTUS	exon	37630	37774	.	+	.	transcript_id "g2.t1"; gene_id "g2";
scaffold1115	AUGUSTUS	CDS	37917	38074	0.49	+	0	transcript_id "g2.t1"; gene_id "g2";
scaffold1115	AUGUSTUS	exon	37917	38074	.	+	.	transcript_id "g2.t1"; gene_id "g2";
scaffold1115	AUGUSTUS	CDS	38231	38297	0.63	+	1	transcript_id "g2.t1"; gene_id "g2";
scaffold1115	AUGUSTUS	exon	38231	38297	.	+	.	transcript_id "g2.t1"; gene_id "g2";
scaffold1115	AUGUSTUS	CDS	38575	38997	0.91	+	0	transcript_id "g2.t1"; gene_id "g2";
scaffold1115	AUGUSTUS	exon	38575	38997	.	+	.	transcript_id "g2.t1"; gene_id "g2";
scaffold1115	AUGUSTUS	CDS	39562	39988	0.9	+	0	transcript_id "g2.t1"; gene_id "g2";
scaffold1115	AUGUSTUS	exon	39562	39988	.	+	.	transcript_id "g2.t1"; gene_id "g2";
scaffold1115	AUGUSTUS	CDS	40199	40215	0.83	+	2	transcript_id "g2.t1"; gene_id "g2";
scaffold1115	AUGUSTUS	exon	40199	40467	.	+	.	transcript_id "g2.t1"; gene_id "g2";
scaffold1115	AUGUSTUS	stop_codon	40213	40215	.	+	0	transcript_id "g2.t1"; gene_id "g2";
scaffold1115	AUGUSTUS	tts	40467	40467	.	+	.	transcript_id "g2.t1"; gene_id "g2";
scaffold1115	AUGUSTUS	protein_match	33801	33935	4.84	+	0	target "unknown_A[1..45]"; target_start 11; transcript_id "g2.t1"; gene_id "g2";
scaffold1115	AUGUSTUS	protein_match	34045	34193	7.54	+	2	target "unknown_A[46..95]"; target_start 10; transcript_id "g2.t1"; gene_id "g2";
scaffold1115	AUGUSTUS	protein_match	37630	37774	6.08	+	1	target "unknown_A[95..143]"; target_start 11; transcript_id "g2.t1"; gene_id "g2";
scaffold1115	AUGUSTUS	protein_match	38575	38670	4.5	+	0	target "unknown_B[1..32]"; target_start 229; transcript_id "g2.t1"; gene_id "g2";
scaffold1115	AUGUSTUS	protein_match	38803	38997	5.55	+	0	target "unknown_D[1..65]"; target_start 305; transcript_id "g2.t1"; gene_id "g2";
scaffold1115	AUGUSTUS	protein_match	39562	39723	6.83	+	0	target "unknown_D[66..119]"; target_start 305; transcript_id "g2.t1"; gene_id "g2";
scaffold1115	AUGUSTUS	protein_match	39733	39882	5.03	+	0	target "unknown_E[1..50]"; target_start 427; transcript_id "g2.t1"; gene_id "g2";
scaffold1115	AUGUSTUS	protein_match	39886	39966	5.37	+	0	target "unknown_F[1..27]"; target_start 478; transcript_id "g2.t1"; gene_id "g2";
# coding sequence = [atggatgtgatgtcatgtggggtttcactaaaccattgcaagttctgtaatgcagccattgaaggtgaactggaaaaag
# ctatcttcaaagctggtggtattcgagaaagtaattttggaaatttatataaaattggctgggcgagaagtagtcgaaccgataaaggagttcattcc
# ttggcgacaatgatatctcttaaaatggagattcctgcagatgcatgggaggatgatccaaatgggattactcttgctaattgcgtgaactcgagtct
# tccagaaaatatcagagttttcagtattctaccctcaaaaaagaggtttgatgccagaagagagtgtaatgcacgcaagtattcttatctcattcctg
# ctgaaatcatcgggataaagaatgattctgcttcatctgaaatcgagtaccatatagccaattttaatgacatactgaattctttcgagctagctcaa
# agggatgaggattgtccaagccttataaggtgtccacccatctcattaaccatcgatgtgagagttttgtcggttttaacgcccacctcacgcccggt
# gcttagtatctggtgcgtggacaattttgattttgagcgtcccaacatcggtgatatggcgtacctttcaaaacttcaatttttctccggtttgtatc
# ttcaagagctctcctgtgtgggagaacatcctttccacaatttcacaatacgatccaagtacaggaaacaatctcctgccagaaacttgttaaaaaat
# gacagtctcttaaaaaaagggaggccctctagtgaggaagaaatatctgggtctgaggaaattgatggagaacaaaaccgtaaagagcagggggttgt
# gacgattgttgaggctgaaaatcaaaatgcagaaggcaactgtaatttgaaagttagtcattcaaaggatcttaattctgttataccaattcaagcaa
# gatggctccatgaacccgatgcaagagataaacttagctctgctcatttccgaaggatttttcactgtcattgtggaaaattggagaagttgctcgac
# atgaattatgttgaagtttctatctgtggagagtcattcatgttacatcaaatacgcaaaatggtagggacagcagttgcgataaaacgcaatcttct
# accacatgatactttgagaatgtcgttatgcaagttttcaaggattgtgttacccctagccccatcagaagttttggttttgaaggggaacaattttg
# ctttgagaaaccatccaggcaacataataagacctgaaatgttgacattgttggaatcagacgatattctcagggcagttgatgacttctactactct
# acattgttacctcagctttctagatttttagacccttcaaagtccccttggagtgagtgggtagaaatactggatgcaaacacaagcattccagatta
# tcaattagaagaagtaagggttgcttggaaattgtggaaggcacagtatgatagcagaactaagtttccatcagtattggctcaagagtctggtgtcg
# agtga]
# protein sequence = [MDVMSCGVSLNHCKFCNAAIEGELEKAIFKAGGIRESNFGNLYKIGWARSSRTDKGVHSLATMISLKMEIPADAWEDD
# PNGITLANCVNSSLPENIRVFSILPSKKRFDARRECNARKYSYLIPAEIIGIKNDSASSEIEYHIANFNDILNSFELAQRDEDCPSLIRCPPISLTID
# VRVLSVLTPTSRPVLSIWCVDNFDFERPNIGDMAYLSKLQFFSGLYLQELSCVGEHPFHNFTIRSKYRKQSPARNLLKNDSLLKKGRPSSEEEISGSE
# EIDGEQNRKEQGVVTIVEAENQNAEGNCNLKVSHSKDLNSVIPIQARWLHEPDARDKLSSAHFRRIFHCHCGKLEKLLDMNYVEVSICGESFMLHQIR
# KMVGTAVAIKRNLLPHDTLRMSLCKFSRIVLPLAPSEVLVLKGNNFALRNHPGNIIRPEMLTLLESDDILRAVDDFYYSTLLPQLSRFLDPSKSPWSE
# WVEILDANTSIPDYQLEEVRVAWKLWKAQYDSRTKFPSVLAQESGVE]
# sequence of block unknown_A    11 [HCKFCNAAIEGELEKAIFKAGGIRESNFGNLYKIGWARSSRTDKGVHSLATMISLKMEIPADAWEDDPNGITLANCVNSSLPENIRVFSILPSKKRFDARRECNARKYSYLIPAEIIGIKNDSASSEIEYHIANFNDILNSFE] 154
# sequence of block unknown_B   229 [GEHPFHNFTIRSKYRKQSPARNLLKNDSLLKK] 261
# sequence of block unknown_D   305 [VSHSKDLNSVIPIQARWLHEPDARDKLSSAHFRRIFHCHCGKLEKLLDMNYVEVSICGESFMLHQIRKMVGTAVAIKRNLLPHDTLRMSLCKFSRIVLPLAPSEVLVLKGNNFALRNHP] 424
# sequence of block unknown_E   427 [IRPEMLTLLESDDILRAVDDFYYSTLLPQLSRFLDPSKSPWSEWVEILDA] 477
# sequence of block unknown_F   478 [TSIPDYQLEEVRVAWKLWKAQYDSRTK] 505
# end gene g2
###
# start gene g3
scaffold1115	AUGUSTUS	gene	45151	45732	0.08	-	.	g3
scaffold1115	AUGUSTUS	transcript	45151	45732	0.08	-	.	g3.t1
scaffold1115	AUGUSTUS	tts	45151	45151	.	-	.	transcript_id "g3.t1"; gene_id "g3";
scaffold1115	AUGUSTUS	exon	45151	45435	.	-	.	transcript_id "g3.t1"; gene_id "g3";
scaffold1115	AUGUSTUS	stop_codon	45333	45335	.	-	0	transcript_id "g3.t1"; gene_id "g3";
scaffold1115	AUGUSTUS	intron	45436	45664	0.89	-	.	transcript_id "g3.t1"; gene_id "g3";
scaffold1115	AUGUSTUS	CDS	45333	45435	0.74	-	1	transcript_id "g3.t1"; gene_id "g3";
scaffold1115	AUGUSTUS	CDS	45665	45699	0.89	-	0	transcript_id "g3.t1"; gene_id "g3";
scaffold1115	AUGUSTUS	exon	45665	45732	.	-	.	transcript_id "g3.t1"; gene_id "g3";
scaffold1115	AUGUSTUS	start_codon	45697	45699	.	-	0	transcript_id "g3.t1"; gene_id "g3";
scaffold1115	AUGUSTUS	tss	45732	45732	.	-	.	transcript_id "g3.t1"; gene_id "g3";
# coding sequence = [atggttcgtcgtatctgtgacggtccgtcctgcaggttcgggccattgaagagattcaaggctattttcaaggaagact
# tggatagttcccaagtttttggtgagtcctcaagtccgaggacgatgccactattctag]
# protein sequence = [MVRRICDGPSCRFGPLKRFKAIFKEDLDSSQVFGESSSPRTMPLF]
# end gene g3
###
# command line:
# augustus --codingseq=1 --proteinprofile=/home/pgsb/tetiana.nosenko/lineages/embryophyta_odb9/prfl/EOG09360EV2.prfl --predictionStart=15542 --predictionEnd=58231 --species=arabidopsis ./tmp/scaffold1115Schil_BUSCO_geno_206160443_.temp
```
