## Supplementary material for "The *de novo* reference genome and transcriptome assemblies of the wild tomato species *Solanum chilense*": EOG09360EV2.out.3

```
# Please cite: Mario Stanke, Mark Diekhans, Robert Baertsch, David Haussler (2008),
# Using native and syntenically mapped cDNA alignments to improve de novo gene finding
# Bioinformatics 24: 637-644, doi 10.1093/bioinformatics/btn013
# No extrinsic information on sequences given.
# Using protein profile unknown
# --[3..101]--> unknown_A (143) <--[0..216]--> unknown_B (32) <--[31..59]--> unknown_D (119) <--[0..4]--> unknown_E (50) <--[0..1]--> unknown_F (27) <--[3..22]--
# arabidopsis version. Using default transition matrix.
# We have hints for 0 sequences and for 0 of the sequences in the input set.
#
# ----- prediction on sequence number 1 (length = 37556, name = scaffold4723) -----
#
# Constraints/Hints:
# (none)
# Predicted genes for sequence number 1 on both strands
# start gene g1
scaffold4723	AUGUSTUS	gene	18724	21032	0.13	+	.	g1
scaffold4723	AUGUSTUS	transcript	18724	21032	0.13	+	.	g1.t1
scaffold4723	AUGUSTUS	tss	18724	18724	.	+	.	transcript_id "g1.t1"; gene_id "g1";
scaffold4723	AUGUSTUS	exon	18724	20117	.	+	.	transcript_id "g1.t1"; gene_id "g1";
scaffold4723	AUGUSTUS	start_codon	18964	18966	.	+	0	transcript_id "g1.t1"; gene_id "g1";
scaffold4723	AUGUSTUS	intron	20118	20197	1	+	.	transcript_id "g1.t1"; gene_id "g1";
scaffold4723	AUGUSTUS	CDS	18964	20117	0.67	+	0	transcript_id "g1.t1"; gene_id "g1";
scaffold4723	AUGUSTUS	CDS	20198	20771	0.96	+	1	transcript_id "g1.t1"; gene_id "g1";
scaffold4723	AUGUSTUS	exon	20198	21032	.	+	.	transcript_id "g1.t1"; gene_id "g1";
scaffold4723	AUGUSTUS	stop_codon	20769	20771	.	+	0	transcript_id "g1.t1"; gene_id "g1";
scaffold4723	AUGUSTUS	tts	21032	21032	.	+	.	transcript_id "g1.t1"; gene_id "g1";
# coding sequence = [atggagaaagaaccagttccttcatcaattactgaagaaccacaacctaaaaagcagaaaatgtccaccaccactactt
# ccgacgacgaagaatacgccgccggcgccggcgctggtgccggtgccggagatggttctgctccggagaggaaacctagatacaagcgccggaaagta
# gcaatattctttgcttactgtggagtaggatatcagggtatgcagaagaatcctggagcaaaaacaatcgaaggagatttagaagaagcactttatca
# agcaggtggtgtgcctgaccatgataaatgtcaacccagaaagtacgagtgggctcgttctgctcgtactgataagggcgttagcgccgtcggtcaag
# ttgtttcgggtcggttttacgtcgatccgcctggttttattgatcggcttaactccattctcgttcctcaaatccggatctttgggtttaaacgagtg
# acgaatgcgttcagtgctaagaagttttgtgataaacgtaggtatgtgtatttggttcctgtttttgctcttgatccatatgcacatcgtgatagaga
# aagcgtgttagctagtttaggatctggaaaagagcttgttaagtgtttaaattgtccagaaaggggtcgtaaagtcgctggagtaatgggtagacgtg
# ttttcgatccaataactcagtcagttattattgttgatgcaccagtagttaatgcaaatgatccgactactgatacaaatatgataattgaaaatgaa
# gcttctttaggcgagaaggttgaagaaaggattgatgaagtagagagaagtgacgaaaatgctaaaaaggaagaacaagtggaagagagtgtgttttg
# ctatggagagaaagaaaaagagagatttaacagaattttgaagtactttgaaggaactcataattttcacaatttcacaactagaacaaaagctgatg
# accctgctgccaagcgatttatcatttcctttaatgcaaatactgtagttaatgttgatggcattgattttgtgaagtgtgaggttattggtcagagc
# ttcatgcttcatcaaatccgtaaaatgattggtcttgctgtagctatcatgagaaactgtgctcctgaatcgttaattatgactgccttccgaaggga
# tgtcaacatcaatgttccgatggcacctgaggttggtttgtatttggacgaatgctttttcacctcatataacagtaagtggaaggacactcatgaag
# aagtgtctctgaaaacttatttagaggaagcagaagaattcaaaatgaagtatatctatagtcatattgcatcgacagaacaaaaggaagggacaatg
# gctgtatggctgcattccctgaaccatcgtaattaccctgatctgcgtgctgtggatattgctaaacctgctggtggtggtctggaagttgttgaaac
# tgctgttgaggctggtttaggtgctgttaacaatggtgagagcactgataatgttaattctgctggtgctggtccagaagttgttgaaactgttgttg
# aggctggtttagttgctgtcaacaatggtgagagcactggtaatgttaattctgctggtgatgattcagaagttgttaaaactgttgttgaggctgat
# ttagttgctctgaacaatggtgagagcaccaatgcaaagaatggcgaggcagggcacggtgctgatttgatcaactcatag]
# protein sequence = [MEKEPVPSSITEEPQPKKQKMSTTTTSDDEEYAAGAGAGAGAGDGSAPERKPRYKRRKVAIFFAYCGVGYQGMQKNPG
# AKTIEGDLEEALYQAGGVPDHDKCQPRKYEWARSARTDKGVSAVGQVVSGRFYVDPPGFIDRLNSILVPQIRIFGFKRVTNAFSAKKFCDKRRYVYLV
# PVFALDPYAHRDRESVLASLGSGKELVKCLNCPERGRKVAGVMGRRVFDPITQSVIIVDAPVVNANDPTTDTNMIIENEASLGEKVEERIDEVERSDE
# NAKKEEQVEESVFCYGEKEKERFNRILKYFEGTHNFHNFTTRTKADDPAAKRFIISFNANTVVNVDGIDFVKCEVIGQSFMLHQIRKMIGLAVAIMRN
# CAPESLIMTAFRRDVNINVPMAPEVGLYLDECFFTSYNSKWKDTHEEVSLKTYLEEAEEFKMKYIYSHIASTEQKEGTMAVWLHSLNHRNYPDLRAVD
# IAKPAGGGLEVVETAVEAGLGAVNNGESTDNVNSAGAGPEVVETVVEAGLVAVNNGESTGNVNSAGDDSEVVKTVVEADLVALNNGESTNAKNGEAGH
# GADLINS]
# end gene g1
###
# start gene g2
scaffold4723	AUGUSTUS	gene	21434	22887	0.14	+	.	g2
scaffold4723	AUGUSTUS	transcript	21434	22887	0.14	+	.	g2.t1
scaffold4723	AUGUSTUS	tss	21434	21434	.	+	.	transcript_id "g2.t1"; gene_id "g2";
scaffold4723	AUGUSTUS	exon	21434	22887	.	+	.	transcript_id "g2.t1"; gene_id "g2";
scaffold4723	AUGUSTUS	start_codon	21490	21492	.	+	0	transcript_id "g2.t1"; gene_id "g2";
scaffold4723	AUGUSTUS	CDS	21490	22698	0.68	+	0	transcript_id "g2.t1"; gene_id "g2";
scaffold4723	AUGUSTUS	stop_codon	22696	22698	.	+	0	transcript_id "g2.t1"; gene_id "g2";
scaffold4723	AUGUSTUS	tts	22887	22887	.	+	.	transcript_id "g2.t1"; gene_id "g2";
# coding sequence = [atggtattatctaaaaccatgtcggttgaccatgactggtcggaacttccaccggagcttctcgacacgatcgtgaata
# agataattgacctccgtgactacctccatttccgtgcggtttgtcccagctggcgttcctcaacgccggcgactcccaaaaacctaccatgtcagctc
# ccatggttaatgctcccaaaaaaccagacaaaccgacgtggttttttcaacttcgttgacaacaaggttcactttctcaatcttcctgaggcttcaaa
# cagccgccgacgatgcggctcttcccatggctggctcatcatcgtcgacgaatcgccgtcaattttcgttattaatccacttacaaaagtaacttttg
# atcttccaccggtttctcaatttcctaatgtgatgaatttcaatttttatagcgtcggtcgggaatttaccctccggtctcctgatggcgaggtttac
# gctcgtaatttgaaagaaatgcgtgattcgtttattaggaaggctgtcatttctagtagtccttcacgtgatccgaattttattacgatggtgatcct
# taatgaaacaggtgagcttgcttactgcaaaaatggagaacattcatggaaatttattgatgatgcgcggttttacgatgaggatgttatctattttg
# aaggattgttctatgctgttcataaatctggagaaattgcagtttgtgatgttagtggtgactcacctagtgtttcatttattgaaactcctaagcaa
# attggtggtgatatgcagtatttggtcaaaacaaatgatgattttttattggtgactagatttttggagcttgatattgacgcggcgtatcataagct
# tgatgtggtgtataagacagttgaattttgtgtctttaggttggttttagaaagaccaaggtgtgagtgggaggagattaacagtttgggtgagacaa
# tgttgtttttaggagaaaattcttcgttggcattgttggcttctgattttcctggatgtgaaggaaacaggatttactttactgatgattattgtgag
# gctaactatgatggtgtcgatggaaatcatgatttagggtattacaatttagcggatggtagtattgaagcgttgtcctgctgtcctcgcagttcaca
# ttctatgcttcgttggcctcctccaatttggttcactccaaatccatgttga]
# protein sequence = [MVLSKTMSVDHDWSELPPELLDTIVNKIIDLRDYLHFRAVCPSWRSSTPATPKNLPCQLPWLMLPKNQTNRRGFFNFV
# DNKVHFLNLPEASNSRRRCGSSHGWLIIVDESPSIFVINPLTKVTFDLPPVSQFPNVMNFNFYSVGREFTLRSPDGEVYARNLKEMRDSFIRKAVISS
# SPSRDPNFITMVILNETGELAYCKNGEHSWKFIDDARFYDEDVIYFEGLFYAVHKSGEIAVCDVSGDSPSVSFIETPKQIGGDMQYLVKTNDDFLLVT
# RFLELDIDAAYHKLDVVYKTVEFCVFRLVLERPRCEWEEINSLGETMLFLGENSSLALLASDFPGCEGNRIYFTDDYCEANYDGVDGNHDLGYYNLAD
# GSIEALSCCPRSSHSMLRWPPPIWFTPNPC]
# end gene g2
###
# start gene g3
scaffold4723	AUGUSTUS	gene	24627	26429	0.07	-	.	g3
scaffold4723	AUGUSTUS	transcript	24627	26429	0.07	-	.	g3.t1
scaffold4723	AUGUSTUS	tts	24627	24627	.	-	.	transcript_id "g3.t1"; gene_id "g3";
scaffold4723	AUGUSTUS	exon	24627	25251	.	-	.	transcript_id "g3.t1"; gene_id "g3";
scaffold4723	AUGUSTUS	stop_codon	25029	25031	.	-	0	transcript_id "g3.t1"; gene_id "g3";
scaffold4723	AUGUSTUS	intron	25252	25659	1	-	.	transcript_id "g3.t1"; gene_id "g3";
scaffold4723	AUGUSTUS	intron	25925	26164	0.99	-	.	transcript_id "g3.t1"; gene_id "g3";
scaffold4723	AUGUSTUS	CDS	25029	25251	1	-	1	transcript_id "g3.t1"; gene_id "g3";
scaffold4723	AUGUSTUS	CDS	25660	25924	1	-	2	transcript_id "g3.t1"; gene_id "g3";
scaffold4723	AUGUSTUS	exon	25660	25924	.	-	.	transcript_id "g3.t1"; gene_id "g3";
scaffold4723	AUGUSTUS	CDS	26165	26303	0.94	-	0	transcript_id "g3.t1"; gene_id "g3";
scaffold4723	AUGUSTUS	exon	26165	26429	.	-	.	transcript_id "g3.t1"; gene_id "g3";
scaffold4723	AUGUSTUS	start_codon	26301	26303	.	-	0	transcript_id "g3.t1"; gene_id "g3";
scaffold4723	AUGUSTUS	tss	26429	26429	.	-	.	transcript_id "g3.t1"; gene_id "g3";
# coding sequence = [atgaattctcaagcttctttgatgaccatctccctaccagaacaagaaaaactcattcacaaactccaactcttcaaga
# ttcaaggtaaagataaacgtggatgctccatccttagcgtcatcggcaaacttttccctgcaaggattgtaagtgtggaggcagtgaacaagtatcta
# caagagaagatatatccaagtttagagcagagacagttctcaatagtgtacctgcatacaggggttaacagagctgagaatttccccggaatagctgc
# tctcaggtcgatctgtgatactatgccggaaaacgtgaaaaatcatctgaatgctgtgtattttcttcatccaagcctacagtctcgactattccttg
# ctcttttcggccggctcatcttcagcggaggggtgtattggaagatgaattacgtgaccaggctagagttcttgtgggaacacgtaaagagaaaggag
# atagaaatacccgagtttgtgtatgatcacgaagaggagctggatgactaccgtccgatgatggactatggaatggagggagatcatccaagggttta
# tgttgattctactgttgaacctgctatttcaatgtactcaatgaggtgtattgcttag]
# protein sequence = [MNSQASLMTISLPEQEKLIHKLQLFKIQGKDKRGCSILSVIGKLFPARIVSVEAVNKYLQEKIYPSLEQRQFSIVYLH
# TGVNRAENFPGIAALRSICDTMPENVKNHLNAVYFLHPSLQSRLFLALFGRLIFSGGVYWKMNYVTRLEFLWEHVKRKEIEIPEFVYDHEEELDDYRP
# MMDYGMEGDHPRVYVDSTVEPAISMYSMRCIA]
# end gene g3
###
# start gene g4
scaffold4723	AUGUSTUS	gene	29551	34079	0.13	-	.	g4
scaffold4723	AUGUSTUS	transcript	29551	34079	0.13	-	.	g4.t1
scaffold4723	AUGUSTUS	tts	29551	29551	.	-	.	transcript_id "g4.t1"; gene_id "g4";
scaffold4723	AUGUSTUS	exon	29551	29924	.	-	.	transcript_id "g4.t1"; gene_id "g4";
scaffold4723	AUGUSTUS	stop_codon	29639	29641	.	-	0	transcript_id "g4.t1"; gene_id "g4";
scaffold4723	AUGUSTUS	intron	29925	30448	1	-	.	transcript_id "g4.t1"; gene_id "g4";
scaffold4723	AUGUSTUS	intron	30652	30738	1	-	.	transcript_id "g4.t1"; gene_id "g4";
scaffold4723	AUGUSTUS	intron	31033	31490	1	-	.	transcript_id "g4.t1"; gene_id "g4";
scaffold4723	AUGUSTUS	intron	31615	32228	1	-	.	transcript_id "g4.t1"; gene_id "g4";
scaffold4723	AUGUSTUS	CDS	29639	29924	1	-	1	transcript_id "g4.t1"; gene_id "g4";
scaffold4723	AUGUSTUS	CDS	30449	30651	1	-	0	transcript_id "g4.t1"; gene_id "g4";
scaffold4723	AUGUSTUS	exon	30449	30651	.	-	.	transcript_id "g4.t1"; gene_id "g4";
scaffold4723	AUGUSTUS	CDS	30739	31032	0.97	-	0	transcript_id "g4.t1"; gene_id "g4";
scaffold4723	AUGUSTUS	exon	30739	31032	.	-	.	transcript_id "g4.t1"; gene_id "g4";
scaffold4723	AUGUSTUS	CDS	31491	31614	1	-	1	transcript_id "g4.t1"; gene_id "g4";
scaffold4723	AUGUSTUS	exon	31491	31614	.	-	.	transcript_id "g4.t1"; gene_id "g4";
scaffold4723	AUGUSTUS	CDS	32229	33952	0.69	-	0	transcript_id "g4.t1"; gene_id "g4";
scaffold4723	AUGUSTUS	exon	32229	34079	.	-	.	transcript_id "g4.t1"; gene_id "g4";
scaffold4723	AUGUSTUS	start_codon	33950	33952	.	-	0	transcript_id "g4.t1"; gene_id "g4";
scaffold4723	AUGUSTUS	tss	34079	34079	.	-	.	transcript_id "g4.t1"; gene_id "g4";
# coding sequence = [atggaaaagttgaggtctttcaaatctctgtctccagttcatcatcttcatcgtgctaactctccttcacatccaatag
# aagaacgtcaaaatttattgaaagaaacctcaatacccagtgtttctactttgggttctcaagctatggatggaactgagggtaaagaagtagttgtc
# aaaccgaatatcagagaaacctccaaaacccataaagaaacagagctctcttcttcttcatcttcttcgaaaacccagttgagtaacaatgccagtac
# cgatgagagtacactgaataagatatatagagattccagttacgatttctctaacgatgcagcaatgaaacgcatgagggataacagcaaagatttcg
# attttgtaacggaatcgccattttcacagccgtctccgttatctagggtggaagaaagccccaaccacggcgtccttacaccgagggaagttcgggtt
# tctttcaatgagaaacttgccggtaacggatcggttcgccggcggtccaatttgagtactggacccggtttacaagatgaggttgtgctcagtaccag
# ctcttcgtttaggagaaaatcgaatcttttagctgctactagaacaaaatcgaggttaatggacccacctgagcaagatcaaaggtcacagaagataa
# ctatgaaatctgggattttggggagaagtactgaatttgaagatgatgaccctttttcagatgaggatttaccagaagagtataagaaaatgaagttt
# aatttattctctgttcttcagatggtgagtttgattttgataattgcagcttttgtttgtagtcttactattagaaaatttaaggggaggagtatatt
# tgggcttgcattgtggaaatgggagttaatggttttagtgttgatttgtgggagattggtttccggatgggggattagattggctgtgttctttattg
# agaggaatttcgtgttgcgtaaaagagtgttgtattttgtctatggattgaggaactcagtgcagaattgcatttggttgagtcttgttttaattgct
# tggcaatgtatttttgataagaaagttgagagtattactaatacgaaggtattaaggtatgtgtctcggatttgggtgtgtcttttgttgggaacatt
# catttggttgctgaagacactgttggtgaaggttttggctacatcatttcatgttactgcgttctttgatcggattcaagaagctttgtttacacagt
# atgtgattgagacgttgtctggaccgccgttggttgagattaagatggagttagaggaggaggagagggttattgctgaagtgcagaagcttcagagt
# gctggggctacattgcctcctgatctcaaggccagtatatttccaaagagaccgattgggactccacggaagtccactgctgctgctactcctaggag
# tcctgtattttcgagagctgcttcaagaaaggaaaaggaagagcagggaggcataactatagatcatctacataggctgaatcagaagaacatttcag
# cttggaatatgaaaaggttgataaatattgttcgtaaaggtgtgctgtcaactttggatgagaaacttgagcagtcaaatgatgatgatgaagctgca
# gtgcaaatcacaagtgagaaacaggcaaaaattgctgccaagaaggtttttattaatgtggcgaagcctgactcaaagttcatctatctggaggatat
# aatgcgttttatgagagaagatgaagctttaaaaacaatgcagctctttgaaggcggaactgaagccaaaggaattagtaaacgcgcgttgaaaaatt
# gggtggtgaatgcatttagagaacggagagctcttgctttgtctttaaatgacacaaagactgccgttaacaaactacatcacatgttgaacgtctta
# gtaggggttatcatacttgtcgtctggcttcttatactcaaagttgccactacacatttcctggtctttatgagctctcaggttcttctggttgtatt
# catgtttgggaacactgccaagacaacattcgaggcaatcatattcttatttgtgatgcacccatttgatgtaggcgatcgtgttgaaattgacggag
# ttcatatgattgtagaagagatgaatatattgactacggtcctcctgagatttgataacctgaagatcatatatcccaacagtgtcttagctacaaag
# cccataagtaactactatcgcagtccagacatgggtgatgcaatcgagttctgcattcatatctcaactcctatggaaaaaatagcatcaatgaaaga
# gaaaataacaaggtatattcagaacaaaagtgatcattggtatccagatccctcagttgtgatgagggatgttgaagacttgaacaggataaagtggt
# cagtatggatttcacacacaatgaatttccaagacatgggagagagatgggcaaggagagctcttttaattgaggaaatggttaagatattcagagag
# ctagatatcgaatatcgtatgctccctcttgatgtcaatgttcgtaatatgccacagatatcatcgagcagagtcccttctaactggtctctctgtgc
# ttaa]
# protein sequence = [MEKLRSFKSLSPVHHLHRANSPSHPIEERQNLLKETSIPSVSTLGSQAMDGTEGKEVVVKPNIRETSKTHKETELSSS
# SSSSKTQLSNNASTDESTLNKIYRDSSYDFSNDAAMKRMRDNSKDFDFVTESPFSQPSPLSRVEESPNHGVLTPREVRVSFNEKLAGNGSVRRRSNLS
# TGPGLQDEVVLSTSSSFRRKSNLLAATRTKSRLMDPPEQDQRSQKITMKSGILGRSTEFEDDDPFSDEDLPEEYKKMKFNLFSVLQMVSLILIIAAFV
# CSLTIRKFKGRSIFGLALWKWELMVLVLICGRLVSGWGIRLAVFFIERNFVLRKRVLYFVYGLRNSVQNCIWLSLVLIAWQCIFDKKVESITNTKVLR
# YVSRIWVCLLLGTFIWLLKTLLVKVLATSFHVTAFFDRIQEALFTQYVIETLSGPPLVEIKMELEEEERVIAEVQKLQSAGATLPPDLKASIFPKRPI
# GTPRKSTAAATPRSPVFSRAASRKEKEEQGGITIDHLHRLNQKNISAWNMKRLINIVRKGVLSTLDEKLEQSNDDDEAAVQITSEKQAKIAAKKVFIN
# VAKPDSKFIYLEDIMRFMREDEALKTMQLFEGGTEAKGISKRALKNWVVNAFRERRALALSLNDTKTAVNKLHHMLNVLVGVIILVVWLLILKVATTH
# FLVFMSSQVLLVVFMFGNTAKTTFEAIIFLFVMHPFDVGDRVEIDGVHMIVEEMNILTTVLLRFDNLKIIYPNSVLATKPISNYYRSPDMGDAIEFCI
# HISTPMEKIASMKEKITRYIQNKSDHWYPDPSVVMRDVEDLNRIKWSVWISHTMNFQDMGERWARRALLIEEMVKIFRELDIEYRMLPLDVNVRNMPQ
# ISSSRVPSNWSLCA]
# end gene g4
###
# command line:
# augustus --codingseq=1 --proteinprofile=/home/pgsb/tetiana.nosenko/lineages/embryophyta_odb9/prfl/EOG09360EV2.prfl --predictionStart=849 --predictionEnd=38404 --species=arabidopsis ./tmp/scaffold4723Schil_BUSCO_geno_206160443_.temp
```
