## Supplementary material for "The *de novo* reference genome and transcriptome assemblies of the wild tomato species *Solanum chilense*": EOG09360EW1.out.1

```
# Please cite: Mario Stanke, Mark Diekhans, Robert Baertsch, David Haussler (2008),
# Using native and syntenically mapped cDNA alignments to improve de novo gene finding
# Bioinformatics 24: 637-644, doi 10.1093/bioinformatics/btn013
# No extrinsic information on sequences given.
# Using protein profile unknown
# --[14..60]--> unknown_B (15) <--[5..39]--> unknown_C (33) <--[6..27]--> unknown_D (36) <--[1..3]--> unknown_E (14) <--[18..47]--> unknown_G (67) <--[0..2]--> unknown_H (64) <--[0..81]--
# arabidopsis version. Using default transition matrix.
# We have hints for 0 sequences and for 0 of the sequences in the input set.
#
# ----- prediction on sequence number 1 (length = 12262, name = scaffold10453) -----
#
# Constraints/Hints:
# (none)
# Predicted genes for sequence number 1 on both strands
# start gene g1
scaffold10453	AUGUSTUS	gene	1238	6221	0.01	-	.	g1
scaffold10453	AUGUSTUS	transcript	1238	6221	0.01	-	.	g1.t1
scaffold10453	AUGUSTUS	exon	1238	2337	.	-	.	transcript_id "g1.t1"; gene_id "g1";
scaffold10453	AUGUSTUS	stop_codon	1825	1827	.	-	0	transcript_id "g1.t1"; gene_id "g1";
scaffold10453	AUGUSTUS	intron	2338	2466	0.27	-	.	transcript_id "g1.t1"; gene_id "g1";
scaffold10453	AUGUSTUS	intron	2694	2784	0.23	-	.	transcript_id "g1.t1"; gene_id "g1";
scaffold10453	AUGUSTUS	intron	2881	2973	0.72	-	.	transcript_id "g1.t1"; gene_id "g1";
scaffold10453	AUGUSTUS	intron	3072	3155	0.87	-	.	transcript_id "g1.t1"; gene_id "g1";
scaffold10453	AUGUSTUS	intron	3346	3648	0.33	-	.	transcript_id "g1.t1"; gene_id "g1";
scaffold10453	AUGUSTUS	intron	3853	4071	0.6	-	.	transcript_id "g1.t1"; gene_id "g1";
scaffold10453	AUGUSTUS	intron	4217	4294	0.59	-	.	transcript_id "g1.t1"; gene_id "g1";
scaffold10453	AUGUSTUS	intron	4366	4537	0.54	-	.	transcript_id "g1.t1"; gene_id "g1";
scaffold10453	AUGUSTUS	intron	4604	4841	0.23	-	.	transcript_id "g1.t1"; gene_id "g1";
scaffold10453	AUGUSTUS	intron	4898	4986	0.48	-	.	transcript_id "g1.t1"; gene_id "g1";
scaffold10453	AUGUSTUS	intron	5112	5181	0.77	-	.	transcript_id "g1.t1"; gene_id "g1";
scaffold10453	AUGUSTUS	intron	5379	5709	0.69	-	.	transcript_id "g1.t1"; gene_id "g1";
scaffold10453	AUGUSTUS	intron	5778	5868	0.48	-	.	transcript_id "g1.t1"; gene_id "g1";
scaffold10453	AUGUSTUS	intron	5932	6075	0.55	-	.	transcript_id "g1.t1"; gene_id "g1";
scaffold10453	AUGUSTUS	CDS	1825	2337	0.07	-	0	transcript_id "g1.t1"; gene_id "g1";
scaffold10453	AUGUSTUS	CDS	2467	2693	0.12	-	2	transcript_id "g1.t1"; gene_id "g1";
scaffold10453	AUGUSTUS	exon	2467	2693	.	-	.	transcript_id "g1.t1"; gene_id "g1";
scaffold10453	AUGUSTUS	CDS	2785	2880	0.42	-	2	transcript_id "g1.t1"; gene_id "g1";
scaffold10453	AUGUSTUS	exon	2785	2880	.	-	.	transcript_id "g1.t1"; gene_id "g1";
scaffold10453	AUGUSTUS	CDS	2974	3071	0.69	-	1	transcript_id "g1.t1"; gene_id "g1";
scaffold10453	AUGUSTUS	exon	2974	3071	.	-	.	transcript_id "g1.t1"; gene_id "g1";
scaffold10453	AUGUSTUS	CDS	3156	3345	0.33	-	2	transcript_id "g1.t1"; gene_id "g1";
scaffold10453	AUGUSTUS	exon	3156	3345	.	-	.	transcript_id "g1.t1"; gene_id "g1";
scaffold10453	AUGUSTUS	CDS	3649	3852	0.45	-	2	transcript_id "g1.t1"; gene_id "g1";
scaffold10453	AUGUSTUS	exon	3649	3852	.	-	.	transcript_id "g1.t1"; gene_id "g1";
scaffold10453	AUGUSTUS	CDS	4072	4216	0.5	-	0	transcript_id "g1.t1"; gene_id "g1";
scaffold10453	AUGUSTUS	exon	4072	4216	.	-	.	transcript_id "g1.t1"; gene_id "g1";
scaffold10453	AUGUSTUS	CDS	4295	4365	0.58	-	2	transcript_id "g1.t1"; gene_id "g1";
scaffold10453	AUGUSTUS	exon	4295	4365	.	-	.	transcript_id "g1.t1"; gene_id "g1";
scaffold10453	AUGUSTUS	CDS	4538	4603	0.38	-	2	transcript_id "g1.t1"; gene_id "g1";
scaffold10453	AUGUSTUS	exon	4538	4603	.	-	.	transcript_id "g1.t1"; gene_id "g1";
scaffold10453	AUGUSTUS	CDS	4842	4897	0.32	-	1	transcript_id "g1.t1"; gene_id "g1";
scaffold10453	AUGUSTUS	exon	4842	4897	.	-	.	transcript_id "g1.t1"; gene_id "g1";
scaffold10453	AUGUSTUS	CDS	4987	5111	0.74	-	0	transcript_id "g1.t1"; gene_id "g1";
scaffold10453	AUGUSTUS	exon	4987	5111	.	-	.	transcript_id "g1.t1"; gene_id "g1";
scaffold10453	AUGUSTUS	CDS	5182	5378	0.85	-	2	transcript_id "g1.t1"; gene_id "g1";
scaffold10453	AUGUSTUS	exon	5182	5378	.	-	.	transcript_id "g1.t1"; gene_id "g1";
scaffold10453	AUGUSTUS	CDS	5710	5777	0.53	-	1	transcript_id "g1.t1"; gene_id "g1";
scaffold10453	AUGUSTUS	exon	5710	5777	.	-	.	transcript_id "g1.t1"; gene_id "g1";
scaffold10453	AUGUSTUS	CDS	5869	5931	0.63	-	1	transcript_id "g1.t1"; gene_id "g1";
scaffold10453	AUGUSTUS	exon	5869	5931	.	-	.	transcript_id "g1.t1"; gene_id "g1";
scaffold10453	AUGUSTUS	CDS	6076	6122	0.63	-	0	transcript_id "g1.t1"; gene_id "g1";
scaffold10453	AUGUSTUS	exon	6076	6221	.	-	.	transcript_id "g1.t1"; gene_id "g1";
scaffold10453	AUGUSTUS	start_codon	6120	6122	.	-	0	transcript_id "g1.t1"; gene_id "g1";
scaffold10453	AUGUSTUS	tss	6221	6221	.	-	.	transcript_id "g1.t1"; gene_id "g1";
# coding sequence = [atgcctttatacctttggcagggtatattgggtcctctcgatggggccctgttagctcagaaatcagcacattacgttc
# agattattatacttgtttttgtgcttgttcagttcaggtactcagcatccaaatcacgcatagatcgatttcccgatctccagttcagcatattctgt
# gattccgtgtccgcgtctggaggctcggggcatgacaaaacttggtatcagagcactaggttcaagagtcctaggatgcctgaaaaagccgcactaag
# tagagtccttttcatgggtgagaagtgcagcacatctaatgagagggaggctatgaagtgttttaggaaaaacttcaccttcttgttactcttatcgt
# gcgcatggaatgttaaagcacgtaacgctcacacagttcctctagtacaagataaggaagttcaaatgcagaatttcagaaagccaattcagcttttg
# gtcaagattatgaccaaccagaacaatcaggtccaagttggtaaggaacaacagatgttcattgataaggtcaagaaaatatttgtctctcagaaagt
# cacctcagtagatctagtagagttaaaaatggtatacttcgatgtcattctagttcgggttaaggattctatccttgaaaccccaactcttgattcag
# ttccagtagtctgtgaatttccagaacctatttctattcctccttacaaaatggctccagcagagcttaagaaattgaaagagcatttgaaagacctt
# ctagataagggcttcatcagacctagtatttcatcatgtggtgcaccagtattgttcgtaaagaagaaagatgttatgtcgtttggactaaccaatgc
# tcctgcagctttcatggatttgatgaaaaaagtgttcaaacaatacttagacttgttcgttatcgtctacattgatgatatcctcatttactctagga
# ttgaggaagaacatgcaagtcatttgagatttgttctagagactctcaaagatcaccagttattcgctaagtttaataaatcagagggatcagatggt
# tatgttatctattgtgatgcatccatagttggccttggttgtgtgttgatgcaaagagataaggttatatcttatgcctctagaaagcttaaggtgca
# tgagaagaactatccaagtcatgacctcgagcttgcaccagtggtgtttgcactcaagatatggagacactacttgagatggcttgagttccttaagg
# attatgatatgagtgtgcatcatcatcctagaaaggagaatgtagtggtcgatgctcttagtagattatctattgacagctgtgtaacagttcagaat
# gagtcagaatcgtctttggcagaggaggttaaggaaaagcaagatattgatccgatcttgcttgaactaaaggagttgaggcagaatattcttgcaga
# agctcataactccaggtattctatttatccaggtgccactaacatgtaccgcgatctgcgggaagtctattggtggaatggcatgaagagggatatag
# cagaatttgtgagtaagtgccccaatcgccaacaagtcaaggtagaatataagaaaccaggaggtatgacacaagagatcgatattcctacttggaag
# tgggatgactatgacaagctttaccttactgaaattgtgaggttgcatgaggttcctttgtctatcctctcagatagaggtcctccgtttacctctta
# tttgtggaaggcatttcaaaaaggtcttggtactcaagttaaccttagtacagcatttcatccaccgacggatgggcaggcagagcataccattctga
# ccttagaggatatgttgagagcttgtgtgatcgatttcaaaggtagttgggatgatcaccttcctcttattgagtttacctacaataatagctaccat
# tccagcattcaaatggccccttatgaggctttatatgggcgtagatgtagatatcttgttggttggtttaaagtaggtgaagcagctttgatagggct
# agattcagttcttttttctacggagaaagtgcaactcattagagatagacttaagacagcccaaagttgtcagaaatcttatgcagatgtaaggagaa
# tggaattagagttccaagttgatgattag]
# protein sequence = [MPLYLWQGILGPLDGALLAQKSAHYVQIIILVFVLVQFRYSASKSRIDRFPDLQFSIFCDSVSASGGSGHDKTWYQST
# RFKSPRMPEKAALSRVLFMGEKCSTSNEREAMKCFRKNFTFLLLLSCAWNVKARNAHTVPLVQDKEVQMQNFRKPIQLLVKIMTNQNNQVQVGKEQQM
# FIDKVKKIFVSQKVTSVDLVELKMVYFDVILVRVKDSILETPTLDSVPVVCEFPEPISIPPYKMAPAELKKLKEHLKDLLDKGFIRPSISSCGAPVLF
# VKKKDVMSFGLTNAPAAFMDLMKKVFKQYLDLFVIVYIDDILIYSRIEEEHASHLRFVLETLKDHQLFAKFNKSEGSDGYVIYCDASIVGLGCVLMQR
# DKVISYASRKLKVHEKNYPSHDLELAPVVFALKIWRHYLRWLEFLKDYDMSVHHHPRKENVVVDALSRLSIDSCVTVQNESESSLAEEVKEKQDIDPI
# LLELKELRQNILAEAHNSRYSIYPGATNMYRDLREVYWWNGMKRDIAEFVSKCPNRQQVKVEYKKPGGMTQEIDIPTWKWDDYDKLYLTEIVRLHEVP
# LSILSDRGPPFTSYLWKAFQKGLGTQVNLSTAFHPPTDGQAEHTILTLEDMLRACVIDFKGSWDDHLPLIEFTYNNSYHSSIQMAPYEALYGRRCRYL
# VGWFKVGEAALIGLDSVLFSTEKVQLIRDRLKTAQSCQKSYADVRRMELEFQVDD]
# end gene g1
###
# command line:
# augustus --codingseq=1 --proteinprofile=/home/pgsb/tetiana.nosenko/lineages/embryophyta_odb9/prfl/EOG09360EW1.prfl --predictionStart=0 --predictionEnd=26579 --species=arabidopsis ./tmp/scaffold10453Schil_BUSCO_geno_206160443_.temp
```
