## Supplementary material for "The *de novo* reference genome and transcriptome assemblies of the wild tomato species *Solanum chilense*": EOG09360EW1.out.2

```
# Please cite: Mario Stanke, Mark Diekhans, Robert Baertsch, David Haussler (2008),
# Using native and syntenically mapped cDNA alignments to improve de novo gene finding
# Bioinformatics 24: 637-644, doi 10.1093/bioinformatics/btn013
# No extrinsic information on sequences given.
# Using protein profile unknown
# --[14..60]--> unknown_B (15) <--[5..39]--> unknown_C (33) <--[6..27]--> unknown_D (36) <--[1..3]--> unknown_E (14) <--[18..47]--> unknown_G (67) <--[0..2]--> unknown_H (64) <--[0..81]--
# arabidopsis version. Using default transition matrix.
# We have hints for 0 sequences and for 0 of the sequences in the input set.
#
# ----- prediction on sequence number 1 (length = 36866, name = scaffold1440) -----
#
# Constraints/Hints:
# (none)
# Predicted genes for sequence number 1 on both strands
# start gene g1
scaffold1440	AUGUSTUS	gene	32560	33760	0.14	-	.	g1
scaffold1440	AUGUSTUS	transcript	32560	33760	0.14	-	.	g1.t1
scaffold1440	AUGUSTUS	intron	32560	32590	1	-	.	transcript_id "g1.t1"; gene_id "g1";
scaffold1440	AUGUSTUS	CDS	32591	33520	0.48	-	0	transcript_id "g1.t1"; gene_id "g1";
scaffold1440	AUGUSTUS	exon	32591	33760	.	-	.	transcript_id "g1.t1"; gene_id "g1";
scaffold1440	AUGUSTUS	start_codon	33518	33520	.	-	0	transcript_id "g1.t1"; gene_id "g1";
scaffold1440	AUGUSTUS	tss	33760	33760	.	-	.	transcript_id "g1.t1"; gene_id "g1";
# coding sequence = [atgtccttgcataagcataaacataaacatgttgtttcttcttatcgtcgagccagggtagtggttcgtgcaaatagtg
# agacttatgaagtagtggtggacttgtccactcgcgctatcatatcagagaatgtgtatactggccacggttaccctccaattactctcgatgacatt
# atacgatccagtaggctgacattgaggaatcatcaattgcaagattcaattttgagaaggggtttgaatatatcagaagtcagttgcataccacaacc
# agctggatggttcggggagctaaagacacgaagagttcttaatgttccatgtttttatcgaagagggacaacaaatttttgggcaaggccaattgagg
# ggatcactacactagtagatgttgaatccatgaagataatcaaatatatagatagattcagagtccccttgcctaaagctgagagtgctattttcgag
# tcatcgagccagggatcagtcacttgcaatgactctgacaccagcaggatcatcatcaaaggcaatgaagttaaatgggctaattgggattttcatgt
# tggattcaacacgagggcaggaacgatcgtgtctacagcttctatatttgatactacaacaaagaaatatcgacgtgtgctctatagaggccatgtat
# cagagacatttgtgccttacatggatcctacattcgaatggtactacagaactttcatggatattggtgaatttggttttggaaggtccgctagtagt
# cttgtcccgttgctagattgtccgagcaatgcagtgtatatggttggatatatggctgattcagaaggaggggtagtgcaagtaccaaacgggatatg
# catatttgaaagatatgttggtgatgctgcttggaggcatacagaaaatggagtaccaggaaataca]
# protein sequence = [MSLHKHKHKHVVSSYRRARVVVRANSETYEVVVDLSTRAIISENVYTGHGYPPITLDDIIRSSRLTLRNHQLQDSILR
# RGLNISEVSCIPQPAGWFGELKTRRVLNVPCFYRRGTTNFWARPIEGITTLVDVESMKIIKYIDRFRVPLPKAESAIFESSSQGSVTCNDSDTSRIII
# KGNEVKWANWDFHVGFNTRAGTIVSTASIFDTTTKKYRRVLYRGHVSETFVPYMDPTFEWYYRTFMDIGEFGFGRSASSLVPLLDCPSNAVYMVGYMA
# DSEGGVVQVPNGICIFERYVGDAAWRHTENGVPGNT]
# end gene g1
###
# start gene g2
scaffold1440	AUGUSTUS	gene	38585	48806	0.01	+	.	g2
scaffold1440	AUGUSTUS	transcript	38585	48806	0.01	+	.	g2.t1
scaffold1440	AUGUSTUS	tss	38585	38585	.	+	.	transcript_id "g2.t1"; gene_id "g2";
scaffold1440	AUGUSTUS	exon	38585	38648	.	+	.	transcript_id "g2.t1"; gene_id "g2";
scaffold1440	AUGUSTUS	exon	38754	40946	.	+	.	transcript_id "g2.t1"; gene_id "g2";
scaffold1440	AUGUSTUS	start_codon	38871	38873	.	+	0	transcript_id "g2.t1"; gene_id "g2";
scaffold1440	AUGUSTUS	intron	40947	42668	0.3	+	.	transcript_id "g2.t1"; gene_id "g2";
scaffold1440	AUGUSTUS	intron	42790	42878	0.89	+	.	transcript_id "g2.t1"; gene_id "g2";
scaffold1440	AUGUSTUS	intron	42968	43553	0.27	+	.	transcript_id "g2.t1"; gene_id "g2";
scaffold1440	AUGUSTUS	intron	43674	44491	0.61	+	.	transcript_id "g2.t1"; gene_id "g2";
scaffold1440	AUGUSTUS	intron	44731	45569	0.99	+	.	transcript_id "g2.t1"; gene_id "g2";
scaffold1440	AUGUSTUS	intron	45657	46236	0.85	+	.	transcript_id "g2.t1"; gene_id "g2";
scaffold1440	AUGUSTUS	intron	46337	47098	0.8	+	.	transcript_id "g2.t1"; gene_id "g2";
scaffold1440	AUGUSTUS	intron	47292	47412	0.96	+	.	transcript_id "g2.t1"; gene_id "g2";
scaffold1440	AUGUSTUS	CDS	38871	40946	0.89	+	0	transcript_id "g2.t1"; gene_id "g2";
scaffold1440	AUGUSTUS	CDS	42669	42789	0.79	+	0	transcript_id "g2.t1"; gene_id "g2";
scaffold1440	AUGUSTUS	exon	42669	42789	.	+	.	transcript_id "g2.t1"; gene_id "g2";
scaffold1440	AUGUSTUS	CDS	42879	42967	0.97	+	2	transcript_id "g2.t1"; gene_id "g2";
scaffold1440	AUGUSTUS	exon	42879	42967	.	+	.	transcript_id "g2.t1"; gene_id "g2";
scaffold1440	AUGUSTUS	CDS	43554	43673	0.28	+	0	transcript_id "g2.t1"; gene_id "g2";
scaffold1440	AUGUSTUS	exon	43554	43673	.	+	.	transcript_id "g2.t1"; gene_id "g2";
scaffold1440	AUGUSTUS	CDS	44492	44730	0.98	+	0	transcript_id "g2.t1"; gene_id "g2";
scaffold1440	AUGUSTUS	exon	44492	44730	.	+	.	transcript_id "g2.t1"; gene_id "g2";
scaffold1440	AUGUSTUS	CDS	45570	45656	0.85	+	1	transcript_id "g2.t1"; gene_id "g2";
scaffold1440	AUGUSTUS	exon	45570	45656	.	+	.	transcript_id "g2.t1"; gene_id "g2";
scaffold1440	AUGUSTUS	CDS	46237	46336	0.99	+	1	transcript_id "g2.t1"; gene_id "g2";
scaffold1440	AUGUSTUS	exon	46237	46336	.	+	.	transcript_id "g2.t1"; gene_id "g2";
scaffold1440	AUGUSTUS	CDS	47099	47291	0.96	+	0	transcript_id "g2.t1"; gene_id "g2";
scaffold1440	AUGUSTUS	exon	47099	47291	.	+	.	transcript_id "g2.t1"; gene_id "g2";
scaffold1440	AUGUSTUS	CDS	47413	47813	0.46	+	2	transcript_id "g2.t1"; gene_id "g2";
scaffold1440	AUGUSTUS	exon	47413	48806	.	+	.	transcript_id "g2.t1"; gene_id "g2";
scaffold1440	AUGUSTUS	stop_codon	47811	47813	.	+	0	transcript_id "g2.t1"; gene_id "g2";
scaffold1440	AUGUSTUS	tts	48806	48806	.	+	.	transcript_id "g2.t1"; gene_id "g2";
# coding sequence = [atggaggatagtgtgagatcagggggtggtatactgaagaaaaaaagctcatctggctgtttaattattaaaaggaaag
# atgataggttggggataggagggatcagttcttcaggggcttcacagaaggtgaagaacaggcctaagttggtaatgaatgagtatgagtcgagtgag
# gagatatcagagtcaattcagcgaaaaaatggtcaagtttttagtaatggttctgttttttatggaagaagtggtgttagagatggtgaatttggtag
# aaatatgaatttgtccaatttcaacaagcatgaagaatgtgatacaaaaatgcaatcgaatgtgtatggtgatgatagatttaacatggttgaaagaa
# gagggggttcgagagagtttggtactgagtctacgagtgtaatggttgagaagaggaagctttcatatatggatatttcaagtagtttttccggtagt
# aggtcaaagggcgatggcggtggatttaagagaaggtgtggtttattagacgatggagtgcatatgcccatgtcattgccaagagaagcctctcatga
# atcaatcagaatgcaagggagaaatggggtattgaaggttatggtgaataagaagaagaagatcgacttcaggcccaaggaatatgatcctgtggaaa
# ttgaaagtagaaaaggttcttcgtcggtagatgttgtcaagaggaattttcaagtccgtccatccttttactggggtcctaaacaacctgaaaagcaa
# cctttgttatttcaaacagagggaaatgagctgaaaccgcaaaaacctttgtcgggtaaaagcacccatttagtggcctctgaaaaagatgagactga
# tacgtcactaaagttggcacctcctagtttgcagcctgctagctcagcaatgtgtgtgctgaaggaagaaagcaggcccttggcgtctgaagatgtta
# cccctgctaaaagaaaagatgggaaagtaaatcgaggtgggagcactgagaagcagaagttgcgagaacgaataagaggaatgctcattgaagctgga
# tggaccattgattatagaccaagaaagaacagagaatatctggatgcagtgtacattaatcctagtggaacagcctattggtcaataattaaggccta
# tgaagcatttcaaaaacgatctgaggtagattcaggtaaaagcaaacctgatggcagctcttgttcatttgctccaatatcagatgatttaattaata
# aacttaccaggcaaacaaggaaaaaaattgagaaagaaatgaaaaagaaaagaaaagacgatgaccagagacaagatcctaaacagacttttgcgaat
# gagtctgtgttgggcatatgcagtgatcagcgtgagaagaagttcaataactatataatgaagacagataagttgctgcaaggaaaattacatgcatc
# agaccaggagagtggggataattcaagtgatgcctcattgaaggtaaggagacttatgcaggatgtggctggaaaagcatctgttggagttgcttcta
# attcaatacacggaagaagaagtaaattaattggacgatgtacattgctggcccgtcattctgacaagggggaaaattcagatagtgatggatatgtt
# ccatatactggaaaaagaaccttgttgtcctggttgattgactccggaatattaaatttgagacagaagattcaatatgtgaaccgtagaaagacaac
# agtaaaattagaaggttggatcacacaagatggtgtccactgtggttgctgtagtaaaatccttccagtttcaagatttgagctccatgcaggaagta
# aacggcatcaaccatttcaaaacattgttttagagtctggagcttccttactagagtgcttggttgacgcatggaatcaacagaaagagtctgatcgc
# cagaatttctacaatatagacattgacggtgatgatggtgaagatgatgtttgtggtatttgtggtgatggtggtgaccttatctgttgtgatggttg
# cccatcaacttttcatcagagctgtctaggaatacaaatacttcctacaggcctttggcattgtccaagttgcacttgcaaattttgtggggctgcta
# gtagaaaccctgctgaggatagtgagacagtagtccacgaatttctttcttgcagcctctatcataaatcatgcagtttggagatgaatgctttacct
# gctatttccaataatccatctggtacattttgtgggcagaaatgccaggagatttcttgctggtttctaaaacatcctgcaattgtacgcattgagga
# tggttgcttgagatggttcttacatgttctgcgttgccctatagatacaccggtccataggtgtgaaactatgctgtatgaccatctacagaatattc
# ttggtgtcaaacatgaacttgaagcaggattctcatggtccctgattcaacgaacagatttggactcagatacttctcattacccctttcctcaacgg
# gtggagtgcaattctaagctagctgttgcactggctgttatggatgaatgtttcgtacctattgttgacaggagaagtgggataaatattattcacaa
# cgttctctacaacactggctcaaatttaagtcggctgaatttccgtggcttctacactgcaattctggaaagaggtgatgacataatatctgctgcat
# ctataaggatccgtggaactcaacttgcagaaatgccattcattgggaccaggaatatatataggcagcaagggatgtgtcgtagactttttgatgct
# attgagacagtcctctctactttaaaagttgagaagttaatcattcctgctatatctgagcatctgcatacttgggccaaggttttcggattcgatga
# acttgaggaatcaaacaagcaagaaatgaaatccatcagtatgttggtgtttcctggtacaaacatgttacaaaagaagatactgaagaaagatgtgc
# aagaggcttgtgtgttacagcaaagtcatcctccatcgcctgttttggttgaaaaaacggatcaggaatcatctctcaggcgtggcggacatctgcat
# gatggcgtatgtgtgaacatcgtcgaaaaacctgatgacaggttaggtccaatggattctgactctccagtttctgccattcagttaagtgatagcag
# tgtggttagagcagaaggtggttgttgcaagtcagacacccaagtttccagtaaggaggtggagaagaattttgctgaatcagccacaaagtggatgc
# tctcttctcctccatatggcacaagtgacggcaggcctgatactgaagatgcagcactaggtcctggaaacattgtcaactctggtatagagcctatc
# aatgtaaaagtttag]
# protein sequence = [MEDSVRSGGGILKKKSSSGCLIIKRKDDRLGIGGISSSGASQKVKNRPKLVMNEYESSEEISESIQRKNGQVFSNGSV
# FYGRSGVRDGEFGRNMNLSNFNKHEECDTKMQSNVYGDDRFNMVERRGGSREFGTESTSVMVEKRKLSYMDISSSFSGSRSKGDGGGFKRRCGLLDDG
# VHMPMSLPREASHESIRMQGRNGVLKVMVNKKKKIDFRPKEYDPVEIESRKGSSSVDVVKRNFQVRPSFYWGPKQPEKQPLLFQTEGNELKPQKPLSG
# KSTHLVASEKDETDTSLKLAPPSLQPASSAMCVLKEESRPLASEDVTPAKRKDGKVNRGGSTEKQKLRERIRGMLIEAGWTIDYRPRKNREYLDAVYI
# NPSGTAYWSIIKAYEAFQKRSEVDSGKSKPDGSSCSFAPISDDLINKLTRQTRKKIEKEMKKKRKDDDQRQDPKQTFANESVLGICSDQREKKFNNYI
# MKTDKLLQGKLHASDQESGDNSSDASLKVRRLMQDVAGKASVGVASNSIHGRRSKLIGRCTLLARHSDKGENSDSDGYVPYTGKRTLLSWLIDSGILN
# LRQKIQYVNRRKTTVKLEGWITQDGVHCGCCSKILPVSRFELHAGSKRHQPFQNIVLESGASLLECLVDAWNQQKESDRQNFYNIDIDGDDGEDDVCG
# ICGDGGDLICCDGCPSTFHQSCLGIQILPTGLWHCPSCTCKFCGAASRNPAEDSETVVHEFLSCSLYHKSCSLEMNALPAISNNPSGTFCGQKCQEIS
# CWFLKHPAIVRIEDGCLRWFLHVLRCPIDTPVHRCETMLYDHLQNILGVKHELEAGFSWSLIQRTDLDSDTSHYPFPQRVECNSKLAVALAVMDECFV
# PIVDRRSGINIIHNVLYNTGSNLSRLNFRGFYTAILERGDDIISAASIRIRGTQLAEMPFIGTRNIYRQQGMCRRLFDAIETVLSTLKVEKLIIPAIS
# EHLHTWAKVFGFDELEESNKQEMKSISMLVFPGTNMLQKKILKKDVQEACVLQQSHPPSPVLVEKTDQESSLRRGGHLHDGVCVNIVEKPDDRLGPMD
# SDSPVSAIQLSDSSVVRAEGGCCKSDTQVSSKEVEKNFAESATKWMLSSPPYGTSDGRPDTEDAALGPGNIVNSGIEPINVKV]
# end gene g2
###
# start gene g3
scaffold1440	AUGUSTUS	gene	49155	51432	0.08	+	.	g3
scaffold1440	AUGUSTUS	transcript	49155	51432	0.08	+	.	g3.t1
scaffold1440	AUGUSTUS	tss	49155	49155	.	+	.	transcript_id "g3.t1"; gene_id "g3";
scaffold1440	AUGUSTUS	exon	49155	49216	.	+	.	transcript_id "g3.t1"; gene_id "g3";
scaffold1440	AUGUSTUS	exon	50035	51432	.	+	.	transcript_id "g3.t1"; gene_id "g3";
scaffold1440	AUGUSTUS	start_codon	50138	50140	.	+	0	transcript_id "g3.t1"; gene_id "g3";
scaffold1440	AUGUSTUS	CDS	50138	51217	0.96	+	0	transcript_id "g3.t1"; gene_id "g3";
scaffold1440	AUGUSTUS	stop_codon	51215	51217	.	+	0	transcript_id "g3.t1"; gene_id "g3";
scaffold1440	AUGUSTUS	tts	51432	51432	.	+	.	transcript_id "g3.t1"; gene_id "g3";
scaffold1440	AUGUSTUS	protein_match	50195	50239	2.99	+	0	target "unknown_B[1..15]"; target_start 19; transcript_id "g3.t1"; gene_id "g3";
scaffold1440	AUGUSTUS	protein_match	50345	50443	3.8	+	0	target "unknown_C[1..33]"; target_start 69; transcript_id "g3.t1"; gene_id "g3";
scaffold1440	AUGUSTUS	protein_match	50519	50626	7.23	+	0	target "unknown_D[1..36]"; target_start 127; transcript_id "g3.t1"; gene_id "g3";
scaffold1440	AUGUSTUS	protein_match	50633	50674	3.85	+	0	target "unknown_E[1..14]"; target_start 165; transcript_id "g3.t1"; gene_id "g3";
scaffold1440	AUGUSTUS	protein_match	50801	51001	7.42	+	0	target "unknown_G[1..67]"; target_start 221; transcript_id "g3.t1"; gene_id "g3";
scaffold1440	AUGUSTUS	protein_match	51002	51193	6.89	+	0	target "unknown_H[1..64]"; target_start 288; transcript_id "g3.t1"; gene_id "g3";
# coding sequence = [atgtcgttcgtgttcttgagaagacaactaattaacttgtcttgtatactcaattctcaatgttacttaagaatatgtt
# catattcctcaagacccacaagagctaatcaagcaaatgattttttcgcggaggatagtaaaccacgtcctgttgctgcagattttggtggtggggtt
# tttcatctttcgccattgtatagggatgagaaatattcgtcgaaagattgcaggattgaactagtggataatgagacttggagtgtgtcctctggctt
# agctgaagtgtggagaggaaatacaaatgttgcttcgaagaaaaattcttcatttagtccagaggaagatattgatgatgcggtggctaattataatg
# atgaagatcctgattttgacgatattgaggatttgaggatacgcggtaacttgttttacaagcttgataaagattccaaggaatatgaagaatataag
# ttcgatttccatagaaggaataagaacaagaataatggagatgactgtcccaaagagaaggagaaatcaagtaacgtttcagcttctggggtcgagaa
# aagcctaaagggtatagatgagaagaagcaaagcaagaaggacaaactgctgtgtgactctgacttttcagtggacagagatgatacgaataaccttc
# aggattttcagctaaagaggtcaagagttccaacttttaatcagcttactgccccttatcatgagccgttttgtttggatatttttgtctcgaaaggt
# tcggtcagtgctagcatcatccatagagctactagcaaggtcgttgctgtggcacattctatttccaaggacatgaaatttgacttgggatcgaccaa
# gaatagagctacttgtgctgctgttggggaagttctggctcaaagagctttggctgatgatattcataatgtaatttatacgccaaggacaagggaga
# aattggaggggaaacttgagattgttcttcagtccattattaacaatggcatcaatgtgaaggtgaagattaagcagaggaaaaccaagaaacatggc
# ttccaacgcccaacagcttag]
# protein sequence = [MSFVFLRRQLINLSCILNSQCYLRICSYSSRPTRANQANDFFAEDSKPRPVAADFGGGVFHLSPLYRDEKYSSKDCRI
# ELVDNETWSVSSGLAEVWRGNTNVASKKNSSFSPEEDIDDAVANYNDEDPDFDDIEDLRIRGNLFYKLDKDSKEYEEYKFDFHRRNKNKNNGDDCPKE
# KEKSSNVSASGVEKSLKGIDEKKQSKKDKLLCDSDFSVDRDDTNNLQDFQLKRSRVPTFNQLTAPYHEPFCLDIFVSKGSVSASIIHRATSKVVAVAH
# SISKDMKFDLGSTKNRATCAAVGEVLAQRALADDIHNVIYTPRTREKLEGKLEIVLQSIINNGINVKVKIKQRKTKKHGFQRPTA]
# sequence of block unknown_B    19 [QCYLRICSYSSRPTR] 34
# sequence of block unknown_C    69 [KYSSKDCRIELVDNETWSVSSGLAEVWRGNTNV] 102
# sequence of block unknown_D   127 [PDFDDIEDLRIRGNLFYKLDKDSKEYEEYKFDFHRR] 163
# sequence of block unknown_E   165 [NKNNGDDCPKEKEK] 179
# sequence of block unknown_G   221 [LQDFQLKRSRVPTFNQLTAPYHEPFCLDIFVSKGSVSASIIHRATSKVVAVAHSISKDMKFDLGSTK] 288
# sequence of block unknown_H   288 [NRATCAAVGEVLAQRALADDIHNVIYTPRTREKLEGKLEIVLQSIINNGINVKVKIKQRKTKKH] 352
# end gene g3
###
# start gene g4
scaffold1440	AUGUSTUS	gene	51915	52540	0.16	-	.	g4
scaffold1440	AUGUSTUS	transcript	51915	52540	0.16	-	.	g4.t1
scaffold1440	AUGUSTUS	tts	51915	51915	.	-	.	transcript_id "g4.t1"; gene_id "g4";
scaffold1440	AUGUSTUS	exon	51915	52540	.	-	.	transcript_id "g4.t1"; gene_id "g4";
scaffold1440	AUGUSTUS	stop_codon	52047	52049	.	-	0	transcript_id "g4.t1"; gene_id "g4";
scaffold1440	AUGUSTUS	CDS	52047	52499	0.98	-	0	transcript_id "g4.t1"; gene_id "g4";
scaffold1440	AUGUSTUS	start_codon	52497	52499	.	-	0	transcript_id "g4.t1"; gene_id "g4";
scaffold1440	AUGUSTUS	tss	52540	52540	.	-	.	transcript_id "g4.t1"; gene_id "g4";
# coding sequence = [atggcaacaattcaattaacaacctctccatctttcactctcattccatcaagaaaacaagccaatcttgctgctatta
# agctaaacaatccttggtcagtcaggagaagagaaaaccgacgagtatcgagtgtagttcgagcttataaagtaatagtagaacatgaaggtaaaact
# acagagctggaagttgaacctgatgagacaatcttgtcaaaggcacttgacgttggcatgtccgtaccatacgactgcaagctaggagtgtgcatgac
# ttgtccagcaaagcttctaagtgggaatgtggatcaaagtgaaggtatgctaagtgatgatgttgtggagagaggttatgcattactatgtgcagctt
# atcccagatcagattgccatattagagttatacctgaagaagagcttttgtctctgcaactcgcaactgctgatgattga]
# protein sequence = [MATIQLTTSPSFTLIPSRKQANLAAIKLNNPWSVRRRENRRVSSVVRAYKVIVEHEGKTTELEVEPDETILSKALDVG
# MSVPYDCKLGVCMTCPAKLLSGNVDQSEGMLSDDVVERGYALLCAAYPRSDCHIRVIPEEELLSLQLATADD]
# end gene g4
###
# start gene g5
scaffold1440	AUGUSTUS	gene	52733	53400	0.19	-	.	g5
scaffold1440	AUGUSTUS	transcript	52733	53400	0.19	-	.	g5.t1
scaffold1440	AUGUSTUS	tts	52733	52733	.	-	.	transcript_id "g5.t1"; gene_id "g5";
scaffold1440	AUGUSTUS	exon	52733	53400	.	-	.	transcript_id "g5.t1"; gene_id "g5";
scaffold1440	AUGUSTUS	stop_codon	52923	52925	.	-	0	transcript_id "g5.t1"; gene_id "g5";
scaffold1440	AUGUSTUS	CDS	52923	53348	0.94	-	0	transcript_id "g5.t1"; gene_id "g5";
scaffold1440	AUGUSTUS	start_codon	53346	53348	.	-	0	transcript_id "g5.t1"; gene_id "g5";
scaffold1440	AUGUSTUS	tss	53400	53400	.	-	.	transcript_id "g5.t1"; gene_id "g5";
# coding sequence = [atggcaccaaacagcataaaaaaactcaggaaactgcctcatgtgttcagcaaagtccttgaattaccgatcccgtcgg
# acgcggatgtcgaggtggtagaaaaccccgaattcttccgtttcatggcgaaaatggagcagcatggtgaaaatattcgtaatgtaagggcacaaaca
# gtggagattcatccggggattacgaagatagtagtagtgagaaatggtggtggtggtggtgaagcgatgctggacgaattgaatgtggacacgtggag
# atttaggttacccacgtccacaaagacggagctggctacggctgtgttagcggacggggagctaatagtgacggtgccgaaaggtgtgaacggtcgtg
# gagggaaggatgttttggtacgccgcggaaatatcaagcttgttcttgtataa]
# protein sequence = [MAPNSIKKLRKLPHVFSKVLELPIPSDADVEVVENPEFFRFMAKMEQHGENIRNVRAQTVEIHPGITKIVVVRNGGGG
# GEAMLDELNVDTWRFRLPTSTKTELATAVLADGELIVTVPKGVNGRGGKDVLVRRGNIKLVLV]
# end gene g5
###
# start gene g6
scaffold1440	AUGUSTUS	gene	54691	55950	0.31	-	.	g6
scaffold1440	AUGUSTUS	transcript	54691	55950	0.31	-	.	g6.t1
scaffold1440	AUGUSTUS	tts	54691	54691	.	-	.	transcript_id "g6.t1"; gene_id "g6";
scaffold1440	AUGUSTUS	exon	54691	54912	.	-	.	transcript_id "g6.t1"; gene_id "g6";
scaffold1440	AUGUSTUS	stop_codon	54791	54793	.	-	0	transcript_id "g6.t1"; gene_id "g6";
scaffold1440	AUGUSTUS	intron	54913	55115	0.8	-	.	transcript_id "g6.t1"; gene_id "g6";
scaffold1440	AUGUSTUS	intron	55176	55551	1	-	.	transcript_id "g6.t1"; gene_id "g6";
scaffold1440	AUGUSTUS	CDS	54791	54912	0.95	-	2	transcript_id "g6.t1"; gene_id "g6";
scaffold1440	AUGUSTUS	CDS	55116	55175	0.83	-	2	transcript_id "g6.t1"; gene_id "g6";
scaffold1440	AUGUSTUS	exon	55116	55175	.	-	.	transcript_id "g6.t1"; gene_id "g6";
scaffold1440	AUGUSTUS	CDS	55552	55885	0.98	-	0	transcript_id "g6.t1"; gene_id "g6";
scaffold1440	AUGUSTUS	exon	55552	55950	.	-	.	transcript_id "g6.t1"; gene_id "g6";
scaffold1440	AUGUSTUS	start_codon	55883	55885	.	-	0	transcript_id "g6.t1"; gene_id "g6";
scaffold1440	AUGUSTUS	tss	55950	55950	.	-	.	transcript_id "g6.t1"; gene_id "g6";
# coding sequence = [atggtgaattatcaaaggatcaactcgagaggtcttgttatagtcgcgttggcaatgatctggtccggagttgctgctc
# aattgagtagtgactgcacgaacgtgttggtcagcatgtcaccttgcttaaattacatcacggggaactcttcatcatctccgtcctcagggtgctgc
# acgcagctaggcacggtggttaagaacaatccagagtgtttgtgccaagtccttaatggtggtgggtcaaacatgggactcaacattaaccagactca
# agctttggctcttcctaatgcttgcaaagttcaaactccatcaattagcaaatgcaatgctggatccccaactagctctcctgttggaacaccaagtt
# ctccaaatacagaaggttcaggaagtggatccatcccatcgtcacgagatggttcgaatgatgcatgtttaaccaagatgattgatcttcctttcttc
# ttaattctcttcattagttcttatgcttcagcattcatggcatga]
# protein sequence = [MVNYQRINSRGLVIVALAMIWSGVAAQLSSDCTNVLVSMSPCLNYITGNSSSSPSSGCCTQLGTVVKNNPECLCQVLN
# GGGSNMGLNINQTQALALPNACKVQTPSISKCNAGSPTSSPVGTPSSPNTEGSGSGSIPSSRDGSNDACLTKMIDLPFFLILFISSYASAFMA]
# end gene g6
###
# start gene g7
scaffold1440	AUGUSTUS	gene	57865	59835	0.38	+	.	g7
scaffold1440	AUGUSTUS	transcript	57865	59835	0.38	+	.	g7.t1
scaffold1440	AUGUSTUS	tss	57865	57865	.	+	.	transcript_id "g7.t1"; gene_id "g7";
scaffold1440	AUGUSTUS	exon	57865	58260	.	+	.	transcript_id "g7.t1"; gene_id "g7";
scaffold1440	AUGUSTUS	start_codon	58032	58034	.	+	0	transcript_id "g7.t1"; gene_id "g7";
scaffold1440	AUGUSTUS	intron	58261	58881	0.99	+	.	transcript_id "g7.t1"; gene_id "g7";
scaffold1440	AUGUSTUS	intron	58909	59025	1	+	.	transcript_id "g7.t1"; gene_id "g7";
scaffold1440	AUGUSTUS	intron	59089	59539	0.99	+	.	transcript_id "g7.t1"; gene_id "g7";
scaffold1440	AUGUSTUS	CDS	58032	58260	0.91	+	0	transcript_id "g7.t1"; gene_id "g7";
scaffold1440	AUGUSTUS	CDS	58882	58908	1	+	2	transcript_id "g7.t1"; gene_id "g7";
scaffold1440	AUGUSTUS	exon	58882	58908	.	+	.	transcript_id "g7.t1"; gene_id "g7";
scaffold1440	AUGUSTUS	CDS	59026	59088	1	+	2	transcript_id "g7.t1"; gene_id "g7";
scaffold1440	AUGUSTUS	exon	59026	59088	.	+	.	transcript_id "g7.t1"; gene_id "g7";
scaffold1440	AUGUSTUS	CDS	59540	59742	0.92	+	2	transcript_id "g7.t1"; gene_id "g7";
scaffold1440	AUGUSTUS	exon	59540	59835	.	+	.	transcript_id "g7.t1"; gene_id "g7";
scaffold1440	AUGUSTUS	stop_codon	59740	59742	.	+	0	transcript_id "g7.t1"; gene_id "g7";
scaffold1440	AUGUSTUS	tts	59835	59835	.	+	.	transcript_id "g7.t1"; gene_id "g7";
# coding sequence = [atgctgactagttttactccttgcttgaatttcttgtccaacggcaacggaacggctgcaccatctcctggatgctgca
# atgcactgagaacaatgatgggcaatggctctgcttgtctctgtgttattgcaactggtggcattccctttcagattcctattaatcctaatacaacc
# ctgtctcttcctcgagcttgtaacatggctcgcgttcccctccaatgccaagcctcctctgcacctgctgcagctccaggtcctgttggaacagaggc
# tccaagtgcttcaccatctcctagtccttctcctagtcctaaaggtacaacacctttcaacccaatgtcaccaactttggcaccacaagctgatgcaa
# ttcctactgtaagtccaccatctccatccgcgacgaattctggccgccgtcgaaacccaaatactccatcagctgccccttctgttggctatggtctt
# tcaccattggccttcattgctgcatttggtgcaattgttgtattagtttga]
# protein sequence = [MLTSFTPCLNFLSNGNGTAAPSPGCCNALRTMMGNGSACLCVIATGGIPFQIPINPNTTLSLPRACNMARVPLQCQAS
# SAPAAAPGPVGTEAPSASPSPSPSPSPKGTTPFNPMSPTLAPQADAIPTVSPPSPSATNSGRRRNPNTPSAAPSVGYGLSPLAFIAAFGAIVVLV]
# end gene g7
###
# start gene g8
scaffold1440	AUGUSTUS	gene	61989	64280	0.78	-	.	g8
scaffold1440	AUGUSTUS	transcript	61989	64280	0.78	-	.	g8.t1
scaffold1440	AUGUSTUS	tts	61989	61989	.	-	.	transcript_id "g8.t1"; gene_id "g8";
scaffold1440	AUGUSTUS	exon	61989	62717	.	-	.	transcript_id "g8.t1"; gene_id "g8";
scaffold1440	AUGUSTUS	stop_codon	62496	62498	.	-	0	transcript_id "g8.t1"; gene_id "g8";
scaffold1440	AUGUSTUS	intron	62718	63994	0.99	-	.	transcript_id "g8.t1"; gene_id "g8";
scaffold1440	AUGUSTUS	CDS	62496	62717	1	-	0	transcript_id "g8.t1"; gene_id "g8";
scaffold1440	AUGUSTUS	CDS	63995	64201	1	-	0	transcript_id "g8.t1"; gene_id "g8";
scaffold1440	AUGUSTUS	exon	63995	64280	.	-	.	transcript_id "g8.t1"; gene_id "g8";
scaffold1440	AUGUSTUS	start_codon	64199	64201	.	-	0	transcript_id "g8.t1"; gene_id "g8";
scaffold1440	AUGUSTUS	tss	64280	64280	.	-	.	transcript_id "g8.t1"; gene_id "g8";
# coding sequence = [atgagttccggcggtggatcaggcaagggaggcgccggtagagggaagccaaaggcatcgaaatctgtgtctaggtctt
# caaaggcgggtctccaatttcccgtcggtaggatcgctcgtttccttaagaatggaaaatatgctgaacgtgttggagctggtgcaccagtttatctg
# tctgccgtccttgaatacctcgctgctgaggtgttggagttggctggaaatgcagcaagggataacaagaagaatcgtatagtgccgaggcacattca
# gttggctgtcagaaatgatgaggaactgagcaagcttttgggtcaagttacaattgctaatggaggtgtcttgccaaacattcaccagaatctgttgc
# ctagaaaggctggctcaggcaagggtgatattggttctgcatctcaagagttctag]
# protein sequence = [MSSGGGSGKGGAGRGKPKASKSVSRSSKAGLQFPVGRIARFLKNGKYAERVGAGAPVYLSAVLEYLAAEVLELAGNAA
# RDNKKNRIVPRHIQLAVRNDEELSKLLGQVTIANGGVLPNIHQNLLPRKAGSGKGDIGSASQEF]
# end gene g8
###
# start gene g9
scaffold1440	AUGUSTUS	gene	66595	68835	0.01	+	.	g9
scaffold1440	AUGUSTUS	transcript	66595	68835	0.01	+	.	g9.t1
scaffold1440	AUGUSTUS	tss	66595	66595	.	+	.	transcript_id "g9.t1"; gene_id "g9";
scaffold1440	AUGUSTUS	exon	66595	67711	.	+	.	transcript_id "g9.t1"; gene_id "g9";
scaffold1440	AUGUSTUS	start_codon	67158	67160	.	+	0	transcript_id "g9.t1"; gene_id "g9";
scaffold1440	AUGUSTUS	intron	67712	68107	0.95	+	.	transcript_id "g9.t1"; gene_id "g9";
scaffold1440	AUGUSTUS	intron	68216	68489	0.37	+	.	transcript_id "g9.t1"; gene_id "g9";
scaffold1440	AUGUSTUS	CDS	67158	67711	0.98	+	0	transcript_id "g9.t1"; gene_id "g9";
scaffold1440	AUGUSTUS	CDS	68108	68215	0.92	+	1	transcript_id "g9.t1"; gene_id "g9";
scaffold1440	AUGUSTUS	exon	68108	68215	.	+	.	transcript_id "g9.t1"; gene_id "g9";
scaffold1440	AUGUSTUS	CDS	68490	68580	0.37	+	1	transcript_id "g9.t1"; gene_id "g9";
scaffold1440	AUGUSTUS	exon	68490	68835	.	+	.	transcript_id "g9.t1"; gene_id "g9";
scaffold1440	AUGUSTUS	stop_codon	68578	68580	.	+	0	transcript_id "g9.t1"; gene_id "g9";
scaffold1440	AUGUSTUS	tts	68835	68835	.	+	.	transcript_id "g9.t1"; gene_id "g9";
# coding sequence = [atggcgtcttcaatactgagtggatctgataatttcaagcttcttagtggaatttctccatctgggtcatcatttctcg
# ggtcagaactgaatcttaagtgtttaccccaaaagggttttgttaatttgagagcaacaagaactctaagacccaccaaatgcagtttatctgcttca
# aggccagcttctcaaccaagattcatacaacacaaaaaagaggcattttggttctacaggttcttgtctattgtgtatgaccatgtcataaatcctgg
# gcattggactgaagatatgagagatgaagcacttgaacctgctgagctacatgcaaggaatttgcaagtggtggatgttggtggtggaactggattta
# ctactcttgggattgttaagcatgttgatgctaaaaatgtgactattattgatcaatcacctcatcagcttgctaaggctaggcagaaggagccattg
# aaagagtgcaagatacttgaaggagatgctgaggatctcccatttcctactgatacttttgatagatatatttcagctggaagaaatcctgagggtca
# gttggcacgtgttttgaaatacatcgatattgtgtctgctcctcaagggcggatggagaggataagtcatggcttcattggagtccaagctcgttcaa
# gtcttggatcaacctctgtgccaagtgccatggagagtgcaacttatggctttattggacccaatagtgttgtctcggatatgtga]
# protein sequence = [MASSILSGSDNFKLLSGISPSGSSFLGSELNLKCLPQKGFVNLRATRTLRPTKCSLSASRPASQPRFIQHKKEAFWFY
# RFLSIVYDHVINPGHWTEDMRDEALEPAELHARNLQVVDVGGGTGFTTLGIVKHVDAKNVTIIDQSPHQLAKARQKEPLKECKILEGDAEDLPFPTDT
# FDRYISAGRNPEGQLARVLKYIDIVSAPQGRMERISHGFIGVQARSSLGSTSVPSAMESATYGFIGPNSVVSDM]
# end gene g9
###
# command line:
# augustus --codingseq=1 --proteinprofile=/home/pgsb/tetiana.nosenko/lineages/embryophyta_odb9/prfl/EOG09360EW1.prfl --predictionStart=32560 --predictionEnd=69425 --species=arabidopsis ./tmp/scaffold1440Schil_BUSCO_geno_206160443_.temp
```
