## Supplementary material for "The *de novo* reference genome and transcriptome assemblies of the wild tomato species *Solanum chilense*": EOG09360EW1.out.3

```
# Please cite: Mario Stanke, Mark Diekhans, Robert Baertsch, David Haussler (2008),
# Using native and syntenically mapped cDNA alignments to improve de novo gene finding
# Bioinformatics 24: 637-644, doi 10.1093/bioinformatics/btn013
# No extrinsic information on sequences given.
# Using protein profile unknown
# --[14..60]--> unknown_B (15) <--[5..39]--> unknown_C (33) <--[6..27]--> unknown_D (36) <--[1..3]--> unknown_E (14) <--[18..47]--> unknown_G (67) <--[0..2]--> unknown_H (64) <--[0..81]--
# arabidopsis version. Using default transition matrix.
# We have hints for 0 sequences and for 0 of the sequences in the input set.
#
# ----- prediction on sequence number 1 (length = 4861, name = scaffold20142) -----
#
# Constraints/Hints:
# (none)
# Predicted genes for sequence number 1 on both strands
# start gene g1
scaffold20142	AUGUSTUS	gene	11	1021	0.01	-	.	g1
scaffold20142	AUGUSTUS	transcript	11	1021	0.01	-	.	g1.t1
scaffold20142	AUGUSTUS	exon	11	469	.	-	.	transcript_id "g1.t1"; gene_id "g1";
scaffold20142	AUGUSTUS	stop_codon	17	19	.	-	0	transcript_id "g1.t1"; gene_id "g1";
scaffold20142	AUGUSTUS	intron	470	567	0.38	-	.	transcript_id "g1.t1"; gene_id "g1";
scaffold20142	AUGUSTUS	CDS	17	469	0.99	-	0	transcript_id "g1.t1"; gene_id "g1";
scaffold20142	AUGUSTUS	CDS	568	588	0.38	-	0	transcript_id "g1.t1"; gene_id "g1";
scaffold20142	AUGUSTUS	exon	568	650	.	-	.	transcript_id "g1.t1"; gene_id "g1";
scaffold20142	AUGUSTUS	start_codon	586	588	.	-	0	transcript_id "g1.t1"; gene_id "g1";
scaffold20142	AUGUSTUS	exon	981	1021	.	-	.	transcript_id "g1.t1"; gene_id "g1";
scaffold20142	AUGUSTUS	tss	1021	1021	.	-	.	transcript_id "g1.t1"; gene_id "g1";
# coding sequence = [atgcatcttttgtgtgctgctcctggtttagcacctagaagctttttcggggtggaagatttcgttgatgatgacaata
# gccgtccatacacttaccagaaggggaaaaaatctaagaacccaaacaagcatgtttctttcaagcaacggactgtagcatacatggaaccgttcaca
# cttgatgttttcatatcaaagcgctttgtttcagcctcaatcacccatagagttacatgcaaacaggttgcagtagctggtacaaactccaaagatat
# caaggcagtgctcaaatcacgaagtgatattcctgcatgcttgtctgtcggacagattttgtccgacagggcgagagaggctgatgtatacactgctt
# cttatacacctagagatagggacaagttcgaagggaaaattagagcagttgtgcagtccctcattgataatggtatcgacatcaaagtttatcttgac
# tga]
# protein sequence = [MHLLCAAPGLAPRSFFGVEDFVDDDNSRPYTYQKGKKSKNPNKHVSFKQRTVAYMEPFTLDVFISKRFVSASITHRVT
# CKQVAVAGTNSKDIKAVLKSRSDIPACLSVGQILSDRAREADVYTASYTPRDRDKFEGKIRAVVQSLIDNGIDIKVYLD]
# end gene g1
###
# start gene g2
scaffold20142	AUGUSTUS	gene	3146	4861	0.2	+	.	g2
scaffold20142	AUGUSTUS	transcript	3146	4861	0.2	+	.	g2.t1
scaffold20142	AUGUSTUS	tss	3146	3146	.	+	.	transcript_id "g2.t1"; gene_id "g2";
scaffold20142	AUGUSTUS	exon	3146	3218	.	+	.	transcript_id "g2.t1"; gene_id "g2";
scaffold20142	AUGUSTUS	exon	3500	4861	.	+	.	transcript_id "g2.t1"; gene_id "g2";
scaffold20142	AUGUSTUS	start_codon	3665	3667	.	+	0	transcript_id "g2.t1"; gene_id "g2";
scaffold20142	AUGUSTUS	CDS	3665	4861	0.87	+	0	transcript_id "g2.t1"; gene_id "g2";
# coding sequence = [atggaggcagaagaatattcgagtatatctagaggagcgaacttcatcaaggtttcatttgttcctcttacatttctta
# tattctatggtgtttctggtggtccttttggagttgaagatactgtccgtgcagccggtccatttttagcacttgttggctatttaatttttcctatt
# gtatggagcattccagagtctctaataactgcagaattatccactatgttccccgaaaacggaggatatgttgtttgggtttcaaagtcgtttggtcc
# gtattggggatttcaattaggatgggtgaaatggatgagtggtgtagttgataacgcattgtaccctgttttatttttagactacattaaatcttctg
# tcccagcattggcaaatggtctaccaagaacaatcgtcattgttgctttggttattgcacttacatatttgaactatagaggtttaactattgttgct
# tgggttgctacagttttagcgatatttactctccttccttttctaattatgggagttatcgcgcttcctaagttggagccttcaagatggtttgttgt
# ggatttagaaaatgtacaatggggattgtatctaaatacacttttttggaatttgaattattgggattcagtgagtactatggcaggggaagtggagg
# atcctggcaaaacaattcctaaggctttattctacgcacttcctttagttgtctctgtttactttttccctcttttatttggcacgggagctgttccg
# ttgcatcgtgatctttggagtgatggttatttctcggatattgctaagatcattggaggagtatggttaagattgtgggttcaaggggcttcggctgt
# gtcaaatatgggaatgtttttagctgagatgagtggtgactcatatcagcttttgggaatggcagaacgggggatgcttcctgattttttcgcaaaga
# gatcgcgttatggaaccccttttatcagtattttgttttctgcatcaggtgttgtgctgctgtcttgccttagttttcaagaaattgtggctgctgag
# aactttatgaactgtttcgcaatgattttggaatttctatcttttgtcaagttaaggataaaatatccagcagcatcaagaccttataggattccact
# aggaagttacttcagttcagataaaaaagatatgcaaaat]
# protein sequence = [MEAEEYSSISRGANFIKVSFVPLTFLIFYGVSGGPFGVEDTVRAAGPFLALVGYLIFPIVWSIPESLITAELSTMFPE
# NGGYVVWVSKSFGPYWGFQLGWVKWMSGVVDNALYPVLFLDYIKSSVPALANGLPRTIVIVALVIALTYLNYRGLTIVAWVATVLAIFTLLPFLIMGV
# IALPKLEPSRWFVVDLENVQWGLYLNTLFWNLNYWDSVSTMAGEVEDPGKTIPKALFYALPLVVSVYFFPLLFGTGAVPLHRDLWSDGYFSDIAKIIG
# GVWLRLWVQGASAVSNMGMFLAEMSGDSYQLLGMAERGMLPDFFAKRSRYGTPFISILFSASGVVLLSCLSFQEIVAAENFMNCFAMILEFLSFVKLR
# IKYPAASRPYRIPLGSYFSSDKKDMQN]
# end gene g2
###
# command line:
# augustus --codingseq=1 --proteinprofile=/home/pgsb/tetiana.nosenko/lineages/embryophyta_odb9/prfl/EOG09360EW1.prfl --predictionStart=0 --predictionEnd=18632 --species=arabidopsis ./tmp/scaffold20142Schil_BUSCO_geno_206160443_.temp
```
