## Supplementary material for "The *de novo* reference genome and transcriptome assemblies of the wild tomato species *Solanum chilense*": EOG09360EWV.out.1

```
# Please cite: Mario Stanke, Mark Diekhans, Robert Baertsch, David Haussler (2008),
# Using native and syntenically mapped cDNA alignments to improve de novo gene finding
# Bioinformatics 24: 637-644, doi 10.1093/bioinformatics/btn013
# No extrinsic information on sequences given.
# Using protein profile unknown
# --[1..328]--> unknown_A (27) <--[22..35]--> unknown_B (26) <--[2..13]--> unknown_C (54) <--[0..4]--> unknown_D (65) <--[0..3]--> unknown_E (46) <--[0..1]--> unknown_F (87) <--[2..4]--> unknown_G (76) <--[0..1]--
# arabidopsis version. Using default transition matrix.
# We have hints for 0 sequences and for 0 of the sequences in the input set.
#
# ----- prediction on sequence number 1 (length = 39972, name = scaffold2548) -----
#
# Constraints/Hints:
# (none)
# Predicted genes for sequence number 1 on both strands
# start gene g1
scaffold2548	AUGUSTUS	gene	19240	25457	0.1	+	.	g1
scaffold2548	AUGUSTUS	transcript	19240	25457	0.1	+	.	g1.t1
scaffold2548	AUGUSTUS	intron	19240	19672	0.97	+	.	transcript_id "g1.t1"; gene_id "g1";
scaffold2548	AUGUSTUS	intron	19799	19883	1	+	.	transcript_id "g1.t1"; gene_id "g1";
scaffold2548	AUGUSTUS	intron	19965	20327	0.99	+	.	transcript_id "g1.t1"; gene_id "g1";
scaffold2548	AUGUSTUS	intron	20462	21399	0.65	+	.	transcript_id "g1.t1"; gene_id "g1";
scaffold2548	AUGUSTUS	intron	21518	22586	0.48	+	.	transcript_id "g1.t1"; gene_id "g1";
scaffold2548	AUGUSTUS	intron	22752	23105	0.91	+	.	transcript_id "g1.t1"; gene_id "g1";
scaffold2548	AUGUSTUS	intron	23388	24426	0.94	+	.	transcript_id "g1.t1"; gene_id "g1";
scaffold2548	AUGUSTUS	intron	24517	24651	1	+	.	transcript_id "g1.t1"; gene_id "g1";
scaffold2548	AUGUSTUS	intron	24706	24792	1	+	.	transcript_id "g1.t1"; gene_id "g1";
scaffold2548	AUGUSTUS	CDS	19673	19798	1	+	0	transcript_id "g1.t1"; gene_id "g1";
scaffold2548	AUGUSTUS	exon	19673	19798	.	+	.	transcript_id "g1.t1"; gene_id "g1";
scaffold2548	AUGUSTUS	CDS	19884	19964	0.99	+	0	transcript_id "g1.t1"; gene_id "g1";
scaffold2548	AUGUSTUS	exon	19884	19964	.	+	.	transcript_id "g1.t1"; gene_id "g1";
scaffold2548	AUGUSTUS	CDS	20328	20461	0.68	+	0	transcript_id "g1.t1"; gene_id "g1";
scaffold2548	AUGUSTUS	exon	20328	20461	.	+	.	transcript_id "g1.t1"; gene_id "g1";
scaffold2548	AUGUSTUS	CDS	21400	21517	0.91	+	1	transcript_id "g1.t1"; gene_id "g1";
scaffold2548	AUGUSTUS	exon	21400	21517	.	+	.	transcript_id "g1.t1"; gene_id "g1";
scaffold2548	AUGUSTUS	CDS	22587	22751	0.97	+	0	transcript_id "g1.t1"; gene_id "g1";
scaffold2548	AUGUSTUS	exon	22587	22751	.	+	.	transcript_id "g1.t1"; gene_id "g1";
scaffold2548	AUGUSTUS	CDS	23106	23387	0.97	+	0	transcript_id "g1.t1"; gene_id "g1";
scaffold2548	AUGUSTUS	exon	23106	23387	.	+	.	transcript_id "g1.t1"; gene_id "g1";
scaffold2548	AUGUSTUS	CDS	24427	24516	1	+	0	transcript_id "g1.t1"; gene_id "g1";
scaffold2548	AUGUSTUS	exon	24427	24516	.	+	.	transcript_id "g1.t1"; gene_id "g1";
scaffold2548	AUGUSTUS	CDS	24652	24705	1	+	0	transcript_id "g1.t1"; gene_id "g1";
scaffold2548	AUGUSTUS	exon	24652	24705	.	+	.	transcript_id "g1.t1"; gene_id "g1";
scaffold2548	AUGUSTUS	CDS	24793	24957	1	+	0	transcript_id "g1.t1"; gene_id "g1";
scaffold2548	AUGUSTUS	exon	24793	25457	.	+	.	transcript_id "g1.t1"; gene_id "g1";
scaffold2548	AUGUSTUS	stop_codon	24955	24957	.	+	0	transcript_id "g1.t1"; gene_id "g1";
scaffold2548	AUGUSTUS	tts	25457	25457	.	+	.	transcript_id "g1.t1"; gene_id "g1";
# coding sequence = [gctccatgcatcatatttattgatgaaattgatgctgttggatcaactcgaaagcagtgggaagggcatactaagaaaa
# cactgcatcagttgcttgttgagatggatggttttgagcaaaatgagggcataatattgatggctgcgacaaacttgcctgatattcttgatcctgcc
# ttgacaagacccggtagatttgataggcatattgtggttcccaatccagatgtgcggggtcgtcaagagatcttagagctttatttgcaagacaaacc
# agttagtgacgatgtcaatgtgaatgccattgctcgtggaacaccaggattcaatggagcaggcaactatggatggagtagtccagaatcattcgaga
# attcatttggcctttggaaattgatacttcttttttgggaaagatcaaaaattggatgtggaagtagagataggctctacaagctgttcctgtttgaa
# acagatttggcaaatctggtgaatattgctgccattaaggctgctgttgaaggtgctgagaagctaaatgcatcgcagttggagtttgcaaaggatag
# gataataatgggaacagaacgtaaaaccatgttcctttcagaagactcaaaaaagctaactgcatatcacgagagtggccatgcaattgttgctttga
# atactgaaggcgcacatccaatacataaagctacaatcatgccacgtgggtctgctttgggaatggttacacagcttccttcaaatgatgagacatca
# atcagcaaaaagcagttgttagcacggcttgatgtttgtatgggaggaagagtagccgaggagctggtctttggtccagacaatgtaactactggggc
# tagtagtgacctacacacagctacagaacttgctcaatacatggtatcatcctgtgggatgagtgatgcaattggacctgttcacatcaaagagcggc
# caagtgctgaaatgcaatcacgtatggatgctgaggtggtcaaacttctaagagaagcatatgatcgcgtaaaggccctcctaaaaaagcatgaaaag
# gctctacacactctggcaactgcccttctagagcgtgaaacattgagttcagaagatataaggcggattcttctccctttctctgaagaccgtctctc
# tgaacaacagcagcagcagcagcagcctcaggacgaagaaacactcgcattggtttag]
# protein sequence = [APCIIFIDEIDAVGSTRKQWEGHTKKTLHQLLVEMDGFEQNEGIILMAATNLPDILDPALTRPGRFDRHIVVPNPDVR
# GRQEILELYLQDKPVSDDVNVNAIARGTPGFNGAGNYGWSSPESFENSFGLWKLILLFWERSKIGCGSRDRLYKLFLFETDLANLVNIAAIKAAVEGA
# EKLNASQLEFAKDRIIMGTERKTMFLSEDSKKLTAYHESGHAIVALNTEGAHPIHKATIMPRGSALGMVTQLPSNDETSISKKQLLARLDVCMGGRVA
# EELVFGPDNVTTGASSDLHTATELAQYMVSSCGMSDAIGPVHIKERPSAEMQSRMDAEVVKLLREAYDRVKALLKKHEKALHTLATALLERETLSSED
# IRRILLPFSEDRLSEQQQQQQQPQDEETLALV]
# end gene g1
###
# start gene g2
scaffold2548	AUGUSTUS	gene	25574	28410	0.07	-	.	g2
scaffold2548	AUGUSTUS	transcript	25574	28410	0.07	-	.	g2.t1
scaffold2548	AUGUSTUS	tts	25574	25574	.	-	.	transcript_id "g2.t1"; gene_id "g2";
scaffold2548	AUGUSTUS	exon	25574	26103	.	-	.	transcript_id "g2.t1"; gene_id "g2";
scaffold2548	AUGUSTUS	stop_codon	25765	25767	.	-	0	transcript_id "g2.t1"; gene_id "g2";
scaffold2548	AUGUSTUS	intron	26104	26772	0.4	-	.	transcript_id "g2.t1"; gene_id "g2";
scaffold2548	AUGUSTUS	intron	27025	27997	0.95	-	.	transcript_id "g2.t1"; gene_id "g2";
scaffold2548	AUGUSTUS	CDS	25765	26103	0.96	-	0	transcript_id "g2.t1"; gene_id "g2";
scaffold2548	AUGUSTUS	CDS	26773	27024	0.53	-	0	transcript_id "g2.t1"; gene_id "g2";
scaffold2548	AUGUSTUS	exon	26773	27024	.	-	.	transcript_id "g2.t1"; gene_id "g2";
scaffold2548	AUGUSTUS	CDS	27998	28354	0.82	-	0	transcript_id "g2.t1"; gene_id "g2";
scaffold2548	AUGUSTUS	exon	27998	28410	.	-	.	transcript_id "g2.t1"; gene_id "g2";
scaffold2548	AUGUSTUS	start_codon	28352	28354	.	-	0	transcript_id "g2.t1"; gene_id "g2";
scaffold2548	AUGUSTUS	tss	28410	28410	.	-	.	transcript_id "g2.t1"; gene_id "g2";
# coding sequence = [atggtgaaattagcatcggcgcgggagatgcgattgtacgggccgaggctgaccggaaaccgattcgagtacatcaacg
# ccggtatatacttgttcgctaccatattgctcgccggtgggttcgctgctcagatctcgaaagagcaattctccggtttggttctgttgctgatagcg
# ttggcggtgatcgttgtagtgaatgtgcatgatcttctagctcacctcgctggaatcgattatagatttctattgctcggatttgacccgcagcttgc
# cctcgtcgaattcgctgtgcccgtagttcactccgtaggaacaattctcaacttcttagccattctgtttctcttcactcaggcagaaaaggggtatg
# gcaatcacaaaatggagaagcaagctgtgagtctgcttattgctggccctgctctatggctgcttggttcaatccataactcgtgtcagatttacgaa
# agagcggatgggcatgtccaaatcttgcaaggaagtgtcaacattcccttcttattgggcagtttactatttctggtaggctcactcctcaattggag
# agagcagtcaagatatgaccaccatggcttgaaattgttaagtgaagactggatgttgtttgggttatttgggagttcattgctgttcattggaggat
# taatgaatgtggtgaaagtgttcaagatgcaacaaatgagtggattgaggctagaaaagctacgaggtggagcacaggaccgattaatacaagaaaga
# gaggggcaaatgccactgctcatagaagagcaaagacgaaggagacggtcatcggtggaggaggggcaaatgccactgctagtagaagagcaaagtcg
# aagaaaaaagtcgccagtgaaagaaacaacgtccactaccgtcgcgccaactccttacaaggatgttcttgttggtcaagcttga]
# protein sequence = [MVKLASAREMRLYGPRLTGNRFEYINAGIYLFATILLAGGFAAQISKEQFSGLVLLLIALAVIVVVNVHDLLAHLAGI
# DYRFLLLGFDPQLALVEFAVPVVHSVGTILNFLAILFLFTQAEKGYGNHKMEKQAVSLLIAGPALWLLGSIHNSCQIYERADGHVQILQGSVNIPFLL
# GSLLFLVGSLLNWREQSRYDHHGLKLLSEDWMLFGLFGSSLLFIGGLMNVVKVFKMQQMSGLRLEKLRGGAQDRLIQEREGQMPLLIEEQRRRRRSSV
# EEGQMPLLVEEQSRRKKSPVKETTSTTVAPTPYKDVLVGQA]
# end gene g2
###
# start gene g3
scaffold2548	AUGUSTUS	gene	29885	32926	0.12	+	.	g3
scaffold2548	AUGUSTUS	transcript	29885	32926	0.12	+	.	g3.t1
scaffold2548	AUGUSTUS	tss	29885	29885	.	+	.	transcript_id "g3.t1"; gene_id "g3";
scaffold2548	AUGUSTUS	exon	29885	32926	.	+	.	transcript_id "g3.t1"; gene_id "g3";
scaffold2548	AUGUSTUS	start_codon	30004	30006	.	+	0	transcript_id "g3.t1"; gene_id "g3";
scaffold2548	AUGUSTUS	CDS	30004	32187	0.29	+	0	transcript_id "g3.t1"; gene_id "g3";
scaffold2548	AUGUSTUS	stop_codon	32185	32187	.	+	0	transcript_id "g3.t1"; gene_id "g3";
scaffold2548	AUGUSTUS	tts	32926	32926	.	+	.	transcript_id "g3.t1"; gene_id "g3";
# coding sequence = [atgattataaggcattcatttacaggaacctggaggcatcaccgctgggaatggagtttcagattttgctccaacatgt
# gttgcaatagtaataatacgcatccatcaattgtctccactaacattgcagttacagagttagcgaaaaagggttcactcgaacaagcacgaaacctg
# tttgacaaaatgcctcaaagatcaattgtctcatggaacaccatgatttctggttattccgaatgggacaagttcagtgaagggttaagtttagtttc
# attaatgcatagcagctgtattaagctgaatgagtctactttgtcctcagtgctaagtgtttgtgctcgatcacagtcgctcaatcgtggtaaggaag
# ttcatgggctagttttaaaatctggatatctaagttttcagcttgtgggtagtgctttattgtatctttattcaacgtgtcatgaaatcaaagatgca
# aggatggtgtttgatgtattgcattgggagaatgagttgttatggagcttgatgcttgtgggatatgttaaatgtaacttgttaactgatgctttgga
# gatttttaggaaaatgccgacccgtgatgttgttgcttggaccactttgatttctggatactcaaaggttgaaggtggatgccagaaagctttagagt
# tgtttcggtctatgagagaggatactgagcttgtcccaaatgaatttactctggattgtgttttgagggtgtctggtcgattgggatctttatatggg
# ggaagagcaattcatgggttagtagtgaaatttgggtttgagtgggatcattctgtttctggtgcactgattgatttttattgtaattgtgaggttct
# tgatgatgctatgttagtttatagtgcactagttaatccttccttgaataattcaaactcattaattggagggctaatcttggcgggcaggattgagg
# aggctcgatatttgtttaacggattgatcaagcaggatcatgtttacaatttgatgattaaaggatatgccatggctggtcaagtagaggagtcgaaa
# cagttgtttctggagatgtcagaaagaaatttaacttccatcaatactatgatttctgtgtactcgaggaatggtgaaattggcaaagctgtagagct
# ttttgaagaagtgaaagtacagggaaattctgttacctggaattctatgatttcaggatatacccaaaattatcaacatgagagtgcgttaaagttgt
# atacaaccatgagaagactaacaattagccaaactaggtcaacattttctgccctgtttcacgcatgctcctgccttggttcacttcaacaaggtcaa
# ttgattcacgcagatttgattaagactccatttgaatccaataactatgttgggacagctgttgttgatatgtactccaaatgtgggagccttaatga
# tgctcaaacatcctttcatagcattgcatatcctaatgtagcagcatggacagctctgattaatgggtatgcgcatcatgggcttggctctgaggcac
# ttgtgctttttcaccaaatgttagatgaagggattaatcctaatgcagcaacctttgtcggtgtcttattggcttgtacttgtgtgggtttggttgga
# gatggcacaagacttttccacgtaatgcaagaatactatggtatagcacctactctggaacactacacgtgcatggtagatcttcttggtagatcagg
# ccatttacatgaagctgagaagcttgttaacagaatgactattgaaccagacagcattatctttgttgcactgcttaatgcttgttggttctggatgg
# acgtggaaattggagagagggtggcagaaaaactgttctcatttgatcccaaatctacatccagctgtgttatcatggccaatatgtatgcaggattt
# ggcaggtggtgggagaagatgagagtgaggaaagcaatgaagaaactgcagtatagaaaggatcctggatatagttggattgaactaaacaacaaggt
# tcaatttttctccgttgataatagaactcatcctttttgtgatacaatttactcaactttggcaaacctaacagcaaatgtgaactccgaaattaatt
# ttgattgtacttcaaaattatttggtgaaagtgagttactctcttag]
# protein sequence = [MIIRHSFTGTWRHHRWEWSFRFCSNMCCNSNNTHPSIVSTNIAVTELAKKGSLEQARNLFDKMPQRSIVSWNTMISGY
# SEWDKFSEGLSLVSLMHSSCIKLNESTLSSVLSVCARSQSLNRGKEVHGLVLKSGYLSFQLVGSALLYLYSTCHEIKDARMVFDVLHWENELLWSLML
# VGYVKCNLLTDALEIFRKMPTRDVVAWTTLISGYSKVEGGCQKALELFRSMREDTELVPNEFTLDCVLRVSGRLGSLYGGRAIHGLVVKFGFEWDHSV
# SGALIDFYCNCEVLDDAMLVYSALVNPSLNNSNSLIGGLILAGRIEEARYLFNGLIKQDHVYNLMIKGYAMAGQVEESKQLFLEMSERNLTSINTMIS
# VYSRNGEIGKAVELFEEVKVQGNSVTWNSMISGYTQNYQHESALKLYTTMRRLTISQTRSTFSALFHACSCLGSLQQGQLIHADLIKTPFESNNYVGT
# AVVDMYSKCGSLNDAQTSFHSIAYPNVAAWTALINGYAHHGLGSEALVLFHQMLDEGINPNAATFVGVLLACTCVGLVGDGTRLFHVMQEYYGIAPTL
# EHYTCMVDLLGRSGHLHEAEKLVNRMTIEPDSIIFVALLNACWFWMDVEIGERVAEKLFSFDPKSTSSCVIMANMYAGFGRWWEKMRVRKAMKKLQYR
# KDPGYSWIELNNKVQFFSVDNRTHPFCDTIYSTLANLTANVNSEINFDCTSKLFGESELLS]
# end gene g3
###
# start gene g4
scaffold2548	AUGUSTUS	gene	33099	35190	0.01	-	.	g4
scaffold2548	AUGUSTUS	transcript	33099	35190	0.01	-	.	g4.t1
scaffold2548	AUGUSTUS	tts	33099	33099	.	-	.	transcript_id "g4.t1"; gene_id "g4";
scaffold2548	AUGUSTUS	exon	33099	33350	.	-	.	transcript_id "g4.t1"; gene_id "g4";
scaffold2548	AUGUSTUS	exon	33448	33606	.	-	.	transcript_id "g4.t1"; gene_id "g4";
scaffold2548	AUGUSTUS	stop_codon	33460	33462	.	-	0	transcript_id "g4.t1"; gene_id "g4";
scaffold2548	AUGUSTUS	intron	33607	34140	0.97	-	.	transcript_id "g4.t1"; gene_id "g4";
scaffold2548	AUGUSTUS	intron	34261	34374	0.79	-	.	transcript_id "g4.t1"; gene_id "g4";
scaffold2548	AUGUSTUS	intron	34451	34970	0.32	-	.	transcript_id "g4.t1"; gene_id "g4";
scaffold2548	AUGUSTUS	intron	35008	35104	0.97	-	.	transcript_id "g4.t1"; gene_id "g4";
scaffold2548	AUGUSTUS	CDS	33460	33606	0.91	-	0	transcript_id "g4.t1"; gene_id "g4";
scaffold2548	AUGUSTUS	CDS	34141	34260	0.99	-	0	transcript_id "g4.t1"; gene_id "g4";
scaffold2548	AUGUSTUS	exon	34141	34260	.	-	.	transcript_id "g4.t1"; gene_id "g4";
scaffold2548	AUGUSTUS	CDS	34375	34450	0.32	-	1	transcript_id "g4.t1"; gene_id "g4";
scaffold2548	AUGUSTUS	exon	34375	34450	.	-	.	transcript_id "g4.t1"; gene_id "g4";
scaffold2548	AUGUSTUS	CDS	34971	35007	0.97	-	2	transcript_id "g4.t1"; gene_id "g4";
scaffold2548	AUGUSTUS	exon	34971	35007	.	-	.	transcript_id "g4.t1"; gene_id "g4";
scaffold2548	AUGUSTUS	CDS	35105	35141	0.91	-	0	transcript_id "g4.t1"; gene_id "g4";
scaffold2548	AUGUSTUS	exon	35105	35190	.	-	.	transcript_id "g4.t1"; gene_id "g4";
scaffold2548	AUGUSTUS	start_codon	35139	35141	.	-	0	transcript_id "g4.t1"; gene_id "g4";
scaffold2548	AUGUSTUS	tss	35190	35190	.	-	.	transcript_id "g4.t1"; gene_id "g4";
# coding sequence = [atgagtgaaagattgcgtttagcagttggagtaatgggcaatgttgcctccatgttgctctatgctgcaccaatacgta
# gaaaagtttttgtagggagtattggacttgttgcttcaattgctatgtatgcttctcctttagttgttgtgagacaagtgatcaagacaaagagtgtg
# gagtttatgccattttacttgtcattgttctcttttcttgctagtggtctttggatggcctatggactactcagccatgatctctttctagcacttat
# actgtatttcaagtatcgaaagaatcctgtaatggaagtagaaccacagaaatggccagatttggagtataacgatgacaaactcaagcaagaagaga
# agaaagatcaatcgatgctcgttgtctctgagaatcttgcttag]
# protein sequence = [MSERLRLAVGVMGNVASMLLYAAPIRRKVFVGSIGLVASIAMYASPLVVVRQVIKTKSVEFMPFYLSLFSFLASGLWM
# AYGLLSHDLFLALILYFKYRKNPVMEVEPQKWPDLEYNDDKLKQEEKKDQSMLVVSENLA]
# end gene g4
###
# start gene g5
scaffold2548	AUGUSTUS	gene	37024	42500	0.01	-	.	g5
scaffold2548	AUGUSTUS	transcript	37024	42500	0.01	-	.	g5.t1
scaffold2548	AUGUSTUS	tts	37024	37024	.	-	.	transcript_id "g5.t1"; gene_id "g5";
scaffold2548	AUGUSTUS	exon	37024	37304	.	-	.	transcript_id "g5.t1"; gene_id "g5";
scaffold2548	AUGUSTUS	stop_codon	37295	37297	.	-	0	transcript_id "g5.t1"; gene_id "g5";
scaffold2548	AUGUSTUS	intron	37305	37520	0.1	-	.	transcript_id "g5.t1"; gene_id "g5";
scaffold2548	AUGUSTUS	intron	37706	39256	0.51	-	.	transcript_id "g5.t1"; gene_id "g5";
scaffold2548	AUGUSTUS	intron	39521	39866	0.96	-	.	transcript_id "g5.t1"; gene_id "g5";
scaffold2548	AUGUSTUS	intron	40104	40543	1	-	.	transcript_id "g5.t1"; gene_id "g5";
scaffold2548	AUGUSTUS	intron	40691	40823	1	-	.	transcript_id "g5.t1"; gene_id "g5";
scaffold2548	AUGUSTUS	CDS	37295	37304	0.1	-	1	transcript_id "g5.t1"; gene_id "g5";
scaffold2548	AUGUSTUS	CDS	37521	37705	0.1	-	0	transcript_id "g5.t1"; gene_id "g5";
scaffold2548	AUGUSTUS	exon	37521	37705	.	-	.	transcript_id "g5.t1"; gene_id "g5";
scaffold2548	AUGUSTUS	CDS	39257	39520	0.98	-	0	transcript_id "g5.t1"; gene_id "g5";
scaffold2548	AUGUSTUS	exon	39257	39520	.	-	.	transcript_id "g5.t1"; gene_id "g5";
scaffold2548	AUGUSTUS	CDS	39867	40103	0.96	-	0	transcript_id "g5.t1"; gene_id "g5";
scaffold2548	AUGUSTUS	exon	39867	40103	.	-	.	transcript_id "g5.t1"; gene_id "g5";
scaffold2548	AUGUSTUS	CDS	40544	40690	1	-	0	transcript_id "g5.t1"; gene_id "g5";
scaffold2548	AUGUSTUS	exon	40544	40690	.	-	.	transcript_id "g5.t1"; gene_id "g5";
scaffold2548	AUGUSTUS	CDS	40824	41528	0.97	-	0	transcript_id "g5.t1"; gene_id "g5";
scaffold2548	AUGUSTUS	exon	40824	41583	.	-	.	transcript_id "g5.t1"; gene_id "g5";
scaffold2548	AUGUSTUS	start_codon	41526	41528	.	-	0	transcript_id "g5.t1"; gene_id "g5";
scaffold2548	AUGUSTUS	exon	42381	42500	.	-	.	transcript_id "g5.t1"; gene_id "g5";
scaffold2548	AUGUSTUS	tss	42500	42500	.	-	.	transcript_id "g5.t1"; gene_id "g5";
scaffold2548	AUGUSTUS	protein_match	37298	37304	1.48	-	1	target "unknown_G[74..76]"; target_start 439; transcript_id "g5.t1"; gene_id "g5";
scaffold2548	AUGUSTUS	protein_match	37521	37705	9.72	-	0	target "unknown_G[13..74]"; target_start 439; transcript_id "g5.t1"; gene_id "g5";
scaffold2548	AUGUSTUS	protein_match	39257	39292	6.93	-	0	target "unknown_G[1..12]"; target_start 439; transcript_id "g5.t1"; gene_id "g5";
scaffold2548	AUGUSTUS	protein_match	39299	39520	6.4	-	0	target "unknown_F[14..87]"; target_start 350; transcript_id "g5.t1"; gene_id "g5";
scaffold2548	AUGUSTUS	protein_match	39867	39905	7.04	-	0	target "unknown_F[1..13]"; target_start 350; transcript_id "g5.t1"; gene_id "g5";
scaffold2548	AUGUSTUS	protein_match	39906	40043	9.13	-	0	target "unknown_E[1..46]"; target_start 304; transcript_id "g5.t1"; gene_id "g5";
scaffold2548	AUGUSTUS	protein_match	40044	40103	8.17	-	0	target "unknown_D[46..65]"; target_start 239; transcript_id "g5.t1"; gene_id "g5";
scaffold2548	AUGUSTUS	protein_match	40544	40678	6.23	-	0	target "unknown_D[1..45]"; target_start 239; transcript_id "g5.t1"; gene_id "g5";
scaffold2548	AUGUSTUS	protein_match	40824	40985	6.57	-	0	target "unknown_C[1..54]"; target_start 181; transcript_id "g5.t1"; gene_id "g5";
scaffold2548	AUGUSTUS	protein_match	41016	41093	4.45	-	0	target "unknown_B[1..26]"; target_start 145; transcript_id "g5.t1"; gene_id "g5";
scaffold2548	AUGUSTUS	protein_match	41187	41267	4.49	-	0	target "unknown_A[1..27]"; target_start 87; transcript_id "g5.t1"; gene_id "g5";
# coding sequence = [atgggagttgtgactgtttcaagctctgcatctcgaagtccattgggattgagctcaaggttttcggctcgtttatgtc
# cgcttaaaaggccagtaattgtatcgtttaaaaaagataaaacgaagaatacaactttagtttcacctaaggagtccatatccttgcctattgaaaca
# tctaaagaaaatgaaaaaaggtcaagacgagtatctaagcgtactgagcgagtgcatgctgttacaatcgaagcccctccaagtacgttagaattaga
# ctacagtgaagctgctgccaaacttgaaagtatctacaagcgcagtctggaaactgctagccccaatacagaagttaaggatcatttggtgaagagaa
# ggccaaggacgaggaagaggattgtagaaagtgacgaggaagcgaagaaagaagttgttgataatgtggtcaagaatcgtagaaagaagtcaaagagg
# ttgaatcttgaccagaggattgctctactaaagaataaagaaggtaaaatgcttgcttcatccgaaagaagaaaacttaaagaggacaccgaagatga
# aaaaattgataagcttgtcagagaatattcaggtgctaccgacttagcgagcttagactggaagaaaatgaagatccctccagtgcttccatcatctg
# agcatacgtggctcttcaagttgatgcaacctatgaaggcaatccttcaagttaaagaaaacttgcaaaatgatttggggagagaaccaactgatggt
# gaagtggctgaggcaacaaatatggatgcctctgaactacggaaaaagctggaagctggtcgagctgctagaaataagctgattaagcacaatctacg
# tcttgttttgtttgtgatgaacaaatattttcaagattttgcaaatgcgtcaagattccaagacctctgtcaggcaggagttaagggtctaatcacag
# ctattgaccgatttgaacctaataggaaatttaggctatcaacatatggtcttttttggataaggcatgccataatacgttctatgacaacctcaagc
# ttcaccaaagttccgttcgggcttgaatctatcagagtggaaatccagaaggccaagttggagttgctgtttgagctccagagaataccaacagatga
# tgaaataattaaaagagttggactttcccctgagagataccatgaagtgatgaaagtatctaaacctatcttctctctccatgccagaaacaagacaa
# cccaagaagaactcatcaatggaataactgacgtagatggcgttgatggggataagaggaagcagccagctctactcaggcttgctcttgatgatgtg
# cttgattctcttaagcccaaggagagtctagtaatcagacaaagatatggacttgatggcaaaggtgatagaacattgggagaaattgcgggtaacct
# aaatatttcgagagagatggtacggaagcatgaagtgaaggctctcatgaagctcaagcatccaactcgagtggattatgttcgccgaccagtttga]
# protein sequence = [MGVVTVSSSASRSPLGLSSRFSARLCPLKRPVIVSFKKDKTKNTTLVSPKESISLPIETSKENEKRSRRVSKRTERVH
# AVTIEAPPSTLELDYSEAAAKLESIYKRSLETASPNTEVKDHLVKRRPRTRKRIVESDEEAKKEVVDNVVKNRRKKSKRLNLDQRIALLKNKEGKMLA
# SSERRKLKEDTEDEKIDKLVREYSGATDLASLDWKKMKIPPVLPSSEHTWLFKLMQPMKAILQVKENLQNDLGREPTDGEVAEATNMDASELRKKLEA
# GRAARNKLIKHNLRLVLFVMNKYFQDFANASRFQDLCQAGVKGLITAIDRFEPNRKFRLSTYGLFWIRHAIIRSMTTSSFTKVPFGLESIRVEIQKAK
# LELLFELQRIPTDDEIIKRVGLSPERYHEVMKVSKPIFSLHARNKTTQEELINGITDVDGVDGDKRKQPALLRLALDDVLDSLKPKESLVIRQRYGLD
# GKGDRTLGEIAGNLNISREMVRKHEVKALMKLKHPTRVDYVRRPV]
# sequence of block unknown_G   439 [QPALLRLALDDVLDSLKPKESLVIRQRYGLDGKGDRTLGEIAGNLNISREMVRKHEVKALMKLKHPTRVDYVRRPV] 515
# sequence of block unknown_F   350 [TSSFTKVPFGLESIRVEIQKAKLELLFELQRIPTDDEIIKRVGLSPERYHEVMKVSKPIFSLHARNKTTQEELINGITDVDGVDGDK] 437
# sequence of block unknown_E   304 [SRFQDLCQAGVKGLITAIDRFEPNRKFRLSTYGLFWIRHAIIRSMT] 350
# sequence of block unknown_D   239 [VKENLQNDLGREPTDGEVAEATNMDASELRKKLEAGRAARNKLIKHNLRLVLFVMNKYFQDFANA] 304
# sequence of block unknown_C   181 [KLKEDTEDEKIDKLVREYSGATDLASLDWKKMKIPPVLPSSEHTWLFKLMQPMK] 235
# sequence of block unknown_B   145 [NVVKNRRKKSKRLNLDQRIALLKNKE] 171
# sequence of block unknown_A    87 [TLELDYSEAAAKLESIYKRSLETASPN] 114
# end gene g5
###
# start gene g6
scaffold2548	AUGUSTUS	gene	53155	54787	0.19	+	.	g6
scaffold2548	AUGUSTUS	transcript	53155	54787	0.19	+	.	g6.t1
scaffold2548	AUGUSTUS	tss	53155	53155	.	+	.	transcript_id "g6.t1"; gene_id "g6";
scaffold2548	AUGUSTUS	exon	53155	53595	.	+	.	transcript_id "g6.t1"; gene_id "g6";
scaffold2548	AUGUSTUS	start_codon	53243	53245	.	+	0	transcript_id "g6.t1"; gene_id "g6";
scaffold2548	AUGUSTUS	intron	53596	53673	0.94	+	.	transcript_id "g6.t1"; gene_id "g6";
scaffold2548	AUGUSTUS	intron	53806	53892	0.96	+	.	transcript_id "g6.t1"; gene_id "g6";
scaffold2548	AUGUSTUS	CDS	53243	53595	1	+	0	transcript_id "g6.t1"; gene_id "g6";
scaffold2548	AUGUSTUS	CDS	53674	53805	0.94	+	1	transcript_id "g6.t1"; gene_id "g6";
scaffold2548	AUGUSTUS	exon	53674	53805	.	+	.	transcript_id "g6.t1"; gene_id "g6";
scaffold2548	AUGUSTUS	CDS	53893	54472	0.96	+	1	transcript_id "g6.t1"; gene_id "g6";
scaffold2548	AUGUSTUS	exon	53893	54787	.	+	.	transcript_id "g6.t1"; gene_id "g6";
scaffold2548	AUGUSTUS	stop_codon	54470	54472	.	+	0	transcript_id "g6.t1"; gene_id "g6";
scaffold2548	AUGUSTUS	tts	54787	54787	.	+	.	transcript_id "g6.t1"; gene_id "g6";
# coding sequence = [atggacaattacggagctgataataacagtcacgagattaatagacttgtaagtcatgaattaactcaaggaagggatc
# tagttcaacagcttcaacttcatcttaatgctcctaatccgtcgtcttcgtccgaaaacactagggaatttttgcttcataatatccagttcaaattt
# gatagggctctgtccttgctacaatgtaacactattaacggagacaactctaattcattactaccacgttctaattcccctgctattccgattattgg
# aatgtctgattctccgcgatcaagtgaagattctgatcgtgatcttgagcctaaagagcatcatgcaacacgcaagagaaaaagcagtacaccgcgtt
# ggactaagcaagttcatattcaaccaggggcgccaattgaagggactcttgatgatggttatagttggagaaaatatggacagaaagatattcttggt
# gctaaacatccaagaggttattacagatgtacacttcgacatgtccaaggttgtttggctacgaaacaagttcagagatccgatgaagatcccaacat
# tttcgaagtcacgtatcgaggaaggcacacttgtaatcaaggtggtggcgctagtgtcagtaatgtgaatccagcaccaccaccacctttacctttgc
# ctttagcaatacatcaaattcaagaaccaaacataggaaatcacgaacaatatcaacaacttaatcaaaacccaaatgaaattctcctgaattttcaa
# aaaagcctcagtatctccaaagacgacttcaacttcaaaaatactcatcatgatcaacctaacaatgtgccatatataccctcgtttaataattaccc
# ttcatcgtcgtccaacgatcatcaagattacaactttttgaataattcttccacaattccaaacaacaactttgtggagagttttcccccttccttta
# ataacatgtctacaggaacttctcagcaaaatgaggcagattaccaatttaactcaattggatttgaatcaaacttcccatatgattatcagagattc
# tcttaa]
# protein sequence = [MDNYGADNNSHEINRLVSHELTQGRDLVQQLQLHLNAPNPSSSSENTREFLLHNIQFKFDRALSLLQCNTINGDNSNS
# LLPRSNSPAIPIIGMSDSPRSSEDSDRDLEPKEHHATRKRKSSTPRWTKQVHIQPGAPIEGTLDDGYSWRKYGQKDILGAKHPRGYYRCTLRHVQGCL
# ATKQVQRSDEDPNIFEVTYRGRHTCNQGGGASVSNVNPAPPPPLPLPLAIHQIQEPNIGNHEQYQQLNQNPNEILLNFQKSLSISKDDFNFKNTHHDQ
# PNNVPYIPSFNNYPSSSSNDHQDYNFLNNSSTIPNNNFVESFPPSFNNMSTGTSQQNEADYQFNSIGFESNFPYDYQRFS]
# end gene g6
###
# command line:
# augustus --codingseq=1 --proteinprofile=/home/pgsb/tetiana.nosenko/lineages/embryophyta_odb9/prfl/EOG09360EWV.prfl --predictionStart=19240 --predictionEnd=59211 --species=arabidopsis ./tmp/scaffold2548Schil_BUSCO_geno_206160443_.temp
```
