## Supplementary material for "The *de novo* reference genome and transcriptome assemblies of the wild tomato species *Solanum chilense*": EOG09360EX7.out.1

```
# Please cite: Mario Stanke, Mark Diekhans, Robert Baertsch, David Haussler (2008),
# Using native and syntenically mapped cDNA alignments to improve de novo gene finding
# Bioinformatics 24: 637-644, doi 10.1093/bioinformatics/btn013
# No extrinsic information on sequences given.
# Using protein profile unknown
# --[0..0]--> unknown_A (61) <--[3..4]--> unknown_B (224) <--[0..3]--> unknown_C (38) <--[0..156]--
# arabidopsis version. Using default transition matrix.
# We have hints for 0 sequences and for 0 of the sequences in the input set.
#
# ----- prediction on sequence number 1 (length = 42610, name = scaffold605) -----
#
# Constraints/Hints:
# (none)
# Predicted genes for sequence number 1 on both strands
# start gene g1
scaffold605	AUGUSTUS	gene	53631	54371	0.11	+	.	g1
scaffold605	AUGUSTUS	transcript	53631	54371	0.11	+	.	g1.t1
scaffold605	AUGUSTUS	tss	53631	53631	.	+	.	transcript_id "g1.t1"; gene_id "g1";
scaffold605	AUGUSTUS	exon	53631	53902	.	+	.	transcript_id "g1.t1"; gene_id "g1";
scaffold605	AUGUSTUS	exon	53978	54371	.	+	.	transcript_id "g1.t1"; gene_id "g1";
scaffold605	AUGUSTUS	start_codon	53999	54001	.	+	0	transcript_id "g1.t1"; gene_id "g1";
scaffold605	AUGUSTUS	CDS	53999	54307	0.8	+	0	transcript_id "g1.t1"; gene_id "g1";
scaffold605	AUGUSTUS	stop_codon	54305	54307	.	+	0	transcript_id "g1.t1"; gene_id "g1";
scaffold605	AUGUSTUS	tts	54371	54371	.	+	.	transcript_id "g1.t1"; gene_id "g1";
# coding sequence = [atggattcgttcaacgttccaacgtactctccatctcctgcagaaatacagtatgtagttgaaaaggagggatctttca
# ctattgaccttttgagaactttagaacaccagatggattctagttgtgaaggttacaatgaggcacagagtgtaaaagcttttgctcaacctttactt
# gttagtcattttggtgatgataataaattgatggacgttgtgtttaataagtgtagagaaatttatgccaatactatggccatagagaagaatatttt
# cacaaatgttatagtctctttgattaagtcttaa]
# protein sequence = [MDSFNVPTYSPSPAEIQYVVEKEGSFTIDLLRTLEHQMDSSCEGYNEAQSVKAFAQPLLVSHFGDDNKLMDVVFNKCR
# EIYANTMAIEKNIFTNVIVSLIKS]
# end gene g1
###
# start gene g2
scaffold605	AUGUSTUS	gene	62444	63836	0.05	-	.	g2
scaffold605	AUGUSTUS	transcript	62444	63836	0.05	-	.	g2.t1
scaffold605	AUGUSTUS	tts	62444	62444	.	-	.	transcript_id "g2.t1"; gene_id "g2";
scaffold605	AUGUSTUS	exon	62444	63836	.	-	.	transcript_id "g2.t1"; gene_id "g2";
scaffold605	AUGUSTUS	stop_codon	62492	62494	.	-	0	transcript_id "g2.t1"; gene_id "g2";
scaffold605	AUGUSTUS	CDS	62492	63640	0.71	-	0	transcript_id "g2.t1"; gene_id "g2";
scaffold605	AUGUSTUS	start_codon	63638	63640	.	-	0	transcript_id "g2.t1"; gene_id "g2";
scaffold605	AUGUSTUS	tss	63836	63836	.	-	.	transcript_id "g2.t1"; gene_id "g2";
# coding sequence = [atgaacaattcatttcatcgctcattccatcgttccattagtctttgtttaccttcatcctctgtcgttgttgcttcca
# acaacggagagtatctcatgagatactccatcggtacgcctcctgtccataccttaggggtcgctgatactggcagcgacctcacctggactcaatgt
# ttaccttgtaaaaactgcttcaagcaacaatctcgtatcttcaacccaaaaaagtcatcgacttataaacccttacattgcagttccaaaatgtgtca
# cgctgcgaattttccaacgtcctgcaacaggatgaagaagaagacctgcaggtatcatgtcaggtacggagataattcgtacagcattggcgatttag
# caacagagacgatacgatttggatcatcatcgatacacaaacaagtgaaattgaagaaaacagttattggatgtggacataataatgcaggtacgttc
# agtggtgacaaagaatcagggattgtagggcttggaggtggaaaattatcgttaatttcccaaatgggttcatcaattgggggaaaattctcatactg
# tttagctccgtttttttatcaacagaaaacctatattcctaaaagcaaaatccattttggtacagacggatttgttccaggagatgaagttgttacaa
# cgccattaactcgaaaattcccagcaacttactattatctcacactggaaggtgttagtgtgggtaaacaaagattggatttccgaaatgtatcattc
# tcttacggagaaggtaacattataatcgattcaggcacagttttaactctgttttcgcctgaaatctacgcgaaactggaatcaatggtgaagactgc
# aatcaagctgccaactatagcggatccatctggttcgttaaatttgtgctacaaatccatttcaatcgataaaatcccgataattacgatgcatttta
# taggtgcagatctgaaattgggtccatggaatacatttgtggagactagcgatagttcaatgtgctttgcttttgctgcttcatatggtggtcaaata
# tttgggaatattgcacagatgaatttcttggtaggttatgatttaaacaacaaaagagtatcctttaagcctactgattgctctaaataa]
# protein sequence = [MNNSFHRSFHRSISLCLPSSSVVVASNNGEYLMRYSIGTPPVHTLGVADTGSDLTWTQCLPCKNCFKQQSRIFNPKKS
# STYKPLHCSSKMCHAANFPTSCNRMKKKTCRYHVRYGDNSYSIGDLATETIRFGSSSIHKQVKLKKTVIGCGHNNAGTFSGDKESGIVGLGGGKLSLI
# SQMGSSIGGKFSYCLAPFFYQQKTYIPKSKIHFGTDGFVPGDEVVTTPLTRKFPATYYYLTLEGVSVGKQRLDFRNVSFSYGEGNIIIDSGTVLTLFS
# PEIYAKLESMVKTAIKLPTIADPSGSLNLCYKSISIDKIPIITMHFIGADLKLGPWNTFVETSDSSMCFAFAASYGGQIFGNIAQMNFLVGYDLNNKR
# VSFKPTDCSK]
# end gene g2
###
# start gene g3
scaffold605	AUGUSTUS	gene	65364	71666	0.01	-	.	g3
scaffold605	AUGUSTUS	transcript	65364	71666	0.01	-	.	g3.t1
scaffold605	AUGUSTUS	tts	65364	65364	.	-	.	transcript_id "g3.t1"; gene_id "g3";
scaffold605	AUGUSTUS	exon	65364	65739	.	-	.	transcript_id "g3.t1"; gene_id "g3";
scaffold605	AUGUSTUS	stop_codon	65542	65544	.	-	0	transcript_id "g3.t1"; gene_id "g3";
scaffold605	AUGUSTUS	intron	65740	66105	0.05	-	.	transcript_id "g3.t1"; gene_id "g3";
scaffold605	AUGUSTUS	intron	66205	66408	0.99	-	.	transcript_id "g3.t1"; gene_id "g3";
scaffold605	AUGUSTUS	intron	66517	66638	0.9	-	.	transcript_id "g3.t1"; gene_id "g3";
scaffold605	AUGUSTUS	intron	66730	67646	0.85	-	.	transcript_id "g3.t1"; gene_id "g3";
scaffold605	AUGUSTUS	intron	67773	67901	0.89	-	.	transcript_id "g3.t1"; gene_id "g3";
scaffold605	AUGUSTUS	intron	67994	70836	0.01	-	.	transcript_id "g3.t1"; gene_id "g3";
scaffold605	AUGUSTUS	intron	70899	71312	0.01	-	.	transcript_id "g3.t1"; gene_id "g3";
scaffold605	AUGUSTUS	intron	71399	71490	1	-	.	transcript_id "g3.t1"; gene_id "g3";
scaffold605	AUGUSTUS	CDS	65542	65739	0.99	-	0	transcript_id "g3.t1"; gene_id "g3";
scaffold605	AUGUSTUS	CDS	66106	66204	1	-	0	transcript_id "g3.t1"; gene_id "g3";
scaffold605	AUGUSTUS	exon	66106	66204	.	-	.	transcript_id "g3.t1"; gene_id "g3";
scaffold605	AUGUSTUS	CDS	66409	66516	0.98	-	0	transcript_id "g3.t1"; gene_id "g3";
scaffold605	AUGUSTUS	exon	66409	66516	.	-	.	transcript_id "g3.t1"; gene_id "g3";
scaffold605	AUGUSTUS	CDS	66639	66729	0.92	-	1	transcript_id "g3.t1"; gene_id "g3";
scaffold605	AUGUSTUS	exon	66639	66729	.	-	.	transcript_id "g3.t1"; gene_id "g3";
scaffold605	AUGUSTUS	CDS	67647	67772	0.86	-	1	transcript_id "g3.t1"; gene_id "g3";
scaffold605	AUGUSTUS	exon	67647	67772	.	-	.	transcript_id "g3.t1"; gene_id "g3";
scaffold605	AUGUSTUS	CDS	67902	67993	0.7	-	0	transcript_id "g3.t1"; gene_id "g3";
scaffold605	AUGUSTUS	exon	67902	67993	.	-	.	transcript_id "g3.t1"; gene_id "g3";
scaffold605	AUGUSTUS	CDS	70837	70898	0.01	-	2	transcript_id "g3.t1"; gene_id "g3";
scaffold605	AUGUSTUS	exon	70837	70898	.	-	.	transcript_id "g3.t1"; gene_id "g3";
scaffold605	AUGUSTUS	CDS	71313	71398	0.29	-	1	transcript_id "g3.t1"; gene_id "g3";
scaffold605	AUGUSTUS	exon	71313	71398	.	-	.	transcript_id "g3.t1"; gene_id "g3";
scaffold605	AUGUSTUS	CDS	71491	71624	0.86	-	0	transcript_id "g3.t1"; gene_id "g3";
scaffold605	AUGUSTUS	exon	71491	71666	.	-	.	transcript_id "g3.t1"; gene_id "g3";
scaffold605	AUGUSTUS	start_codon	71622	71624	.	-	0	transcript_id "g3.t1"; gene_id "g3";
scaffold605	AUGUSTUS	tss	71666	71666	.	-	.	transcript_id "g3.t1"; gene_id "g3";
scaffold605	AUGUSTUS	protein_match	65551	65664	6.86	-	0	target "unknown_C[1..38]"; target_start 291; transcript_id "g3.t1"; gene_id "g3";
scaffold605	AUGUSTUS	protein_match	65674	65739	7.03	-	0	target "unknown_B[203..224]"; target_start 64; transcript_id "g3.t1"; gene_id "g3";
scaffold605	AUGUSTUS	protein_match	66106	66204	12	-	0	target "unknown_B[170..202]"; target_start 64; transcript_id "g3.t1"; gene_id "g3";
scaffold605	AUGUSTUS	protein_match	66409	66516	7.19	-	0	target "unknown_B[134..169]"; target_start 64; transcript_id "g3.t1"; gene_id "g3";
scaffold605	AUGUSTUS	protein_match	66639	66729	5.35	-	1	target "unknown_B[103..133]"; target_start 64; transcript_id "g3.t1"; gene_id "g3";
scaffold605	AUGUSTUS	protein_match	67647	67772	9.99	-	1	target "unknown_B[61..103]"; target_start 64; transcript_id "g3.t1"; gene_id "g3";
scaffold605	AUGUSTUS	protein_match	67902	67993	9.88	-	0	target "unknown_B[31..61]"; target_start 64; transcript_id "g3.t1"; gene_id "g3";
scaffold605	AUGUSTUS	protein_match	70837	70898	7.83	-	2	target "unknown_B[10..30]"; target_start 64; transcript_id "g3.t1"; gene_id "g3";
scaffold605	AUGUSTUS	protein_match	71313	71340	9.43	-	0	target "unknown_B[1..10]"; target_start 64; transcript_id "g3.t1"; gene_id "g3";
scaffold605	AUGUSTUS	protein_match	71350	71398	9.57	-	1	target "unknown_A[45..61]"; target_start 0; transcript_id "g3.t1"; gene_id "g3";
scaffold605	AUGUSTUS	protein_match	71491	71624	9.85	-	0	target "unknown_A[1..45]"; target_start 0; transcript_id "g3.t1"; gene_id "g3";
# coding sequence = [atggcagcgaaacaaatggaagaaatacagaagaaattggctacattgaattacccaagagccaatgctcctgctcagt
# cccttctctttgccggcatggagcgatacgctcttcttgaatggcttttcttcaagttattaggggataagtcgccattttctcagcaaaatctacaa
# ggggatgctgtggatcgcgatgaggagacttcccgcattcagtatttagcagagattgcaaagtttctaggcataactactactgttgatccagaagc
# aatccaaggacggggtagttacgaagatcgtatggaaatgctacgtcttattgtggatcttgtggaggcaagcatgtatgctgataaccctgaatgga
# gtgtggatgaacaggtggcaaaagatattcaattgattgatgccatagctgaaaagcagtctcaaattttttcagaagaatgcaaactgtttcctgcg
# gacgttcaaatccagtctatctatcctttgccagacatatctgatttggagaagcaactttcagatcaatcaaataggcttctgagtcttcaggaaat
# ggttgatgatttagcatcaaagcatccatacaacccagatgaggaatatgtagatgttgaagcaaaactacggggacatttggaatcctttttagaca
# ctgcaaggaccttcaatacaatctatactaaggaaatacgtccatggacccacatgatggaagtaccacaattgcatgggtttgggccagctgccaat
# agactactggaagcatataagatgctctggaagttcttagggaacttgaagaatcttcgggattcacatgcagctgtagctgttggttcctctgaaac
# agtggctggcgagccatcttctgtgacaagaataatctccgaatgtgaaactgcacttacactcttgaatcgcgatcttgcgattctttcagcttcta
# ttgcccgtgagcgaggtgaagatatatctttataa]
# protein sequence = [MAAKQMEEIQKKLATLNYPRANAPAQSLLFAGMERYALLEWLFFKLLGDKSPFSQQNLQGDAVDRDEETSRIQYLAEI
# AKFLGITTTVDPEAIQGRGSYEDRMEMLRLIVDLVEASMYADNPEWSVDEQVAKDIQLIDAIAEKQSQIFSEECKLFPADVQIQSIYPLPDISDLEKQ
# LSDQSNRLLSLQEMVDDLASKHPYNPDEEYVDVEAKLRGHLESFLDTARTFNTIYTKEIRPWTHMMEVPQLHGFGPAANRLLEAYKMLWKFLGNLKNL
# RDSHAAVAVGSSETVAGEPSSVTRIISECETALTLLNRDLAILSASIARERGEDISL]
# sequence of block unknown_C   291 [EPSSVTRIISECETALTLLNRDLAILSASIARERGEDI] 329
# sequence of block unknown_B    64 [RDEETSRIQYLAEIAKFLGITTTVDPEAIQGRGSYEDRMEMLRLIVDLVEASMYADNPEWSVDEQVAKDIQLIDAIAEKQSQIFSEECKLFPADVQIQSIYPLPDISDLEKQLSDQSNRLLSLQEMVDDLASKHPYNPDEEYVDVEAKLRGHLESFLDTARTFNTIYTKEIRPWTHMMEVPQLHGFGPAANRLLEAYKMLWKFLGNLKNLRDSHAAVAVGSSET] 288
# sequence of block unknown_A     0 [MAAKQMEEIQKKLATLNYPRANAPAQSLLFAGMERYALLEWLFFKLLGDKSPFSQQNLQGD] 61
# end gene g3
###
# start gene g4
scaffold605	AUGUSTUS	gene	72091	76531	0.02	+	.	g4
scaffold605	AUGUSTUS	transcript	72091	76531	0.02	+	.	g4.t1
scaffold605	AUGUSTUS	tss	72091	72091	.	+	.	transcript_id "g4.t1"; gene_id "g4";
scaffold605	AUGUSTUS	exon	72091	72101	.	+	.	transcript_id "g4.t1"; gene_id "g4";
scaffold605	AUGUSTUS	exon	73121	74867	.	+	.	transcript_id "g4.t1"; gene_id "g4";
scaffold605	AUGUSTUS	start_codon	73149	73151	.	+	0	transcript_id "g4.t1"; gene_id "g4";
scaffold605	AUGUSTUS	CDS	73149	74417	0.71	+	0	transcript_id "g4.t1"; gene_id "g4";
scaffold605	AUGUSTUS	stop_codon	74415	74417	.	+	0	transcript_id "g4.t1"; gene_id "g4";
scaffold605	AUGUSTUS	exon	75095	75196	.	+	.	transcript_id "g4.t1"; gene_id "g4";
scaffold605	AUGUSTUS	exon	76253	76531	.	+	.	transcript_id "g4.t1"; gene_id "g4";
scaffold605	AUGUSTUS	tts	76531	76531	.	+	.	transcript_id "g4.t1"; gene_id "g4";
# coding sequence = [atgcttactttaaatcttcttccatgcactaatgtcgctctctccaaatcccgtcctaactatcctgttagcccttcac
# cttttcaaccaaatcttggtagtagaaaccaaaagttgagaactttgtcattcaccaaacccttgattcaaaatggacactcttttaggtgttctgca
# aatcaagattctcagatctctggtccaagattggatttttccggaatcttgagacacccatctggggtttcttcaagaaatacaactcagatccttga
# agcagcatctggaaccccagaagaagtgagtccagatggggagattgaagtttcaaagccaaaagttaatatgaaactggctctcatttttggtctgt
# ggtattttcagaacattgtgtttaacatatttaacaagaaggtattgaacatctttccttatccatggcttcttgcttctttccagctgttttgtggt
# gctgtttggatgttaattctgtggtcttctaagctgcaaccttgcccaaaaatcaataagtcgtttatcattgcccttcttggacctgccttatttca
# cacaataggccatatttcagcttgtgtttcattttcaaaggtggctgtttctttcactcatgttattaagtctgcagaacctgtgtttactgttgtgt
# tttcatcgttccttggtgatacatatcctctgactgtttggctttcaattcttcccattgtgtttggttgctccctggctgcagtcactgaagtgtcc
# ttcaattttgggggcttgtcgggtgctatgatcagtaatgttgggtttgttcttcgcaacattttttcaaaaaggagcttacagaattttaaggaagt
# ggatggcttgaacctgtatggatggataaccataatctcatttatatatttatttccagtagcagtgtttgtggaaggttctcaatgggtggcagggt
# atcacaaagctcttggaactataggaaatcctaacacattttatttatgggttctcatatctgggattttctatcatctctataaccaatcctcttac
# caagctctggatgatattagtcccctgacgttttcagtgggtaatactatgaagagagtggtggtgattgtcgccactgtgttggtattcaggaatcc
# agtcaggcctctaaatgcacttggctctgctattgccatatttggaactttcttgtactcacaggcaacggttaaaaagccaaagaaagaggcagtgg
# aaaagaaggactag]
# protein sequence = [MLTLNLLPCTNVALSKSRPNYPVSPSPFQPNLGSRNQKLRTLSFTKPLIQNGHSFRCSANQDSQISGPRLDFSGILRH
# PSGVSSRNTTQILEAASGTPEEVSPDGEIEVSKPKVNMKLALIFGLWYFQNIVFNIFNKKVLNIFPYPWLLASFQLFCGAVWMLILWSSKLQPCPKIN
# KSFIIALLGPALFHTIGHISACVSFSKVAVSFTHVIKSAEPVFTVVFSSFLGDTYPLTVWLSILPIVFGCSLAAVTEVSFNFGGLSGAMISNVGFVLR
# NIFSKRSLQNFKEVDGLNLYGWITIISFIYLFPVAVFVEGSQWVAGYHKALGTIGNPNTFYLWVLISGIFYHLYNQSSYQALDDISPLTFSVGNTMKR
# VVVIVATVLVFRNPVRPLNALGSAIAIFGTFLYSQATVKKPKKEAVEKKD]
# end gene g4
###
# start gene g5
scaffold605	AUGUSTUS	gene	79151	80786	0.27	+	.	g5
scaffold605	AUGUSTUS	transcript	79151	80786	0.27	+	.	g5.t1
scaffold605	AUGUSTUS	tss	79151	79151	.	+	.	transcript_id "g5.t1"; gene_id "g5";
scaffold605	AUGUSTUS	exon	79151	79400	.	+	.	transcript_id "g5.t1"; gene_id "g5";
scaffold605	AUGUSTUS	start_codon	79395	79397	.	+	0	transcript_id "g5.t1"; gene_id "g5";
scaffold605	AUGUSTUS	intron	79401	79483	1	+	.	transcript_id "g5.t1"; gene_id "g5";
scaffold605	AUGUSTUS	intron	79664	79998	0.92	+	.	transcript_id "g5.t1"; gene_id "g5";
scaffold605	AUGUSTUS	CDS	79395	79400	1	+	0	transcript_id "g5.t1"; gene_id "g5";
scaffold605	AUGUSTUS	CDS	79484	79663	0.92	+	0	transcript_id "g5.t1"; gene_id "g5";
scaffold605	AUGUSTUS	exon	79484	79663	.	+	.	transcript_id "g5.t1"; gene_id "g5";
scaffold605	AUGUSTUS	CDS	79999	80316	0.9	+	0	transcript_id "g5.t1"; gene_id "g5";
scaffold605	AUGUSTUS	exon	79999	80786	.	+	.	transcript_id "g5.t1"; gene_id "g5";
scaffold605	AUGUSTUS	stop_codon	80314	80316	.	+	0	transcript_id "g5.t1"; gene_id "g5";
scaffold605	AUGUSTUS	tts	80786	80786	.	+	.	transcript_id "g5.t1"; gene_id "g5";
# coding sequence = [atggagagcggatcatcttttggacgtgtttcaaaccacagtcatagttactccaccatgaaacgacccgagattgaaa
# gctctggaattacagaaatcgacaatggtgaatactggccactttcagggaaaccctatgttgatttgattctcacaaagaccggtgtcaagcccagc
# tacagtatgtatttacccaagaaaatgcgcagtgagcttccttctgctggagctcgtgcagtccctgcagtccttacttgtggtcaaaagaagtggga
# tatgtcttacggtggagtcaaaactggtcacaaattttgcattgagtggagaaaatttgtggatgataataatctgaaggagggggatggacttgtgt
# ttgaactggtagagtgcagcgctagcaaaatcgaattcagagttcagattctcagtggtgatttcccagctgaattgaaacctgaagatgaggagggt
# gcaaacagtgacaacccaatactacttggttaa]
# protein sequence = [MESGSSFGRVSNHSHSYSTMKRPEIESSGITEIDNGEYWPLSGKPYVDLILTKTGVKPSYSMYLPKKMRSELPSAGAR
# AVPAVLTCGQKKWDMSYGGVKTGHKFCIEWRKFVDDNNLKEGDGLVFELVECSASKIEFRVQILSGDFPAELKPEDEEGANSDNPILLG]
# end gene g5
###
# start gene g6
scaffold605	AUGUSTUS	gene	81793	84306	0.06	-	.	g6
scaffold605	AUGUSTUS	transcript	81793	84306	0.06	-	.	g6.t1
scaffold605	AUGUSTUS	tts	81793	81793	.	-	.	transcript_id "g6.t1"; gene_id "g6";
scaffold605	AUGUSTUS	exon	81793	82363	.	-	.	transcript_id "g6.t1"; gene_id "g6";
scaffold605	AUGUSTUS	stop_codon	81889	81891	.	-	0	transcript_id "g6.t1"; gene_id "g6";
scaffold605	AUGUSTUS	intron	82364	82442	1	-	.	transcript_id "g6.t1"; gene_id "g6";
scaffold605	AUGUSTUS	intron	83321	83455	0.45	-	.	transcript_id "g6.t1"; gene_id "g6";
scaffold605	AUGUSTUS	intron	83588	83962	0.51	-	.	transcript_id "g6.t1"; gene_id "g6";
scaffold605	AUGUSTUS	CDS	81889	82363	0.61	-	1	transcript_id "g6.t1"; gene_id "g6";
scaffold605	AUGUSTUS	CDS	82443	83320	0.97	-	0	transcript_id "g6.t1"; gene_id "g6";
scaffold605	AUGUSTUS	exon	82443	83320	.	-	.	transcript_id "g6.t1"; gene_id "g6";
scaffold605	AUGUSTUS	CDS	83456	83587	0.44	-	0	transcript_id "g6.t1"; gene_id "g6";
scaffold605	AUGUSTUS	exon	83456	83587	.	-	.	transcript_id "g6.t1"; gene_id "g6";
scaffold605	AUGUSTUS	CDS	83963	84268	0.95	-	0	transcript_id "g6.t1"; gene_id "g6";
scaffold605	AUGUSTUS	exon	83963	84306	.	-	.	transcript_id "g6.t1"; gene_id "g6";
scaffold605	AUGUSTUS	start_codon	84266	84268	.	-	0	transcript_id "g6.t1"; gene_id "g6";
scaffold605	AUGUSTUS	tss	84306	84306	.	-	.	transcript_id "g6.t1"; gene_id "g6";
# coding sequence = [atggagcaatcaagtaaatggatgatattgatagcaagcacatggattcaagcatttacagggacgaatttcgacttct
# cctcttattcctctgatatgaaatctgttcttgaaatttcacaagtgcagctcaattatctgtctatggcttcagattttggaaaagcatttgggtgg
# tgttctggggtctctcttatgtatttcccattatgggttgttcttctcattgctgctttcatgggacttgttggttatggacttcaatggcttgtcat
# tcaaagaatcatctttttgccttatttcttggaatgcctccaaggagaacatcttgtcctcaatcaccttccattccagtcagttaaattttggtgct
# tcaaaacttctttgcaaatcttaaagaactgcaagattcaagtggtgcttgagaaagttgcctttgtatttctgttatgtgtcctggctggctgcagt
# atctgctggtttaatacagtatgttatgtgttgtgcatcaagcatttctcggcaaataggccaattgcattgtccctcagcgtaagtttcaatggtgc
# aagtgcggccctgtacaacctcattgtcaatgccattaattccaaagatgacactctataccttcttcttaatggcctagtcccccttgtcacatcaa
# ttgcagctcttccaattctctggcaacctcaatctcaaaccgtttgtgctgattctgttcacagagaatatctcaattttcgctgtcttaccatacta
# gcagtttttaccggtctttatctcttaatcttgaactcggtctcatatagtgcacagacagctcgtatcctcttggctggcgcattgttcttgctggt
# cctaccagtgattgcaccaggggttatctgcacagaagaatggtctgaactgttccatcctaattatatttcacttgaagacaatgatatggatgatc
# ttgagatgctcaatgaattgatttgggaagaggcttcaagtatgaatgtttggacggaaaattctgatggttcaaaagataagggaagttggactagc
# agttttctgttgagagatcgtttgttgctgcttggagaggaacattcagcaagtctgctcatgcgtaggttggatttctggctatattacctagcata
# tttctgtgggggaacactcgtactcgtttacagcaacaatctaggccaaatttcagagtcacttggatatagatcagagatcagcttctttgttgcac
# tctattctgcatgttccttcttcgggcgcttgctttcagccgccccagattttctacgcaacaagatgaactatgcaaggactgcgtggcttgcattt
# gcactgattcctacaccactggccttctttctgcttgttttatcaggaagcaaagccgcattgagtgctgccacagcattagttgggttgagctctgg
# ttttgtattttcagcagcagtgtcaataacctctgagctgtttggccccaacagtgccggagtcaatcacaacattctcattacgaacatccctctgg
# gatcactactctatggacttcttgcagctttagtctatgaagcaaacctagggaaaccagaccaagtgcttgtattggatggatcaaaagtttgcatg
# ggtaggaactgttacattcaaacatttatgtggtggggatgcatctctttattgggagtagcatctagttttctgcttttcctaagaactaaagctgt
# ctatgacagtcaggaaaggaaccgaaattggatgagattaacctga]
# protein sequence = [MEQSSKWMILIASTWIQAFTGTNFDFSSYSSDMKSVLEISQVQLNYLSMASDFGKAFGWCSGVSLMYFPLWVVLLIAA
# FMGLVGYGLQWLVIQRIIFLPYFLECLQGEHLVLNHLPFQSVKFWCFKTSLQILKNCKIQVVLEKVAFVFLLCVLAGCSICWFNTVCYVLCIKHFSAN
# RPIALSLSVSFNGASAALYNLIVNAINSKDDTLYLLLNGLVPLVTSIAALPILWQPQSQTVCADSVHREYLNFRCLTILAVFTGLYLLILNSVSYSAQ
# TARILLAGALFLLVLPVIAPGVICTEEWSELFHPNYISLEDNDMDDLEMLNELIWEEASSMNVWTENSDGSKDKGSWTSSFLLRDRLLLLGEEHSASL
# LMRRLDFWLYYLAYFCGGTLVLVYSNNLGQISESLGYRSEISFFVALYSACSFFGRLLSAAPDFLRNKMNYARTAWLAFALIPTPLAFFLLVLSGSKA
# ALSAATALVGLSSGFVFSAAVSITSELFGPNSAGVNHNILITNIPLGSLLYGLLAALVYEANLGKPDQVLVLDGSKVCMGRNCYIQTFMWWGCISLLG
# VASSFLLFLRTKAVYDSQERNRNWMRLT]
# end gene g6
###
# command line:
# augustus --codingseq=1 --proteinprofile=/home/pgsb/tetiana.nosenko/lineages/embryophyta_odb9/prfl/EOG09360EX7.prfl --predictionStart=47286 --predictionEnd=89895 --species=arabidopsis ./tmp/scaffold605Schil_BUSCO_geno_206160443_.temp
```
