## Supplementary material for "The *de novo* reference genome and transcriptome assemblies of the wild tomato species *Solanum chilense*": EOG09360EYE.out.1

```
# Please cite: Mario Stanke, Mark Diekhans, Robert Baertsch, David Haussler (2008),
# Using native and syntenically mapped cDNA alignments to improve de novo gene finding
# Bioinformatics 24: 637-644, doi 10.1093/bioinformatics/btn013
# No extrinsic information on sequences given.
# Using protein profile unknown
# --[0..17]--> unknown_A (134) <--[0..3]--> unknown_B (14) <--[0..16]--> unknown_C (35) <--[0..1]--> unknown_D (72) <--[1..4]--> unknown_E (16) <--[2..14]--> unknown_F (13) <--[0..19]--
# arabidopsis version. Using default transition matrix.
# We have hints for 0 sequences and for 0 of the sequences in the input set.
#
# ----- prediction on sequence number 1 (length = 43040, name = scaffold3089) -----
#
# Constraints/Hints:
# (none)
# Predicted genes for sequence number 1 on both strands
# start gene g1
scaffold3089	AUGUSTUS	gene	21360	30125	0.01	+	.	g1
scaffold3089	AUGUSTUS	transcript	21360	30125	0.01	+	.	g1.t1
scaffold3089	AUGUSTUS	tss	21360	21360	.	+	.	transcript_id "g1.t1"; gene_id "g1";
scaffold3089	AUGUSTUS	exon	21360	21652	.	+	.	transcript_id "g1.t1"; gene_id "g1";
scaffold3089	AUGUSTUS	start_codon	21470	21472	.	+	0	transcript_id "g1.t1"; gene_id "g1";
scaffold3089	AUGUSTUS	intron	21653	22993	0.73	+	.	transcript_id "g1.t1"; gene_id "g1";
scaffold3089	AUGUSTUS	intron	23026	23133	0.86	+	.	transcript_id "g1.t1"; gene_id "g1";
scaffold3089	AUGUSTUS	intron	23304	23450	0.18	+	.	transcript_id "g1.t1"; gene_id "g1";
scaffold3089	AUGUSTUS	intron	23526	26124	0.01	+	.	transcript_id "g1.t1"; gene_id "g1";
scaffold3089	AUGUSTUS	intron	26148	27391	0.01	+	.	transcript_id "g1.t1"; gene_id "g1";
scaffold3089	AUGUSTUS	intron	27494	27613	0.12	+	.	transcript_id "g1.t1"; gene_id "g1";
scaffold3089	AUGUSTUS	intron	27671	27835	0.95	+	.	transcript_id "g1.t1"; gene_id "g1";
scaffold3089	AUGUSTUS	intron	27980	28454	0.94	+	.	transcript_id "g1.t1"; gene_id "g1";
scaffold3089	AUGUSTUS	intron	28526	29521	0.89	+	.	transcript_id "g1.t1"; gene_id "g1";
scaffold3089	AUGUSTUS	CDS	21470	21652	0.91	+	0	transcript_id "g1.t1"; gene_id "g1";
scaffold3089	AUGUSTUS	CDS	22994	23025	0.84	+	0	transcript_id "g1.t1"; gene_id "g1";
scaffold3089	AUGUSTUS	exon	22994	23025	.	+	.	transcript_id "g1.t1"; gene_id "g1";
scaffold3089	AUGUSTUS	CDS	23134	23303	0.33	+	1	transcript_id "g1.t1"; gene_id "g1";
scaffold3089	AUGUSTUS	exon	23134	23303	.	+	.	transcript_id "g1.t1"; gene_id "g1";
scaffold3089	AUGUSTUS	CDS	23451	23525	0.01	+	2	transcript_id "g1.t1"; gene_id "g1";
scaffold3089	AUGUSTUS	exon	23451	23525	.	+	.	transcript_id "g1.t1"; gene_id "g1";
scaffold3089	AUGUSTUS	CDS	26125	26147	0.01	+	2	transcript_id "g1.t1"; gene_id "g1";
scaffold3089	AUGUSTUS	exon	26125	26147	.	+	.	transcript_id "g1.t1"; gene_id "g1";
scaffold3089	AUGUSTUS	CDS	27392	27493	0.02	+	0	transcript_id "g1.t1"; gene_id "g1";
scaffold3089	AUGUSTUS	exon	27392	27493	.	+	.	transcript_id "g1.t1"; gene_id "g1";
scaffold3089	AUGUSTUS	CDS	27614	27670	0.12	+	0	transcript_id "g1.t1"; gene_id "g1";
scaffold3089	AUGUSTUS	exon	27614	27670	.	+	.	transcript_id "g1.t1"; gene_id "g1";
scaffold3089	AUGUSTUS	CDS	27836	27979	0.99	+	0	transcript_id "g1.t1"; gene_id "g1";
scaffold3089	AUGUSTUS	exon	27836	27979	.	+	.	transcript_id "g1.t1"; gene_id "g1";
scaffold3089	AUGUSTUS	CDS	28455	28525	0.99	+	0	transcript_id "g1.t1"; gene_id "g1";
scaffold3089	AUGUSTUS	exon	28455	28525	.	+	.	transcript_id "g1.t1"; gene_id "g1";
scaffold3089	AUGUSTUS	CDS	29522	29627	0.6	+	1	transcript_id "g1.t1"; gene_id "g1";
scaffold3089	AUGUSTUS	exon	29522	30125	.	+	.	transcript_id "g1.t1"; gene_id "g1";
scaffold3089	AUGUSTUS	stop_codon	29625	29627	.	+	0	transcript_id "g1.t1"; gene_id "g1";
scaffold3089	AUGUSTUS	tts	30125	30125	.	+	.	transcript_id "g1.t1"; gene_id "g1";
scaffold3089	AUGUSTUS	protein_match	21506	21652	6.96	+	0	target "unknown_A[1..49]"; target_start 12; transcript_id "g1.t1"; gene_id "g1";
scaffold3089	AUGUSTUS	protein_match	22994	23025	9.53	+	2	target "unknown_A[50..60]"; target_start 11; transcript_id "g1.t1"; gene_id "g1";
scaffold3089	AUGUSTUS	protein_match	23134	23303	10.3	+	0	target "unknown_A[61..117]"; target_start 11; transcript_id "g1.t1"; gene_id "g1";
scaffold3089	AUGUSTUS	protein_match	23451	23503	5.97	+	2	target "unknown_A[117..134]"; target_start 12; transcript_id "g1.t1"; gene_id "g1";
scaffold3089	AUGUSTUS	protein_match	23513	23525	10.6	+	0	target "unknown_B[1..5]"; target_start 149; transcript_id "g1.t1"; gene_id "g1";
scaffold3089	AUGUSTUS	protein_match	26125	26147	1.01	+	1	target "unknown_B[5..13]"; target_start 148; transcript_id "g1.t1"; gene_id "g1";
scaffold3089	AUGUSTUS	protein_match	27392	27397	0.285	+	0	target "unknown_B[13..14]"; target_start 149; transcript_id "g1.t1"; gene_id "g1";
scaffold3089	AUGUSTUS	protein_match	27437	27493	8.46	+	0	target "unknown_C[1..19]"; target_start 176; transcript_id "g1.t1"; gene_id "g1";
scaffold3089	AUGUSTUS	protein_match	27614	27661	6.77	+	0	target "unknown_C[20..35]"; target_start 176; transcript_id "g1.t1"; gene_id "g1";
scaffold3089	AUGUSTUS	protein_match	27662	27670	8.21	+	0	target "unknown_D[1..3]"; target_start 211; transcript_id "g1.t1"; gene_id "g1";
scaffold3089	AUGUSTUS	protein_match	27836	27979	9.97	+	2	target "unknown_D[4..52]"; target_start 210; transcript_id "g1.t1"; gene_id "g1";
scaffold3089	AUGUSTUS	protein_match	28455	28517	10.1	+	0	target "unknown_D[52..72]"; target_start 211; transcript_id "g1.t1"; gene_id "g1";
scaffold3089	AUGUSTUS	protein_match	29523	29570	6.23	+	0	target "unknown_E[1..16]"; target_start 286; transcript_id "g1.t1"; gene_id "g1";
scaffold3089	AUGUSTUS	protein_match	29583	29621	5.16	+	0	target "unknown_F[1..13]"; target_start 306; transcript_id "g1.t1"; gene_id "g1";
# coding sequence = [atggcaactgtaaaagcagtgatgggcaatttgacggtggcagaacgacaactactcacggcagtgaacagcggagcat
# caagtctatcattcgtcggttctggatttatagtactctgttatttgcttttcaaagaccttcgcaagttctccttcaaacttgtcttctacctcgct
# ttatctgacatgtgctgcagtttcttcagcataattggggatccttccaaagggttcttctgttatgctcagggatatacaacacatttcttctgcct
# agcgtctttcttgtggacaacaacaattgcctttactcttcaccggacggttgttagacataagacggatgttgaagatttggagccaatgtttcatt
# tatatgtttggggaacttcaggagtaatgacagttgtaagatcaattgccaataatcatgaacatctaagtcggctgggcacttggttaaagactgct
# tcaaaccatagagtggtacacttcataacattttatgcacctctttggggtgccattctttttaacggtgtcacctattttcaagtgatacggatgct
# aaacaatgcaactcgtatggcagtgggcatgtcagagaggtcataccaaccagatccacggtcagacatgaaggcactgaatcgttggggttactatc
# ccctcattcttattggatcatggtttttcggtacaatcaaccgtatacatgacgttattgaaccaggtcataagatcttttggctttctgttcttgat
# gttggaatggcacagctcatgggtctcttcaactcaatagcatacggccttaacagctcagtccgtagagcaatttacgagagattggatctgttacc
# tgaatggtctcaaagatggcttcctaagagctcaaggtcaagaggccaacaacaagacgacagtgaattagtctctctaaagattcaagatcagcaat
# aa]
# protein sequence = [MATVKAVMGNLTVAERQLLTAVNSGASSLSFVGSGFIVLCYLLFKDLRKFSFKLVFYLALSDMCCSFFSIIGDPSKGF
# FCYAQGYTTHFFCLASFLWTTTIAFTLHRTVVRHKTDVEDLEPMFHLYVWGTSGVMTVVRSIANNHEHLSRLGTWLKTASNHRVVHFITFYAPLWGAI
# LFNGVTYFQVIRMLNNATRMAVGMSERSYQPDPRSDMKALNRWGYYPLILIGSWFFGTINRIHDVIEPGHKIFWLSVLDVGMAQLMGLFNSIAYGLNS
# SVRRAIYERLDLLPEWSQRWLPKSSRSRGQQQDDSELVSLKIQDQQ]
# sequence of block unknown_A    12 [VAERQLLTAVNSGASSLSFVGSGFIVLCYLLFKDLRKFSFKLVFYLALSDMCCSFFSIIGDPSKGFFCYAQGYTTHFFCLASFLWTTTIAFTLHRTVVRHKTDVEDLEPMFHLYVWGTSGVMTVVRSIANNHEH] 146
# sequence of block unknown_B   149 [LGTWLKTASNHRVV] 163
# sequence of block unknown_C   176 [LFNGVTYFQVIRMLNNATRMAVGMSERSYQPDPRS] 211
# sequence of block unknown_D   211 [DMKALNRWGYYPLILIGSWFFGTINRIHDVIEPGHKIFWLSVLDVGMAQLMGLFNSIAYGLNSSVRRAIYER] 283
# sequence of block unknown_E   286 [LPEWSQRWLPKSSRSR] 302
# sequence of block unknown_F   306 [DDSELVSLKIQDQ] 319
# end gene g1
###
# start gene g2
scaffold3089	AUGUSTUS	gene	36748	41565	0.01	-	.	g2
scaffold3089	AUGUSTUS	transcript	36748	41565	0.01	-	.	g2.t1
scaffold3089	AUGUSTUS	tts	36748	36748	.	-	.	transcript_id "g2.t1"; gene_id "g2";
scaffold3089	AUGUSTUS	exon	36748	37367	.	-	.	transcript_id "g2.t1"; gene_id "g2";
scaffold3089	AUGUSTUS	stop_codon	36941	36943	.	-	0	transcript_id "g2.t1"; gene_id "g2";
scaffold3089	AUGUSTUS	intron	37368	37484	0.79	-	.	transcript_id "g2.t1"; gene_id "g2";
scaffold3089	AUGUSTUS	intron	37735	37824	0.8	-	.	transcript_id "g2.t1"; gene_id "g2";
scaffold3089	AUGUSTUS	intron	38329	38743	0.73	-	.	transcript_id "g2.t1"; gene_id "g2";
scaffold3089	AUGUSTUS	intron	38866	39106	0.42	-	.	transcript_id "g2.t1"; gene_id "g2";
scaffold3089	AUGUSTUS	intron	39214	39336	0.49	-	.	transcript_id "g2.t1"; gene_id "g2";
scaffold3089	AUGUSTUS	intron	39535	39649	0.51	-	.	transcript_id "g2.t1"; gene_id "g2";
scaffold3089	AUGUSTUS	intron	39862	40117	0.34	-	.	transcript_id "g2.t1"; gene_id "g2";
scaffold3089	AUGUSTUS	intron	40240	40435	0.75	-	.	transcript_id "g2.t1"; gene_id "g2";
scaffold3089	AUGUSTUS	intron	41038	41126	0.94	-	.	transcript_id "g2.t1"; gene_id "g2";
scaffold3089	AUGUSTUS	CDS	36941	37367	0.8	-	1	transcript_id "g2.t1"; gene_id "g2";
scaffold3089	AUGUSTUS	CDS	37485	37734	0.69	-	2	transcript_id "g2.t1"; gene_id "g2";
scaffold3089	AUGUSTUS	exon	37485	37734	.	-	.	transcript_id "g2.t1"; gene_id "g2";
scaffold3089	AUGUSTUS	CDS	37825	38328	0.87	-	2	transcript_id "g2.t1"; gene_id "g2";
scaffold3089	AUGUSTUS	exon	37825	38328	.	-	.	transcript_id "g2.t1"; gene_id "g2";
scaffold3089	AUGUSTUS	CDS	38744	38865	0.43	-	1	transcript_id "g2.t1"; gene_id "g2";
scaffold3089	AUGUSTUS	exon	38744	38865	.	-	.	transcript_id "g2.t1"; gene_id "g2";
scaffold3089	AUGUSTUS	CDS	39107	39213	0.43	-	0	transcript_id "g2.t1"; gene_id "g2";
scaffold3089	AUGUSTUS	exon	39107	39213	.	-	.	transcript_id "g2.t1"; gene_id "g2";
scaffold3089	AUGUSTUS	CDS	39337	39534	0.62	-	0	transcript_id "g2.t1"; gene_id "g2";
scaffold3089	AUGUSTUS	exon	39337	39534	.	-	.	transcript_id "g2.t1"; gene_id "g2";
scaffold3089	AUGUSTUS	CDS	39650	39861	0.25	-	2	transcript_id "g2.t1"; gene_id "g2";
scaffold3089	AUGUSTUS	exon	39650	39861	.	-	.	transcript_id "g2.t1"; gene_id "g2";
scaffold3089	AUGUSTUS	CDS	40118	40239	0.66	-	1	transcript_id "g2.t1"; gene_id "g2";
scaffold3089	AUGUSTUS	exon	40118	40239	.	-	.	transcript_id "g2.t1"; gene_id "g2";
scaffold3089	AUGUSTUS	CDS	40436	41037	0.73	-	0	transcript_id "g2.t1"; gene_id "g2";
scaffold3089	AUGUSTUS	exon	40436	41037	.	-	.	transcript_id "g2.t1"; gene_id "g2";
scaffold3089	AUGUSTUS	CDS	41127	41315	0.9	-	0	transcript_id "g2.t1"; gene_id "g2";
scaffold3089	AUGUSTUS	exon	41127	41320	.	-	.	transcript_id "g2.t1"; gene_id "g2";
scaffold3089	AUGUSTUS	start_codon	41313	41315	.	-	0	transcript_id "g2.t1"; gene_id "g2";
scaffold3089	AUGUSTUS	exon	41468	41565	.	-	.	transcript_id "g2.t1"; gene_id "g2";
scaffold3089	AUGUSTUS	tss	41565	41565	.	-	.	transcript_id "g2.t1"; gene_id "g2";
# coding sequence = [atgaacactcgaaggaatgtggcacaaagacttgaagagaaaattgccaatgctggagctcctccccgtggtgagcaag
# ttcctccacttgaagaagatgctaatatggaacaagctccgatcaatcctccacccttggcggatggagatataagggttgccctcattcagtcgtct
# caagccactaccggacttgactcgatgaaccctcctaccatttacggatctaaggttgaggaagaccctcaagaattcatcgatgaagtctataagat
# acttttggctatggtgttgtccacaagtgaaaaggccgagttggccacttatcaactcaatgatgtggctcaagcatggtgtgttcaatggagagata
# ataagccttttagaggtggtcctttgacttgggagatcttcaagaagacttttcttgatcggttctttcctagggagataagggaatctaaagtggtg
# gagttcatcaaccttcgccaaggaggtatgagtgttcataaatactctttgaaattcactaaattatcaaaatatgctccttctttggtttccgatcc
# tagagatgaaatgagtcattttgtgacggaggtgtcggatgattttcaagaggagtgtcattcggccatgttttatgacaacatgaacatttctcttc
# ttatggtgcatgtcaagcatattgaagaggcaaggtctaggaggaagagtagagatgctaagagggcaagatcttttgatggaggttcttcaaagaat
# aggcttgagatacaagacaagcctagcggtcacaagcttaggtattgccctaatgtgaggggtcaagacaagggtagtggtcaagctcaagcaagtgg
# ttcaaatgaagctccaaagaagaaccgtttctatgctctccgctctcaggaactcaaaatgcttggttttgatgttatattgggtatggattggttgc
# atgcttgctttgcttctattgattgtaggccaagggtggtgaggtttaaccttccaaatgaacccgttgttgagaggaaggggggaaactctattcct
# agaggtcatatcatctcttgtctaaaatcatgcaaaattatctctaaaggttgtctataccatattgtttttcctaatgatcttcccggtattcctcc
# cgaacaagaaattgattttggtattgatttgctaccgtatacaaatcccatttcaattcctccttatcggatggctccgaccgaattgaaagagttaa
# aggcacaacttaaggacttactagacaaaggcttcataatacctagtatttctccaaggggtgatatgggggaaagctacttttctaagattgagttg
# atgttggggtatcaacaacttatggtgagaggtgaggatataccaaagatggcattctggactagaatatggtcattgtcggtgacattccttggtca
# tatcatctctagtgagggagttgaggttgatccaaggaaagcggaggtggtgaaaaattggcctagacctttgactccaatcgatattaggagtttct
# tgggagttgaatctccgacaaagaaggtggttagaatgttgaaaaattatgacatgagtgtcctctatcaccccggcaaggctaacgtggttgtggat
# gctctaagtcgtatgactatgggtagtgtatctcacattgatgaagctaagaaatacctcgtgaaggatattcataggttggctaggttaggggtgag
# attagaagattctttggatggtggtttcatggttcataataactccgagtcatcatttgtagttgaggtgaagtccaaacaacaccttgacaaatcat
# tgatggagttcaaggaatcggtccttggcaagcttaatgatacattctccctaggtgggatgggaactttaaggtgccaaggaatattatgtgttccc
# aaggtagatgggttaagggaccggatccttgaagaaacccatgggtgtcgctactcaattcatctgggttcgacgaaaatgtaccatgaccttaggga
# agtttattggtgggaaaatgtccaaattcctacttggaagtgggaagacatcaatatggactttgtagtgggtttgcctcggactcaaaggcaatatg
# actttatatgggtggctgtggataggttgactaagttcgatcgcttcattcccgttaagtctacttattcggcagaagattatgctaggatcttcata
# gatgagattatttgttgccatggtatttcgttatccatcatattggatcggggtgcagaattcacatataggtcttgtattattgatttcaaagggaa
# ttgggataaggatttgcctttggtggagttttcttataaaaatagctttcattcatccatctacatggctccctatgaagccttgtatggtaggaggt
# gtagatctcttatagggtggtttgaagtgggtgagccttctcttcttggtcctgatttggtttataagactttagagaaagttcatatcataaggaac
# cgtttgcaaacggcctatagttggcaaaacttttatgccgatcataggagaagggatttggagtttgaagaaggtgataaggtgtatttgaaaatttc
# accaatgaaaggggtggttaggtttggcaataaagggaagttgagtcctcgttatgtgggtccctatgaaatcttgcaaagggttggtaaggttgcta
# tgaattga]
# protein sequence = [MNTRRNVAQRLEEKIANAGAPPRGEQVPPLEEDANMEQAPINPPPLADGDIRVALIQSSQATTGLDSMNPPTIYGSKV
# EEDPQEFIDEVYKILLAMVLSTSEKAELATYQLNDVAQAWCVQWRDNKPFRGGPLTWEIFKKTFLDRFFPREIRESKVVEFINLRQGGMSVHKYSLKF
# TKLSKYAPSLVSDPRDEMSHFVTEVSDDFQEECHSAMFYDNMNISLLMVHVKHIEEARSRRKSRDAKRARSFDGGSSKNRLEIQDKPSGHKLRYCPNV
# RGQDKGSGQAQASGSNEAPKKNRFYALRSQELKMLGFDVILGMDWLHACFASIDCRPRVVRFNLPNEPVVERKGGNSIPRGHIISCLKSCKIISKGCL
# YHIVFPNDLPGIPPEQEIDFGIDLLPYTNPISIPPYRMAPTELKELKAQLKDLLDKGFIIPSISPRGDMGESYFSKIELMLGYQQLMVRGEDIPKMAF
# WTRIWSLSVTFLGHIISSEGVEVDPRKAEVVKNWPRPLTPIDIRSFLGVESPTKKVVRMLKNYDMSVLYHPGKANVVVDALSRMTMGSVSHIDEAKKY
# LVKDIHRLARLGVRLEDSLDGGFMVHNNSESSFVVEVKSKQHLDKSLMEFKESVLGKLNDTFSLGGMGTLRCQGILCVPKVDGLRDRILEETHGCRYS
# IHLGSTKMYHDLREVYWWENVQIPTWKWEDINMDFVVGLPRTQRQYDFIWVAVDRLTKFDRFIPVKSTYSAEDYARIFIDEIICCHGISLSIILDRGA
# EFTYRSCIIDFKGNWDKDLPLVEFSYKNSFHSSIYMAPYEALYGRRCRSLIGWFEVGEPSLLGPDLVYKTLEKVHIIRNRLQTAYSWQNFYADHRRRD
# LEFEEGDKVYLKISPMKGVVRFGNKGKLSPRYVGPYEILQRVGKVAMN]
# end gene g2
###
# command line:
# augustus --codingseq=1 --proteinprofile=/home/pgsb/tetiana.nosenko/lineages/embryophyta_odb9/prfl/EOG09360EYE.prfl --predictionStart=3235 --predictionEnd=46274 --species=arabidopsis ./tmp/scaffold3089Schil_BUSCO_geno_206160443_.temp
```
