## Supplementary material for "The *de novo* reference genome and transcriptome assemblies of the wild tomato species *Solanum chilense*": EOG09360EYO.out.1

```
# Please cite: Mario Stanke, Mark Diekhans, Robert Baertsch, David Haussler (2008),
# Using native and syntenically mapped cDNA alignments to improve de novo gene finding
# Bioinformatics 24: 637-644, doi 10.1093/bioinformatics/btn013
# No extrinsic information on sequences given.
# Using protein profile unknown
# --[0..9]--> unknown_A (18) <--[11..24]--> unknown_B (25) <--[1..5]--> unknown_C (270) <--[0..0]--
# arabidopsis version. Using default transition matrix.
# We have hints for 0 sequences and for 0 of the sequences in the input set.
#
# ----- prediction on sequence number 1 (length = 38843, name = scaffold1707) -----
#
# Constraints/Hints:
# (none)
# Predicted genes for sequence number 1 on both strands
# start gene g1
scaffold1707	AUGUSTUS	gene	92147	95405	0.03	+	.	g1
scaffold1707	AUGUSTUS	transcript	92147	95405	0.03	+	.	g1.t1
scaffold1707	AUGUSTUS	exon	92147	92297	.	+	.	transcript_id "g1.t1"; gene_id "g1";
scaffold1707	AUGUSTUS	start_codon	92186	92188	.	+	0	transcript_id "g1.t1"; gene_id "g1";
scaffold1707	AUGUSTUS	intron	92298	93623	0.37	+	.	transcript_id "g1.t1"; gene_id "g1";
scaffold1707	AUGUSTUS	intron	93980	94638	0.89	+	.	transcript_id "g1.t1"; gene_id "g1";
scaffold1707	AUGUSTUS	intron	95035	95136	0.49	+	.	transcript_id "g1.t1"; gene_id "g1";
scaffold1707	AUGUSTUS	CDS	92186	92297	0.19	+	0	transcript_id "g1.t1"; gene_id "g1";
scaffold1707	AUGUSTUS	CDS	93624	93979	0.97	+	2	transcript_id "g1.t1"; gene_id "g1";
scaffold1707	AUGUSTUS	exon	93624	93979	.	+	.	transcript_id "g1.t1"; gene_id "g1";
scaffold1707	AUGUSTUS	CDS	94639	95034	0.6	+	0	transcript_id "g1.t1"; gene_id "g1";
scaffold1707	AUGUSTUS	exon	94639	95034	.	+	.	transcript_id "g1.t1"; gene_id "g1";
scaffold1707	AUGUSTUS	CDS	95137	95175	0.57	+	0	transcript_id "g1.t1"; gene_id "g1";
scaffold1707	AUGUSTUS	exon	95137	95405	.	+	.	transcript_id "g1.t1"; gene_id "g1";
scaffold1707	AUGUSTUS	stop_codon	95173	95175	.	+	0	transcript_id "g1.t1"; gene_id "g1";
scaffold1707	AUGUSTUS	tts	95405	95405	.	+	.	transcript_id "g1.t1"; gene_id "g1";
# coding sequence = [atgtatagaggcaatggcaatggcactaacactcaacttccaattttcgtggatgcgaatggtttccagtatcctccta
# gtgcaccaaatcaacttcaattattcggaagcttgccacttggatccactgctgatcctgtaaattattttgtaaatgagcatgctacacctatgatt
# cggcataatcgacgaagcgaagcaggtgtttccaggcagcaaaagcttcaattttccttgaatcataatttggttcatgatgacactgaacggccagc
# aaatgttcctgcccaaaatcctgtatctactggtttaaagctatcatatgatgacgatgaacccaactcttctgtttcttctgcaagtggaagtatca
# atgcatcagcatcagttataatgtcccttggtgacaacattaaaacagaaatggaacgccagaagaaggaatttgatcagtatcttaagactcaggaa
# gaaacttgggctagaggtgttagagacataaagcagcgacatatggcttcattactgagtgcagtcgagaagaatgttggcactaagttgcaagagaa
# ggatattgagttggagaacataaatcggaagaacagagaactagttgaacggatgaagcaagttacagctgaggcgcaaaattggtgttacagagcca
# agtgtaacgaatctttagtcaacacattaaaaacgaaccttcagcaagcgatgcaatctgctgaacaaggaaaagaagggatgggagacaatgagcta
# gatgatgctacatcctacattgatcgaaacaataggctcagcaatattcctagtggttctggtaagtgtgcatcgacgaaaaaaggcattatctgcaa
# gttgatgacaactgctagtgttgaagtgttcttgtcttga]
# protein sequence = [MYRGNGNGTNTQLPIFVDANGFQYPPSAPNQLQLFGSLPLGSTADPVNYFVNEHATPMIRHNRRSEAGVSRQQKLQFS
# LNHNLVHDDTERPANVPAQNPVSTGLKLSYDDDEPNSSVSSASGSINASASVIMSLGDNIKTEMERQKKEFDQYLKTQEETWARGVRDIKQRHMASLL
# SAVEKNVGTKLQEKDIELENINRKNRELVERMKQVTAEAQNWCYRAKCNESLVNTLKTNLQQAMQSAEQGKEGMGDNELDDATSYIDRNNRLSNIPSG
# SGKCASTKKGIICKLMTTASVEVFLS]
# end gene g1
###
# start gene g2
scaffold1707	AUGUSTUS	gene	97331	100886	0.04	+	.	g2
scaffold1707	AUGUSTUS	transcript	97331	100886	0.04	+	.	g2.t1
scaffold1707	AUGUSTUS	tss	97331	97331	.	+	.	transcript_id "g2.t1"; gene_id "g2";
scaffold1707	AUGUSTUS	exon	97331	97384	.	+	.	transcript_id "g2.t1"; gene_id "g2";
scaffold1707	AUGUSTUS	exon	98635	98920	.	+	.	transcript_id "g2.t1"; gene_id "g2";
scaffold1707	AUGUSTUS	start_codon	98663	98665	.	+	0	transcript_id "g2.t1"; gene_id "g2";
scaffold1707	AUGUSTUS	intron	98921	99241	0.51	+	.	transcript_id "g2.t1"; gene_id "g2";
scaffold1707	AUGUSTUS	intron	99264	99353	0.54	+	.	transcript_id "g2.t1"; gene_id "g2";
scaffold1707	AUGUSTUS	intron	99416	100161	0.84	+	.	transcript_id "g2.t1"; gene_id "g2";
scaffold1707	AUGUSTUS	intron	100267	100344	1	+	.	transcript_id "g2.t1"; gene_id "g2";
scaffold1707	AUGUSTUS	intron	100393	100526	1	+	.	transcript_id "g2.t1"; gene_id "g2";
scaffold1707	AUGUSTUS	CDS	98663	98920	0.91	+	0	transcript_id "g2.t1"; gene_id "g2";
scaffold1707	AUGUSTUS	CDS	99242	99263	0.5	+	0	transcript_id "g2.t1"; gene_id "g2";
scaffold1707	AUGUSTUS	exon	99242	99263	.	+	.	transcript_id "g2.t1"; gene_id "g2";
scaffold1707	AUGUSTUS	CDS	99354	99415	0.67	+	2	transcript_id "g2.t1"; gene_id "g2";
scaffold1707	AUGUSTUS	exon	99354	99415	.	+	.	transcript_id "g2.t1"; gene_id "g2";
scaffold1707	AUGUSTUS	CDS	100162	100266	0.97	+	0	transcript_id "g2.t1"; gene_id "g2";
scaffold1707	AUGUSTUS	exon	100162	100266	.	+	.	transcript_id "g2.t1"; gene_id "g2";
scaffold1707	AUGUSTUS	CDS	100345	100392	1	+	0	transcript_id "g2.t1"; gene_id "g2";
scaffold1707	AUGUSTUS	exon	100345	100392	.	+	.	transcript_id "g2.t1"; gene_id "g2";
scaffold1707	AUGUSTUS	CDS	100527	100766	1	+	0	transcript_id "g2.t1"; gene_id "g2";
scaffold1707	AUGUSTUS	exon	100527	100886	.	+	.	transcript_id "g2.t1"; gene_id "g2";
scaffold1707	AUGUSTUS	stop_codon	100764	100766	.	+	0	transcript_id "g2.t1"; gene_id "g2";
scaffold1707	AUGUSTUS	tts	100886	100886	.	+	.	transcript_id "g2.t1"; gene_id "g2";
# coding sequence = [atgggatcggaggggccaaaatctgtgaccattcatgtcacggggttcaagaaatttcacggtgtagctcagaatccta
# cggagacggcagttagcaacttgaaatattatgttgaaaagaaaggattacctgctggtgtgaccttgggtagctgtactgttcttgaaacagctgga
# gagggtggacttccaacattgttgaaggttatagaggaatcctctgctggaaacagttcaaataatggacaagtcatatgggtattccgtggaattag
# tcgagcccagaacattcttcagctagtctcccgccctggtgccagattgtggctatcaagtttggagcttcaccttggggtaaacagtggagcaacaa
# agtttgcaattgagaggctggcagttaatgaagccacatttcgttgtgcagatgagcttggttggcaacctcagcgagtgcctattgttcccgaagat
# ggaggaataaatcaaataagaaagacatgttgccctaccgagtcaatcctggagttgttaaagaagaaagggtttgatgtgacgttgtcggacgatgc
# aggtcgttttgtgtgcaattatgtgtactatcattctctccgatttgcagaggaaaaaggtcacaagtgtctgtttgtccatgttcctaccttccata
# gagttcatcaagagaaacaaatggaatttgttgctgctctgctggaggctattgcatcaacttgttga]
# protein sequence = [MGSEGPKSVTIHVTGFKKFHGVAQNPTETAVSNLKYYVEKKGLPAGVTLGSCTVLETAGEGGLPTLLKVIEESSAGNS
# SNNGQVIWVFRGISRAQNILQLVSRPGARLWLSSLELHLGVNSGATKFAIERLAVNEATFRCADELGWQPQRVPIVPEDGGINQIRKTCCPTESILEL
# LKKKGFDVTLSDDAGRFVCNYVYYHSLRFAEEKGHKCLFVHVPTFHRVHQEKQMEFVAALLEAIASTC]
# end gene g2
###
# start gene g3
scaffold1707	AUGUSTUS	gene	101633	104906	0.01	-	.	g3
scaffold1707	AUGUSTUS	transcript	101633	104906	0.01	-	.	g3.t1
scaffold1707	AUGUSTUS	tts	101633	101633	.	-	.	transcript_id "g3.t1"; gene_id "g3";
scaffold1707	AUGUSTUS	exon	101633	101815	.	-	.	transcript_id "g3.t1"; gene_id "g3";
scaffold1707	AUGUSTUS	stop_codon	101810	101812	.	-	0	transcript_id "g3.t1"; gene_id "g3";
scaffold1707	AUGUSTUS	intron	101816	101887	0.95	-	.	transcript_id "g3.t1"; gene_id "g3";
scaffold1707	AUGUSTUS	intron	101970	102047	1	-	.	transcript_id "g3.t1"; gene_id "g3";
scaffold1707	AUGUSTUS	intron	102167	102715	0.99	-	.	transcript_id "g3.t1"; gene_id "g3";
scaffold1707	AUGUSTUS	intron	102836	102995	0.99	-	.	transcript_id "g3.t1"; gene_id "g3";
scaffold1707	AUGUSTUS	intron	103067	103901	0.53	-	.	transcript_id "g3.t1"; gene_id "g3";
scaffold1707	AUGUSTUS	CDS	101810	101815	0.95	-	0	transcript_id "g3.t1"; gene_id "g3";
scaffold1707	AUGUSTUS	CDS	101888	101969	0.95	-	1	transcript_id "g3.t1"; gene_id "g3";
scaffold1707	AUGUSTUS	exon	101888	101969	.	-	.	transcript_id "g3.t1"; gene_id "g3";
scaffold1707	AUGUSTUS	CDS	102048	102166	1	-	0	transcript_id "g3.t1"; gene_id "g3";
scaffold1707	AUGUSTUS	exon	102048	102166	.	-	.	transcript_id "g3.t1"; gene_id "g3";
scaffold1707	AUGUSTUS	CDS	102716	102835	1	-	0	transcript_id "g3.t1"; gene_id "g3";
scaffold1707	AUGUSTUS	exon	102716	102835	.	-	.	transcript_id "g3.t1"; gene_id "g3";
scaffold1707	AUGUSTUS	CDS	102996	103066	0.98	-	2	transcript_id "g3.t1"; gene_id "g3";
scaffold1707	AUGUSTUS	exon	102996	103066	.	-	.	transcript_id "g3.t1"; gene_id "g3";
scaffold1707	AUGUSTUS	CDS	103902	104049	0.63	-	0	transcript_id "g3.t1"; gene_id "g3";
scaffold1707	AUGUSTUS	exon	103902	104071	.	-	.	transcript_id "g3.t1"; gene_id "g3";
scaffold1707	AUGUSTUS	start_codon	104047	104049	.	-	0	transcript_id "g3.t1"; gene_id "g3";
scaffold1707	AUGUSTUS	exon	104840	104906	.	-	.	transcript_id "g3.t1"; gene_id "g3";
scaffold1707	AUGUSTUS	tss	104906	104906	.	-	.	transcript_id "g3.t1"; gene_id "g3";
# coding sequence = [atggggctcacattcaccaagctcttcagtcggcttttcgccaagaaggaaatgcgcattctaatggttggtcttgatg
# cagctggtaagaccaccatattgtacaagttgaagctgggagagatcgtgactactattcctaccattggtttcaatgtggagactgttgagtacaag
# aacatcagcttcactgtttgggatgtcggaggtcaggacaagatccgtccactgtggaggcactacttccagaacactcagggtctcatttttgtggt
# tgatagcaatgatagagaccgtgttgtagaagcaagagatgaattgcataggatgttgaacgaggatgaacttcgggatgctgtgcttctagtatttg
# ctaacaaacaagatcttcctaatgcaatgaatgctgctgaaataactgataagcttggactgcactccctcaggcagcgtcactggtacatccagagc
# acttgtgcaacttctggcgaggggctttacgagggacttgattggctttctaacaacattgctaacaaggcttaa]
# protein sequence = [MGLTFTKLFSRLFAKKEMRILMVGLDAAGKTTILYKLKLGEIVTTIPTIGFNVETVEYKNISFTVWDVGGQDKIRPLW
# RHYFQNTQGLIFVVDSNDRDRVVEARDELHRMLNEDELRDAVLLVFANKQDLPNAMNAAEITDKLGLHSLRQRHWYIQSTCATSGEGLYEGLDWLSNN
# IANKA]
# end gene g3
###
# start gene g4
scaffold1707	AUGUSTUS	gene	109167	113386	0.11	-	.	g4
scaffold1707	AUGUSTUS	transcript	109167	113386	0.11	-	.	g4.t1
scaffold1707	AUGUSTUS	tts	109167	109167	.	-	.	transcript_id "g4.t1"; gene_id "g4";
scaffold1707	AUGUSTUS	exon	109167	109540	.	-	.	transcript_id "g4.t1"; gene_id "g4";
scaffold1707	AUGUSTUS	stop_codon	109424	109426	.	-	0	transcript_id "g4.t1"; gene_id "g4";
scaffold1707	AUGUSTUS	intron	109541	109704	1	-	.	transcript_id "g4.t1"; gene_id "g4";
scaffold1707	AUGUSTUS	intron	109828	110027	0.99	-	.	transcript_id "g4.t1"; gene_id "g4";
scaffold1707	AUGUSTUS	intron	110124	110301	1	-	.	transcript_id "g4.t1"; gene_id "g4";
scaffold1707	AUGUSTUS	intron	110350	110658	1	-	.	transcript_id "g4.t1"; gene_id "g4";
scaffold1707	AUGUSTUS	intron	110758	110863	0.93	-	.	transcript_id "g4.t1"; gene_id "g4";
scaffold1707	AUGUSTUS	intron	110903	111065	0.94	-	.	transcript_id "g4.t1"; gene_id "g4";
scaffold1707	AUGUSTUS	intron	111168	111589	0.95	-	.	transcript_id "g4.t1"; gene_id "g4";
scaffold1707	AUGUSTUS	intron	111713	112884	0.96	-	.	transcript_id "g4.t1"; gene_id "g4";
scaffold1707	AUGUSTUS	CDS	109424	109540	1	-	0	transcript_id "g4.t1"; gene_id "g4";
scaffold1707	AUGUSTUS	CDS	109705	109827	0.99	-	0	transcript_id "g4.t1"; gene_id "g4";
scaffold1707	AUGUSTUS	exon	109705	109827	.	-	.	transcript_id "g4.t1"; gene_id "g4";
scaffold1707	AUGUSTUS	CDS	110028	110123	0.99	-	0	transcript_id "g4.t1"; gene_id "g4";
scaffold1707	AUGUSTUS	exon	110028	110123	.	-	.	transcript_id "g4.t1"; gene_id "g4";
scaffold1707	AUGUSTUS	CDS	110302	110349	1	-	0	transcript_id "g4.t1"; gene_id "g4";
scaffold1707	AUGUSTUS	exon	110302	110349	.	-	.	transcript_id "g4.t1"; gene_id "g4";
scaffold1707	AUGUSTUS	CDS	110659	110757	0.98	-	0	transcript_id "g4.t1"; gene_id "g4";
scaffold1707	AUGUSTUS	exon	110659	110757	.	-	.	transcript_id "g4.t1"; gene_id "g4";
scaffold1707	AUGUSTUS	CDS	110864	110902	0.93	-	0	transcript_id "g4.t1"; gene_id "g4";
scaffold1707	AUGUSTUS	exon	110864	110902	.	-	.	transcript_id "g4.t1"; gene_id "g4";
scaffold1707	AUGUSTUS	CDS	111066	111167	0.97	-	0	transcript_id "g4.t1"; gene_id "g4";
scaffold1707	AUGUSTUS	exon	111066	111167	.	-	.	transcript_id "g4.t1"; gene_id "g4";
scaffold1707	AUGUSTUS	CDS	111590	111712	1	-	0	transcript_id "g4.t1"; gene_id "g4";
scaffold1707	AUGUSTUS	exon	111590	111712	.	-	.	transcript_id "g4.t1"; gene_id "g4";
scaffold1707	AUGUSTUS	CDS	112885	113151	0.94	-	0	transcript_id "g4.t1"; gene_id "g4";
scaffold1707	AUGUSTUS	exon	112885	113386	.	-	.	transcript_id "g4.t1"; gene_id "g4";
scaffold1707	AUGUSTUS	start_codon	113149	113151	.	-	0	transcript_id "g4.t1"; gene_id "g4";
scaffold1707	AUGUSTUS	tss	113386	113386	.	-	.	transcript_id "g4.t1"; gene_id "g4";
# coding sequence = [atgtcagaggaggatcttaacactatgaggagaagagtggcatcagttgcaaatcatttattgccaatccctttagctc
# aaaatattgtttcttctattgggttttccaattgtagctcttcttctatgaatgataattaccataaaattcatggtgaagtcccaaatcatgaacct
# gtttggagacttattccttctgatgatgaatctggcaaggactttactgatatcatatatgagaaagctgttggtgaacccattgctaagataaccat
# caatagaccggatagaagaaatgctttccgacctcacaccatcaaggagcttattcgcgcatttaatgatgccagggatgatggttcagtgggagtca
# tcatcctcacagggaagggtacaaaggcgttttgtagtggtggtgatcaggcattgagaagtaaggatggttatgctgattttgaaagttttggtcgc
# cttaatgttttagatttacaggtgcaaattcgtcgtctaccaaaaccagtaattgcaatggttgcaggttacgctgttggtggaggacacattttaca
# catggtttgcgatctaacgattgcagcagacaatgctatatttggtcagactggcccaaaggtaggaagtttcgatggtggttatggaagttcaatta
# tgtcccgtctggttggaccaaagaaagctcgtgaaatgtggtttttaacaaggttctacacagcttctgaagcagagaaaatgggacttgtgaatact
# gttgttccattagataagttggaatcagaaacaataaagtggtgcagagagatcttaagaaatagtcctacagcgatacgagtgctaaaatcagctct
# gaatgcagttgatgatggacatgctggacttcagggccttggaggagatgccactcttctattttatggaactgaagaaggcaatgaaggcaaaaatg
# catacaacgaacgtagacgaccagatttctctaagtttcccaggctaccttga]
# protein sequence = [MSEEDLNTMRRRVASVANHLLPIPLAQNIVSSIGFSNCSSSSMNDNYHKIHGEVPNHEPVWRLIPSDDESGKDFTDII
# YEKAVGEPIAKITINRPDRRNAFRPHTIKELIRAFNDARDDGSVGVIILTGKGTKAFCSGGDQALRSKDGYADFESFGRLNVLDLQVQIRRLPKPVIA
# MVAGYAVGGGHILHMVCDLTIAADNAIFGQTGPKVGSFDGGYGSSIMSRLVGPKKAREMWFLTRFYTASEAEKMGLVNTVVPLDKLESETIKWCREIL
# RNSPTAIRVLKSALNAVDDGHAGLQGLGGDATLLFYGTEEGNEGKNAYNERRRPDFSKFPRLP]
# end gene g4
###
# start gene g5
scaffold1707	AUGUSTUS	gene	116546	119806	0.35	-	.	g5
scaffold1707	AUGUSTUS	transcript	116546	119806	0.35	-	.	g5.t1
scaffold1707	AUGUSTUS	tts	116546	116546	.	-	.	transcript_id "g5.t1"; gene_id "g5";
scaffold1707	AUGUSTUS	exon	116546	117111	.	-	.	transcript_id "g5.t1"; gene_id "g5";
scaffold1707	AUGUSTUS	stop_codon	116719	116721	.	-	0	transcript_id "g5.t1"; gene_id "g5";
scaffold1707	AUGUSTUS	intron	117112	117191	1	-	.	transcript_id "g5.t1"; gene_id "g5";
scaffold1707	AUGUSTUS	intron	117383	117781	0.97	-	.	transcript_id "g5.t1"; gene_id "g5";
scaffold1707	AUGUSTUS	intron	117990	118074	0.99	-	.	transcript_id "g5.t1"; gene_id "g5";
scaffold1707	AUGUSTUS	intron	118120	118197	1	-	.	transcript_id "g5.t1"; gene_id "g5";
scaffold1707	AUGUSTUS	intron	118426	118697	0.98	-	.	transcript_id "g5.t1"; gene_id "g5";
scaffold1707	AUGUSTUS	intron	118830	119416	1	-	.	transcript_id "g5.t1"; gene_id "g5";
scaffold1707	AUGUSTUS	CDS	116719	117111	1	-	0	transcript_id "g5.t1"; gene_id "g5";
scaffold1707	AUGUSTUS	CDS	117192	117382	0.99	-	2	transcript_id "g5.t1"; gene_id "g5";
scaffold1707	AUGUSTUS	exon	117192	117382	.	-	.	transcript_id "g5.t1"; gene_id "g5";
scaffold1707	AUGUSTUS	CDS	117782	117989	0.94	-	0	transcript_id "g5.t1"; gene_id "g5";
scaffold1707	AUGUSTUS	exon	117782	117989	.	-	.	transcript_id "g5.t1"; gene_id "g5";
scaffold1707	AUGUSTUS	CDS	118075	118119	0.99	-	0	transcript_id "g5.t1"; gene_id "g5";
scaffold1707	AUGUSTUS	exon	118075	118119	.	-	.	transcript_id "g5.t1"; gene_id "g5";
scaffold1707	AUGUSTUS	CDS	118198	118425	0.98	-	0	transcript_id "g5.t1"; gene_id "g5";
scaffold1707	AUGUSTUS	exon	118198	118425	.	-	.	transcript_id "g5.t1"; gene_id "g5";
scaffold1707	AUGUSTUS	CDS	118698	118829	1	-	0	transcript_id "g5.t1"; gene_id "g5";
scaffold1707	AUGUSTUS	exon	118698	118829	.	-	.	transcript_id "g5.t1"; gene_id "g5";
scaffold1707	AUGUSTUS	CDS	119417	119713	0.48	-	0	transcript_id "g5.t1"; gene_id "g5";
scaffold1707	AUGUSTUS	exon	119417	119806	.	-	.	transcript_id "g5.t1"; gene_id "g5";
scaffold1707	AUGUSTUS	start_codon	119711	119713	.	-	0	transcript_id "g5.t1"; gene_id "g5";
scaffold1707	AUGUSTUS	tss	119806	119806	.	-	.	transcript_id "g5.t1"; gene_id "g5";
# coding sequence = [atgttcatggttacatttctggtatggtcatcgttacatgttgagttttgtaatgcaagaagaggtaaacattggagac
# aacatggtacaacatcctctgtttctttgtacaagaagaaggggaagaatcatggtagtaataaccaccataaaagtggtggcaaaccgaagccaaaa
# tacgcgtctccaccaccaattagtccgccaagcaaaggctacgacaatgtaccttcgactaacatatttgatgtaacaaattttggtgctgttggaga
# tggcaagacagatgatactaaggcatttcaagctgcatgggcagctgcttgtaaagtggaagattcaacgatgatcgttccatctaaatatgtattcc
# ttgtaggaccaatttcattctcaggtccatactgtcaacacaacattgtatttcagcttgatggaacaataattgctccaacagatgcaaaatcttgg
# ggttcaggtattatgcaatggcttgaatttaccaaattggtaggaattacagtcaaaggaagcggggtgattgatggaagaggttctgtttggtggca
# agatacaccgtatgatgatcctctagacgatgaactgaaactgatcatccccttaaacaagacattattgagacatcctccgactcctataaatagct
# cacttagtgggaaaatgccaagcattaagccaacagctctacgattctatgggagtttcaatgttactgtaacaggcatcacaattcaaaatagccaa
# caatgtcatctcaaattcgacaactgcataggggtattagtaaacaatttcactgtctcatctccaggagatagtcctaatacagatggaatccattt
# acagaactccaaggacgcgttaatccgcagttccaacattgcttgtggagatgactgtgtctcgatacaaactggatgcaccaatgtgtatgtccaca
# acataaattgtggaccaggacatggaatcagcattggatcactagggaaagacaatacaaaggcttgtgtttcaaatattactgtcaaagatattatt
# atgaagaacacgatgaacggtgtcaggattaagacatggcagggcgggtcagggtcagtacaaggagtgtttttctcaaacattcaaatgaacgaagt
# tcagctaccgattgtaattgatcagttctattgtgacaagagcaaatgcaaaaaccagacagctgcagtggctctatcagatatcaactacgcaggaa
# ttaaaggaacatatacagtaaaaccggtgcatctagcatgtagtgacagtatgccttgtcaagacgtgaccatgatgaatatccaactaaagccaata
# caggagcgttaccacatgtatgatccattctgttggcagacgttcggggagttatatactcctactcaacctccaattgaatgcttacaagtcggaaa
# accagcgagcaacaagattcaagcagatcatgatcaatgctag]
# protein sequence = [MFMVTFLVWSSLHVEFCNARRGKHWRQHGTTSSVSLYKKKGKNHGSNNHHKSGGKPKPKYASPPPISPPSKGYDNVPS
# TNIFDVTNFGAVGDGKTDDTKAFQAAWAAACKVEDSTMIVPSKYVFLVGPISFSGPYCQHNIVFQLDGTIIAPTDAKSWGSGIMQWLEFTKLVGITVK
# GSGVIDGRGSVWWQDTPYDDPLDDELKLIIPLNKTLLRHPPTPINSSLSGKMPSIKPTALRFYGSFNVTVTGITIQNSQQCHLKFDNCIGVLVNNFTV
# SSPGDSPNTDGIHLQNSKDALIRSSNIACGDDCVSIQTGCTNVYVHNINCGPGHGISIGSLGKDNTKACVSNITVKDIIMKNTMNGVRIKTWQGGSGS
# VQGVFFSNIQMNEVQLPIVIDQFYCDKSKCKNQTAAVALSDINYAGIKGTYTVKPVHLACSDSMPCQDVTMMNIQLKPIQERYHMYDPFCWQTFGELY
# TPTQPPIECLQVGKPASNKIQADHDQC]
# end gene g5
###
# command line:
# augustus --codingseq=1 --proteinprofile=/home/pgsb/tetiana.nosenko/lineages/embryophyta_odb9/prfl/EOG09360EYO.prfl --predictionStart=91156 --predictionEnd=129998 --species=arabidopsis ./tmp/scaffold1707Schil_BUSCO_geno_206160443_.temp
```
