## Supplementary material for "The *de novo* reference genome and transcriptome assemblies of the wild tomato species *Solanum chilense*": EOG09360F0Y.out.2

```
# Please cite: Mario Stanke, Mark Diekhans, Robert Baertsch, David Haussler (2008),
# Using native and syntenically mapped cDNA alignments to improve de novo gene finding
# Bioinformatics 24: 637-644, doi 10.1093/bioinformatics/btn013
# No extrinsic information on sequences given.
# Using protein profile unknown
# --[0..275]--> unknown_A (39) <--[0..1]--> unknown_B (34) <--[0..21]--> unknown_C (199) <--[4..5]--> unknown_D (32) <--[0..291]--
# arabidopsis version. Using default transition matrix.
# We have hints for 0 sequences and for 0 of the sequences in the input set.
#
# ----- prediction on sequence number 1 (length = 46149, name = scaffold3361) -----
#
# Constraints/Hints:
# (none)
# Predicted genes for sequence number 1 on both strands
# start gene g1
scaffold3361	AUGUSTUS	gene	8664	19144	0.04	-	.	g1
scaffold3361	AUGUSTUS	transcript	8664	19144	0.04	-	.	g1.t1
scaffold3361	AUGUSTUS	tts	8664	8664	.	-	.	transcript_id "g1.t1"; gene_id "g1";
scaffold3361	AUGUSTUS	exon	8664	9017	.	-	.	transcript_id "g1.t1"; gene_id "g1";
scaffold3361	AUGUSTUS	exon	15417	16700	.	-	.	transcript_id "g1.t1"; gene_id "g1";
scaffold3361	AUGUSTUS	stop_codon	15696	15698	.	-	0	transcript_id "g1.t1"; gene_id "g1";
scaffold3361	AUGUSTUS	intron	16701	17390	0.93	-	.	transcript_id "g1.t1"; gene_id "g1";
scaffold3361	AUGUSTUS	intron	17512	17606	1	-	.	transcript_id "g1.t1"; gene_id "g1";
scaffold3361	AUGUSTUS	intron	17738	18520	1	-	.	transcript_id "g1.t1"; gene_id "g1";
scaffold3361	AUGUSTUS	CDS	15696	16700	0.97	-	0	transcript_id "g1.t1"; gene_id "g1";
scaffold3361	AUGUSTUS	CDS	17391	17511	0.94	-	1	transcript_id "g1.t1"; gene_id "g1";
scaffold3361	AUGUSTUS	exon	17391	17511	.	-	.	transcript_id "g1.t1"; gene_id "g1";
scaffold3361	AUGUSTUS	CDS	17607	17737	1	-	0	transcript_id "g1.t1"; gene_id "g1";
scaffold3361	AUGUSTUS	exon	17607	17737	.	-	.	transcript_id "g1.t1"; gene_id "g1";
scaffold3361	AUGUSTUS	CDS	18521	18565	0.99	-	0	transcript_id "g1.t1"; gene_id "g1";
scaffold3361	AUGUSTUS	exon	18521	19144	.	-	.	transcript_id "g1.t1"; gene_id "g1";
scaffold3361	AUGUSTUS	start_codon	18563	18565	.	-	0	transcript_id "g1.t1"; gene_id "g1";
scaffold3361	AUGUSTUS	tss	19144	19144	.	-	.	transcript_id "g1.t1"; gene_id "g1";
# coding sequence = [atgacatttgaagagtattgctttggaccatggcagaaaaggactggtaagaaagatcttgtagctgttgataacagtg
# aatacgacaaagaaactactgaggtaagcgatgaaagtgacgaggaagcccaggaacattcatccagcgatctggactctgaagacgaacgcagaaga
# catgatgataatattgaggcattatttgatgaggcttatgaacggtatttgggtagagtggaaggtaaatcaaaacagagaaagcgatccaaacaagc
# acacttgaaggatgatctgcaggatgacaatgatgatagcatgatgattgattctgctcaagactctgagagtgacatggaagataatgaagtcaacc
# ctcttgttgtgcctcttgaggatgcaccacctcaggaggagattgtgaagaagtggtttactcaagatgtttttgctgaagcagaagagcaagatgtc
# ttggacaagtatgacagtgatgatgaaatgcaaatagatggaggggttaagaagatccaaaaatctaaggaactgacaaatgataaacagcagggaga
# aactaaagatctgacgaggaaaaaatcaaatttacaggtctcagcttctaaggcagatgatgattttgagattgttcctgctcctgctactgattcta
# gtgactcatcttctgatgaatctgatgacgatattgaaaccaaggctgaaatattggctacagcaaaaatgatgctgaagaaaaggcctagagaagaa
# atgattgatgatgcttacaacagatatatgttccacgatgaggggttgccgaagtggttcattgatgaggaaaagagaaatttccagccagtgaaacc
# cgtgacaaaagaggagattgctgcaatgagagctcaatttaaagcaattgatgctcggcctgcaaagaaggttgcagaagccaaagctcgtaagaaac
# gggcagcacatagaaagctagagaagtttaggaagaaagctaacacaatatcagaccaaactgaaatctctgaaggttcaaagagaaaaatgattgaa
# cagctatacaggaaggcatcgtcaacaaaaaaaccagaaagggaatatgtagtggcaaagaaaggagttcaagttaaggttggcaagggaaaagtcct
# tgttgatccaagaatgaaaaaagatgcaagaaagcatggaatgaaaaagaagaagcagcaggacaaggggaagaagggcaaccaaaaaggaaaaggct
# caggaaaggcttcagcagctggcaacaagggaggccggggaaagtga]
# protein sequence = [MTFEEYCFGPWQKRTGKKDLVAVDNSEYDKETTEVSDESDEEAQEHSSSDLDSEDERRRHDDNIEALFDEAYERYLGR
# VEGKSKQRKRSKQAHLKDDLQDDNDDSMMIDSAQDSESDMEDNEVNPLVVPLEDAPPQEEIVKKWFTQDVFAEAEEQDVLDKYDSDDEMQIDGGVKKI
# QKSKELTNDKQQGETKDLTRKKSNLQVSASKADDDFEIVPAPATDSSDSSSDESDDDIETKAEILATAKMMLKKRPREEMIDDAYNRYMFHDEGLPKW
# FIDEEKRNFQPVKPVTKEEIAAMRAQFKAIDARPAKKVAEAKARKKRAAHRKLEKFRKKANTISDQTEISEGSKRKMIEQLYRKASSTKKPEREYVVA
# KKGVQVKVGKGKVLVDPRMKKDARKHGMKKKKQQDKGKKGNQKGKGSGKASAAGNKGGRGK]
# end gene g1
###
# start gene g2
scaffold3361	AUGUSTUS	gene	21028	26894	0.07	-	.	g2
scaffold3361	AUGUSTUS	transcript	21028	26894	0.07	-	.	g2.t1
scaffold3361	AUGUSTUS	tts	21028	21028	.	-	.	transcript_id "g2.t1"; gene_id "g2";
scaffold3361	AUGUSTUS	exon	21028	21467	.	-	.	transcript_id "g2.t1"; gene_id "g2";
scaffold3361	AUGUSTUS	stop_codon	21432	21434	.	-	0	transcript_id "g2.t1"; gene_id "g2";
scaffold3361	AUGUSTUS	intron	21468	21588	0.76	-	.	transcript_id "g2.t1"; gene_id "g2";
scaffold3361	AUGUSTUS	intron	21679	22793	0.58	-	.	transcript_id "g2.t1"; gene_id "g2";
scaffold3361	AUGUSTUS	intron	22993	23124	0.76	-	.	transcript_id "g2.t1"; gene_id "g2";
scaffold3361	AUGUSTUS	intron	23187	23283	1	-	.	transcript_id "g2.t1"; gene_id "g2";
scaffold3361	AUGUSTUS	intron	23441	24881	0.68	-	.	transcript_id "g2.t1"; gene_id "g2";
scaffold3361	AUGUSTUS	intron	24929	25086	0.9	-	.	transcript_id "g2.t1"; gene_id "g2";
scaffold3361	AUGUSTUS	intron	25243	25324	0.82	-	.	transcript_id "g2.t1"; gene_id "g2";
scaffold3361	AUGUSTUS	intron	25373	26392	0.75	-	.	transcript_id "g2.t1"; gene_id "g2";
scaffold3361	AUGUSTUS	CDS	21432	21467	0.76	-	0	transcript_id "g2.t1"; gene_id "g2";
scaffold3361	AUGUSTUS	CDS	21589	21678	0.97	-	0	transcript_id "g2.t1"; gene_id "g2";
scaffold3361	AUGUSTUS	exon	21589	21678	.	-	.	transcript_id "g2.t1"; gene_id "g2";
scaffold3361	AUGUSTUS	CDS	22794	22992	0.98	-	1	transcript_id "g2.t1"; gene_id "g2";
scaffold3361	AUGUSTUS	exon	22794	22992	.	-	.	transcript_id "g2.t1"; gene_id "g2";
scaffold3361	AUGUSTUS	CDS	23125	23186	0.76	-	0	transcript_id "g2.t1"; gene_id "g2";
scaffold3361	AUGUSTUS	exon	23125	23186	.	-	.	transcript_id "g2.t1"; gene_id "g2";
scaffold3361	AUGUSTUS	CDS	23284	23440	1	-	1	transcript_id "g2.t1"; gene_id "g2";
scaffold3361	AUGUSTUS	exon	23284	23440	.	-	.	transcript_id "g2.t1"; gene_id "g2";
scaffold3361	AUGUSTUS	CDS	24882	24928	0.99	-	0	transcript_id "g2.t1"; gene_id "g2";
scaffold3361	AUGUSTUS	exon	24882	24928	.	-	.	transcript_id "g2.t1"; gene_id "g2";
scaffold3361	AUGUSTUS	CDS	25087	25242	0.83	-	0	transcript_id "g2.t1"; gene_id "g2";
scaffold3361	AUGUSTUS	exon	25087	25242	.	-	.	transcript_id "g2.t1"; gene_id "g2";
scaffold3361	AUGUSTUS	CDS	25325	25372	0.79	-	0	transcript_id "g2.t1"; gene_id "g2";
scaffold3361	AUGUSTUS	exon	25325	25372	.	-	.	transcript_id "g2.t1"; gene_id "g2";
scaffold3361	AUGUSTUS	CDS	26393	26866	1	-	0	transcript_id "g2.t1"; gene_id "g2";
scaffold3361	AUGUSTUS	exon	26393	26894	.	-	.	transcript_id "g2.t1"; gene_id "g2";
scaffold3361	AUGUSTUS	start_codon	26864	26866	.	-	0	transcript_id "g2.t1"; gene_id "g2";
scaffold3361	AUGUSTUS	tss	26894	26894	.	-	.	transcript_id "g2.t1"; gene_id "g2";
# coding sequence = [atggggaaggtgaaaggaaagcatcgtttggacaagtactatcatcttgccaaagaacaaggttatcgttctagagcgg
# catggaagcttatccaactcgattccaagttcagttttctacgttcatcacaatcagtacttgatctttgtgcagcacctgggggttggatgcaagtt
# gctgttaaacatgtaccggttggtagtcttgttatcggtgttgatttggatccaattaggccaattcgtggtgctatttctgttcaacaggatattac
# tacacctaaatgtcgttcaactattaagaaacttatggctgagaatggatgtagagctttcgatttggttcttcatgatggttcccctaatgttggtg
# gtgcttgggctaaagaagctactagtcagaactcattggttattgattcggttaagcttgctactgaattgttggctccaaaagggacttttattaca
# aagattttcagatctcaagattataatgcagttctttactgtctaagacagctttttgaaaaagttgaagtggacaaacctctggccagtcgttcagc
# atctgctgaaatttatattataggttttaaatataaagctccttcaaagatcgatccacgacttcttgatgtaaaacacctctttcaaggaggaaaag
# aaccccccaaggtgattgatgtactcggggcgacgaagcagaagagacaccgtgatgggtacgaagatggagctacagtcctaaggaaggtgtgctca
# gttgcagattttgtatggtctgataaccctgttcaggtccttggtacattttcttcaatgagctttgatgatcctgcctgtttggccattagagacca
# cactctcacaacagaggaggttaaatctctatgtgatgatttgcgtgttcttgcaaagcaagaattcaagtatctcttaaagtggcgtatgcagataa
# gaaaagcttcatctcctgaaaaaataaagaccccaacagttgttgaaagtgagagcaaagaaggtgaagatgaaggtgaagatgaagatgaaagagtt
# ctcaatgaaatagaggagaaaaccaatattttggagaaaaaacagaaaaaagagaagaaacttcaagcaaaaagacgagccaaggagaaagcacgcaa
# ggcacttgggatacaagtagacgcgacagaggatggctatggtgatcaggatttgttctctctatcttccatcaagatgaagtctggtgtatttgaga
# aaatctacatctag]
# protein sequence = [MGKVKGKHRLDKYYHLAKEQGYRSRAAWKLIQLDSKFSFLRSSQSVLDLCAAPGGWMQVAVKHVPVGSLVIGVDLDPI
# RPIRGAISVQQDITTPKCRSTIKKLMAENGCRAFDLVLHDGSPNVGGAWAKEATSQNSLVIDSVKLATELLAPKGTFITKIFRSQDYNAVLYCLRQLF
# EKVEVDKPLASRSASAEIYIIGFKYKAPSKIDPRLLDVKHLFQGGKEPPKVIDVLGATKQKRHRDGYEDGATVLRKVCSVADFVWSDNPVQVLGTFSS
# MSFDDPACLAIRDHTLTTEEVKSLCDDLRVLAKQEFKYLLKWRMQIRKASSPEKIKTPTVVESESKEGEDEGEDEDERVLNEIEEKTNILEKKQKKEK
# KLQAKRRAKEKARKALGIQVDATEDGYGDQDLFSLSSIKMKSGVFEKIYI]
# end gene g2
###
# start gene g3
scaffold3361	AUGUSTUS	gene	29036	29734	0.09	-	.	g3
scaffold3361	AUGUSTUS	transcript	29036	29734	0.09	-	.	g3.t1
scaffold3361	AUGUSTUS	tts	29036	29036	.	-	.	transcript_id "g3.t1"; gene_id "g3";
scaffold3361	AUGUSTUS	exon	29036	29734	.	-	.	transcript_id "g3.t1"; gene_id "g3";
scaffold3361	AUGUSTUS	stop_codon	29183	29185	.	-	0	transcript_id "g3.t1"; gene_id "g3";
scaffold3361	AUGUSTUS	CDS	29183	29683	1	-	0	transcript_id "g3.t1"; gene_id "g3";
scaffold3361	AUGUSTUS	start_codon	29681	29683	.	-	0	transcript_id "g3.t1"; gene_id "g3";
scaffold3361	AUGUSTUS	tss	29734	29734	.	-	.	transcript_id "g3.t1"; gene_id "g3";
# coding sequence = [atgattgatgatgcttacaacagatatatgttccacgatgaggggttgccgaagtggttcgttgatgaggaaaagagaa
# atttccagccagtgaaacccgtgacaaaagaggagattgctgcaatgagagctcaatttaaagcaattgatgctcggcctgcaaaaaaggttgcagaa
# gccaaagctcgtaagaaacgggcagcacatagaaagctagagaagtttaggaagaaagctaactcaatatcagaccaaactgaaatctctgaaggttt
# aaagagaaaaatgattgaacaactatacaggaaggcagcgtcaacaaaaaaaccaaaaagggaatatgtagtggcaaagaaaggagttcaagttaaga
# ttggcaagggaaaggtccttgtctatccaagaatgaaaaaagatgcaagaaagcatggaatgaaaaagaagacgcaaccaaaaaggaaaaggctcagg
# aaaggcttcaacagcagcttaagctcatga]
# protein sequence = [MIDDAYNRYMFHDEGLPKWFVDEEKRNFQPVKPVTKEEIAAMRAQFKAIDARPAKKVAEAKARKKRAAHRKLEKFRKK
# ANSISDQTEISEGLKRKMIEQLYRKAASTKKPKREYVVAKKGVQVKIGKGKVLVYPRMKKDARKHGMKKKTQPKRKRLRKGFNSSLSS]
# end gene g3
###
# start gene g4
scaffold3361	AUGUSTUS	gene	33751	35974	0.22	-	.	g4
scaffold3361	AUGUSTUS	transcript	33751	35974	0.22	-	.	g4.t1
scaffold3361	AUGUSTUS	tts	33751	33751	.	-	.	transcript_id "g4.t1"; gene_id "g4";
scaffold3361	AUGUSTUS	exon	33751	34431	.	-	.	transcript_id "g4.t1"; gene_id "g4";
scaffold3361	AUGUSTUS	stop_codon	33820	33822	.	-	0	transcript_id "g4.t1"; gene_id "g4";
scaffold3361	AUGUSTUS	intron	34432	35127	1	-	.	transcript_id "g4.t1"; gene_id "g4";
scaffold3361	AUGUSTUS	intron	35249	35353	0.93	-	.	transcript_id "g4.t1"; gene_id "g4";
scaffold3361	AUGUSTUS	intron	35398	35471	0.92	-	.	transcript_id "g4.t1"; gene_id "g4";
scaffold3361	AUGUSTUS	CDS	33820	34431	1	-	0	transcript_id "g4.t1"; gene_id "g4";
scaffold3361	AUGUSTUS	CDS	35128	35248	0.96	-	1	transcript_id "g4.t1"; gene_id "g4";
scaffold3361	AUGUSTUS	exon	35128	35248	.	-	.	transcript_id "g4.t1"; gene_id "g4";
scaffold3361	AUGUSTUS	CDS	35354	35397	0.92	-	0	transcript_id "g4.t1"; gene_id "g4";
scaffold3361	AUGUSTUS	exon	35354	35397	.	-	.	transcript_id "g4.t1"; gene_id "g4";
scaffold3361	AUGUSTUS	CDS	35472	35945	0.92	-	0	transcript_id "g4.t1"; gene_id "g4";
scaffold3361	AUGUSTUS	exon	35472	35974	.	-	.	transcript_id "g4.t1"; gene_id "g4";
scaffold3361	AUGUSTUS	start_codon	35943	35945	.	-	0	transcript_id "g4.t1"; gene_id "g4";
scaffold3361	AUGUSTUS	tss	35974	35974	.	-	.	transcript_id "g4.t1"; gene_id "g4";
# coding sequence = [atggggaaggtgaaagggaagcatcgtttggacaagtactatcatcttgccaaaggacgaggttatcgttctagggctg
# catggaagcttatacaactcgattccaagttcagctttctacgttcatcacaatcagtacttgatctttgtgcagcacctggtggttggatgcaagtt
# gctgttaaacatgtaaccgttggtagtcttgttatcggtgttgatttggttccaattagaccaattggtggtgctatttttgttcaacaggatatcac
# tacacctaaatgtcgttcaactattaagaaacttatggctgagaatggatgtagagcttttgatttgattcttcatgatggttcccctaatgttggtg
# gtgcttgggctaaagaagctactactcagaattcattggttattgattctgttaagcttgctactgaattgttggctccaaaagggacttttattaca
# aaggaacattcatccagtgatctggactctgacgacgaatgcagaagacacgatgataatattgaggcattatttgatgaggcttatgaacggtattt
# gggtagagtggaaggtaaatcaaaacagaaaaagcgatccaaacaagcacacttgaaggatgatctgcaggatggcaatgatgatagcatgatgattg
# attctgctcaagactctgagagtgacatggaagataatgaagtcaaccctcttgttgtacctcttgaggatgcaccacctcaggaggagattatgaag
# atgtggtttactcaagatgtttttgctgaagcagaagagcaagatgtcttggacaagtatgacattaatgatgaaatgcaaatagatggagggactaa
# gaagatccaacaatctaaggaactgacaaatgataaacagcagggagaaactaaggatatgacgaggaggaaaacacatggtggtttacaggtctcag
# cttctaagacatatgatgattttgagattgttcctgctcctgctacagattctagtgactcatcatctgatgaatttgatgacgatattgacaccaag
# gctgaaatattggctacagcaaaaatgactctgaagaaaaggcctagggaagaaatgattgatgatgcttacaacagatatatgttccacgatgaggg
# gttgccgaagtgtttgttgatgaggaaaaagaaatttccagccagtgaaacccgtgacaaaagaggagattgctgcaatgagagctcaatttaa]
# protein sequence = [MGKVKGKHRLDKYYHLAKGRGYRSRAAWKLIQLDSKFSFLRSSQSVLDLCAAPGGWMQVAVKHVTVGSLVIGVDLVPI
# RPIGGAIFVQQDITTPKCRSTIKKLMAENGCRAFDLILHDGSPNVGGAWAKEATTQNSLVIDSVKLATELLAPKGTFITKEHSSSDLDSDDECRRHDD
# NIEALFDEAYERYLGRVEGKSKQKKRSKQAHLKDDLQDGNDDSMMIDSAQDSESDMEDNEVNPLVVPLEDAPPQEEIMKMWFTQDVFAEAEEQDVLDK
# YDINDEMQIDGGTKKIQQSKELTNDKQQGETKDMTRRKTHGGLQVSASKTYDDFEIVPAPATDSSDSSSDEFDDDIDTKAEILATAKMTLKKRPREEM
# IDDAYNRYMFHDEGLPKCLLMRKKKFPASETRDKRGDCCNESSI]
# end gene g4
###
# start gene g5
scaffold3361	AUGUSTUS	gene	43804	48704	0.01	-	.	g5
scaffold3361	AUGUSTUS	transcript	43804	48704	0.01	-	.	g5.t1
scaffold3361	AUGUSTUS	tts	43804	43804	.	-	.	transcript_id "g5.t1"; gene_id "g5";
scaffold3361	AUGUSTUS	exon	43804	44382	.	-	.	transcript_id "g5.t1"; gene_id "g5";
scaffold3361	AUGUSTUS	stop_codon	43994	43996	.	-	0	transcript_id "g5.t1"; gene_id "g5";
scaffold3361	AUGUSTUS	intron	44383	44453	0.48	-	.	transcript_id "g5.t1"; gene_id "g5";
scaffold3361	AUGUSTUS	intron	44482	44564	0.57	-	.	transcript_id "g5.t1"; gene_id "g5";
scaffold3361	AUGUSTUS	intron	44603	44677	0.59	-	.	transcript_id "g5.t1"; gene_id "g5";
scaffold3361	AUGUSTUS	intron	45072	45313	0.38	-	.	transcript_id "g5.t1"; gene_id "g5";
scaffold3361	AUGUSTUS	intron	45450	45548	0.77	-	.	transcript_id "g5.t1"; gene_id "g5";
scaffold3361	AUGUSTUS	intron	45653	46274	0.21	-	.	transcript_id "g5.t1"; gene_id "g5";
scaffold3361	AUGUSTUS	intron	46336	46743	0.2	-	.	transcript_id "g5.t1"; gene_id "g5";
scaffold3361	AUGUSTUS	intron	46938	47033	0.72	-	.	transcript_id "g5.t1"; gene_id "g5";
scaffold3361	AUGUSTUS	intron	47150	47247	0.86	-	.	transcript_id "g5.t1"; gene_id "g5";
scaffold3361	AUGUSTUS	intron	47477	47782	0.76	-	.	transcript_id "g5.t1"; gene_id "g5";
scaffold3361	AUGUSTUS	CDS	43994	44382	0.64	-	2	transcript_id "g5.t1"; gene_id "g5";
scaffold3361	AUGUSTUS	CDS	44454	44481	0.55	-	0	transcript_id "g5.t1"; gene_id "g5";
scaffold3361	AUGUSTUS	exon	44454	44481	.	-	.	transcript_id "g5.t1"; gene_id "g5";
scaffold3361	AUGUSTUS	CDS	44565	44602	0.56	-	2	transcript_id "g5.t1"; gene_id "g5";
scaffold3361	AUGUSTUS	exon	44565	44602	.	-	.	transcript_id "g5.t1"; gene_id "g5";
scaffold3361	AUGUSTUS	CDS	44678	45071	0.37	-	0	transcript_id "g5.t1"; gene_id "g5";
scaffold3361	AUGUSTUS	exon	44678	45071	.	-	.	transcript_id "g5.t1"; gene_id "g5";
scaffold3361	AUGUSTUS	CDS	45314	45449	0.66	-	1	transcript_id "g5.t1"; gene_id "g5";
scaffold3361	AUGUSTUS	exon	45314	45449	.	-	.	transcript_id "g5.t1"; gene_id "g5";
scaffold3361	AUGUSTUS	CDS	45549	45652	0.3	-	0	transcript_id "g5.t1"; gene_id "g5";
scaffold3361	AUGUSTUS	exon	45549	45652	.	-	.	transcript_id "g5.t1"; gene_id "g5";
scaffold3361	AUGUSTUS	CDS	46275	46335	0.24	-	1	transcript_id "g5.t1"; gene_id "g5";
scaffold3361	AUGUSTUS	exon	46275	46335	.	-	.	transcript_id "g5.t1"; gene_id "g5";
scaffold3361	AUGUSTUS	CDS	46744	46937	0.49	-	0	transcript_id "g5.t1"; gene_id "g5";
scaffold3361	AUGUSTUS	exon	46744	46937	.	-	.	transcript_id "g5.t1"; gene_id "g5";
scaffold3361	AUGUSTUS	CDS	47034	47149	0.68	-	2	transcript_id "g5.t1"; gene_id "g5";
scaffold3361	AUGUSTUS	exon	47034	47149	.	-	.	transcript_id "g5.t1"; gene_id "g5";
scaffold3361	AUGUSTUS	CDS	47248	47476	0.91	-	0	transcript_id "g5.t1"; gene_id "g5";
scaffold3361	AUGUSTUS	exon	47248	47476	.	-	.	transcript_id "g5.t1"; gene_id "g5";
scaffold3361	AUGUSTUS	CDS	47783	47869	0.63	-	0	transcript_id "g5.t1"; gene_id "g5";
scaffold3361	AUGUSTUS	exon	47783	48355	.	-	.	transcript_id "g5.t1"; gene_id "g5";
scaffold3361	AUGUSTUS	start_codon	47867	47869	.	-	0	transcript_id "g5.t1"; gene_id "g5";
scaffold3361	AUGUSTUS	exon	48604	48704	.	-	.	transcript_id "g5.t1"; gene_id "g5";
scaffold3361	AUGUSTUS	tss	48704	48704	.	-	.	transcript_id "g5.t1"; gene_id "g5";
# coding sequence = [atgggtcttgatgattcatacaacaaagcaagaagccagatcttgctcatgaatcatatgtcatcaatcaatcacgctt
# atggaatggagtcaaagcaaggtgatataatggtaaatacatatgacagtgtagctgaaggaagtaaggtagattacaaaggaaagggagtagcatac
# gaaattgattcctcacaaaatagagagtctgaaatgggattgtatccatttactaaggagcaatatggtcagattgttaatctgttaaagaacatgag
# agacaacaacaatgttgtagattcatcagcaaacttgtcaaataagcatgtcactctgtctagaggagtttacttgcctaatggtgctgttgctaaag
# taactcatactggtcctagtagtgtcactgcaagaacatccctgattaatgtgttgcatgatctctccactagaagggtgagggagattggtagagag
# gaaaatggattatatgttctaactggaagcacaaaggtgcagaagtctcaatcccagacaagtggatgtgttgtggctgtacctagtagtacatgttc
# taagaggtctgcaaatgtggagttatggcaccaaaggttgggacatgcatccaaaagttgtgcttatacccctcagcagaatggagtacctgagagga
# aacacagacaccttctacagtatgttgcttatgagcatttagcacccaaatatcaagcctatgttgctgcattttctgcctccactgaacctaaaagt
# tctactgaagttgtcacagatccaaggtggatttacaaaataaagtataaagccaatggtgaagtagagaggtttaaagctagattagtagcaaaagt
# atatagtaaaaaagaagggattgattatcaagaaacgttctctccagtggtgaaaatgaaaatgcaaagtcagcacgatcattcattgtttactaaga
# aaaccacagaaagcatcacacttgtccttgtgtatgtggatgatatgctcatcactggtgatactttaaggttgatcagtgagaccaaagggtactta
# caacaggcattcataatgaaggacttaggagagttaaataattttcttggtatagagtttgcaaggtcaaagaaaggtatcctaatgcaccaaaggaa
# gtattcattagaactgatttctgagattggtctaggggcagcaaaacctgctatgactccaatggacactaatgttaagctgacatcacaagagtatg
# atgatcatgtgagtaaaactaaagctaaacctacggctgatgaaggagcttatcaaagactcatagaacctaaacagtcacatatggaagcaacaatt
# agagtgattgggttgcatgtcctaactccaggagtctccaagagctcagcagaagctgaatacagaagcttggcctcaatagtggcagaattggtatg
# gattattggattaatgaaggagattggtatagaagttactcttccagtcaatgtgtatagtgacagtaaggccgttattcaaatagcaacaaatccag
# tctatcacgagagaactaaacatattgagatagattgtcatttcattcgagagaaggttatggaagggatggtttctactagatatattcctacaagt
# gaacaacttgcagatgtaataactaagagtttgtccagaatgcaacatgaattgctgatttccaagttaggtattcaaaacatctttagagtacctaa
# cttgagggggagtattgaaggtgccgcttaa]
# protein sequence = [MGLDDSYNKARSQILLMNHMSSINHAYGMESKQGDIMVNTYDSVAEGSKVDYKGKGVAYEIDSSQNRESEMGLYPFTK
# EQYGQIVNLLKNMRDNNNVVDSSANLSNKHVTLSRGVYLPNGAVAKVTHTGPSSVTARTSLINVLHDLSTRRVREIGREENGLYVLTGSTKVQKSQSQ
# TSGCVVAVPSSTCSKRSANVELWHQRLGHASKSCAYTPQQNGVPERKHRHLLQYVAYEHLAPKYQAYVAAFSASTEPKSSTEVVTDPRWIYKIKYKAN
# GEVERFKARLVAKVYSKKEGIDYQETFSPVVKMKMQSQHDHSLFTKKTTESITLVLVYVDDMLITGDTLRLISETKGYLQQAFIMKDLGELNNFLGIE
# FARSKKGILMHQRKYSLELISEIGLGAAKPAMTPMDTNVKLTSQEYDDHVSKTKAKPTADEGAYQRLIEPKQSHMEATIRVIGLHVLTPGVSKSSAEA
# EYRSLASIVAELVWIIGLMKEIGIEVTLPVNVYSDSKAVIQIATNPVYHERTKHIEIDCHFIREKVMEGMVSTRYIPTSEQLADVITKSLSRMQHELL
# ISKLGIQNIFRVPNLRGSIEGAA]
# end gene g5
###
# command line:
# augustus --codingseq=1 --proteinprofile=/home/pgsb/tetiana.nosenko/lineages/embryophyta_odb9/prfl/EOG09360F0Y.prfl --predictionStart=8074 --predictionEnd=54222 --species=arabidopsis ./tmp/scaffold3361Schil_BUSCO_geno_206160443_.temp
```
