## Supplementary material for "The *de novo* reference genome and transcriptome assemblies of the wild tomato species *Solanum chilense*": EOG09360F1B.out.1

```
# Please cite: Mario Stanke, Mark Diekhans, Robert Baertsch, David Haussler (2008),
# Using native and syntenically mapped cDNA alignments to improve de novo gene finding
# Bioinformatics 24: 637-644, doi 10.1093/bioinformatics/btn013
# No extrinsic information on sequences given.
# Using protein profile unknown
# --[10..790]--> unknown_A (14) <--[10..17]--> unknown_C (32) <--[0..5]--> unknown_D (193) <--[0..1]--> unknown_E (24) <--[0..2]--> unknown_F (58) <--[14..148]--
# arabidopsis version. Using default transition matrix.
# We have hints for 0 sequences and for 0 of the sequences in the input set.
#
# ----- prediction on sequence number 1 (length = 21760, name = scaffold5658) -----
#
# Constraints/Hints:
# (none)
# Predicted genes for sequence number 1 on both strands
# start gene g1
scaffold5658	AUGUSTUS	gene	1713	4603	0.1	+	.	g1
scaffold5658	AUGUSTUS	transcript	1713	4603	0.1	+	.	g1.t1
scaffold5658	AUGUSTUS	exon	1713	2092	.	+	.	transcript_id "g1.t1"; gene_id "g1";
scaffold5658	AUGUSTUS	start_codon	1760	1762	.	+	0	transcript_id "g1.t1"; gene_id "g1";
scaffold5658	AUGUSTUS	intron	2093	2326	0.83	+	.	transcript_id "g1.t1"; gene_id "g1";
scaffold5658	AUGUSTUS	intron	2458	2712	1	+	.	transcript_id "g1.t1"; gene_id "g1";
scaffold5658	AUGUSTUS	intron	3020	3168	1	+	.	transcript_id "g1.t1"; gene_id "g1";
scaffold5658	AUGUSTUS	intron	3483	4219	0.71	+	.	transcript_id "g1.t1"; gene_id "g1";
scaffold5658	AUGUSTUS	intron	4311	4401	0.46	+	.	transcript_id "g1.t1"; gene_id "g1";
scaffold5658	AUGUSTUS	CDS	1760	2092	0.96	+	0	transcript_id "g1.t1"; gene_id "g1";
scaffold5658	AUGUSTUS	CDS	2327	2457	0.85	+	0	transcript_id "g1.t1"; gene_id "g1";
scaffold5658	AUGUSTUS	exon	2327	2457	.	+	.	transcript_id "g1.t1"; gene_id "g1";
scaffold5658	AUGUSTUS	CDS	2713	3019	0.99	+	1	transcript_id "g1.t1"; gene_id "g1";
scaffold5658	AUGUSTUS	exon	2713	3019	.	+	.	transcript_id "g1.t1"; gene_id "g1";
scaffold5658	AUGUSTUS	CDS	3169	3482	0.61	+	0	transcript_id "g1.t1"; gene_id "g1";
scaffold5658	AUGUSTUS	exon	3169	3482	.	+	.	transcript_id "g1.t1"; gene_id "g1";
scaffold5658	AUGUSTUS	CDS	4220	4310	0.48	+	1	transcript_id "g1.t1"; gene_id "g1";
scaffold5658	AUGUSTUS	exon	4220	4310	.	+	.	transcript_id "g1.t1"; gene_id "g1";
scaffold5658	AUGUSTUS	CDS	4402	4443	0.43	+	0	transcript_id "g1.t1"; gene_id "g1";
scaffold5658	AUGUSTUS	exon	4402	4603	.	+	.	transcript_id "g1.t1"; gene_id "g1";
scaffold5658	AUGUSTUS	stop_codon	4441	4443	.	+	0	transcript_id "g1.t1"; gene_id "g1";
scaffold5658	AUGUSTUS	tts	4603	4603	.	+	.	transcript_id "g1.t1"; gene_id "g1";
scaffold5658	AUGUSTUS	protein_match	1922	1963	3.04	+	0	target "unknown_A[1..14]"; target_start 54; transcript_id "g1.t1"; gene_id "g1";
scaffold5658	AUGUSTUS	protein_match	1997	2092	5.37	+	0	target "unknown_C[1..32]"; target_start 79; transcript_id "g1.t1"; gene_id "g1";
scaffold5658	AUGUSTUS	protein_match	2327	2457	5.65	+	0	target "unknown_D[1..44]"; target_start 111; transcript_id "g1.t1"; gene_id "g1";
scaffold5658	AUGUSTUS	protein_match	2713	3019	6.57	+	0	target "unknown_D[45..147]"; target_start 110; transcript_id "g1.t1"; gene_id "g1";
scaffold5658	AUGUSTUS	protein_match	3169	3309	8.48	+	0	target "unknown_D[147..193]"; target_start 111; transcript_id "g1.t1"; gene_id "g1";
scaffold5658	AUGUSTUS	protein_match	3310	3381	6.86	+	0	target "unknown_E[1..24]"; target_start 304; transcript_id "g1.t1"; gene_id "g1";
scaffold5658	AUGUSTUS	protein_match	3388	3482	8.06	+	0	target "unknown_F[1..32]"; target_start 330; transcript_id "g1.t1"; gene_id "g1";
scaffold5658	AUGUSTUS	protein_match	4220	4298	4.56	+	1	target "unknown_F[32..58]"; target_start 330; transcript_id "g1.t1"; gene_id "g1";
# coding sequence = [atggcatcaccagacttgcataccccttggctatcagcagctgttgaatcttttggtggatccttcaacatacgcatag
# aagaaggcacagctgacagtgtcgaattttttgaagatccaacatctcctgtttgtaatctacctactaatattccgaaacctcctccagttcctggt
# aaaattccgtcaagagccactattcctcggctacttgctaattctgattgtgtcccaaaagatacatgggacaggctcttcaaagaaggatttggtgc
# agatgtacatgtaattacagaaaatggatcagttattccagctcatcaagcccttctgactgttgcatctccagttctgggaaatcttctgcagcaat
# ccaaagtaaggaatggtattagatgcataaaaatcgctggggtacctcatgatgcggtctatgtattcatccgtttcctctactcagcctgttacgac
# gaagtagatgtaaagaagcttgttctgcatctgttggtcttatcacatttctactcagtaccatcacttaaaagagtgtgcataaactatttggagca
# gggttggttgaactcggataacgtaatagatgtgcttcagttggcgagggactgtgatgcaccacggcttactctcttttgcattcgtatggttgtgg
# ggaacttcaagagcatatcatctactgagggttggaaagtaatgagacgtgctaatcccacacttgaacaggaacttttagaatttgttgttgaagct
# gatacgagaaaacaagataggctgaagaaaattgaagagaaaaaggtgtatttacaactgcatgaagctatggaagctctggttcacatttgcaggga
# tgggtgtcgaactattggacctcgtgacaaggtgcttaaagcaagccaagaggcctgtagttttcctgcatgcaaggggctggagtctctggtccgtc
# atttctctaattgcaaaattaaagttcctggtggatgtatacaatgtaagcgaatgtggcagatttttgagctacattcacgcatttgtgaagaaccc
# gactcttgcaaagttcctctttgtagtcatttcaaggtgaaaatgctgcaacagaccaagagggacgaggtgaagtggaaggtgttagtaagcaaagt
# gagagcagcaaagaatgctctggtcatagaagctgtgttaattacagctattcacatatag]
# protein sequence = [MASPDLHTPWLSAAVESFGGSFNIRIEEGTADSVEFFEDPTSPVCNLPTNIPKPPPVPGKIPSRATIPRLLANSDCVP
# KDTWDRLFKEGFGADVHVITENGSVIPAHQALLTVASPVLGNLLQQSKVRNGIRCIKIAGVPHDAVYVFIRFLYSACYDEVDVKKLVLHLLVLSHFYS
# VPSLKRVCINYLEQGWLNSDNVIDVLQLARDCDAPRLTLFCIRMVVGNFKSISSTEGWKVMRRANPTLEQELLEFVVEADTRKQDRLKKIEEKKVYLQ
# LHEAMEALVHICRDGCRTIGPRDKVLKASQEACSFPACKGLESLVRHFSNCKIKVPGGCIQCKRMWQIFELHSRICEEPDSCKVPLCSHFKVKMLQQT
# KRDEVKWKVLVSKVRAAKNALVIEAVLITAIHI]
# sequence of block unknown_A    54 [PPVPGKIPSRATIP] 68
# sequence of block unknown_C    79 [DTWDRLFKEGFGADVHVITENGSVIPAHQALL] 111
# sequence of block unknown_D   111 [TVASPVLGNLLQQSKVRNGIRCIKIAGVPHDAVYVFIRFLYSACYDEVDVKKLVLHLLVLSHFYSVPSLKRVCINYLEQGWLNSDNVIDVLQLARDCDAPRLTLFCIRMVVGNFKSISSTEGWKVMRRANPTLEQELLEFVVEADTRKQDRLKKIEEKKVYLQLHEAMEALVHICRDGCRTIGPRDKVLKASQ] 304
# sequence of block unknown_E   304 [EACSFPACKGLESLVRHFSNCKIK] 328
# sequence of block unknown_F   330 [GGCIQCKRMWQIFELHSRICEEPDSCKVPLCSHFKVKMLQQTKRDEVKWKVLVSKVRA] 388
# end gene g1
###
# start gene g2
scaffold5658	AUGUSTUS	gene	4840	12801	0.22	-	.	g2
scaffold5658	AUGUSTUS	transcript	4840	12801	0.22	-	.	g2.t1
scaffold5658	AUGUSTUS	tts	4840	4840	.	-	.	transcript_id "g2.t1"; gene_id "g2";
scaffold5658	AUGUSTUS	exon	4840	5689	.	-	.	transcript_id "g2.t1"; gene_id "g2";
scaffold5658	AUGUSTUS	stop_codon	5033	5035	.	-	0	transcript_id "g2.t1"; gene_id "g2";
scaffold5658	AUGUSTUS	intron	5690	6045	1	-	.	transcript_id "g2.t1"; gene_id "g2";
scaffold5658	AUGUSTUS	intron	6291	7031	0.79	-	.	transcript_id "g2.t1"; gene_id "g2";
scaffold5658	AUGUSTUS	intron	7232	7867	0.79	-	.	transcript_id "g2.t1"; gene_id "g2";
scaffold5658	AUGUSTUS	CDS	5033	5689	0.99	-	0	transcript_id "g2.t1"; gene_id "g2";
scaffold5658	AUGUSTUS	CDS	6046	6290	0.79	-	2	transcript_id "g2.t1"; gene_id "g2";
scaffold5658	AUGUSTUS	exon	6046	6290	.	-	.	transcript_id "g2.t1"; gene_id "g2";
scaffold5658	AUGUSTUS	CDS	7032	7231	0.79	-	1	transcript_id "g2.t1"; gene_id "g2";
scaffold5658	AUGUSTUS	exon	7032	7231	.	-	.	transcript_id "g2.t1"; gene_id "g2";
scaffold5658	AUGUSTUS	CDS	7868	9039	0.79	-	0	transcript_id "g2.t1"; gene_id "g2";
scaffold5658	AUGUSTUS	exon	7868	9083	.	-	.	transcript_id "g2.t1"; gene_id "g2";
scaffold5658	AUGUSTUS	start_codon	9037	9039	.	-	0	transcript_id "g2.t1"; gene_id "g2";
scaffold5658	AUGUSTUS	exon	12732	12801	.	-	.	transcript_id "g2.t1"; gene_id "g2";
scaffold5658	AUGUSTUS	tss	12801	12801	.	-	.	transcript_id "g2.t1"; gene_id "g2";
# coding sequence = [atgtactctccattgtttagtctttgtctaatctttaccttcttccttctctcctctgctactcatcgtcgccttctcc
# atcaaccgcttcctccaacttcaactccatccattaataaagctaaacctctatttccttctcctcattttcatccatttttcgtatttcttcttcct
# cctccgccaccttcgaatgattttgccactttccctgctaacatttcctccctcattcttccacattccttgcattcctctaataattacatcaccca
# caaattcatcgccattctcgtatcaacatccatcctctctgctacattcgtcactgtccttgttcttttcttcttcttttaccatcgctatccccacc
# gtgaagatgaacactatgatgatgatgatcacgagacgaatgatactctccgacttgtctcatctagtacaaccccttcacacattgaaattgaaaag
# gaaacgtcgtcaacatttctgagttgtagggaagaaatttctcaaacttctactacctcaaatgactgtgtcatgctaaactaccaaagaattggatc
# accagaactccgtcctctccctccattgccacgacatcaatatttcaagcaacatctttatattgaatcatttgaagatgaagacgacggattcttct
# cccctagaggatcctctgggggtagaggaagtcccgatttcatacaaagaagtttccgctatcaatatctgaattacaattcatcaaatgattcatta
# tccaatagcccttctggagaagtgagtttggttaaatttccagcacgaccgaggtttattcttcagcaagtggaacataggccaatgtcatcgtcttc
# aatatcttccggtagtactcataattcccctgcttctcaaatttcaagttcctcactacagaatcccgtgtctactatgagtaaattcggatatcctg
# agaggtatgtatcgagaagacttccacctccaccaccactgccaccacctcgagtagtaatcgaaaatgatgggccatcgatgcccgtttcattccat
# agtgctgatggagaaagtataaagccaaagctaaagcctcttcattgggataaagtcagagccaactcagatagagcaatggtttgggatcaactgaa
# gtctaactcttttcagttaaatgaggagatgattgaaacattattcactataaattcttcaaatttaaattcaaaagaaggtgtaagactcccaatta
# ttcctgtgatgaatcaagagaagcagttgcttgacctaaagaagtctcagaacattgcaattttgttgagagcacttcaaattactagtgatgaagtt
# tgtgaagcacttttagaaggtagtgcagacacactcggaatggagctactggagagtctgatgaagatggctcccacgaaagaagaagaacggaagct
# gaagaacatcaaagatgaattgccattcaaactaggccctgctgagaaatttctcaaggcagtggttgatataccttttgcattcaagagagtggatg
# caatgctttacatagcttgttttgattctgaggtcgaagacctaaccgagtcatttcagacattcgagattgcatgtgaagagttaaggaatagcaga
# acatttttaaggcttttggaagctgtactcagaactggaaaccgtatgaatatgggaacagacagaggagatgcacgtgccttcaagctcgacacact
# tcttaagcttgtcgatattaaaggtgctgatggaaaaaccaccctcctgcactttgttcttcatgaaactattagagcagaaggttctcacctttcgg
# atgcagagttatcgtctcacgatgagtctgagtttagaaatggtgttcacgttatctctgccttgagccacgagcttgctaacgtgaagaaagcagct
# gtgatggactcggatattcttagcaatgaagttgcaaaactagcagcaggagttgctaaggttactgaggttctaaaattgaatcaagagtttgtttt
# ggatgagagtagcagaaagttttccgagtcgatgaatggattcttgaagaaagcagagggagagattatgaatatacaagctcaagaggaattttctc
# tatccatggtaaaggagctaacagaatatttctatggagacttggctaaagaagacgctcgacggatcaggatatttatggtagttaaggaattcctc
# tctatcattgatcaagtgtgcacagatttggaaaaataa]
# protein sequence = [MYSPLFSLCLIFTFFLLSSATHRRLLHQPLPPTSTPSINKAKPLFPSPHFHPFFVFLLPPPPPSNDFATFPANISSLI
# LPHSLHSSNNYITHKFIAILVSTSILSATFVTVLVLFFFFYHRYPHREDEHYDDDDHETNDTLRLVSSSTTPSHIEIEKETSSTFLSCREEISQTSTT
# SNDCVMLNYQRIGSPELRPLPPLPRHQYFKQHLYIESFEDEDDGFFSPRGSSGGRGSPDFIQRSFRYQYLNYNSSNDSLSNSPSGEVSLVKFPARPRF
# ILQQVEHRPMSSSSISSGSTHNSPASQISSSSLQNPVSTMSKFGYPERYVSRRLPPPPPLPPPRVVIENDGPSMPVSFHSADGESIKPKLKPLHWDKV
# RANSDRAMVWDQLKSNSFQLNEEMIETLFTINSSNLNSKEGVRLPIIPVMNQEKQLLDLKKSQNIAILLRALQITSDEVCEALLEGSADTLGMELLES
# LMKMAPTKEEERKLKNIKDELPFKLGPAEKFLKAVVDIPFAFKRVDAMLYIACFDSEVEDLTESFQTFEIACEELRNSRTFLRLLEAVLRTGNRMNMG
# TDRGDARAFKLDTLLKLVDIKGADGKTTLLHFVLHETIRAEGSHLSDAELSSHDESEFRNGVHVISALSHELANVKKAAVMDSDILSNEVAKLAAGVA
# KVTEVLKLNQEFVLDESSRKFSESMNGFLKKAEGEIMNIQAQEEFSLSMVKELTEYFYGDLAKEDARRIRIFMVVKEFLSIIDQVCTDLEK]
# end gene g2
###
# start gene g3
scaffold5658	AUGUSTUS	gene	13523	19921	0.01	-	.	g3
scaffold5658	AUGUSTUS	transcript	13523	19921	0.01	-	.	g3.t1
scaffold5658	AUGUSTUS	tts	13523	13523	.	-	.	transcript_id "g3.t1"; gene_id "g3";
scaffold5658	AUGUSTUS	exon	13523	14043	.	-	.	transcript_id "g3.t1"; gene_id "g3";
scaffold5658	AUGUSTUS	stop_codon	13868	13870	.	-	0	transcript_id "g3.t1"; gene_id "g3";
scaffold5658	AUGUSTUS	intron	14044	14876	0.61	-	.	transcript_id "g3.t1"; gene_id "g3";
scaffold5658	AUGUSTUS	intron	14935	15911	0.18	-	.	transcript_id "g3.t1"; gene_id "g3";
scaffold5658	AUGUSTUS	intron	16344	16662	0.38	-	.	transcript_id "g3.t1"; gene_id "g3";
scaffold5658	AUGUSTUS	CDS	13868	14043	0.98	-	2	transcript_id "g3.t1"; gene_id "g3";
scaffold5658	AUGUSTUS	CDS	14877	14934	0.54	-	0	transcript_id "g3.t1"; gene_id "g3";
scaffold5658	AUGUSTUS	exon	14877	14934	.	-	.	transcript_id "g3.t1"; gene_id "g3";
scaffold5658	AUGUSTUS	CDS	15912	16343	0.39	-	0	transcript_id "g3.t1"; gene_id "g3";
scaffold5658	AUGUSTUS	exon	15912	16343	.	-	.	transcript_id "g3.t1"; gene_id "g3";
scaffold5658	AUGUSTUS	CDS	16663	16956	0.32	-	0	transcript_id "g3.t1"; gene_id "g3";
scaffold5658	AUGUSTUS	exon	16663	17028	.	-	.	transcript_id "g3.t1"; gene_id "g3";
scaffold5658	AUGUSTUS	start_codon	16954	16956	.	-	0	transcript_id "g3.t1"; gene_id "g3";
scaffold5658	AUGUSTUS	exon	19801	19921	.	-	.	transcript_id "g3.t1"; gene_id "g3";
scaffold5658	AUGUSTUS	tss	19921	19921	.	-	.	transcript_id "g3.t1"; gene_id "g3";
# coding sequence = [atgaagaagtgtttgttagtctctagagcttctttacaaaggaggcatctggatactatgttgatgtgcctcttctgca
# ttgcctcaagagtcgaaacattttttcctagcaaccaaccaagtgaagcacttcaccttggcaggagccacacttttccatattgtgttccaaggtcc
# aatggatgctctatgctctacagaggtaggtcagatgtgagaaaaccctatggagtaggagtttggaaaatcatcagggccttcaggcccatgatggc
# accaaatctaaaactaaagtgggaggctaggggaggtagattaaccatggttaatagtgtgctagatgcaatacctgcttatatgatgtctgtgttcc
# cagcaccagataaggtcatacagaggatagatgctttgagaagaaatttcttttggcggggaaatgaagacaaaaagaagtttcatctagtcaagtgg
# gaagaggtcataaaaaacaagaaagaggggggactggggattaggaacatgaagaaacaaaacaaaagcctaatgctgaaatggctttggaagtttat
# gacaggagagaatatgctttggagagaggtgatcagggcaaaatatgaaatggagaataggtggatgacaaagatggtgactacaccatatggatgtg
# gtatttggagatcagtaagaaatctttggcctctgtttcgttctagaatcagattccagacaaaaatcagccaagggaaggccagcgcaccaactagg
# gttttaacgaatcacccagttgaagacgcgcttgctcatccttacctaacatcgcttcatgatattagtgacgagcccgtttgcatgactccttttag
# cttcgattttgaacagcatgcccttaccgaggaacaaatgaaagagctgatttacagggagggtcttgcatttaatcccgaataccagcacatgtga]
# protein sequence = [MKKCLLVSRASLQRRHLDTMLMCLFCIASRVETFFPSNQPSEALHLGRSHTFPYCVPRSNGCSMLYRGRSDVRKPYGV
# GVWKIIRAFRPMMAPNLKLKWEARGGRLTMVNSVLDAIPAYMMSVFPAPDKVIQRIDALRRNFFWRGNEDKKKFHLVKWEEVIKNKKEGGLGIRNMKK
# QNKSLMLKWLWKFMTGENMLWREVIRAKYEMENRWMTKMVTTPYGCGIWRSVRNLWPLFRSRIRFQTKISQGKASAPTRVLTNHPVEDALAHPYLTSL
# HDISDEPVCMTPFSFDFEQHALTEEQMKELIYREGLAFNPEYQHM]
# end gene g3
###
# command line:
# augustus --codingseq=1 --proteinprofile=/home/pgsb/tetiana.nosenko/lineages/embryophyta_odb9/prfl/EOG09360F1B.prfl --predictionStart=0 --predictionEnd=21760 --species=arabidopsis ./tmp/scaffold5658Schil_BUSCO_geno_206160443_.temp
```
