## Supplementary material for "The *de novo* reference genome and transcriptome assemblies of the wild tomato species *Solanum chilense*": EOG09360F1B.out.2

```
# Please cite: Mario Stanke, Mark Diekhans, Robert Baertsch, David Haussler (2008),
# Using native and syntenically mapped cDNA alignments to improve de novo gene finding
# Bioinformatics 24: 637-644, doi 10.1093/bioinformatics/btn013
# No extrinsic information on sequences given.
# Using protein profile unknown
# --[10..790]--> unknown_A (14) <--[10..17]--> unknown_C (32) <--[0..5]--> unknown_D (193) <--[0..1]--> unknown_E (24) <--[0..2]--> unknown_F (58) <--[14..148]--
# arabidopsis version. Using default transition matrix.
# We have hints for 0 sequences and for 0 of the sequences in the input set.
#
# ----- prediction on sequence number 1 (length = 29499, name = scaffold3934) -----
#
# Constraints/Hints:
# (none)
# Predicted genes for sequence number 1 on both strands
# start gene g1
scaffold3934	AUGUSTUS	gene	2476	7393	0.32	+	.	g1
scaffold3934	AUGUSTUS	transcript	2476	7393	0.32	+	.	g1.t1
scaffold3934	AUGUSTUS	tss	2476	2476	.	+	.	transcript_id "g1.t1"; gene_id "g1";
scaffold3934	AUGUSTUS	exon	2476	4080	.	+	.	transcript_id "g1.t1"; gene_id "g1";
scaffold3934	AUGUSTUS	start_codon	2630	2632	.	+	0	transcript_id "g1.t1"; gene_id "g1";
scaffold3934	AUGUSTUS	intron	4081	4160	1	+	.	transcript_id "g1.t1"; gene_id "g1";
scaffold3934	AUGUSTUS	intron	4361	5470	1	+	.	transcript_id "g1.t1"; gene_id "g1";
scaffold3934	AUGUSTUS	intron	5713	6131	0.98	+	.	transcript_id "g1.t1"; gene_id "g1";
scaffold3934	AUGUSTUS	intron	6263	6376	0.98	+	.	transcript_id "g1.t1"; gene_id "g1";
scaffold3934	AUGUSTUS	CDS	2630	4080	1	+	0	transcript_id "g1.t1"; gene_id "g1";
scaffold3934	AUGUSTUS	CDS	4161	4360	1	+	1	transcript_id "g1.t1"; gene_id "g1";
scaffold3934	AUGUSTUS	exon	4161	4360	.	+	.	transcript_id "g1.t1"; gene_id "g1";
scaffold3934	AUGUSTUS	CDS	5471	5712	1	+	2	transcript_id "g1.t1"; gene_id "g1";
scaffold3934	AUGUSTUS	exon	5471	5712	.	+	.	transcript_id "g1.t1"; gene_id "g1";
scaffold3934	AUGUSTUS	CDS	6132	6262	0.98	+	0	transcript_id "g1.t1"; gene_id "g1";
scaffold3934	AUGUSTUS	exon	6132	6262	.	+	.	transcript_id "g1.t1"; gene_id "g1";
scaffold3934	AUGUSTUS	CDS	6377	7211	0.96	+	1	transcript_id "g1.t1"; gene_id "g1";
scaffold3934	AUGUSTUS	exon	6377	7393	.	+	.	transcript_id "g1.t1"; gene_id "g1";
scaffold3934	AUGUSTUS	stop_codon	7209	7211	.	+	0	transcript_id "g1.t1"; gene_id "g1";
scaffold3934	AUGUSTUS	tts	7393	7393	.	+	.	transcript_id "g1.t1"; gene_id "g1";
# coding sequence = [atgagagcagcaggtctaagcatcttcttcatattatcactgctttcatctttcacttgtcaatttcaagatttggttg
# tcaaggaaaaaaacaggaggattctgcatcaaccactctttccagtaagttcaacaccgccaccggattctgaaatatcaccgccgccaccgaccgag
# ccagtcaactctcagccattttttccagaagtccctactgggactacaccagatcagacacatcaacctcaagtaactccagctaatggaactccagt
# gtcaaactcagttgccacacaaacagcaaagccagtcaagaaagtggcaattgcaatatcagttggaattgttaccttgggaatgttatctgctctgg
# cattctacctttacaaacaccgggttaagcacccagatgaaactcaaaagcttgtaaggagaaattctgatcagaggatcaatgaggaatcaagaacg
# ccgccttcgactttcctttacattgggacagttgagccacctgctaagacatcagctgtgactgattccaatgatgctactggctcaccttatcgaaa
# attgagctctgtgaaaagaatggacagcaggtatagaccaagtcctgaccttcaaccccttccaccattgagcaaaccccaacctcctccaagcatta
# attcacctactgcaatgtcatcatcagatgaggagagtcatgacactgcatttcatactccacaaggctccactgtcagcaatgaagaaggttattac
# actcccagtttacgtgagagttactcaagcaacaagaattatgttccttattcaaagagaacttctccaagatcacgcctttctgattcatccactga
# agtaaaacatactatgataccatcaattaagcaagctccagttcccccttttcctccgcggcaaccacaagggggtctgatagaacaacttccacctg
# agcctcccttgcaatatactaggccagaactgtataatccaaaaagggccaagttttcatcaccacctcctccaccagatatgacaaggcttcaattg
# ataagcaaccaagcccaacaaatatcaaaagcaccaccaccaccaccaccaccaccaccacctcctcctcctcctcctcttcctcctcctccaccccc
# acttccattatcaacaccccacaaaccggaaggatcacaaaggaatgttccttcagcagcttaccagcaaatggtcaagacagaatcaaggagtccca
# cgaccaaatcaacaccagggagcgagaagacaagtacttctgaagaacaaaacggaggtgccagttctttagaaagacatgattctagcgatacagat
# ccatccaagcctaagttgaagcctttgcactgggacaaagtgagagcaacctctgatcgagccacagtgtgggaccaattaaaatcgagttccttcca
# attgaatgaggacatgatggaatcactgtttggatgtaattcagcaaattctgtaccaaaggaagcaacaaggaaatcagtccttcctccagctgata
# aggataataaggtacttgaccccaagaagtcgcagaacattgccataatgttacgagcactgaatgtaactaaagacgaggtttctgaagccctgcta
# aatggaaatcctgaaggactagggcctgagcttctggagactttggtcaagatggctccaacaaaagaagaagagataaaactaagagagtacagtga
# agatgcctcaaagttaggctctgcagaacgattccttaagactgtactggatataccatttgcctttaaaagagtagaagtcatgctttacagagcaa
# attttgatggcgaagtaaaagatttgaggaaatcctttcaaactcttgaggatcttgactgcactggaacttctacattggtgttctttgtgcctgaa
# tttagagttaatttaacacttctaatgatattactagcatggattaccattctaagaatcttcactacaacaaatttccgctggatcgcaataactct
# ggtgcattgcacatcatatgaacaggtagccagtgaagaattgaagaacagtagactattcctcaaactccttgaagctgttctaaggacaggaaacc
# gcatgaacgttggaactaatcgtggtgatgccagagctttcaaacttgacactcttttgaaattagtagatataaaaggaacagatgggaagacgacc
# ttgcttcactttgtggtccaggagattatcaggtcagaagagctggattctgaacccccaggcgaagatctttctaataaagcaaacatcaaattcaa
# agaggaggatttcaagaaacaaggtttgcaggttgtttctggattaagcagagaacttggtaatgtcaaaaaagcagcagcaatggactcagatgtcc
# tggggagctatgtcttgaagcttgctgtgggacttgataaagcaagatcggttttgcaatatgaaaagcaaggtatgcaaggtaacttttttgaatcg
# atgaaagtattccttaaggaggcagaagatggaatagtgaggataagggcagaagaaagaaaggccttatccatggtcaaacaggtaactgaatattt
# tcatggtgatgctgcaaaagaggaagctcatcctctcagaatattcgtgattgtgcgagacttcctctccatattggataatgtgtgcaaagatgtta
# ggcgaatgcaggatcaaacagtggtaggtggtgcaagatcattcagaatagctgctactgcatcactaccagtcttaagcagatataatgtgaaacaa
# gaaaggagttgggatgataatagcttatcaccatga]
# protein sequence = [MRAAGLSIFFILSLLSSFTCQFQDLVVKEKNRRILHQPLFPVSSTPPPDSEISPPPPTEPVNSQPFFPEVPTGTTPDQ
# THQPQVTPANGTPVSNSVATQTAKPVKKVAIAISVGIVTLGMLSALAFYLYKHRVKHPDETQKLVRRNSDQRINEESRTPPSTFLYIGTVEPPAKTSA
# VTDSNDATGSPYRKLSSVKRMDSRYRPSPDLQPLPPLSKPQPPPSINSPTAMSSSDEESHDTAFHTPQGSTVSNEEGYYTPSLRESYSSNKNYVPYSK
# RTSPRSRLSDSSTEVKHTMIPSIKQAPVPPFPPRQPQGGLIEQLPPEPPLQYTRPELYNPKRAKFSSPPPPPDMTRLQLISNQAQQISKAPPPPPPPP
# PPPPPPPLPPPPPPLPLSTPHKPEGSQRNVPSAAYQQMVKTESRSPTTKSTPGSEKTSTSEEQNGGASSLERHDSSDTDPSKPKLKPLHWDKVRATSD
# RATVWDQLKSSSFQLNEDMMESLFGCNSANSVPKEATRKSVLPPADKDNKVLDPKKSQNIAIMLRALNVTKDEVSEALLNGNPEGLGPELLETLVKMA
# PTKEEEIKLREYSEDASKLGSAERFLKTVLDIPFAFKRVEVMLYRANFDGEVKDLRKSFQTLEDLDCTGTSTLVFFVPEFRVNLTLLMILLAWITILR
# IFTTTNFRWIAITLVHCTSYEQVASEELKNSRLFLKLLEAVLRTGNRMNVGTNRGDARAFKLDTLLKLVDIKGTDGKTTLLHFVVQEIIRSEELDSEP
# PGEDLSNKANIKFKEEDFKKQGLQVVSGLSRELGNVKKAAAMDSDVLGSYVLKLAVGLDKARSVLQYEKQGMQGNFFESMKVFLKEAEDGIVRIRAEE
# RKALSMVKQVTEYFHGDAAKEEAHPLRIFVIVRDFLSILDNVCKDVRRMQDQTVVGGARSFRIAATASLPVLSRYNVKQERSWDDNSLSP]
# end gene g1
###
# start gene g2
scaffold3934	AUGUSTUS	gene	8993	13361	0.01	-	.	g2
scaffold3934	AUGUSTUS	transcript	8993	13361	0.01	-	.	g2.t1
scaffold3934	AUGUSTUS	tts	8993	8993	.	-	.	transcript_id "g2.t1"; gene_id "g2";
scaffold3934	AUGUSTUS	exon	8993	9327	.	-	.	transcript_id "g2.t1"; gene_id "g2";
scaffold3934	AUGUSTUS	stop_codon	9201	9203	.	-	0	transcript_id "g2.t1"; gene_id "g2";
scaffold3934	AUGUSTUS	intron	9328	9437	0.99	-	.	transcript_id "g2.t1"; gene_id "g2";
scaffold3934	AUGUSTUS	intron	9752	9850	0.87	-	.	transcript_id "g2.t1"; gene_id "g2";
scaffold3934	AUGUSTUS	intron	10119	10451	0.01	-	.	transcript_id "g2.t1"; gene_id "g2";
scaffold3934	AUGUSTUS	intron	10637	10982	0.97	-	.	transcript_id "g2.t1"; gene_id "g2";
scaffold3934	AUGUSTUS	intron	11129	12412	0.01	-	.	transcript_id "g2.t1"; gene_id "g2";
scaffold3934	AUGUSTUS	intron	12488	13304	0.01	-	.	transcript_id "g2.t1"; gene_id "g2";
scaffold3934	AUGUSTUS	CDS	9201	9327	1	-	1	transcript_id "g2.t1"; gene_id "g2";
scaffold3934	AUGUSTUS	CDS	9438	9751	0.99	-	0	transcript_id "g2.t1"; gene_id "g2";
scaffold3934	AUGUSTUS	exon	9438	9751	.	-	.	transcript_id "g2.t1"; gene_id "g2";
scaffold3934	AUGUSTUS	CDS	9851	10118	0.01	-	1	transcript_id "g2.t1"; gene_id "g2";
scaffold3934	AUGUSTUS	exon	9851	10118	.	-	.	transcript_id "g2.t1"; gene_id "g2";
scaffold3934	AUGUSTUS	CDS	10452	10636	0.04	-	0	transcript_id "g2.t1"; gene_id "g2";
scaffold3934	AUGUSTUS	exon	10452	10636	.	-	.	transcript_id "g2.t1"; gene_id "g2";
scaffold3934	AUGUSTUS	CDS	10983	11128	0.01	-	2	transcript_id "g2.t1"; gene_id "g2";
scaffold3934	AUGUSTUS	exon	10983	11128	.	-	.	transcript_id "g2.t1"; gene_id "g2";
scaffold3934	AUGUSTUS	CDS	12413	12487	0.01	-	2	transcript_id "g2.t1"; gene_id "g2";
scaffold3934	AUGUSTUS	exon	12413	12487	.	-	.	transcript_id "g2.t1"; gene_id "g2";
scaffold3934	AUGUSTUS	CDS	13305	13326	0.01	-	0	transcript_id "g2.t1"; gene_id "g2";
scaffold3934	AUGUSTUS	exon	13305	13361	.	-	.	transcript_id "g2.t1"; gene_id "g2";
scaffold3934	AUGUSTUS	start_codon	13324	13326	.	-	0	transcript_id "g2.t1"; gene_id "g2";
scaffold3934	AUGUSTUS	tss	13361	13361	.	-	.	transcript_id "g2.t1"; gene_id "g2";
scaffold3934	AUGUSTUS	protein_match	9249	9327	2.94	-	1	target "unknown_F[32..58]"; target_start 305; transcript_id "g2.t1"; gene_id "g2";
scaffold3934	AUGUSTUS	protein_match	9438	9532	7.49	-	0	target "unknown_F[1..32]"; target_start 305; transcript_id "g2.t1"; gene_id "g2";
scaffold3934	AUGUSTUS	protein_match	9539	9610	4.56	-	0	target "unknown_E[1..24]"; target_start 279; transcript_id "g2.t1"; gene_id "g2";
scaffold3934	AUGUSTUS	protein_match	9611	9751	5.53	-	0	target "unknown_D[147..193]"; target_start 86; transcript_id "g2.t1"; gene_id "g2";
scaffold3934	AUGUSTUS	protein_match	9851	10118	1.99	-	1	target "unknown_D[57..146]"; target_start 86; transcript_id "g2.t1"; gene_id "g2";
scaffold3934	AUGUSTUS	protein_match	10452	10621	1.42	-	0	target "unknown_D[1..57]"; target_start 86; transcript_id "g2.t1"; gene_id "g2";
scaffold3934	AUGUSTUS	protein_match	10983	11078	2.87	-	0	target "unknown_C[1..32]"; target_start 49; transcript_id "g2.t1"; gene_id "g2";
scaffold3934	AUGUSTUS	protein_match	11112	11128	0.897	-	2	target "unknown_A[9..14]"; target_start 24; transcript_id "g2.t1"; gene_id "g2";
scaffold3934	AUGUSTUS	protein_match	12413	12437	1.37	-	0	target "unknown_A[1..9]"; target_start 24; transcript_id "g2.t1"; gene_id "g2";
# coding sequence = [atgctattaattcttgatggaagttggtataaaaaaataaaaaagaccacttattgttattttatttatgttgacagtt
# tcccggctacaacttcttcgaggaaatcagcactgagaaaatactgctgcacgccaactgctacaaagaatacttgggattgcctctttgatgaaggt
# tacagagctgacgtttccattaacacagataacggtggcgtcctctacgcacatgctagtattttgggtgtgaattctgcagtatttaaaagcatgtt
# gagtttaaaaaaatcaagaccacatggtcgatgtggtcgtcaacgatccatctccataaatggggttccacctgaggctgttcaagttttcatcagat
# ttttgtattcttccaggtacaatcagttctcctttgacattatttgtgtgctttgtcttttggtgctatcacatgcatatgcagtcacccacctaaag
# caagaatgtgagtggcagctggagcaaagattaaccacggaaaatgtggttgacatcttccagttagcactattatgtgatgcctctcggcttagcct
# tgtttgtcaccgttttatgctgaaaaattttaagcctatttctgccacagaaggatggaaagctatgaaacaaagccatcctgtgcttgaaaaacaga
# tgttgaaatccataattgatgaggatattagggaaaaggaaagggtgagaaagaacaatgagaggaaaatgtatatgcagttatatgaggcaatggaa
# gccctggttcacatatgcaaagatggttgccgtacaattggtcctcacgataaggttttgaaagaggatcaagaaccatgccattatgcagcatgcaa
# agggctagaatcccttattcgtcactttgctgggtgcaagttgagagtcccaggtggctgcatccactgcaagaggatgtggcaagttttggagctgc
# attctcgcctttgtgccaattcagatgtttgtaaagttcctttgtgcaggagttttaagcagaagcggagaaaacagaacaagaaggatgaaatgaaa
# tggagtatattggtgagaaagatagtgagatccaagagcatttctggagctccattcttctcatctgaatcgacataa]
# protein sequence = [MLLILDGSWYKKIKKTTYCYFIYVDSFPATTSSRKSALRKYCCTPTATKNTWDCLFDEGYRADVSINTDNGGVLYAHA
# SILGVNSAVFKSMLSLKKSRPHGRCGRQRSISINGVPPEAVQVFIRFLYSSRYNQFSFDIICVLCLLVLSHAYAVTHLKQECEWQLEQRLTTENVVDI
# FQLALLCDASRLSLVCHRFMLKNFKPISATEGWKAMKQSHPVLEKQMLKSIIDEDIREKERVRKNNERKMYMQLYEAMEALVHICKDGCRTIGPHDKV
# LKEDQEPCHYAACKGLESLIRHFAGCKLRVPGGCIHCKRMWQVLELHSRLCANSDVCKVPLCRSFKQKRRKQNKKDEMKWSILVRKIVRSKSISGAPF
# FSSEST]
# sequence of block unknown_F   305 [GGCIHCKRMWQVLELHSRLCANSDVCKVPLCRSFKQKRRKQNKKDEMKWSILVRKIVR] 363
# sequence of block unknown_E   279 [EPCHYAACKGLESLIRHFAGCKLR] 303
# sequence of block unknown_D    86 [VFKSMLSLKKSRPHGRCGRQRSISINGVPPEAVQVFIRFLYSSRYNQFSFDIICVLCLLVLSHAYAVTHLKQECEWQLEQRLTTENVVDIFQLALLCDASRLSLVCHRFMLKNFKPISATEGWKAMKQSHPVLEKQMLKSIIDEDIREKERVRKNNERKMYMQLYEAMEALVHICKDGCRTIGPHDKVLKEDQ] 279
# sequence of block unknown_C    49 [NTWDCLFDEGYRADVSINTDNGGVLYAHASIL] 81
# sequence of block unknown_A    24 [DSFPATTSSRKSAL] 38
# end gene g2
###
# start gene g3
scaffold3934	AUGUSTUS	gene	15015	19761	0.05	-	.	g3
scaffold3934	AUGUSTUS	transcript	15015	19761	0.05	-	.	g3.t1
scaffold3934	AUGUSTUS	tts	15015	15015	.	-	.	transcript_id "g3.t1"; gene_id "g3";
scaffold3934	AUGUSTUS	exon	15015	15779	.	-	.	transcript_id "g3.t1"; gene_id "g3";
scaffold3934	AUGUSTUS	stop_codon	15540	15542	.	-	0	transcript_id "g3.t1"; gene_id "g3";
scaffold3934	AUGUSTUS	intron	15780	15868	0.96	-	.	transcript_id "g3.t1"; gene_id "g3";
scaffold3934	AUGUSTUS	intron	16168	16280	1	-	.	transcript_id "g3.t1"; gene_id "g3";
scaffold3934	AUGUSTUS	intron	16453	16677	1	-	.	transcript_id "g3.t1"; gene_id "g3";
scaffold3934	AUGUSTUS	intron	16837	16968	0.99	-	.	transcript_id "g3.t1"; gene_id "g3";
scaffold3934	AUGUSTUS	intron	18921	18998	0.96	-	.	transcript_id "g3.t1"; gene_id "g3";
scaffold3934	AUGUSTUS	intron	19054	19554	0.94	-	.	transcript_id "g3.t1"; gene_id "g3";
scaffold3934	AUGUSTUS	CDS	15540	15779	0.49	-	0	transcript_id "g3.t1"; gene_id "g3";
scaffold3934	AUGUSTUS	CDS	15869	16167	0.58	-	2	transcript_id "g3.t1"; gene_id "g3";
scaffold3934	AUGUSTUS	exon	15869	16167	.	-	.	transcript_id "g3.t1"; gene_id "g3";
scaffold3934	AUGUSTUS	CDS	16281	16452	1	-	0	transcript_id "g3.t1"; gene_id "g3";
scaffold3934	AUGUSTUS	exon	16281	16452	.	-	.	transcript_id "g3.t1"; gene_id "g3";
scaffold3934	AUGUSTUS	CDS	16678	16836	1	-	0	transcript_id "g3.t1"; gene_id "g3";
scaffold3934	AUGUSTUS	exon	16678	16836	.	-	.	transcript_id "g3.t1"; gene_id "g3";
scaffold3934	AUGUSTUS	CDS	16969	18920	0.93	-	2	transcript_id "g3.t1"; gene_id "g3";
scaffold3934	AUGUSTUS	exon	16969	18920	.	-	.	transcript_id "g3.t1"; gene_id "g3";
scaffold3934	AUGUSTUS	CDS	18999	19053	0.91	-	0	transcript_id "g3.t1"; gene_id "g3";
scaffold3934	AUGUSTUS	exon	18999	19053	.	-	.	transcript_id "g3.t1"; gene_id "g3";
scaffold3934	AUGUSTUS	CDS	19555	19731	0.96	-	0	transcript_id "g3.t1"; gene_id "g3";
scaffold3934	AUGUSTUS	exon	19555	19761	.	-	.	transcript_id "g3.t1"; gene_id "g3";
scaffold3934	AUGUSTUS	start_codon	19729	19731	.	-	0	transcript_id "g3.t1"; gene_id "g3";
scaffold3934	AUGUSTUS	tss	19761	19761	.	-	.	transcript_id "g3.t1"; gene_id "g3";
# coding sequence = [atggagagctatttgaatgagaattttggaggagtgaaggcgaagcactccgaggaggagatgcttcgccgatggagga
# gcctttgtggtgtagttaagaatccaaaacgtcgatttcgtttcactgcaaatctctcaaagagatatgaggctgctgccatgcgccggacaaatcat
# gagaaattgagggtagcagttttggtttccaaggctgcatttcagttcatatcaggtgtgcaagtaagtgactacagtctccctgatgaagttaaaaa
# agctggttttcaaattgacgcggaagagctaggatccatagttgaaggccatgatctgaaaaaggtgaaatttcacggtggagtggatggtattgcaa
# ataaactggctacctcaagtaccgatgggctatccacacgtgattatagtactctaatccacagacaagagatatttggagttaataaattccaagaa
# agtgaagctcggagcttttggttatttgtttgggaagcccttcaggacatgaccctcatgatcctcggtgcttgtgcatttgtttctctccttgttgg
# cattgcaatggagggatggccagatggggctcatgatggccttggtatagtagctagcattttgttggtggtctttgttactgcaacaagtgattatc
# gccaatccttgcagttcagagacctggataaagaaaaaaagaaaatagccatccaagttactaggaatgggtaccgacaaaagatgtctatatatgat
# ctagttccaggtgatattgttcatctcgcgataggagatcaagtccctgcagatggactctttctttcaggattttctgttttaatcgatgagtccag
# tttgactggtgaaagtgagccagtgacagtcactgctcagaatccctttcttctttctggaaccaaggttcaagacgggtcttgtaagatgttggtaa
# caacagttgggatgaggactcagtggggaaaactattagcaactctcagtgaaggcggagatgacgaaactccattacaggtcaaactaaatggagtg
# gcaacaatcattgggaaaataggccttttctttgctgttgtgacttttgcagtacttgtgcagaaaatgtatagccgtaaacttacagaaggatcaca
# ctggagctggtccggaggagaggctagggaattattagaatactttgcaattgcagttacaattgtagtggttgcagttcctgaaggacttcccctgg
# ctgtgacgttaagtcttgcgtttgccatgaaaaagatgatgaatgataaggcacttgtccggcatttagcagcttgtgagacaatgggctctgctaca
# actatttgtagtgacaaaactggcacgttaacaaccaaccgtatgactgtagtgaaaacatgcttctgtatgaatgtcaaggatgtgcataagccgag
# tgatgcatcctccctttgttctgaaatacctgattctgtactcaaaactttgctgcagtcaatttttaacaatactggaggagaagttgtagctacca
# agcacgggaaacctgacatattgggaacaccaactgagactgctatattgcagtttggtttatcacttggtggcgattttcagaaagaacgacaagct
# gggaaacttataaaagttgaaccatttaactctacaaggaaacgcatgggtgtggtgctggaacttcctgaaggaggtttaagggctcatactaaagg
# cgcttcagaaatagttttagctgcctgtgacaaggtaattaattccagtggggaggttgttcccatggatgaaacatcaactaaccatctgaagacca
# caattgatcagtttgccaatgaagctcttcgcactttgtgtcttgcatatatggagctggataaaggattctcccctgctgctgatatgccagtttct
# gggtatacttgtataggtattgtaggtataaaggatcctgttcgtcctggagtcagggagtcagttgcactctgtcgttcagctggggtcactgttcg
# aatggttactggagataacatcaatactgcaacagccatagctagggaatgtggtatactgactgacgctggtatcgccattgaaggtccagttttcc
# gggagaagagtcaagaggaatggctaaaactgattcccaaaattcaggtgatggctcggtcttcaccactagacaagcacacgttggtcaaacaattg
# cgtaccacattcaatgaagtggtagcagttactggtgacggaactaatgatgctcctgcacttcatgaagcagatattggacttgctatgggcattgc
# tggaactgaggttgccaaagagagcgctgatgtgatcatattggatgacaatttctccacaattgtgacagtagccaaatggggacgttcagtctata
# taaacattcagaaattcgttcagtttcagctgactgttaatattgttgcattggttgtcaacttcttgtcagcttgtttcactggaactgctccactt
# actgctgttcaactcctgtgggttaacatgatcatggatactttaggagcccttgccctcgcaacagagcctcctcacgatgaactaatgaacagagc
# cccagtaggcaggacgggaaattttataagtaacgtcatgtggcggaatatcttgggacaatccttataccagttcgtagtaatatggtttcttcagt
# cagtcggaatgggattttttcgtttaagtggccctgatgctacactaaccctcaatacaattatcttcaacacatttgtattctgccagctcttcaat
# gaaataaactcccgcgagatggaaaaagttgaggtttgggaaggaatgcttgataattacgtatttgttgtagttatcagcgtaacacttgtgttcca
# aatcataattatagaatatctggggacatttgcaagcacaacacctcttacattctggcaatggtttgttagtgtatttttcggattcttgggcatgc
# cagttgcagtagccttaaaggggtttgaggtatga]
# protein sequence = [MESYLNENFGGVKAKHSEEEMLRRWRSLCGVVKNPKRRFRFTANLSKRYEAAAMRRTNHEKLRVAVLVSKAAFQFISG
# VQVSDYSLPDEVKKAGFQIDAEELGSIVEGHDLKKVKFHGGVDGIANKLATSSTDGLSTRDYSTLIHRQEIFGVNKFQESEARSFWLFVWEALQDMTL
# MILGACAFVSLLVGIAMEGWPDGAHDGLGIVASILLVVFVTATSDYRQSLQFRDLDKEKKKIAIQVTRNGYRQKMSIYDLVPGDIVHLAIGDQVPADG
# LFLSGFSVLIDESSLTGESEPVTVTAQNPFLLSGTKVQDGSCKMLVTTVGMRTQWGKLLATLSEGGDDETPLQVKLNGVATIIGKIGLFFAVVTFAVL
# VQKMYSRKLTEGSHWSWSGGEARELLEYFAIAVTIVVVAVPEGLPLAVTLSLAFAMKKMMNDKALVRHLAACETMGSATTICSDKTGTLTTNRMTVVK
# TCFCMNVKDVHKPSDASSLCSEIPDSVLKTLLQSIFNNTGGEVVATKHGKPDILGTPTETAILQFGLSLGGDFQKERQAGKLIKVEPFNSTRKRMGVV
# LELPEGGLRAHTKGASEIVLAACDKVINSSGEVVPMDETSTNHLKTTIDQFANEALRTLCLAYMELDKGFSPAADMPVSGYTCIGIVGIKDPVRPGVR
# ESVALCRSAGVTVRMVTGDNINTATAIARECGILTDAGIAIEGPVFREKSQEEWLKLIPKIQVMARSSPLDKHTLVKQLRTTFNEVVAVTGDGTNDAP
# ALHEADIGLAMGIAGTEVAKESADVIILDDNFSTIVTVAKWGRSVYINIQKFVQFQLTVNIVALVVNFLSACFTGTAPLTAVQLLWVNMIMDTLGALA
# LATEPPHDELMNRAPVGRTGNFISNVMWRNILGQSLYQFVVIWFLQSVGMGFFRLSGPDATLTLNTIIFNTFVFCQLFNEINSREMEKVEVWEGMLDN
# YVFVVVISVTLVFQIIIIEYLGTFASTTPLTFWQWFVSVFFGFLGMPVAVALKGFEV]
# end gene g3
###
# start gene g4
scaffold3934	AUGUSTUS	gene	23306	27080	0.04	+	.	g4
scaffold3934	AUGUSTUS	transcript	23306	27080	0.04	+	.	g4.t1
scaffold3934	AUGUSTUS	tss	23306	23306	.	+	.	transcript_id "g4.t1"; gene_id "g4";
scaffold3934	AUGUSTUS	exon	23306	23421	.	+	.	transcript_id "g4.t1"; gene_id "g4";
scaffold3934	AUGUSTUS	start_codon	23373	23375	.	+	0	transcript_id "g4.t1"; gene_id "g4";
scaffold3934	AUGUSTUS	intron	23422	23555	0.9	+	.	transcript_id "g4.t1"; gene_id "g4";
scaffold3934	AUGUSTUS	intron	23624	23724	0.65	+	.	transcript_id "g4.t1"; gene_id "g4";
scaffold3934	AUGUSTUS	intron	23788	25788	0.11	+	.	transcript_id "g4.t1"; gene_id "g4";
scaffold3934	AUGUSTUS	intron	25900	25991	1	+	.	transcript_id "g4.t1"; gene_id "g4";
scaffold3934	AUGUSTUS	intron	26079	26176	1	+	.	transcript_id "g4.t1"; gene_id "g4";
scaffold3934	AUGUSTUS	intron	26386	26493	1	+	.	transcript_id "g4.t1"; gene_id "g4";
scaffold3934	AUGUSTUS	CDS	23373	23421	0.99	+	0	transcript_id "g4.t1"; gene_id "g4";
scaffold3934	AUGUSTUS	CDS	23556	23623	0.89	+	2	transcript_id "g4.t1"; gene_id "g4";
scaffold3934	AUGUSTUS	exon	23556	23623	.	+	.	transcript_id "g4.t1"; gene_id "g4";
scaffold3934	AUGUSTUS	CDS	23725	23787	0.13	+	0	transcript_id "g4.t1"; gene_id "g4";
scaffold3934	AUGUSTUS	exon	23725	23787	.	+	.	transcript_id "g4.t1"; gene_id "g4";
scaffold3934	AUGUSTUS	CDS	25789	25899	1	+	0	transcript_id "g4.t1"; gene_id "g4";
scaffold3934	AUGUSTUS	exon	25789	25899	.	+	.	transcript_id "g4.t1"; gene_id "g4";
scaffold3934	AUGUSTUS	CDS	25992	26078	1	+	0	transcript_id "g4.t1"; gene_id "g4";
scaffold3934	AUGUSTUS	exon	25992	26078	.	+	.	transcript_id "g4.t1"; gene_id "g4";
scaffold3934	AUGUSTUS	CDS	26177	26385	1	+	0	transcript_id "g4.t1"; gene_id "g4";
scaffold3934	AUGUSTUS	exon	26177	26385	.	+	.	transcript_id "g4.t1"; gene_id "g4";
scaffold3934	AUGUSTUS	CDS	26494	26800	1	+	1	transcript_id "g4.t1"; gene_id "g4";
scaffold3934	AUGUSTUS	exon	26494	27080	.	+	.	transcript_id "g4.t1"; gene_id "g4";
scaffold3934	AUGUSTUS	stop_codon	26798	26800	.	+	0	transcript_id "g4.t1"; gene_id "g4";
scaffold3934	AUGUSTUS	tts	27080	27080	.	+	.	transcript_id "g4.t1"; gene_id "g4";
# coding sequence = [atgagcaagggacctggacttttctctgatattggcaagaaagccagagatgttttgactaaggactatatttccgatc
# agaaactatctatttcaacctacagtgatactggagtgggtttatgcaatctgcttagagtgatttcatggtttgagttgtcgtttggagttcaggag
# atggcccttacatcaactgcagtgaagaagggagggctttcaactggagatgttggagcacaatacaaatataagaatactttaattgatgtcaaagt
# tgatacagcatcaaacatttcaactactcttactctaaatgacattgccccttcaacgaaaaccattgcctcactgaaattccctgactacagttctg
# ggaagctagaggttcagtactatcaccatcatgctgcctttagcacagctgtaggtctgaaacaaaaccctatagttgatctttctgtcacgcttggt
# actcccactttcgccatcggtgcagaggcaagttacgagacagccgaaggtaaacttgcaaaatataccgctggcattagtgtgacaaaaccagattc
# ttgtgctgctataatactgggtgacaaaggggacacaataaaagcatcatatatacatcatctagatgaattgaagaagagtgcagctgtgggcgaga
# tcactcgacggttctccacaaatgagaacaccttcacagttggagggtcatatgctgttgataacctgacaactgtgaagctcaagctcaataatcac
# ggcaacctgggggctctactgcagcatgagctgattccgaagtcattgttgactatttctagtgagtttgacaccaaggccttggaaaagactcccaa
# atttggtgtggcccttgctctgaagccgtga]
# protein sequence = [MSKGPGLFSDIGKKARDVLTKDYISDQKLSISTYSDTGVGLCNLLRVISWFELSFGVQEMALTSTAVKKGGLSTGDVG
# AQYKYKNTLIDVKVDTASNISTTLTLNDIAPSTKTIASLKFPDYSSGKLEVQYYHHHAAFSTAVGLKQNPIVDLSVTLGTPTFAIGAEASYETAEGKL
# AKYTAGISVTKPDSCAAIILGDKGDTIKASYIHHLDELKKSAAVGEITRRFSTNENTFTVGGSYAVDNLTTVKLKLNNHGNLGALLQHELIPKSLLTI
# SSEFDTKALEKTPKFGVALALKP]
# end gene g4
###
# start gene g5
scaffold3934	AUGUSTUS	gene	28738	29448	0.04	-	.	g5
scaffold3934	AUGUSTUS	transcript	28738	29448	0.04	-	.	g5.t1
scaffold3934	AUGUSTUS	tts	28738	28738	.	-	.	transcript_id "g5.t1"; gene_id "g5";
scaffold3934	AUGUSTUS	exon	28738	29448	.	-	.	transcript_id "g5.t1"; gene_id "g5";
scaffold3934	AUGUSTUS	stop_codon	28978	28980	.	-	0	transcript_id "g5.t1"; gene_id "g5";
scaffold3934	AUGUSTUS	CDS	28978	29418	0.99	-	0	transcript_id "g5.t1"; gene_id "g5";
scaffold3934	AUGUSTUS	start_codon	29416	29418	.	-	0	transcript_id "g5.t1"; gene_id "g5";
# coding sequence = [atgaagtacaatccaagagtatcctcctcccgccgcaagagcaggaaggcacatttcacggcgccttccagccttcgcc
# gggtgttgatgagcgcccctttgtcctcagagttgcgagccaagtacaccgttaggtccatgccagtaaggaaagacgacgaggttcaggtggttcgt
# ggaacctacaagggtcgtgaaggaaaagttgtccaagtctaccgtaagaagtgggtgatccacattgagcgcattaccagagagaaggttaatggatc
# cactgttaacgttggtattcacccatccaaggtcgttatctccaagctcaggctcgacaaggaccgtaggtctcttcttgaccgtaaggctaagggtc
# gtgctgctgccgataaggataagggtactaagttcaccaccgaggaaatcatgcaggcaattgattag]
# protein sequence = [MKYNPRVSSSRRKSRKAHFTAPSSLRRVLMSAPLSSELRAKYTVRSMPVRKDDEVQVVRGTYKGREGKVVQVYRKKWV
# IHIERITREKVNGSTVNVGIHPSKVVISKLRLDKDRRSLLDRKAKGRAAADKDKGTKFTTEEIMQAID]
# end gene g5
###
# command line:
# augustus --codingseq=1 --proteinprofile=/home/pgsb/tetiana.nosenko/lineages/embryophyta_odb9/prfl/EOG09360F1B.prfl --predictionStart=0 --predictionEnd=29499 --species=arabidopsis ./tmp/scaffold3934Schil_BUSCO_geno_206160443_.temp
```
