## Supplementary material for "The *de novo* reference genome and transcriptome assemblies of the wild tomato species *Solanum chilense*": EOG09360F1R.out.1

```
# Please cite: Mario Stanke, Mark Diekhans, Robert Baertsch, David Haussler (2008),
# Using native and syntenically mapped cDNA alignments to improve de novo gene finding
# Bioinformatics 24: 637-644, doi 10.1093/bioinformatics/btn013
# No extrinsic information on sequences given.
# Using protein profile unknown
# --[18..107]--> unknown_C (17) <--[0..38]--> unknown_D (78) <--[0..1]--> unknown_E (21) <--[5..7]--> unknown_F (82) <--[7..16]--> unknown_G (35) <--[0..16]--
# arabidopsis version. Using default transition matrix.
# We have hints for 0 sequences and for 0 of the sequences in the input set.
#
# ----- prediction on sequence number 1 (length = 36892, name = scaffold3018) -----
#
# Constraints/Hints:
# (none)
# Predicted genes for sequence number 1 on both strands
# start gene g1
scaffold3018	AUGUSTUS	gene	41808	45436	0.1	+	.	g1
scaffold3018	AUGUSTUS	transcript	41808	45436	0.1	+	.	g1.t1
scaffold3018	AUGUSTUS	exon	41808	42978	.	+	.	transcript_id "g1.t1"; gene_id "g1";
scaffold3018	AUGUSTUS	start_codon	41817	41819	.	+	0	transcript_id "g1.t1"; gene_id "g1";
scaffold3018	AUGUSTUS	intron	42979	43392	0.93	+	.	transcript_id "g1.t1"; gene_id "g1";
scaffold3018	AUGUSTUS	intron	43501	43583	0.98	+	.	transcript_id "g1.t1"; gene_id "g1";
scaffold3018	AUGUSTUS	intron	43793	43856	1	+	.	transcript_id "g1.t1"; gene_id "g1";
scaffold3018	AUGUSTUS	intron	44068	44149	1	+	.	transcript_id "g1.t1"; gene_id "g1";
scaffold3018	AUGUSTUS	intron	44388	44483	0.68	+	.	transcript_id "g1.t1"; gene_id "g1";
scaffold3018	AUGUSTUS	intron	44635	45000	1	+	.	transcript_id "g1.t1"; gene_id "g1";
scaffold3018	AUGUSTUS	CDS	41817	42978	0.36	+	0	transcript_id "g1.t1"; gene_id "g1";
scaffold3018	AUGUSTUS	CDS	43393	43500	0.93	+	2	transcript_id "g1.t1"; gene_id "g1";
scaffold3018	AUGUSTUS	exon	43393	43500	.	+	.	transcript_id "g1.t1"; gene_id "g1";
scaffold3018	AUGUSTUS	CDS	43584	43792	1	+	2	transcript_id "g1.t1"; gene_id "g1";
scaffold3018	AUGUSTUS	exon	43584	43792	.	+	.	transcript_id "g1.t1"; gene_id "g1";
scaffold3018	AUGUSTUS	CDS	43857	44067	0.99	+	0	transcript_id "g1.t1"; gene_id "g1";
scaffold3018	AUGUSTUS	exon	43857	44067	.	+	.	transcript_id "g1.t1"; gene_id "g1";
scaffold3018	AUGUSTUS	CDS	44150	44387	0.94	+	2	transcript_id "g1.t1"; gene_id "g1";
scaffold3018	AUGUSTUS	exon	44150	44387	.	+	.	transcript_id "g1.t1"; gene_id "g1";
scaffold3018	AUGUSTUS	CDS	44484	44634	0.68	+	1	transcript_id "g1.t1"; gene_id "g1";
scaffold3018	AUGUSTUS	exon	44484	44634	.	+	.	transcript_id "g1.t1"; gene_id "g1";
scaffold3018	AUGUSTUS	CDS	45001	45312	1	+	0	transcript_id "g1.t1"; gene_id "g1";
scaffold3018	AUGUSTUS	exon	45001	45436	.	+	.	transcript_id "g1.t1"; gene_id "g1";
scaffold3018	AUGUSTUS	stop_codon	45310	45312	.	+	0	transcript_id "g1.t1"; gene_id "g1";
scaffold3018	AUGUSTUS	tts	45436	45436	.	+	.	transcript_id "g1.t1"; gene_id "g1";
# coding sequence = [atgtctggattagaaagcttctctcatatggctacttacagaaatctgattgctttcgtcctcgtgttatcctgtcact
# ttttgcgtgcagattttgttaacaacaactcaatattgaagggacaaagtttagctgattaccaacagctggtctcagcaaatggcttcttcaaaatg
# caatttttcagtccaggcaagtcgaggaaccgctatttgggtatattttacactcggccaagccttgatatgtactctgatgttaatggaggaggaga
# tgaaaaggctttgtggatagctaacagagacgatccgataactgatacatctggaagtcttatgatagctcctgatggcagattaataatttctcaca
# acgaaggtaatgttactttgttcagtgctacaccaacaacagccactaacttaactgctatactactcgataatgggaattttgtgctgagggaactg
# aataccaatagctttgtaaatcggacgctgtggcaaagctttgattatccaactgatacacttctgcctggaatgaagcttgggattaacttgcgaac
# ggggcataaatggtcattgacttcatgggtaaatgatcaagcacctgcttcagggtcttttacctttggtcttgaccctaatggtacaaatcagctga
# tgatcttgtggatgggcaaggtctattggaagagtggcccgtggtctactggccatcttgctcttaaatatgtctcaaatgaggatgagaaatacttt
# gtgtatactgttgaagttgactatctaagatactttgtgagtccatttggaataattcaggatggttttaaaagaaatgcagtgtttggtaattgtag
# taatgagactccccatgctggatgcgtaaaacaggagttgccccagtgcagggcagctaaaaagtactggtttgagcttagacaagtttacatgtttg
# gagacagcattaaatttgatgagaactataccttgagcctctctgattgcaaggccaagtgtgtgaatgattgctcgtgtgttgcctatgcctcagtc
# gatagtgaaaccggaattggctgtcaaatttgggggaatgacacgagttttgtgacggcacaaaacagtctagacagagatgttttctttcttgcaag
# tcgagataggaagcggaaatggtggatatggttgacaatagcagtgtccctaatggtatttgcgcttatttgctccttattctatctgatgcgaagaa
# aactcagagcaagaggcaaagtccgacaaatggagaaaatgttatacgagatcgaagattctaagaccatttccggccagtacaatactaagaagact
# gctagactaaggaagaagttcaggcatgatatacacatattcagcctagaaactatgaatatggccacaaacaatttctcgtcttccaataagttggg
# acagggcggttatggacctgtttataagggaatgttgctcgacgggcaagagatagccatcaagagactttcaagaagttcagggcaaggattggttg
# agtttcaaaatgaaattatgctgattgctaaactccagcacactaatcttgttaggcttttgggatgttgcattgaaggggaagagaagatattagtt
# tatgaatacatgatgaataaaagcttagacttcttcctatttgatcctagcagaaaagattcactaaaatggaatacgcgtttgaacattattgaagg
# agttgctcagggactactttatctccataagtattcaaggctgagggtgattcacagagatctaaaagctagcaatgtcttgcttgatgacaatatga
# accccaaaatctcagattttggtttggccaggatatttggaatgcaagaatttgaagcaaacacagagcgaattgttggtacctatggttatatgtct
# ccagaatatgccatgaacggcattgtgtcgatgaagacagatgtattcagttttggagttctagtactcgagattttgagtggcaaaagaaacaacag
# ctgctatcacttagaacgcccactaaacctcatcggatatgcatgggaattgtggaaagcaggcagcgtcgttgaagaactaacagatcctgtattga
# caaatgaatcaacactaacgaacgaagtgatgagatgcattcatgtaggattactctgtgttcaagccaatcctatggacagaccatccatgtcaaat
# gtggttatgatgctcaccaacgatagcctacaactacccgtccccaagcaaccagcatttttcattgagacagctatgacagagaccgaaactcgcga
# agaagttgtacattgttccacaaatgggctatcaatttcagatatggtagcaagatga]
# protein sequence = [MSGLESFSHMATYRNLIAFVLVLSCHFLRADFVNNNSILKGQSLADYQQLVSANGFFKMQFFSPGKSRNRYLGIFYTR
# PSLDMYSDVNGGGDEKALWIANRDDPITDTSGSLMIAPDGRLIISHNEGNVTLFSATPTTATNLTAILLDNGNFVLRELNTNSFVNRTLWQSFDYPTD
# TLLPGMKLGINLRTGHKWSLTSWVNDQAPASGSFTFGLDPNGTNQLMILWMGKVYWKSGPWSTGHLALKYVSNEDEKYFVYTVEVDYLRYFVSPFGII
# QDGFKRNAVFGNCSNETPHAGCVKQELPQCRAAKKYWFELRQVYMFGDSIKFDENYTLSLSDCKAKCVNDCSCVAYASVDSETGIGCQIWGNDTSFVT
# AQNSLDRDVFFLASRDRKRKWWIWLTIAVSLMVFALICSLFYLMRRKLRARGKVRQMEKMLYEIEDSKTISGQYNTKKTARLRKKFRHDIHIFSLETM
# NMATNNFSSSNKLGQGGYGPVYKGMLLDGQEIAIKRLSRSSGQGLVEFQNEIMLIAKLQHTNLVRLLGCCIEGEEKILVYEYMMNKSLDFFLFDPSRK
# DSLKWNTRLNIIEGVAQGLLYLHKYSRLRVIHRDLKASNVLLDDNMNPKISDFGLARIFGMQEFEANTERIVGTYGYMSPEYAMNGIVSMKTDVFSFG
# VLVLEILSGKRNNSCYHLERPLNLIGYAWELWKAGSVVEELTDPVLTNESTLTNEVMRCIHVGLLCVQANPMDRPSMSNVVMMLTNDSLQLPVPKQPA
# FFIETAMTETETREEVVHCSTNGLSISDMVAR]
# end gene g1
###
# start gene g2
scaffold3018	AUGUSTUS	gene	51463	54738	0.2	+	.	g2
scaffold3018	AUGUSTUS	transcript	51463	54738	0.2	+	.	g2.t1
scaffold3018	AUGUSTUS	tss	51463	51463	.	+	.	transcript_id "g2.t1"; gene_id "g2";
scaffold3018	AUGUSTUS	exon	51463	51763	.	+	.	transcript_id "g2.t1"; gene_id "g2";
scaffold3018	AUGUSTUS	start_codon	51723	51725	.	+	0	transcript_id "g2.t1"; gene_id "g2";
scaffold3018	AUGUSTUS	intron	51764	51867	0.86	+	.	transcript_id "g2.t1"; gene_id "g2";
scaffold3018	AUGUSTUS	intron	52001	52576	0.8	+	.	transcript_id "g2.t1"; gene_id "g2";
scaffold3018	AUGUSTUS	intron	52681	53116	0.88	+	.	transcript_id "g2.t1"; gene_id "g2";
scaffold3018	AUGUSTUS	intron	53262	53370	0.52	+	.	transcript_id "g2.t1"; gene_id "g2";
scaffold3018	AUGUSTUS	intron	53512	53704	0.91	+	.	transcript_id "g2.t1"; gene_id "g2";
scaffold3018	AUGUSTUS	CDS	51723	51763	0.86	+	0	transcript_id "g2.t1"; gene_id "g2";
scaffold3018	AUGUSTUS	CDS	51868	52000	0.84	+	1	transcript_id "g2.t1"; gene_id "g2";
scaffold3018	AUGUSTUS	exon	51868	52000	.	+	.	transcript_id "g2.t1"; gene_id "g2";
scaffold3018	AUGUSTUS	CDS	52577	52680	0.99	+	0	transcript_id "g2.t1"; gene_id "g2";
scaffold3018	AUGUSTUS	exon	52577	52680	.	+	.	transcript_id "g2.t1"; gene_id "g2";
scaffold3018	AUGUSTUS	CDS	53117	53261	0.98	+	1	transcript_id "g2.t1"; gene_id "g2";
scaffold3018	AUGUSTUS	exon	53117	53261	.	+	.	transcript_id "g2.t1"; gene_id "g2";
scaffold3018	AUGUSTUS	CDS	53371	53511	0.52	+	0	transcript_id "g2.t1"; gene_id "g2";
scaffold3018	AUGUSTUS	exon	53371	53511	.	+	.	transcript_id "g2.t1"; gene_id "g2";
scaffold3018	AUGUSTUS	CDS	53705	54571	0.91	+	0	transcript_id "g2.t1"; gene_id "g2";
scaffold3018	AUGUSTUS	exon	53705	54738	.	+	.	transcript_id "g2.t1"; gene_id "g2";
scaffold3018	AUGUSTUS	stop_codon	54569	54571	.	+	0	transcript_id "g2.t1"; gene_id "g2";
scaffold3018	AUGUSTUS	tts	54738	54738	.	+	.	transcript_id "g2.t1"; gene_id "g2";
# coding sequence = [atgttagattcatggctgaaaagcaaattctatgctaaaagcaaatcgacagtaaagctcacaaaaactcgaatcgaga
# tggtgaaaaggaagaggaatgcaatgttgaagtatttgaagaatgatatagctgacctccttaaaactggattggatgttaacgcctatagcagagct
# gaaggcctcctggttgagatgaatctctctcgatgttatgatttcttggagcagtattgtgaacacatcttaaataatctatcagtgatgtataaaca
# gagggaatgtcctgaggagagcagagaagctgtggcgtctttgatctttgcagcagcaagattcgcggatgtgccagagctacgcgaactaagaagtc
# tatttactgagagatatggaaatttcctagaatgtcatgtcaacaaagagtttcaccagaacttaaagtcagtcccacctacaatggagatgaagatt
# cagttgatgaaagatatagcatcagaatctggtatagaatggaatgcaaaggctttggagcagaagctatacaatccacttgtatcggaacaagactt
# gagcaagagtcagaatgatcagaagtacagtctgcctcgtaagatggaagaatcaccttggaagaaagattctgaagttgctaagtttgatcgtgaga
# acgcaaggcaactgtccaaggataaactggagcataattcctcttacggcagaaaggtagtccctgatgatgaacagagttcatcaaggagaaggagt
# gagagaagtaacagaaggagaagagatagccttagcagaaactctgacgatttgcctccagtcaaagatattgaagtgatcgaaaggcaacaaaataa
# accagagattgagattgctcctgaagaagaatctgatgacaagaagccattgcattataggtcaattctccctccttatatcaaaccgagtttaacaa
# aaaccacttcagataccgtctctcctactagctctactggagaagaaaattgcaaggatgatgcagctaaaaaagcccaggacaagccaagatcagct
# agaacaagaggtggcacaaaagtcacaactgcagacaataaggaaactcaggatgaagaggacaaactgatcgacaggctattgatatacttaagccg
# gaaaaagtaccaaaaatcagttaacacaccaaaagaagcagcagttgacagtcccagtgaagtgtcaaggcggagaagtatggggaacaggacccttt
# cacttccagcagaaagggaacaaacaagtccaagggatcaaagaagagggcacgctcgaacaaattcatttcaacctgatatgttgggttcaaataga
# catgtccatcctaagctaccagactacgatgactttgtggctcgactagcctctctcagagaacaatcaagagaataa]
# protein sequence = [MLDSWLKSKFYAKSKSTVKLTKTRIEMVKRKRNAMLKYLKNDIADLLKTGLDVNAYSRAEGLLVEMNLSRCYDFLEQY
# CEHILNNLSVMYKQRECPEESREAVASLIFAAARFADVPELRELRSLFTERYGNFLECHVNKEFHQNLKSVPPTMEMKIQLMKDIASESGIEWNAKAL
# EQKLYNPLVSEQDLSKSQNDQKYSLPRKMEESPWKKDSEVAKFDRENARQLSKDKLEHNSSYGRKVVPDDEQSSSRRRSERSNRRRRDSLSRNSDDLP
# PVKDIEVIERQQNKPEIEIAPEEESDDKKPLHYRSILPPYIKPSLTKTTSDTVSPTSSTGEENCKDDAAKKAQDKPRSARTRGGTKVTTADNKETQDE
# EDKLIDRLLIYLSRKKYQKSVNTPKEAAVDSPSEVSRRRSMGNRTLSLPAEREQTSPRDQRRGHARTNSFQPDMLGSNRHVHPKLPDYDDFVARLASL
# REQSRE]
# end gene g2
###
# start gene g3
scaffold3018	AUGUSTUS	gene	54843	60431	0.01	+	.	g3
scaffold3018	AUGUSTUS	transcript	54843	60431	0.01	+	.	g3.t1
scaffold3018	AUGUSTUS	tss	54843	54843	.	+	.	transcript_id "g3.t1"; gene_id "g3";
scaffold3018	AUGUSTUS	exon	54843	55143	.	+	.	transcript_id "g3.t1"; gene_id "g3";
scaffold3018	AUGUSTUS	start_codon	55011	55013	.	+	0	transcript_id "g3.t1"; gene_id "g3";
scaffold3018	AUGUSTUS	intron	55144	55706	0.97	+	.	transcript_id "g3.t1"; gene_id "g3";
scaffold3018	AUGUSTUS	intron	55818	56851	0.96	+	.	transcript_id "g3.t1"; gene_id "g3";
scaffold3018	AUGUSTUS	intron	56926	57223	0.99	+	.	transcript_id "g3.t1"; gene_id "g3";
scaffold3018	AUGUSTUS	intron	57327	58371	0.03	+	.	transcript_id "g3.t1"; gene_id "g3";
scaffold3018	AUGUSTUS	intron	58423	59215	0.57	+	.	transcript_id "g3.t1"; gene_id "g3";
scaffold3018	AUGUSTUS	intron	59367	59500	1	+	.	transcript_id "g3.t1"; gene_id "g3";
scaffold3018	AUGUSTUS	intron	59640	59817	0.99	+	.	transcript_id "g3.t1"; gene_id "g3";
scaffold3018	AUGUSTUS	intron	59924	60015	0.96	+	.	transcript_id "g3.t1"; gene_id "g3";
scaffold3018	AUGUSTUS	CDS	55011	55143	0.54	+	0	transcript_id "g3.t1"; gene_id "g3";
scaffold3018	AUGUSTUS	CDS	55707	55817	0.96	+	2	transcript_id "g3.t1"; gene_id "g3";
scaffold3018	AUGUSTUS	exon	55707	55817	.	+	.	transcript_id "g3.t1"; gene_id "g3";
scaffold3018	AUGUSTUS	CDS	56852	56925	0.99	+	2	transcript_id "g3.t1"; gene_id "g3";
scaffold3018	AUGUSTUS	exon	56852	56925	.	+	.	transcript_id "g3.t1"; gene_id "g3";
scaffold3018	AUGUSTUS	CDS	57224	57326	0.97	+	0	transcript_id "g3.t1"; gene_id "g3";
scaffold3018	AUGUSTUS	exon	57224	57326	.	+	.	transcript_id "g3.t1"; gene_id "g3";
scaffold3018	AUGUSTUS	CDS	58372	58422	0.98	+	2	transcript_id "g3.t1"; gene_id "g3";
scaffold3018	AUGUSTUS	exon	58372	58422	.	+	.	transcript_id "g3.t1"; gene_id "g3";
scaffold3018	AUGUSTUS	CDS	59216	59366	0.91	+	2	transcript_id "g3.t1"; gene_id "g3";
scaffold3018	AUGUSTUS	exon	59216	59366	.	+	.	transcript_id "g3.t1"; gene_id "g3";
scaffold3018	AUGUSTUS	CDS	59501	59639	1	+	1	transcript_id "g3.t1"; gene_id "g3";
scaffold3018	AUGUSTUS	exon	59501	59639	.	+	.	transcript_id "g3.t1"; gene_id "g3";
scaffold3018	AUGUSTUS	CDS	59818	59923	0.99	+	0	transcript_id "g3.t1"; gene_id "g3";
scaffold3018	AUGUSTUS	exon	59818	59923	.	+	.	transcript_id "g3.t1"; gene_id "g3";
scaffold3018	AUGUSTUS	CDS	60016	60176	0.95	+	2	transcript_id "g3.t1"; gene_id "g3";
scaffold3018	AUGUSTUS	exon	60016	60431	.	+	.	transcript_id "g3.t1"; gene_id "g3";
scaffold3018	AUGUSTUS	stop_codon	60174	60176	.	+	0	transcript_id "g3.t1"; gene_id "g3";
scaffold3018	AUGUSTUS	tts	60431	60431	.	+	.	transcript_id "g3.t1"; gene_id "g3";
scaffold3018	AUGUSTUS	protein_match	55766	55816	5.43	+	0	target "unknown_C[1..17]"; target_start 64; transcript_id "g3.t1"; gene_id "g3";
scaffold3018	AUGUSTUS	protein_match	56914	56925	9.29	+	0	target "unknown_D[1..4]"; target_start 102; transcript_id "g3.t1"; gene_id "g3";
scaffold3018	AUGUSTUS	protein_match	57224	57326	6.55	+	2	target "unknown_D[5..39]"; target_start 101; transcript_id "g3.t1"; gene_id "g3";
scaffold3018	AUGUSTUS	protein_match	58372	58422	6.77	+	1	target "unknown_D[39..56]"; target_start 101; transcript_id "g3.t1"; gene_id "g3";
scaffold3018	AUGUSTUS	protein_match	59216	59283	5.6	+	2	target "unknown_D[56..78]"; target_start 102; transcript_id "g3.t1"; gene_id "g3";
scaffold3018	AUGUSTUS	protein_match	59284	59346	6.5	+	0	target "unknown_E[1..21]"; target_start 180; transcript_id "g3.t1"; gene_id "g3";
scaffold3018	AUGUSTUS	protein_match	59362	59366	1.81	+	0	target "unknown_F[1..2]"; target_start 206; transcript_id "g3.t1"; gene_id "g3";
scaffold3018	AUGUSTUS	protein_match	59501	59639	6.13	+	0	target "unknown_F[3..49]"; target_start 205; transcript_id "g3.t1"; gene_id "g3";
scaffold3018	AUGUSTUS	protein_match	59818	59919	7.51	+	0	target "unknown_F[49..82]"; target_start 206; transcript_id "g3.t1"; gene_id "g3";
scaffold3018	AUGUSTUS	protein_match	60057	60161	5.7	+	0	target "unknown_G[1..35]"; target_start 303; transcript_id "g3.t1"; gene_id "g3";
# coding sequence = [atggagcgcgaagacggcgttcaacagccattgccgtcagagcaagtgatgagtgaagttcacctcggctgccctccta
# accactctggtccccatctctctcattttaccatctcgctaccgcctcgctacgaaaattccactttgagaggaaatattgatgcagttgaggatata
# tcaatttctgcatctaccatgttggacttggatgaagatggtgatcttattctaacacgacgaaaaaaatcacctagccatcatcttgtcttaaccat
# ccagcataatatcacttcatccattcctagagttggtttgcaggtttggagagcagaactagtgcttactgattttgtgttgcatgttatgtctacat
# catctgattttgataaagttgttgcattggagcttggggctggtacagggttagttggtattttgcttgcccgtgttgctaaaactgtcttcataaca
# gaccatggagacgaagtacttgagaactgtgagaaaaatgtggatcttaatgctgaaatattccatgggaaggcgtctgttcatgtacgtgaacttga
# ttggaaaaattcatggcctcctcaagaggagaatacttcaccatctaaaggaaggtactgctggacccaatcagaaattgaagaactccagaaagctt
# ctttgcttctggctgctgatgtcatttacagtgatgatctgactgatgcattctttagcatcttgaagaaattaatgttagacaacccggagaaggtg
# ctatacttggctatggaaaagcgttacaacttcacccttgatgatcttgacgttgttgctaatggatattcacacttccgtagttacctgatcacaga
# acaagtagatgacgcaggatgtaagcagctagatggtgcatccaagcccttgtttgttggtgaacagattgatttgagatacattccatgttatgtgc
# tgaattacaatagaggggatgacgtcgagctttggaaaattaagttaaatcatagagcactcttctga]
# protein sequence = [MEREDGVQQPLPSEQVMSEVHLGCPPNHSGPHLSHFTISLPPRYENSTLRGNIDAVEDISISASTMLDLDEDGDLILT
# RRKKSPSHHLVLTIQHNITSSIPRVGLQVWRAELVLTDFVLHVMSTSSDFDKVVALELGAGTGLVGILLARVAKTVFITDHGDEVLENCEKNVDLNAE
# IFHGKASVHVRELDWKNSWPPQEENTSPSKGRYCWTQSEIEELQKASLLLAADVIYSDDLTDAFFSILKKLMLDNPEKVLYLAMEKRYNFTLDDLDVV
# ANGYSHFRSYLITEQVDDAGCKQLDGASKPLFVGEQIDLRYIPCYVLNYNRGDDVELWKIKLNHRALF]
# sequence of block unknown_C    64 [TMLDLDEDGDLILTRRK] 81
# sequence of block unknown_D   102 [VGLQVWRAELVLTDFVLHVMSTSSDFDKVVALELGAGTGLVGILLARVAKTVFITDHGDEVLENCEKNVDLNAEIFHG] 180
# sequence of block unknown_E   180 [KASVHVRELDWKNSWPPQEEN] 201
# sequence of block unknown_F   206 [GRYCWTQSEIEELQKASLLLAADVIYSDDLTDAFFSILKKLMLDNPEKVLYLAMEKRYNFTLDDLDVVANGYSHFRSYLITE] 288
# sequence of block unknown_G   303 [PLFVGEQIDLRYIPCYVLNYNRGDDVELWKIKLNH] 338
# end gene g3
###
# start gene g4
scaffold3018	AUGUSTUS	gene	61413	63308	0.02	+	.	g4
scaffold3018	AUGUSTUS	transcript	61413	63308	0.02	+	.	g4.t1
scaffold3018	AUGUSTUS	tss	61413	61413	.	+	.	transcript_id "g4.t1"; gene_id "g4";
scaffold3018	AUGUSTUS	exon	61413	62583	.	+	.	transcript_id "g4.t1"; gene_id "g4";
scaffold3018	AUGUSTUS	start_codon	61509	61511	.	+	0	transcript_id "g4.t1"; gene_id "g4";
scaffold3018	AUGUSTUS	intron	62584	62807	1	+	.	transcript_id "g4.t1"; gene_id "g4";
scaffold3018	AUGUSTUS	intron	62984	63052	0.36	+	.	transcript_id "g4.t1"; gene_id "g4";
scaffold3018	AUGUSTUS	CDS	61509	62583	1	+	0	transcript_id "g4.t1"; gene_id "g4";
scaffold3018	AUGUSTUS	CDS	62808	62983	0.67	+	2	transcript_id "g4.t1"; gene_id "g4";
scaffold3018	AUGUSTUS	exon	62808	62983	.	+	.	transcript_id "g4.t1"; gene_id "g4";
scaffold3018	AUGUSTUS	CDS	63053	63082	0.38	+	0	transcript_id "g4.t1"; gene_id "g4";
scaffold3018	AUGUSTUS	exon	63053	63308	.	+	.	transcript_id "g4.t1"; gene_id "g4";
scaffold3018	AUGUSTUS	stop_codon	63080	63082	.	+	0	transcript_id "g4.t1"; gene_id "g4";
scaffold3018	AUGUSTUS	tts	63308	63308	.	+	.	transcript_id "g4.t1"; gene_id "g4";
# coding sequence = [atggggtgtacgcaatcgaagatcgagaatgaagaaactgttactcgatgcaaagagcgaaagcacttcatgaaagagg
# ctgtatctgcccgcaacgcctttgctgcagctcactctgcttatactatgtcccttaagaacactggtgctgccctcagcgattacgctcacggtgag
# gttcagtttccttctaatgccgccgctgccgccgcctcctcctcttcttctcccctccccggtggtactcctccgctctcttccgcacctatagacat
# gcctcctccacctcccctacctccattccccaacacctctttcccaacttctcctctacagcgtgcggcaaccatgcccgaaatctctatccccacgc
# ctgacccgaaacgatccgatatgattattgaggaggagaacgaagatgatatggagactgaaagcacgcatggtttaaggcatcgtagtagtaaaagt
# agcggcggcggtggaattgggagcagaggtgcagcatctcatcgacagggaatcgaggatgaagaattgcctacgcctccttctccacctcggacact
# gccgcagaataatcgaacgccacctcccccaccaccaccagataacaaagggatggactccatgtcatgggattttttcttcccttcaatggaaaatg
# taccagcgccaacgctagcagaggaggacgagagtaggattgaacgacaggaactcgagcggaggatgatggaagaaagggccaagagaactgaaaat
# gatggccgcgctgatgaaagtgaaagagtgaggaaaaatgagatgccgaaggaagcagatgtggaggaaacggtagaggagcctccgtcgcagccacc
# tcctccgcctcaggctgctacgaaagttgtgaaaagagtgaaaaatgttgttccaggagagagtaaaaaaaaaggaggccaatttaaccttcttcaga
# tattctctgagctggatgactgtttccttaaggcgtccgagagtgctcacgaagtatctaagatgcttgaggcaaatcgattgcattatcactcaaat
# tttgcggataatagaggacacattgatcattctgcaagggtcatgcgcgtcataacatggaataggtccttcagaggtttgccaaatgccgatgacga
# gttggatgacttcgattcagaagaacatgaaactcatgcaactgtcttagacaagatgctcgcctgggagaaaaaactgtatgatgaagtgaagctcc
# aggtggcttcatcgttgagattttag]
# protein sequence = [MGCTQSKIENEETVTRCKERKHFMKEAVSARNAFAAAHSAYTMSLKNTGAALSDYAHGEVQFPSNAAAAAASSSSSPL
# PGGTPPLSSAPIDMPPPPPLPPFPNTSFPTSPLQRAATMPEISIPTPDPKRSDMIIEEENEDDMETESTHGLRHRSSKSSGGGGIGSRGAASHRQGIE
# DEELPTPPSPPRTLPQNNRTPPPPPPPDNKGMDSMSWDFFFPSMENVPAPTLAEEDESRIERQELERRMMEERAKRTENDGRADESERVRKNEMPKEA
# DVEETVEEPPSQPPPPPQAATKVVKRVKNVVPGESKKKGGQFNLLQIFSELDDCFLKASESAHEVSKMLEANRLHYHSNFADNRGHIDHSARVMRVIT
# WNRSFRGLPNADDELDDFDSEEHETHATVLDKMLAWEKKLYDEVKLQVASSLRF]
# end gene g4
###
# start gene g5
scaffold3018	AUGUSTUS	gene	66733	69135	0.02	+	.	g5
scaffold3018	AUGUSTUS	transcript	66733	69135	0.02	+	.	g5.t1
scaffold3018	AUGUSTUS	tss	66733	66733	.	+	.	transcript_id "g5.t1"; gene_id "g5";
scaffold3018	AUGUSTUS	exon	66733	66859	.	+	.	transcript_id "g5.t1"; gene_id "g5";
scaffold3018	AUGUSTUS	exon	67410	67633	.	+	.	transcript_id "g5.t1"; gene_id "g5";
scaffold3018	AUGUSTUS	start_codon	67422	67424	.	+	0	transcript_id "g5.t1"; gene_id "g5";
scaffold3018	AUGUSTUS	intron	67634	68002	0.83	+	.	transcript_id "g5.t1"; gene_id "g5";
scaffold3018	AUGUSTUS	CDS	67422	67633	0.69	+	0	transcript_id "g5.t1"; gene_id "g5";
scaffold3018	AUGUSTUS	CDS	68003	68792	0.98	+	1	transcript_id "g5.t1"; gene_id "g5";
scaffold3018	AUGUSTUS	exon	68003	69135	.	+	.	transcript_id "g5.t1"; gene_id "g5";
scaffold3018	AUGUSTUS	stop_codon	68790	68792	.	+	0	transcript_id "g5.t1"; gene_id "g5";
scaffold3018	AUGUSTUS	tts	69135	69135	.	+	.	transcript_id "g5.t1"; gene_id "g5";
# coding sequence = [atgaaacttgagtatcagagaaaggttgcttcattgaataagctcaagaaacgtggtacaaatacagaaagcttggaga
# gagtgaaagctacagtaagtcatctacacacaagatacattgtcgacatgcagtcgatggattctactgtttcagagataaatcggctacgcgatgaa
# caactttatccaaaattggttgatctggttaatgggatggctataatgtgggagaacatgaaaggatatcatgtgagtcagtctaagattgcgcaagc
# gctgaagtctttggatatatctcaatcccctaaagaaacaactgagcaccatcatgaacgaactttgcagttgtatgttgttgtccaagagtggcatt
# cacagtttgacaaactggttatcttccaaaaacagtatatcaaagctcttaacaattggttaaagctaaatctcatccctatagacacaaatctgaaa
# gaaaaggtttcatcgccacaaagaccccaaaatcccccaattttggcacttatacatgcctggcatgatgatcttgagaagcttcctgatgagttggc
# tagaactgctatttataacttttcagctgtcataaatactatctttgaataccaaaaggaggagatgaagctgagggacaggtgtgaggatactcgga
# gagagcttaacaagaagactaggcaatatgaggattggtatcacaagcatatgcagcgtagaatcccagatgaaatggatccagaatcggcgcaggaa
# gattctcttgtggtcgatcggcagctacaattagaggcgctgaggaagaggctggaggacgaggaggactcataccagaggcaatgtctgcaggtgag
# agataagtctttgacaagcctgagaagccgtttgcctgaacttttcggggcaatgtcagaattttctcttgcctgtgcagatatgtacagagacttga
# ggtctatagcaaagcatcgtaatagaagtgtcaacacatga]
# protein sequence = [MKLEYQRKVASLNKLKKRGTNTESLERVKATVSHLHTRYIVDMQSMDSTVSEINRLRDEQLYPKLVDLVNGMAIMWEN
# MKGYHVSQSKIAQALKSLDISQSPKETTEHHHERTLQLYVVVQEWHSQFDKLVIFQKQYIKALNNWLKLNLIPIDTNLKEKVSSPQRPQNPPILALIH
# AWHDDLEKLPDELARTAIYNFSAVINTIFEYQKEEMKLRDRCEDTRRELNKKTRQYEDWYHKHMQRRIPDEMDPESAQEDSLVVDRQLQLEALRKRLE
# DEEDSYQRQCLQVRDKSLTSLRSRLPELFGAMSEFSLACADMYRDLRSIAKHRNRSVNT]
# end gene g5
###
# start gene g6
scaffold3018	AUGUSTUS	gene	69733	72454	0.05	+	.	g6
scaffold3018	AUGUSTUS	transcript	69733	72454	0.05	+	.	g6.t1
scaffold3018	AUGUSTUS	tss	69733	69733	.	+	.	transcript_id "g6.t1"; gene_id "g6";
scaffold3018	AUGUSTUS	exon	69733	70351	.	+	.	transcript_id "g6.t1"; gene_id "g6";
scaffold3018	AUGUSTUS	start_codon	69761	69763	.	+	0	transcript_id "g6.t1"; gene_id "g6";
scaffold3018	AUGUSTUS	intron	70352	70595	0.3	+	.	transcript_id "g6.t1"; gene_id "g6";
scaffold3018	AUGUSTUS	CDS	69761	70351	0.89	+	0	transcript_id "g6.t1"; gene_id "g6";
scaffold3018	AUGUSTUS	CDS	70596	70733	0.3	+	0	transcript_id "g6.t1"; gene_id "g6";
scaffold3018	AUGUSTUS	exon	70596	70939	.	+	.	transcript_id "g6.t1"; gene_id "g6";
scaffold3018	AUGUSTUS	stop_codon	70731	70733	.	+	0	transcript_id "g6.t1"; gene_id "g6";
scaffold3018	AUGUSTUS	exon	72148	72454	.	+	.	transcript_id "g6.t1"; gene_id "g6";
scaffold3018	AUGUSTUS	tts	72454	72454	.	+	.	transcript_id "g6.t1"; gene_id "g6";
# coding sequence = [atggcttcctctaaactctccgatccaccccctagaccttacgaccccctcccttcctatccaccccaaccacatcaac
# aaccccaatacattatcgttctacctcaatactaccgtacccctcgacaatttcttcggcgacctatccgtcgatacgtttattgcgccgccgtgttc
# atcctcctctccgccgcacttttctttgtatggccctctgatcccgaactctccattgcccggctcaagctccggcaccttaaagttcattcatttcc
# caaaattgcaatcgacgttaccctggatgtcactgctaagattcgtaataaggacttttattccgtcggtttccgttatgtagtgatttctatagggt
# ataggggtaagcagctcgggcacgttatatctgattatggtcgtattaaggctagggcttcttcctatgtcaacgctacgcttgagctaaccgatgtt
# agcattttctctgatttaattccattgattgaggatttggctaggggctctattacttttgatactgttactcaaattggtggtgagcttggcttggt
# cctctttgatattcccataaaggtggcatttatcctggaatcagtcggggtgtatgctaactggcctggataccacatatatcaaaagaaaaaattag
# atggtgttagcgaggagaaaatgtcatttgagttaacgggattggaagttcattatgtgtag]
# protein sequence = [MASSKLSDPPPRPYDPLPSYPPQPHQQPQYIIVLPQYYRTPRQFLRRPIRRYVYCAAVFILLSAALFFVWPSDPELSI
# ARLKLRHLKVHSFPKIAIDVTLDVTAKIRNKDFYSVGFRYVVISIGYRGKQLGHVISDYGRIKARASSYVNATLELTDVSIFSDLIPLIEDLARGSIT
# FDTVTQIGGELGLVLFDIPIKVAFILESVGVYANWPGYHIYQKKKLDGVSEEKMSFELTGLEVHYV]
# end gene g6
###
# start gene g7
scaffold3018	AUGUSTUS	gene	73118	74438	0.17	-	.	g7
scaffold3018	AUGUSTUS	transcript	73118	74438	0.17	-	.	g7.t1
scaffold3018	AUGUSTUS	tts	73118	73118	.	-	.	transcript_id "g7.t1"; gene_id "g7";
scaffold3018	AUGUSTUS	exon	73118	73444	.	-	.	transcript_id "g7.t1"; gene_id "g7";
scaffold3018	AUGUSTUS	stop_codon	73304	73306	.	-	0	transcript_id "g7.t1"; gene_id "g7";
scaffold3018	AUGUSTUS	intron	73445	73535	0.73	-	.	transcript_id "g7.t1"; gene_id "g7";
scaffold3018	AUGUSTUS	intron	73607	74193	0.38	-	.	transcript_id "g7.t1"; gene_id "g7";
scaffold3018	AUGUSTUS	CDS	73304	73444	0.7	-	0	transcript_id "g7.t1"; gene_id "g7";
scaffold3018	AUGUSTUS	CDS	73536	73606	0.38	-	2	transcript_id "g7.t1"; gene_id "g7";
scaffold3018	AUGUSTUS	exon	73536	73606	.	-	.	transcript_id "g7.t1"; gene_id "g7";
scaffold3018	AUGUSTUS	CDS	74194	74413	0.44	-	0	transcript_id "g7.t1"; gene_id "g7";
scaffold3018	AUGUSTUS	exon	74194	74438	.	-	.	transcript_id "g7.t1"; gene_id "g7";
scaffold3018	AUGUSTUS	start_codon	74411	74413	.	-	0	transcript_id "g7.t1"; gene_id "g7";
scaffold3018	AUGUSTUS	tss	74438	74438	.	-	.	transcript_id "g7.t1"; gene_id "g7";
# coding sequence = [atgtgctactcagcgattccttacaaaagagaacgatatgttcatatacaggcaaatactgcggaatcaactggaagca
# gaggagtagttgctggtagtgctgtaatggcgaagcagtgtatttgttcaccaacaggccatccaggatcgtttaggtgcaggcatcatcatgctgat
# tataaatgggttgttccactaggaaataagcagaatcactttgttcgttattgggatggtaaccttgacaaaagagaacatcgaggacgatatctttc
# tcttgtgcaagcacaggtaagcataagaggagctgatggtgctggaacgaggaagtttcaatgtgtttgttcccccacaatccatccaggttcattta
# gatgcagacatcatcatgctgattataaatgggttgctcgactcagacacaaagcctaa]
# protein sequence = [MCYSAIPYKRERYVHIQANTAESTGSRGVVAGSAVMAKQCICSPTGHPGSFRCRHHHADYKWVVPLGNKQNHFVRYWD
# GNLDKREHRGRYLSLVQAQVSIRGADGAGTRKFQCVCSPTIHPGSFRCRHHHADYKWVARLRHKA]
# end gene g7
###
# command line:
# augustus --codingseq=1 --proteinprofile=/home/pgsb/tetiana.nosenko/lineages/embryophyta_odb9/prfl/EOG09360F1R.prfl --predictionStart=41538 --predictionEnd=78429 --species=arabidopsis ./tmp/scaffold3018Schil_BUSCO_geno_206160443_.temp
```
