## Supplementary material for "The *de novo* reference genome and transcriptome assemblies of the wild tomato species *Solanum chilense*": EOG09360F4O.out.1

```
# Please cite: Mario Stanke, Mark Diekhans, Robert Baertsch, David Haussler (2008),
# Using native and syntenically mapped cDNA alignments to improve de novo gene finding
# Bioinformatics 24: 637-644, doi 10.1093/bioinformatics/btn013
# No extrinsic information on sequences given.
# Using protein profile unknown
# --[9..138]--> unknown_A (27) <--[2..14]--> unknown_B (18) <--[0..3]--> unknown_C (41) <--[0..23]--> unknown_D (77) <--[8..34]--> unknown_E (102) <--[6..13]--> unknown_F (10) <--[1..15]--> unknown_G (7) <--[0..2]--> unknown_H (8) <--[0..14]--> unknown_I (21) <--[13..25]--> unknown_J (8) <--[12..425]--
# arabidopsis version. Using default transition matrix.
# We have hints for 0 sequences and for 0 of the sequences in the input set.
#
# ----- prediction on sequence number 1 (length = 21979, name = scaffold18172) -----
#
# Constraints/Hints:
# (none)
# Predicted genes for sequence number 1 on both strands
# start gene g1
scaffold18172	AUGUSTUS	gene	1	5541	0.29	-	.	g1
scaffold18172	AUGUSTUS	transcript	1	5541	0.29	-	.	g1.t1
scaffold18172	AUGUSTUS	tts	1	1	.	-	.	transcript_id "g1.t1"; gene_id "g1";
scaffold18172	AUGUSTUS	exon	1	459	.	-	.	transcript_id "g1.t1"; gene_id "g1";
scaffold18172	AUGUSTUS	stop_codon	243	245	.	-	0	transcript_id "g1.t1"; gene_id "g1";
scaffold18172	AUGUSTUS	intron	460	1293	0.97	-	.	transcript_id "g1.t1"; gene_id "g1";
scaffold18172	AUGUSTUS	intron	1471	1546	1	-	.	transcript_id "g1.t1"; gene_id "g1";
scaffold18172	AUGUSTUS	intron	1677	2057	1	-	.	transcript_id "g1.t1"; gene_id "g1";
scaffold18172	AUGUSTUS	intron	2391	2517	0.99	-	.	transcript_id "g1.t1"; gene_id "g1";
scaffold18172	AUGUSTUS	intron	2561	3429	0.92	-	.	transcript_id "g1.t1"; gene_id "g1";
scaffold18172	AUGUSTUS	intron	3757	4706	0.98	-	.	transcript_id "g1.t1"; gene_id "g1";
scaffold18172	AUGUSTUS	intron	4812	5261	0.85	-	.	transcript_id "g1.t1"; gene_id "g1";
scaffold18172	AUGUSTUS	CDS	243	459	0.52	-	1	transcript_id "g1.t1"; gene_id "g1";
scaffold18172	AUGUSTUS	CDS	1294	1470	1	-	1	transcript_id "g1.t1"; gene_id "g1";
scaffold18172	AUGUSTUS	exon	1294	1470	.	-	.	transcript_id "g1.t1"; gene_id "g1";
scaffold18172	AUGUSTUS	CDS	1547	1676	1	-	2	transcript_id "g1.t1"; gene_id "g1";
scaffold18172	AUGUSTUS	exon	1547	1676	.	-	.	transcript_id "g1.t1"; gene_id "g1";
scaffold18172	AUGUSTUS	CDS	2058	2390	0.99	-	2	transcript_id "g1.t1"; gene_id "g1";
scaffold18172	AUGUSTUS	exon	2058	2390	.	-	.	transcript_id "g1.t1"; gene_id "g1";
scaffold18172	AUGUSTUS	CDS	2518	2560	1	-	0	transcript_id "g1.t1"; gene_id "g1";
scaffold18172	AUGUSTUS	exon	2518	2560	.	-	.	transcript_id "g1.t1"; gene_id "g1";
scaffold18172	AUGUSTUS	CDS	3430	3756	0.98	-	0	transcript_id "g1.t1"; gene_id "g1";
scaffold18172	AUGUSTUS	exon	3430	3756	.	-	.	transcript_id "g1.t1"; gene_id "g1";
scaffold18172	AUGUSTUS	CDS	4707	4811	0.85	-	0	transcript_id "g1.t1"; gene_id "g1";
scaffold18172	AUGUSTUS	exon	4707	4811	.	-	.	transcript_id "g1.t1"; gene_id "g1";
scaffold18172	AUGUSTUS	CDS	5262	5363	0.99	-	0	transcript_id "g1.t1"; gene_id "g1";
scaffold18172	AUGUSTUS	exon	5262	5541	.	-	.	transcript_id "g1.t1"; gene_id "g1";
scaffold18172	AUGUSTUS	start_codon	5361	5363	.	-	0	transcript_id "g1.t1"; gene_id "g1";
scaffold18172	AUGUSTUS	tss	5541	5541	.	-	.	transcript_id "g1.t1"; gene_id "g1";
scaffold18172	AUGUSTUS	protein_match	285	308	7.19	-	0	target "unknown_J[1..8]"; target_start 456; transcript_id "g1.t1"; gene_id "g1";
scaffold18172	AUGUSTUS	protein_match	351	413	6.29	-	0	target "unknown_I[1..21]"; target_start 421; transcript_id "g1.t1"; gene_id "g1";
scaffold18172	AUGUSTUS	protein_match	414	437	5.95	-	0	target "unknown_H[1..8]"; target_start 413; transcript_id "g1.t1"; gene_id "g1";
scaffold18172	AUGUSTUS	protein_match	438	458	5.81	-	0	target "unknown_G[1..7]"; target_start 406; transcript_id "g1.t1"; gene_id "g1";
scaffold18172	AUGUSTUS	protein_match	1296	1325	7.43	-	0	target "unknown_F[1..10]"; target_start 395; transcript_id "g1.t1"; gene_id "g1";
scaffold18172	AUGUSTUS	protein_match	1359	1470	6.09	-	1	target "unknown_E[65..102]"; target_start 282; transcript_id "g1.t1"; gene_id "g1";
scaffold18172	AUGUSTUS	protein_match	1547	1676	6.49	-	2	target "unknown_E[22..65]"; target_start 282; transcript_id "g1.t1"; gene_id "g1";
scaffold18172	AUGUSTUS	protein_match	2058	2121	4.86	-	0	target "unknown_E[1..22]"; target_start 282; transcript_id "g1.t1"; gene_id "g1";
scaffold18172	AUGUSTUS	protein_match	2203	2390	6.86	-	2	target "unknown_D[15..77]"; target_start 178; transcript_id "g1.t1"; gene_id "g1";
scaffold18172	AUGUSTUS	protein_match	2518	2560	11.8	-	0	target "unknown_D[1..15]"; target_start 178; transcript_id "g1.t1"; gene_id "g1";
scaffold18172	AUGUSTUS	protein_match	3430	3552	7.49	-	0	target "unknown_C[1..41]"; target_start 137; transcript_id "g1.t1"; gene_id "g1";
scaffold18172	AUGUSTUS	protein_match	3562	3615	4.32	-	0	target "unknown_B[1..18]"; target_start 116; transcript_id "g1.t1"; gene_id "g1";
scaffold18172	AUGUSTUS	protein_match	3655	3735	3.44	-	0	target "unknown_A[1..27]"; target_start 76; transcript_id "g1.t1"; gene_id "g1";
# coding sequence = [atgttgaaatgcacaaagtttcaatggcagcagccaagaaatgggttgattttatcttctgcattcaaccttcattgtg
# gttcatctcctaatgctctcaagattgtggctggttcatctcagcagaacttggtatgctgccttgaatcgagaccagataagttgcacggtgtcact
# agtagagggatttggtgtagcacaaatgcagaaacatcgaaatccaatttgcctaagggggagcatgtgtccagatttcttaagaggaaattggcatt
# gagaagcccagataccaaaattaaccaaataacgatatcaaaagatgatgttcaacagggaggtgaatatcttggaaatgtttcctttctgaataatc
# cacaaccgtctttgggtgatcacatgacgagaaacaaccgacagcaaccttcattttatgttgtaagagatgatttgttgcatcctttggtgaatggt
# aataaggcaaggaaactggatgcactactccctctcttggaagatagttctgtcacagatgttgtcacatgtggagggtgccaaagtgcgcatgctgc
# agctgttgctgtgtcatgtgctgaaaggggattgaagtcacatttacttctccgaggagaacaaccatcaactctgacgggttacaatctaatttcaa
# cattatatggaaatgttagttatgttccgagatctctatatgctaggagggaggagatgctcttaaagcatgcacatatcgtcgcaggaaatgatggc
# ttagttttctcactttctgatttagaggcttctttattctctcatggatgcagtgaacactcctcacacgttgattctcttacaaaaaggagtaagaa
# gatagctattataaacgaaggggctggagatgctgctgcattgctaggtgttgtgcgccttgttgagtacttgtctcgggatcatctatttgggaaag
# atcagcagttaaaaattattatagatgctggaacaggaacaaccgctgttggtcttggaattggagccgtgtgcttagggctcccatgggaggtcact
# gctgttatgctagctgacactattgatggataccggaaaaaggaggaaagtttaatttctgaattccgtagatgctttactcttcatctcgacgagca
# aatgctaaccggattggaacctggacttgtgcactgggttgaacgtagctctccgagaaaatttggcaatatactgaagggggaagtcgaaatatgtc
# gaaagattgctcaagaaacgggtattcttctcgatccggtttacactttggctgcttgggaactggcaactcaacttggtcaggaagaatgtgcaaaa
# gtggtaatgcttcacacaggaggtacactcggtatgtttggtctagctcaacgttacaaatcttacttcgaaatatgctga]
# protein sequence = [MLKCTKFQWQQPRNGLILSSAFNLHCGSSPNALKIVAGSSQQNLVCCLESRPDKLHGVTSRGIWCSTNAETSKSNLPK
# GEHVSRFLKRKLALRSPDTKINQITISKDDVQQGGEYLGNVSFLNNPQPSLGDHMTRNNRQQPSFYVVRDDLLHPLVNGNKARKLDALLPLLEDSSVT
# DVVTCGGCQSAHAAAVAVSCAERGLKSHLLLRGEQPSTLTGYNLISTLYGNVSYVPRSLYARREEMLLKHAHIVAGNDGLVFSLSDLEASLFSHGCSE
# HSSHVDSLTKRSKKIAIINEGAGDAAALLGVVRLVEYLSRDHLFGKDQQLKIIIDAGTGTTAVGLGIGAVCLGLPWEVTAVMLADTIDGYRKKEESLI
# SEFRRCFTLHLDEQMLTGLEPGLVHWVERSSPRKFGNILKGEVEICRKIAQETGILLDPVYTLAAWELATQLGQEECAKVVMLHTGGTLGMFGLAQRY
# KSYFEIC]
# sequence of block unknown_J   456 [TGGTLGMF] 464
# sequence of block unknown_I   421 [AQETGILLDPVYTLAAWELAT] 442
# sequence of block unknown_H   413 [EVEICRKI] 421
# sequence of block unknown_G   406 [FGNILKG] 413
# sequence of block unknown_F   395 [VHWVERSSPR] 405
# sequence of block unknown_E   282 [TKRSKKIAIINEGAGDAAALLGVVRLVEYLSRDHLFGKDQQLKIIIDAGTGTTAVGLGIGAVCLGLPWEVTAVMLADTIDGYRKKEESLISEFRRCFTLHLD] 384
# sequence of block unknown_D   178 [VTCGGCQSAHAAAVAVSCAERGLKSHLLLRGEQPSTLTGYNLISTLYGNVSYVPRSLYARREEMLLKHAHIVAGNDG] 255
# sequence of block unknown_C   137 [RQQPSFYVVRDDLLHPLVNGNKARKLDALLPLLEDSSVTDV] 178
# sequence of block unknown_B   116 [GNVSFLNNPQPSLGDHMT] 134
# sequence of block unknown_A    76 [PKGEHVSRFLKRKLALRSPDTKINQIT] 103
# end gene g1
###
# command line:
# augustus --codingseq=1 --proteinprofile=/home/pgsb/tetiana.nosenko/lineages/embryophyta_odb9/prfl/EOG09360F4O.prfl --predictionStart=0 --predictionEnd=21979 --species=arabidopsis ./tmp/scaffold18172Schil_BUSCO_geno_206160443_.temp
```
