## Supplementary material for "The *de novo* reference genome and transcriptome assemblies of the wild tomato species *Solanum chilense*": EOG09360F6U.out.1

```
# Please cite: Mario Stanke, Mark Diekhans, Robert Baertsch, David Haussler (2008),
# Using native and syntenically mapped cDNA alignments to improve de novo gene finding
# Bioinformatics 24: 637-644, doi 10.1093/bioinformatics/btn013
# No extrinsic information on sequences given.
# Using protein profile unknown
# --[13..68]--> unknown_B (31) <--[0..23]--> unknown_C (53) <--[0..8]--> unknown_D (187) <--[0..1]--> unknown_E (72) <--[0..30]--
# arabidopsis version. Using default transition matrix.
# We have hints for 0 sequences and for 0 of the sequences in the input set.
#
# ----- prediction on sequence number 1 (length = 41821, name = scaffold5849) -----
#
# Constraints/Hints:
# (none)
# Predicted genes for sequence number 1 on both strands
# start gene g1
scaffold5849	AUGUSTUS	gene	50390	53390	0.06	-	.	g1
scaffold5849	AUGUSTUS	transcript	50390	53390	0.06	-	.	g1.t1
scaffold5849	AUGUSTUS	intron	50390	50546	0.45	-	.	transcript_id "g1.t1"; gene_id "g1";
scaffold5849	AUGUSTUS	intron	50819	50938	1	-	.	transcript_id "g1.t1"; gene_id "g1";
scaffold5849	AUGUSTUS	intron	51306	51701	0.99	-	.	transcript_id "g1.t1"; gene_id "g1";
scaffold5849	AUGUSTUS	intron	51841	51955	0.96	-	.	transcript_id "g1.t1"; gene_id "g1";
scaffold5849	AUGUSTUS	intron	52227	52418	1	-	.	transcript_id "g1.t1"; gene_id "g1";
scaffold5849	AUGUSTUS	intron	52529	52714	0.82	-	.	transcript_id "g1.t1"; gene_id "g1";
scaffold5849	AUGUSTUS	CDS	50547	50818	0.45	-	1	transcript_id "g1.t1"; gene_id "g1";
scaffold5849	AUGUSTUS	exon	50547	50818	.	-	.	transcript_id "g1.t1"; gene_id "g1";
scaffold5849	AUGUSTUS	CDS	50939	51305	0.79	-	2	transcript_id "g1.t1"; gene_id "g1";
scaffold5849	AUGUSTUS	exon	50939	51305	.	-	.	transcript_id "g1.t1"; gene_id "g1";
scaffold5849	AUGUSTUS	CDS	51702	51840	0.99	-	0	transcript_id "g1.t1"; gene_id "g1";
scaffold5849	AUGUSTUS	exon	51702	51840	.	-	.	transcript_id "g1.t1"; gene_id "g1";
scaffold5849	AUGUSTUS	CDS	51956	52226	0.95	-	1	transcript_id "g1.t1"; gene_id "g1";
scaffold5849	AUGUSTUS	exon	51956	52226	.	-	.	transcript_id "g1.t1"; gene_id "g1";
scaffold5849	AUGUSTUS	CDS	52419	52528	1	-	0	transcript_id "g1.t1"; gene_id "g1";
scaffold5849	AUGUSTUS	exon	52419	52528	.	-	.	transcript_id "g1.t1"; gene_id "g1";
scaffold5849	AUGUSTUS	CDS	52715	52858	0.58	-	0	transcript_id "g1.t1"; gene_id "g1";
scaffold5849	AUGUSTUS	exon	52715	53390	.	-	.	transcript_id "g1.t1"; gene_id "g1";
scaffold5849	AUGUSTUS	start_codon	52856	52858	.	-	0	transcript_id "g1.t1"; gene_id "g1";
scaffold5849	AUGUSTUS	tss	53390	53390	.	-	.	transcript_id "g1.t1"; gene_id "g1";
# coding sequence = [atggcttcttctacttggtctttcttaattacccttatctgcattttcttgtttatggggttaagttatgctggagatc
# catttaaattttttaactttgaggtctcttacattgatgcttctccacttggggtgtctcaacaggttattgctattaatggaaagtttcctggacca
# actatgaatgtaactactaatgacaatgttgttgttaatgtgaggaacaaattagatgaagagcttctcttacattggtctggggttcagcagaagag
# gagtacctggcaagatggtttaccaggaacaaactgtcctattcctccaaagtggaactggacttaccaatttcaggtgaaggaccaaattggaagtt
# tcttttatttcccttctctgcattttcagagagcatcaggtggttttggtggaattactattaataacagggaggaaatcccaattccttttgatttt
# ccgtatggtgatataactattatgattggtgattggtacacaagaaatcacacgtctttgaggagcactcttcttgctggcaaagatctaggaaaacc
# agatggtgttttaattaatgggaaaggtccttacagatataacgatactattgtgcctgatggcattgactatgaaacaatcactgtccatccaggca
# aaacctatcgaattcgtgtaagcaatgtaggaatatcaaccagcttgaacttcagaattcagaatcataacttacttttggcagaagcagagggatca
# tacactgtgcagcaaaattatactagcttagatatacatgttggacaatcttactcttttttggtatccatggatcagaatgcaagttctgattacta
# tattgtggcgagtgccagatttgtgaaccaatcacaatggcaaagggtcactggtgtaggcattttgaaatacacaaactcgaaaggaaaggcacacg
# gcccccttcctgaaccaccacaagatgaattcgacaaaactttctccatgaaccaggcgagatctatcaggtggaatgtaactgccagcggagctcgt
# cctaatcctcaaggttctttcagatatggctcaattaatgtgacagagatatacgtggtccaaaatacgccaccaaaggtggtagatggaaaaaggag
# aacaacacttaatgggatttcatttgttaatcctaaaacaccaatcagacttgctgaccagtacaaattaaagggtgtatataagctagatttcccta
# cggcaccactaactggacctcctaagatggaaacctctattatcaatg]
# protein sequence = [MASSTWSFLITLICIFLFMGLSYAGDPFKFFNFEVSYIDASPLGVSQQVIAINGKFPGPTMNVTTNDNVVVNVRNKLD
# EELLLHWSGVQQKRSTWQDGLPGTNCPIPPKWNWTYQFQVKDQIGSFFYFPSLHFQRASGGFGGITINNREEIPIPFDFPYGDITIMIGDWYTRNHTS
# LRSTLLAGKDLGKPDGVLINGKGPYRYNDTIVPDGIDYETITVHPGKTYRIRVSNVGISTSLNFRIQNHNLLLAEAEGSYTVQQNYTSLDIHVGQSYS
# FLVSMDQNASSDYYIVASARFVNQSQWQRVTGVGILKYTNSKGKAHGPLPEPPQDEFDKTFSMNQARSIRWNVTASGARPNPQGSFRYGSINVTEIYV
# VQNTPPKVVDGKRRTTLNGISFVNPKTPIRLADQYKLKGVYKLDFPTAPLTGPPKMETSIIN]
# end gene g1
###
# start gene g2
scaffold5849	AUGUSTUS	gene	62088	66300	0.04	-	.	g2
scaffold5849	AUGUSTUS	transcript	62088	66300	0.04	-	.	g2.t1
scaffold5849	AUGUSTUS	tts	62088	62088	.	-	.	transcript_id "g2.t1"; gene_id "g2";
scaffold5849	AUGUSTUS	exon	62088	62486	.	-	.	transcript_id "g2.t1"; gene_id "g2";
scaffold5849	AUGUSTUS	stop_codon	62301	62303	.	-	0	transcript_id "g2.t1"; gene_id "g2";
scaffold5849	AUGUSTUS	intron	62487	62576	0.82	-	.	transcript_id "g2.t1"; gene_id "g2";
scaffold5849	AUGUSTUS	intron	62665	63204	0.98	-	.	transcript_id "g2.t1"; gene_id "g2";
scaffold5849	AUGUSTUS	intron	63441	63523	1	-	.	transcript_id "g2.t1"; gene_id "g2";
scaffold5849	AUGUSTUS	intron	63686	63899	0.93	-	.	transcript_id "g2.t1"; gene_id "g2";
scaffold5849	AUGUSTUS	intron	64757	65850	0.77	-	.	transcript_id "g2.t1"; gene_id "g2";
scaffold5849	AUGUSTUS	CDS	62301	62486	0.65	-	0	transcript_id "g2.t1"; gene_id "g2";
scaffold5849	AUGUSTUS	CDS	62577	62664	0.98	-	1	transcript_id "g2.t1"; gene_id "g2";
scaffold5849	AUGUSTUS	exon	62577	62664	.	-	.	transcript_id "g2.t1"; gene_id "g2";
scaffold5849	AUGUSTUS	CDS	63205	63440	1	-	0	transcript_id "g2.t1"; gene_id "g2";
scaffold5849	AUGUSTUS	exon	63205	63440	.	-	.	transcript_id "g2.t1"; gene_id "g2";
scaffold5849	AUGUSTUS	CDS	63524	63685	0.95	-	0	transcript_id "g2.t1"; gene_id "g2";
scaffold5849	AUGUSTUS	exon	63524	63685	.	-	.	transcript_id "g2.t1"; gene_id "g2";
scaffold5849	AUGUSTUS	CDS	63900	64756	0.65	-	2	transcript_id "g2.t1"; gene_id "g2";
scaffold5849	AUGUSTUS	exon	63900	64756	.	-	.	transcript_id "g2.t1"; gene_id "g2";
scaffold5849	AUGUSTUS	CDS	65851	66271	1	-	0	transcript_id "g2.t1"; gene_id "g2";
scaffold5849	AUGUSTUS	exon	65851	66300	.	-	.	transcript_id "g2.t1"; gene_id "g2";
scaffold5849	AUGUSTUS	start_codon	66269	66271	.	-	0	transcript_id "g2.t1"; gene_id "g2";
scaffold5849	AUGUSTUS	tss	66300	66300	.	-	.	transcript_id "g2.t1"; gene_id "g2";
# coding sequence = [atgtcgatccctaattcagaaacaaacaacggcgttccgtacactcatttaccggagtcggataacgactccggcaata
# ctccggccagatgccggaaacccaacagatccacgttcatagtattaaccggtctagtggcatttttgttattttttgtggccgtgaaatacggtaac
# gacgacggtactgatgatataaatccgggaccggtaccaccgcatgaaacggtgtgcaacatgctcagttcgaatctaatgccgttaaccaccatgag
# gacggtggcgcgtggggtggaggaaggcgtctccgccaagtcacacggacattttttgggtgtacggccatttccgtggacccaaaaaatgttggctt
# ggcaaagaacatcattccattttcaacctaagaagaattggatgaatggtccattatactacaaaggatggtatcatttgttctatcaatacaatcca
# gagggagctgtatggggaaatattgtatggggccatgcagtctcaaaagacctaatccactggcagcatttgccagtcgctatggtagcggaccaatg
# gtatgatattaacggtgtctggactggatccgctacctttttacctaatggtgatcttattatgttatataccgggtcaaccaatgaatcggtccagg
# tccaaaatcttgcgtacccggccgacccatcggaccctctattaagaaaatggatcaagtatgagggcaacccggttctcatcccaccacccggaatt
# gggctcaaggacttccgtgaccccaccaccgcgtggaccacaccggaaggcaaatggcgtattactattggttcgaaaattaataaaaccggaatctc
# attggtctatgacacaattgattttaaaaattttgaattattgaagggtatgttacatggtgtaccgggtacgggtatgtgggaatgtgtggattttt
# acccggtttcgaaaattgttgaaaatgggcttgatacttcagaaaatgggcctgcagtgaaacatgttttgaagtccagtctcgacgatgatcgaaat
# gactattatgcccttggaacttataatgcaggggcaggaaaatgggtacctgataatccaataattgatgttggtattggattaagatatgattatgg
# taatttttatgcatcaaaatcattttatgatcaagaaaaaaagagaagagttctttgggcttggattaaagaaactgatagtgaagctgctgatattt
# gcaggggttggtcctcacttcagccaattccaaggactataaagtatgacaagaagacaggtagcaacttaattacatggccagtggctgaagttgat
# aacttgagatcaaataacaatgaatttaacaaggttgtagttaagccaggctcaattgtcccactagaagttggttctgccactcagttggacataat
# ggctgaatttgaagtggatcaaaatatgttgaagaaagtagatggaagtaatgctacatatgattgtataaagagtggtggatctggtgaacgtggtg
# cattaggaccatttggtttattagtgttaacagataatagcttatcagaacaaactccaatttatttctacattgctaaagatcttaatggcaatttc
# aacacatttttctgcaatgatctcacaaggtcatctgaagcatcagacgtacgaaaattaatctatggaagcacagttccagttctcgaaggagaaaa
# actttctctaaggacactggttgatcattcgatagtagaaagttttgcgcaaaatggaaggacagcaataacatcaagggtatatccgacaaaagcaa
# tatatgaaaatgctaagatctatttattcaataatgcaacagatattagcgttactgcaacaatcaagatttggcaaatgaattctgcaaatataaaa
# tctaattaa]
# protein sequence = [MSIPNSETNNGVPYTHLPESDNDSGNTPARCRKPNRSTFIVLTGLVAFLLFFVAVKYGNDDGTDDINPGPVPPHETVC
# NMLSSNLMPLTTMRTVARGVEEGVSAKSHGHFLGVRPFPWTQKMLAWQRTSFHFQPKKNWMNGPLYYKGWYHLFYQYNPEGAVWGNIVWGHAVSKDLI
# HWQHLPVAMVADQWYDINGVWTGSATFLPNGDLIMLYTGSTNESVQVQNLAYPADPSDPLLRKWIKYEGNPVLIPPPGIGLKDFRDPTTAWTTPEGKW
# RITIGSKINKTGISLVYDTIDFKNFELLKGMLHGVPGTGMWECVDFYPVSKIVENGLDTSENGPAVKHVLKSSLDDDRNDYYALGTYNAGAGKWVPDN
# PIIDVGIGLRYDYGNFYASKSFYDQEKKRRVLWAWIKETDSEAADICRGWSSLQPIPRTIKYDKKTGSNLITWPVAEVDNLRSNNNEFNKVVVKPGSI
# VPLEVGSATQLDIMAEFEVDQNMLKKVDGSNATYDCIKSGGSGERGALGPFGLLVLTDNSLSEQTPIYFYIAKDLNGNFNTFFCNDLTRSSEASDVRK
# LIYGSTVPVLEGEKLSLRTLVDHSIVESFAQNGRTAITSRVYPTKAIYENAKIYLFNNATDISVTATIKIWQMNSANIKSN]
# end gene g2
###
# start gene g3
scaffold5849	AUGUSTUS	gene	68222	74330	0.02	-	.	g3
scaffold5849	AUGUSTUS	transcript	68222	74330	0.02	-	.	g3.t1
scaffold5849	AUGUSTUS	tts	68222	68222	.	-	.	transcript_id "g3.t1"; gene_id "g3";
scaffold5849	AUGUSTUS	exon	68222	68810	.	-	.	transcript_id "g3.t1"; gene_id "g3";
scaffold5849	AUGUSTUS	stop_codon	68664	68666	.	-	0	transcript_id "g3.t1"; gene_id "g3";
scaffold5849	AUGUSTUS	intron	68811	69657	0.79	-	.	transcript_id "g3.t1"; gene_id "g3";
scaffold5849	AUGUSTUS	intron	69794	69882	1	-	.	transcript_id "g3.t1"; gene_id "g3";
scaffold5849	AUGUSTUS	intron	69981	70420	1	-	.	transcript_id "g3.t1"; gene_id "g3";
scaffold5849	AUGUSTUS	intron	70499	70579	1	-	.	transcript_id "g3.t1"; gene_id "g3";
scaffold5849	AUGUSTUS	intron	70650	71266	0.97	-	.	transcript_id "g3.t1"; gene_id "g3";
scaffold5849	AUGUSTUS	intron	71332	71475	0.99	-	.	transcript_id "g3.t1"; gene_id "g3";
scaffold5849	AUGUSTUS	intron	71557	73245	0.8	-	.	transcript_id "g3.t1"; gene_id "g3";
scaffold5849	AUGUSTUS	intron	73351	73437	1	-	.	transcript_id "g3.t1"; gene_id "g3";
scaffold5849	AUGUSTUS	intron	73522	73692	1	-	.	transcript_id "g3.t1"; gene_id "g3";
scaffold5849	AUGUSTUS	intron	73769	73865	1	-	.	transcript_id "g3.t1"; gene_id "g3";
scaffold5849	AUGUSTUS	intron	73945	74046	0.97	-	.	transcript_id "g3.t1"; gene_id "g3";
scaffold5849	AUGUSTUS	intron	74162	74242	1	-	.	transcript_id "g3.t1"; gene_id "g3";
scaffold5849	AUGUSTUS	CDS	68664	68810	0.27	-	0	transcript_id "g3.t1"; gene_id "g3";
scaffold5849	AUGUSTUS	CDS	69658	69793	1	-	1	transcript_id "g3.t1"; gene_id "g3";
scaffold5849	AUGUSTUS	exon	69658	69793	.	-	.	transcript_id "g3.t1"; gene_id "g3";
scaffold5849	AUGUSTUS	CDS	69883	69980	1	-	0	transcript_id "g3.t1"; gene_id "g3";
scaffold5849	AUGUSTUS	exon	69883	69980	.	-	.	transcript_id "g3.t1"; gene_id "g3";
scaffold5849	AUGUSTUS	CDS	70421	70498	1	-	0	transcript_id "g3.t1"; gene_id "g3";
scaffold5849	AUGUSTUS	exon	70421	70498	.	-	.	transcript_id "g3.t1"; gene_id "g3";
scaffold5849	AUGUSTUS	CDS	70580	70649	1	-	1	transcript_id "g3.t1"; gene_id "g3";
scaffold5849	AUGUSTUS	exon	70580	70649	.	-	.	transcript_id "g3.t1"; gene_id "g3";
scaffold5849	AUGUSTUS	CDS	71267	71331	0.98	-	0	transcript_id "g3.t1"; gene_id "g3";
scaffold5849	AUGUSTUS	exon	71267	71331	.	-	.	transcript_id "g3.t1"; gene_id "g3";
scaffold5849	AUGUSTUS	CDS	71476	71556	0.99	-	0	transcript_id "g3.t1"; gene_id "g3";
scaffold5849	AUGUSTUS	exon	71476	71556	.	-	.	transcript_id "g3.t1"; gene_id "g3";
scaffold5849	AUGUSTUS	CDS	73246	73350	0.97	-	0	transcript_id "g3.t1"; gene_id "g3";
scaffold5849	AUGUSTUS	exon	73246	73350	.	-	.	transcript_id "g3.t1"; gene_id "g3";
scaffold5849	AUGUSTUS	CDS	73438	73521	1	-	0	transcript_id "g3.t1"; gene_id "g3";
scaffold5849	AUGUSTUS	exon	73438	73521	.	-	.	transcript_id "g3.t1"; gene_id "g3";
scaffold5849	AUGUSTUS	CDS	73693	73768	1	-	1	transcript_id "g3.t1"; gene_id "g3";
scaffold5849	AUGUSTUS	exon	73693	73768	.	-	.	transcript_id "g3.t1"; gene_id "g3";
scaffold5849	AUGUSTUS	CDS	73866	73944	0.97	-	2	transcript_id "g3.t1"; gene_id "g3";
scaffold5849	AUGUSTUS	exon	73866	73944	.	-	.	transcript_id "g3.t1"; gene_id "g3";
scaffold5849	AUGUSTUS	CDS	74047	74161	1	-	0	transcript_id "g3.t1"; gene_id "g3";
scaffold5849	AUGUSTUS	exon	74047	74161	.	-	.	transcript_id "g3.t1"; gene_id "g3";
scaffold5849	AUGUSTUS	CDS	74243	74302	1	-	0	transcript_id "g3.t1"; gene_id "g3";
scaffold5849	AUGUSTUS	exon	74243	74330	.	-	.	transcript_id "g3.t1"; gene_id "g3";
scaffold5849	AUGUSTUS	start_codon	74300	74302	.	-	0	transcript_id "g3.t1"; gene_id "g3";
scaffold5849	AUGUSTUS	tss	74330	74330	.	-	.	transcript_id "g3.t1"; gene_id "g3";
scaffold5849	AUGUSTUS	protein_match	68667	68810	8.21	-	0	target "unknown_E[25..72]"; target_start 325; transcript_id "g3.t1"; gene_id "g3";
scaffold5849	AUGUSTUS	protein_match	69658	69729	5.83	-	0	target "unknown_E[1..24]"; target_start 325; transcript_id "g3.t1"; gene_id "g3";
scaffold5849	AUGUSTUS	protein_match	69730	69793	7.4	-	1	target "unknown_D[166..187]"; target_start 138; transcript_id "g3.t1"; gene_id "g3";
scaffold5849	AUGUSTUS	protein_match	69883	69980	8.62	-	0	target "unknown_D[134..166]"; target_start 138; transcript_id "g3.t1"; gene_id "g3";
scaffold5849	AUGUSTUS	protein_match	70421	70498	7.1	-	0	target "unknown_D[108..133]"; target_start 138; transcript_id "g3.t1"; gene_id "g3";
scaffold5849	AUGUSTUS	protein_match	70580	70649	9.37	-	1	target "unknown_D[84..107]"; target_start 138; transcript_id "g3.t1"; gene_id "g3";
scaffold5849	AUGUSTUS	protein_match	71267	71331	8.97	-	0	target "unknown_D[63..84]"; target_start 138; transcript_id "g3.t1"; gene_id "g3";
scaffold5849	AUGUSTUS	protein_match	71476	71556	7.75	-	0	target "unknown_D[36..62]"; target_start 138; transcript_id "g3.t1"; gene_id "g3";
scaffold5849	AUGUSTUS	protein_match	73246	73350	7.81	-	0	target "unknown_D[1..35]"; target_start 138; transcript_id "g3.t1"; gene_id "g3";
scaffold5849	AUGUSTUS	protein_match	73438	73521	6.25	-	0	target "unknown_C[26..53]"; target_start 85; transcript_id "g3.t1"; gene_id "g3";
scaffold5849	AUGUSTUS	protein_match	73693	73767	8.89	-	0	target "unknown_C[1..25]"; target_start 85; transcript_id "g3.t1"; gene_id "g3";
scaffold5849	AUGUSTUS	protein_match	73768	73768	1	-	1	target "unknown_B[31..31]"; target_start 54; transcript_id "g3.t1"; gene_id "g3";
scaffold5849	AUGUSTUS	protein_match	73866	73944	7.55	-	2	target "unknown_B[5..31]"; target_start 54; transcript_id "g3.t1"; gene_id "g3";
scaffold5849	AUGUSTUS	protein_match	74047	74059	4.11	-	0	target "unknown_B[1..5]"; target_start 54; transcript_id "g3.t1"; gene_id "g3";
# coding sequence = [atgtcatcctctttgcattctccgctgtactcctctctctcatcttcctcagctctccaggacaggaaactgagaaatg
# cagttaattttgcgaagccgaatttgattttcaagcctcgccggtcgtttcctcttatccgagcttccgctggcttctcctcatctctcgatacaggt
# ttgagtactgaattggatgctgtagcaaatcatagtgagatcgttccagatacagtcattttcgatgatttcgagaaatttcctccaactgctggtac
# tgtaagctcttctctgctcttaggcatatgtggtcttcctgatacaaaatttaagagtgctgtagacagagctttatcagattctgagtgttatggat
# tggagagttctgatcttcagatgtcttgtttcttcaacaaggctttagcacacgttggtggtgatctagcaaagcttgtgcctggtcgagtttctact
# gaagtggatgctcgcctcgcatacgacacacatggcattgtgcgaaaggtgcatgaccttttgaaagcctataccgaaattgaagtgcctccagaaag
# gttgctgttcaaaattcctgcaacttggcaaggaattgaggcatcaagggtgctcgaagctgaaggtatacagacacatttgacatttgtttacagct
# tttgtcaagctgctgctgctgctcaagctggtgcttctgtcattcagatttttgttggtcgcctgagggattggtctcgcaatcacactggtgactct
# gaagttgaaagtgctcttagaagaggagaagacccagggttggctttggtaacaaaaacttataactacatccacaagtatgggcacaaaacaaagct
# gatggctgctgcagtacggaacaagcaggatgtcttcaaccttttgggggttgattacattattaccccactgaaggtattgcaatctcttaaagaat
# ctgtgaccttacctgatgagaagtactcatttacaagaagattatccccacagtcagcagctgccttcaatttcactcaagatgagcttcaaaagtgg
# gatcagtatagcttttcctcggctatgggtcctgcatcggtggagctcctcactattggaatggatgggtatattaatcaggctaagcgggttgaaga
# gttgtttggcaagatatggccaccaccaaatgtatga]
# protein sequence = [MSSSLHSPLYSSLSSSSALQDRKLRNAVNFAKPNLIFKPRRSFPLIRASAGFSSSLDTGLSTELDAVANHSEIVPDTV
# IFDDFEKFPPTAGTVSSSLLLGICGLPDTKFKSAVDRALSDSECYGLESSDLQMSCFFNKALAHVGGDLAKLVPGRVSTEVDARLAYDTHGIVRKVHD
# LLKAYTEIEVPPERLLFKIPATWQGIEASRVLEAEGIQTHLTFVYSFCQAAAAAQAGASVIQIFVGRLRDWSRNHTGDSEVESALRRGEDPGLALVTK
# TYNYIHKYGHKTKLMAAAVRNKQDVFNLLGVDYIITPLKVLQSLKESVTLPDEKYSFTRRLSPQSAAAFNFTQDELQKWDQYSFSSAMGPASVELLTI
# GMDGYINQAKRVEELFGKIWPPPNV]
# sequence of block unknown_E   325 [DEKYSFTRRLSPQSAAAFNFTQDELQKWDQYSFSSAMGPASVELLTIGMDGYINQAKRVEELFGKIWPPPNV] 397
# sequence of block unknown_D   138 [ALAHVGGDLAKLVPGRVSTEVDARLAYDTHGIVRKVHDLLKAYTEIEVPPERLLFKIPATWQGIEASRVLEAEGIQTHLTFVYSFCQAAAAAQAGASVIQIFVGRLRDWSRNHTGDSEVESALRRGEDPGLALVTKTYNYIHKYGHKTKLMAAAVRNKQDVFNLLGVDYIITPLKVLQSLKESVTLP] 325
# sequence of block unknown_C    85 [FPPTAGTVSSSLLLGICGLPDTKFKSAVDRALSDSECYGLESSDLQMSCFFNK] 138
# sequence of block unknown_B    54 [SLDTGLSTELDAVANHSEIVPDTVIFDDFEK] 85
# end gene g3
###
# start gene g4
scaffold5849	AUGUSTUS	gene	76393	83570	0.01	-	.	g4
scaffold5849	AUGUSTUS	transcript	76393	83570	0.01	-	.	g4.t1
scaffold5849	AUGUSTUS	tts	76393	76393	.	-	.	transcript_id "g4.t1"; gene_id "g4";
scaffold5849	AUGUSTUS	exon	76393	77057	.	-	.	transcript_id "g4.t1"; gene_id "g4";
scaffold5849	AUGUSTUS	stop_codon	76998	77000	.	-	0	transcript_id "g4.t1"; gene_id "g4";
scaffold5849	AUGUSTUS	intron	77058	77151	1	-	.	transcript_id "g4.t1"; gene_id "g4";
scaffold5849	AUGUSTUS	intron	77245	77327	1	-	.	transcript_id "g4.t1"; gene_id "g4";
scaffold5849	AUGUSTUS	intron	77399	77553	0.99	-	.	transcript_id "g4.t1"; gene_id "g4";
scaffold5849	AUGUSTUS	intron	77624	77739	1	-	.	transcript_id "g4.t1"; gene_id "g4";
scaffold5849	AUGUSTUS	intron	77818	77917	1	-	.	transcript_id "g4.t1"; gene_id "g4";
scaffold5849	AUGUSTUS	intron	78020	78131	0.7	-	.	transcript_id "g4.t1"; gene_id "g4";
scaffold5849	AUGUSTUS	intron	78189	78302	1	-	.	transcript_id "g4.t1"; gene_id "g4";
scaffold5849	AUGUSTUS	intron	78429	78529	1	-	.	transcript_id "g4.t1"; gene_id "g4";
scaffold5849	AUGUSTUS	intron	78602	78672	1	-	.	transcript_id "g4.t1"; gene_id "g4";
scaffold5849	AUGUSTUS	intron	78814	78893	0.99	-	.	transcript_id "g4.t1"; gene_id "g4";
scaffold5849	AUGUSTUS	intron	79192	79305	0.91	-	.	transcript_id "g4.t1"; gene_id "g4";
scaffold5849	AUGUSTUS	intron	79371	79454	0.94	-	.	transcript_id "g4.t1"; gene_id "g4";
scaffold5849	AUGUSTUS	CDS	76998	77057	1	-	0	transcript_id "g4.t1"; gene_id "g4";
scaffold5849	AUGUSTUS	CDS	77152	77244	1	-	0	transcript_id "g4.t1"; gene_id "g4";
scaffold5849	AUGUSTUS	exon	77152	77244	.	-	.	transcript_id "g4.t1"; gene_id "g4";
scaffold5849	AUGUSTUS	CDS	77328	77398	0.99	-	2	transcript_id "g4.t1"; gene_id "g4";
scaffold5849	AUGUSTUS	exon	77328	77398	.	-	.	transcript_id "g4.t1"; gene_id "g4";
scaffold5849	AUGUSTUS	CDS	77554	77623	0.99	-	0	transcript_id "g4.t1"; gene_id "g4";
scaffold5849	AUGUSTUS	exon	77554	77623	.	-	.	transcript_id "g4.t1"; gene_id "g4";
scaffold5849	AUGUSTUS	CDS	77740	77817	1	-	0	transcript_id "g4.t1"; gene_id "g4";
scaffold5849	AUGUSTUS	exon	77740	77817	.	-	.	transcript_id "g4.t1"; gene_id "g4";
scaffold5849	AUGUSTUS	CDS	77918	78019	0.7	-	0	transcript_id "g4.t1"; gene_id "g4";
scaffold5849	AUGUSTUS	exon	77918	78019	.	-	.	transcript_id "g4.t1"; gene_id "g4";
scaffold5849	AUGUSTUS	CDS	78132	78188	1	-	0	transcript_id "g4.t1"; gene_id "g4";
scaffold5849	AUGUSTUS	exon	78132	78188	.	-	.	transcript_id "g4.t1"; gene_id "g4";
scaffold5849	AUGUSTUS	CDS	78303	78428	1	-	0	transcript_id "g4.t1"; gene_id "g4";
scaffold5849	AUGUSTUS	exon	78303	78428	.	-	.	transcript_id "g4.t1"; gene_id "g4";
scaffold5849	AUGUSTUS	CDS	78530	78601	1	-	0	transcript_id "g4.t1"; gene_id "g4";
scaffold5849	AUGUSTUS	exon	78530	78601	.	-	.	transcript_id "g4.t1"; gene_id "g4";
scaffold5849	AUGUSTUS	CDS	78673	78813	1	-	0	transcript_id "g4.t1"; gene_id "g4";
scaffold5849	AUGUSTUS	exon	78673	78813	.	-	.	transcript_id "g4.t1"; gene_id "g4";
scaffold5849	AUGUSTUS	CDS	78894	79191	0.93	-	1	transcript_id "g4.t1"; gene_id "g4";
scaffold5849	AUGUSTUS	exon	78894	79191	.	-	.	transcript_id "g4.t1"; gene_id "g4";
scaffold5849	AUGUSTUS	CDS	79306	79370	0.91	-	0	transcript_id "g4.t1"; gene_id "g4";
scaffold5849	AUGUSTUS	exon	79306	79370	.	-	.	transcript_id "g4.t1"; gene_id "g4";
scaffold5849	AUGUSTUS	CDS	79455	79478	0.94	-	0	transcript_id "g4.t1"; gene_id "g4";
scaffold5849	AUGUSTUS	exon	79455	79539	.	-	.	transcript_id "g4.t1"; gene_id "g4";
scaffold5849	AUGUSTUS	start_codon	79476	79478	.	-	0	transcript_id "g4.t1"; gene_id "g4";
scaffold5849	AUGUSTUS	exon	81254	81338	.	-	.	transcript_id "g4.t1"; gene_id "g4";
scaffold5849	AUGUSTUS	exon	83306	83570	.	-	.	transcript_id "g4.t1"; gene_id "g4";
scaffold5849	AUGUSTUS	tss	83570	83570	.	-	.	transcript_id "g4.t1"; gene_id "g4";
# coding sequence = [atgcagtgtggctcaggagatgagattgcaggaagcccgtacttaatggaatccattcccagcagtagtgataagaaaa
# ctttgaagagtgttgcaatggacttgaattcggcacaagcttctccagttcttactgatccttcaccgttgaacaagtccagattgggaatccattct
# agtttatttccttattcacaatctgggccttcattctccactagtgtgctatcaattcctagaaaaaagccagcgaagcttgatgatgttcgatccaa
# tggttggcttgacgcaatgaagtcgtcttcacctcctaggaagaagattctgaaggatgttaacattgatgtttcttctgatgatgctgatgttactt
# acctttcttggatgatgaagtatccatcagctctcaactgctttcagcaaattatgaggcaagcaaggaataaacagatagtgattttcttagattat
# gatggaactctttctcctatcgttgatgaccctgactgtgcttttatgtccaatgagatgcgttctgttgtcagtaatgttgcaaagtatttcccaac
# agcaatcatcagtgggagaagacgtgataaggtttatgagctggtaggtctaacagaactctattatgccggtagccatggtatggacatcatgctgc
# caatcaagaatacgttgtctgctaacgattcaaattgtatcaaagatactgaccagcagggcaaggaagtcaatctgttccagcctgcgcgtaaattt
# ttatcaatgattgatgaggtttttaaaacccttgtcgagaaaactaaagacattaaaggtgcaaaagttgagcaccataagttttgtgcctctgtaca
# ttaccgtaatgtagatgagaatagttggtctctcattgcacaatatgtccatgatgtcttgaaagactatcctcggctacggctaactcatgggcgaa
# aggttttagaggtccgtcctgatattgactgggacaaaggaaaagcagttgaatttctgctagaatcactaggttttagtaaccccagagacgtgctc
# ccaatatatattggagatgatagaacagacgaagatgcattcaaggtattgagggggaaatataaaggatatggaattcttgtttcaactaccccaaa
# agagagcaatgcatccttttctctcaaggatacttcacaggtgaaaaatttcttggaatgtcttgcgaaaacgatggaagttgaagatgatgatatat
# aa]
# protein sequence = [MQCGSGDEIAGSPYLMESIPSSSDKKTLKSVAMDLNSAQASPVLTDPSPLNKSRLGIHSSLFPYSQSGPSFSTSVLSI
# PRKKPAKLDDVRSNGWLDAMKSSSPPRKKILKDVNIDVSSDDADVTYLSWMMKYPSALNCFQQIMRQARNKQIVIFLDYDGTLSPIVDDPDCAFMSNE
# MRSVVSNVAKYFPTAIISGRRRDKVYELVGLTELYYAGSHGMDIMLPIKNTLSANDSNCIKDTDQQGKEVNLFQPARKFLSMIDEVFKTLVEKTKDIK
# GAKVEHHKFCASVHYRNVDENSWSLIAQYVHDVLKDYPRLRLTHGRKVLEVRPDIDWDKGKAVEFLLESLGFSNPRDVLPIYIGDDRTDEDAFKVLRG
# KYKGYGILVSTTPKESNASFSLKDTSQVKNFLECLAKTMEVEDDDI]
# end gene g4
###
# command line:
# augustus --codingseq=1 --proteinprofile=/home/pgsb/tetiana.nosenko/lineages/embryophyta_odb9/prfl/EOG09360F6U.prfl --predictionStart=50390 --predictionEnd=92210 --species=arabidopsis ./tmp/scaffold5849Schil_BUSCO_geno_206160443_.temp
```
