## Supplementary material for "The *de novo* reference genome and transcriptome assemblies of the wild tomato species *Solanum chilense*": EOG09360F8D.out.1

```
# Please cite: Mario Stanke, Mark Diekhans, Robert Baertsch, David Haussler (2008),
# Using native and syntenically mapped cDNA alignments to improve de novo gene finding
# Bioinformatics 24: 637-644, doi 10.1093/bioinformatics/btn013
# No extrinsic information on sequences given.
# Using protein profile unknown
# --[0..12]--> unknown_A (44) <--[1..7]--> unknown_B (13) <--[1..11]--> unknown_C (7) <--[0..1]--> unknown_D (10) <--[23..106]--> unknown_F (22) <--[0..4]--> unknown_G (35) <--[0..2]--> unknown_H (63) <--[28..41]--> unknown_I (30) <--[0..6]--> unknown_J (19) <--[0..36]--
# arabidopsis version. Using default transition matrix.
# We have hints for 0 sequences and for 0 of the sequences in the input set.
#
# ----- prediction on sequence number 1 (length = 37670, name = scaffold5460) -----
#
# Constraints/Hints:
# (none)
# Predicted genes for sequence number 1 on both strands
# start gene g1
scaffold5460	AUGUSTUS	gene	26085	31679	0.01	+	.	g1
scaffold5460	AUGUSTUS	transcript	26085	31679	0.01	+	.	g1.t1
scaffold5460	AUGUSTUS	tss	26085	26085	.	+	.	transcript_id "g1.t1"; gene_id "g1";
scaffold5460	AUGUSTUS	exon	26085	26150	.	+	.	transcript_id "g1.t1"; gene_id "g1";
scaffold5460	AUGUSTUS	exon	27318	27458	.	+	.	transcript_id "g1.t1"; gene_id "g1";
scaffold5460	AUGUSTUS	start_codon	27329	27331	.	+	0	transcript_id "g1.t1"; gene_id "g1";
scaffold5460	AUGUSTUS	intron	27459	29869	0.1	+	.	transcript_id "g1.t1"; gene_id "g1";
scaffold5460	AUGUSTUS	intron	30014	30618	0.92	+	.	transcript_id "g1.t1"; gene_id "g1";
scaffold5460	AUGUSTUS	intron	30687	30798	1	+	.	transcript_id "g1.t1"; gene_id "g1";
scaffold5460	AUGUSTUS	intron	30850	30937	0.99	+	.	transcript_id "g1.t1"; gene_id "g1";
scaffold5460	AUGUSTUS	intron	30998	31110	0.99	+	.	transcript_id "g1.t1"; gene_id "g1";
scaffold5460	AUGUSTUS	CDS	27329	27458	0.44	+	0	transcript_id "g1.t1"; gene_id "g1";
scaffold5460	AUGUSTUS	CDS	29870	30013	0.32	+	2	transcript_id "g1.t1"; gene_id "g1";
scaffold5460	AUGUSTUS	exon	29870	30013	.	+	.	transcript_id "g1.t1"; gene_id "g1";
scaffold5460	AUGUSTUS	CDS	30619	30686	0.99	+	2	transcript_id "g1.t1"; gene_id "g1";
scaffold5460	AUGUSTUS	exon	30619	30686	.	+	.	transcript_id "g1.t1"; gene_id "g1";
scaffold5460	AUGUSTUS	CDS	30799	30849	1	+	0	transcript_id "g1.t1"; gene_id "g1";
scaffold5460	AUGUSTUS	exon	30799	30849	.	+	.	transcript_id "g1.t1"; gene_id "g1";
scaffold5460	AUGUSTUS	CDS	30938	30997	0.99	+	0	transcript_id "g1.t1"; gene_id "g1";
scaffold5460	AUGUSTUS	exon	30938	30997	.	+	.	transcript_id "g1.t1"; gene_id "g1";
scaffold5460	AUGUSTUS	CDS	31111	31401	0.98	+	0	transcript_id "g1.t1"; gene_id "g1";
scaffold5460	AUGUSTUS	exon	31111	31679	.	+	.	transcript_id "g1.t1"; gene_id "g1";
scaffold5460	AUGUSTUS	stop_codon	31399	31401	.	+	0	transcript_id "g1.t1"; gene_id "g1";
scaffold5460	AUGUSTUS	tts	31679	31679	.	+	.	transcript_id "g1.t1"; gene_id "g1";
# coding sequence = [atgggaagcaggaacagaggagatgtaaattacagaaatccatgtctgacaatgcatcaaccatgggcttctttgcttg
# tttatggtattaaacgcattgaaggaagatcttggcctgcacccattactggtcgactttggattcatgctgctagtaagattccagaaccagaaacc
# atcaaagcaatggaggacttctacagggaaatctatgctgtgaatggcgtaacagatctcaagtttcccgagcattatccagtttcaagacttctagg
# ttgtgttgaagtagttggatgtgtcacatgtgacgagctagtcaactgggatcagattcccgaaggagtgagactagagggacaaacaaaattttgct
# ggctctgtgagcaaccacagaaacttatcgtaccatttgagatgcgagggttccaaggtgtttataacttggaaagaaagatatacgaagctgcaatc
# cgaggtatttctccagttgtgcccccacttccagtgaaatttccccttccaaatccgcgggatcctttctcattgaagccgagatcccttgtttcctc
# cccaagtagctctagtacatctgaggtaaacaaccgatctgaaaatcttgttgctgcaatagctggtgcacgagcggctgccacacagttttctaaga
# atggcaatcccccgtccaatacattcgaggtaggagatgattcaaggacaggaaaaaggtatcggagggctcaatga]
# protein sequence = [MGSRNRGDVNYRNPCLTMHQPWASLLVYGIKRIEGRSWPAPITGRLWIHAASKIPEPETIKAMEDFYREIYAVNGVTD
# LKFPEHYPVSRLLGCVEVVGCVTCDELVNWDQIPEGVRLEGQTKFCWLCEQPQKLIVPFEMRGFQGVYNLERKIYEAAIRGISPVVPPLPVKFPLPNP
# RDPFSLKPRSLVSSPSSSSTSEVNNRSENLVAAIAGARAAATQFSKNGNPPSNTFEVGDDSRTGKRYRRAQ]
# end gene g1
###
# start gene g2
scaffold5460	AUGUSTUS	gene	39705	41196	0.6	+	.	g2
scaffold5460	AUGUSTUS	transcript	39705	41196	0.6	+	.	g2.t1
scaffold5460	AUGUSTUS	tss	39705	39705	.	+	.	transcript_id "g2.t1"; gene_id "g2";
scaffold5460	AUGUSTUS	exon	39705	39877	.	+	.	transcript_id "g2.t1"; gene_id "g2";
scaffold5460	AUGUSTUS	start_codon	39754	39756	.	+	0	transcript_id "g2.t1"; gene_id "g2";
scaffold5460	AUGUSTUS	intron	39878	40341	1	+	.	transcript_id "g2.t1"; gene_id "g2";
scaffold5460	AUGUSTUS	CDS	39754	39877	1	+	0	transcript_id "g2.t1"; gene_id "g2";
scaffold5460	AUGUSTUS	CDS	40342	40904	0.95	+	2	transcript_id "g2.t1"; gene_id "g2";
scaffold5460	AUGUSTUS	exon	40342	41196	.	+	.	transcript_id "g2.t1"; gene_id "g2";
scaffold5460	AUGUSTUS	stop_codon	40902	40904	.	+	0	transcript_id "g2.t1"; gene_id "g2";
scaffold5460	AUGUSTUS	tts	41196	41196	.	+	.	transcript_id "g2.t1"; gene_id "g2";
# coding sequence = [atggctttgttgattttaattagtgtagtgtttagtgttaacttttgttcctttgtttctgcttatgatcttgatcctc
# ttcaagatctatgtgttgctgttcaagattccaatcaatctgcagtatttgtgaatggaagattttgcaaagacgcaaagctagcaaatgcagatgat
# ttctatgcatcaggtttcaatgtaagtggaatgccaacaccaacaaatcttggtttctctgtgaatgcattgaacgtaaatcgaatgccaggactgaa
# cactctaggcatttcgatggctcgtgctgatcttgaaccctttgggttgatctcaccacacattcatcctcgagcaactgagctaatactcgtattgg
# aaggtaccatctacgttggatttgttgttcctgatacacgaaatcctttcaaatcgaggctattcgataagatcttacatccaggggatgcttttgtg
# atcccacaaagtatggttcacattcaatacaatttgggaaccacaaatgcaacacatttgagtagtttcaatagccaaaatcctggggtacacatgat
# ctcttatcaactatttggttcaaatccaccaattcttgatgatgttcttgttaaagggtttcaattggataagaaagtagttgatcatcttcgagctc
# agttttcgagcaaatcgtga]
# protein sequence = [MALLILISVVFSVNFCSFVSAYDLDPLQDLCVAVQDSNQSAVFVNGRFCKDAKLANADDFYASGFNVSGMPTPTNLGF
# SVNALNVNRMPGLNTLGISMARADLEPFGLISPHIHPRATELILVLEGTIYVGFVVPDTRNPFKSRLFDKILHPGDAFVIPQSMVHIQYNLGTTNATH
# LSSFNSQNPGVHMISYQLFGSNPPILDDVLVKGFQLDKKVVDHLRAQFSSKS]
# end gene g2
###
# start gene g3
scaffold5460	AUGUSTUS	gene	41785	43238	0.05	+	.	g3
scaffold5460	AUGUSTUS	transcript	41785	43238	0.05	+	.	g3.t1
scaffold5460	AUGUSTUS	tss	41785	41785	.	+	.	transcript_id "g3.t1"; gene_id "g3";
scaffold5460	AUGUSTUS	exon	41785	43238	.	+	.	transcript_id "g3.t1"; gene_id "g3";
scaffold5460	AUGUSTUS	start_codon	41852	41854	.	+	0	transcript_id "g3.t1"; gene_id "g3";
scaffold5460	AUGUSTUS	CDS	41852	42991	0.98	+	0	transcript_id "g3.t1"; gene_id "g3";
scaffold5460	AUGUSTUS	stop_codon	42989	42991	.	+	0	transcript_id "g3.t1"; gene_id "g3";
scaffold5460	AUGUSTUS	tts	43238	43238	.	+	.	transcript_id "g3.t1"; gene_id "g3";
scaffold5460	AUGUSTUS	protein_match	41855	41986	4.95	+	0	target "unknown_A[1..44]"; target_start 1; transcript_id "g3.t1"; gene_id "g3";
scaffold5460	AUGUSTUS	protein_match	41990	42028	5.41	+	0	target "unknown_B[1..13]"; target_start 46; transcript_id "g3.t1"; gene_id "g3";
scaffold5460	AUGUSTUS	protein_match	42035	42055	8.47	+	0	target "unknown_C[1..7]"; target_start 61; transcript_id "g3.t1"; gene_id "g3";
scaffold5460	AUGUSTUS	protein_match	42059	42088	6.16	+	0	target "unknown_D[1..10]"; target_start 69; transcript_id "g3.t1"; gene_id "g3";
scaffold5460	AUGUSTUS	protein_match	42368	42433	6.84	+	0	target "unknown_F[1..22]"; target_start 172; transcript_id "g3.t1"; gene_id "g3";
scaffold5460	AUGUSTUS	protein_match	42434	42538	7.95	+	0	target "unknown_G[1..35]"; target_start 194; transcript_id "g3.t1"; gene_id "g3";
scaffold5460	AUGUSTUS	protein_match	42545	42733	7.63	+	0	target "unknown_H[1..63]"; target_start 231; transcript_id "g3.t1"; gene_id "g3";
scaffold5460	AUGUSTUS	protein_match	42842	42931	8.32	+	0	target "unknown_I[1..30]"; target_start 330; transcript_id "g3.t1"; gene_id "g3";
scaffold5460	AUGUSTUS	protein_match	42932	42988	5.39	+	0	target "unknown_J[1..19]"; target_start 360; transcript_id "g3.t1"; gene_id "g3";
# coding sequence = [atggagaacaatcaattgttaaaagtttcagaaattgaaggaagaggaagaggaattgttgctactcaacccctaaaac
# ctggacaaattatcctcaaagactctcctctccttctttactctgcttctgtgaagaacagcactttttgctcaaattgcttcaggttaatcctccaa
# tctccaattccttgctcatggtgctcttcttcattcttctgtacctctaattgtcagtctatagctttatcctcttctcatactccttgggtttgcca
# atccttaactcacttaaaaaacaccttttcttctcatagtttgaatgttgatcaacaaattgaagcattttttcttatctcagcttataatttagcag
# tgatttctccttcttcgtttcgtgtgctgttatctcttcaaggggattcgtcatttgtgtcggaaagtgatgttcttttgcttcattctctagttgct
# acgtgcccgtcgttgaatcttggtgaatttgggttctctaaagagcttactgcggctcttttggctaaggataaggtgaatgcatttgggttgatgga
# accttttgaggttgatagagaaaggggtgttagggcttatgggatttatccgatggcgtcgtttttcaatcatgattgtcttccgaatgcgtgtaggt
# ttgagtatgttgatacggatgttaatagcaggagtaatactgacattgttgttagggtgattcatgatgttcctgaggggagggagatttgtttgagt
# tatttccctgtgaactttaagtatgcggaaaggcagcaaaggttgaaggaggattatgggtttacttgcaattgtgatcggtgtgtggttgaggctaa
# ttggtctgatggtgaggatgatgctatggataaagagggtgaggaaagtgaagaagaagaggaagaggatgaagagatggaggaagacatggatgatg
# aagtaaatgtaaatggcgaggtggaggagagagatcaagattttcctcacgcgtatttcttccttagatacatgtgtaatcgagagaattgcgggggt
# acattggctccgttgccttctccatcctcagttatggaatgcaatgtttgtggtaatttgagcaaatctgatgagctataa]
# protein sequence = [MENNQLLKVSEIEGRGRGIVATQPLKPGQIILKDSPLLLYSASVKNSTFCSNCFRLILQSPIPCSWCSSSFFCTSNCQ
# SIALSSSHTPWVCQSLTHLKNTFSSHSLNVDQQIEAFFLISAYNLAVISPSSFRVLLSLQGDSSFVSESDVLLLHSLVATCPSLNLGEFGFSKELTAA
# LLAKDKVNAFGLMEPFEVDRERGVRAYGIYPMASFFNHDCLPNACRFEYVDTDVNSRSNTDIVVRVIHDVPEGREICLSYFPVNFKYAERQQRLKEDY
# GFTCNCDRCVVEANWSDGEDDAMDKEGEESEEEEEEDEEMEEDMDDEVNVNGEVEERDQDFPHAYFFLRYMCNRENCGGTLAPLPSPSSVMECNVCGN
# LSKSDEL]
# sequence of block unknown_A     1 [ENNQLLKVSEIEGRGRGIVATQPLKPGQIILKDSPLLLYSASVK] 45
# sequence of block unknown_B    46 [STFCSNCFRLILQ] 59
# sequence of block unknown_C    61 [IPCSWCS] 68
# sequence of block unknown_D    69 [SFFCTSNCQS] 79
# sequence of block unknown_F   172 [LTAALLAKDKVNAFGLMEPFEV] 194
# sequence of block unknown_G   194 [DRERGVRAYGIYPMASFFNHDCLPNACRFEYVDTD] 229
# sequence of block unknown_H   231 [SRSNTDIVVRVIHDVPEGREICLSYFPVNFKYAERQQRLKEDYGFTCNCDRCVVEANWSDGED] 294
# sequence of block unknown_I   330 [RDQDFPHAYFFLRYMCNRENCGGTLAPLPS] 360
# sequence of block unknown_J   360 [PSSVMECNVCGNLSKSDEL] 379
# end gene g3
###
# start gene g4
scaffold5460	AUGUSTUS	gene	44305	46598	0.12	+	.	g4
scaffold5460	AUGUSTUS	transcript	44305	46598	0.12	+	.	g4.t1
scaffold5460	AUGUSTUS	tss	44305	44305	.	+	.	transcript_id "g4.t1"; gene_id "g4";
scaffold5460	AUGUSTUS	exon	44305	44825	.	+	.	transcript_id "g4.t1"; gene_id "g4";
scaffold5460	AUGUSTUS	start_codon	44702	44704	.	+	0	transcript_id "g4.t1"; gene_id "g4";
scaffold5460	AUGUSTUS	intron	44826	45472	0.37	+	.	transcript_id "g4.t1"; gene_id "g4";
scaffold5460	AUGUSTUS	intron	45566	45814	0.84	+	.	transcript_id "g4.t1"; gene_id "g4";
scaffold5460	AUGUSTUS	CDS	44702	44825	0.49	+	0	transcript_id "g4.t1"; gene_id "g4";
scaffold5460	AUGUSTUS	CDS	45473	45565	0.37	+	2	transcript_id "g4.t1"; gene_id "g4";
scaffold5460	AUGUSTUS	exon	45473	45565	.	+	.	transcript_id "g4.t1"; gene_id "g4";
scaffold5460	AUGUSTUS	CDS	45815	46365	0.96	+	2	transcript_id "g4.t1"; gene_id "g4";
scaffold5460	AUGUSTUS	exon	45815	46598	.	+	.	transcript_id "g4.t1"; gene_id "g4";
scaffold5460	AUGUSTUS	stop_codon	46363	46365	.	+	0	transcript_id "g4.t1"; gene_id "g4";
scaffold5460	AUGUSTUS	tts	46598	46598	.	+	.	transcript_id "g4.t1"; gene_id "g4";
# coding sequence = [atgaggatgtgctggttcagaacaactttaaccattattgctttctttctttcccctgcttatgcttatgatctcaacc
# ctctgcaagatctatgtgttgcagttaacgactctaaggcttcagccatcattgctttctttctttcccctgcttatgcttatgatctcaaccctcta
# caagatctatgtgttgcagctaacgactctaaggcttctgtcttagtgaatggaaagatttgcaaagacccgaagcttgcaaaagcggatgatttctt
# tgcttcaggtcttaacgttagtggaaatgcagtgcctcagttaggctttgctgtaaatattgtggatgtaaacaagatgcctggactcaacactcttg
# gtatttctatagttcgtgctgatttggaaccacagggtctctctccacttcacacgcaccctcgagctactgagcttataactatcctagagggtact
# atctatgcaggatttcttgcccctgatgcttcaaacatctttaaaagtcgtctcttctctaaaatcatgaatcctggtgatgtgtttgtgatcccaca
# ggggcttattcacttccagtataacgttggacacaaaaatgctactctgcttgcttctttcaatagtcaaaatcctggagtcgtcatgattcctagta
# caatctttgcttcagatccacctattctggacgatgttcttgctaaaggcttccgtcttgataagaaagtgattaatgatcttcgaaagaaattctcc
# tag]
# protein sequence = [MRMCWFRTTLTIIAFFLSPAYAYDLNPLQDLCVAVNDSKASAIIAFFLSPAYAYDLNPLQDLCVAANDSKASVLVNGK
# ICKDPKLAKADDFFASGLNVSGNAVPQLGFAVNIVDVNKMPGLNTLGISIVRADLEPQGLSPLHTHPRATELITILEGTIYAGFLAPDASNIFKSRLF
# SKIMNPGDVFVIPQGLIHFQYNVGHKNATLLASFNSQNPGVVMIPSTIFASDPPILDDVLAKGFRLDKKVINDLRKKFS]
# end gene g4
###
# command line:
# augustus --codingseq=1 --proteinprofile=/home/pgsb/tetiana.nosenko/lineages/embryophyta_odb9/prfl/EOG09360F8D.prfl --predictionStart=23590 --predictionEnd=61259 --species=arabidopsis ./tmp/scaffold5460Schil_BUSCO_geno_206160443_.temp
```
