## Supplementary material for "The *de novo* reference genome and transcriptome assemblies of the wild tomato species *Solanum chilense*": EOG09360F8I.out.1

```
# Please cite: Mario Stanke, Mark Diekhans, Robert Baertsch, David Haussler (2008),
# Using native and syntenically mapped cDNA alignments to improve de novo gene finding
# Bioinformatics 24: 637-644, doi 10.1093/bioinformatics/btn013
# No extrinsic information on sequences given.
# Using protein profile unknown
# --[0..21]--> unknown_A (15) <--[33..116]--> unknown_C (20) <--[0..17]--> unknown_D (8) <--[0..1]--> unknown_E (142) <--[0..2]--> unknown_F (43) <--[0..2]--> unknown_G (51) <--[0..1]--> unknown_H (32) <--[0..0]--
# arabidopsis version. Using default transition matrix.
# We have hints for 0 sequences and for 0 of the sequences in the input set.
#
# ----- prediction on sequence number 1 (length = 41675, name = scaffold3265) -----
#
# Constraints/Hints:
# (none)
# Predicted genes for sequence number 1 on both strands
# start gene g1
scaffold3265	AUGUSTUS	gene	7021	14311	0.02	-	.	g1
scaffold3265	AUGUSTUS	transcript	7021	14311	0.02	-	.	g1.t1
scaffold3265	AUGUSTUS	intron	7021	7112	0.88	-	.	transcript_id "g1.t1"; gene_id "g1";
scaffold3265	AUGUSTUS	intron	7213	8965	0.45	-	.	transcript_id "g1.t1"; gene_id "g1";
scaffold3265	AUGUSTUS	intron	9074	9148	1	-	.	transcript_id "g1.t1"; gene_id "g1";
scaffold3265	AUGUSTUS	intron	9259	9630	0.99	-	.	transcript_id "g1.t1"; gene_id "g1";
scaffold3265	AUGUSTUS	intron	9704	10872	0.9	-	.	transcript_id "g1.t1"; gene_id "g1";
scaffold3265	AUGUSTUS	intron	10941	11678	0.68	-	.	transcript_id "g1.t1"; gene_id "g1";
scaffold3265	AUGUSTUS	CDS	7113	7212	0.64	-	1	transcript_id "g1.t1"; gene_id "g1";
scaffold3265	AUGUSTUS	exon	7113	7212	.	-	.	transcript_id "g1.t1"; gene_id "g1";
scaffold3265	AUGUSTUS	CDS	8966	9073	0.98	-	1	transcript_id "g1.t1"; gene_id "g1";
scaffold3265	AUGUSTUS	exon	8966	9073	.	-	.	transcript_id "g1.t1"; gene_id "g1";
scaffold3265	AUGUSTUS	CDS	9149	9258	1	-	0	transcript_id "g1.t1"; gene_id "g1";
scaffold3265	AUGUSTUS	exon	9149	9258	.	-	.	transcript_id "g1.t1"; gene_id "g1";
scaffold3265	AUGUSTUS	CDS	9631	9703	1	-	1	transcript_id "g1.t1"; gene_id "g1";
scaffold3265	AUGUSTUS	exon	9631	9703	.	-	.	transcript_id "g1.t1"; gene_id "g1";
scaffold3265	AUGUSTUS	CDS	10873	10940	0.9	-	0	transcript_id "g1.t1"; gene_id "g1";
scaffold3265	AUGUSTUS	exon	10873	10940	.	-	.	transcript_id "g1.t1"; gene_id "g1";
scaffold3265	AUGUSTUS	CDS	11679	11783	0.68	-	0	transcript_id "g1.t1"; gene_id "g1";
scaffold3265	AUGUSTUS	exon	11679	12222	.	-	.	transcript_id "g1.t1"; gene_id "g1";
scaffold3265	AUGUSTUS	start_codon	11781	11783	.	-	0	transcript_id "g1.t1"; gene_id "g1";
scaffold3265	AUGUSTUS	exon	14170	14311	.	-	.	transcript_id "g1.t1"; gene_id "g1";
scaffold3265	AUGUSTUS	tss	14311	14311	.	-	.	transcript_id "g1.t1"; gene_id "g1";
# coding sequence = [atgaagggtaacaaggatttccattgttctgatatcagtacgagtccatccataaggaaggctatcttcatcctacttg
# ggctgattaagtgggtctttcctcaatatgttgccactttgcgggaactactggagcagttggctgacgagaggaattctgatggattaccaagggtt
# tcaaaagccaaggtgaatgaatacgctgagaacattgaaactgttgctgccaagttagctgtgcccatgtctgatgtgcatacacccgaggaacctgt
# ggctgagagttccagcagtggaactcctaaagcagaagaaagtgtgaattctgcttccgaaggattgagaagaagatttggggtccattcaaacaatg
# aggagagatctcgagataccattgattctgatcaatcatcagctgcagtcaaactggatgatgctgcacggacacatattgagaagcacaggaaactt
# caggaggatttgactgatgaaatggttgttttggcacggcagctcaaagagagcagtctcatgatgaatcaatccatcaaaaatactgaaaag]
# protein sequence = [MKGNKDFHCSDISTSPSIRKAIFILLGLIKWVFPQYVATLRELLEQLADERNSDGLPRVSKAKVNEYAENIETVAAKL
# AVPMSDVHTPEEPVAESSSSGTPKAEESVNSASEGLRRRFGVHSNNEERSRDTIDSDQSSAAVKLDDAARTHIEKHRKLQEDLTDEMVVLARQLKESS
# LMMNQSIKNTEK]
# end gene g1
###
# start gene g2
scaffold3265	AUGUSTUS	gene	16210	21101	0.07	-	.	g2
scaffold3265	AUGUSTUS	transcript	16210	21101	0.07	-	.	g2.t1
scaffold3265	AUGUSTUS	tts	16210	16210	.	-	.	transcript_id "g2.t1"; gene_id "g2";
scaffold3265	AUGUSTUS	exon	16210	16848	.	-	.	transcript_id "g2.t1"; gene_id "g2";
scaffold3265	AUGUSTUS	stop_codon	16490	16492	.	-	0	transcript_id "g2.t1"; gene_id "g2";
scaffold3265	AUGUSTUS	intron	16849	17790	0.47	-	.	transcript_id "g2.t1"; gene_id "g2";
scaffold3265	AUGUSTUS	CDS	16490	16848	0.49	-	2	transcript_id "g2.t1"; gene_id "g2";
scaffold3265	AUGUSTUS	CDS	17791	18229	0.83	-	0	transcript_id "g2.t1"; gene_id "g2";
scaffold3265	AUGUSTUS	exon	17791	18332	.	-	.	transcript_id "g2.t1"; gene_id "g2";
scaffold3265	AUGUSTUS	start_codon	18227	18229	.	-	0	transcript_id "g2.t1"; gene_id "g2";
scaffold3265	AUGUSTUS	exon	21013	21101	.	-	.	transcript_id "g2.t1"; gene_id "g2";
scaffold3265	AUGUSTUS	tss	21101	21101	.	-	.	transcript_id "g2.t1"; gene_id "g2";
# coding sequence = [atggatgatgaaaggagaatgagaaggcaagagggaaaaccaacagagttaagatggaaatgggtagaggattattgtt
# ggagaaatggttgtttgaggagtcaaaatcaatgtaatgacaaatgggataatctcatgagagatttcaagaaagtaagggaatatgaaagaagagtt
# gttgaaagtagtggagaagagattataagatcttattggaagattgagaagaatgagaggaaagaaaagaacttgcctactaatatgttgcctgagat
# ttatgaagcattagttgaagttatggacaaaaaaagtcaaagaatgttgttgccttctttacctcccacattacaacaacaatctactcctttgccac
# ttccaccaattacaacaacagtaacacaaactgattatactactaatgttccttttaccacagtagatcctgatcatagcagtgagcgttcagattca
# ccggcaaagaaaagaagaatgagagaaggaggtgaaggaactagtggcacatcaaaatgtaacattaacaattcatcacaagaagttggctctgccat
# ctccaagagtgctgctattatagcagaagcaattcagtcttgtgaagaaagaggagatagaagacacaaagaactcttgagcttgcatcagagaaggc
# tacaaattgaggagtcaaaagttgagatcaataaagaaggcattaatggacttgttgattctatcaataaacttgctaattccatccttgctttggct
# ggtaacaagaaccaatcaactgatcctaaatag]
# protein sequence = [MDDERRMRRQEGKPTELRWKWVEDYCWRNGCLRSQNQCNDKWDNLMRDFKKVREYERRVVESSGEEIIRSYWKIEKNE
# RKEKNLPTNMLPEIYEALVEVMDKKSQRMLLPSLPPTLQQQSTPLPLPPITTTVTQTDYTTNVPFTTVDPDHSSERSDSPAKKRRMREGGEGTSGTSK
# CNINNSSQEVGSAISKSAAIIAEAIQSCEERGDRRHKELLSLHQRRLQIEESKVEINKEGINGLVDSINKLANSILALAGNKNQSTDPK]
# end gene g2
###
# start gene g3
scaffold3265	AUGUSTUS	gene	21286	24466	0.2	+	.	g3
scaffold3265	AUGUSTUS	transcript	21286	24466	0.2	+	.	g3.t1
scaffold3265	AUGUSTUS	tss	21286	21286	.	+	.	transcript_id "g3.t1"; gene_id "g3";
scaffold3265	AUGUSTUS	exon	21286	21387	.	+	.	transcript_id "g3.t1"; gene_id "g3";
scaffold3265	AUGUSTUS	start_codon	21377	21379	.	+	0	transcript_id "g3.t1"; gene_id "g3";
scaffold3265	AUGUSTUS	intron	21388	21467	1	+	.	transcript_id "g3.t1"; gene_id "g3";
scaffold3265	AUGUSTUS	intron	21835	22497	1	+	.	transcript_id "g3.t1"; gene_id "g3";
scaffold3265	AUGUSTUS	intron	23065	23411	0.64	+	.	transcript_id "g3.t1"; gene_id "g3";
scaffold3265	AUGUSTUS	CDS	21377	21387	1	+	0	transcript_id "g3.t1"; gene_id "g3";
scaffold3265	AUGUSTUS	CDS	21468	21834	0.99	+	1	transcript_id "g3.t1"; gene_id "g3";
scaffold3265	AUGUSTUS	exon	21468	21834	.	+	.	transcript_id "g3.t1"; gene_id "g3";
scaffold3265	AUGUSTUS	CDS	22498	23064	0.62	+	0	transcript_id "g3.t1"; gene_id "g3";
scaffold3265	AUGUSTUS	exon	22498	23064	.	+	.	transcript_id "g3.t1"; gene_id "g3";
scaffold3265	AUGUSTUS	CDS	23412	24206	1	+	0	transcript_id "g3.t1"; gene_id "g3";
scaffold3265	AUGUSTUS	exon	23412	24466	.	+	.	transcript_id "g3.t1"; gene_id "g3";
scaffold3265	AUGUSTUS	stop_codon	24204	24206	.	+	0	transcript_id "g3.t1"; gene_id "g3";
scaffold3265	AUGUSTUS	tts	24466	24466	.	+	.	transcript_id "g3.t1"; gene_id "g3";
# coding sequence = [atggtgtccttgtacaacactggactggaattggcaaatctactgttaggatcagacctattgaaccagtcatgggaag
# caatttcaaagcttcaaaaacagaatctcactcttttggaagacccatcacttcctttctctgttaaaaaccaaatttatgaaagcccatcaaagggt
# tctattatagcttttgtatcttcacccaattgtgctgttaatcatttgcaagaagagtttagagagctgatttcttcagatcaaattacgtcattcga
# ctttcttcgcaccagaagtaatactagttccatctccattcataaagctgcttttgccctttttgcttctcttgagaatgagctctcgcttctcaaac
# aacagttcaccagcagccaacctctaattgtaactggacattctctgggaggatcagttgcatctctcttcaccttgtggctgcttgagagccttccc
# agctatggtgtgcagcatatcctctgcattacttttgggtccccgcttcttggtaacaatggctttcaaaaagccatgtcagagcatccgatgtggag
# ctcttgcttcttgcatgtggtctcagataaagatccagttccaggattcctgatctcagaccataatgcctctgctgctaccttgactactccgacct
# ggtacatgccatttggtacctatctcttcggctcagaatcaggtttctcttgcttcgaggaaccacagtcgattctggagttgttgatgataatgagc
# tcaagatttgctgaaagtgaaaatctaaataactgctctcaggttattgattatggacaaatcttggaacagttgaagaacaaagccatttgcagggg
# aatctcagagctgcctgacacaataagtaatccacttcaagcaggtacctatctactgctagaagcaactggagttggaaaggaaaatgttaacttga
# gctatcttgcaatgaatattgctaaaagagcagaggttcaggccaaacacaagcagaagcttttcgatccctccaaaataagtaaaactaaaaagtcc
# atgtcttaccttgaatggtacatgaaaaactctttggaagaggcagggtattatgacaaatataaaaccaggcgttccagaagcagagacgagattgc
# aagcacagaagacctaatcaagcatcacagaactttgaagcttttctggaaaagaacagtaactgaagtggaaaatttgccctggaaggaggggagaa
# ctcgccgaaagcgtttgctttatgctgcaacaaactaccgaaggatggttgaaccactcgacatagctgagtattatggtaggggaaagagagattat
# gtacttcacggaagaagtgaacattataaactactggagaaatggttaactggtgaaaatactcaaacataccagagaagccaagcctctagtctaac
# agttgattcttgcttctgggcttatgttgaggaagctatgatttcttgtcaagtgttgaaagatggacaaagtagtagtccacaagaccaagaatcag
# ctagagaaaacctgatcaaatttgagcagtatgtaatggacatggttaataacttcttggtgtctcctgagattttcttgtctcaaagcagcttcatg
# ctctggtggaatgaatattccaaagttgtaggaaattcatatacctcacccttgactaattttatgaacgatggatttcgtagatatgcttag]
# protein sequence = [MVSLYNTGLELANLLLGSDLLNQSWEAISKLQKQNLTLLEDPSLPFSVKNQIYESPSKGSIIAFVSSPNCAVNHLQEE
# FRELISSDQITSFDFLRTRSNTSSISIHKAAFALFASLENELSLLKQQFTSSQPLIVTGHSLGGSVASLFTLWLLESLPSYGVQHILCITFGSPLLGN
# NGFQKAMSEHPMWSSCFLHVVSDKDPVPGFLISDHNASAATLTTPTWYMPFGTYLFGSESGFSCFEEPQSILELLMIMSSRFAESENLNNCSQVIDYG
# QILEQLKNKAICRGISELPDTISNPLQAGTYLLLEATGVGKENVNLSYLAMNIAKRAEVQAKHKQKLFDPSKISKTKKSMSYLEWYMKNSLEEAGYYD
# KYKTRRSRSRDEIASTEDLIKHHRTLKLFWKRTVTEVENLPWKEGRTRRKRLLYAATNYRRMVEPLDIAEYYGRGKRDYVLHGRSEHYKLLEKWLTGE
# NTQTYQRSQASSLTVDSCFWAYVEEAMISCQVLKDGQSSSPQDQESARENLIKFEQYVMDMVNNFLVSPEIFLSQSSFMLWWNEYSKVVGNSYTSPLT
# NFMNDGFRRYA]
# end gene g3
###
# start gene g4
scaffold3265	AUGUSTUS	gene	24547	33031	0.02	-	.	g4
scaffold3265	AUGUSTUS	transcript	24547	33031	0.02	-	.	g4.t1
scaffold3265	AUGUSTUS	tts	24547	24547	.	-	.	transcript_id "g4.t1"; gene_id "g4";
scaffold3265	AUGUSTUS	exon	24547	24989	.	-	.	transcript_id "g4.t1"; gene_id "g4";
scaffold3265	AUGUSTUS	stop_codon	24887	24889	.	-	0	transcript_id "g4.t1"; gene_id "g4";
scaffold3265	AUGUSTUS	intron	24990	25301	1	-	.	transcript_id "g4.t1"; gene_id "g4";
scaffold3265	AUGUSTUS	intron	25446	26443	0.67	-	.	transcript_id "g4.t1"; gene_id "g4";
scaffold3265	AUGUSTUS	intron	26529	26664	0.97	-	.	transcript_id "g4.t1"; gene_id "g4";
scaffold3265	AUGUSTUS	intron	26820	27550	0.64	-	.	transcript_id "g4.t1"; gene_id "g4";
scaffold3265	AUGUSTUS	intron	27632	29986	0.19	-	.	transcript_id "g4.t1"; gene_id "g4";
scaffold3265	AUGUSTUS	intron	30025	30155	0.17	-	.	transcript_id "g4.t1"; gene_id "g4";
scaffold3265	AUGUSTUS	intron	30278	31228	0.16	-	.	transcript_id "g4.t1"; gene_id "g4";
scaffold3265	AUGUSTUS	intron	31305	31381	0.48	-	.	transcript_id "g4.t1"; gene_id "g4";
scaffold3265	AUGUSTUS	intron	31451	31796	0.51	-	.	transcript_id "g4.t1"; gene_id "g4";
scaffold3265	AUGUSTUS	intron	31877	32092	0.89	-	.	transcript_id "g4.t1"; gene_id "g4";
scaffold3265	AUGUSTUS	intron	32143	32693	0.9	-	.	transcript_id "g4.t1"; gene_id "g4";
scaffold3265	AUGUSTUS	CDS	24887	24989	0.99	-	1	transcript_id "g4.t1"; gene_id "g4";
scaffold3265	AUGUSTUS	CDS	25302	25445	0.9	-	1	transcript_id "g4.t1"; gene_id "g4";
scaffold3265	AUGUSTUS	exon	25302	25445	.	-	.	transcript_id "g4.t1"; gene_id "g4";
scaffold3265	AUGUSTUS	CDS	26444	26528	0.99	-	2	transcript_id "g4.t1"; gene_id "g4";
scaffold3265	AUGUSTUS	exon	26444	26528	.	-	.	transcript_id "g4.t1"; gene_id "g4";
scaffold3265	AUGUSTUS	CDS	26665	26819	0.82	-	1	transcript_id "g4.t1"; gene_id "g4";
scaffold3265	AUGUSTUS	exon	26665	26819	.	-	.	transcript_id "g4.t1"; gene_id "g4";
scaffold3265	AUGUSTUS	CDS	27551	27631	0.57	-	1	transcript_id "g4.t1"; gene_id "g4";
scaffold3265	AUGUSTUS	exon	27551	27631	.	-	.	transcript_id "g4.t1"; gene_id "g4";
scaffold3265	AUGUSTUS	CDS	29987	30024	0.19	-	0	transcript_id "g4.t1"; gene_id "g4";
scaffold3265	AUGUSTUS	exon	29987	30024	.	-	.	transcript_id "g4.t1"; gene_id "g4";
scaffold3265	AUGUSTUS	CDS	30156	30277	0.17	-	2	transcript_id "g4.t1"; gene_id "g4";
scaffold3265	AUGUSTUS	exon	30156	30277	.	-	.	transcript_id "g4.t1"; gene_id "g4";
scaffold3265	AUGUSTUS	CDS	31229	31304	0.36	-	0	transcript_id "g4.t1"; gene_id "g4";
scaffold3265	AUGUSTUS	exon	31229	31304	.	-	.	transcript_id "g4.t1"; gene_id "g4";
scaffold3265	AUGUSTUS	CDS	31382	31450	0.98	-	0	transcript_id "g4.t1"; gene_id "g4";
scaffold3265	AUGUSTUS	exon	31382	31450	.	-	.	transcript_id "g4.t1"; gene_id "g4";
scaffold3265	AUGUSTUS	CDS	31797	31876	0.6	-	2	transcript_id "g4.t1"; gene_id "g4";
scaffold3265	AUGUSTUS	exon	31797	31876	.	-	.	transcript_id "g4.t1"; gene_id "g4";
scaffold3265	AUGUSTUS	CDS	32093	32142	0.83	-	1	transcript_id "g4.t1"; gene_id "g4";
scaffold3265	AUGUSTUS	exon	32093	32142	.	-	.	transcript_id "g4.t1"; gene_id "g4";
scaffold3265	AUGUSTUS	CDS	32694	32938	0.9	-	0	transcript_id "g4.t1"; gene_id "g4";
scaffold3265	AUGUSTUS	exon	32694	33031	.	-	.	transcript_id "g4.t1"; gene_id "g4";
scaffold3265	AUGUSTUS	start_codon	32936	32938	.	-	0	transcript_id "g4.t1"; gene_id "g4";
scaffold3265	AUGUSTUS	tss	33031	33031	.	-	.	transcript_id "g4.t1"; gene_id "g4";
# coding sequence = [atggctatagaaagaggttcatgtccagttctcaacactttgcgtttctgcaccaaaaattcttccaaactgtacaatt
# ttcctagaaaacgccttcaatttccctctttcttccccagaaacttcaattctatcaatggcaagctgtacactcatggattatttctcaattcgtcg
# agttcattctccaacactacccaggaaactccgtctcagaaactcgctcttcttctcgaagttgaaggggtattaatggatgtggaccgattgggcaa
# ccgccaagccttcaacacagcattccggaagcttggattggactgtgcaaattggagccaaccagtttatcaggatcttgtaaagtacgatgttcatg
# agattggttggcccacatcactgcccactagtgagaaggagacatttatgaaaactgttctgcgagagaagatatcagtagtaaaaccttctatagct
# tccaataggctatctgcagaatattgtcctgcccccatgtctcttagtgtgctaagtgaagaaggagagaaagatctcctttcacagggtcgaagctc
# taaatcatgttccctttatttgcttaaagatttacgtgttgattttacttttagtattatatgctgctgtcaggctcatcttgagatccaagtcatag
# tcctcattgtttgatttattgatgaagcttgtgaagaaggtgtaccagtagtgatgctgacagcctaccgtaaaagtggggagaaacaagtcagatct
# atcattgagaagcttggaaatgataaaatggcaaagataaaaataattggaactgaggaggtaaaacgaagtgcctatggccaacttgtattaggcga
# aggggtggcatctgacctaggtgagcaactggctaaagaagcaagaaaagcagtttccgctgaggagcaaagaattgctaaggaggttgcttccatac
# taaagttgactgtcgacattgatactacttcaagtgaaggattgcagaatgttgtggctgcactgagggctggggcagaatatgccgatgtacctgtg
# cacaattgtgtgcttgtttctggaagtctatctggtgttgctggggcagagcgaattggcatgccttgcgttgtggtccggagcagttcaacggccag
# agctgagtttcccggagctaaagcaataatggatggatttggtggtgcagatttaacaatatctaggctgcggcaaatacaagagtcctga]
# protein sequence = [MAIERGSCPVLNTLRFCTKNSSKLYNFPRKRLQFPSFFPRNFNSINGKLYTHGLFLNSSSSFSNTTQETPSQKLALLL
# EVEGVLMDVDRLGNRQAFNTAFRKLGLDCANWSQPVYQDLVKYDVHEIGWPTSLPTSEKETFMKTVLREKISVVKPSIASNRLSAEYCPAPMSLSVLS
# EEGEKDLLSQGRSSKSCSLYLLKDLRVDFTFSIICCCQAHLEIQVIVLIVXFIDEACEEGVPVVMLTAYRKSGEKQVRSIIEKLGNDKMAKIKIIGTE
# EVKRSAYGQLVLGEGVASDLGEQLAKEARKAVSAEEQRIAKEVASILKLTVDIDTTSSEGLQNVVAALRAGAEYADVPVHNCVLVSGSLSGVAGAERI
# GMPCVVVRSSSTARAEFPGAKAIMDGFGGADLTISRLRQIQES]
# end gene g4
###
# start gene g5
scaffold3265	AUGUSTUS	gene	41726	47068	0.03	+	.	g5
scaffold3265	AUGUSTUS	transcript	41726	47068	0.03	+	.	g5.t1
scaffold3265	AUGUSTUS	tss	41726	41726	.	+	.	transcript_id "g5.t1"; gene_id "g5";
scaffold3265	AUGUSTUS	exon	41726	42192	.	+	.	transcript_id "g5.t1"; gene_id "g5";
scaffold3265	AUGUSTUS	start_codon	41755	41757	.	+	0	transcript_id "g5.t1"; gene_id "g5";
scaffold3265	AUGUSTUS	intron	42193	42288	1	+	.	transcript_id "g5.t1"; gene_id "g5";
scaffold3265	AUGUSTUS	intron	43746	43839	1	+	.	transcript_id "g5.t1"; gene_id "g5";
scaffold3265	AUGUSTUS	intron	43951	44046	0.99	+	.	transcript_id "g5.t1"; gene_id "g5";
scaffold3265	AUGUSTUS	intron	44324	44673	1	+	.	transcript_id "g5.t1"; gene_id "g5";
scaffold3265	AUGUSTUS	intron	44763	44891	0.94	+	.	transcript_id "g5.t1"; gene_id "g5";
scaffold3265	AUGUSTUS	intron	44977	45073	0.98	+	.	transcript_id "g5.t1"; gene_id "g5";
scaffold3265	AUGUSTUS	intron	45284	45480	0.99	+	.	transcript_id "g5.t1"; gene_id "g5";
scaffold3265	AUGUSTUS	intron	45607	45686	0.99	+	.	transcript_id "g5.t1"; gene_id "g5";
scaffold3265	AUGUSTUS	intron	45786	45888	1	+	.	transcript_id "g5.t1"; gene_id "g5";
scaffold3265	AUGUSTUS	intron	46081	46279	0.4	+	.	transcript_id "g5.t1"; gene_id "g5";
scaffold3265	AUGUSTUS	CDS	41755	42192	0.83	+	0	transcript_id "g5.t1"; gene_id "g5";
scaffold3265	AUGUSTUS	CDS	42289	43745	0.97	+	0	transcript_id "g5.t1"; gene_id "g5";
scaffold3265	AUGUSTUS	exon	42289	43745	.	+	.	transcript_id "g5.t1"; gene_id "g5";
scaffold3265	AUGUSTUS	CDS	43840	43950	1	+	1	transcript_id "g5.t1"; gene_id "g5";
scaffold3265	AUGUSTUS	exon	43840	43950	.	+	.	transcript_id "g5.t1"; gene_id "g5";
scaffold3265	AUGUSTUS	CDS	44047	44323	0.99	+	1	transcript_id "g5.t1"; gene_id "g5";
scaffold3265	AUGUSTUS	exon	44047	44323	.	+	.	transcript_id "g5.t1"; gene_id "g5";
scaffold3265	AUGUSTUS	CDS	44674	44762	1	+	0	transcript_id "g5.t1"; gene_id "g5";
scaffold3265	AUGUSTUS	exon	44674	44762	.	+	.	transcript_id "g5.t1"; gene_id "g5";
scaffold3265	AUGUSTUS	CDS	44892	44976	0.94	+	1	transcript_id "g5.t1"; gene_id "g5";
scaffold3265	AUGUSTUS	exon	44892	44976	.	+	.	transcript_id "g5.t1"; gene_id "g5";
scaffold3265	AUGUSTUS	CDS	45074	45283	0.97	+	0	transcript_id "g5.t1"; gene_id "g5";
scaffold3265	AUGUSTUS	exon	45074	45283	.	+	.	transcript_id "g5.t1"; gene_id "g5";
scaffold3265	AUGUSTUS	CDS	45481	45606	0.99	+	0	transcript_id "g5.t1"; gene_id "g5";
scaffold3265	AUGUSTUS	exon	45481	45606	.	+	.	transcript_id "g5.t1"; gene_id "g5";
scaffold3265	AUGUSTUS	CDS	45687	45785	1	+	0	transcript_id "g5.t1"; gene_id "g5";
scaffold3265	AUGUSTUS	exon	45687	45785	.	+	.	transcript_id "g5.t1"; gene_id "g5";
scaffold3265	AUGUSTUS	CDS	45889	46080	0.95	+	0	transcript_id "g5.t1"; gene_id "g5";
scaffold3265	AUGUSTUS	exon	45889	46080	.	+	.	transcript_id "g5.t1"; gene_id "g5";
scaffold3265	AUGUSTUS	CDS	46280	46927	0.43	+	0	transcript_id "g5.t1"; gene_id "g5";
scaffold3265	AUGUSTUS	exon	46280	47068	.	+	.	transcript_id "g5.t1"; gene_id "g5";
scaffold3265	AUGUSTUS	stop_codon	46925	46927	.	+	0	transcript_id "g5.t1"; gene_id "g5";
scaffold3265	AUGUSTUS	tts	47068	47068	.	+	.	transcript_id "g5.t1"; gene_id "g5";
# coding sequence = [atggaagcaggaagaaagaaacagaaactaaaatggagcaaactgtatacattctcatgtttgaatcctcaaaccaatg
# atggtgatcctacttctttttcttttgttggtaatgcaccatcacctcaaagtttcattggtaagccaggttattcaagggtagtcttttgcaatgag
# tcacattttcacaagcacaaacattacaagtatcctaacaactatgtatccacaacaaaatacaacattgttaccttctttcctatagcacttttcga
# gcagtttcgtcgtgttgccaatctatatttcttgttatctgctgtgctatctttcacttccttagctccatttagtcctcttagtgtcattgcaccac
# ttgttttcgtcgttgggattagtatgcttaaggaggctatggaggattggaatagattcttgcaggacttgaaggtgaatgcaaggaaagttaaggtt
# catataggaaatggtgaatttgtagagagagcttggaaagatgtgtatgttggagatgtgattaaagttaacaagaatgagtactttccaagtgatct
# tttgttgctttcatcaagctatgaagatggtctttgttatgttgagactatgaatctagatggtgagactaatctgaaagttaagagaagtttggagg
# ttacacttggtctagatggggatgaacagtttaggaatttttcagccacggttcgttgtgaggatccaaatccaaatctttatacatttgtaggaaat
# ttggagttaggaaatgaatctcatcctttgtgtccaacgcaaattcttctaagggattcaaagctccgaaacactgattatatctatggggttgtggt
# gtttagtggaccggatacaaaggcagtgaggaactccacaaggtccccatcgaaacgtagtcgagtagaaaggaagatggattatgtaatttatgtcc
# tttttgtcatgctcattttgatatcgatggtatcttctatcggttcagctgtactcacgagatcttatgctgttaagtggtattaccttgaggtgaaa
# aatggtactgattcatcttttgatccatcaaagccggtggaatcatggttgttgcaattcataagggctttagtgttgtatggatacttgataccgat
# ttctttatatgtttcgattgaagttgtgaaagttctacaagctatgctcatcaacaaggaccagaagatgtatgatgatgtaacagataaatcagttg
# aggcaaggacttcgaatttaaacgaggagcttggacaggtggaaatgattctgactgacaaaacaggcacactgacttgtaaccaaatggaatttagg
# aaatgttcaattgaagggatttcgtatgggggtgagatcacagaaattgatcttgcagcatcgaggagaatgaacgttgaggtggagagatatcggtt
# cagtctaggtggttatgatcccactggtcgaagcctagagatgtttgagttctcaatggctgatacaacaacagagaagatggcccttggtttcgata
# aaggtatggagacaccaaatacaacaactccaagaaattctattacaagaagagacatgtctattaagggatttaacttcagggatgatagactaatg
# gacaaaatgtggattaatcgatctaatgtatctgatatgatgatgttctttcgcgtaatggctctatgtcacaccggtattcctattgaagatgcgag
# aagtaatagaatgaaatatgaggcagagtcaccggaggaagtatcctttctgatagctgcacaagagtttggtttcaagttctgtcatagaactcagt
# ctgtgatgattgttgaagaacttgacccttcttccggaatggatgttaaaagggagtacaagcttctgaatcttttagaattcaacagctctagaaag
# aggatgtctgtgatagtgagaaatgaaaatggagacatctttctcctttgcaaaggagctgacaatgttattcttgatagacttgcagataatggtag
# gacataccagcaagcgacaactgcgcatctgtcaaactatgcagaagatggattgagaactatgctttttgcatacaagaaaataaagccagatgaat
# atgaggaatggaactcactatttacacaagccaaggctactataggtccagaaagagaggacttactagaaaatgtctctgaaatgattgagaaagat
# ttgatcctgctaggtgcagtagcaatagaggataagttacaaaaaggggtacccgagtgcatagataaactagcacaagctggattgaagatctggct
# gctaactggcgataagacagaaacagcagtaaacattggatatgcttgcagtttacttcggcaggacatgaagcaagttcatttgactctaagcaaag
# aagctgagtcgaaaaatctcatgaaggtcatgagagaagatatattgggtcagattgaaagatacaatcacatggtcattaaagaagacacaaaggat
# cgacctttcgcgttgatagtggatggaaaagctcttgaaatcgccttgaacaatgacataaaggaccaacttctaagactagccgttagatgtgattc
# tgtcatatgctgcagagtttctcccaaacaaaaagctttgatcacaagattagttaagcaacatactggcaagactactttagctataggcgatggcg
# caaatgatgtaggtatgattcaagaagcagatattggtgtgggaatcagtggcatggaaggaatgcaggctgttatggcaagtgacttttcaatgcca
# caatttcgtttcctggagcgcctacttatagtccacggtcactggtgttacaagagaatctccaagctcattctatattttgtctacaagaatgtcgc
# ttttggcctcacgttgttcttctatgacatccttaccacttcctcagggcaagttctatttgatgattggtacattgtcatcttcaatgtcttcttga
# catccttgcctgtgatctccttgggtgtgctagaacaggatgtttcatatgaagtctgtcttaagtttccaaccctttatcagcaaggaccaaagaat
# atctgcttcagctggaaacgaatcattggatggatactaaacgcgtcatttacatcactagtaatctttacaagcagcatcagtgcactttccccagc
# tgctttcacacaagggggagaagtggcagacattggacacattggtgcaatcatttacacttgcataatctggacactgaactgccaaatcgcgctaa
# taataaaccatttcacttggataagtcatttactcatatggggtagcatcattttctggtacatattcttgttcttgtatggaatgatcccaccagac
# tactcgaaaacaggattccacctcttaacagaagctatgggacctgcagcaatattctggattgttacattgttagctgttgtagcctcactacttcc
# atacttcattcacattgttattcaaagatcattcttgcctatggatgatcatttgatccaagaaatggaacattttagaatggatatcgtcgatggac
# ctatgtggttgaaggagcaacagaaatccaatgaaaagactaaagttggattttctgctagagttgataccaagattaggcagttgaaggaacagttg
# aacagaaagaagaaaatcaatgtttaa]
# protein sequence = [MEAGRKKQKLKWSKLYTFSCLNPQTNDGDPTSFSFVGNAPSPQSFIGKPGYSRVVFCNESHFHKHKHYKYPNNYVSTT
# KYNIVTFFPIALFEQFRRVANLYFLLSAVLSFTSLAPFSPLSVIAPLVFVVGISMLKEAMEDWNRFLQDLKVNARKVKVHIGNGEFVERAWKDVYVGD
# VIKVNKNEYFPSDLLLLSSSYEDGLCYVETMNLDGETNLKVKRSLEVTLGLDGDEQFRNFSATVRCEDPNPNLYTFVGNLELGNESHPLCPTQILLRD
# SKLRNTDYIYGVVVFSGPDTKAVRNSTRSPSKRSRVERKMDYVIYVLFVMLILISMVSSIGSAVLTRSYAVKWYYLEVKNGTDSSFDPSKPVESWLLQ
# FIRALVLYGYLIPISLYVSIEVVKVLQAMLINKDQKMYDDVTDKSVEARTSNLNEELGQVEMILTDKTGTLTCNQMEFRKCSIEGISYGGEITEIDLA
# ASRRMNVEVERYRFSLGGYDPTGRSLEMFEFSMADTTTEKMALGFDKGMETPNTTTPRNSITRRDMSIKGFNFRDDRLMDKMWINRSNVSDMMMFFRV
# MALCHTGIPIEDARSNRMKYEAESPEEVSFLIAAQEFGFKFCHRTQSVMIVEELDPSSGMDVKREYKLLNLLEFNSSRKRMSVIVRNENGDIFLLCKG
# ADNVILDRLADNGRTYQQATTAHLSNYAEDGLRTMLFAYKKIKPDEYEEWNSLFTQAKATIGPEREDLLENVSEMIEKDLILLGAVAIEDKLQKGVPE
# CIDKLAQAGLKIWLLTGDKTETAVNIGYACSLLRQDMKQVHLTLSKEAESKNLMKVMREDILGQIERYNHMVIKEDTKDRPFALIVDGKALEIALNND
# IKDQLLRLAVRCDSVICCRVSPKQKALITRLVKQHTGKTTLAIGDGANDVGMIQEADIGVGISGMEGMQAVMASDFSMPQFRFLERLLIVHGHWCYKR
# ISKLILYFVYKNVAFGLTLFFYDILTTSSGQVLFDDWYIVIFNVFLTSLPVISLGVLEQDVSYEVCLKFPTLYQQGPKNICFSWKRIIGWILNASFTS
# LVIFTSSISALSPAAFTQGGEVADIGHIGAIIYTCIIWTLNCQIALIINHFTWISHLLIWGSIIFWYIFLFLYGMIPPDYSKTGFHLLTEAMGPAAIF
# WIVTLLAVVASLLPYFIHIVIQRSFLPMDDHLIQEMEHFRMDIVDGPMWLKEQQKSNEKTKVGFSARVDTKIRQLKEQLNRKKKINV]
# end gene g5
###
# command line:
# augustus --codingseq=1 --proteinprofile=/home/pgsb/tetiana.nosenko/lineages/embryophyta_odb9/prfl/EOG09360F8I.prfl --predictionStart=7021 --predictionEnd=49878 --species=arabidopsis ./tmp/scaffold3265Schil_BUSCO_geno_206160443_.temp
```
