## Supplementary material for "The *de novo* reference genome and transcriptome assemblies of the wild tomato species *Solanum chilense*": EOG09360F8Q.out.1

```
# Please cite: Mario Stanke, Mark Diekhans, Robert Baertsch, David Haussler (2008),
# Using native and syntenically mapped cDNA alignments to improve de novo gene finding
# Bioinformatics 24: 637-644, doi 10.1093/bioinformatics/btn013
# No extrinsic information on sequences given.
# Using protein profile unknown
# --[0..165]--> unknown_A (19) <--[2..45]--> unknown_B (284) <--[0..0]--
# arabidopsis version. Using default transition matrix.
# We have hints for 0 sequences and for 0 of the sequences in the input set.
#
# ----- prediction on sequence number 1 (length = 35521, name = scaffold3681) -----
#
# Constraints/Hints:
# (none)
# Predicted genes for sequence number 1 on both strands
# start gene g1
scaffold3681	AUGUSTUS	gene	14482	19144	0.09	-	.	g1
scaffold3681	AUGUSTUS	transcript	14482	19144	0.09	-	.	g1.t1
scaffold3681	AUGUSTUS	tts	14482	14482	.	-	.	transcript_id "g1.t1"; gene_id "g1";
scaffold3681	AUGUSTUS	exon	14482	14839	.	-	.	transcript_id "g1.t1"; gene_id "g1";
scaffold3681	AUGUSTUS	stop_codon	14606	14608	.	-	0	transcript_id "g1.t1"; gene_id "g1";
scaffold3681	AUGUSTUS	intron	14840	17071	0.7	-	.	transcript_id "g1.t1"; gene_id "g1";
scaffold3681	AUGUSTUS	intron	17203	18651	0.98	-	.	transcript_id "g1.t1"; gene_id "g1";
scaffold3681	AUGUSTUS	CDS	14606	14839	0.7	-	0	transcript_id "g1.t1"; gene_id "g1";
scaffold3681	AUGUSTUS	CDS	17072	17202	0.77	-	2	transcript_id "g1.t1"; gene_id "g1";
scaffold3681	AUGUSTUS	exon	17072	17202	.	-	.	transcript_id "g1.t1"; gene_id "g1";
scaffold3681	AUGUSTUS	CDS	18652	19057	0.51	-	0	transcript_id "g1.t1"; gene_id "g1";
scaffold3681	AUGUSTUS	exon	18652	19144	.	-	.	transcript_id "g1.t1"; gene_id "g1";
scaffold3681	AUGUSTUS	start_codon	19055	19057	.	-	0	transcript_id "g1.t1"; gene_id "g1";
scaffold3681	AUGUSTUS	tss	19144	19144	.	-	.	transcript_id "g1.t1"; gene_id "g1";
# coding sequence = [atgccacttgtctacgaaaagattggaattttcccttcaatttacacaagttctttgagattctccaccaaactgagct
# cgattcctgcggctatggcgtcttcactatttttttcaactccaattccaactaaactaatctcaaagcaaaaacccttttctcatcactcttcaaat
# cctcttttgccccaatcaacaatcaaacccttgaggagtttggtggtttctactgcagctgcaattgaagctgaaacagaaacatctagctcgaattc
# cactccgttgaagtctcttccttttagagtcggccatggatttgaccttcatcgattggaacctggttatcctttgattattggtgggattaatattc
# ctcatgatagaggctgtgaagctcactctgatggtgacgttttgcttcactgtgttgttgatgcaattttgggagctctggggcttcctgatattggg
# cagattttcccggacactgaccctaaatggaagggtgcgccttcttcggtgttcatggaagaagctgtgcgtctaatgcatgaagcaggttatgaatt
# gggaaacctagacgccactttgattttacaaagaccaaaagtgagcccacacaaggagtctattagagccaacttgtgtaagctgcttggtgctgatc
# cttctgttgtaaacctgaaagcaaagactcatgagaaagttgacagtctcggtgagaacagaagtatcgcggctcatactgttgttcttcttatgaag
# aaatag]
# protein sequence = [MPLVYEKIGIFPSIYTSSLRFSTKLSSIPAAMASSLFFSTPIPTKLISKQKPFSHHSSNPLLPQSTIKPLRSLVVSTA
# AAIEAETETSSSNSTPLKSLPFRVGHGFDLHRLEPGYPLIIGGINIPHDRGCEAHSDGDVLLHCVVDAILGALGLPDIGQIFPDTDPKWKGAPSSVFM
# EEAVRLMHEAGYELGNLDATLILQRPKVSPHKESIRANLCKLLGADPSVVNLKAKTHEKVDSLGENRSIAAHTVVLLMKK]
# end gene g1
###
# start gene g2
scaffold3681	AUGUSTUS	gene	19859	25633	0.05	+	.	g2
scaffold3681	AUGUSTUS	transcript	19859	25633	0.05	+	.	g2.t1
scaffold3681	AUGUSTUS	tss	19859	19859	.	+	.	transcript_id "g2.t1"; gene_id "g2";
scaffold3681	AUGUSTUS	exon	19859	20533	.	+	.	transcript_id "g2.t1"; gene_id "g2";
scaffold3681	AUGUSTUS	start_codon	20456	20458	.	+	0	transcript_id "g2.t1"; gene_id "g2";
scaffold3681	AUGUSTUS	intron	20534	22018	1	+	.	transcript_id "g2.t1"; gene_id "g2";
scaffold3681	AUGUSTUS	intron	22104	22432	0.89	+	.	transcript_id "g2.t1"; gene_id "g2";
scaffold3681	AUGUSTUS	intron	22510	22599	1	+	.	transcript_id "g2.t1"; gene_id "g2";
scaffold3681	AUGUSTUS	intron	22628	22709	1	+	.	transcript_id "g2.t1"; gene_id "g2";
scaffold3681	AUGUSTUS	intron	22804	22898	1	+	.	transcript_id "g2.t1"; gene_id "g2";
scaffold3681	AUGUSTUS	intron	22966	23458	0.79	+	.	transcript_id "g2.t1"; gene_id "g2";
scaffold3681	AUGUSTUS	intron	23544	23982	0.37	+	.	transcript_id "g2.t1"; gene_id "g2";
scaffold3681	AUGUSTUS	intron	24165	24376	0.99	+	.	transcript_id "g2.t1"; gene_id "g2";
scaffold3681	AUGUSTUS	intron	24605	24692	1	+	.	transcript_id "g2.t1"; gene_id "g2";
scaffold3681	AUGUSTUS	intron	24807	24916	1	+	.	transcript_id "g2.t1"; gene_id "g2";
scaffold3681	AUGUSTUS	CDS	20456	20533	1	+	0	transcript_id "g2.t1"; gene_id "g2";
scaffold3681	AUGUSTUS	CDS	22019	22103	1	+	0	transcript_id "g2.t1"; gene_id "g2";
scaffold3681	AUGUSTUS	exon	22019	22103	.	+	.	transcript_id "g2.t1"; gene_id "g2";
scaffold3681	AUGUSTUS	CDS	22433	22509	0.98	+	2	transcript_id "g2.t1"; gene_id "g2";
scaffold3681	AUGUSTUS	exon	22433	22509	.	+	.	transcript_id "g2.t1"; gene_id "g2";
scaffold3681	AUGUSTUS	CDS	22600	22627	1	+	0	transcript_id "g2.t1"; gene_id "g2";
scaffold3681	AUGUSTUS	exon	22600	22627	.	+	.	transcript_id "g2.t1"; gene_id "g2";
scaffold3681	AUGUSTUS	CDS	22710	22803	1	+	2	transcript_id "g2.t1"; gene_id "g2";
scaffold3681	AUGUSTUS	exon	22710	22803	.	+	.	transcript_id "g2.t1"; gene_id "g2";
scaffold3681	AUGUSTUS	CDS	22899	22965	1	+	1	transcript_id "g2.t1"; gene_id "g2";
scaffold3681	AUGUSTUS	exon	22899	22965	.	+	.	transcript_id "g2.t1"; gene_id "g2";
scaffold3681	AUGUSTUS	CDS	23459	23543	0.86	+	0	transcript_id "g2.t1"; gene_id "g2";
scaffold3681	AUGUSTUS	exon	23459	23543	.	+	.	transcript_id "g2.t1"; gene_id "g2";
scaffold3681	AUGUSTUS	CDS	23983	24164	0.75	+	2	transcript_id "g2.t1"; gene_id "g2";
scaffold3681	AUGUSTUS	exon	23983	24164	.	+	.	transcript_id "g2.t1"; gene_id "g2";
scaffold3681	AUGUSTUS	CDS	24377	24604	0.99	+	0	transcript_id "g2.t1"; gene_id "g2";
scaffold3681	AUGUSTUS	exon	24377	24604	.	+	.	transcript_id "g2.t1"; gene_id "g2";
scaffold3681	AUGUSTUS	CDS	24693	24806	1	+	0	transcript_id "g2.t1"; gene_id "g2";
scaffold3681	AUGUSTUS	exon	24693	24806	.	+	.	transcript_id "g2.t1"; gene_id "g2";
scaffold3681	AUGUSTUS	CDS	24917	24970	1	+	0	transcript_id "g2.t1"; gene_id "g2";
scaffold3681	AUGUSTUS	exon	24917	25633	.	+	.	transcript_id "g2.t1"; gene_id "g2";
scaffold3681	AUGUSTUS	stop_codon	24968	24970	.	+	0	transcript_id "g2.t1"; gene_id "g2";
scaffold3681	AUGUSTUS	tts	25633	25633	.	+	.	transcript_id "g2.t1"; gene_id "g2";
# coding sequence = [atggcggcgccggaagctcccgtttgctacgtcggagttgccagaaagtccgccgccttccgtctcatgaaacaaatgg
# gatgggaagaaggagaaggcctaggcaagaacaagcaaggaatcaaaggatatgtcagagttcagaacaaacaagacactgcaggtattggtacagaa
# aagcctaatgaatgggcttttgacactgctcagtttgatagcatacttaaaagattggaagtgcaaacagctgaaaccaacaatgatgaagtaaaaga
# gaaaaaagaagtgcaaaatgacaaggcaacaggaacttctagtggcgaacaagagactgttgctaaggttaccaggcctcaaggaagatataagaaaa
# gggagagagggaagcttgtgcatggatattcagctcaggatcttgaaggaattcttgtcaaaaagacaaagacttctcagacaaacgatgatcagaag
# gtaccagatacagcagagactattattgttgccgatgatgcatggaatgaagatcagggggttcccccagaatggtggggctataaaaatggatttgt
# ctctggaggatttcttggaagtcaagctcggagaaaaacgtcatcctcatcagataagatgcgtgacttcagtgagaggaccacattccatgaggatg
# atcaagaaaatctttataatcttgttcaaaacacagccacaactggaaaacaaggactgggtatcaaggaccggcctaagaaggttgctggttgctac
# tttgaggggaaaaagacatcttttgatgatagcgatgatgaagattcttctgagtcaaatcctcccatgaaagaagaacatgaagaaaccagtgaccc
# aatcaaaaatgatgaaccaaaattgaagctgaagaaattgtgtaaacgactgttgaaacaggcaccagggaactcgttaaaactgaagcagcttaaag
# tgctaattgatgaacaatcatcagattttttctgcaatttcactaaaaaagagtcacttgcgtttttgaagtgcaagcttgaaggcagtgacaagttc
# tcagtggagggaaagagggtgtctctttcgtaa]
# protein sequence = [MAAPEAPVCYVGVARKSAAFRLMKQMGWEEGEGLGKNKQGIKGYVRVQNKQDTAGIGTEKPNEWAFDTAQFDSILKRL
# EVQTAETNNDEVKEKKEVQNDKATGTSSGEQETVAKVTRPQGRYKKRERGKLVHGYSAQDLEGILVKKTKTSQTNDDQKVPDTAETIIVADDAWNEDQ
# GVPPEWWGYKNGFVSGGFLGSQARRKTSSSSDKMRDFSERTTFHEDDQENLYNLVQNTATTGKQGLGIKDRPKKVAGCYFEGKKTSFDDSDDEDSSES
# NPPMKEEHEETSDPIKNDEPKLKLKKLCKRLLKQAPGNSLKLKQLKVLIDEQSSDFFCNFTKKESLAFLKCKLEGSDKFSVEGKRVSLS]
# end gene g2
###
# start gene g3
scaffold3681	AUGUSTUS	gene	25635	28644	0.19	-	.	g3
scaffold3681	AUGUSTUS	transcript	25635	28644	0.19	-	.	g3.t1
scaffold3681	AUGUSTUS	tts	25635	25635	.	-	.	transcript_id "g3.t1"; gene_id "g3";
scaffold3681	AUGUSTUS	exon	25635	25886	.	-	.	transcript_id "g3.t1"; gene_id "g3";
scaffold3681	AUGUSTUS	stop_codon	25752	25754	.	-	0	transcript_id "g3.t1"; gene_id "g3";
scaffold3681	AUGUSTUS	intron	25887	25966	1	-	.	transcript_id "g3.t1"; gene_id "g3";
scaffold3681	AUGUSTUS	intron	26098	26192	0.95	-	.	transcript_id "g3.t1"; gene_id "g3";
scaffold3681	AUGUSTUS	intron	26270	26345	0.99	-	.	transcript_id "g3.t1"; gene_id "g3";
scaffold3681	AUGUSTUS	intron	26409	26543	0.99	-	.	transcript_id "g3.t1"; gene_id "g3";
scaffold3681	AUGUSTUS	intron	26624	26709	0.93	-	.	transcript_id "g3.t1"; gene_id "g3";
scaffold3681	AUGUSTUS	intron	26839	27330	0.92	-	.	transcript_id "g3.t1"; gene_id "g3";
scaffold3681	AUGUSTUS	intron	27420	27521	0.49	-	.	transcript_id "g3.t1"; gene_id "g3";
scaffold3681	AUGUSTUS	intron	27660	27737	0.88	-	.	transcript_id "g3.t1"; gene_id "g3";
scaffold3681	AUGUSTUS	intron	27868	28213	0.89	-	.	transcript_id "g3.t1"; gene_id "g3";
scaffold3681	AUGUSTUS	intron	28298	28499	0.99	-	.	transcript_id "g3.t1"; gene_id "g3";
scaffold3681	AUGUSTUS	CDS	25752	25886	0.98	-	0	transcript_id "g3.t1"; gene_id "g3";
scaffold3681	AUGUSTUS	CDS	25967	26097	0.95	-	2	transcript_id "g3.t1"; gene_id "g3";
scaffold3681	AUGUSTUS	exon	25967	26097	.	-	.	transcript_id "g3.t1"; gene_id "g3";
scaffold3681	AUGUSTUS	CDS	26193	26269	1	-	1	transcript_id "g3.t1"; gene_id "g3";
scaffold3681	AUGUSTUS	exon	26193	26269	.	-	.	transcript_id "g3.t1"; gene_id "g3";
scaffold3681	AUGUSTUS	CDS	26346	26408	0.99	-	1	transcript_id "g3.t1"; gene_id "g3";
scaffold3681	AUGUSTUS	exon	26346	26408	.	-	.	transcript_id "g3.t1"; gene_id "g3";
scaffold3681	AUGUSTUS	CDS	26544	26623	0.93	-	0	transcript_id "g3.t1"; gene_id "g3";
scaffold3681	AUGUSTUS	exon	26544	26623	.	-	.	transcript_id "g3.t1"; gene_id "g3";
scaffold3681	AUGUSTUS	CDS	26710	26838	0.98	-	0	transcript_id "g3.t1"; gene_id "g3";
scaffold3681	AUGUSTUS	exon	26710	26838	.	-	.	transcript_id "g3.t1"; gene_id "g3";
scaffold3681	AUGUSTUS	CDS	27331	27419	0.49	-	2	transcript_id "g3.t1"; gene_id "g3";
scaffold3681	AUGUSTUS	exon	27331	27419	.	-	.	transcript_id "g3.t1"; gene_id "g3";
scaffold3681	AUGUSTUS	CDS	27522	27659	0.81	-	2	transcript_id "g3.t1"; gene_id "g3";
scaffold3681	AUGUSTUS	exon	27522	27659	.	-	.	transcript_id "g3.t1"; gene_id "g3";
scaffold3681	AUGUSTUS	CDS	27738	27867	0.88	-	0	transcript_id "g3.t1"; gene_id "g3";
scaffold3681	AUGUSTUS	exon	27738	27867	.	-	.	transcript_id "g3.t1"; gene_id "g3";
scaffold3681	AUGUSTUS	CDS	28214	28297	1	-	0	transcript_id "g3.t1"; gene_id "g3";
scaffold3681	AUGUSTUS	exon	28214	28297	.	-	.	transcript_id "g3.t1"; gene_id "g3";
scaffold3681	AUGUSTUS	CDS	28500	28577	1	-	0	transcript_id "g3.t1"; gene_id "g3";
scaffold3681	AUGUSTUS	exon	28500	28644	.	-	.	transcript_id "g3.t1"; gene_id "g3";
scaffold3681	AUGUSTUS	start_codon	28575	28577	.	-	0	transcript_id "g3.t1"; gene_id "g3";
scaffold3681	AUGUSTUS	tss	28644	28644	.	-	.	transcript_id "g3.t1"; gene_id "g3";
# coding sequence = [atgggagaattctgcagatcaaccattttcttctccgatcaacacctctgctatgccgatatccttccttcttcacagg
# tccgagctcgaatcgaagttgcggtcctgaattttcttaaagctctaagttcaaactctccgtcaatttctgatctatcactgatcagtaggaactcc
# agcaatagcagagtgagccgtgggttacttaccggtgattcatggatcttcctgtcccattctttttgcacgcgatctttgacgagagagaatagtgc
# taagtcattcataagagtttggaaggttatggagatgtgctaccaaattctggttcaggaaaagagggtgacacagagagagctatactacaagctgc
# tctgtgattcaccagactacttcacttctcaattgcaggttaataggaccatccaagacttggtggctttgcttcgatgcagccgttacagccttgga
# ataatggcatcaagcagaggggcaatagcaggccgtttattgttacaggagccagacaaggaagttgttgactgctctgcttgtggatcttcgggtta
# tgctatatcagcagacctggaattgctggaaaaattaaccatggaaacagatgctcgatacatcatcatggtggaaaagcgactagcagaggatcgtg
# tattcaatcaaatcccatgcattctgattactgccaaaggatttcctgatattgcaactaggtttcttcttcatcgaatatgtcggatgttccctaat
# ttgccagtcgtggggctggttgactggaatccagctggattagcaatcctttgcaccttcaagtttggaagcatagggatgggacttgaagcatacag
# atatgcttgtaacgtcaagtggttaggactgcgaaaggatgatattaatcaacttatacctgaagaatgtttggtccctttgaaacctcgagatctcc
# agattgccaagagcttaatgtcatcagagattctgcaggatagctacaaagaagaggtggctgctatgattcagagtggtcgaagggcagagattgaa
# gctctctattgtcatggatatgattacttggtgaagttccttgcgacaaaaatagtacaagccaattacctctaa]
# protein sequence = [MGEFCRSTIFFSDQHLCYADILPSSQVRARIEVAVLNFLKALSSNSPSISDLSLISRNSSNSRVSRGLLTGDSWIFLS
# HSFCTRSLTRENSAKSFIRVWKVMEMCYQILVQEKRVTQRELYYKLLCDSPDYFTSQLQVNRTIQDLVALLRCSRYSLGIMASSRGAIAGRLLLQEPD
# KEVVDCSACGSSGYAISADLELLEKLTMETDARYIIMVEKRLAEDRVFNQIPCILITAKGFPDIATRFLLHRICRMFPNLPVVGLVDWNPAGLAILCT
# FKFGSIGMGLEAYRYACNVKWLGLRKDDINQLIPEECLVPLKPRDLQIAKSLMSSEILQDSYKEEVAAMIQSGRRAEIEALYCHGYDYLVKFLATKIV
# QANYL]
# end gene g3
###
# start gene g4
scaffold3681	AUGUSTUS	gene	29329	30361	0.39	+	.	g4
scaffold3681	AUGUSTUS	transcript	29329	30361	0.39	+	.	g4.t1
scaffold3681	AUGUSTUS	tss	29329	29329	.	+	.	transcript_id "g4.t1"; gene_id "g4";
scaffold3681	AUGUSTUS	exon	29329	30361	.	+	.	transcript_id "g4.t1"; gene_id "g4";
scaffold3681	AUGUSTUS	start_codon	29404	29406	.	+	0	transcript_id "g4.t1"; gene_id "g4";
scaffold3681	AUGUSTUS	CDS	29404	30039	0.98	+	0	transcript_id "g4.t1"; gene_id "g4";
scaffold3681	AUGUSTUS	stop_codon	30037	30039	.	+	0	transcript_id "g4.t1"; gene_id "g4";
scaffold3681	AUGUSTUS	tts	30361	30361	.	+	.	transcript_id "g4.t1"; gene_id "g4";
# coding sequence = [atggcgacaaacagcaacgaattcgaccatagcttacttacactgtctctatctttttctccgtctcccgtcgtagcac
# cgccacctccaccgccgccgccaccaccaccatctcgccgtccacgtaaacgaaagcgcacattgaaaagcgaaacgattccggcgccatatccatgg
# gcgactaatcatcgagcgaagattcacagtctcaatgtgctacgattgaatcagatttcaacgataacaggtgaagttcaatgcagaagatgtgagag
# gaaatacgaaataggatttgatttgtgtgataagtttgcacaagtaggaagctttatttcggcaaataaagagtctatgcatcaacgtgcaccggata
# tttggatgtcaccgatttatctgaattgcaatttttgcgaacaagagaatagtgtgaaaccgatcatcgcatcgaaaaagaaatcaattaattgggta
# tttttgctattgggtcagtttattggattttgtacgcttgatcagctcaagtatttctgcaaacataatgagatccacaggacgggtgctaaggatcg
# tgttctttatcaaacctatttgtgtctttgcagacagcttgataatactggcccgtttgattactaa]
# protein sequence = [MATNSNEFDHSLLTLSLSFSPSPVVAPPPPPPPPPPPSRRPRKRKRTLKSETIPAPYPWATNHRAKIHSLNVLRLNQI
# STITGEVQCRRCERKYEIGFDLCDKFAQVGSFISANKESMHQRAPDIWMSPIYLNCNFCEQENSVKPIIASKKKSINWVFLLLGQFIGFCTLDQLKYF
# CKHNEIHRTGAKDRVLYQTYLCLCRQLDNTGPFDY]
# end gene g4
###
# command line:
# augustus --codingseq=1 --proteinprofile=/home/pgsb/tetiana.nosenko/lineages/embryophyta_odb9/prfl/EOG09360F8Q.prfl --predictionStart=7484 --predictionEnd=46072 --species=arabidopsis ./tmp/scaffold3681Schil_BUSCO_geno_206160443_.temp
```
