## Supplementary material for "The *de novo* reference genome and transcriptome assemblies of the wild tomato species *Solanum chilense*": EOG09360F8Q.out.2

```
# Please cite: Mario Stanke, Mark Diekhans, Robert Baertsch, David Haussler (2008),
# Using native and syntenically mapped cDNA alignments to improve de novo gene finding
# Bioinformatics 24: 637-644, doi 10.1093/bioinformatics/btn013
# No extrinsic information on sequences given.
# Using protein profile unknown
# --[0..165]--> unknown_A (19) <--[2..45]--> unknown_B (284) <--[0..0]--
# arabidopsis version. Using default transition matrix.
# We have hints for 0 sequences and for 0 of the sequences in the input set.
#
# ----- prediction on sequence number 1 (length = 37388, name = scaffold3525) -----
#
# Constraints/Hints:
# (none)
# Predicted genes for sequence number 1 on both strands
# start gene g1
scaffold3525	AUGUSTUS	gene	10516	11941	0.36	+	.	g1
scaffold3525	AUGUSTUS	transcript	10516	11941	0.36	+	.	g1.t1
scaffold3525	AUGUSTUS	tss	10516	10516	.	+	.	transcript_id "g1.t1"; gene_id "g1";
scaffold3525	AUGUSTUS	exon	10516	11941	.	+	.	transcript_id "g1.t1"; gene_id "g1";
scaffold3525	AUGUSTUS	start_codon	10587	10589	.	+	0	transcript_id "g1.t1"; gene_id "g1";
scaffold3525	AUGUSTUS	CDS	10587	11750	1	+	0	transcript_id "g1.t1"; gene_id "g1";
scaffold3525	AUGUSTUS	stop_codon	11748	11750	.	+	0	transcript_id "g1.t1"; gene_id "g1";
scaffold3525	AUGUSTUS	tts	11941	11941	.	+	.	transcript_id "g1.t1"; gene_id "g1";
# coding sequence = [atggcggattgggcaggattgccccatgacctccttgttctgattgcgaatcgtgttaaagtgattgaagatttcgttg
# ctttcagttgtgtttgtaattcatggcgaatagcttctaccaaggacaatttcgatatgctttctcctcaacttcctctgctaatgcttcccgatgac
# gatgaaaatacctattatcgagaattttactctctttccaaaggtaaagtttcgcggagactatatcttcctgatcttaaagggcaggattgttttcc
# aactgatcagatgggatggcttctaatccaatcattagacggagaagaggtatatttgttcaatcctttttcggctaccaaaattcatcttcctaatc
# aattcgcgttaatagctttacagagtcctgacgacttcttaattgacgacgacttaattgaagaacccgagttctatcgctacatcaaacgggcaacg
# ctgtctgcaaatccatctgttacatctgattatgtactcgtaatttcatataacacagatgttaatcatttggcttattggttacctggagatatcaa
# ttggactttgtttgacatggatataagaccaagacatggtggagtgtgcaatatgacttactacaatggcaaattttatcttcttacttggggagctg
# aaatattcgttgttgatgtccaaagtcatgatagacgcgtagagtcgcgattgatttatcttaacgataacaaagacttatttcgacattcaattcag
# tactatctagttggggtaaacgatgtgctcttgtttgttgccaaatttggtagatatccttcagaagatgatagttcaatagatacttacaaatgtga
# agtatatgaagtagatgaaatgaagtgtagattgaaacggattgataacttgggagattcaaccatttttttgggtcttaatggagcaacttccatcg
# attccaccaaatttagaggagtgattaagcgtaatcacatatattttaccgatgattgggatgagcataacttctcgttggaatgtggtggtggaaaa
# gatatgggatgttacaatcttgaagatggaaatattgaatctttttatcctgaattatcactaagttgtatttgtccgccaacttgggtaataccatc
# attgtga]
# protein sequence = [MADWAGLPHDLLVLIANRVKVIEDFVAFSCVCNSWRIASTKDNFDMLSPQLPLLMLPDDDENTYYREFYSLSKGKVSR
# RLYLPDLKGQDCFPTDQMGWLLIQSLDGEEVYLFNPFSATKIHLPNQFALIALQSPDDFLIDDDLIEEPEFYRYIKRATLSANPSVTSDYVLVISYNT
# DVNHLAYWLPGDINWTLFDMDIRPRHGGVCNMTYYNGKFYLLTWGAEIFVVDVQSHDRRVESRLIYLNDNKDLFRHSIQYYLVGVNDVLLFVAKFGRY
# PSEDDSSIDTYKCEVYEVDEMKCRLKRIDNLGDSTIFLGLNGATSIDSTKFRGVIKRNHIYFTDDWDEHNFSLECGGGKDMGCYNLEDGNIESFYPEL
# SLSCICPPTWVIPSL]
# end gene g1
###
# start gene g2
scaffold3525	AUGUSTUS	gene	14896	24285	0.01	+	.	g2
scaffold3525	AUGUSTUS	transcript	14896	24285	0.01	+	.	g2.t1
scaffold3525	AUGUSTUS	tss	14896	14896	.	+	.	transcript_id "g2.t1"; gene_id "g2";
scaffold3525	AUGUSTUS	exon	14896	15220	.	+	.	transcript_id "g2.t1"; gene_id "g2";
scaffold3525	AUGUSTUS	start_codon	15007	15009	.	+	0	transcript_id "g2.t1"; gene_id "g2";
scaffold3525	AUGUSTUS	intron	15221	15318	1	+	.	transcript_id "g2.t1"; gene_id "g2";
scaffold3525	AUGUSTUS	intron	15670	16155	0.96	+	.	transcript_id "g2.t1"; gene_id "g2";
scaffold3525	AUGUSTUS	intron	16244	18171	0.6	+	.	transcript_id "g2.t1"; gene_id "g2";
scaffold3525	AUGUSTUS	intron	18377	19173	0.66	+	.	transcript_id "g2.t1"; gene_id "g2";
scaffold3525	AUGUSTUS	intron	19282	19927	0.59	+	.	transcript_id "g2.t1"; gene_id "g2";
scaffold3525	AUGUSTUS	intron	20093	20697	0.73	+	.	transcript_id "g2.t1"; gene_id "g2";
scaffold3525	AUGUSTUS	intron	21289	21650	1	+	.	transcript_id "g2.t1"; gene_id "g2";
scaffold3525	AUGUSTUS	intron	21693	21768	0.31	+	.	transcript_id "g2.t1"; gene_id "g2";
scaffold3525	AUGUSTUS	intron	21889	22092	0.27	+	.	transcript_id "g2.t1"; gene_id "g2";
scaffold3525	AUGUSTUS	intron	22174	22362	0.95	+	.	transcript_id "g2.t1"; gene_id "g2";
scaffold3525	AUGUSTUS	intron	22461	23387	0.84	+	.	transcript_id "g2.t1"; gene_id "g2";
scaffold3525	AUGUSTUS	intron	23596	23666	1	+	.	transcript_id "g2.t1"; gene_id "g2";
scaffold3525	AUGUSTUS	intron	23728	23852	0.96	+	.	transcript_id "g2.t1"; gene_id "g2";
scaffold3525	AUGUSTUS	CDS	15007	15220	1	+	0	transcript_id "g2.t1"; gene_id "g2";
scaffold3525	AUGUSTUS	CDS	15319	15669	0.96	+	2	transcript_id "g2.t1"; gene_id "g2";
scaffold3525	AUGUSTUS	exon	15319	15669	.	+	.	transcript_id "g2.t1"; gene_id "g2";
scaffold3525	AUGUSTUS	CDS	16156	16243	0.9	+	2	transcript_id "g2.t1"; gene_id "g2";
scaffold3525	AUGUSTUS	exon	16156	16243	.	+	.	transcript_id "g2.t1"; gene_id "g2";
scaffold3525	AUGUSTUS	CDS	18172	18376	0.67	+	1	transcript_id "g2.t1"; gene_id "g2";
scaffold3525	AUGUSTUS	exon	18172	18376	.	+	.	transcript_id "g2.t1"; gene_id "g2";
scaffold3525	AUGUSTUS	CDS	19174	19281	0.72	+	0	transcript_id "g2.t1"; gene_id "g2";
scaffold3525	AUGUSTUS	exon	19174	19281	.	+	.	transcript_id "g2.t1"; gene_id "g2";
scaffold3525	AUGUSTUS	CDS	19928	20092	0.82	+	0	transcript_id "g2.t1"; gene_id "g2";
scaffold3525	AUGUSTUS	exon	19928	20092	.	+	.	transcript_id "g2.t1"; gene_id "g2";
scaffold3525	AUGUSTUS	CDS	20698	21288	0.73	+	0	transcript_id "g2.t1"; gene_id "g2";
scaffold3525	AUGUSTUS	exon	20698	21288	.	+	.	transcript_id "g2.t1"; gene_id "g2";
scaffold3525	AUGUSTUS	CDS	21651	21692	0.62	+	0	transcript_id "g2.t1"; gene_id "g2";
scaffold3525	AUGUSTUS	exon	21651	21692	.	+	.	transcript_id "g2.t1"; gene_id "g2";
scaffold3525	AUGUSTUS	CDS	21769	21888	0.3	+	0	transcript_id "g2.t1"; gene_id "g2";
scaffold3525	AUGUSTUS	exon	21769	21888	.	+	.	transcript_id "g2.t1"; gene_id "g2";
scaffold3525	AUGUSTUS	CDS	22093	22173	0.96	+	0	transcript_id "g2.t1"; gene_id "g2";
scaffold3525	AUGUSTUS	exon	22093	22173	.	+	.	transcript_id "g2.t1"; gene_id "g2";
scaffold3525	AUGUSTUS	CDS	22363	22460	0.97	+	0	transcript_id "g2.t1"; gene_id "g2";
scaffold3525	AUGUSTUS	exon	22363	22460	.	+	.	transcript_id "g2.t1"; gene_id "g2";
scaffold3525	AUGUSTUS	CDS	23388	23595	0.99	+	1	transcript_id "g2.t1"; gene_id "g2";
scaffold3525	AUGUSTUS	exon	23388	23595	.	+	.	transcript_id "g2.t1"; gene_id "g2";
scaffold3525	AUGUSTUS	CDS	23667	23727	0.96	+	0	transcript_id "g2.t1"; gene_id "g2";
scaffold3525	AUGUSTUS	exon	23667	23727	.	+	.	transcript_id "g2.t1"; gene_id "g2";
scaffold3525	AUGUSTUS	CDS	23853	24190	0.83	+	2	transcript_id "g2.t1"; gene_id "g2";
scaffold3525	AUGUSTUS	exon	23853	24285	.	+	.	transcript_id "g2.t1"; gene_id "g2";
scaffold3525	AUGUSTUS	stop_codon	24188	24190	.	+	0	transcript_id "g2.t1"; gene_id "g2";
scaffold3525	AUGUSTUS	tts	24285	24285	.	+	.	transcript_id "g2.t1"; gene_id "g2";
# coding sequence = [atgagagaagctttggtgatacttccatcttcgtcgattactctcccgccgaactcctcccctactccgccgccgcacc
# accgtcactaccgccgcaccaccgccaagcccaaacgaaagcccactcattctccgtctcatttcacttcatccatcactactcctcaatctccgctc
# ctatcctcattccgatgggattccgcttccgcttcaggtagctgtaatggtcttaagtactatgctgagttggcgtctaagctagcgcaggatgggag
# gtttgatgattcgttgatgatcgcggagagtgttgtggtttctggagtgaatgcggaggaattcacagcgttgttgaatgtgaagcttgtttccggtg
# ggattgttcgattgcttgaggaaaggaaggtagggagtgttgttgagcttctgaatggtgctcagcagcttggaattgatccttcgaagcttattgat
# gaagatgcgataaatgccctttcgcgagagtgtagacggactatgcaatgcagcgaaattgaggaagttgtgagcttgatggaaacacttagagggtg
# tggtatgccaattaaggatttggtgaagccatctgagattctaagactttgtgtcagccaaagaaagccaaatgcagcagtaaggtatgcacatatct
# ttccacacgtggacattatgttctgtaccataattcttgaatttgggaagaaaggcgatttggcgtctgctctaactgtctttgaagcatccaagcag
# aaccaggacaccccgaatttgtatatttaccgcacagcaatagatgtttgtggtctttgtggtgactacttgaagtccaggtccatatatgaggggtt
# aatagctagcaagtttacaccaaacatttatgtcttcaacagcctcatgaatgtaaatgcatgtgacttgagttacaccttggacatatacaagcaaa
# tgcaaaaactaggtgttccggctgacttgacatcttacaatatccttctgaagtcatgttgtcttgctacaagagttgatctggccaaagaaatttat
# ggggagctaaagcatttagaaatggcaggagcattgaaattggatgtcttcacgtacagcactttaattaaggtatttgcagatgcaaaaatgtggca
# gatggcacttgaaataaaaaaagatatgctatcggctggtgtcactcccaacattgtcacttggtcttcattgatcagcgcctgtgccaatgcaggcg
# tggtagaccaagctattcagttatttgaagagatgcttcaggctggttgcgaacctaattcacaatgttacaacattcttcttcatgcgtgtgttgaa
# gcctgccaatatgatagggcctttcggttattcaggtcctggaaagaaaatgcactgcagaaggacaagtgtgaagatgatggtggcaagacggacaa
# caatattgatctctcccccacacttgtggtttctgctagtatacccacccgcacttctgcttcctctcacagacatatctcaacgagggttccattta
# tccctactacttctacctataatattctgatgaaggcctgtgggagtgattactaccgagcgaaagctttgatggaagagataaaggaagtaggtctt
# tctcctaaccatataacctggactattttgattgacatctgtggaggctcaggaaatgtagagggtgctctgcagattttgagagtcatgcgagaggc
# tggtattcaacctgacgtgatgaccatttcgtcattcatatctattcgtcttagccctgcttcggcgattcaatccgacatttcatttcccccttcat
# catttgatttttcgcatctaagagctgatcttgcaaaaggagtttgcgtggaaaataaagatttcaagagtgcattttcattatttgcagcaatgaag
# agatatcagataaaaccaaatatggtcacatataatacacttcttagagctcgtagccgatatggatctttgcaggaggtacaacaatgcttagctat
# atatcaagatatgcggaaagcagggtataaacccaacgattactatcttaagcaattaattgagcagtggtgtgaaggcgtaatccagaatgccaatc
# agaggaaatacaacttcagcactcgtaatagaactgatttagggcctcaaagtatgattctggagaaagttgcagaacacttgcagaaggacagtgca
# aacagcatctccattaatctccgagggcttactaaggttgaagctaggattgtggttcttgcggttttgagaatgatcagagagaagtacactgcagg
# agattcaatcaaagatgatgtgcaaatctttctaggagtcaaagaagtaggtatacgtgctgtcaaacaagaaagtgtcgttaaggaagcaataatac
# aactattgcaacatgatttgggacttgaggtaatttcagcagcatcaagaattggaaatgggataaaccatccagacaacaagcattcaaacatggaa
# gaaaatgcagaaagagttattttacgaccaagcgtgcactctccaacgaggaaaccagtggttttgcaaaaaatgaggataactaaggagtcactgca
# atcctggctaacaagaaggttagatgcttctgtagtgcaatga]
# protein sequence = [MREALVILPSSSITLPPNSSPTPPPHHRHYRRTTAKPKRKPTHSPSHFTSSITTPQSPLLSSFRWDSASASGSCNGLK
# YYAELASKLAQDGRFDDSLMIAESVVVSGVNAEEFTALLNVKLVSGGIVRLLEERKVGSVVELLNGAQQLGIDPSKLIDEDAINALSRECRRTMQCSE
# IEEVVSLMETLRGCGMPIKDLVKPSEILRLCVSQRKPNAAVRYAHIFPHVDIMFCTIILEFGKKGDLASALTVFEASKQNQDTPNLYIYRTAIDVCGL
# CGDYLKSRSIYEGLIASKFTPNIYVFNSLMNVNACDLSYTLDIYKQMQKLGVPADLTSYNILLKSCCLATRVDLAKEIYGELKHLEMAGALKLDVFTY
# STLIKVFADAKMWQMALEIKKDMLSAGVTPNIVTWSSLISACANAGVVDQAIQLFEEMLQAGCEPNSQCYNILLHACVEACQYDRAFRLFRSWKENAL
# QKDKCEDDGGKTDNNIDLSPTLVVSASIPTRTSASSHRHISTRVPFIPTTSTYNILMKACGSDYYRAKALMEEIKEVGLSPNHITWTILIDICGGSGN
# VEGALQILRVMREAGIQPDVMTISSFISIRLSPASAIQSDISFPPSSFDFSHLRADLAKGVCVENKDFKSAFSLFAAMKRYQIKPNMVTYNTLLRARS
# RYGSLQEVQQCLAIYQDMRKAGYKPNDYYLKQLIEQWCEGVIQNANQRKYNFSTRNRTDLGPQSMILEKVAEHLQKDSANSISINLRGLTKVEARIVV
# LAVLRMIREKYTAGDSIKDDVQIFLGVKEVGIRAVKQESVVKEAIIQLLQHDLGLEVISAASRIGNGINHPDNKHSNMEENAERVILRPSVHSPTRKP
# VVLQKMRITKESLQSWLTRRLDASVVQ]
# end gene g2
###
# start gene g3
scaffold3525	AUGUSTUS	gene	24347	26271	0.12	-	.	g3
scaffold3525	AUGUSTUS	transcript	24347	26271	0.12	-	.	g3.t1
scaffold3525	AUGUSTUS	tts	24347	24347	.	-	.	transcript_id "g3.t1"; gene_id "g3";
scaffold3525	AUGUSTUS	exon	24347	24526	.	-	.	transcript_id "g3.t1"; gene_id "g3";
scaffold3525	AUGUSTUS	exon	24724	26271	.	-	.	transcript_id "g3.t1"; gene_id "g3";
scaffold3525	AUGUSTUS	stop_codon	24919	24921	.	-	0	transcript_id "g3.t1"; gene_id "g3";
scaffold3525	AUGUSTUS	CDS	24919	26178	1	-	0	transcript_id "g3.t1"; gene_id "g3";
scaffold3525	AUGUSTUS	start_codon	26176	26178	.	-	0	transcript_id "g3.t1"; gene_id "g3";
scaffold3525	AUGUSTUS	tss	26271	26271	.	-	.	transcript_id "g3.t1"; gene_id "g3";
# coding sequence = [atggccgacaagaagaaacgccggcgagcagctcacgactccgattccgactccgaaagccggcctttccaatccaagc
# tcaaacccgactccgtcatcctccaaaccctaaaagcactcaaatcctcctgttccaccacttccaaaaccctatccctctccgacgtcggcctctcc
# tctacctgccgtgaagtcgcagacctcccaatcgatgaggtacagtccgaaattgaatcgttagcgtttactatagctaaatccatactctccggtga
# aggtttctctttctccgtcccttcccgcgccgccgctaaccaactctatgtctccgagctcgaccggattgttctcaaagacaaatcatcggctcgca
# acttcggtaatgtatctactgttcgtaaagcaacaattactcttagaatccttcagcttgttcatcagctttgcaccagtaacattcatgtcacaaag
# cgtgatcttttctacaccgacgttaagttgtttcaggatcagacgcagtctgatgctgtattagatgatgtttcgtgtatagttggatgtactaggtc
# tagtttgaatgtggttgcagctgagaaaggagttgtagttggaaggttgatttttagtgacaatggcgatatgattgattgtacgaaaatgggaatgg
# gagggaaagctatacctccgaatatcgatagagttggtgatatgcagagtgatgcattgtacatattgttagtcgaaaaggatgctgcgtttatgaga
# ttgtctgaagatcggttttacaatagatttccttgtataatcgtgactgcaaagggtcaaccggatgtggcaactaggttgtttctgaggaagatgaa
# gatggagctgaatttgccggttttggcattggtggatagtgatccttatgggttgaagattttgtcagtgtatggatgtggatcgaagaatatgtcat
# atgatagtgcgaatctgactaccccggatatcaagtggttgggtattaggccgagtgatttggacaagtataagataccggagcaatgtaggttgcca
# atgactgaacaggatattaagactgggaaagatttgttggaggaggactttgtgaagaagaatcccgcgtgggttgaggagttgaatttgatggtgaa
# gactaagcaaaaggctgagattcaggcgttgagttcgtttggatttcagtatctgtccgaagtatatttgccattgaagctgcaagaacaagattggc
# tatga]
# protein sequence = [MADKKKRRRAAHDSDSDSESRPFQSKLKPDSVILQTLKALKSSCSTTSKTLSLSDVGLSSTCREVADLPIDEVQSEIE
# SLAFTIAKSILSGEGFSFSVPSRAAANQLYVSELDRIVLKDKSSARNFGNVSTVRKATITLRILQLVHQLCTSNIHVTKRDLFYTDVKLFQDQTQSDA
# VLDDVSCIVGCTRSSLNVVAAEKGVVVGRLIFSDNGDMIDCTKMGMGGKAIPPNIDRVGDMQSDALYILLVEKDAAFMRLSEDRFYNRFPCIIVTAKG
# QPDVATRLFLRKMKMELNLPVLALVDSDPYGLKILSVYGCGSKNMSYDSANLTTPDIKWLGIRPSDLDKYKIPEQCRLPMTEQDIKTGKDLLEEDFVK
# KNPAWVEELNLMVKTKQKAEIQALSSFGFQYLSEVYLPLKLQEQDWL]
# end gene g3
###
# start gene g4
scaffold3525	AUGUSTUS	gene	34656	40518	0.02	+	.	g4
scaffold3525	AUGUSTUS	transcript	34656	40518	0.02	+	.	g4.t1
scaffold3525	AUGUSTUS	tss	34656	34656	.	+	.	transcript_id "g4.t1"; gene_id "g4";
scaffold3525	AUGUSTUS	exon	34656	34903	.	+	.	transcript_id "g4.t1"; gene_id "g4";
scaffold3525	AUGUSTUS	start_codon	34736	34738	.	+	0	transcript_id "g4.t1"; gene_id "g4";
scaffold3525	AUGUSTUS	intron	34904	36096	1	+	.	transcript_id "g4.t1"; gene_id "g4";
scaffold3525	AUGUSTUS	intron	36182	36914	1	+	.	transcript_id "g4.t1"; gene_id "g4";
scaffold3525	AUGUSTUS	intron	37056	37168	0.57	+	.	transcript_id "g4.t1"; gene_id "g4";
scaffold3525	AUGUSTUS	intron	37267	38129	0.98	+	.	transcript_id "g4.t1"; gene_id "g4";
scaffold3525	AUGUSTUS	intron	38316	38424	1	+	.	transcript_id "g4.t1"; gene_id "g4";
scaffold3525	AUGUSTUS	intron	38556	38671	1	+	.	transcript_id "g4.t1"; gene_id "g4";
scaffold3525	AUGUSTUS	intron	38772	38869	0.9	+	.	transcript_id "g4.t1"; gene_id "g4";
scaffold3525	AUGUSTUS	intron	38930	39764	0.83	+	.	transcript_id "g4.t1"; gene_id "g4";
scaffold3525	AUGUSTUS	CDS	34736	34903	1	+	0	transcript_id "g4.t1"; gene_id "g4";
scaffold3525	AUGUSTUS	CDS	36097	36181	1	+	0	transcript_id "g4.t1"; gene_id "g4";
scaffold3525	AUGUSTUS	exon	36097	36181	.	+	.	transcript_id "g4.t1"; gene_id "g4";
scaffold3525	AUGUSTUS	CDS	36915	37055	0.57	+	2	transcript_id "g4.t1"; gene_id "g4";
scaffold3525	AUGUSTUS	exon	36915	37055	.	+	.	transcript_id "g4.t1"; gene_id "g4";
scaffold3525	AUGUSTUS	CDS	37169	37266	1	+	2	transcript_id "g4.t1"; gene_id "g4";
scaffold3525	AUGUSTUS	exon	37169	37266	.	+	.	transcript_id "g4.t1"; gene_id "g4";
scaffold3525	AUGUSTUS	CDS	38130	38315	1	+	0	transcript_id "g4.t1"; gene_id "g4";
scaffold3525	AUGUSTUS	exon	38130	38315	.	+	.	transcript_id "g4.t1"; gene_id "g4";
scaffold3525	AUGUSTUS	CDS	38425	38555	1	+	0	transcript_id "g4.t1"; gene_id "g4";
scaffold3525	AUGUSTUS	exon	38425	38555	.	+	.	transcript_id "g4.t1"; gene_id "g4";
scaffold3525	AUGUSTUS	CDS	38672	38771	1	+	1	transcript_id "g4.t1"; gene_id "g4";
scaffold3525	AUGUSTUS	exon	38672	38771	.	+	.	transcript_id "g4.t1"; gene_id "g4";
scaffold3525	AUGUSTUS	CDS	38870	38929	0.86	+	0	transcript_id "g4.t1"; gene_id "g4";
scaffold3525	AUGUSTUS	exon	38870	38929	.	+	.	transcript_id "g4.t1"; gene_id "g4";
scaffold3525	AUGUSTUS	CDS	39765	39980	0.79	+	0	transcript_id "g4.t1"; gene_id "g4";
scaffold3525	AUGUSTUS	exon	39765	40518	.	+	.	transcript_id "g4.t1"; gene_id "g4";
scaffold3525	AUGUSTUS	stop_codon	39978	39980	.	+	0	transcript_id "g4.t1"; gene_id "g4";
scaffold3525	AUGUSTUS	tts	40518	40518	.	+	.	transcript_id "g4.t1"; gene_id "g4";
# coding sequence = [atgcctccaaagcaatctaaagccgatgttgcaaagaagcagaaggtagttgaagacaagacgttcggtcttaagaata
# agaacaagtcgaagaatgttcagaaatatgttcagtctttacagcaaaatgttgtgcctaaagctgatcctaagaaacttgacgccaagaaaaagaag
# gaagaagagaaagctagagagaaagagcttagcgaattgttcaaagtcgctattagccaacctaaagtgcctctaggtgttgatccaaaatctatttt
# atgtgagttctttaaggcggggcaatgtgttaagggttttaagtgcaagttctctcacgatctgaatgttcagcgaaaaggagagaagattgatattt
# tcagcgataagcgtgatgaagatggaaaggaaacaatggacgattgggatcaagagacactggagaaggttgtggcgtcaaaaagtcaagagtacaac
# aagaacaaaccaactgacattgtatgtaaattctttttggatgctgtggagaaaaagcagtacggttggttttgggcctgtccaaatggtaaagaatg
# ccattacaggcatgcacttcctcctggatatattctcaagtcacaaatgaaagccttgttacaagaggaagctgacaagatgcctattgaagaagaaa
# ttgatcaacagcgtgcaaaattgactgcttcaactcccttgaccactgagttatttatggaatggaaaaaaaagaagacggaagaaagagaggccaat
# ttggccaaacagagggcagatagagctaagaatgatcgcatgagtggtcgtgagttgttcatgtcggatgctagttggtttgtggatgatgtgggggc
# ctatgacaagtatgatagggaagaagagtctgctgaactcccaaagatctacattactgcattacctaggatagccacaatgccggggactgagcaaa
# tatgctgtgagaataaggattctgctaaagaagaggcaagctcctcgacgtcagcccagaagaatattcatgatggtggtgaggcttcacataaagac
# caagtggatgacatttatgacgacgacgatgatgatgatgactttgatgtggatgagttaaatgaactggaagctagcctttcaaaaacatcgttaca
# aatcaatgaacctggtagtcgcgcttga]
# protein sequence = [MPPKQSKADVAKKQKVVEDKTFGLKNKNKSKNVQKYVQSLQQNVVPKADPKKLDAKKKKEEEKAREKELSELFKVAIS
# QPKVPLGVDPKSILCEFFKAGQCVKGFKCKFSHDLNVQRKGEKIDIFSDKRDEDGKETMDDWDQETLEKVVASKSQEYNKNKPTDIVCKFFLDAVEKK
# QYGWFWACPNGKECHYRHALPPGYILKSQMKALLQEEADKMPIEEEIDQQRAKLTASTPLTTELFMEWKKKKTEEREANLAKQRADRAKNDRMSGREL
# FMSDASWFVDDVGAYDKYDREEESAELPKIYITALPRIATMPGTEQICCENKDSAKEEASSSTSAQKNIHDGGEASHKDQVDDIYDDDDDDDDFDVDE
# LNELEASLSKTSLQINEPGSRA]
# end gene g4
###
# command line:
# augustus --codingseq=1 --proteinprofile=/home/pgsb/tetiana.nosenko/lineages/embryophyta_odb9/prfl/EOG09360F8Q.prfl --predictionStart=6651 --predictionEnd=44038 --species=arabidopsis ./tmp/scaffold3525Schil_BUSCO_geno_206160443_.temp
```
