## Supplementary material for "The *de novo* reference genome and transcriptome assemblies of the wild tomato species *Solanum chilense*": EOG09360F40.out.1

```
# Please cite: Mario Stanke, Mark Diekhans, Robert Baertsch, David Haussler (2008),
# Using native and syntenically mapped cDNA alignments to improve de novo gene finding
# Bioinformatics 24: 637-644, doi 10.1093/bioinformatics/btn013
# No extrinsic information on sequences given.
# Using protein profile unknown
# --[0..152]--> unknown_A (26) <--[1..60]--> unknown_B (261) <--[0..3]--> unknown_C (11) <--[0..12]--
# arabidopsis version. Using default transition matrix.
# We have hints for 0 sequences and for 0 of the sequences in the input set.
#
# ----- prediction on sequence number 1 (length = 27678, name = scaffold1481) -----
#
# Constraints/Hints:
# (none)
# Predicted genes for sequence number 1 on both strands
# start gene g1
scaffold1481	AUGUSTUS	gene	58591	62421	0.1	-	.	g1
scaffold1481	AUGUSTUS	transcript	58591	62421	0.1	-	.	g1.t1
scaffold1481	AUGUSTUS	intron	58591	58683	0.65	-	.	transcript_id "g1.t1"; gene_id "g1";
scaffold1481	AUGUSTUS	intron	58761	58841	0.81	-	.	transcript_id "g1.t1"; gene_id "g1";
scaffold1481	AUGUSTUS	intron	58898	59871	0.54	-	.	transcript_id "g1.t1"; gene_id "g1";
scaffold1481	AUGUSTUS	intron	60067	60623	0.13	-	.	transcript_id "g1.t1"; gene_id "g1";
scaffold1481	AUGUSTUS	intron	60764	60869	0.98	-	.	transcript_id "g1.t1"; gene_id "g1";
scaffold1481	AUGUSTUS	intron	60929	61025	0.99	-	.	transcript_id "g1.t1"; gene_id "g1";
scaffold1481	AUGUSTUS	intron	61102	62023	0.99	-	.	transcript_id "g1.t1"; gene_id "g1";
scaffold1481	AUGUSTUS	CDS	58684	58760	0.65	-	2	transcript_id "g1.t1"; gene_id "g1";
scaffold1481	AUGUSTUS	exon	58684	58760	.	-	.	transcript_id "g1.t1"; gene_id "g1";
scaffold1481	AUGUSTUS	CDS	58842	58897	0.67	-	1	transcript_id "g1.t1"; gene_id "g1";
scaffold1481	AUGUSTUS	exon	58842	58897	.	-	.	transcript_id "g1.t1"; gene_id "g1";
scaffold1481	AUGUSTUS	CDS	59872	60066	0.12	-	1	transcript_id "g1.t1"; gene_id "g1";
scaffold1481	AUGUSTUS	exon	59872	60066	.	-	.	transcript_id "g1.t1"; gene_id "g1";
scaffold1481	AUGUSTUS	CDS	60624	60763	0.99	-	0	transcript_id "g1.t1"; gene_id "g1";
scaffold1481	AUGUSTUS	exon	60624	60763	.	-	.	transcript_id "g1.t1"; gene_id "g1";
scaffold1481	AUGUSTUS	CDS	60870	60928	0.99	-	2	transcript_id "g1.t1"; gene_id "g1";
scaffold1481	AUGUSTUS	exon	60870	60928	.	-	.	transcript_id "g1.t1"; gene_id "g1";
scaffold1481	AUGUSTUS	CDS	61026	61101	0.99	-	0	transcript_id "g1.t1"; gene_id "g1";
scaffold1481	AUGUSTUS	exon	61026	61101	.	-	.	transcript_id "g1.t1"; gene_id "g1";
scaffold1481	AUGUSTUS	CDS	62024	62242	0.99	-	0	transcript_id "g1.t1"; gene_id "g1";
scaffold1481	AUGUSTUS	exon	62024	62421	.	-	.	transcript_id "g1.t1"; gene_id "g1";
scaffold1481	AUGUSTUS	start_codon	62240	62242	.	-	0	transcript_id "g1.t1"; gene_id "g1";
scaffold1481	AUGUSTUS	tss	62421	62421	.	-	.	transcript_id "g1.t1"; gene_id "g1";
# coding sequence = [atggcggaggaagatagtgattttctgagcttatccgatctagaatctgagctagattcaatctctatccctatgttct
# tcgacagaaatcgccatatttgttatttagagatgatgcttgagctactaccttcaccttaccaatcgcaggagatcaatcgtctcactcttgcttac
# ttcgtcgtctgcggtctcgatatccttcgctctctcgatcgcgttgacaaagaaggggtgattaattgggttttgtcactgcaaactcatccgcaaga
# cgaagctgaactgagcaatggacaattttatgggttccatggttctagaagttctcagtttcaaccaaatgactatgggaatgcgatcccaaattgca
# gtcatttggcaagtacttactgcgcactgtccatattgaagactcttggttatgatttaacactaatggattccatgtcaatcatcaaatcaatgaaa
# aatcttcagcaacatgatgggaggatctcaacttgtaaggatcatgtggtaagaactgttctgttcgctagaaccatggcatctactggtctactgca
# actaatgcttaaacccttttccatttataccattgtagttcaccagggaaagcttcatttcttttgtatgctacaagtgagttctaaaactgaagctc
# cccttaaccaggatctcaacttctttatgcccattcatagcggggcagagacagacctccgctttgtatattgtgcagcggcaatctcttcaatgttg
# gaaaactggagtggcattgacaaagagaaagccaaggagtacataataaactgtcag]
# protein sequence = [MAEEDSDFLSLSDLESELDSISIPMFFDRNRHICYLEMMLELLPSPYQSQEINRLTLAYFVVCGLDILRSLDRVDKEG
# VINWVLSLQTHPQDEAELSNGQFYGFHGSRSSQFQPNDYGNAIPNCSHLASTYCALSILKTLGYDLTLMDSMSIIKSMKNLQQHDGRISTCKDHVVRT
# VLFARTMASTGLLQLMLKPFSIYTIVVHQGKLHFFCMLQVSSKTEAPLNQDLNFFMPIHSGAETDLRFVYCAAAISSMLENWSGIDKEKAKEYIINCQ]
# end gene g1
###
# start gene g2
scaffold1481	AUGUSTUS	gene	63046	64084	0.08	+	.	g2
scaffold1481	AUGUSTUS	transcript	63046	64084	0.08	+	.	g2.t1
scaffold1481	AUGUSTUS	tss	63046	63046	.	+	.	transcript_id "g2.t1"; gene_id "g2";
scaffold1481	AUGUSTUS	exon	63046	63142	.	+	.	transcript_id "g2.t1"; gene_id "g2";
scaffold1481	AUGUSTUS	exon	63530	64084	.	+	.	transcript_id "g2.t1"; gene_id "g2";
scaffold1481	AUGUSTUS	start_codon	63603	63605	.	+	0	transcript_id "g2.t1"; gene_id "g2";
scaffold1481	AUGUSTUS	CDS	63603	63797	0.9	+	0	transcript_id "g2.t1"; gene_id "g2";
scaffold1481	AUGUSTUS	stop_codon	63795	63797	.	+	0	transcript_id "g2.t1"; gene_id "g2";
scaffold1481	AUGUSTUS	tts	64084	64084	.	+	.	transcript_id "g2.t1"; gene_id "g2";
# coding sequence = [atgtctgatacctctaagggttttagccttggtggtttggtaggaagtgggactgcgaaccattttcaagctgaaagct
# ttctcaatttcaacgtcctaggaatgaagtggaagttgcaaccaagtctagtctatgtggttgatggagccactcagttccctgcattgatgtttcgc
# aatagtaggtacttgtga]
# protein sequence = [MSDTSKGFSLGGLVGSGTANHFQAESFLNFNVLGMKWKLQPSLVYVVDGATQFPALMFRNSRYL]
# end gene g2
###
# start gene g3
scaffold1481	AUGUSTUS	gene	66816	67533	0.09	+	.	g3
scaffold1481	AUGUSTUS	transcript	66816	67533	0.09	+	.	g3.t1
scaffold1481	AUGUSTUS	tss	66816	66816	.	+	.	transcript_id "g3.t1"; gene_id "g3";
scaffold1481	AUGUSTUS	exon	66816	66921	.	+	.	transcript_id "g3.t1"; gene_id "g3";
scaffold1481	AUGUSTUS	start_codon	66868	66870	.	+	0	transcript_id "g3.t1"; gene_id "g3";
scaffold1481	AUGUSTUS	intron	66922	67109	1	+	.	transcript_id "g3.t1"; gene_id "g3";
scaffold1481	AUGUSTUS	intron	67315	67385	0.23	+	.	transcript_id "g3.t1"; gene_id "g3";
scaffold1481	AUGUSTUS	CDS	66868	66921	1	+	0	transcript_id "g3.t1"; gene_id "g3";
scaffold1481	AUGUSTUS	CDS	67110	67314	0.33	+	0	transcript_id "g3.t1"; gene_id "g3";
scaffold1481	AUGUSTUS	exon	67110	67314	.	+	.	transcript_id "g3.t1"; gene_id "g3";
scaffold1481	AUGUSTUS	CDS	67386	67450	0.22	+	2	transcript_id "g3.t1"; gene_id "g3";
scaffold1481	AUGUSTUS	exon	67386	67533	.	+	.	transcript_id "g3.t1"; gene_id "g3";
scaffold1481	AUGUSTUS	stop_codon	67448	67450	.	+	0	transcript_id "g3.t1"; gene_id "g3";
scaffold1481	AUGUSTUS	tts	67533	67533	.	+	.	transcript_id "g3.t1"; gene_id "g3";
# coding sequence = [atggctttctcatctattcctttctatcaagatcctcccaatttgcatcatgagcaaggaaatcatcatcatcaacaac
# aacatctcggagttactaatgagaaatcctctgagctctcgccagctgttttgccacctcctggagcagcaccaggaggaggtggtggtccagttggc
# tcaactaggtctggctcgataacagaaagagccaggctaccaaagataactcaaccagaggtggctttaaaatgtccacgttacttgtcggaggtact
# ggactataggtggcgctctgaggaacgtccccgtgggaggtggatgtag]
# protein sequence = [MAFSSIPFYQDPPNLHHEQGNHHHQQQHLGVTNEKSSELSPAVLPPPGAAPGGGGGPVGSTRSGSITERARLPKITQP
# EVALKCPRYLSEVLDYRWRSEERPRGRWM]
# end gene g3
###
# start gene g4
scaffold1481	AUGUSTUS	gene	70096	73183	0.01	+	.	g4
scaffold1481	AUGUSTUS	transcript	70096	73183	0.01	+	.	g4.t1
scaffold1481	AUGUSTUS	tss	70096	70096	.	+	.	transcript_id "g4.t1"; gene_id "g4";
scaffold1481	AUGUSTUS	exon	70096	70192	.	+	.	transcript_id "g4.t1"; gene_id "g4";
scaffold1481	AUGUSTUS	exon	71468	73183	.	+	.	transcript_id "g4.t1"; gene_id "g4";
scaffold1481	AUGUSTUS	start_codon	71511	71513	.	+	0	transcript_id "g4.t1"; gene_id "g4";
scaffold1481	AUGUSTUS	CDS	71511	72710	0.99	+	0	transcript_id "g4.t1"; gene_id "g4";
scaffold1481	AUGUSTUS	stop_codon	72708	72710	.	+	0	transcript_id "g4.t1"; gene_id "g4";
scaffold1481	AUGUSTUS	tts	73183	73183	.	+	.	transcript_id "g4.t1"; gene_id "g4";
# coding sequence = [atggggaaaaatgatttcttgacccctaaggcaattgccaaccgaataaaagcaaagggcctgcagaagctgcgatggt
# actgccaaatgtgccaaaagcaatgtcgagatgaaaatggattcaagtgccactgcatgagtgagtctcatcaacgtcaaatggaaatctttggtcag
# aaccctaatcgcattgtcggtggctattctgaggaatttgagagcttatttcttgagcatatgaagcgtagtcaccgctttagtcgtattgctgcaac
# tgttgtgtacaatgagtatatcgctgatcgccaccatgtccatatgaattccactcaatgggcaacattaactgagtttgtgaagtacttgggaaaaa
# caggaaagtgtaaagttgaagagacaccgaaaggttggtttattacctatattgatcgagactccgagactctcttcaaagaaaaaatgaaaaacaaa
# agaattaggtccgacctagcagatgaagagaagcaggaaagggagattaagaagcaaagagagcgtgctgagcagttgatgggtgcaggaaatatgga
# tggtatggaaaatatggatggttctgtagagttgcatccggtgctcatggagaaattggagactgagcagaagatcaagttaacattaggctcgacat
# caaaatctgttgtgaaagagagagcaggaagctcaaaatccgtgtttgatgagatagataatgagaagagagaaaaaggtaaggacagtggtaagaat
# ggtaaacgtgaaaattgtccagtgttggatgagataatgagagaggaagaggaacaaaaggagcggagtaataggaaagattactggttatgctcggg
# gatagttgtgaaggtaatgagcaaggctttggctgaaaagggttactataagcaaaagggtattgttcgcaaggttattgataagtatgttggggaga
# ttgagatgattgaaactaagcatgttctacgggttgatcaggaagagcttgagactgtcattccccaaattggtggtcttgtgaggatcgttaatggt
# gcatatcgttcatcaaatgctagactattagcagttgatacaaagaacttcagtgctagagtacaaattgagaagggaatatatgacggtaaggttat
# caaggccattgattacgaagatatatcaaaaattgctgaatga]
# protein sequence = [MGKNDFLTPKAIANRIKAKGLQKLRWYCQMCQKQCRDENGFKCHCMSESHQRQMEIFGQNPNRIVGGYSEEFESLFLE
# HMKRSHRFSRIAATVVYNEYIADRHHVHMNSTQWATLTEFVKYLGKTGKCKVEETPKGWFITYIDRDSETLFKEKMKNKRIRSDLADEEKQEREIKKQ
# RERAEQLMGAGNMDGMENMDGSVELHPVLMEKLETEQKIKLTLGSTSKSVVKERAGSSKSVFDEIDNEKREKGKDSGKNGKRENCPVLDEIMREEEEQ
# KERSNRKDYWLCSGIVVKVMSKALAEKGYYKQKGIVRKVIDKYVGEIEMIETKHVLRVDQEELETVIPQIGGLVRIVNGAYRSSNARLLAVDTKNFSA
# RVQIEKGIYDGKVIKAIDYEDISKIAE]
# end gene g4
###
# start gene g5
scaffold1481	AUGUSTUS	gene	73986	78617	0.01	+	.	g5
scaffold1481	AUGUSTUS	transcript	73986	78617	0.01	+	.	g5.t1
scaffold1481	AUGUSTUS	tss	73986	73986	.	+	.	transcript_id "g5.t1"; gene_id "g5";
scaffold1481	AUGUSTUS	exon	73986	74073	.	+	.	transcript_id "g5.t1"; gene_id "g5";
scaffold1481	AUGUSTUS	start_codon	74005	74007	.	+	0	transcript_id "g5.t1"; gene_id "g5";
scaffold1481	AUGUSTUS	intron	74074	74573	0.01	+	.	transcript_id "g5.t1"; gene_id "g5";
scaffold1481	AUGUSTUS	intron	74614	76874	0.01	+	.	transcript_id "g5.t1"; gene_id "g5";
scaffold1481	AUGUSTUS	intron	77630	78258	0.58	+	.	transcript_id "g5.t1"; gene_id "g5";
scaffold1481	AUGUSTUS	CDS	74005	74073	0.02	+	0	transcript_id "g5.t1"; gene_id "g5";
scaffold1481	AUGUSTUS	CDS	74574	74613	0.02	+	0	transcript_id "g5.t1"; gene_id "g5";
scaffold1481	AUGUSTUS	exon	74574	74613	.	+	.	transcript_id "g5.t1"; gene_id "g5";
scaffold1481	AUGUSTUS	CDS	76875	77629	0.06	+	2	transcript_id "g5.t1"; gene_id "g5";
scaffold1481	AUGUSTUS	exon	76875	77629	.	+	.	transcript_id "g5.t1"; gene_id "g5";
scaffold1481	AUGUSTUS	CDS	78259	78327	0.62	+	0	transcript_id "g5.t1"; gene_id "g5";
scaffold1481	AUGUSTUS	exon	78259	78617	.	+	.	transcript_id "g5.t1"; gene_id "g5";
scaffold1481	AUGUSTUS	stop_codon	78325	78327	.	+	0	transcript_id "g5.t1"; gene_id "g5";
scaffold1481	AUGUSTUS	tts	78617	78617	.	+	.	transcript_id "g5.t1"; gene_id "g5";
scaffold1481	AUGUSTUS	protein_match	74005	74073	6.6	+	0	target "unknown_A[1..23]"; target_start 0; transcript_id "g5.t1"; gene_id "g5";
scaffold1481	AUGUSTUS	protein_match	74574	74582	6.98	+	0	target "unknown_A[24..26]"; target_start 0; transcript_id "g5.t1"; gene_id "g5";
scaffold1481	AUGUSTUS	protein_match	74586	74613	9.51	+	0	target "unknown_B[1..10]"; target_start 27; transcript_id "g5.t1"; gene_id "g5";
scaffold1481	AUGUSTUS	protein_match	76875	77629	10.1	+	2	target "unknown_B[10..261]"; target_start 27; transcript_id "g5.t1"; gene_id "g5";
scaffold1481	AUGUSTUS	protein_match	78259	78291	6.71	+	0	target "unknown_C[1..11]"; target_start 288; transcript_id "g5.t1"; gene_id "g5";
# coding sequence = [atgaaggttttagtggttacacgtagcggcaaagaactcatcaagggtggacttgaactcaatgattctgctacagttg
# ctgatctgcaggaggcaattcataaacgaaccagaaaatactatccttctagacaacgactcactctgcctattcaacctggttcaaaagagaggcca
# actgttcttcactaccagaagagcctaaatgagtatactaaaggtagcacaggcgaattgactgtagttttcaaggatctaggtccacaagtcaagta
# tagtactcttttcttctttgaatatctggggcctctgctactctatcctatcttttactacttcccagtctacaagtattttggttacaaagaagagc
# gtgttatccaccctgtccagacttatgccttgtattactggtgtttccactacttcaaacggatcatggagaccttctttgtgcaccgtttcagccac
# gccacttctccaatttccaatgttttccggaactgtgcctattattggtcttttggagctttcattgcttacttcgtgaatcatcctctttatactcc
# tgttagtgatctccagatgaagattggatttggatttgggatagtttgtcaagtggcaaacttgtattgtcatttattgttgagaaatcttcgaagtc
# ccagtggtaatggaggttaccaaataccccgtggcttcttgttcaatattgtcacctgtgcaaattacacaacagagatctaccagtggttgggcttc
# aactttgctactcagactgttgcaggctatatcttcatgattgttgctgctagcattatgactaactgggctcttggaaagcatcgtcgtctgaagaa
# gctctttgatggaaaggaaggaagaccaaagtatcctcgacgatgggtgatattgcctcctttcctgtag]
# protein sequence = [MKVLVVTRSGKELIKGGLELNDSATVADLQEAIHKRTRKYYPSRQRLTLPIQPGSKERPTVLHYQKSLNEYTKGSTGE
# LTVVFKDLGPQVKYSTLFFFEYLGPLLLYPIFYYFPVYKYFGYKEERVIHPVQTYALYYWCFHYFKRIMETFFVHRFSHATSPISNVFRNCAYYWSFG
# AFIAYFVNHPLYTPVSDLQMKIGFGFGIVCQVANLYCHLLLRNLRSPSGNGGYQIPRGFLFNIVTCANYTTEIYQWLGFNFATQTVAGYIFMIVAASI
# MTNWALGKHRRLKKLFDGKEGRPKYPRRWVILPPFL]
# sequence of block unknown_A     0 [MKVLVVTRSGKELIKGGLELNDSATV] 26
# sequence of block unknown_B    27 [DLQEAIHKRTRKYYPSRQRLTLPIQPGSKERPTVLHYQKSLNEYTKGSTGELTVVFKDLGPQVKYSTLFFFEYLGPLLLYPIFYYFPVYKYFGYKEERVIHPVQTYALYYWCFHYFKRIMETFFVHRFSHATSPISNVFRNCAYYWSFGAFIAYFVNHPLYTPVSDLQMKIGFGFGIVCQVANLYCHLLLRNLRSPSGNGGYQIPRGFLFNIVTCANYTTEIYQWLGFNFATQTVAGYIFMIVAASIMTNWALGKHRRLKK] 288
# sequence of block unknown_C   288 [LFDGKEGRPKY] 299
# end gene g5
###
# start gene g6
scaffold1481	AUGUSTUS	gene	82586	84925	0.17	+	.	g6
scaffold1481	AUGUSTUS	transcript	82586	84925	0.17	+	.	g6.t1
scaffold1481	AUGUSTUS	tss	82586	82586	.	+	.	transcript_id "g6.t1"; gene_id "g6";
scaffold1481	AUGUSTUS	exon	82586	82734	.	+	.	transcript_id "g6.t1"; gene_id "g6";
scaffold1481	AUGUSTUS	start_codon	82675	82677	.	+	0	transcript_id "g6.t1"; gene_id "g6";
scaffold1481	AUGUSTUS	intron	82735	82966	0.92	+	.	transcript_id "g6.t1"; gene_id "g6";
scaffold1481	AUGUSTUS	intron	83361	83554	0.69	+	.	transcript_id "g6.t1"; gene_id "g6";
scaffold1481	AUGUSTUS	intron	83636	83763	0.94	+	.	transcript_id "g6.t1"; gene_id "g6";
scaffold1481	AUGUSTUS	intron	84378	84673	1	+	.	transcript_id "g6.t1"; gene_id "g6";
scaffold1481	AUGUSTUS	CDS	82675	82734	0.94	+	0	transcript_id "g6.t1"; gene_id "g6";
scaffold1481	AUGUSTUS	CDS	82967	83360	0.94	+	0	transcript_id "g6.t1"; gene_id "g6";
scaffold1481	AUGUSTUS	exon	82967	83360	.	+	.	transcript_id "g6.t1"; gene_id "g6";
scaffold1481	AUGUSTUS	CDS	83555	83635	0.69	+	2	transcript_id "g6.t1"; gene_id "g6";
scaffold1481	AUGUSTUS	exon	83555	83635	.	+	.	transcript_id "g6.t1"; gene_id "g6";
scaffold1481	AUGUSTUS	CDS	83764	84377	1	+	2	transcript_id "g6.t1"; gene_id "g6";
scaffold1481	AUGUSTUS	exon	83764	84377	.	+	.	transcript_id "g6.t1"; gene_id "g6";
scaffold1481	AUGUSTUS	CDS	84674	84739	1	+	0	transcript_id "g6.t1"; gene_id "g6";
scaffold1481	AUGUSTUS	exon	84674	84925	.	+	.	transcript_id "g6.t1"; gene_id "g6";
scaffold1481	AUGUSTUS	stop_codon	84737	84739	.	+	0	transcript_id "g6.t1"; gene_id "g6";
scaffold1481	AUGUSTUS	tts	84925	84925	.	+	.	transcript_id "g6.t1"; gene_id "g6";
# coding sequence = [atggcagaaggcgaggatattcaaccactcgtttgtgataatggaacaggaatggttaaggctgggtttgcgggagatg
# atgctccacgagctgtttttcctagtattgttggtcgtccccgtcatactggtgtgatggttggtatgggtcaaaaagatgcttatgtaggagatgaa
# gctcaatcaaagagaggtatcttaacgttgaagtacccgattgagcatggtattgttagcaattgggatgatatggagaagatatggcatcatacttt
# ctataacgagcttcgtgttgcaccagaggagcatcctgtcctactaactgaagcacctcttaatccgaaagctaatcgtgaaaaaatgacacagatta
# tgtttgagacttttaatactccagctatgtatgttgctatacaagctgttctttcgctgtatgccagtggtcgtaccaccgttgtgatgcatggtgaa
# tacgattatttgatttgtgaaaaaaagaagtcttcatctgatgtattcagttcaaccgatgcacgtattgtgttggactctggtgatggtgtcagcca
# cactgtcccaatttacgagggatatgccctcccacatgccattcttcgtctcgacttggcaggtcgtgacctgactgaccatttgatgaagatcctca
# ccgagcgtggttactcattcaccacctcagctgagcgagaaattgtcagggacgtgaaagaaaaactctcttacatcgccttagactttgaacaagaa
# ctcgagacttcaaagaccagctcttccgttgagaagagctatgagcttcccgatggtcaagtcattaccatcggtgctgaacgattccgttgccctga
# ggtcctattccaaccttcaatgatcggaatggaagctgctggaatccacgaaactacatacaactcgatcatgaagtgtgacgttgatatcagaaagg
# acctctacggtaacattgtcctcagtggtggtactaccatgttccccggtattgccgatagaatgagcaaagaacttaccgcgttggctccgagcagc
# atgaagattaaggttgttgcaccaccagaaaggaaatatagtgtctggattggaggttctattttggcttccctcagtaccttccagcagatgtggat
# tgcaaaggcggagtacgatgaatcaggtccgtccatcgtccacagaaaatgcttctga]
# protein sequence = [MAEGEDIQPLVCDNGTGMVKAGFAGDDAPRAVFPSIVGRPRHTGVMVGMGQKDAYVGDEAQSKRGILTLKYPIEHGIV
# SNWDDMEKIWHHTFYNELRVAPEEHPVLLTEAPLNPKANREKMTQIMFETFNTPAMYVAIQAVLSLYASGRTTVVMHGEYDYLICEKKKSSSDVFSST
# DARIVLDSGDGVSHTVPIYEGYALPHAILRLDLAGRDLTDHLMKILTERGYSFTTSAEREIVRDVKEKLSYIALDFEQELETSKTSSSVEKSYELPDG
# QVITIGAERFRCPEVLFQPSMIGMEAAGIHETTYNSIMKCDVDIRKDLYGNIVLSGGTTMFPGIADRMSKELTALAPSSMKIKVVAPPERKYSVWIGG
# SILASLSTFQQMWIAKAEYDESGPSIVHRKCF]
# end gene g6
###
# command line:
# augustus --codingseq=1 --proteinprofile=/home/pgsb/tetiana.nosenko/lineages/embryophyta_odb9/prfl/EOG09360F40.prfl --predictionStart=58591 --predictionEnd=95885 --species=arabidopsis ./tmp/scaffold1481Schil_BUSCO_geno_206160443_.temp
```
