## Supplementary material for "The *de novo* reference genome and transcriptome assemblies of the wild tomato species *Solanum chilense*": EOG09360F53.out.1

```
# Please cite: Mario Stanke, Mark Diekhans, Robert Baertsch, David Haussler (2008),
# Using native and syntenically mapped cDNA alignments to improve de novo gene finding
# Bioinformatics 24: 637-644, doi 10.1093/bioinformatics/btn013
# No extrinsic information on sequences given.
# Using protein profile unknown
# --[19..36]--> unknown_A (12) <--[6..17]--> unknown_B (21) <--[8..13]--> unknown_C (15) <--[0..4]--> unknown_D (225) <--[0..4]--> unknown_E (27) <--[0..4]--> unknown_F (36) <--[13..20]--> unknown_H (29) <--[3..6]--> unknown_I (9) <--[0..2]--
# arabidopsis version. Using default transition matrix.
# We have hints for 0 sequences and for 0 of the sequences in the input set.
#
# ----- prediction on sequence number 1 (length = 25626, name = scaffold5492) -----
#
# Constraints/Hints:
# (none)
# Predicted genes for sequence number 1 on both strands
# start gene g1
scaffold5492	AUGUSTUS	gene	204	2313	0.12	+	.	g1
scaffold5492	AUGUSTUS	transcript	204	2313	0.12	+	.	g1.t1
scaffold5492	AUGUSTUS	exon	204	463	.	+	.	transcript_id "g1.t1"; gene_id "g1";
scaffold5492	AUGUSTUS	start_codon	231	233	.	+	0	transcript_id "g1.t1"; gene_id "g1";
scaffold5492	AUGUSTUS	intron	464	1898	0.99	+	.	transcript_id "g1.t1"; gene_id "g1";
scaffold5492	AUGUSTUS	CDS	231	463	0.82	+	0	transcript_id "g1.t1"; gene_id "g1";
scaffold5492	AUGUSTUS	CDS	1899	2043	1	+	1	transcript_id "g1.t1"; gene_id "g1";
scaffold5492	AUGUSTUS	exon	1899	2313	.	+	.	transcript_id "g1.t1"; gene_id "g1";
scaffold5492	AUGUSTUS	stop_codon	2041	2043	.	+	0	transcript_id "g1.t1"; gene_id "g1";
scaffold5492	AUGUSTUS	tts	2313	2313	.	+	.	transcript_id "g1.t1"; gene_id "g1";
# coding sequence = [atgagccgagcagcagcagcagcagtgaagggtggaaagaagaagggagcaagcttcgtcattgactgttcgaagccag
# tagaagacagtatcatggagattgcttctcttgacaagttccttcaagagaggattaaggttggtggaaaagctggtgctcttggggattccgttact
# gttactcgtgacaagaacaagatcaccgtcacctgcaactcaactttttccaagaggtacctcaaataccttgtcaaaaagtacttgaagaaaaataa
# cgtcagggattggcttagggtgattgcttccaacaaggacaggaatgtttatgaattgcgctacttcaacattgctgagaatgaagcagatgaagaag
# attaa]
# protein sequence = [MSRAAAAAVKGGKKKGASFVIDCSKPVEDSIMEIASLDKFLQERIKVGGKAGALGDSVTVTRDKNKITVTCNSTFSKR
# YLKYLVKKYLKKNNVRDWLRVIASNKDRNVYELRYFNIAENEADEED]
# end gene g1
###
# start gene g2
scaffold5492	AUGUSTUS	gene	3026	4448	0.05	+	.	g2
scaffold5492	AUGUSTUS	transcript	3026	4448	0.05	+	.	g2.t1
scaffold5492	AUGUSTUS	tss	3026	3026	.	+	.	transcript_id "g2.t1"; gene_id "g2";
scaffold5492	AUGUSTUS	exon	3026	4448	.	+	.	transcript_id "g2.t1"; gene_id "g2";
scaffold5492	AUGUSTUS	start_codon	3050	3052	.	+	0	transcript_id "g2.t1"; gene_id "g2";
scaffold5492	AUGUSTUS	CDS	3050	4399	0.47	+	0	transcript_id "g2.t1"; gene_id "g2";
scaffold5492	AUGUSTUS	stop_codon	4397	4399	.	+	0	transcript_id "g2.t1"; gene_id "g2";
scaffold5492	AUGUSTUS	tts	4448	4448	.	+	.	transcript_id "g2.t1"; gene_id "g2";
# coding sequence = [atgaagatatcaaccagaaagctcatatctttaaggcacccttctctcaatctatggcatagaactgtcgattgtttca
# cttggaatactctgatcagagcctatgttcaacgaactcatcaaccttcaagccccacccataccccactctccatcttcctccgaatgcgcttccat
# ggcgtccatattgattactacaccttcccttttctcctccagtccgtccattctccaccacacctccaattgggacgatccattcactcacaagttct
# tgtttttggtttttcatccgacccatttgtccaaacttcgctaatcagcatgtacactgcttgcggcgatgtgggttctgcacgggaggtgtttgatg
# aaatgtctcaacgggacttgcctgcgtggaattctattgtgaatgccaatgtgaaagcaggtttgcttagtgttgcgcgtgaactgtttgttaaaatg
# cctagtagaaatgttgtgtcttggagtagtatgttggatggttatgtgaggtggggtaagtgtgaagaagcattggagttgtttaatcagatgatgaa
# ggaaaatgaagttatgcctaatgagtataccatggctattttgcttgcggcgtgtgagcagttgggttcacttgagcatgggaaatgggctcatgctt
# gtgtttacaagcttgggatggagataaatgttgtacttggcacttcgttgattgagatgtatgctaaatgtgggagtatagtccgggcaagattagtt
# tttgaaaatttgggttcgaagaaggatgtaagggcttggagtgccatgatctcaggtcttgcgaagcatggacgctgggaagattgtctctgtttgtt
# ttcaaatatggttgatagcggagtaacacctgatgatatcacgttcttaggtgttctttctgcttgtgtacatggaggattggtgagtcaagggaagg
# acatgtttgagaggatgagtaaagagtttggtatttcgcctaaaattcagcactatggttgtatgattgacctttatggcaaagctggtttgatcgat
# gaagcgtgggatcttctgaatacaatgcctatgaaaccagatgggcttatttggggagctcttcttagtggagctaggatatgtggagatattgaaac
# atgtgagattgcactcaacaaaataatagagcaagatcccacaaatagtgcagcttatgttcttctctccaatgtctacgctaagatgggtaggtgga
# aagatgctggggacatcagaaacgttatggagacgaagaaggtacataaagttcctgggcgtagttctatagagatcaatgcaaatatccagtag]
# protein sequence = [MKISTRKLISLRHPSLNLWHRTVDCFTWNTLIRAYVQRTHQPSSPTHTPLSIFLRMRFHGVHIDYYTFPFLLQSVHSP
# PHLQLGRSIHSQVLVFGFSSDPFVQTSLISMYTACGDVGSAREVFDEMSQRDLPAWNSIVNANVKAGLLSVARELFVKMPSRNVVSWSSMLDGYVRWG
# KCEEALELFNQMMKENEVMPNEYTMAILLAACEQLGSLEHGKWAHACVYKLGMEINVVLGTSLIEMYAKCGSIVRARLVFENLGSKKDVRAWSAMISG
# LAKHGRWEDCLCLFSNMVDSGVTPDDITFLGVLSACVHGGLVSQGKDMFERMSKEFGISPKIQHYGCMIDLYGKAGLIDEAWDLLNTMPMKPDGLIWG
# ALLSGARICGDIETCEIALNKIIEQDPTNSAAYVLLSNVYAKMGRWKDAGDIRNVMETKKVHKVPGRSSIEINANIQ]
# end gene g2
###
# start gene g3
scaffold5492	AUGUSTUS	gene	4609	7851	0.41	-	.	g3
scaffold5492	AUGUSTUS	transcript	4609	7851	0.41	-	.	g3.t1
scaffold5492	AUGUSTUS	tts	4609	4609	.	-	.	transcript_id "g3.t1"; gene_id "g3";
scaffold5492	AUGUSTUS	exon	4609	4859	.	-	.	transcript_id "g3.t1"; gene_id "g3";
scaffold5492	AUGUSTUS	stop_codon	4781	4783	.	-	0	transcript_id "g3.t1"; gene_id "g3";
scaffold5492	AUGUSTUS	intron	4860	5047	0.97	-	.	transcript_id "g3.t1"; gene_id "g3";
scaffold5492	AUGUSTUS	intron	5141	5234	1	-	.	transcript_id "g3.t1"; gene_id "g3";
scaffold5492	AUGUSTUS	intron	5465	6749	0.64	-	.	transcript_id "g3.t1"; gene_id "g3";
scaffold5492	AUGUSTUS	CDS	4781	4859	0.99	-	1	transcript_id "g3.t1"; gene_id "g3";
scaffold5492	AUGUSTUS	CDS	5048	5140	0.97	-	1	transcript_id "g3.t1"; gene_id "g3";
scaffold5492	AUGUSTUS	exon	5048	5140	.	-	.	transcript_id "g3.t1"; gene_id "g3";
scaffold5492	AUGUSTUS	CDS	5235	5464	1	-	0	transcript_id "g3.t1"; gene_id "g3";
scaffold5492	AUGUSTUS	exon	5235	5464	.	-	.	transcript_id "g3.t1"; gene_id "g3";
scaffold5492	AUGUSTUS	CDS	6750	7706	0.99	-	0	transcript_id "g3.t1"; gene_id "g3";
scaffold5492	AUGUSTUS	exon	6750	7851	.	-	.	transcript_id "g3.t1"; gene_id "g3";
scaffold5492	AUGUSTUS	start_codon	7704	7706	.	-	0	transcript_id "g3.t1"; gene_id "g3";
scaffold5492	AUGUSTUS	tss	7851	7851	.	-	.	transcript_id "g3.t1"; gene_id "g3";
scaffold5492	AUGUSTUS	protein_match	4784	4810	5.08	-	0	target "unknown_I[1..9]"; target_start 443; transcript_id "g3.t1"; gene_id "g3";
scaffold5492	AUGUSTUS	protein_match	4823	4859	6.77	-	1	target "unknown_H[17..29]"; target_start 410; transcript_id "g3.t1"; gene_id "g3";
scaffold5492	AUGUSTUS	protein_match	5048	5097	11.7	-	0	target "unknown_H[1..17]"; target_start 410; transcript_id "g3.t1"; gene_id "g3";
scaffold5492	AUGUSTUS	protein_match	5243	5350	9.47	-	0	target "unknown_F[1..36]"; target_start 357; transcript_id "g3.t1"; gene_id "g3";
scaffold5492	AUGUSTUS	protein_match	5360	5440	6.31	-	0	target "unknown_E[1..27]"; target_start 327; transcript_id "g3.t1"; gene_id "g3";
scaffold5492	AUGUSTUS	protein_match	5453	5464	4.54	-	0	target "unknown_D[222..225]"; target_start 98; transcript_id "g3.t1"; gene_id "g3";
scaffold5492	AUGUSTUS	protein_match	6750	7412	7.16	-	0	target "unknown_D[1..221]"; target_start 98; transcript_id "g3.t1"; gene_id "g3";
scaffold5492	AUGUSTUS	protein_match	7413	7457	4.04	-	0	target "unknown_C[1..15]"; target_start 83; transcript_id "g3.t1"; gene_id "g3";
scaffold5492	AUGUSTUS	protein_match	7482	7544	4.97	-	0	target "unknown_B[1..21]"; target_start 54; transcript_id "g3.t1"; gene_id "g3";
scaffold5492	AUGUSTUS	protein_match	7590	7625	4.33	-	0	target "unknown_A[1..12]"; target_start 27; transcript_id "g3.t1"; gene_id "g3";
# coding sequence = [atggatccaaagaatcaattttccgataactcagaagcccaaacacctcaagaagaacaacagcagacacccattttac
# cgatagcttcaatttcacttgctttatccacaatccttccaacccatttccttaatcctcctaaaatctcaaccctattcaacaaaccaaacaaagtc
# agaatcccaactcaagtttcatctcttacgaatctctcactttcagcttcttctcttccacctacaaattccaaattcaagtccactatttctgctaa
# ccctcttcagaatactctaactcttaaccctcttcgtccttctgagccttctaatgctgctgggcttcgacgagcgtcgattgtttggttccgtaacg
# atcttcgtgttcatgataatgagtgtcttaacgcggctcataatgagtccatgtctgtattggctgtttactgttttgacccgagagattatgggaaa
# tcctcatctgggtttgataaaactgggccgtatagggctagttttttgattgaatctgttgcggaccttaggaagaatctacaggcaagagggtctga
# tcttgttgttagaattgggaagccggagactgtgttggtggaattagctaaagctgttggagctgaagctgtgtatgttcatagggaggtttcacatg
# atgaggttaaaggggaagataagattgatgctgtaatgaaggatgagggtttggaggtgaagtatttctggggtagtacattgtatcatgttgatgat
# ttgccttttaagttggagcaaatgcctacgaattacggaggctttagggagaaagtgcagggattggaggtgaggaagacaattgaggcattggatca
# attgaggggattgcctgctagaggtgatgtggaacctggggagattccttctttggttgatttggggctcaatcctagtgccaccatgggtcagaatg
# gaaaatcagctgctaatgcttcccttgtgggaggagagaatgaagcactgcaaagacttagaaaatttgcagcagaatgtcaggtccaacccagtaag
# gaaaacaaggatggcacaactgacagcatatatggtgcaaacttttcttgcaaaatatcgccttggttagctatgggatgtctctcaccccgttccat
# gtttgatgaattgaaaaagtccacttcaagaacgatttctgctgcctctgccaagaaagatggtggtagtggcactgggctgaactggctgatgtacg
# agctgttatggagggattttttcagatttatcaccaagaaatatagtgctgcaaaacaaaatagtgctgctccagtaactacttgcgtaggagctgct
# gcttaa]
# protein sequence = [MDPKNQFSDNSEAQTPQEEQQQTPILPIASISLALSTILPTHFLNPPKISTLFNKPNKVRIPTQVSSLTNLSLSASSL
# PPTNSKFKSTISANPLQNTLTLNPLRPSEPSNAAGLRRASIVWFRNDLRVHDNECLNAAHNESMSVLAVYCFDPRDYGKSSSGFDKTGPYRASFLIES
# VADLRKNLQARGSDLVVRIGKPETVLVELAKAVGAEAVYVHREVSHDEVKGEDKIDAVMKDEGLEVKYFWGSTLYHVDDLPFKLEQMPTNYGGFREKV
# QGLEVRKTIEALDQLRGLPARGDVEPGEIPSLVDLGLNPSATMGQNGKSAANASLVGGENEALQRLRKFAAECQVQPSKENKDGTTDSIYGANFSCKI
# SPWLAMGCLSPRSMFDELKKSTSRTISAASAKKDGGSGTGLNWLMYELLWRDFFRFITKKYSAAKQNSAAPVTTCVGAAA]
# sequence of block unknown_I   443 [VTTCVGAAA] 452
# sequence of block unknown_H   410 [TGLNWLMYELLWRDFFRFITKKYSAAKQN] 439
# sequence of block unknown_F   357 [GTTDSIYGANFSCKISPWLAMGCLSPRSMFDELKKS] 393
# sequence of block unknown_E   327 [SLVGGENEALQRLRKFAAECQVQPSKE] 354
# sequence of block unknown_D    98 [TLNPLRPSEPSNAAGLRRASIVWFRNDLRVHDNECLNAAHNESMSVLAVYCFDPRDYGKSSSGFDKTGPYRASFLIESVADLRKNLQARGSDLVVRIGKPETVLVELAKAVGAEAVYVHREVSHDEVKGEDKIDAVMKDEGLEVKYFWGSTLYHVDDLPFKLEQMPTNYGGFREKVQGLEVRKTIEALDQLRGLPARGDVEPGEIPSLVDLGLNPSATMGQNGKS] 323
# sequence of block unknown_C    83 [KFKSTISANPLQNTL] 98
# sequence of block unknown_B    54 [KPNKVRIPTQVSSLTNLSLSA] 75
# sequence of block unknown_A    27 [IASISLALSTIL] 39
# end gene g3
###
# start gene g4
scaffold5492	AUGUSTUS	gene	9313	16751	0.02	-	.	g4
scaffold5492	AUGUSTUS	transcript	9313	16751	0.02	-	.	g4.t1
scaffold5492	AUGUSTUS	tts	9313	9313	.	-	.	transcript_id "g4.t1"; gene_id "g4";
scaffold5492	AUGUSTUS	exon	9313	9852	.	-	.	transcript_id "g4.t1"; gene_id "g4";
scaffold5492	AUGUSTUS	stop_codon	9790	9792	.	-	0	transcript_id "g4.t1"; gene_id "g4";
scaffold5492	AUGUSTUS	intron	9853	9931	1	-	.	transcript_id "g4.t1"; gene_id "g4";
scaffold5492	AUGUSTUS	intron	10055	10633	0.91	-	.	transcript_id "g4.t1"; gene_id "g4";
scaffold5492	AUGUSTUS	intron	10788	11673	0.87	-	.	transcript_id "g4.t1"; gene_id "g4";
scaffold5492	AUGUSTUS	intron	11763	12358	0.83	-	.	transcript_id "g4.t1"; gene_id "g4";
scaffold5492	AUGUSTUS	intron	12585	12857	1	-	.	transcript_id "g4.t1"; gene_id "g4";
scaffold5492	AUGUSTUS	intron	13053	13129	0.97	-	.	transcript_id "g4.t1"; gene_id "g4";
scaffold5492	AUGUSTUS	intron	13186	13624	0.52	-	.	transcript_id "g4.t1"; gene_id "g4";
scaffold5492	AUGUSTUS	intron	13712	14483	0.82	-	.	transcript_id "g4.t1"; gene_id "g4";
scaffold5492	AUGUSTUS	intron	14568	14636	0.95	-	.	transcript_id "g4.t1"; gene_id "g4";
scaffold5492	AUGUSTUS	intron	14718	14897	0.94	-	.	transcript_id "g4.t1"; gene_id "g4";
scaffold5492	AUGUSTUS	intron	15168	15943	0.31	-	.	transcript_id "g4.t1"; gene_id "g4";
scaffold5492	AUGUSTUS	intron	16062	16532	0.71	-	.	transcript_id "g4.t1"; gene_id "g4";
scaffold5492	AUGUSTUS	intron	16637	16720	0.24	-	.	transcript_id "g4.t1"; gene_id "g4";
scaffold5492	AUGUSTUS	CDS	9790	9852	1	-	0	transcript_id "g4.t1"; gene_id "g4";
scaffold5492	AUGUSTUS	CDS	9932	10054	1	-	0	transcript_id "g4.t1"; gene_id "g4";
scaffold5492	AUGUSTUS	exon	9932	10054	.	-	.	transcript_id "g4.t1"; gene_id "g4";
scaffold5492	AUGUSTUS	CDS	10634	10787	0.92	-	1	transcript_id "g4.t1"; gene_id "g4";
scaffold5492	AUGUSTUS	exon	10634	10787	.	-	.	transcript_id "g4.t1"; gene_id "g4";
scaffold5492	AUGUSTUS	CDS	11674	11762	0.82	-	0	transcript_id "g4.t1"; gene_id "g4";
scaffold5492	AUGUSTUS	exon	11674	11762	.	-	.	transcript_id "g4.t1"; gene_id "g4";
scaffold5492	AUGUSTUS	CDS	12359	12584	1	-	1	transcript_id "g4.t1"; gene_id "g4";
scaffold5492	AUGUSTUS	exon	12359	12584	.	-	.	transcript_id "g4.t1"; gene_id "g4";
scaffold5492	AUGUSTUS	CDS	12858	13052	1	-	1	transcript_id "g4.t1"; gene_id "g4";
scaffold5492	AUGUSTUS	exon	12858	13052	.	-	.	transcript_id "g4.t1"; gene_id "g4";
scaffold5492	AUGUSTUS	CDS	13130	13185	0.97	-	0	transcript_id "g4.t1"; gene_id "g4";
scaffold5492	AUGUSTUS	exon	13130	13185	.	-	.	transcript_id "g4.t1"; gene_id "g4";
scaffold5492	AUGUSTUS	CDS	13625	13711	0.51	-	0	transcript_id "g4.t1"; gene_id "g4";
scaffold5492	AUGUSTUS	exon	13625	13711	.	-	.	transcript_id "g4.t1"; gene_id "g4";
scaffold5492	AUGUSTUS	CDS	14484	14567	0.95	-	0	transcript_id "g4.t1"; gene_id "g4";
scaffold5492	AUGUSTUS	exon	14484	14567	.	-	.	transcript_id "g4.t1"; gene_id "g4";
scaffold5492	AUGUSTUS	CDS	14637	14717	0.95	-	0	transcript_id "g4.t1"; gene_id "g4";
scaffold5492	AUGUSTUS	exon	14637	14717	.	-	.	transcript_id "g4.t1"; gene_id "g4";
scaffold5492	AUGUSTUS	CDS	14898	15167	0.4	-	0	transcript_id "g4.t1"; gene_id "g4";
scaffold5492	AUGUSTUS	exon	14898	15167	.	-	.	transcript_id "g4.t1"; gene_id "g4";
scaffold5492	AUGUSTUS	CDS	15944	16061	0.75	-	1	transcript_id "g4.t1"; gene_id "g4";
scaffold5492	AUGUSTUS	exon	15944	16061	.	-	.	transcript_id "g4.t1"; gene_id "g4";
scaffold5492	AUGUSTUS	CDS	16533	16636	0.25	-	0	transcript_id "g4.t1"; gene_id "g4";
scaffold5492	AUGUSTUS	exon	16533	16636	.	-	.	transcript_id "g4.t1"; gene_id "g4";
scaffold5492	AUGUSTUS	CDS	16721	16726	0.44	-	0	transcript_id "g4.t1"; gene_id "g4";
scaffold5492	AUGUSTUS	exon	16721	16751	.	-	.	transcript_id "g4.t1"; gene_id "g4";
scaffold5492	AUGUSTUS	start_codon	16724	16726	.	-	0	transcript_id "g4.t1"; gene_id "g4";
scaffold5492	AUGUSTUS	tss	16751	16751	.	-	.	transcript_id "g4.t1"; gene_id "g4";
# coding sequence = [atgctgcataggcttctatggcatgggcatcaggtcatgtacaatcagcttgcttcttgggtggtttatggaattcttc
# atgatccatataaagaattctacatcagcagtcaggatgacaaagactctgaacaggaatcagcttcaaatttgcttgagaaagtgacgcgcttgtca
# gttgctgatacatctttaaatgattggcacctgggcttccatatttctttggatatgctgccagagtatattaccatgcatgtcgtggaatccattct
# ttttgcaggaaaagctgttagggttcttcgcaatccaagtcctggttttcaatttaaggatggttcatctcatcagcaaatacaaagagcatttcaaa
# ggacccaaggatatacaatgacgatttctttccagaataactccttggataaaatgttaattggagaagatttactcccacaagcagaggctgataag
# attgaatctatgcttcaagacttaaaggagtcgtctgaattccacaagagatcattcgagaatgccattgacacaattaaagcagttgcagccagtca
# tttgtggcagcttgttgttgtgcgcgccgatttaaatgggcacttaaaggctcttaaagactattttcttttggaaaagggtgatttcttccagagtt
# tccttgaggagagtcgccagctgatgcgtttaccacctcgccaatctactgcagaagctgatcttatggtcccatttcaactagctgctttaaagact
# attggtgaggaggatagatacttttcaagggtgtctttgcggatgccatcatttggagtcgctctgaaaccctcaccagttgatcagcccaaggtaaa
# agtgaacaaagatggagactcagtgggtcacgcagatgcttccttggaggtgtcccttgatggatgggatggcatttcccttgaatattctattgatt
# ggccattgcagctgtttgtaacgccggaagttctatccaagtatcaaaggatattccagtatctgctccgtcttaaaaggacacaaatggagttggaa
# aaatcatgggcttttgctatgcatcaagatcatattgattttgctaaacttcgaagtgactctagaaagtcatcagtgccccagcatcgaaggcaacg
# ccttagaccaatgtggcatgttagagagcacatggccttcttgatcagaaatcttcaattctatattcaggtggatgtgatagaatctcagtggaacg
# ttttgcaatctcatattcagaattctcatgatttcacggaacttgtgggctttcatcaagaatacttggctgcactaatttcacaatctttcttggac
# atcggttctgtctcaagaattctggatggaatcatgaaactatgcttgcagttctgttggaagatcgaaaatgacgaaagcaatagaactactaatga
# actggagcacatagctgaggagttcaacaaaaaatcaaactccctatacacgatactccgaagtagcaggcttgctgggagccagagagctccattcc
# ttagacaatttcttttgagactcaacttcaattccttctttgaggcaactgcaagaggggtgctcaatgttgtcaaccctcgcccatccgtatctgtt
# ctgcagtga]
# protein sequence = [MLHRLLWHGHQVMYNQLASWVVYGILHDPYKEFYISSQDDKDSEQESASNLLEKVTRLSVADTSLNDWHLGFHISLDM
# LPEYITMHVVESILFAGKAVRVLRNPSPGFQFKDGSSHQQIQRAFQRTQGYTMTISFQNNSLDKMLIGEDLLPQAEADKIESMLQDLKESSEFHKRSF
# ENAIDTIKAVAASHLWQLVVVRADLNGHLKALKDYFLLEKGDFFQSFLEESRQLMRLPPRQSTAEADLMVPFQLAALKTIGEEDRYFSRVSLRMPSFG
# VALKPSPVDQPKVKVNKDGDSVGHADASLEVSLDGWDGISLEYSIDWPLQLFVTPEVLSKYQRIFQYLLRLKRTQMELEKSWAFAMHQDHIDFAKLRS
# DSRKSSVPQHRRQRLRPMWHVREHMAFLIRNLQFYIQVDVIESQWNVLQSHIQNSHDFTELVGFHQEYLAALISQSFLDIGSVSRILDGIMKLCLQFC
# WKIENDESNRTTNELEHIAEEFNKKSNSLYTILRSSRLAGSQRAPFLRQFLLRLNFNSFFEATARGVLNVVNPRPSVSVLQ]
# end gene g4
###
# start gene g5
scaffold5492	AUGUSTUS	gene	18524	20751	0.08	-	.	g5
scaffold5492	AUGUSTUS	transcript	18524	20751	0.08	-	.	g5.t1
scaffold5492	AUGUSTUS	tts	18524	18524	.	-	.	transcript_id "g5.t1"; gene_id "g5";
scaffold5492	AUGUSTUS	exon	18524	19291	.	-	.	transcript_id "g5.t1"; gene_id "g5";
scaffold5492	AUGUSTUS	stop_codon	19268	19270	.	-	0	transcript_id "g5.t1"; gene_id "g5";
scaffold5492	AUGUSTUS	intron	19292	19382	0.92	-	.	transcript_id "g5.t1"; gene_id "g5";
scaffold5492	AUGUSTUS	intron	19675	20452	1	-	.	transcript_id "g5.t1"; gene_id "g5";
scaffold5492	AUGUSTUS	CDS	19268	19291	0.92	-	0	transcript_id "g5.t1"; gene_id "g5";
scaffold5492	AUGUSTUS	CDS	19383	19674	1	-	1	transcript_id "g5.t1"; gene_id "g5";
scaffold5492	AUGUSTUS	exon	19383	19674	.	-	.	transcript_id "g5.t1"; gene_id "g5";
scaffold5492	AUGUSTUS	CDS	20453	20628	1	-	0	transcript_id "g5.t1"; gene_id "g5";
scaffold5492	AUGUSTUS	exon	20453	20751	.	-	.	transcript_id "g5.t1"; gene_id "g5";
scaffold5492	AUGUSTUS	start_codon	20626	20628	.	-	0	transcript_id "g5.t1"; gene_id "g5";
scaffold5492	AUGUSTUS	tss	20751	20751	.	-	.	transcript_id "g5.t1"; gene_id "g5";
# coding sequence = [atgctgcacgaactcttacttgccctgttgggttacaccggagatctcatcatcgacgttagagaacaacaagaacaat
# cgggggcccaagttcctttatcaccagatgcacccatttctcaagaacccacttttaagcttgctcctgatgtctccttcgttcaacccagtgaaagg
# gatgtcattgagaggattattactctaggattttactacagggagctagatcgctttgcagccaagtcgcgtaatttaagttggattaggtcccccaa
# tgagtcacctctgttgaggacatcccaactattgaaaggaaaagcatcgaagcagagtctgtacaggagggccattgcgaatggtattgttgaggtgt
# tgtcagtttataggtctgctgttctccacattgagcaaaagttactatctgatgcacttcctatcgtggcaacacttactcaaggcctcaataagagg
# ctagcagaagcagaaatgtag]
# protein sequence = [MLHELLLALLGYTGDLIIDVREQQEQSGAQVPLSPDAPISQEPTFKLAPDVSFVQPSERDVIERIITLGFYYRELDRF
# AAKSRNLSWIRSPNESPLLRTSQLLKGKASKQSLYRRAIANGIVEVLSVYRSAVLHIEQKLLSDALPIVATLTQGLNKRLAEAEM]
# end gene g5
###
# start gene g6
scaffold5492	AUGUSTUS	gene	21611	24444	0.01	-	.	g6
scaffold5492	AUGUSTUS	transcript	21611	24444	0.01	-	.	g6.t1
scaffold5492	AUGUSTUS	tts	21611	21611	.	-	.	transcript_id "g6.t1"; gene_id "g6";
scaffold5492	AUGUSTUS	exon	21611	22127	.	-	.	transcript_id "g6.t1"; gene_id "g6";
scaffold5492	AUGUSTUS	stop_codon	21834	21836	.	-	0	transcript_id "g6.t1"; gene_id "g6";
scaffold5492	AUGUSTUS	intron	22128	22911	0.96	-	.	transcript_id "g6.t1"; gene_id "g6";
scaffold5492	AUGUSTUS	intron	23004	24337	0.43	-	.	transcript_id "g6.t1"; gene_id "g6";
scaffold5492	AUGUSTUS	CDS	21834	22127	0.98	-	0	transcript_id "g6.t1"; gene_id "g6";
scaffold5492	AUGUSTUS	CDS	22912	23003	0.45	-	2	transcript_id "g6.t1"; gene_id "g6";
scaffold5492	AUGUSTUS	exon	22912	23003	.	-	.	transcript_id "g6.t1"; gene_id "g6";
scaffold5492	AUGUSTUS	CDS	24338	24362	0.62	-	0	transcript_id "g6.t1"; gene_id "g6";
scaffold5492	AUGUSTUS	exon	24338	24444	.	-	.	transcript_id "g6.t1"; gene_id "g6";
scaffold5492	AUGUSTUS	start_codon	24360	24362	.	-	0	transcript_id "g6.t1"; gene_id "g6";
# coding sequence = [atgtccacaaagttgagtaactcagcagggagaaagaaaaaggaccagcaagatgctaatcaagctggaatgggccgga
# atcctgcatatgctggtgcttatggtgcagcacctcctttctcacaaataccatacatgggtggagctaaagctgcagtaccggaggctcctgctccg
# ccaaatagcatattgtttgtgcagaatcttcctcatcagtctactccaatgatgctacaaatgctcttctgccaatatccaggctttaaggaagttag
# gatggttgaggcaaagcctggaattgctttcatagaatatggagatgagatgcaatcgactgttgccatgcaggccctgcaaggcttcaaaattaccg
# ccgataatcccatgttgattacatatgcaaagaagtag]
# protein sequence = [MSTKLSNSAGRKKKDQQDANQAGMGRNPAYAGAYGAAPPFSQIPYMGGAKAAVPEAPAPPNSILFVQNLPHQSTPMML
# QMLFCQYPGFKEVRMVEAKPGIAFIEYGDEMQSTVAMQALQGFKITADNPMLITYAKK]
# end gene g6
###
# command line:
# augustus --codingseq=1 --proteinprofile=/home/pgsb/tetiana.nosenko/lineages/embryophyta_odb9/prfl/EOG09360F53.prfl --predictionStart=0 --predictionEnd=25626 --species=arabidopsis ./tmp/scaffold5492Schil_BUSCO_geno_206160443_.temp
```
