## Supplementary material for "The *de novo* reference genome and transcriptome assemblies of the wild tomato species *Solanum chilense*": EOG09360F56.out.1

```
# Please cite: Mario Stanke, Mark Diekhans, Robert Baertsch, David Haussler (2008),
# Using native and syntenically mapped cDNA alignments to improve de novo gene finding
# Bioinformatics 24: 637-644, doi 10.1093/bioinformatics/btn013
# No extrinsic information on sequences given.
# Using protein profile unknown
# --[0..34]--> unknown_A (14) <--[1..8]--> unknown_B (23) <--[0..18]--> unknown_C (160) <--[0..44]--> unknown_D (60) <--[0..13]--> unknown_E (15) <--[0..1]--> unknown_F (23) <--[0..1]--> unknown_G (54) <--[0..11]--
# arabidopsis version. Using default transition matrix.
# We have hints for 0 sequences and for 0 of the sequences in the input set.
#
# ----- prediction on sequence number 1 (length = 40516, name = scaffold3768) -----
#
# Constraints/Hints:
# (none)
# Predicted genes for sequence number 1 on both strands
# start gene g1
scaffold3768	AUGUSTUS	gene	17837	20012	0.13	+	.	g1
scaffold3768	AUGUSTUS	transcript	17837	20012	0.13	+	.	g1.t1
scaffold3768	AUGUSTUS	intron	17837	18308	0.61	+	.	transcript_id "g1.t1"; gene_id "g1";
scaffold3768	AUGUSTUS	intron	18450	18639	0.4	+	.	transcript_id "g1.t1"; gene_id "g1";
scaffold3768	AUGUSTUS	intron	18697	18929	0.93	+	.	transcript_id "g1.t1"; gene_id "g1";
scaffold3768	AUGUSTUS	intron	18987	19652	0.91	+	.	transcript_id "g1.t1"; gene_id "g1";
scaffold3768	AUGUSTUS	intron	19749	19835	0.91	+	.	transcript_id "g1.t1"; gene_id "g1";
scaffold3768	AUGUSTUS	CDS	18309	18449	0.36	+	0	transcript_id "g1.t1"; gene_id "g1";
scaffold3768	AUGUSTUS	exon	18309	18449	.	+	.	transcript_id "g1.t1"; gene_id "g1";
scaffold3768	AUGUSTUS	CDS	18640	18696	0.4	+	0	transcript_id "g1.t1"; gene_id "g1";
scaffold3768	AUGUSTUS	exon	18640	18696	.	+	.	transcript_id "g1.t1"; gene_id "g1";
scaffold3768	AUGUSTUS	CDS	18930	18986	0.92	+	0	transcript_id "g1.t1"; gene_id "g1";
scaffold3768	AUGUSTUS	exon	18930	18986	.	+	.	transcript_id "g1.t1"; gene_id "g1";
scaffold3768	AUGUSTUS	CDS	19653	19748	1	+	0	transcript_id "g1.t1"; gene_id "g1";
scaffold3768	AUGUSTUS	exon	19653	19748	.	+	.	transcript_id "g1.t1"; gene_id "g1";
scaffold3768	AUGUSTUS	CDS	19836	19877	0.91	+	0	transcript_id "g1.t1"; gene_id "g1";
scaffold3768	AUGUSTUS	exon	19836	20012	.	+	.	transcript_id "g1.t1"; gene_id "g1";
scaffold3768	AUGUSTUS	stop_codon	19875	19877	.	+	0	transcript_id "g1.t1"; gene_id "g1";
scaffold3768	AUGUSTUS	tts	20012	20012	.	+	.	transcript_id "g1.t1"; gene_id "g1";
# coding sequence = [ttcatcaaagcaatatattatcagttgaaaattggatttcaaaaggatagcaaggatactagcagggcagagaaaggtg
# taacgacctcgttggacgagtctttgttgtctgctgataacttcctgcgacacctttgtaagggacctgttacctctaagcagcacaggcttccacca
# aggcttgggaacatgggaaaagatttcttctcattggtgcttgatgcccccatggttgatggagacctcctgacttggactagaaaactgagaggact
# gcttgagcagactcttggatgggacttcaagctggatagttctgttgatggtatgcatcttgaagaagacgatgagtttgctccagtggtggagattc
# tagacgatcctgatcactga]
# protein sequence = [FIKAIYYQLKIGFQKDSKDTSRAEKGVTTSLDESLLSADNFLRHLCKGPVTSKQHRLPPRLGNMGKDFFSLVLDAPMV
# DGDLLTWTRKLRGLLEQTLGWDFKLDSSVDGMHLEEDDEFAPVVEILDDPDH]
# end gene g1
###
# start gene g2
scaffold3768	AUGUSTUS	gene	23502	24776	0.02	+	.	g2
scaffold3768	AUGUSTUS	transcript	23502	24776	0.02	+	.	g2.t1
scaffold3768	AUGUSTUS	tss	23502	23502	.	+	.	transcript_id "g2.t1"; gene_id "g2";
scaffold3768	AUGUSTUS	exon	23502	24776	.	+	.	transcript_id "g2.t1"; gene_id "g2";
scaffold3768	AUGUSTUS	start_codon	23613	23615	.	+	0	transcript_id "g2.t1"; gene_id "g2";
scaffold3768	AUGUSTUS	CDS	23613	24314	0.25	+	0	transcript_id "g2.t1"; gene_id "g2";
scaffold3768	AUGUSTUS	stop_codon	24312	24314	.	+	0	transcript_id "g2.t1"; gene_id "g2";
scaffold3768	AUGUSTUS	tts	24776	24776	.	+	.	transcript_id "g2.t1"; gene_id "g2";
# coding sequence = [atggatgatgaagagagccgtctatggacagcaagtgaagatgaaagtgactccgataaaggtgataatcatagccgtc
# tcagaaaagagataaggaaagccaaacaacgagcaaaagcgcaagatggtcctattgatgcagatgatagtgacgaactgagaagtatgtggtctgat
# agtgatgatgagaagacattatggactggtagtgaaggagatgatgatgatgatattccgactgaaccatacccaaacaaaaagagtgatagttacat
# tgataaactgtttgagtttgaggaaaaacctaaatatagaacactctctgaagccttgaaatctgagcaggaacctgaagagttatctccgggaaagc
# aagctagaaaaattgcagtggaaaatgcccttaagaaattgaaaaagggacctgatgggcgttacatcaatgtttgggaggttatgagtgatttggac
# attctgattggtgcttttgagaacatcatttcgggaccagaatatgctgaattgagacagggaggacctaagaaattgaatatgcagttcttcaaaga
# catacaagctcgtatgagagatccaaactttgagttctctcctgaaataaaactgaaaccaaagagcaaattggtacgtagaaagaaatggcagaaaa
# cagaatctaggcgtaggaaagcacggaagcgatag]
# protein sequence = [MDDEESRLWTASEDESDSDKGDNHSRLRKEIRKAKQRAKAQDGPIDADDSDELRSMWSDSDDEKTLWTGSEGDDDDDI
# PTEPYPNKKSDSYIDKLFEFEEKPKYRTLSEALKSEQEPEELSPGKQARKIAVENALKKLKKGPDGRYINVWEVMSDLDILIGAFENIISGPEYAELR
# QGGPKKLNMQFFKDIQARMRDPNFEFSPEIKLKPKSKLVRRKKWQKTESRRRKARKR]
# end gene g2
###
# start gene g3
scaffold3768	AUGUSTUS	gene	24780	26567	0.12	-	.	g3
scaffold3768	AUGUSTUS	transcript	24780	26567	0.12	-	.	g3.t1
scaffold3768	AUGUSTUS	tts	24780	24780	.	-	.	transcript_id "g3.t1"; gene_id "g3";
scaffold3768	AUGUSTUS	exon	24780	25865	.	-	.	transcript_id "g3.t1"; gene_id "g3";
scaffold3768	AUGUSTUS	stop_codon	24913	24915	.	-	0	transcript_id "g3.t1"; gene_id "g3";
scaffold3768	AUGUSTUS	intron	25866	26061	1	-	.	transcript_id "g3.t1"; gene_id "g3";
scaffold3768	AUGUSTUS	intron	26138	26235	0.98	-	.	transcript_id "g3.t1"; gene_id "g3";
scaffold3768	AUGUSTUS	CDS	24913	25865	0.99	-	2	transcript_id "g3.t1"; gene_id "g3";
scaffold3768	AUGUSTUS	CDS	26062	26137	0.99	-	0	transcript_id "g3.t1"; gene_id "g3";
scaffold3768	AUGUSTUS	exon	26062	26137	.	-	.	transcript_id "g3.t1"; gene_id "g3";
scaffold3768	AUGUSTUS	CDS	26236	26277	0.99	-	0	transcript_id "g3.t1"; gene_id "g3";
scaffold3768	AUGUSTUS	exon	26236	26567	.	-	.	transcript_id "g3.t1"; gene_id "g3";
scaffold3768	AUGUSTUS	start_codon	26275	26277	.	-	0	transcript_id "g3.t1"; gene_id "g3";
scaffold3768	AUGUSTUS	tss	26567	26567	.	-	.	transcript_id "g3.t1"; gene_id "g3";
# coding sequence = [atgtctgctactgcccatgactttgagcttgtgagaattcagacttgtgttcttaaagttcagatcaactgtcatggat
# gcatgcagaaggtgaagaaactacttagaagaattgaaggggtttatcaagtgaaaatggatgttgatgaacaagtggtcatagtatctgggaatgtg
# gactcagcaacactgatcaagaagctaaacaaatctggaaaacatgcagagcttttatcagaaaacccaatgaaaaaccaagaaacagaacttctcta
# caactggttgaatgatgactttcaccaaaaccagggaggtttgaactggtgtgacgatgagaagactcaaaacagagaactccttaactggctcaata
# ataccaagcatcaaaaccaaatgcacagcttgtacaattctcttggagcctccaagagacggcctatgtgtgcccctattgaacgaggcttcgatcat
# tggggcaacaaacagtttttggaccagagtattggaattgactctctctcaggtgaagcaaatcagaagctttttgcactaggaaacatggattatcc
# atataatgttcaggaagaaaccatcattaacaattcagatttcggaagaacttctgcatttggatatctccaaagtctacaaagtagaagaaattcaa
# tggttgattttgaaggtctccaagacagtaatcctagttttgctccaaaccaaggtctcagaagtattaattcctattttgctaatttgggaagtgaa
# gaaccaggactacagaacttacacactgctcaaggggcatatggatatcaaccaaggccattcagtgagatgaatgacatgcaggctttccattacaa
# atatccagcttcaacaatgaactctttttttcattaccctccaacaatgatgaactcttccaggcagaatagccatgacgatcgcattggcaatatca
# tcaatgatattcacacatatcaaccaggaaggattctctatcagacaccctatggtgtcttcccacccaacatcagccattcttggaacatgaataac
# tataacaattga]
# protein sequence = [MSATAHDFELVRIQTCVLKVQINCHGCMQKVKKLLRRIEGVYQVKMDVDEQVVIVSGNVDSATLIKKLNKSGKHAELL
# SENPMKNQETELLYNWLNDDFHQNQGGLNWCDDEKTQNRELLNWLNNTKHQNQMHSLYNSLGASKRRPMCAPIERGFDHWGNKQFLDQSIGIDSLSGE
# ANQKLFALGNMDYPYNVQEETIINNSDFGRTSAFGYLQSLQSRRNSMVDFEGLQDSNPSFAPNQGLRSINSYFANLGSEEPGLQNLHTAQGAYGYQPR
# PFSEMNDMQAFHYKYPASTMNSFFHYPPTMMNSSRQNSHDDRIGNIINDIHTYQPGRILYQTPYGVFPPNISHSWNMNNYNN]
# end gene g3
###
# start gene g4
scaffold3768	AUGUSTUS	gene	31047	32497	0.17	-	.	g4
scaffold3768	AUGUSTUS	transcript	31047	32497	0.17	-	.	g4.t1
scaffold3768	AUGUSTUS	tts	31047	31047	.	-	.	transcript_id "g4.t1"; gene_id "g4";
scaffold3768	AUGUSTUS	exon	31047	31595	.	-	.	transcript_id "g4.t1"; gene_id "g4";
scaffold3768	AUGUSTUS	stop_codon	31303	31305	.	-	0	transcript_id "g4.t1"; gene_id "g4";
scaffold3768	AUGUSTUS	intron	31596	31698	0.85	-	.	transcript_id "g4.t1"; gene_id "g4";
scaffold3768	AUGUSTUS	intron	31771	32225	0.82	-	.	transcript_id "g4.t1"; gene_id "g4";
scaffold3768	AUGUSTUS	CDS	31303	31595	0.83	-	2	transcript_id "g4.t1"; gene_id "g4";
scaffold3768	AUGUSTUS	CDS	31699	31770	0.85	-	2	transcript_id "g4.t1"; gene_id "g4";
scaffold3768	AUGUSTUS	exon	31699	31770	.	-	.	transcript_id "g4.t1"; gene_id "g4";
scaffold3768	AUGUSTUS	CDS	32226	32376	0.9	-	0	transcript_id "g4.t1"; gene_id "g4";
scaffold3768	AUGUSTUS	exon	32226	32497	.	-	.	transcript_id "g4.t1"; gene_id "g4";
scaffold3768	AUGUSTUS	start_codon	32374	32376	.	-	0	transcript_id "g4.t1"; gene_id "g4";
scaffold3768	AUGUSTUS	tss	32497	32497	.	-	.	transcript_id "g4.t1"; gene_id "g4";
# coding sequence = [atggaggaggattgtccaagccttataaggagtccacccatctcattaaccaccgatgttggatttttgtcattcttta
# acatcccacctcatacccagtgcttagcatctggtgcatgggcaattctgattttgggggctccaacatcggtggagataaaagtgaagatggactgt
# gatggatgtgaaagaagagtcaagaacgcagttagacgcatgaaaggtgtgaaaacagtggaagtgattagaaaacaacacagggtgatagtgagtgg
# ttatgttgatccacagagagtgttaaataggataaaaagtactggaaaaagagcagaaatgtggccatatgttccatataatttggtgtcttatccat
# atgtagctcaagcatatgacaaaaaggcaccttctggttttgttaaaaatgtgccacaagcactaattacacctaatgctactgaagaaaggattact
# catctttttagtgatgataatccaaatgcttgttctattatgtga]
# protein sequence = [MEEDCPSLIRSPPISLTTDVGFLSFFNIPPHTQCLASGAWAILILGAPTSVEIKVKMDCDGCERRVKNAVRRMKGVKT
# VEVIRKQHRVIVSGYVDPQRVLNRIKSTGKRAEMWPYVPYNLVSYPYVAQAYDKKAPSGFVKNVPQALITPNATEERITHLFSDDNPNACSIM]
# end gene g4
###
# start gene g5
scaffold3768	AUGUSTUS	gene	33986	41267	0.09	-	.	g5
scaffold3768	AUGUSTUS	transcript	33986	41267	0.09	-	.	g5.t1
scaffold3768	AUGUSTUS	tts	33986	33986	.	-	.	transcript_id "g5.t1"; gene_id "g5";
scaffold3768	AUGUSTUS	exon	33986	34259	.	-	.	transcript_id "g5.t1"; gene_id "g5";
scaffold3768	AUGUSTUS	exon	35361	35712	.	-	.	transcript_id "g5.t1"; gene_id "g5";
scaffold3768	AUGUSTUS	stop_codon	35623	35625	.	-	0	transcript_id "g5.t1"; gene_id "g5";
scaffold3768	AUGUSTUS	intron	35713	36125	0.72	-	.	transcript_id "g5.t1"; gene_id "g5";
scaffold3768	AUGUSTUS	intron	36330	36388	0.95	-	.	transcript_id "g5.t1"; gene_id "g5";
scaffold3768	AUGUSTUS	intron	36449	37464	0.67	-	.	transcript_id "g5.t1"; gene_id "g5";
scaffold3768	AUGUSTUS	intron	37566	37958	0.92	-	.	transcript_id "g5.t1"; gene_id "g5";
scaffold3768	AUGUSTUS	intron	37993	38362	0.94	-	.	transcript_id "g5.t1"; gene_id "g5";
scaffold3768	AUGUSTUS	intron	38468	38568	0.98	-	.	transcript_id "g5.t1"; gene_id "g5";
scaffold3768	AUGUSTUS	intron	38640	39289	0.9	-	.	transcript_id "g5.t1"; gene_id "g5";
scaffold3768	AUGUSTUS	intron	39393	39940	0.99	-	.	transcript_id "g5.t1"; gene_id "g5";
scaffold3768	AUGUSTUS	intron	40076	40790	1	-	.	transcript_id "g5.t1"; gene_id "g5";
scaffold3768	AUGUSTUS	intron	40854	40954	1	-	.	transcript_id "g5.t1"; gene_id "g5";
scaffold3768	AUGUSTUS	CDS	35623	35712	0.97	-	0	transcript_id "g5.t1"; gene_id "g5";
scaffold3768	AUGUSTUS	CDS	36126	36329	0.7	-	0	transcript_id "g5.t1"; gene_id "g5";
scaffold3768	AUGUSTUS	exon	36126	36329	.	-	.	transcript_id "g5.t1"; gene_id "g5";
scaffold3768	AUGUSTUS	CDS	36389	36448	1	-	0	transcript_id "g5.t1"; gene_id "g5";
scaffold3768	AUGUSTUS	exon	36389	36448	.	-	.	transcript_id "g5.t1"; gene_id "g5";
scaffold3768	AUGUSTUS	CDS	37465	37565	0.92	-	2	transcript_id "g5.t1"; gene_id "g5";
scaffold3768	AUGUSTUS	exon	37465	37565	.	-	.	transcript_id "g5.t1"; gene_id "g5";
scaffold3768	AUGUSTUS	CDS	37959	37992	1	-	0	transcript_id "g5.t1"; gene_id "g5";
scaffold3768	AUGUSTUS	exon	37959	37992	.	-	.	transcript_id "g5.t1"; gene_id "g5";
scaffold3768	AUGUSTUS	CDS	38363	38467	0.94	-	0	transcript_id "g5.t1"; gene_id "g5";
scaffold3768	AUGUSTUS	exon	38363	38467	.	-	.	transcript_id "g5.t1"; gene_id "g5";
scaffold3768	AUGUSTUS	CDS	38569	38639	0.92	-	2	transcript_id "g5.t1"; gene_id "g5";
scaffold3768	AUGUSTUS	exon	38569	38639	.	-	.	transcript_id "g5.t1"; gene_id "g5";
scaffold3768	AUGUSTUS	CDS	39290	39392	0.97	-	0	transcript_id "g5.t1"; gene_id "g5";
scaffold3768	AUGUSTUS	exon	39290	39392	.	-	.	transcript_id "g5.t1"; gene_id "g5";
scaffold3768	AUGUSTUS	CDS	39941	40075	1	-	0	transcript_id "g5.t1"; gene_id "g5";
scaffold3768	AUGUSTUS	exon	39941	40075	.	-	.	transcript_id "g5.t1"; gene_id "g5";
scaffold3768	AUGUSTUS	CDS	40791	40853	1	-	0	transcript_id "g5.t1"; gene_id "g5";
scaffold3768	AUGUSTUS	exon	40791	40853	.	-	.	transcript_id "g5.t1"; gene_id "g5";
scaffold3768	AUGUSTUS	CDS	40955	41071	0.82	-	0	transcript_id "g5.t1"; gene_id "g5";
scaffold3768	AUGUSTUS	exon	40955	41267	.	-	.	transcript_id "g5.t1"; gene_id "g5";
scaffold3768	AUGUSTUS	start_codon	41069	41071	.	-	0	transcript_id "g5.t1"; gene_id "g5";
scaffold3768	AUGUSTUS	tss	41267	41267	.	-	.	transcript_id "g5.t1"; gene_id "g5";
scaffold3768	AUGUSTUS	protein_match	35626	35712	7.19	-	0	target "unknown_G[26..54]"; target_start 306; transcript_id "g5.t1"; gene_id "g5";
scaffold3768	AUGUSTUS	protein_match	36126	36200	5.61	-	0	target "unknown_G[1..25]"; target_start 306; transcript_id "g5.t1"; gene_id "g5";
scaffold3768	AUGUSTUS	protein_match	36204	36272	3.9	-	0	target "unknown_F[1..23]"; target_start 282; transcript_id "g5.t1"; gene_id "g5";
scaffold3768	AUGUSTUS	protein_match	36276	36320	6.51	-	0	target "unknown_E[1..15]"; target_start 266; transcript_id "g5.t1"; gene_id "g5";
scaffold3768	AUGUSTUS	protein_match	36321	36329	9.06	-	0	target "unknown_D[58..60]"; target_start 206; transcript_id "g5.t1"; gene_id "g5";
scaffold3768	AUGUSTUS	protein_match	36389	36448	7.06	-	0	target "unknown_D[38..57]"; target_start 206; transcript_id "g5.t1"; gene_id "g5";
scaffold3768	AUGUSTUS	protein_match	37465	37565	6.75	-	2	target "unknown_D[4..37]"; target_start 206; transcript_id "g5.t1"; gene_id "g5";
scaffold3768	AUGUSTUS	protein_match	37959	37968	5.33	-	0	target "unknown_D[1..4]"; target_start 206; transcript_id "g5.t1"; gene_id "g5";
scaffold3768	AUGUSTUS	protein_match	37969	37992	5.36	-	0	target "unknown_C[153..160]"; target_start 46; transcript_id "g5.t1"; gene_id "g5";
scaffold3768	AUGUSTUS	protein_match	38363	38467	8.13	-	0	target "unknown_C[118..152]"; target_start 46; transcript_id "g5.t1"; gene_id "g5";
scaffold3768	AUGUSTUS	protein_match	38569	38639	11	-	2	target "unknown_C[94..117]"; target_start 46; transcript_id "g5.t1"; gene_id "g5";
scaffold3768	AUGUSTUS	protein_match	39290	39392	6.34	-	0	target "unknown_C[60..94]"; target_start 46; transcript_id "g5.t1"; gene_id "g5";
scaffold3768	AUGUSTUS	protein_match	39941	40075	7.77	-	0	target "unknown_C[15..59]"; target_start 46; transcript_id "g5.t1"; gene_id "g5";
scaffold3768	AUGUSTUS	protein_match	40791	40832	5.78	-	0	target "unknown_C[1..14]"; target_start 46; transcript_id "g5.t1"; gene_id "g5";
scaffold3768	AUGUSTUS	protein_match	40833	40853	6.16	-	0	target "unknown_B[17..23]"; target_start 23; transcript_id "g5.t1"; gene_id "g5";
scaffold3768	AUGUSTUS	protein_match	40955	41002	5.8	-	0	target "unknown_B[1..16]"; target_start 23; transcript_id "g5.t1"; gene_id "g5";
scaffold3768	AUGUSTUS	protein_match	41012	41053	4.97	-	0	target "unknown_A[1..14]"; target_start 6; transcript_id "g5.t1"; gene_id "g5";
# coding sequence = [atgttatcttcttcagttatgattcgacgtttttgcagtttcaatgtcaccgcttcttcttctgccatcacttccacta
# ccaagaagaagcgtcttgtgtttcttggttctcctcaggtatctgcttcagtacttgatgctttattcaatgcttctgctgccccagattcacttttt
# gagatcacagccattgttacacaaccaccatctggaagggatagaggaagaaaagtaatgccttcaccagttgcacagcatgctcttgacagaggctt
# cccttctgatttgattttcacacctgtaaaggctggcgaggaagcatttcttttcaactttaaatccttggagccagagctttgtgttactgctgcat
# atgggaatattttacccacaaagtttctgagtattccatcaaaaggaacggttaatatacacccaagtttactgcctctataccgtggtgcagcacct
# gtacaaagagcattggaggatggtgttaaagaaacaggggtgtcattagcttacacagttcgtaaattggatgctggaccagttattgcttgtgaaag
# agtaacaattgatgatcaaataaaggctccagatttacttgacttactatttgatctaggttccaaacttctaattcgtgaacttccgtccatatttg
# atgggtctgcaagtggaatagcagaagagcaagatgactctaaagctaccctggctcccaagataactcctgaggagtcatggctatcgtttgatgac
# gatgcccaagtgcttcataacaaggttcgggcatttgcaggatggccaggaacacgagttagacttaaggttattgaccctaacaatggcgagagcag
# tattatagagcttaaaattatcactactcggatatatggtggtatcaaaagtcaagatatagaggccaatgatgtgcttttcaccaaaagttcactgg
# taattccttgtggtgggggcacggcactggaggttttggaaattcaacttcctggcaagagagctgttaatgcagctgcattttggaacggtttaaga
# ggccaaatgctgaaaaagttgtga]
# protein sequence = [MLSSSVMIRRFCSFNVTASSSAITSTTKKKRLVFLGSPQVSASVLDALFNASAAPDSLFEITAIVTQPPSGRDRGRKV
# MPSPVAQHALDRGFPSDLIFTPVKAGEEAFLFNFKSLEPELCVTAAYGNILPTKFLSIPSKGTVNIHPSLLPLYRGAAPVQRALEDGVKETGVSLAYT
# VRKLDAGPVIACERVTIDDQIKAPDLLDLLFDLGSKLLIRELPSIFDGSASGIAEEQDDSKATLAPKITPEESWLSFDDDAQVLHNKVRAFAGWPGTR
# VRLKVIDPNNGESSIIELKIITTRIYGGIKSQDIEANDVLFTKSSLVIPCGGGTALEVLEIQLPGKRAVNAAAFWNGLRGQMLKKL]
# sequence of block unknown_G   306 [DIEANDVLFTKSSLVIPCGGGTALEVLEIQLPGKRAVNAAAFWNGLRGQMLKKL] 360
# sequence of block unknown_F   282 [NNGESSIIELKIITTRIYGGIKS] 305
# sequence of block unknown_E   266 [FAGWPGTRVRLKVID] 281
# sequence of block unknown_D   206 [FDLGSKLLIRELPSIFDGSASGIAEEQDDSKATLAPKITPEESWLSFDDDAQVLHNKVRA] 266
# sequence of block unknown_C    46 [ALFNASAAPDSLFEITAIVTQPPSGRDRGRKVMPSPVAQHALDRGFPSDLIFTPVKAGEEAFLFNFKSLEPELCVTAAYGNILPTKFLSIPSKGTVNIHPSLLPLYRGAAPVQRALEDGVKETGVSLAYTVRKLDAGPVIACERVTIDDQIKAPDLLDLL] 206
# sequence of block unknown_B    23 [TSTTKKKRLVFLGSPQVSASVLD] 46
# sequence of block unknown_A     6 [MIRRFCSFNVTASS] 20
# end gene g5
###
# start gene g6
scaffold3768	AUGUSTUS	gene	46812	48899	0.02	+	.	g6
scaffold3768	AUGUSTUS	transcript	46812	48899	0.02	+	.	g6.t1
scaffold3768	AUGUSTUS	tss	46812	46812	.	+	.	transcript_id "g6.t1"; gene_id "g6";
scaffold3768	AUGUSTUS	exon	46812	46878	.	+	.	transcript_id "g6.t1"; gene_id "g6";
scaffold3768	AUGUSTUS	exon	48252	48347	.	+	.	transcript_id "g6.t1"; gene_id "g6";
scaffold3768	AUGUSTUS	start_codon	48282	48284	.	+	0	transcript_id "g6.t1"; gene_id "g6";
scaffold3768	AUGUSTUS	intron	48348	48444	0.99	+	.	transcript_id "g6.t1"; gene_id "g6";
scaffold3768	AUGUSTUS	CDS	48282	48347	0.31	+	0	transcript_id "g6.t1"; gene_id "g6";
scaffold3768	AUGUSTUS	CDS	48445	48711	1	+	0	transcript_id "g6.t1"; gene_id "g6";
scaffold3768	AUGUSTUS	exon	48445	48899	.	+	.	transcript_id "g6.t1"; gene_id "g6";
scaffold3768	AUGUSTUS	stop_codon	48709	48711	.	+	0	transcript_id "g6.t1"; gene_id "g6";
scaffold3768	AUGUSTUS	tts	48899	48899	.	+	.	transcript_id "g6.t1"; gene_id "g6";
# coding sequence = [atgggataccagaagatgaagcttaataaaatactatcaagagttacaggccagcctttagaaaagattgaagtggata
# ctgatcgtgataattttatgaatgcttgggagtctaaggaatacgggttggttgatgctgttatagatgacggcaaaccaggactggtagcacccatt
# accgatgacgtgcctccaccaaaaacacgagtttggtataagtggaaggccgaaggcaccaggaagagaaagaacaattggccttctgaagaaaagtt
# attccaaaatgatgagcagagcaatgaacagaaagatgaagctctcagtcctctataa]
# protein sequence = [MGYQKMKLNKILSRVTGQPLEKIEVDTDRDNFMNAWESKEYGLVDAVIDDGKPGLVAPITDDVPPPKTRVWYKWKAEG
# TRKRKNNWPSEEKLFQNDEQSNEQKDEALSPL]
# end gene g6
###
# start gene g7
scaffold3768	AUGUSTUS	gene	49084	53387	0.03	-	.	g7
scaffold3768	AUGUSTUS	transcript	49084	53387	0.03	-	.	g7.t1
scaffold3768	AUGUSTUS	tts	49084	49084	.	-	.	transcript_id "g7.t1"; gene_id "g7";
scaffold3768	AUGUSTUS	exon	49084	49903	.	-	.	transcript_id "g7.t1"; gene_id "g7";
scaffold3768	AUGUSTUS	stop_codon	49431	49433	.	-	0	transcript_id "g7.t1"; gene_id "g7";
scaffold3768	AUGUSTUS	intron	49904	50447	0.34	-	.	transcript_id "g7.t1"; gene_id "g7";
scaffold3768	AUGUSTUS	intron	50491	51797	0.47	-	.	transcript_id "g7.t1"; gene_id "g7";
scaffold3768	AUGUSTUS	CDS	49431	49903	0.32	-	2	transcript_id "g7.t1"; gene_id "g7";
scaffold3768	AUGUSTUS	CDS	50448	50490	0.65	-	0	transcript_id "g7.t1"; gene_id "g7";
scaffold3768	AUGUSTUS	exon	50448	50490	.	-	.	transcript_id "g7.t1"; gene_id "g7";
scaffold3768	AUGUSTUS	CDS	51798	52211	0.82	-	0	transcript_id "g7.t1"; gene_id "g7";
scaffold3768	AUGUSTUS	exon	51798	52212	.	-	.	transcript_id "g7.t1"; gene_id "g7";
scaffold3768	AUGUSTUS	start_codon	52209	52211	.	-	0	transcript_id "g7.t1"; gene_id "g7";
scaffold3768	AUGUSTUS	exon	53312	53387	.	-	.	transcript_id "g7.t1"; gene_id "g7";
scaffold3768	AUGUSTUS	tss	53387	53387	.	-	.	transcript_id "g7.t1"; gene_id "g7";
# coding sequence = [atgacaattgttttcgtttctccagatgaatttaaacctgcttcaattgataaaaaccaacctggaaaactacataaga
# ccaaggacaataagatttctgttgaatttcaaaataaccagcctggtaaacctaaggtagtctttgatggaagtagcgaggattacaaggaaaatgat
# gctgttcttttctttgatggtgagtcattccggctggagcggttacatagggcagttaagcggttgaggtataatcgactccccggagaatccgctgc
# ggcagtagcacctggtccttctcgttctcctgctccttctccaattggaatgcctgtggagacacgttcaccaccagttgccaaaggggctaagtttc
# agtctcttaataagcctgcagttcctgtgcctgctgtacgagttgaggtggaaaggatcgaagttggtgactttagaagttcagttactctttgtctt
# ctagattcaagacccaaaaatgagaagattgctgaacatccatcttcacatgcaaatcattcaactgcatcaccagacatgaagtatgatgacctgga
# tgaacaattagatatactgaatgatgatgaggatgatactaccgcagccaatggtgggaatattactgttgaagaattcaaaactggcattgatatta
# atatcccacaccaaaatgatacagatgatgagatagctgatgtggatgtaagtgatgatgatgaggacaagggccgcaatgctgcagaagaacttaga
# gctcaggtaaatgcagaggtaaaagagaatcatacttcgagttctagcagtagtagcagcagtgacagtagtggaagtgggagtgggagcgggagcgg
# aagtggaagtgatagtgcaagcagcagcagtgacaacgaaagcagtgacacagtcaactctatttga]
# protein sequence = [MTIVFVSPDEFKPASIDKNQPGKLHKTKDNKISVEFQNNQPGKPKVVFDGSSEDYKENDAVLFFDGESFRLERLHRAV
# KRLRYNRLPGESAAAVAPGPSRSPAPSPIGMPVETRSPPVAKGAKFQSLNKPAVPVPAVRVEVERIEVGDFRSSVTLCLLDSRPKNEKIAEHPSSHAN
# HSTASPDMKYDDLDEQLDILNDDEDDTTAANGGNITVEEFKTGIDINIPHQNDTDDEIADVDVSDDDEDKGRNAAEELRAQVNAEVKENHTSSSSSSS
# SSDSSGSGSGSGSGSGSDSASSSSDNESSDTVNSI]
# end gene g7
###
# command line:
# augustus --codingseq=1 --proteinprofile=/home/pgsb/tetiana.nosenko/lineages/embryophyta_odb9/prfl/EOG09360F56.prfl --predictionStart=17837 --predictionEnd=58352 --species=arabidopsis ./tmp/scaffold3768Schil_BUSCO_geno_206160443_.temp
```
