## Supplementary material for "The *de novo* reference genome and transcriptome assemblies of the wild tomato species *Solanum chilense*": EOG09360F69.out.1

```
# Please cite: Mario Stanke, Mark Diekhans, Robert Baertsch, David Haussler (2008),
# Using native and syntenically mapped cDNA alignments to improve de novo gene finding
# Bioinformatics 24: 637-644, doi 10.1093/bioinformatics/btn013
# No extrinsic information on sequences given.
# Using protein profile unknown
# --[6..70]--> unknown_A (48) <--[0..1]--> unknown_B (14) <--[4..36]--> unknown_C (25) <--[0..19]--> unknown_D (92) <--[0..1]--> unknown_E (73) <--[5..14]--> unknown_F (14) <--[0..3]--> unknown_G (13) <--[10..423]--
# arabidopsis version. Using default transition matrix.
# We have hints for 0 sequences and for 0 of the sequences in the input set.
#
# ----- prediction on sequence number 1 (length = 37666, name = scaffold1197) -----
#
# Constraints/Hints:
# (none)
# Predicted genes for sequence number 1 on both strands
# start gene g1
scaffold1197	AUGUSTUS	gene	115190	120500	0.06	+	.	g1
scaffold1197	AUGUSTUS	transcript	115190	120500	0.06	+	.	g1.t1
scaffold1197	AUGUSTUS	tss	115190	115190	.	+	.	transcript_id "g1.t1"; gene_id "g1";
scaffold1197	AUGUSTUS	exon	115190	115231	.	+	.	transcript_id "g1.t1"; gene_id "g1";
scaffold1197	AUGUSTUS	exon	118678	119342	.	+	.	transcript_id "g1.t1"; gene_id "g1";
scaffold1197	AUGUSTUS	start_codon	118732	118734	.	+	0	transcript_id "g1.t1"; gene_id "g1";
scaffold1197	AUGUSTUS	intron	119343	119437	0.57	+	.	transcript_id "g1.t1"; gene_id "g1";
scaffold1197	AUGUSTUS	intron	119496	119931	0.63	+	.	transcript_id "g1.t1"; gene_id "g1";
scaffold1197	AUGUSTUS	intron	119966	120163	0.73	+	.	transcript_id "g1.t1"; gene_id "g1";
scaffold1197	AUGUSTUS	CDS	118732	119342	0.56	+	0	transcript_id "g1.t1"; gene_id "g1";
scaffold1197	AUGUSTUS	CDS	119438	119495	0.64	+	1	transcript_id "g1.t1"; gene_id "g1";
scaffold1197	AUGUSTUS	exon	119438	119495	.	+	.	transcript_id "g1.t1"; gene_id "g1";
scaffold1197	AUGUSTUS	CDS	119932	119965	0.73	+	0	transcript_id "g1.t1"; gene_id "g1";
scaffold1197	AUGUSTUS	exon	119932	119965	.	+	.	transcript_id "g1.t1"; gene_id "g1";
scaffold1197	AUGUSTUS	CDS	120164	120276	0.86	+	2	transcript_id "g1.t1"; gene_id "g1";
scaffold1197	AUGUSTUS	exon	120164	120500	.	+	.	transcript_id "g1.t1"; gene_id "g1";
scaffold1197	AUGUSTUS	stop_codon	120274	120276	.	+	0	transcript_id "g1.t1"; gene_id "g1";
scaffold1197	AUGUSTUS	tts	120500	120500	.	+	.	transcript_id "g1.t1"; gene_id "g1";
# coding sequence = [atgcaggactcaactaccagggcatttgaaagctcgtcttcttcctccggagatgggaacaatgatgctggtgattttg
# aatgcaacatatgttttgaattggcccaagatcccattgtgacactctgtggtcacctttactgttggccatgtctgtatagatggttacgtcttcac
# tcgcagtgccatgaatgccctgtctgtaaggcacttattcaagaggagaagttagttccactttatggaagaggaagaacttctactgatccccgatc
# aaaaccaattcctggccttgaaattcctagtagacctgctggacaacgacctgaaactgctcctcaacctgaaccaaatcattttcctaatcatggat
# ttgggcacatgggaggattgtttccaacagcaactgcaagatttggtaactttacaatgtctgctggttttggtggattgctcccttcattgctcagc
# ttccagtttcatggatttcctggtcccacagcatatcctaccgcatcaaatcacccttttggatatactcctgcatatcacgggccacatgttcgtaa
# cgctcaagacactgctcaaggacaagcagatagcaatctcaaattttgtgcatgtggatatgtcaattctgcactcaccttgaagttactactaactt
# tgggcttcaagtttggatggtgtctgtacaaaatagtgcctgtttctgcctaccttgtgaacagtgtctacagtagatccgatcagtctcacaggcca
# gtgatgaggagaatttccgttgttgaaaggtatgtcatgaccgtctcatag]
# protein sequence = [MQDSTTRAFESSSSSSGDGNNDAGDFECNICFELAQDPIVTLCGHLYCWPCLYRWLRLHSQCHECPVCKALIQEEKLV
# PLYGRGRTSTDPRSKPIPGLEIPSRPAGQRPETAPQPEPNHFPNHGFGHMGGLFPTATARFGNFTMSAGFGGLLPSLLSFQFHGFPGPTAYPTASNHP
# FGYTPAYHGPHVRNAQDTAQGQADSNLKFCACGYVNSALTLKLLLTLGFKFGWCLYKIVPVSAYLVNSVYSRSDQSHRPVMRRISVVERYVMTVS]
# end gene g1
###
# start gene g2
scaffold1197	AUGUSTUS	gene	123620	126102	0.02	+	.	g2
scaffold1197	AUGUSTUS	transcript	123620	126102	0.02	+	.	g2.t1
scaffold1197	AUGUSTUS	tss	123620	123620	.	+	.	transcript_id "g2.t1"; gene_id "g2";
scaffold1197	AUGUSTUS	exon	123620	124827	.	+	.	transcript_id "g2.t1"; gene_id "g2";
scaffold1197	AUGUSTUS	start_codon	123786	123788	.	+	0	transcript_id "g2.t1"; gene_id "g2";
scaffold1197	AUGUSTUS	CDS	123786	124826	0.26	+	0	transcript_id "g2.t1"; gene_id "g2";
scaffold1197	AUGUSTUS	stop_codon	124824	124826	.	+	0	transcript_id "g2.t1"; gene_id "g2";
scaffold1197	AUGUSTUS	exon	124906	124998	.	+	.	transcript_id "g2.t1"; gene_id "g2";
scaffold1197	AUGUSTUS	exon	125823	126102	.	+	.	transcript_id "g2.t1"; gene_id "g2";
scaffold1197	AUGUSTUS	tts	126102	126102	.	+	.	transcript_id "g2.t1"; gene_id "g2";
# coding sequence = [atgcctaaacttaggggatctgggggcacccccctcttgttcttcattttctctttattatccacactaaatggtgcaa
# tcactgacactaattccaattccagtctccattttaaagaagcgccgcagttctataattccccgagttgttcttcaattaattcttccgtaaatgta
# gctatgactcttgatatagcttatctcaggggatctatggctgctattctttcagtgctacaacactcttcttgcccagaaaacattgtattccattt
# tgtctcttcttcatctgctgaatccacacatttgaacttcactattacgaaatcatttccgtatcttcaattcacaatttatccaattcaacatgttg
# cagctgtagcaggactaatttcaacctcaattcgctctgctttagattgtcctttaaattatgctcgcaattatcttgccgatctacttcctcaaaaa
# cttcaaaaggtggtttatcttgattcggaccttgttttagtagacgacattgctgaattagcagcaacgcctctaacaggggactctgttttagcagc
# acctgaatactgcaatgctaattttactacttacttcacgccgactttttggtctaatccttcactttccttaacttttgcaaatcgaaatcgaaggc
# cttgttattttaatactggagtgatggttattgatctagagagatggagagcaggggattatactactaagattgtggagtggatggagttgcaaaag
# agaatgaggatttatgaattgggatctttacccccttttctgcttgtttttgctggaaatatagctccggtggatcatagctggaaccaacatggtct
# tggtggagataattttcatggactctgtcgggatttgcaccctggtccagttagtctattgcattggagtggaaagggcaaaccatgggctcgacttg
# acgcgaatcgaccttgtccgttagatggtctatggtcaccttatgacctgctgcaaacaccttatacaattgaatcttaa]
# protein sequence = [MPKLRGSGGTPLLFFIFSLLSTLNGAITDTNSNSSLHFKEAPQFYNSPSCSSINSSVNVAMTLDIAYLRGSMAAILSV
# LQHSSCPENIVFHFVSSSSAESTHLNFTITKSFPYLQFTIYPIQHVAAVAGLISTSIRSALDCPLNYARNYLADLLPQKLQKVVYLDSDLVLVDDIAE
# LAATPLTGDSVLAAPEYCNANFTTYFTPTFWSNPSLSLTFANRNRRPCYFNTGVMVIDLERWRAGDYTTKIVEWMELQKRMRIYELGSLPPFLLVFAG
# NIAPVDHSWNQHGLGGDNFHGLCRDLHPGPVSLLHWSGKGKPWARLDANRPCPLDGLWSPYDLLQTPYTIES]
# end gene g2
###
# start gene g3
scaffold1197	AUGUSTUS	gene	126990	135985	0.01	-	.	g3
scaffold1197	AUGUSTUS	transcript	126990	135985	0.01	-	.	g3.t1
scaffold1197	AUGUSTUS	tts	126990	126990	.	-	.	transcript_id "g3.t1"; gene_id "g3";
scaffold1197	AUGUSTUS	exon	126990	127217	.	-	.	transcript_id "g3.t1"; gene_id "g3";
scaffold1197	AUGUSTUS	stop_codon	127125	127127	.	-	0	transcript_id "g3.t1"; gene_id "g3";
scaffold1197	AUGUSTUS	intron	127218	127510	0.48	-	.	transcript_id "g3.t1"; gene_id "g3";
scaffold1197	AUGUSTUS	intron	127602	127766	0.77	-	.	transcript_id "g3.t1"; gene_id "g3";
scaffold1197	AUGUSTUS	intron	127826	127922	0.88	-	.	transcript_id "g3.t1"; gene_id "g3";
scaffold1197	AUGUSTUS	intron	127944	128051	0.88	-	.	transcript_id "g3.t1"; gene_id "g3";
scaffold1197	AUGUSTUS	intron	128148	128224	1	-	.	transcript_id "g3.t1"; gene_id "g3";
scaffold1197	AUGUSTUS	intron	128318	129053	0.97	-	.	transcript_id "g3.t1"; gene_id "g3";
scaffold1197	AUGUSTUS	intron	129226	129377	1	-	.	transcript_id "g3.t1"; gene_id "g3";
scaffold1197	AUGUSTUS	intron	129482	129568	1	-	.	transcript_id "g3.t1"; gene_id "g3";
scaffold1197	AUGUSTUS	intron	129671	129753	1	-	.	transcript_id "g3.t1"; gene_id "g3";
scaffold1197	AUGUSTUS	intron	129781	129863	1	-	.	transcript_id "g3.t1"; gene_id "g3";
scaffold1197	AUGUSTUS	intron	129907	129988	1	-	.	transcript_id "g3.t1"; gene_id "g3";
scaffold1197	AUGUSTUS	intron	130222	130305	0.01	-	.	transcript_id "g3.t1"; gene_id "g3";
scaffold1197	AUGUSTUS	intron	130332	130461	0.01	-	.	transcript_id "g3.t1"; gene_id "g3";
scaffold1197	AUGUSTUS	intron	130484	132783	0.01	-	.	transcript_id "g3.t1"; gene_id "g3";
scaffold1197	AUGUSTUS	intron	132826	132980	0.01	-	.	transcript_id "g3.t1"; gene_id "g3";
scaffold1197	AUGUSTUS	intron	133108	133404	1	-	.	transcript_id "g3.t1"; gene_id "g3";
scaffold1197	AUGUSTUS	intron	133543	133681	1	-	.	transcript_id "g3.t1"; gene_id "g3";
scaffold1197	AUGUSTUS	intron	133817	133898	1	-	.	transcript_id "g3.t1"; gene_id "g3";
scaffold1197	AUGUSTUS	intron	133939	134093	0.97	-	.	transcript_id "g3.t1"; gene_id "g3";
scaffold1197	AUGUSTUS	intron	134173	134649	0.99	-	.	transcript_id "g3.t1"; gene_id "g3";
scaffold1197	AUGUSTUS	intron	134729	135536	1	-	.	transcript_id "g3.t1"; gene_id "g3";
scaffold1197	AUGUSTUS	intron	135630	135723	1	-	.	transcript_id "g3.t1"; gene_id "g3";
scaffold1197	AUGUSTUS	CDS	127125	127217	0.49	-	0	transcript_id "g3.t1"; gene_id "g3";
scaffold1197	AUGUSTUS	CDS	127511	127601	0.72	-	1	transcript_id "g3.t1"; gene_id "g3";
scaffold1197	AUGUSTUS	exon	127511	127601	.	-	.	transcript_id "g3.t1"; gene_id "g3";
scaffold1197	AUGUSTUS	CDS	127767	127825	0.77	-	0	transcript_id "g3.t1"; gene_id "g3";
scaffold1197	AUGUSTUS	exon	127767	127825	.	-	.	transcript_id "g3.t1"; gene_id "g3";
scaffold1197	AUGUSTUS	CDS	127923	127943	0.88	-	0	transcript_id "g3.t1"; gene_id "g3";
scaffold1197	AUGUSTUS	exon	127923	127943	.	-	.	transcript_id "g3.t1"; gene_id "g3";
scaffold1197	AUGUSTUS	CDS	128052	128147	1	-	0	transcript_id "g3.t1"; gene_id "g3";
scaffold1197	AUGUSTUS	exon	128052	128147	.	-	.	transcript_id "g3.t1"; gene_id "g3";
scaffold1197	AUGUSTUS	CDS	128225	128317	0.97	-	0	transcript_id "g3.t1"; gene_id "g3";
scaffold1197	AUGUSTUS	exon	128225	128317	.	-	.	transcript_id "g3.t1"; gene_id "g3";
scaffold1197	AUGUSTUS	CDS	129054	129225	0.97	-	1	transcript_id "g3.t1"; gene_id "g3";
scaffold1197	AUGUSTUS	exon	129054	129225	.	-	.	transcript_id "g3.t1"; gene_id "g3";
scaffold1197	AUGUSTUS	CDS	129378	129481	1	-	0	transcript_id "g3.t1"; gene_id "g3";
scaffold1197	AUGUSTUS	exon	129378	129481	.	-	.	transcript_id "g3.t1"; gene_id "g3";
scaffold1197	AUGUSTUS	CDS	129569	129670	1	-	0	transcript_id "g3.t1"; gene_id "g3";
scaffold1197	AUGUSTUS	exon	129569	129670	.	-	.	transcript_id "g3.t1"; gene_id "g3";
scaffold1197	AUGUSTUS	CDS	129754	129780	1	-	0	transcript_id "g3.t1"; gene_id "g3";
scaffold1197	AUGUSTUS	exon	129754	129780	.	-	.	transcript_id "g3.t1"; gene_id "g3";
scaffold1197	AUGUSTUS	CDS	129864	129906	1	-	1	transcript_id "g3.t1"; gene_id "g3";
scaffold1197	AUGUSTUS	exon	129864	129906	.	-	.	transcript_id "g3.t1"; gene_id "g3";
scaffold1197	AUGUSTUS	CDS	129989	130221	0.01	-	0	transcript_id "g3.t1"; gene_id "g3";
scaffold1197	AUGUSTUS	exon	129989	130221	.	-	.	transcript_id "g3.t1"; gene_id "g3";
scaffold1197	AUGUSTUS	CDS	130306	130331	0.01	-	2	transcript_id "g3.t1"; gene_id "g3";
scaffold1197	AUGUSTUS	exon	130306	130331	.	-	.	transcript_id "g3.t1"; gene_id "g3";
scaffold1197	AUGUSTUS	CDS	130462	130483	0.01	-	0	transcript_id "g3.t1"; gene_id "g3";
scaffold1197	AUGUSTUS	exon	130462	130483	.	-	.	transcript_id "g3.t1"; gene_id "g3";
scaffold1197	AUGUSTUS	CDS	132784	132825	0.01	-	0	transcript_id "g3.t1"; gene_id "g3";
scaffold1197	AUGUSTUS	exon	132784	132825	.	-	.	transcript_id "g3.t1"; gene_id "g3";
scaffold1197	AUGUSTUS	CDS	132981	133107	0.01	-	1	transcript_id "g3.t1"; gene_id "g3";
scaffold1197	AUGUSTUS	exon	132981	133107	.	-	.	transcript_id "g3.t1"; gene_id "g3";
scaffold1197	AUGUSTUS	CDS	133405	133542	1	-	1	transcript_id "g3.t1"; gene_id "g3";
scaffold1197	AUGUSTUS	exon	133405	133542	.	-	.	transcript_id "g3.t1"; gene_id "g3";
scaffold1197	AUGUSTUS	CDS	133682	133816	1	-	1	transcript_id "g3.t1"; gene_id "g3";
scaffold1197	AUGUSTUS	exon	133682	133816	.	-	.	transcript_id "g3.t1"; gene_id "g3";
scaffold1197	AUGUSTUS	CDS	133899	133938	1	-	2	transcript_id "g3.t1"; gene_id "g3";
scaffold1197	AUGUSTUS	exon	133899	133938	.	-	.	transcript_id "g3.t1"; gene_id "g3";
scaffold1197	AUGUSTUS	CDS	134094	134172	0.96	-	0	transcript_id "g3.t1"; gene_id "g3";
scaffold1197	AUGUSTUS	exon	134094	134172	.	-	.	transcript_id "g3.t1"; gene_id "g3";
scaffold1197	AUGUSTUS	CDS	134650	134728	1	-	1	transcript_id "g3.t1"; gene_id "g3";
scaffold1197	AUGUSTUS	exon	134650	134728	.	-	.	transcript_id "g3.t1"; gene_id "g3";
scaffold1197	AUGUSTUS	CDS	135537	135629	1	-	1	transcript_id "g3.t1"; gene_id "g3";
scaffold1197	AUGUSTUS	exon	135537	135629	.	-	.	transcript_id "g3.t1"; gene_id "g3";
scaffold1197	AUGUSTUS	CDS	135724	135947	0.62	-	0	transcript_id "g3.t1"; gene_id "g3";
scaffold1197	AUGUSTUS	exon	135724	135985	.	-	.	transcript_id "g3.t1"; gene_id "g3";
scaffold1197	AUGUSTUS	start_codon	135945	135947	.	-	0	transcript_id "g3.t1"; gene_id "g3";
scaffold1197	AUGUSTUS	tss	135985	135985	.	-	.	transcript_id "g3.t1"; gene_id "g3";
scaffold1197	AUGUSTUS	protein_match	130216	130221	0.496	-	0	target "unknown_G[12..13]"; target_start 324; transcript_id "g3.t1"; gene_id "g3";
scaffold1197	AUGUSTUS	protein_match	130306	130331	1.11	-	2	target "unknown_G[3..11]"; target_start 324; transcript_id "g3.t1"; gene_id "g3";
scaffold1197	AUGUSTUS	protein_match	130462	130468	0.189	-	0	target "unknown_G[1..3]"; target_start 324; transcript_id "g3.t1"; gene_id "g3";
scaffold1197	AUGUSTUS	protein_match	130469	130483	0.938	-	0	target "unknown_F[10..14]"; target_start 310; transcript_id "g3.t1"; gene_id "g3";
scaffold1197	AUGUSTUS	protein_match	132784	132810	1.88	-	0	target "unknown_F[1..9]"; target_start 310; transcript_id "g3.t1"; gene_id "g3";
scaffold1197	AUGUSTUS	protein_match	132999	133107	6.12	-	1	target "unknown_E[37..73]"; target_start 226; transcript_id "g3.t1"; gene_id "g3";
scaffold1197	AUGUSTUS	protein_match	133405	133514	6.72	-	0	target "unknown_E[1..37]"; target_start 226; transcript_id "g3.t1"; gene_id "g3";
scaffold1197	AUGUSTUS	protein_match	133515	133542	6.88	-	1	target "unknown_D[83..92]"; target_start 134; transcript_id "g3.t1"; gene_id "g3";
scaffold1197	AUGUSTUS	protein_match	133682	133816	6.03	-	1	target "unknown_D[38..83]"; target_start 134; transcript_id "g3.t1"; gene_id "g3";
scaffold1197	AUGUSTUS	protein_match	133899	133938	8.15	-	2	target "unknown_D[25..38]"; target_start 134; transcript_id "g3.t1"; gene_id "g3";
scaffold1197	AUGUSTUS	protein_match	134094	134166	5.99	-	0	target "unknown_D[1..25]"; target_start 134; transcript_id "g3.t1"; gene_id "g3";
scaffold1197	AUGUSTUS	protein_match	134167	134172	8.23	-	0	target "unknown_C[24..25]"; target_start 109; transcript_id "g3.t1"; gene_id "g3";
scaffold1197	AUGUSTUS	protein_match	134650	134718	6.54	-	0	target "unknown_C[1..23]"; target_start 109; transcript_id "g3.t1"; gene_id "g3";
scaffold1197	AUGUSTUS	protein_match	135539	135580	5.78	-	0	target "unknown_B[1..14]"; target_start 91; transcript_id "g3.t1"; gene_id "g3";
scaffold1197	AUGUSTUS	protein_match	135581	135629	5.86	-	1	target "unknown_A[32..48]"; target_start 43; transcript_id "g3.t1"; gene_id "g3";
scaffold1197	AUGUSTUS	protein_match	135724	135818	4.59	-	0	target "unknown_A[1..32]"; target_start 43; transcript_id "g3.t1"; gene_id "g3";
# coding sequence = [atggagatttaccggctgccaaatcaaccggctgttattaatctccgacaaggtcaaactgccggaatatattctatta
# aaacgccacagttttcatccaatattaaatgcagtgtaggtgaagaatcgagcactaaaaacccggatttgaaaaatcgaatgttcattctggggatg
# ggtttcgtaggaaaattcttggctgcagatttgaaaagcaatggatgggaagttacaggaacttgtaccagtactgcacggaagaagaaattagagga
# aatggggttgcatgcgcacatatttgacgccaatgaaccacaacaggaagtcctcgatatcttgaaattccattcacatcttcttatctccatccctc
# cagttttgggtgttggtgatccgatgcttcagcataaagaattgctaaaagaaagactaaaggatggtaacctccagtggcttggttacttgtcatca
# acaggtgtttatggagactctggtggtgcattggttgatgaagagtttccacctagctcgacgactgaattggcaaaagccaggatagctgcagagga
# aggatggttacatctggcttgtgatggaagagtctctgcccaaatatttagattgggtggcatatatggtcctggtagaagtgctgttgacactattc
# tcaagcaagagcctctgtctaaaggtcagaagatgagattctccaggcattatacctcccgtattcacgttgctgacatctgccaggctcttaaggcc
# agcatacagaggccatctcctgggcagatatacaatgtagttgatgacgatcctgctcctagagagcaggtatttaagtttgctaggaacttggttga
# ggagaaatggccaggccacttaatcttcaacaactctgctgatgctgaagagttgattgctctatctttagaccgggaatggaaggtttccaatttac
# gggccacaagaataggtggggttaacgctataccctatatatatcagcagaattcaatagcgtattgtgtaaaagagaataaaccatgcgttgttggt
# tgggtgaatttgtatttcaaagattgcctttgcaatgtccgtgatgaattctctttcggttttggttttgtaagcctaatctgttgggctgttgccga
# aatcccacaaattgtcaccaactttcgaaccaaatccagcagtggtgtttcacttctttttcttcttggttgggttgttggtgacgtattcaatctaa
# caggttgccttctcgagtctgcaacgttgccaacccaattgtacacagctgtgctttacacagcgactactatcatactagtgctgcaaatcttgtac
# tatgattatttctacaagtgctggaaacgcagtgaaaatgaaactcgacaattagaggtggaagaagtactgaagaagccattgagaccacaaaaaac
# aacagattctgggattccaataccctgcagatctgcatcacgccccatggacttctatttcatgtctgcaagatcaatggctggcagttcaaccccgc
# catttaggtcgaatttgaggcctatagcaagtgagccgtctgcagtggggcttaaccacgattactcttcagatgatgatacggttgatgcaccatta
# aatatttctgttagccaacctaagcccatcccgcgatctgcaggttatggagcgttcttagcaacagcgtctggaatgcctcaccagacaaaggcttt
# aatcgttggatttggtggaagaaaactattgcaagagcatgggacggagcacagtgcacttggccaatgcttggggtggatgatggctgctgtctaca
# tgggcggtcggatacctcaaatatggttaaacattaaacgagggagtgtcgagggcttaaatcctttcatgttcgtgtttgcactcatcgccaatgtc
# acttacgtagggagtatactacttagatcaacagaatggagtaagattaaagcaaatatgccttggttgttggatgctgttgtctgcgttgtgcttga
# cttatttccttgggatctcactgatctgcaaccaattcgggagactgttgcagctaatctcctagtaattgactcttacctcccttctaaaattatct
# aa]
# protein sequence = [MEIYRLPNQPAVINLRQGQTAGIYSIKTPQFSSNIKCSVGEESSTKNPDLKNRMFILGMGFVGKFLAADLKSNGWEVT
# GTCTSTARKKKLEEMGLHAHIFDANEPQQEVLDILKFHSHLLISIPPVLGVGDPMLQHKELLKERLKDGNLQWLGYLSSTGVYGDSGGALVDEEFPPS
# STTELAKARIAAEEGWLHLACDGRVSAQIFRLGGIYGPGRSAVDTILKQEPLSKGQKMRFSRHYTSRIHVADICQALKASIQRPSPGQIYNVVDDDPA
# PREQVFKFARNLVEEKWPGHLIFNNSADAEELIALSLDREWKVSNLRATRIGGVNAIPYIYQQNSIAYCVKENKPCVVGWVNLYFKDCLCNVRDEFSF
# GFGFVSLICWAVAEIPQIVTNFRTKSSSGVSLLFLLGWVVGDVFNLTGCLLESATLPTQLYTAVLYTATTIILVLQILYYDYFYKCWKRSENETRQLE
# VEEVLKKPLRPQKTTDSGIPIPCRSASRPMDFYFMSARSMAGSSTPPFRSNLRPIASEPSAVGLNHDYSSDDDTVDAPLNISVSQPKPIPRSAGYGAF
# LATASGMPHQTKALIVGFGGRKLLQEHGTEHSALGQCLGWMMAAVYMGGRIPQIWLNIKRGSVEGLNPFMFVFALIANVTYVGSILLRSTEWSKIKAN
# MPWLLDAVVCVVLDLFPWDLTDLQPIRETVAANLLVIDSYLPSKII]
# sequence of block unknown_G   324 [IGGVNAIPYIYQQ] 337
# sequence of block unknown_F   310 [LDREWKVSNLRATR] 324
# sequence of block unknown_E   226 [PLSKGQKMRFSRHYTSRIHVADICQALKASIQRPSPGQIYNVVDDDPAPREQVFKFARNLVEEKWPGHLIFNN] 299
# sequence of block unknown_D   134 [QHKELLKERLKDGNLQWLGYLSSTGVYGDSGGALVDEEFPPSSTTELAKARIAAEEGWLHLACDGRVSAQIFRLGGIYGPGRSAVDTILKQE] 226
# sequence of block unknown_C   109 [LDILKFHSHLLISIPPVLGVGDPML] 134
# sequence of block unknown_B    91 [EMGLHAHIFDANEP] 105
# sequence of block unknown_A    43 [STKNPDLKNRMFILGMGFVGKFLAADLKSNGWEVTGTCTSTARKKKLE] 91
# end gene g3
###
# start gene g4
scaffold1197	AUGUSTUS	gene	137230	139348	0.51	+	.	g4
scaffold1197	AUGUSTUS	transcript	137230	139348	0.51	+	.	g4.t1
scaffold1197	AUGUSTUS	tss	137230	137230	.	+	.	transcript_id "g4.t1"; gene_id "g4";
scaffold1197	AUGUSTUS	exon	137230	139348	.	+	.	transcript_id "g4.t1"; gene_id "g4";
scaffold1197	AUGUSTUS	start_codon	137254	137256	.	+	0	transcript_id "g4.t1"; gene_id "g4";
scaffold1197	AUGUSTUS	CDS	137254	139191	1	+	0	transcript_id "g4.t1"; gene_id "g4";
scaffold1197	AUGUSTUS	stop_codon	139189	139191	.	+	0	transcript_id "g4.t1"; gene_id "g4";
scaffold1197	AUGUSTUS	tts	139348	139348	.	+	.	transcript_id "g4.t1"; gene_id "g4";
# coding sequence = [atgaattattctcatctcatctttgtttttaccatcattcttgcttattcctctgtttcaattcttgcacaacagcctt
# attttggaactggaacaaatgactgcagcagccaagatacctccacttctgcttttgggtatttatgcaatggcgttaaccgtacttgccaatcttat
# ttgaccttcagatctcaaccccctttcaatactgtgtcctcaatctcttctttactgggtgctaatccttcacagctctctcagctcaattcagtttc
# tcaaaatgctacctttaacaccaatcaaatggttcttgttcctgtcacttgttcttgttcaggtcagttttatcaatcaaatgcatcttatgttatca
# gaagggatgatagtttcttgaatattgcaatgaataccttacaaggattgtcaacttgtcaagctatcaacgcggagaacagtggacaagctaataat
# cttgttcttggttcaagaattaatgttcctctgcgatgtgcttgtcctacgcaaaaccaaactaataatggtacaaattatctgcttacttatttggt
# tgcttctggggaatttgtttcctttattagtgataaatttggggtggattttagggaaactcttgctgctaatagtataccagaagatgctcctactg
# tctttccaaatactactctattagttcctttatcgaccccacctttgagttcccaagttgctggaccatctccaccaccgccccctgcgacaacacca
# ccaccacctgctgtccctgtatcggagagtagctcgaacaaaacttggatatatgttgttgctggtgttgttggaggacttgttgctttgtgtattct
# gggggtggttgttttctttttgtttttcaggaaaaaggaaaataaagctgatccacagtttgtttctgaaagctttgaagctgttgagaaaccgtcga
# ataagaaagttgaagaagaatcagaggagtttttggaaagtttatccagcatagctcaatctgttaaggtttacaagtttgaagaggttaaagcagcc
# acagaaaatttcagtcctacatgtttgattaagggatctgtttatcggggcacgataaatggggattttgctgctataaagaaaatgagtggtgatgt
# atcaaaggaaattaatttgttgagcaaaatcaatcattttaatcttattagtctatcgggaatttgttttcatgatggtcactggtatcttgtatatg
# aatatgctgccaatggaccattaagtgattggatatgtcaccataatggtgagcagaagtcactaagttgggcacaaagagtacagatttcttttgat
# gtggctacaggacttaactatctccatagctacacatccccacctcatgttcacaaggatttaaacggtgataatatacttcttgatggtgatttaag
# agccaaaattgctaactttggtctagcaaggtcagcagatggacaagaaggtgagtttgcgttgacaaggcacatagttgggacccaaggctacatgg
# cacctgagtatttggagaatgggctagtctctccaaagctggatgtctatgcattgggaattctgttgctggagattctcaccgggaaagaagtttct
# gctttatatgaaggttcaaacacaaacttggctgagttgttgatcccggtgcttcatgatgatgatgcaaaggagaatttgagcaacttcattgaccc
# ttctctgcaagggaagtaccctgcagaacttgcctttgccatggtcagattgatcgataactgcctaatgaaagatccttcacatcgccctaatacgg
# atgagattgtgcaatctgtttcaagaattatgacagccacacagtcatgggaaacgtcatttagcacttcagtgtcaccacatagattgccctag]
# protein sequence = [MNYSHLIFVFTIILAYSSVSILAQQPYFGTGTNDCSSQDTSTSAFGYLCNGVNRTCQSYLTFRSQPPFNTVSSISSLL
# GANPSQLSQLNSVSQNATFNTNQMVLVPVTCSCSGQFYQSNASYVIRRDDSFLNIAMNTLQGLSTCQAINAENSGQANNLVLGSRINVPLRCACPTQN
# QTNNGTNYLLTYLVASGEFVSFISDKFGVDFRETLAANSIPEDAPTVFPNTTLLVPLSTPPLSSQVAGPSPPPPPATTPPPPAVPVSESSSNKTWIYV
# VAGVVGGLVALCILGVVVFFLFFRKKENKADPQFVSESFEAVEKPSNKKVEEESEEFLESLSSIAQSVKVYKFEEVKAATENFSPTCLIKGSVYRGTI
# NGDFAAIKKMSGDVSKEINLLSKINHFNLISLSGICFHDGHWYLVYEYAANGPLSDWICHHNGEQKSLSWAQRVQISFDVATGLNYLHSYTSPPHVHK
# DLNGDNILLDGDLRAKIANFGLARSADGQEGEFALTRHIVGTQGYMAPEYLENGLVSPKLDVYALGILLLEILTGKEVSALYEGSNTNLAELLIPVLH
# DDDAKENLSNFIDPSLQGKYPAELAFAMVRLIDNCLMKDPSHRPNTDEIVQSVSRIMTATQSWETSFSTSVSPHRLP]
# end gene g4
###
# start gene g5
scaffold1197	AUGUSTUS	gene	140820	143101	0.27	+	.	g5
scaffold1197	AUGUSTUS	transcript	140820	143101	0.27	+	.	g5.t1
scaffold1197	AUGUSTUS	tss	140820	140820	.	+	.	transcript_id "g5.t1"; gene_id "g5";
scaffold1197	AUGUSTUS	exon	140820	143101	.	+	.	transcript_id "g5.t1"; gene_id "g5";
scaffold1197	AUGUSTUS	start_codon	140849	140851	.	+	0	transcript_id "g5.t1"; gene_id "g5";
scaffold1197	AUGUSTUS	CDS	140849	142699	0.86	+	0	transcript_id "g5.t1"; gene_id "g5";
scaffold1197	AUGUSTUS	stop_codon	142697	142699	.	+	0	transcript_id "g5.t1"; gene_id "g5";
scaffold1197	AUGUSTUS	tts	143101	143101	.	+	.	transcript_id "g5.t1"; gene_id "g5";
# coding sequence = [atgggtgattttccacttatctttttcataagttccatcattttagcttcaaaggtctatgcccaacaaaattattcag
# gcaatactgtcatgagttgtaaaggaaccaatgaaacaggaactactgcttcttttctctattcttgcaatggtgaaaagatctcctgtcgatcattc
# gtgatttttagatcagattctccttataatactgtttcttccatctcaaaactcctatcttcgaaccctgatgagattgtccacatcaacaatatttc
# aaggtttaaaatattggatcagaaccaagaagttatagttccagtaaattgttcatgttcaggtcagtactatcaggctgacacctcttatgttatac
# caagcaaatatgatacctattttcgcatcgcaaccagcacgtatcaggggttatctacttgcagtgctcttgtgcatgaaaatgtctacaatgcactg
# gatctatttccaggtctaaatttgcgggtaccactcagatgtgcctgtcctacaagggatcagtcaagaaatggtgtgaaatatttggtgactcattt
# ggttacatggggggacaacgtttctagcattagcgcgcaattcagtgtcagtagtcaaagtacagtatatgcaaatggattatctgaaaattcagttc
# tttatcctttcacaacaatactgattcctctgccaaaagaaccttcaagctccgaaacaaggacaattaagagagaacacactgaaacttcttaccct
# tctaggcacaaaatatcatacggcagtcttttcattggagtcggaactggtgtttcccttgcagtcctctgttttatcttgttcattgtcttaaaaca
# taaaaaggaaaatgaaagaggtgaaatacttgggaacagaagacaagggaaacaaaaaaggaatttgccagaacatgtcctggaaagtatagttggtg
# aaggtcaaatgatcaaagtttatgaatttgaagaactggtggctgcaactgaaaacttcagctcgcgaaaaaaatttggtcattgtgtttataaaggg
# gtccttcgaggaaaactgatggccatcaaggagatgagcacagacatatcaaaggaggttaaatttcttgcaaagatcaaccatttcaatttaattag
# cctcgctggtttctgtaagcatcatcaactatcctatcttgttttcgagttcatggaaaatggatctttaaaagaatggcttttcaaggatgataacc
# ccgaggctcagagctggaactgcagaattcgtattgccttagatatcgctgatggtctagattatattcataacttcacagctccagcttatgtgcac
# aataacataagcagtaacagtatcttacttaacagacatctaagggccaagatttcaaattttagcctggcgcggtcagctaacaatgagggaaaggt
# aacttcatctatgaaattcatcgagggaaacaatggttacgtggcaccagagtacattgaaactggtcaggttactcccaagatagatatctatgcat
# ttggaatcgttttgttggagataattacaggaaaaggggctgtttttgagcaggatggaaaagaagtactcctgtcagagacggtgcttgaaagtatg
# gatgaagaatctaaaattcaagaactcacagatccaaggctacaagttaagcaccctcttggttacataattcaacagactgatctcgttcttcgatt
# ggtgagattatgtgcagcatgcttgacgatggaacctgaaagaagaccaagtgcaaatgaagtaatatctaccttactcaaaatccagtcagatgtac
# aaaactag]
# protein sequence = [MGDFPLIFFISSIILASKVYAQQNYSGNTVMSCKGTNETGTTASFLYSCNGEKISCRSFVIFRSDSPYNTVSSISKLL
# SSNPDEIVHINNISRFKILDQNQEVIVPVNCSCSGQYYQADTSYVIPSKYDTYFRIATSTYQGLSTCSALVHENVYNALDLFPGLNLRVPLRCACPTR
# DQSRNGVKYLVTHLVTWGDNVSSISAQFSVSSQSTVYANGLSENSVLYPFTTILIPLPKEPSSSETRTIKREHTETSYPSRHKISYGSLFIGVGTGVS
# LAVLCFILFIVLKHKKENERGEILGNRRQGKQKRNLPEHVLESIVGEGQMIKVYEFEELVAATENFSSRKKFGHCVYKGVLRGKLMAIKEMSTDISKE
# VKFLAKINHFNLISLAGFCKHHQLSYLVFEFMENGSLKEWLFKDDNPEAQSWNCRIRIALDIADGLDYIHNFTAPAYVHNNISSNSILLNRHLRAKIS
# NFSLARSANNEGKVTSSMKFIEGNNGYVAPEYIETGQVTPKIDIYAFGIVLLEIITGKGAVFEQDGKEVLLSETVLESMDEESKIQELTDPRLQVKHP
# LGYIIQQTDLVLRLVRLCAACLTMEPERRPSANEVISTLLKIQSDVQN]
# end gene g5
###
# start gene g6
scaffold1197	AUGUSTUS	gene	143495	148565	0.08	-	.	g6
scaffold1197	AUGUSTUS	transcript	143495	148565	0.08	-	.	g6.t1
scaffold1197	AUGUSTUS	tts	143495	143495	.	-	.	transcript_id "g6.t1"; gene_id "g6";
scaffold1197	AUGUSTUS	exon	143495	144009	.	-	.	transcript_id "g6.t1"; gene_id "g6";
scaffold1197	AUGUSTUS	stop_codon	143672	143674	.	-	0	transcript_id "g6.t1"; gene_id "g6";
scaffold1197	AUGUSTUS	intron	144010	144099	0.98	-	.	transcript_id "g6.t1"; gene_id "g6";
scaffold1197	AUGUSTUS	intron	144159	144269	0.98	-	.	transcript_id "g6.t1"; gene_id "g6";
scaffold1197	AUGUSTUS	intron	144386	144471	0.99	-	.	transcript_id "g6.t1"; gene_id "g6";
scaffold1197	AUGUSTUS	intron	144535	144641	0.93	-	.	transcript_id "g6.t1"; gene_id "g6";
scaffold1197	AUGUSTUS	intron	144855	145027	0.97	-	.	transcript_id "g6.t1"; gene_id "g6";
scaffold1197	AUGUSTUS	intron	145148	145273	0.82	-	.	transcript_id "g6.t1"; gene_id "g6";
scaffold1197	AUGUSTUS	intron	145358	145464	1	-	.	transcript_id "g6.t1"; gene_id "g6";
scaffold1197	AUGUSTUS	intron	145586	145712	0.94	-	.	transcript_id "g6.t1"; gene_id "g6";
scaffold1197	AUGUSTUS	intron	145864	146314	0.98	-	.	transcript_id "g6.t1"; gene_id "g6";
scaffold1197	AUGUSTUS	intron	146406	146585	0.92	-	.	transcript_id "g6.t1"; gene_id "g6";
scaffold1197	AUGUSTUS	intron	146795	146987	0.52	-	.	transcript_id "g6.t1"; gene_id "g6";
scaffold1197	AUGUSTUS	CDS	143672	144009	1	-	2	transcript_id "g6.t1"; gene_id "g6";
scaffold1197	AUGUSTUS	CDS	144100	144158	0.98	-	1	transcript_id "g6.t1"; gene_id "g6";
scaffold1197	AUGUSTUS	exon	144100	144158	.	-	.	transcript_id "g6.t1"; gene_id "g6";
scaffold1197	AUGUSTUS	CDS	144270	144385	0.98	-	0	transcript_id "g6.t1"; gene_id "g6";
scaffold1197	AUGUSTUS	exon	144270	144385	.	-	.	transcript_id "g6.t1"; gene_id "g6";
scaffold1197	AUGUSTUS	CDS	144472	144534	0.99	-	0	transcript_id "g6.t1"; gene_id "g6";
scaffold1197	AUGUSTUS	exon	144472	144534	.	-	.	transcript_id "g6.t1"; gene_id "g6";
scaffold1197	AUGUSTUS	CDS	144642	144854	0.93	-	0	transcript_id "g6.t1"; gene_id "g6";
scaffold1197	AUGUSTUS	exon	144642	144854	.	-	.	transcript_id "g6.t1"; gene_id "g6";
scaffold1197	AUGUSTUS	CDS	145028	145147	0.97	-	0	transcript_id "g6.t1"; gene_id "g6";
scaffold1197	AUGUSTUS	exon	145028	145147	.	-	.	transcript_id "g6.t1"; gene_id "g6";
scaffold1197	AUGUSTUS	CDS	145274	145357	0.82	-	0	transcript_id "g6.t1"; gene_id "g6";
scaffold1197	AUGUSTUS	exon	145274	145357	.	-	.	transcript_id "g6.t1"; gene_id "g6";
scaffold1197	AUGUSTUS	CDS	145465	145585	1	-	1	transcript_id "g6.t1"; gene_id "g6";
scaffold1197	AUGUSTUS	exon	145465	145585	.	-	.	transcript_id "g6.t1"; gene_id "g6";
scaffold1197	AUGUSTUS	CDS	145713	145863	0.94	-	2	transcript_id "g6.t1"; gene_id "g6";
scaffold1197	AUGUSTUS	exon	145713	145863	.	-	.	transcript_id "g6.t1"; gene_id "g6";
scaffold1197	AUGUSTUS	CDS	146315	146405	0.98	-	0	transcript_id "g6.t1"; gene_id "g6";
scaffold1197	AUGUSTUS	exon	146315	146405	.	-	.	transcript_id "g6.t1"; gene_id "g6";
scaffold1197	AUGUSTUS	CDS	146586	146794	0.5	-	2	transcript_id "g6.t1"; gene_id "g6";
scaffold1197	AUGUSTUS	exon	146586	146794	.	-	.	transcript_id "g6.t1"; gene_id "g6";
scaffold1197	AUGUSTUS	CDS	146988	147018	0.46	-	0	transcript_id "g6.t1"; gene_id "g6";
scaffold1197	AUGUSTUS	exon	146988	147018	.	-	.	transcript_id "g6.t1"; gene_id "g6";
scaffold1197	AUGUSTUS	start_codon	147016	147018	.	-	0	transcript_id "g6.t1"; gene_id "g6";
scaffold1197	AUGUSTUS	exon	148484	148565	.	-	.	transcript_id "g6.t1"; gene_id "g6";
scaffold1197	AUGUSTUS	tss	148565	148565	.	-	.	transcript_id "g6.t1"; gene_id "g6";
# coding sequence = [atgagcagtttcaactctgccaatagttcatggacaggaaattgtgttatgggttggttagaaaagatatttggaggtt
# ccacacacaggatctctggtggacaataccatagtgggtatgagggtgcgcaatatcatgggggctacgatggagggcaatatcattcggggcatgaa
# ggagaacaatatcatggagggtatcaggacaatactactttggaggaaccaactacatcagtggatgaattgtcagattttgataaagaagaaattga
# tcgtgccattgcactttctctagcagaagaggatcagaaggggaaaaaagtaattgagagtgaaccccatttggaggaagacgaggctctcgccaagg
# cccttcaggaaagtttgaatgtggagtcgtctccaccaccaccaccacctcgatatgattatggaagtccctttccctcactctcatactcgtttccg
# tatgggtatagggtctgtgccggttgcaatgctgaaattggacacggaagatatttaagttgcatgggagctgtttggcatccagaatgtttccgttg
# ccatggttgcaatcaaccaatttccgactatgagttttcaatgtcagataaccgtccataccataaatcatgctacaaggaacagcatcacccaaaat
# gtgatgtatgcaagagctttattccaacaaatccggctggtctaattgaatatagggctcatcctttctggcttcagaagtattgcccatcacatgaa
# actgatgggacgcctcgttgttgcagttgtgagagaatggagcccgtagatgccagatatctgatacttgaagatggtagaaagctgtgtctagagtg
# cttggactcttcaataatggacactcatgaatgtcaacccctttatcttgagatacaagaattttatgaaggtttaaatatgaaagtagagcagcaaa
# ttcctttgcttctagttgaaagacaagcattaaatgaagcaatggaaggagaaaagaacggtcatcatcacatgcctgagactcgaggactctgcctg
# tccgaggaacagaccattagcagtatttcaaggagaccacggatcggtggttatcggattttagatatgtttacagagccttacaggttaattcgaca
# ctgtgaagtgacagctattctaatcttgtatggtcttcctaggttattgactggttcaattttggctcatgaaatgatgcatgcatggttgcggctta
# aaggttatccgagtttaagtccagaagtggaagaaggtatctgccaagttttagctcacatgtggttggactcagaaattatagctggttctggcagt
# acttcaacttctgcatctacctctgcatcttcatcatcatcttcatcaccatctacttcatcaaagaaagggaaacgctccgactttgagaagaaact
# gggtgatttttttaagcatcaaattgaatcagatacatcagcagcttatggggatggattcagagaaggtaacaaggcagtgctcaagtatggcctta
# agacgacacttgatcacatccggcttacaggaacctacccgtgttaa]
# protein sequence = [MSSFNSANSSWTGNCVMGWLEKIFGGSTHRISGGQYHSGYEGAQYHGGYDGGQYHSGHEGEQYHGGYQDNTTLEEPTT
# SVDELSDFDKEEIDRAIALSLAEEDQKGKKVIESEPHLEEDEALAKALQESLNVESSPPPPPPRYDYGSPFPSLSYSFPYGYRVCAGCNAEIGHGRYL
# SCMGAVWHPECFRCHGCNQPISDYEFSMSDNRPYHKSCYKEQHHPKCDVCKSFIPTNPAGLIEYRAHPFWLQKYCPSHETDGTPRCCSCERMEPVDAR
# YLILEDGRKLCLECLDSSIMDTHECQPLYLEIQEFYEGLNMKVEQQIPLLLVERQALNEAMEGEKNGHHHMPETRGLCLSEEQTISSISRRPRIGGYR
# ILDMFTEPYRLIRHCEVTAILILYGLPRLLTGSILAHEMMHAWLRLKGYPSLSPEVEEGICQVLAHMWLDSEIIAGSGSTSTSASTSASSSSSSSPST
# SSKKGKRSDFEKKLGDFFKHQIESDTSAAYGDGFREGNKAVLKYGLKTTLDHIRLTGTYPC]
# end gene g6
###
# command line:
# augustus --codingseq=1 --proteinprofile=/home/pgsb/tetiana.nosenko/lineages/embryophyta_odb9/prfl/EOG09360F69.prfl --predictionStart=114575 --predictionEnd=152240 --species=arabidopsis ./tmp/scaffold1197Schil_BUSCO_geno_206160443_.temp
```
