## Supplementary material for "The *de novo* reference genome and transcriptome assemblies of the wild tomato species *Solanum chilense*": EOG09360F71.out.1

```
# Please cite: Mario Stanke, Mark Diekhans, Robert Baertsch, David Haussler (2008),
# Using native and syntenically mapped cDNA alignments to improve de novo gene finding
# Bioinformatics 24: 637-644, doi 10.1093/bioinformatics/btn013
# No extrinsic information on sequences given.
# Using protein profile unknown
# --[0..96]--> unknown_A (61) <--[0..1]--> unknown_B (170) <--[0..2]--
# arabidopsis version. Using default transition matrix.
# We have hints for 0 sequences and for 0 of the sequences in the input set.
#
# ----- prediction on sequence number 1 (length = 39804, name = scaffold3985) -----
#
# Constraints/Hints:
# (none)
# Predicted genes for sequence number 1 on both strands
# start gene g1
scaffold3985	AUGUSTUS	gene	39973	41154	0.06	-	.	g1
scaffold3985	AUGUSTUS	transcript	39973	41154	0.06	-	.	g1.t1
scaffold3985	AUGUSTUS	tts	39973	39973	.	-	.	transcript_id "g1.t1"; gene_id "g1";
scaffold3985	AUGUSTUS	exon	39973	40211	.	-	.	transcript_id "g1.t1"; gene_id "g1";
scaffold3985	AUGUSTUS	stop_codon	40203	40205	.	-	0	transcript_id "g1.t1"; gene_id "g1";
scaffold3985	AUGUSTUS	intron	40212	40372	0.45	-	.	transcript_id "g1.t1"; gene_id "g1";
scaffold3985	AUGUSTUS	intron	40439	40539	0.96	-	.	transcript_id "g1.t1"; gene_id "g1";
scaffold3985	AUGUSTUS	intron	40573	40666	1	-	.	transcript_id "g1.t1"; gene_id "g1";
scaffold3985	AUGUSTUS	CDS	40203	40211	0.45	-	0	transcript_id "g1.t1"; gene_id "g1";
scaffold3985	AUGUSTUS	CDS	40373	40438	0.88	-	0	transcript_id "g1.t1"; gene_id "g1";
scaffold3985	AUGUSTUS	exon	40373	40438	.	-	.	transcript_id "g1.t1"; gene_id "g1";
scaffold3985	AUGUSTUS	CDS	40540	40572	0.96	-	0	transcript_id "g1.t1"; gene_id "g1";
scaffold3985	AUGUSTUS	exon	40540	40572	.	-	.	transcript_id "g1.t1"; gene_id "g1";
scaffold3985	AUGUSTUS	CDS	40667	40732	1	-	0	transcript_id "g1.t1"; gene_id "g1";
scaffold3985	AUGUSTUS	exon	40667	41154	.	-	.	transcript_id "g1.t1"; gene_id "g1";
scaffold3985	AUGUSTUS	start_codon	40730	40732	.	-	0	transcript_id "g1.t1"; gene_id "g1";
scaffold3985	AUGUSTUS	tss	41154	41154	.	-	.	transcript_id "g1.t1"; gene_id "g1";
# coding sequence = [atgttcggtcgactcgctgcccaacgtctgaacgagatccgaacgtccatccgccgaactactcaggcatcgcgatctt
# tttccactgcactcaactatcacattgatacaccggacaacaaaacggaccttccttgggagtttaataatgcaaacaaggaaaaggatttatag]
# protein sequence = [MFGRLAAQRLNEIRTSIRRTTQASRSFSTALNYHIDTPDNKTDLPWEFNNANKEKDL]
# end gene g1
###
# start gene g2
scaffold3985	AUGUSTUS	gene	43599	47312	0.07	+	.	g2
scaffold3985	AUGUSTUS	transcript	43599	47312	0.07	+	.	g2.t1
scaffold3985	AUGUSTUS	tss	43599	43599	.	+	.	transcript_id "g2.t1"; gene_id "g2";
scaffold3985	AUGUSTUS	exon	43599	44019	.	+	.	transcript_id "g2.t1"; gene_id "g2";
scaffold3985	AUGUSTUS	start_codon	43637	43639	.	+	0	transcript_id "g2.t1"; gene_id "g2";
scaffold3985	AUGUSTUS	intron	44020	44101	0.51	+	.	transcript_id "g2.t1"; gene_id "g2";
scaffold3985	AUGUSTUS	intron	44135	46038	0.44	+	.	transcript_id "g2.t1"; gene_id "g2";
scaffold3985	AUGUSTUS	intron	46178	46271	1	+	.	transcript_id "g2.t1"; gene_id "g2";
scaffold3985	AUGUSTUS	intron	46357	46458	1	+	.	transcript_id "g2.t1"; gene_id "g2";
scaffold3985	AUGUSTUS	intron	46566	46940	0.85	+	.	transcript_id "g2.t1"; gene_id "g2";
scaffold3985	AUGUSTUS	CDS	43637	44019	1	+	0	transcript_id "g2.t1"; gene_id "g2";
scaffold3985	AUGUSTUS	CDS	44102	44134	0.48	+	1	transcript_id "g2.t1"; gene_id "g2";
scaffold3985	AUGUSTUS	exon	44102	44134	.	+	.	transcript_id "g2.t1"; gene_id "g2";
scaffold3985	AUGUSTUS	CDS	46039	46177	1	+	1	transcript_id "g2.t1"; gene_id "g2";
scaffold3985	AUGUSTUS	exon	46039	46177	.	+	.	transcript_id "g2.t1"; gene_id "g2";
scaffold3985	AUGUSTUS	CDS	46272	46356	1	+	0	transcript_id "g2.t1"; gene_id "g2";
scaffold3985	AUGUSTUS	exon	46272	46356	.	+	.	transcript_id "g2.t1"; gene_id "g2";
scaffold3985	AUGUSTUS	CDS	46459	46565	0.87	+	2	transcript_id "g2.t1"; gene_id "g2";
scaffold3985	AUGUSTUS	exon	46459	46565	.	+	.	transcript_id "g2.t1"; gene_id "g2";
scaffold3985	AUGUSTUS	CDS	46941	47126	1	+	0	transcript_id "g2.t1"; gene_id "g2";
scaffold3985	AUGUSTUS	exon	46941	47312	.	+	.	transcript_id "g2.t1"; gene_id "g2";
scaffold3985	AUGUSTUS	stop_codon	47124	47126	.	+	0	transcript_id "g2.t1"; gene_id "g2";
scaffold3985	AUGUSTUS	tts	47312	47312	.	+	.	transcript_id "g2.t1"; gene_id "g2";
# coding sequence = [atggcgttagaacaaacaattgcattcactaaccctttcttctcttcaactccaacaacccctgcaaaatctctcactt
# ctcgatttttctcccaatccaagcaagtacaaaccgccaaattagcttcgggttgtcgtataagatgttcgtttgagtacaatagttctggaaatgga
# aacggtagtgtgtatgagtatgaaaggtatgccggggtttctcagtacccacggccttccgaagtacagtggaagaaggagctttgtaattcagtgca
# gcttattggtaatgttgcagtgccggttcaaattaagcatcttaattcgggaaaagttgtagcttggactcgtcttgctgtaaggaagtcgcaaaacg
# acactacttgctccaatttgaacacttgtagcctcaaggggtcgattaatttgacattttgggatgacttggctaatgttgccaatcaacatgtagag
# aaaggacagcagatatatgtgtctggtcgcctaatatcagatacagttgaaggtgatgatggaaaagaacagacttattataaggtggtcgttcagca
# attgaattttattgagaagagctctcctcctattgcctcgtataacggggactctaattccatggcaccacgtaaaaagcaaaataattttgctgcaa
# ataccactggatccacagaggagctatggcaagctttctttgctaatccactagaatggtgggataataggaagaacaagaggagtccaaactatcca
# gacttcaagcacaaagataccggtgaagcattgtgggtagaaggcagatacaatccaacatgggtgaaatctcaacttgcagtactggattcaaagat
# ggagtcttttcatgatcaaaatggcagcagaaatgcagatttcatgtccatggataatttccaattttag]
# protein sequence = [MALEQTIAFTNPFFSSTPTTPAKSLTSRFFSQSKQVQTAKLASGCRIRCSFEYNSSGNGNGSVYEYERYAGVSQYPRP
# SEVQWKKELCNSVQLIGNVAVPVQIKHLNSGKVVAWTRLAVRKSQNDTTCSNLNTCSLKGSINLTFWDDLANVANQHVEKGQQIYVSGRLISDTVEGD
# DGKEQTYYKVVVQQLNFIEKSSPPIASYNGDSNSMAPRKKQNNFAANTTGSTEELWQAFFANPLEWWDNRKNKRSPNYPDFKHKDTGEALWVEGRYNP
# TWVKSQLAVLDSKMESFHDQNGSRNADFMSMDNFQF]
# end gene g2
###
# start gene g3
scaffold3985	AUGUSTUS	gene	47345	47994	0.03	-	.	g3
scaffold3985	AUGUSTUS	transcript	47345	47994	0.03	-	.	g3.t1
scaffold3985	AUGUSTUS	tts	47345	47345	.	-	.	transcript_id "g3.t1"; gene_id "g3";
scaffold3985	AUGUSTUS	exon	47345	47739	.	-	.	transcript_id "g3.t1"; gene_id "g3";
scaffold3985	AUGUSTUS	stop_codon	47567	47569	.	-	0	transcript_id "g3.t1"; gene_id "g3";
scaffold3985	AUGUSTUS	intron	47740	47830	0.99	-	.	transcript_id "g3.t1"; gene_id "g3";
scaffold3985	AUGUSTUS	CDS	47567	47739	0.97	-	2	transcript_id "g3.t1"; gene_id "g3";
scaffold3985	AUGUSTUS	CDS	47831	47930	0.83	-	0	transcript_id "g3.t1"; gene_id "g3";
scaffold3985	AUGUSTUS	exon	47831	47994	.	-	.	transcript_id "g3.t1"; gene_id "g3";
scaffold3985	AUGUSTUS	start_codon	47928	47930	.	-	0	transcript_id "g3.t1"; gene_id "g3";
scaffold3985	AUGUSTUS	tss	47994	47994	.	-	.	transcript_id "g3.t1"; gene_id "g3";
# coding sequence = [atggatggagcaccttatttgaggaaaattgatctcatggtttacaaaagttatcaagagctactcaaggctttacaaa
# acatgttcaagtgcactattggagtgtattcagaaagagaaggatacaatggatctgattatgcaccaacatatgaagacaaggatggtgattggatg
# cttgttggtgatgtaccatgggagatgtttataagttcttgcaaaaggcttagaattatcaaaggatctgaagctaaaggtttagcatgtctataa]
# protein sequence = [MDGAPYLRKIDLMVYKSYQELLKALQNMFKCTIGVYSEREGYNGSDYAPTYEDKDGDWMLVGDVPWEMFISSCKRLRI
# IKGSEAKGLACL]
# end gene g3
###
# start gene g4
scaffold3985	AUGUSTUS	gene	57411	64374	0.01	-	.	g4
scaffold3985	AUGUSTUS	transcript	57411	64374	0.01	-	.	g4.t1
scaffold3985	AUGUSTUS	tts	57411	57411	.	-	.	transcript_id "g4.t1"; gene_id "g4";
scaffold3985	AUGUSTUS	exon	57411	57727	.	-	.	transcript_id "g4.t1"; gene_id "g4";
scaffold3985	AUGUSTUS	stop_codon	57709	57711	.	-	0	transcript_id "g4.t1"; gene_id "g4";
scaffold3985	AUGUSTUS	intron	57728	57900	0.01	-	.	transcript_id "g4.t1"; gene_id "g4";
scaffold3985	AUGUSTUS	intron	57972	58131	0.99	-	.	transcript_id "g4.t1"; gene_id "g4";
scaffold3985	AUGUSTUS	intron	58161	58259	1	-	.	transcript_id "g4.t1"; gene_id "g4";
scaffold3985	AUGUSTUS	intron	58322	58984	0.9	-	.	transcript_id "g4.t1"; gene_id "g4";
scaffold3985	AUGUSTUS	intron	59072	59607	0.98	-	.	transcript_id "g4.t1"; gene_id "g4";
scaffold3985	AUGUSTUS	intron	59682	59860	0.71	-	.	transcript_id "g4.t1"; gene_id "g4";
scaffold3985	AUGUSTUS	intron	59920	60035	0.18	-	.	transcript_id "g4.t1"; gene_id "g4";
scaffold3985	AUGUSTUS	intron	60067	60945	0.01	-	.	transcript_id "g4.t1"; gene_id "g4";
scaffold3985	AUGUSTUS	intron	61139	62015	1	-	.	transcript_id "g4.t1"; gene_id "g4";
scaffold3985	AUGUSTUS	intron	62094	62184	1	-	.	transcript_id "g4.t1"; gene_id "g4";
scaffold3985	AUGUSTUS	intron	62316	63311	0.11	-	.	transcript_id "g4.t1"; gene_id "g4";
scaffold3985	AUGUSTUS	intron	63358	64004	0.08	-	.	transcript_id "g4.t1"; gene_id "g4";
scaffold3985	AUGUSTUS	intron	64049	64233	0.33	-	.	transcript_id "g4.t1"; gene_id "g4";
scaffold3985	AUGUSTUS	CDS	57709	57727	0.01	-	1	transcript_id "g4.t1"; gene_id "g4";
scaffold3985	AUGUSTUS	CDS	57901	57971	0.01	-	0	transcript_id "g4.t1"; gene_id "g4";
scaffold3985	AUGUSTUS	exon	57901	57971	.	-	.	transcript_id "g4.t1"; gene_id "g4";
scaffold3985	AUGUSTUS	CDS	58132	58160	1	-	2	transcript_id "g4.t1"; gene_id "g4";
scaffold3985	AUGUSTUS	exon	58132	58160	.	-	.	transcript_id "g4.t1"; gene_id "g4";
scaffold3985	AUGUSTUS	CDS	58260	58321	0.99	-	1	transcript_id "g4.t1"; gene_id "g4";
scaffold3985	AUGUSTUS	exon	58260	58321	.	-	.	transcript_id "g4.t1"; gene_id "g4";
scaffold3985	AUGUSTUS	CDS	58985	59071	0.95	-	1	transcript_id "g4.t1"; gene_id "g4";
scaffold3985	AUGUSTUS	exon	58985	59071	.	-	.	transcript_id "g4.t1"; gene_id "g4";
scaffold3985	AUGUSTUS	CDS	59608	59681	0.7	-	0	transcript_id "g4.t1"; gene_id "g4";
scaffold3985	AUGUSTUS	exon	59608	59681	.	-	.	transcript_id "g4.t1"; gene_id "g4";
scaffold3985	AUGUSTUS	CDS	59861	59919	0.97	-	2	transcript_id "g4.t1"; gene_id "g4";
scaffold3985	AUGUSTUS	exon	59861	59919	.	-	.	transcript_id "g4.t1"; gene_id "g4";
scaffold3985	AUGUSTUS	CDS	60036	60066	0.18	-	0	transcript_id "g4.t1"; gene_id "g4";
scaffold3985	AUGUSTUS	exon	60036	60066	.	-	.	transcript_id "g4.t1"; gene_id "g4";
scaffold3985	AUGUSTUS	CDS	60946	61138	0.76	-	1	transcript_id "g4.t1"; gene_id "g4";
scaffold3985	AUGUSTUS	exon	60946	61138	.	-	.	transcript_id "g4.t1"; gene_id "g4";
scaffold3985	AUGUSTUS	CDS	62016	62093	1	-	1	transcript_id "g4.t1"; gene_id "g4";
scaffold3985	AUGUSTUS	exon	62016	62093	.	-	.	transcript_id "g4.t1"; gene_id "g4";
scaffold3985	AUGUSTUS	CDS	62185	62315	0.9	-	0	transcript_id "g4.t1"; gene_id "g4";
scaffold3985	AUGUSTUS	exon	62185	62315	.	-	.	transcript_id "g4.t1"; gene_id "g4";
scaffold3985	AUGUSTUS	CDS	63312	63357	0.06	-	1	transcript_id "g4.t1"; gene_id "g4";
scaffold3985	AUGUSTUS	exon	63312	63357	.	-	.	transcript_id "g4.t1"; gene_id "g4";
scaffold3985	AUGUSTUS	CDS	64005	64048	0.48	-	0	transcript_id "g4.t1"; gene_id "g4";
scaffold3985	AUGUSTUS	exon	64005	64048	.	-	.	transcript_id "g4.t1"; gene_id "g4";
scaffold3985	AUGUSTUS	CDS	64234	64284	0.31	-	0	transcript_id "g4.t1"; gene_id "g4";
scaffold3985	AUGUSTUS	exon	64234	64374	.	-	.	transcript_id "g4.t1"; gene_id "g4";
scaffold3985	AUGUSTUS	start_codon	64282	64284	.	-	0	transcript_id "g4.t1"; gene_id "g4";
scaffold3985	AUGUSTUS	tss	64374	64374	.	-	.	transcript_id "g4.t1"; gene_id "g4";
scaffold3985	AUGUSTUS	protein_match	57715	57727	1.77	-	1	target "unknown_B[166..170]"; target_start 153; transcript_id "g4.t1"; gene_id "g4";
scaffold3985	AUGUSTUS	protein_match	57901	57971	8.97	-	0	target "unknown_B[143..166]"; target_start 153; transcript_id "g4.t1"; gene_id "g4";
scaffold3985	AUGUSTUS	protein_match	58132	58160	9.2	-	2	target "unknown_B[133..142]"; target_start 153; transcript_id "g4.t1"; gene_id "g4";
scaffold3985	AUGUSTUS	protein_match	58260	58321	7.16	-	1	target "unknown_B[112..133]"; target_start 153; transcript_id "g4.t1"; gene_id "g4";
scaffold3985	AUGUSTUS	protein_match	58985	59071	8.17	-	1	target "unknown_B[83..112]"; target_start 153; transcript_id "g4.t1"; gene_id "g4";
scaffold3985	AUGUSTUS	protein_match	59608	59681	10	-	0	target "unknown_B[59..83]"; target_start 153; transcript_id "g4.t1"; gene_id "g4";
scaffold3985	AUGUSTUS	protein_match	59861	59919	7.46	-	2	target "unknown_B[39..58]"; target_start 153; transcript_id "g4.t1"; gene_id "g4";
scaffold3985	AUGUSTUS	protein_match	60036	60066	11.2	-	0	target "unknown_B[29..39]"; target_start 153; transcript_id "g4.t1"; gene_id "g4";
scaffold3985	AUGUSTUS	protein_match	60946	61029	8.51	-	0	target "unknown_B[1..28]"; target_start 153; transcript_id "g4.t1"; gene_id "g4";
scaffold3985	AUGUSTUS	protein_match	61030	61138	7.37	-	1	target "unknown_A[25..61]"; target_start 92; transcript_id "g4.t1"; gene_id "g4";
scaffold3985	AUGUSTUS	protein_match	62016	62089	6.05	-	0	target "unknown_A[1..25]"; target_start 92; transcript_id "g4.t1"; gene_id "g4";
# coding sequence = [atgccactggaacttcactctgtcaagctggttttcgtactcggaagtggagtttcatgtagccgagagagagagattc
# ctgtcatagaagctggggccatatgcacttctctgcgctgcattcctggtcgtgcaagtcaaattgtagatacctcctttcctacatatggctatttc
# ataagctattatatgtttcctgcctatatgctaaaagataaagcctgtgcagctgcatgtcccactcggcttgagaaaatctgcccttgtgatgggtg
# catggatgacatatatgatgctttggctgaacaccttgttccaactgcagcagcagcatcaagccctaatttcaagcatattgttggtcttgctggcc
# ctcccggtgctggaaagagcactgttgcatctgaagtagttaagagagtcaataagttatggccccaaaagtctcattcctttgattctcaagttgag
# cctccagaagttgctattgttcttccaatggatggattccacctttatcgtcatcagcttgatgcaatggaggatccaaaggaagcacacgcaagaag
# gggcgctccatggacgtttgaccccaatttactgctagaatgccttaagactcttaaagatcagggatcagtgtactgtccgtcttttgaccatggtg
# taggagatcctgtagaagatgatatctttgtgaaccttcaacacaaaatagtgatagttgaaggtaattatctgcttcttagagatggtgcttggaag
# gaggtatcctccatgtttgatgagaagtggttcgtcgatgttgatcttgagaaagcaatgcaacgtgttctgaagagacatatatctacaggaaagtc
# ccctgatgttgctaaatggaggatagattacaatgacaggcccaatgctgagctaattatgaagtccaagaacaatgcagatttggtgatcaattcaa
# gggactggaaataa]
# protein sequence = [MPLELHSVKLVFVLGSGVSCSREREIPVIEAGAICTSLRCIPGRASQIVDTSFPTYGYFISYYMFPAYMLKDKACAAA
# CPTRLEKICPCDGCMDDIYDALAEHLVPTAAAASSPNFKHIVGLAGPPGAGKSTVASEVVKRVNKLWPQKSHSFDSQVEPPEVAIVLPMDGFHLYRHQ
# LDAMEDPKEAHARRGAPWTFDPNLLLECLKTLKDQGSVYCPSFDHGVGDPVEDDIFVNLQHKIVIVEGNYLLLRDGAWKEVSSMFDEKWFVDVDLEKA
# MQRVLKRHISTGKSPDVAKWRIDYNDRPNAELIMKSKNNADLVINSRDWK]
# sequence of block unknown_B   153 [SQVEPPEVAIVLPMDGFHLYRHQLDAMEDPKEAHARRGAPWTFDPNLLLECLKTLKDQGSVYCPSFDHGVGDPVEDDIFVNLQHKIVIVEGNYLLLRDGAWKEVSSMFDEKWFVDVDLEKAMQRVLKRHISTGKSPDVAKWRIDYNDRPNAELIMKSKNNADLVINSRDW] 323
# sequence of block unknown_A    92 [MDDIYDALAEHLVPTAAAASSPNFKHIVGLAGPPGAGKSTVASEVVKRVNKLWPQKSHSFD] 153
# end gene g4
###
# start gene g5
scaffold3985	AUGUSTUS	gene	74649	79347	0.04	+	.	g5
scaffold3985	AUGUSTUS	transcript	74649	79347	0.04	+	.	g5.t1
scaffold3985	AUGUSTUS	tss	74649	74649	.	+	.	transcript_id "g5.t1"; gene_id "g5";
scaffold3985	AUGUSTUS	exon	74649	74716	.	+	.	transcript_id "g5.t1"; gene_id "g5";
scaffold3985	AUGUSTUS	exon	77017	77737	.	+	.	transcript_id "g5.t1"; gene_id "g5";
scaffold3985	AUGUSTUS	start_codon	77495	77497	.	+	0	transcript_id "g5.t1"; gene_id "g5";
scaffold3985	AUGUSTUS	intron	77738	78531	0.76	+	.	transcript_id "g5.t1"; gene_id "g5";
scaffold3985	AUGUSTUS	intron	78617	78701	1	+	.	transcript_id "g5.t1"; gene_id "g5";
scaffold3985	AUGUSTUS	intron	78843	78936	0.98	+	.	transcript_id "g5.t1"; gene_id "g5";
scaffold3985	AUGUSTUS	CDS	77495	77737	0.98	+	0	transcript_id "g5.t1"; gene_id "g5";
scaffold3985	AUGUSTUS	CDS	78532	78616	0.76	+	0	transcript_id "g5.t1"; gene_id "g5";
scaffold3985	AUGUSTUS	exon	78532	78616	.	+	.	transcript_id "g5.t1"; gene_id "g5";
scaffold3985	AUGUSTUS	CDS	78702	78842	0.98	+	2	transcript_id "g5.t1"; gene_id "g5";
scaffold3985	AUGUSTUS	exon	78702	78842	.	+	.	transcript_id "g5.t1"; gene_id "g5";
scaffold3985	AUGUSTUS	CDS	78937	79061	0.9	+	2	transcript_id "g5.t1"; gene_id "g5";
scaffold3985	AUGUSTUS	exon	78937	79347	.	+	.	transcript_id "g5.t1"; gene_id "g5";
scaffold3985	AUGUSTUS	stop_codon	79059	79061	.	+	0	transcript_id "g5.t1"; gene_id "g5";
scaffold3985	AUGUSTUS	tts	79347	79347	.	+	.	transcript_id "g5.t1"; gene_id "g5";
# coding sequence = [atggggaatcaagagtctgccttaaatgacgctcatagtgatcattatcaccacagcccagaacgtgtaagaaatcgta
# ttggctccaatcctcaatatcatcctactacatatgcagaaagctccatggattctaactatcaagctcaagttacatcatacaccgggggttcagat
# agagcaaactatcaaaggaaccagcaagcctcttacatagctgataactttaaatctttggatgaggttgttaccgcattgcgagaagcaggccttga
# atcgtcaaacttgattcttggaattgatttcaccaaaagcaatgaatggacagggaagtcttcattcaacaggagaagcctccactcagttggtcaca
# cagccaacccatacgagcaagccatctctataattgggcgaaccttgtctccttttgatgaagacaacctgataccatgtttcggatttggtgacgca
# accacacacgatcagcatgtgtttagcttttaccctgatcatcggccttgcaatggatttgaggaagctcttacaagatataaggaaattgttcctta
# tctgaaattatcaggtttgagctga]
# protein sequence = [MGNQESALNDAHSDHYHHSPERVRNRIGSNPQYHPTTYAESSMDSNYQAQVTSYTGGSDRANYQRNQQASYIADNFKS
# LDEVVTALREAGLESSNLILGIDFTKSNEWTGKSSFNRRSLHSVGHTANPYEQAISIIGRTLSPFDEDNLIPCFGFGDATTHDQHVFSFYPDHRPCNG
# FEEALTRYKEIVPYLKLSGLS]
# end gene g5
###
# command line:
# augustus --codingseq=1 --proteinprofile=/home/pgsb/tetiana.nosenko/lineages/embryophyta_odb9/prfl/EOG09360F71.prfl --predictionStart=39614 --predictionEnd=79417 --species=arabidopsis ./tmp/scaffold3985Schil_BUSCO_geno_206160443_.temp
```
