## Supplementary material for "The *de novo* reference genome and transcriptome assemblies of the wild tomato species *Solanum chilense*": EOG09360F83.out.1

```
# Please cite: Mario Stanke, Mark Diekhans, Robert Baertsch, David Haussler (2008),
# Using native and syntenically mapped cDNA alignments to improve de novo gene finding
# Bioinformatics 24: 637-644, doi 10.1093/bioinformatics/btn013
# No extrinsic information on sequences given.
# Using protein profile unknown
# --[5..306]--> unknown_A (16) <--[0..3]--> unknown_B (38) <--[0..24]--> unknown_C (123) <--[0..2]--> unknown_D (90) <--[0..12]--> unknown_E (17) <--[3..7]--> unknown_F (23) <--[0..20]--> unknown_G (21) <--[6..9]--> unknown_H (12) <--[0..11]--
# arabidopsis version. Using default transition matrix.
# We have hints for 0 sequences and for 0 of the sequences in the input set.
#
# ----- prediction on sequence number 1 (length = 35649, name = scaffold3768) -----
#
# Constraints/Hints:
# (none)
# Predicted genes for sequence number 1 on both strands
# start gene g1
scaffold3768	AUGUSTUS	gene	2506	12488	0.01	+	.	g1
scaffold3768	AUGUSTUS	transcript	2506	12488	0.01	+	.	g1.t1
scaffold3768	AUGUSTUS	tss	2506	2506	.	+	.	transcript_id "g1.t1"; gene_id "g1";
scaffold3768	AUGUSTUS	exon	2506	2944	.	+	.	transcript_id "g1.t1"; gene_id "g1";
scaffold3768	AUGUSTUS	start_codon	2864	2866	.	+	0	transcript_id "g1.t1"; gene_id "g1";
scaffold3768	AUGUSTUS	intron	2945	3574	0.57	+	.	transcript_id "g1.t1"; gene_id "g1";
scaffold3768	AUGUSTUS	intron	3632	5393	0.44	+	.	transcript_id "g1.t1"; gene_id "g1";
scaffold3768	AUGUSTUS	intron	5515	5916	0.7	+	.	transcript_id "g1.t1"; gene_id "g1";
scaffold3768	AUGUSTUS	intron	6001	6076	0.53	+	.	transcript_id "g1.t1"; gene_id "g1";
scaffold3768	AUGUSTUS	intron	6152	6295	0.24	+	.	transcript_id "g1.t1"; gene_id "g1";
scaffold3768	AUGUSTUS	intron	6370	7091	0.99	+	.	transcript_id "g1.t1"; gene_id "g1";
scaffold3768	AUGUSTUS	intron	7157	7969	0.75	+	.	transcript_id "g1.t1"; gene_id "g1";
scaffold3768	AUGUSTUS	intron	8034	8192	0.69	+	.	transcript_id "g1.t1"; gene_id "g1";
scaffold3768	AUGUSTUS	intron	8311	8963	0.27	+	.	transcript_id "g1.t1"; gene_id "g1";
scaffold3768	AUGUSTUS	intron	9225	9651	0.87	+	.	transcript_id "g1.t1"; gene_id "g1";
scaffold3768	AUGUSTUS	intron	9738	10558	0.91	+	.	transcript_id "g1.t1"; gene_id "g1";
scaffold3768	AUGUSTUS	intron	10616	11617	1	+	.	transcript_id "g1.t1"; gene_id "g1";
scaffold3768	AUGUSTUS	intron	11663	11744	1	+	.	transcript_id "g1.t1"; gene_id "g1";
scaffold3768	AUGUSTUS	intron	11799	12278	0.98	+	.	transcript_id "g1.t1"; gene_id "g1";
scaffold3768	AUGUSTUS	CDS	2864	2944	0.78	+	0	transcript_id "g1.t1"; gene_id "g1";
scaffold3768	AUGUSTUS	CDS	3575	3631	0.49	+	0	transcript_id "g1.t1"; gene_id "g1";
scaffold3768	AUGUSTUS	exon	3575	3631	.	+	.	transcript_id "g1.t1"; gene_id "g1";
scaffold3768	AUGUSTUS	CDS	5394	5514	0.61	+	0	transcript_id "g1.t1"; gene_id "g1";
scaffold3768	AUGUSTUS	exon	5394	5514	.	+	.	transcript_id "g1.t1"; gene_id "g1";
scaffold3768	AUGUSTUS	CDS	5917	6000	0.94	+	2	transcript_id "g1.t1"; gene_id "g1";
scaffold3768	AUGUSTUS	exon	5917	6000	.	+	.	transcript_id "g1.t1"; gene_id "g1";
scaffold3768	AUGUSTUS	CDS	6077	6151	0.36	+	2	transcript_id "g1.t1"; gene_id "g1";
scaffold3768	AUGUSTUS	exon	6077	6151	.	+	.	transcript_id "g1.t1"; gene_id "g1";
scaffold3768	AUGUSTUS	CDS	6296	6369	0.53	+	2	transcript_id "g1.t1"; gene_id "g1";
scaffold3768	AUGUSTUS	exon	6296	6369	.	+	.	transcript_id "g1.t1"; gene_id "g1";
scaffold3768	AUGUSTUS	CDS	7092	7156	1	+	0	transcript_id "g1.t1"; gene_id "g1";
scaffold3768	AUGUSTUS	exon	7092	7156	.	+	.	transcript_id "g1.t1"; gene_id "g1";
scaffold3768	AUGUSTUS	CDS	7970	8033	0.98	+	1	transcript_id "g1.t1"; gene_id "g1";
scaffold3768	AUGUSTUS	exon	7970	8033	.	+	.	transcript_id "g1.t1"; gene_id "g1";
scaffold3768	AUGUSTUS	CDS	8193	8310	0.35	+	0	transcript_id "g1.t1"; gene_id "g1";
scaffold3768	AUGUSTUS	exon	8193	8310	.	+	.	transcript_id "g1.t1"; gene_id "g1";
scaffold3768	AUGUSTUS	CDS	8964	9224	0.53	+	2	transcript_id "g1.t1"; gene_id "g1";
scaffold3768	AUGUSTUS	exon	8964	9224	.	+	.	transcript_id "g1.t1"; gene_id "g1";
scaffold3768	AUGUSTUS	CDS	9652	9737	0.9	+	2	transcript_id "g1.t1"; gene_id "g1";
scaffold3768	AUGUSTUS	exon	9652	9737	.	+	.	transcript_id "g1.t1"; gene_id "g1";
scaffold3768	AUGUSTUS	CDS	10559	10615	1	+	0	transcript_id "g1.t1"; gene_id "g1";
scaffold3768	AUGUSTUS	exon	10559	10615	.	+	.	transcript_id "g1.t1"; gene_id "g1";
scaffold3768	AUGUSTUS	CDS	11618	11662	1	+	0	transcript_id "g1.t1"; gene_id "g1";
scaffold3768	AUGUSTUS	exon	11618	11662	.	+	.	transcript_id "g1.t1"; gene_id "g1";
scaffold3768	AUGUSTUS	CDS	11745	11798	0.99	+	0	transcript_id "g1.t1"; gene_id "g1";
scaffold3768	AUGUSTUS	exon	11745	11798	.	+	.	transcript_id "g1.t1"; gene_id "g1";
scaffold3768	AUGUSTUS	CDS	12279	12419	0.52	+	0	transcript_id "g1.t1"; gene_id "g1";
scaffold3768	AUGUSTUS	exon	12279	12488	.	+	.	transcript_id "g1.t1"; gene_id "g1";
scaffold3768	AUGUSTUS	stop_codon	12417	12419	.	+	0	transcript_id "g1.t1"; gene_id "g1";
scaffold3768	AUGUSTUS	tts	12488	12488	.	+	.	transcript_id "g1.t1"; gene_id "g1";
# coding sequence = [atggcccgcccaccgatcctggcgttagcaattccatcggataccggtcgtgtcctcagcattcagtcgcatactgttc
# aggtatacatgattaagttgttacctgatgcgcaaaatcggtataaaccaagcgctttgctcaagcactctgcaggatacccaacctttaagggacag
# gttttaaatggagaacaattgtgggagttaatagaaggtcttgaagcaaatggtctgttatattatactcatctgctgacaggttatattggttcggt
# ctccttcttgaacacagtactgaaagtcgttgacaagcttcgatctgtcaaccccaaacttaaatttgttcctcatgtagtcatgtgtctccttattt
# cattgttactatcttacggcttaggagaaggtgaatttcaatgtgtttgtgatcctgtgatgggtgatgaaggtaagctatatgttcctccagagctg
# gtgacggtataccgtgaaaaggttgtccctgttgcttcaatgctgacgcctaaccagtttgaagcagagcagttgaccgggtccagaatcacttctga
# aaaagatgggcaagaagcttgcaacattctgcatgctgctgggccatcaaagcgcttctccttaaccttacagcactttcttttcacaatggtgttgc
# gcatttctactattacaccaggtacctgttacctcccaccaacaccggtactgggtaaatctaccaagcaaggatgggttcactttttgttatgctta
# atctcaactttccttcccaaggcagaagtggggaagtggcatcacctgaaagaggttgatgagcctcaagggctgttacttaggcagcttgtggctct
# aatcacttattcctggagctcatgctcaattgtcactcatttaaacttgactattctcttatctagtctggtgttcatagtctctaactcgaacatga
# aaaattgcggagatctagaaaaaaacattttgaagtcgggtctttgtgctctatgtcaggttgttataactagcataaacattgatggcactcttctc
# cttattggcagtcaccagaaagaaaagggtcaatctcctgagcaattcaagattgtgataccgaaaattcctgcgtatttcacgggaacgggagattt
# aacgactgctttgttgcttggctggagcaataaatatcccgatgacctcgacaaagcggcagagcttgctgtctcaagtgtacaggcacttttattga
# ggacactagcagattatcagaaggttggctatgactgccaatcaagcagtttggaaattcggttgatccagagccttgatgacatccgcaacccagaa
# gttaaatatagagctaaaagatataactaa]
# protein sequence = [MARPPILALAIPSDTGRVLSIQSHTVQVYMIKLLPDAQNRYKPSALLKHSAGYPTFKGQVLNGEQLWELIEGLEANGL
# LYYTHLLTGYIGSVSFLNTVLKVVDKLRSVNPKLKFVPHVVMCLLISLLLSYGLGEGEFQCVCDPVMGDEGKLYVPPELVTVYREKVVPVASMLTPNQ
# FEAEQLTGSRITSEKDGQEACNILHAAGPSKRFSLTLQHFLFTMVLRISTITPGTCYLPPTPVLGKSTKQGWVHFLLCLISTFLPKAEVGKWHHLKEV
# DEPQGLLLRQLVALITYSWSSCSIVTHLNLTILLSSLVFIVSNSNMKNCGDLEKNILKSGLCALCQVVITSINIDGTLLLIGSHQKEKGQSPEQFKIV
# IPKIPAYFTGTGDLTTALLLGWSNKYPDDLDKAAELAVSSVQALLLRTLADYQKVGYDCQSSSLEIRLIQSLDDIRNPEVKYRAKRYN]
# end gene g1
###
# start gene g2
scaffold3768	AUGUSTUS	gene	13546	20012	0.01	+	.	g2
scaffold3768	AUGUSTUS	transcript	13546	20012	0.01	+	.	g2.t1
scaffold3768	AUGUSTUS	tss	13546	13546	.	+	.	transcript_id "g2.t1"; gene_id "g2";
scaffold3768	AUGUSTUS	exon	13546	13700	.	+	.	transcript_id "g2.t1"; gene_id "g2";
scaffold3768	AUGUSTUS	start_codon	13605	13607	.	+	0	transcript_id "g2.t1"; gene_id "g2";
scaffold3768	AUGUSTUS	intron	13701	13788	1	+	.	transcript_id "g2.t1"; gene_id "g2";
scaffold3768	AUGUSTUS	intron	13872	14626	0.96	+	.	transcript_id "g2.t1"; gene_id "g2";
scaffold3768	AUGUSTUS	intron	14685	15021	0.92	+	.	transcript_id "g2.t1"; gene_id "g2";
scaffold3768	AUGUSTUS	intron	15082	16030	0.33	+	.	transcript_id "g2.t1"; gene_id "g2";
scaffold3768	AUGUSTUS	intron	16161	16741	0.86	+	.	transcript_id "g2.t1"; gene_id "g2";
scaffold3768	AUGUSTUS	intron	16966	17067	1	+	.	transcript_id "g2.t1"; gene_id "g2";
scaffold3768	AUGUSTUS	intron	17161	17267	0.95	+	.	transcript_id "g2.t1"; gene_id "g2";
scaffold3768	AUGUSTUS	intron	17340	17533	0.92	+	.	transcript_id "g2.t1"; gene_id "g2";
scaffold3768	AUGUSTUS	intron	17567	18308	0.66	+	.	transcript_id "g2.t1"; gene_id "g2";
scaffold3768	AUGUSTUS	intron	18450	18929	0.1	+	.	transcript_id "g2.t1"; gene_id "g2";
scaffold3768	AUGUSTUS	intron	18987	19652	0.85	+	.	transcript_id "g2.t1"; gene_id "g2";
scaffold3768	AUGUSTUS	intron	19749	19835	0.86	+	.	transcript_id "g2.t1"; gene_id "g2";
scaffold3768	AUGUSTUS	CDS	13605	13700	0.84	+	0	transcript_id "g2.t1"; gene_id "g2";
scaffold3768	AUGUSTUS	CDS	13789	13871	1	+	0	transcript_id "g2.t1"; gene_id "g2";
scaffold3768	AUGUSTUS	exon	13789	13871	.	+	.	transcript_id "g2.t1"; gene_id "g2";
scaffold3768	AUGUSTUS	CDS	14627	14684	1	+	1	transcript_id "g2.t1"; gene_id "g2";
scaffold3768	AUGUSTUS	exon	14627	14684	.	+	.	transcript_id "g2.t1"; gene_id "g2";
scaffold3768	AUGUSTUS	CDS	15022	15081	0.92	+	0	transcript_id "g2.t1"; gene_id "g2";
scaffold3768	AUGUSTUS	exon	15022	15081	.	+	.	transcript_id "g2.t1"; gene_id "g2";
scaffold3768	AUGUSTUS	CDS	16031	16160	0.36	+	0	transcript_id "g2.t1"; gene_id "g2";
scaffold3768	AUGUSTUS	exon	16031	16160	.	+	.	transcript_id "g2.t1"; gene_id "g2";
scaffold3768	AUGUSTUS	CDS	16742	16965	1	+	2	transcript_id "g2.t1"; gene_id "g2";
scaffold3768	AUGUSTUS	exon	16742	16965	.	+	.	transcript_id "g2.t1"; gene_id "g2";
scaffold3768	AUGUSTUS	CDS	17068	17160	1	+	0	transcript_id "g2.t1"; gene_id "g2";
scaffold3768	AUGUSTUS	exon	17068	17160	.	+	.	transcript_id "g2.t1"; gene_id "g2";
scaffold3768	AUGUSTUS	CDS	17268	17339	0.91	+	0	transcript_id "g2.t1"; gene_id "g2";
scaffold3768	AUGUSTUS	exon	17268	17339	.	+	.	transcript_id "g2.t1"; gene_id "g2";
scaffold3768	AUGUSTUS	CDS	17534	17566	0.91	+	0	transcript_id "g2.t1"; gene_id "g2";
scaffold3768	AUGUSTUS	exon	17534	17566	.	+	.	transcript_id "g2.t1"; gene_id "g2";
scaffold3768	AUGUSTUS	CDS	18309	18449	0.49	+	0	transcript_id "g2.t1"; gene_id "g2";
scaffold3768	AUGUSTUS	exon	18309	18449	.	+	.	transcript_id "g2.t1"; gene_id "g2";
scaffold3768	AUGUSTUS	CDS	18930	18986	0.9	+	0	transcript_id "g2.t1"; gene_id "g2";
scaffold3768	AUGUSTUS	exon	18930	18986	.	+	.	transcript_id "g2.t1"; gene_id "g2";
scaffold3768	AUGUSTUS	CDS	19653	19748	0.99	+	0	transcript_id "g2.t1"; gene_id "g2";
scaffold3768	AUGUSTUS	exon	19653	19748	.	+	.	transcript_id "g2.t1"; gene_id "g2";
scaffold3768	AUGUSTUS	CDS	19836	19877	0.86	+	0	transcript_id "g2.t1"; gene_id "g2";
scaffold3768	AUGUSTUS	exon	19836	20012	.	+	.	transcript_id "g2.t1"; gene_id "g2";
scaffold3768	AUGUSTUS	stop_codon	19875	19877	.	+	0	transcript_id "g2.t1"; gene_id "g2";
scaffold3768	AUGUSTUS	tts	20012	20012	.	+	.	transcript_id "g2.t1"; gene_id "g2";
scaffold3768	AUGUSTUS	protein_match	13620	13667	5.51	+	0	target "unknown_A[1..16]"; target_start 5; transcript_id "g2.t1"; gene_id "g2";
scaffold3768	AUGUSTUS	protein_match	13668	13700	6.87	+	0	target "unknown_B[1..11]"; target_start 21; transcript_id "g2.t1"; gene_id "g2";
scaffold3768	AUGUSTUS	protein_match	13789	13869	7.17	+	0	target "unknown_B[12..38]"; target_start 21; transcript_id "g2.t1"; gene_id "g2";
scaffold3768	AUGUSTUS	protein_match	13870	13871	1	+	0	target "unknown_C[1..1]"; target_start 59; transcript_id "g2.t1"; gene_id "g2";
scaffold3768	AUGUSTUS	protein_match	14627	14684	6.13	+	0	target "unknown_C[2..21]"; target_start 58; transcript_id "g2.t1"; gene_id "g2";
scaffold3768	AUGUSTUS	protein_match	15022	15081	5.99	+	2	target "unknown_C[21..41]"; target_start 58; transcript_id "g2.t1"; gene_id "g2";
scaffold3768	AUGUSTUS	protein_match	16031	16160	6.23	+	2	target "unknown_C[41..84]"; target_start 58; transcript_id "g2.t1"; gene_id "g2";
scaffold3768	AUGUSTUS	protein_match	16742	16860	4.75	+	2	target "unknown_C[84..123]"; target_start 59; transcript_id "g2.t1"; gene_id "g2";
scaffold3768	AUGUSTUS	protein_match	16861	16965	5.12	+	0	target "unknown_D[1..35]"; target_start 182; transcript_id "g2.t1"; gene_id "g2";
scaffold3768	AUGUSTUS	protein_match	17068	17160	5.85	+	2	target "unknown_D[36..67]"; target_start 181; transcript_id "g2.t1"; gene_id "g2";
scaffold3768	AUGUSTUS	protein_match	17268	17339	8.27	+	0	target "unknown_D[67..90]"; target_start 182; transcript_id "g2.t1"; gene_id "g2";
scaffold3768	AUGUSTUS	protein_match	18309	18359	6.83	+	0	target "unknown_E[1..17]"; target_start 283; transcript_id "g2.t1"; gene_id "g2";
scaffold3768	AUGUSTUS	protein_match	18381	18449	4.66	+	0	target "unknown_F[1..23]"; target_start 307; transcript_id "g2.t1"; gene_id "g2";
scaffold3768	AUGUSTUS	protein_match	19653	19715	3.81	+	0	target "unknown_G[1..21]"; target_start 349; transcript_id "g2.t1"; gene_id "g2";
scaffold3768	AUGUSTUS	protein_match	19743	19748	10.9	+	0	target "unknown_H[1..2]"; target_start 379; transcript_id "g2.t1"; gene_id "g2";
scaffold3768	AUGUSTUS	protein_match	19836	19865	6.41	+	0	target "unknown_H[3..12]"; target_start 379; transcript_id "g2.t1"; gene_id "g2";
# coding sequence = [atggaagctgaagcagcattagagttagtgaagcatggcgctaccttgctacttcttgatgttcctcagaataccctca
# tcggtattgatacccagatgtttttctccgggcctaatttcaaaggtgtgaagatgattcctcctggcgtccatttcatctattacagttcatccaac
# agagaagggaatgagttctcaccaatagttggttttttcgttgaggctagcccttcagaggttattgttaagaaatgggattcaaaggatgagcgatt
# tatcaaattatccgaagaagagggagagagatatgctcaagcggtgaaaaaattggagttcgacagacaacttggcccttatgcattggatcagtacg
# gagattggaagcgcttatctaactttattacgaagactaccattggaagaattgaacctgttggaggagaaattacaattatttctgaatctgaaatg
# gttgggaatgttcataagacggccatggagaaagtcttggctgagcagttgaagagtagcaagttctcgaagcctgataagaagtctccaagtaacag
# ttgttattacacctcaattcctcgtgttataaagctaaagggagtttcaggacaagatcttactaacatgaatctggacaagacacacatattggaga
# ccattctgacgaagcaatatggtggttcagaagattcacttctgggagaactacaatttgcctttgtagcgtttctgatgggacagtcacttgaagct
# tttctgcaatggaagcttttagtcagcctattacttggctgtacagaagctcctctccacacaaggactcagctattcaccaagttcatcaaagcaat
# atattatcagttgaaaattggatttcaaaaggatagcaaggatactagcagggcagagaaaggtgtaacgacctcgttggacgagtctttgttgtctg
# ctgataacttcctgcgacacctttgtaaggatttcttctcattggtgcttgatgcccccatggttgatggagacctcctgacttggactagaaaactg
# agaggactgcttgagcagactcttggatgggacttcaagctggatagttctgttgatggtatgcatcttgaagaagacgatgagtttgctccagtggt
# ggagattctagacgatcctgatcactga]
# protein sequence = [MEAEAALELVKHGATLLLLDVPQNTLIGIDTQMFFSGPNFKGVKMIPPGVHFIYYSSSNREGNEFSPIVGFFVEASPS
# EVIVKKWDSKDERFIKLSEEEGERYAQAVKKLEFDRQLGPYALDQYGDWKRLSNFITKTTIGRIEPVGGEITIISESEMVGNVHKTAMEKVLAEQLKS
# SKFSKPDKKSPSNSCYYTSIPRVIKLKGVSGQDLTNMNLDKTHILETILTKQYGGSEDSLLGELQFAFVAFLMGQSLEAFLQWKLLVSLLLGCTEAPL
# HTRTQLFTKFIKAIYYQLKIGFQKDSKDTSRAEKGVTTSLDESLLSADNFLRHLCKDFFSLVLDAPMVDGDLLTWTRKLRGLLEQTLGWDFKLDSSVD
# GMHLEEDDEFAPVVEILDDPDH]
# sequence of block unknown_A     5 [ALELVKHGATLLLLDV] 21
# sequence of block unknown_B    21 [PQNTLIGIDTQMFFSGPNFKGVKMIPPGVHFIYYSSSN] 59
# sequence of block unknown_C    59 [REGNEFSPIVGFFVEASPSEVIVKKWDSKDERFIKLSEEEGERYAQAVKKLEFDRQLGPYALDQYGDWKRLSNFITKTTIGRIEPVGGEITIISESEMVGNVHKTAMEKVLAEQLKSSKFSKP] 182
# sequence of block unknown_D   182 [DKKSPSNSCYYTSIPRVIKLKGVSGQDLTNMNLDKTHILETILTKQYGGSEDSLLGELQFAFVAFLMGQSLEAFLQWKLLVSLLLGCTEA] 272
# sequence of block unknown_E   283 [FIKAIYYQLKIGFQKDS] 300
# sequence of block unknown_F   307 [KGVTTSLDESLLSADNFLRHLCK] 330
# sequence of block unknown_G   349 [TRKLRGLLEQTLGWDFKLDSS] 370
# sequence of block unknown_H   379 [DEFAPVVEILDD] 391
# end gene g2
###
# start gene g3
scaffold3768	AUGUSTUS	gene	20976	24776	0.01	+	.	g3
scaffold3768	AUGUSTUS	transcript	20976	24776	0.01	+	.	g3.t1
scaffold3768	AUGUSTUS	tss	20976	20976	.	+	.	transcript_id "g3.t1"; gene_id "g3";
scaffold3768	AUGUSTUS	exon	20976	21133	.	+	.	transcript_id "g3.t1"; gene_id "g3";
scaffold3768	AUGUSTUS	exon	21440	21643	.	+	.	transcript_id "g3.t1"; gene_id "g3";
scaffold3768	AUGUSTUS	start_codon	21606	21608	.	+	0	transcript_id "g3.t1"; gene_id "g3";
scaffold3768	AUGUSTUS	intron	21644	21900	0.18	+	.	transcript_id "g3.t1"; gene_id "g3";
scaffold3768	AUGUSTUS	intron	22113	23514	0.35	+	.	transcript_id "g3.t1"; gene_id "g3";
scaffold3768	AUGUSTUS	CDS	21606	21643	0.18	+	0	transcript_id "g3.t1"; gene_id "g3";
scaffold3768	AUGUSTUS	CDS	21901	22112	0.27	+	1	transcript_id "g3.t1"; gene_id "g3";
scaffold3768	AUGUSTUS	exon	21901	22112	.	+	.	transcript_id "g3.t1"; gene_id "g3";
scaffold3768	AUGUSTUS	CDS	23515	24314	0.63	+	2	transcript_id "g3.t1"; gene_id "g3";
scaffold3768	AUGUSTUS	exon	23515	24776	.	+	.	transcript_id "g3.t1"; gene_id "g3";
scaffold3768	AUGUSTUS	stop_codon	24312	24314	.	+	0	transcript_id "g3.t1"; gene_id "g3";
scaffold3768	AUGUSTUS	tts	24776	24776	.	+	.	transcript_id "g3.t1"; gene_id "g3";
# coding sequence = [atgagtacctttacgttgatgttgaacactctgtcaggttatttctcctttaaagaagctgatgcggagttggggttgt
# ctgcacaaatcggggaaatggctcgaaggttttctcgtctttgtacggttgcctgcatgtgtagatcaattactggagtcaaattacaaccactaatc
# ttacccagcacattccagtctcatccacacactgtaccccatggttatctttatcctatgctccaattacaagtgttgagatcatatgcacgtaacag
# acgttccaactatgatctatttggtggtggtatacctaaaccagatgagtttaagaaagcctgggcaaaacaaatggatgatgaagagagccgtctat
# ggacagcaagtgaagatgaaagtgactccgataaaggtgataatcatagccgtctcagaaaagagataaggaaagccaaacaacgagcaaaagcgcaa
# gatggtcctattgatgcagatgatagtgacgaactgagaagtatgtggtctgatagtgatgatgagaagacattatggactggtagtgaaggagatga
# tgatgatgatattccgactgaaccatacccaaacaaaaagagtgatagttacattgataaactgtttgagtttgaggaaaaacctaaatatagaacac
# tctctgaagccttgaaatctgagcaggaacctgaagagttatctccgggaaagcaagctagaaaaattgcagtggaaaatgcccttaagaaattgaaa
# aagggacctgatgggcgttacatcaatgtttgggaggttatgagtgatttggacattctgattggtgcttttgagaacatcatttcgggaccagaata
# tgctgaattgagacagggaggacctaagaaattgaatatgcagttcttcaaagacatacaagctcgtatgagagatccaaactttgagttctctcctg
# aaataaaactgaaaccaaagagcaaattggtacgtagaaagaaatggcagaaaacagaatctaggcgtaggaaagcacggaagcgatag]
# protein sequence = [MSTFTLMLNTLSGYFSFKEADAELGLSAQIGEMARRFSRLCTVACMCRSITGVKLQPLILPSTFQSHPHTVPHGYLYP
# MLQLQVLRSYARNRRSNYDLFGGGIPKPDEFKKAWAKQMDDEESRLWTASEDESDSDKGDNHSRLRKEIRKAKQRAKAQDGPIDADDSDELRSMWSDS
# DDEKTLWTGSEGDDDDDIPTEPYPNKKSDSYIDKLFEFEEKPKYRTLSEALKSEQEPEELSPGKQARKIAVENALKKLKKGPDGRYINVWEVMSDLDI
# LIGAFENIISGPEYAELRQGGPKKLNMQFFKDIQARMRDPNFEFSPEIKLKPKSKLVRRKKWQKTESRRRKARKR]
# end gene g3
###
# start gene g4
scaffold3768	AUGUSTUS	gene	24780	26571	0.1	-	.	g4
scaffold3768	AUGUSTUS	transcript	24780	26571	0.1	-	.	g4.t1
scaffold3768	AUGUSTUS	tts	24780	24780	.	-	.	transcript_id "g4.t1"; gene_id "g4";
scaffold3768	AUGUSTUS	exon	24780	25865	.	-	.	transcript_id "g4.t1"; gene_id "g4";
scaffold3768	AUGUSTUS	stop_codon	24913	24915	.	-	0	transcript_id "g4.t1"; gene_id "g4";
scaffold3768	AUGUSTUS	intron	25866	26061	0.99	-	.	transcript_id "g4.t1"; gene_id "g4";
scaffold3768	AUGUSTUS	intron	26138	26235	0.99	-	.	transcript_id "g4.t1"; gene_id "g4";
scaffold3768	AUGUSTUS	CDS	24913	25865	0.99	-	2	transcript_id "g4.t1"; gene_id "g4";
scaffold3768	AUGUSTUS	CDS	26062	26137	0.99	-	0	transcript_id "g4.t1"; gene_id "g4";
scaffold3768	AUGUSTUS	exon	26062	26137	.	-	.	transcript_id "g4.t1"; gene_id "g4";
scaffold3768	AUGUSTUS	CDS	26236	26277	0.99	-	0	transcript_id "g4.t1"; gene_id "g4";
scaffold3768	AUGUSTUS	exon	26236	26571	.	-	.	transcript_id "g4.t1"; gene_id "g4";
scaffold3768	AUGUSTUS	start_codon	26275	26277	.	-	0	transcript_id "g4.t1"; gene_id "g4";
scaffold3768	AUGUSTUS	tss	26571	26571	.	-	.	transcript_id "g4.t1"; gene_id "g4";
# coding sequence = [atgtctgctactgcccatgactttgagcttgtgagaattcagacttgtgttcttaaagttcagatcaactgtcatggat
# gcatgcagaaggtgaagaaactacttagaagaattgaaggggtttatcaagtgaaaatggatgttgatgaacaagtggtcatagtatctgggaatgtg
# gactcagcaacactgatcaagaagctaaacaaatctggaaaacatgcagagcttttatcagaaaacccaatgaaaaaccaagaaacagaacttctcta
# caactggttgaatgatgactttcaccaaaaccagggaggtttgaactggtgtgacgatgagaagactcaaaacagagaactccttaactggctcaata
# ataccaagcatcaaaaccaaatgcacagcttgtacaattctcttggagcctccaagagacggcctatgtgtgcccctattgaacgaggcttcgatcat
# tggggcaacaaacagtttttggaccagagtattggaattgactctctctcaggtgaagcaaatcagaagctttttgcactaggaaacatggattatcc
# atataatgttcaggaagaaaccatcattaacaattcagatttcggaagaacttctgcatttggatatctccaaagtctacaaagtagaagaaattcaa
# tggttgattttgaaggtctccaagacagtaatcctagttttgctccaaaccaaggtctcagaagtattaattcctattttgctaatttgggaagtgaa
# gaaccaggactacagaacttacacactgctcaaggggcatatggatatcaaccaaggccattcagtgagatgaatgacatgcaggctttccattacaa
# atatccagcttcaacaatgaactctttttttcattaccctccaacaatgatgaactcttccaggcagaatagccatgacgatcgcattggcaatatca
# tcaatgatattcacacatatcaaccaggaaggattctctatcagacaccctatggtgtcttcccacccaacatcagccattcttggaacatgaataac
# tataacaattga]
# protein sequence = [MSATAHDFELVRIQTCVLKVQINCHGCMQKVKKLLRRIEGVYQVKMDVDEQVVIVSGNVDSATLIKKLNKSGKHAELL
# SENPMKNQETELLYNWLNDDFHQNQGGLNWCDDEKTQNRELLNWLNNTKHQNQMHSLYNSLGASKRRPMCAPIERGFDHWGNKQFLDQSIGIDSLSGE
# ANQKLFALGNMDYPYNVQEETIINNSDFGRTSAFGYLQSLQSRRNSMVDFEGLQDSNPSFAPNQGLRSINSYFANLGSEEPGLQNLHTAQGAYGYQPR
# PFSEMNDMQAFHYKYPASTMNSFFHYPPTMMNSSRQNSHDDRIGNIINDIHTYQPGRILYQTPYGVFPPNISHSWNMNNYNN]
# end gene g4
###
# start gene g5
scaffold3768	AUGUSTUS	gene	31047	32501	0.07	-	.	g5
scaffold3768	AUGUSTUS	transcript	31047	32501	0.07	-	.	g5.t1
scaffold3768	AUGUSTUS	tts	31047	31047	.	-	.	transcript_id "g5.t1"; gene_id "g5";
scaffold3768	AUGUSTUS	exon	31047	31595	.	-	.	transcript_id "g5.t1"; gene_id "g5";
scaffold3768	AUGUSTUS	stop_codon	31303	31305	.	-	0	transcript_id "g5.t1"; gene_id "g5";
scaffold3768	AUGUSTUS	intron	31596	31698	0.9	-	.	transcript_id "g5.t1"; gene_id "g5";
scaffold3768	AUGUSTUS	intron	31771	32225	0.88	-	.	transcript_id "g5.t1"; gene_id "g5";
scaffold3768	AUGUSTUS	CDS	31303	31595	0.9	-	2	transcript_id "g5.t1"; gene_id "g5";
scaffold3768	AUGUSTUS	CDS	31699	31770	0.9	-	2	transcript_id "g5.t1"; gene_id "g5";
scaffold3768	AUGUSTUS	exon	31699	31770	.	-	.	transcript_id "g5.t1"; gene_id "g5";
scaffold3768	AUGUSTUS	CDS	32226	32376	0.92	-	0	transcript_id "g5.t1"; gene_id "g5";
scaffold3768	AUGUSTUS	exon	32226	32501	.	-	.	transcript_id "g5.t1"; gene_id "g5";
scaffold3768	AUGUSTUS	start_codon	32374	32376	.	-	0	transcript_id "g5.t1"; gene_id "g5";
scaffold3768	AUGUSTUS	tss	32501	32501	.	-	.	transcript_id "g5.t1"; gene_id "g5";
# coding sequence = [atggaggaggattgtccaagccttataaggagtccacccatctcattaaccaccgatgttggatttttgtcattcttta
# acatcccacctcatacccagtgcttagcatctggtgcatgggcaattctgattttgggggctccaacatcggtggagataaaagtgaagatggactgt
# gatggatgtgaaagaagagtcaagaacgcagttagacgcatgaaaggtgtgaaaacagtggaagtgattagaaaacaacacagggtgatagtgagtgg
# ttatgttgatccacagagagtgttaaataggataaaaagtactggaaaaagagcagaaatgtggccatatgttccatataatttggtgtcttatccat
# atgtagctcaagcatatgacaaaaaggcaccttctggttttgttaaaaatgtgccacaagcactaattacacctaatgctactgaagaaaggattact
# catctttttagtgatgataatccaaatgcttgttctattatgtga]
# protein sequence = [MEEDCPSLIRSPPISLTTDVGFLSFFNIPPHTQCLASGAWAILILGAPTSVEIKVKMDCDGCERRVKNAVRRMKGVKT
# VEVIRKQHRVIVSGYVDPQRVLNRIKSTGKRAEMWPYVPYNLVSYPYVAQAYDKKAPSGFVKNVPQALITPNATEERITHLFSDDNPNACSIM]
# end gene g5
###
# command line:
# augustus --codingseq=1 --proteinprofile=/home/pgsb/tetiana.nosenko/lineages/embryophyta_odb9/prfl/EOG09360F83.prfl --predictionStart=0 --predictionEnd=35649 --species=arabidopsis ./tmp/scaffold3768Schil_BUSCO_geno_206160443_.temp
```
