## Supplementary material for "The *de novo* reference genome and transcriptome assemblies of the wild tomato species *Solanum chilense*": EOG09360FB1.out.1

```
# Please cite: Mario Stanke, Mark Diekhans, Robert Baertsch, David Haussler (2008),
# Using native and syntenically mapped cDNA alignments to improve de novo gene finding
# Bioinformatics 24: 637-644, doi 10.1093/bioinformatics/btn013
# No extrinsic information on sequences given.
# Using protein profile unknown
# --[0..106]--> unknown_A (141) <--[8..35]--> unknown_B (19) <--[17..26]--> unknown_D (118) <--[0..0]--
# arabidopsis version. Using default transition matrix.
# We have hints for 0 sequences and for 0 of the sequences in the input set.
#
# ----- prediction on sequence number 1 (length = 23358, name = scaffold1335) -----
#
# Constraints/Hints:
# (none)
# Predicted genes for sequence number 1 on both strands
# start gene g1
scaffold1335	AUGUSTUS	gene	104828	106410	0.05	-	.	g1
scaffold1335	AUGUSTUS	transcript	104828	106410	0.05	-	.	g1.t1
scaffold1335	AUGUSTUS	tts	104828	104828	.	-	.	transcript_id "g1.t1"; gene_id "g1";
scaffold1335	AUGUSTUS	exon	104828	105352	.	-	.	transcript_id "g1.t1"; gene_id "g1";
scaffold1335	AUGUSTUS	stop_codon	104970	104972	.	-	0	transcript_id "g1.t1"; gene_id "g1";
scaffold1335	AUGUSTUS	intron	105353	105695	0.83	-	.	transcript_id "g1.t1"; gene_id "g1";
scaffold1335	AUGUSTUS	CDS	104970	105352	0.91	-	2	transcript_id "g1.t1"; gene_id "g1";
scaffold1335	AUGUSTUS	CDS	105696	106203	1	-	0	transcript_id "g1.t1"; gene_id "g1";
scaffold1335	AUGUSTUS	exon	105696	106410	.	-	.	transcript_id "g1.t1"; gene_id "g1";
scaffold1335	AUGUSTUS	start_codon	106201	106203	.	-	0	transcript_id "g1.t1"; gene_id "g1";
scaffold1335	AUGUSTUS	tss	106410	106410	.	-	.	transcript_id "g1.t1"; gene_id "g1";
# coding sequence = [atgtcaaacccatggtggacaggccaagtaggtttacaaggagttgaaacatcatcatcggcgggttcaccgtctctta
# agaaggcagatctaggcgtatcaatgaacgataatagtggtggtagtggtagtcatgacgaagatagagaccacagcgatgaccctaaagagggcgct
# gtggaagtagccactcgtcgacctagaggtcgaccagctggctcaaaaaacaaacctaaaccaccaatatttgttacaagggatagccctaatgccct
# tagaagccacgtcatggaagttgctaatggagctgacgtggcagaaagtatagctcaatttgctaggaaaagacaaagaggtgtttgtgttttgagtg
# ctactggaactgttactaatgtaaccctaagacaaccatctgctcctggagctgtcatggcattacatggacgattcgagatcttatcgttgaccgga
# gctttcttacctggccccgcccctcctggatcaacaggtttgactatatacctagcaggaggacaagggcaagttgtgggaggaagtgtagtagggtc
# attagtggcttcaggaccagttatggtaattgcatcaactttttctaatgcaacatatgaaaggctacctttagaggaggaggaggaaggcggtggac
# cggcggcacaaggacaacttggtggtggtggtggtggtggatcgccacccggaatgggaggaagtggtggtggacaacaacaaggtggtggtggtggt
# ggtggtatgggtgatattccatcatcaaatatgccagtatataatttgccaccaaatttgttaccaaatggtggacaaatgaaccatgaagcatttgg
# ttgggcacatggacgcccacctttttaa]
# protein sequence = [MSNPWWTGQVGLQGVETSSSAGSPSLKKADLGVSMNDNSGGSGSHDEDRDHSDDPKEGAVEVATRRPRGRPAGSKNKP
# KPPIFVTRDSPNALRSHVMEVANGADVAESIAQFARKRQRGVCVLSATGTVTNVTLRQPSAPGAVMALHGRFEILSLTGAFLPGPAPPGSTGLTIYLA
# GGQGQVVGGSVVGSLVASGPVMVIASTFSNATYERLPLEEEEEGGGPAAQGQLGGGGGGGSPPGMGGSGGGQQQGGGGGGGMGDIPSSNMPVYNLPPN
# LLPNGGQMNHEAFGWAHGRPPF]
# end gene g1
###
# start gene g2
scaffold1335	AUGUSTUS	gene	112215	118550	0.01	+	.	g2
scaffold1335	AUGUSTUS	transcript	112215	118550	0.01	+	.	g2.t1
scaffold1335	AUGUSTUS	tss	112215	112215	.	+	.	transcript_id "g2.t1"; gene_id "g2";
scaffold1335	AUGUSTUS	exon	112215	112467	.	+	.	transcript_id "g2.t1"; gene_id "g2";
scaffold1335	AUGUSTUS	start_codon	112284	112286	.	+	0	transcript_id "g2.t1"; gene_id "g2";
scaffold1335	AUGUSTUS	intron	112468	113528	0.71	+	.	transcript_id "g2.t1"; gene_id "g2";
scaffold1335	AUGUSTUS	intron	113819	113903	1	+	.	transcript_id "g2.t1"; gene_id "g2";
scaffold1335	AUGUSTUS	intron	113994	117680	0.01	+	.	transcript_id "g2.t1"; gene_id "g2";
scaffold1335	AUGUSTUS	intron	118022	118132	1	+	.	transcript_id "g2.t1"; gene_id "g2";
scaffold1335	AUGUSTUS	CDS	112284	112467	0.93	+	0	transcript_id "g2.t1"; gene_id "g2";
scaffold1335	AUGUSTUS	CDS	113529	113818	0.75	+	2	transcript_id "g2.t1"; gene_id "g2";
scaffold1335	AUGUSTUS	exon	113529	113818	.	+	.	transcript_id "g2.t1"; gene_id "g2";
scaffold1335	AUGUSTUS	CDS	113904	113993	1	+	0	transcript_id "g2.t1"; gene_id "g2";
scaffold1335	AUGUSTUS	exon	113904	113993	.	+	.	transcript_id "g2.t1"; gene_id "g2";
scaffold1335	AUGUSTUS	CDS	117681	118021	0.48	+	0	transcript_id "g2.t1"; gene_id "g2";
scaffold1335	AUGUSTUS	exon	117681	118021	.	+	.	transcript_id "g2.t1"; gene_id "g2";
scaffold1335	AUGUSTUS	CDS	118133	118397	1	+	1	transcript_id "g2.t1"; gene_id "g2";
scaffold1335	AUGUSTUS	exon	118133	118550	.	+	.	transcript_id "g2.t1"; gene_id "g2";
scaffold1335	AUGUSTUS	stop_codon	118395	118397	.	+	0	transcript_id "g2.t1"; gene_id "g2";
scaffold1335	AUGUSTUS	tts	118550	118550	.	+	.	transcript_id "g2.t1"; gene_id "g2";
scaffold1335	AUGUSTUS	protein_match	113582	113818	7.9	+	0	target "unknown_A[1..79]"; target_start 79; transcript_id "g2.t1"; gene_id "g2";
scaffold1335	AUGUSTUS	protein_match	113904	113993	6.78	+	2	target "unknown_A[80..110]"; target_start 78; transcript_id "g2.t1"; gene_id "g2";
scaffold1335	AUGUSTUS	protein_match	117681	117776	6.45	+	0	target "unknown_A[110..141]"; target_start 79; transcript_id "g2.t1"; gene_id "g2";
scaffold1335	AUGUSTUS	protein_match	117801	117857	5.69	+	0	target "unknown_B[1..19]"; target_start 228; transcript_id "g2.t1"; gene_id "g2";
scaffold1335	AUGUSTUS	protein_match	117930	118021	7.66	+	0	target "unknown_D[1..31]"; target_start 271; transcript_id "g2.t1"; gene_id "g2";
scaffold1335	AUGUSTUS	protein_match	118133	118394	8.54	+	1	target "unknown_D[31..118]"; target_start 271; transcript_id "g2.t1"; gene_id "g2";
# coding sequence = [atggccggagacctgttcgaagatttgccgcctccggctgctccgccgtcttccgccaatggtgctgccgtcactacta
# cggagacgtcgccggcaccacgacaacctcttcctcctgcccctgctcctgctctgaagagtgcccttaaacgtactaaaccatctgcagaatcacaa
# tctgaaacttctgttcctgaaaaacgattgagatttaaaacaaccaccgatgcctcagagacacaagttattgaagccatgcaaaaaatagcatcaca
# tataaagaacacttcaaagtttagcaaggcgtcaaagcttgcgatgcagctaattcaggctggcagtgtaaagcctgcaactggtgaccatttcttcg
# ccattcttgaagctgcaatgtcatcactcaccgcctgtcatgagccctctgtacgagcagattaccacgagttattcacagctgcgcaagatacaatt
# gagtgtctttcaaagaaacagcaaaatatgataactacatggaccatgagggctgtggtggctaatgacctcttcactgacgacagtttcgtgttttc
# aaaagcaacaggcaaaattaaagaaacaatttcaaatcttcccgttgcaactgaagatgatgatggagaagaggctgctgctttgatagaaaagacag
# aagccgccaatgaagaagccgcccagacagataataaggaggagagtgatccatttggacttgatgatttgattccaagcacatcaaagaaagatgac
# aggtcaaaggggaagagggtcacatcgacaaaagcaagaaaaggacaagaagaagaagaaaccaagagattcctgagatcacagcgagaagccttgat
# ttcctgcttagaaattgcagctaatcgttacaaaaccccatggtgccaaacctccattgacatcttagtcaagcatgcctttgataacatttcaaggt
# tcacctcccgacagagggatgctatcgagaaactttgggcttctgtccgtgaacagcaagttcggaggaagcaagggaaatctgtctccgggaaactt
# gatgttaatgctttcgagcacctccaggaaaaatatgcaaatgaaaagatcagcatccgtcgtgctgttggaggcagtggggatcgaaagtgtcaaca
# atggcttggttga]
# protein sequence = [MAGDLFEDLPPPAAPPSSANGAAVTTTETSPAPRQPLPPAPAPALKSALKRTKPSAESQSETSVPEKRLRFKTTTDAS
# ETQVIEAMQKIASHIKNTSKFSKASKLAMQLIQAGSVKPATGDHFFAILEAAMSSLTACHEPSVRADYHELFTAAQDTIECLSKKQQNMITTWTMRAV
# VANDLFTDDSFVFSKATGKIKETISNLPVATEDDDGEEAAALIEKTEAANEEAAQTDNKEESDPFGLDDLIPSTSKKDDRSKGKRVTSTKARKGQEEE
# ETKRFLRSQREALISCLEIAANRYKTPWCQTSIDILVKHAFDNISRFTSRQRDAIEKLWASVREQQVRRKQGKSVSGKLDVNAFEHLQEKYANEKISI
# RRAVGGSGDRKCQQWLG]
# sequence of block unknown_A    79 [TQVIEAMQKIASHIKNTSKFSKASKLAMQLIQAGSVKPATGDHFFAILEAAMSSLTACHEPSVRADYHELFTAAQDTIECLSKKQQNMITTWTMRAVVANDLFTDDSFVFSKATGKIKETISNLPVATEDDDGEEAAALIE] 220
# sequence of block unknown_B   228 [AAQTDNKEESDPFGLDDLI] 247
# sequence of block unknown_D   271 [EEEETKRFLRSQREALISCLEIAANRYKTPWCQTSIDILVKHAFDNISRFTSRQRDAIEKLWASVREQQVRRKQGKSVSGKLDVNAFEHLQEKYANEKISIRRAVGGSGDRKCQQWLG] 389
# end gene g2
###
# command line:
# augustus --codingseq=1 --proteinprofile=/home/pgsb/tetiana.nosenko/lineages/embryophyta_odb9/prfl/EOG09360FB1.prfl --predictionStart=95260 --predictionEnd=136671 --species=arabidopsis ./tmp/scaffold1335Schil_BUSCO_geno_206160443_.temp
```
