## Supplementary material for "The *de novo* reference genome and transcriptome assemblies of the wild tomato species *Solanum chilense*": EOG09360FB7.out.1

```
# Please cite: Mario Stanke, Mark Diekhans, Robert Baertsch, David Haussler (2008),
# Using native and syntenically mapped cDNA alignments to improve de novo gene finding
# Bioinformatics 24: 637-644, doi 10.1093/bioinformatics/btn013
# No extrinsic information on sequences given.
# Using protein profile unknown
# --[25..64]--> unknown_A (32) <--[5..32]--> unknown_B (174) <--[0..33]--> unknown_C (117) <--[0..8]--
# arabidopsis version. Using default transition matrix.
# We have hints for 0 sequences and for 0 of the sequences in the input set.
#
# ----- prediction on sequence number 1 (length = 39451, name = scaffold4) -----
#
# Constraints/Hints:
# (none)
# Predicted genes for sequence number 1 on both strands
# start gene g1
scaffold4	AUGUSTUS	gene	355933	361472	0.03	+	.	g1
scaffold4	AUGUSTUS	transcript	355933	361472	0.03	+	.	g1.t1
scaffold4	AUGUSTUS	exon	355933	356058	.	+	.	transcript_id "g1.t1"; gene_id "g1";
scaffold4	AUGUSTUS	start_codon	355969	355971	.	+	0	transcript_id "g1.t1"; gene_id "g1";
scaffold4	AUGUSTUS	intron	356059	356148	0.53	+	.	transcript_id "g1.t1"; gene_id "g1";
scaffold4	AUGUSTUS	intron	356341	356421	0.98	+	.	transcript_id "g1.t1"; gene_id "g1";
scaffold4	AUGUSTUS	intron	356482	356607	0.89	+	.	transcript_id "g1.t1"; gene_id "g1";
scaffold4	AUGUSTUS	intron	356671	356825	0.98	+	.	transcript_id "g1.t1"; gene_id "g1";
scaffold4	AUGUSTUS	intron	356951	357030	0.95	+	.	transcript_id "g1.t1"; gene_id "g1";
scaffold4	AUGUSTUS	intron	357194	358155	0.7	+	.	transcript_id "g1.t1"; gene_id "g1";
scaffold4	AUGUSTUS	intron	358216	359089	0.82	+	.	transcript_id "g1.t1"; gene_id "g1";
scaffold4	AUGUSTUS	intron	359149	359792	0.96	+	.	transcript_id "g1.t1"; gene_id "g1";
scaffold4	AUGUSTUS	intron	359875	360274	0.98	+	.	transcript_id "g1.t1"; gene_id "g1";
scaffold4	AUGUSTUS	intron	360380	360765	0.99	+	.	transcript_id "g1.t1"; gene_id "g1";
scaffold4	AUGUSTUS	intron	360830	361075	0.99	+	.	transcript_id "g1.t1"; gene_id "g1";
scaffold4	AUGUSTUS	intron	361144	361243	1	+	.	transcript_id "g1.t1"; gene_id "g1";
scaffold4	AUGUSTUS	CDS	355969	356058	1	+	0	transcript_id "g1.t1"; gene_id "g1";
scaffold4	AUGUSTUS	CDS	356149	356340	0.52	+	0	transcript_id "g1.t1"; gene_id "g1";
scaffold4	AUGUSTUS	exon	356149	356340	.	+	.	transcript_id "g1.t1"; gene_id "g1";
scaffold4	AUGUSTUS	CDS	356422	356481	0.9	+	0	transcript_id "g1.t1"; gene_id "g1";
scaffold4	AUGUSTUS	exon	356422	356481	.	+	.	transcript_id "g1.t1"; gene_id "g1";
scaffold4	AUGUSTUS	CDS	356608	356670	0.98	+	0	transcript_id "g1.t1"; gene_id "g1";
scaffold4	AUGUSTUS	exon	356608	356670	.	+	.	transcript_id "g1.t1"; gene_id "g1";
scaffold4	AUGUSTUS	CDS	356826	356950	0.95	+	0	transcript_id "g1.t1"; gene_id "g1";
scaffold4	AUGUSTUS	exon	356826	356950	.	+	.	transcript_id "g1.t1"; gene_id "g1";
scaffold4	AUGUSTUS	CDS	357031	357193	0.94	+	1	transcript_id "g1.t1"; gene_id "g1";
scaffold4	AUGUSTUS	exon	357031	357193	.	+	.	transcript_id "g1.t1"; gene_id "g1";
scaffold4	AUGUSTUS	CDS	358156	358215	0.91	+	0	transcript_id "g1.t1"; gene_id "g1";
scaffold4	AUGUSTUS	exon	358156	358215	.	+	.	transcript_id "g1.t1"; gene_id "g1";
scaffold4	AUGUSTUS	CDS	359090	359148	0.98	+	0	transcript_id "g1.t1"; gene_id "g1";
scaffold4	AUGUSTUS	exon	359090	359148	.	+	.	transcript_id "g1.t1"; gene_id "g1";
scaffold4	AUGUSTUS	CDS	359793	359874	0.99	+	1	transcript_id "g1.t1"; gene_id "g1";
scaffold4	AUGUSTUS	exon	359793	359874	.	+	.	transcript_id "g1.t1"; gene_id "g1";
scaffold4	AUGUSTUS	CDS	360275	360379	1	+	0	transcript_id "g1.t1"; gene_id "g1";
scaffold4	AUGUSTUS	exon	360275	360379	.	+	.	transcript_id "g1.t1"; gene_id "g1";
scaffold4	AUGUSTUS	CDS	360766	360829	0.99	+	0	transcript_id "g1.t1"; gene_id "g1";
scaffold4	AUGUSTUS	exon	360766	360829	.	+	.	transcript_id "g1.t1"; gene_id "g1";
scaffold4	AUGUSTUS	CDS	361076	361143	1	+	2	transcript_id "g1.t1"; gene_id "g1";
scaffold4	AUGUSTUS	exon	361076	361143	.	+	.	transcript_id "g1.t1"; gene_id "g1";
scaffold4	AUGUSTUS	CDS	361244	361345	1	+	0	transcript_id "g1.t1"; gene_id "g1";
scaffold4	AUGUSTUS	exon	361244	361472	.	+	.	transcript_id "g1.t1"; gene_id "g1";
scaffold4	AUGUSTUS	stop_codon	361343	361345	.	+	0	transcript_id "g1.t1"; gene_id "g1";
scaffold4	AUGUSTUS	tts	361472	361472	.	+	.	transcript_id "g1.t1"; gene_id "g1";
# coding sequence = [atggcgtcggggatattatcaaggtctctgtctcttctcaagtcttccactttcttaccctccacaaagcagccccaat
# tgttttcttcttcattcaatcagaagaaaacattctactaccaatctgcaccaacctatttctcttacaagctggtggcttctgttacatgtcgcatg
# aattcatcaaggctcgcaacattctcaacacaatctgtttcctctaatgaacctgttgtttctgttgactggctccacgcaaacctcaaacagcctca
# tataaaggtactggatgcatcttggtacatgccaaacgagcagagaaatcctcttcaagagtatcaggttgcacatattcctggagcactcttctttg
# atgtagatggtatatctgatcgtactacaaatttgcctcatatgctgccatctgaagaagcatttgctgctgctgtatctgctcttggaattgagaac
# aaagatggggttgttgtctatgatgggaagggaatctttagtgcagctcgtgtatggtggatgtttagagtttttggacatgacagagtttgggttct
# agatggtggcttgccaagatggcgtgcttctggatatgatgtcgaatccagtgcatctggtgacgcaattttgaaagctagcgctgccagtgaagcaa
# tagagaaagtatatcaacgacaggctgttgcacctatcacctttctgaccaaatttcaaccacatctcgtctggacccttaatcaggtttggaagaac
# attgaagagacaacatatcaacatatagatgctcgatccaaagctaggtttgatggtgttgcaccagagcctcgtaaaggaataagaagtggtcatgt
# acctggtagcaagtgcattcctttttcccaggtgatagctaatcccatgggatatcccaccattgtaccaaacgtcctcaacgggtttggtagacgtt
# ctctccatatcttccaaggttattgtgagcacattgggatgcttgatggttctcagacactattatctaatgaagagctcaagaaaaaatttgatcag
# gaaggtatctctttggacaaacctatagtaacttcctgtggcactggagtaacagcttgcatacttgccttgggcctccatcgacttggaaagactga
# tgttccagtctatgatggttcgtggacagaatggggtgggcatccagatgtaccagtctccacatctgaagcatag]
# protein sequence = [MASGILSRSLSLLKSSTFLPSTKQPQLFSSSFNQKKTFYYQSAPTYFSYKLVASVTCRMNSSRLATFSTQSVSSNEPV
# VSVDWLHANLKQPHIKVLDASWYMPNEQRNPLQEYQVAHIPGALFFDVDGISDRTTNLPHMLPSEEAFAAAVSALGIENKDGVVVYDGKGIFSAARVW
# WMFRVFGHDRVWVLDGGLPRWRASGYDVESSASGDAILKASAASEAIEKVYQRQAVAPITFLTKFQPHLVWTLNQVWKNIEETTYQHIDARSKARFDG
# VAPEPRKGIRSGHVPGSKCIPFSQVIANPMGYPTIVPNVLNGFGRRSLHIFQGYCEHIGMLDGSQTLLSNEELKKKFDQEGISLDKPIVTSCGTGVTA
# CILALGLHRLGKTDVPVYDGSWTEWGGHPDVPVSTSEA]
# end gene g1
###
# start gene g2
scaffold4	AUGUSTUS	gene	362080	362505	0.42	+	.	g2
scaffold4	AUGUSTUS	transcript	362080	362505	0.42	+	.	g2.t1
scaffold4	AUGUSTUS	tss	362080	362080	.	+	.	transcript_id "g2.t1"; gene_id "g2";
scaffold4	AUGUSTUS	exon	362080	362505	.	+	.	transcript_id "g2.t1"; gene_id "g2";
scaffold4	AUGUSTUS	start_codon	362111	362113	.	+	0	transcript_id "g2.t1"; gene_id "g2";
scaffold4	AUGUSTUS	CDS	362111	362440	0.7	+	0	transcript_id "g2.t1"; gene_id "g2";
scaffold4	AUGUSTUS	stop_codon	362438	362440	.	+	0	transcript_id "g2.t1"; gene_id "g2";
scaffold4	AUGUSTUS	tts	362505	362505	.	+	.	transcript_id "g2.t1"; gene_id "g2";
# coding sequence = [atggctgaaaaccgcatattgaaggacagtaatgatgatttaaaggccaacagtattgtggaagaagaaattgacgagg
# gcaatggcggcaatgcatcgaaaacaaaagtggggaatgaggatgatttgaagtcgacatgtagtgatgatgaagaagaagacgtgaataaggaagca
# atagaagaccttatttcaaagcttcacattaatggagatcaattacctactatttcaagcccactaaataacttgagatgccgaggccgttccacctt
# aatgttgttttatcgtctttggagagatcacctagtcaagaaacctcctctctag]
# protein sequence = [MAENRILKDSNDDLKANSIVEEEIDEGNGGNASKTKVGNEDDLKSTCSDDEEEDVNKEAIEDLISKLHINGDQLPTIS
# SPLNNLRCRGRSTLMLFYRLWRDHLVKKPPL]
# end gene g2
###
# start gene g3
scaffold4	AUGUSTUS	gene	362851	366215	0.05	-	.	g3
scaffold4	AUGUSTUS	transcript	362851	366215	0.05	-	.	g3.t1
scaffold4	AUGUSTUS	tts	362851	362851	.	-	.	transcript_id "g3.t1"; gene_id "g3";
scaffold4	AUGUSTUS	exon	362851	363387	.	-	.	transcript_id "g3.t1"; gene_id "g3";
scaffold4	AUGUSTUS	stop_codon	363193	363195	.	-	0	transcript_id "g3.t1"; gene_id "g3";
scaffold4	AUGUSTUS	intron	363388	363487	1	-	.	transcript_id "g3.t1"; gene_id "g3";
scaffold4	AUGUSTUS	intron	363647	363815	0.99	-	.	transcript_id "g3.t1"; gene_id "g3";
scaffold4	AUGUSTUS	intron	364134	364356	0.98	-	.	transcript_id "g3.t1"; gene_id "g3";
scaffold4	AUGUSTUS	intron	364618	364707	1	-	.	transcript_id "g3.t1"; gene_id "g3";
scaffold4	AUGUSTUS	intron	364786	365436	0.9	-	.	transcript_id "g3.t1"; gene_id "g3";
scaffold4	AUGUSTUS	CDS	363193	363387	1	-	0	transcript_id "g3.t1"; gene_id "g3";
scaffold4	AUGUSTUS	CDS	363488	363646	1	-	0	transcript_id "g3.t1"; gene_id "g3";
scaffold4	AUGUSTUS	exon	363488	363646	.	-	.	transcript_id "g3.t1"; gene_id "g3";
scaffold4	AUGUSTUS	CDS	363816	364133	0.98	-	0	transcript_id "g3.t1"; gene_id "g3";
scaffold4	AUGUSTUS	exon	363816	364133	.	-	.	transcript_id "g3.t1"; gene_id "g3";
scaffold4	AUGUSTUS	CDS	364357	364617	1	-	0	transcript_id "g3.t1"; gene_id "g3";
scaffold4	AUGUSTUS	exon	364357	364617	.	-	.	transcript_id "g3.t1"; gene_id "g3";
scaffold4	AUGUSTUS	CDS	364708	364785	1	-	0	transcript_id "g3.t1"; gene_id "g3";
scaffold4	AUGUSTUS	exon	364708	364785	.	-	.	transcript_id "g3.t1"; gene_id "g3";
scaffold4	AUGUSTUS	CDS	365437	365631	0.92	-	0	transcript_id "g3.t1"; gene_id "g3";
scaffold4	AUGUSTUS	exon	365437	365639	.	-	.	transcript_id "g3.t1"; gene_id "g3";
scaffold4	AUGUSTUS	start_codon	365629	365631	.	-	0	transcript_id "g3.t1"; gene_id "g3";
scaffold4	AUGUSTUS	exon	366183	366215	.	-	.	transcript_id "g3.t1"; gene_id "g3";
scaffold4	AUGUSTUS	tss	366215	366215	.	-	.	transcript_id "g3.t1"; gene_id "g3";
# coding sequence = [atggcggtgaagaagagtgtcggatcactgaaagaagcagatctgaaagggaagagagtattcgtccgagttgatctca
# acgttccattggatgataacttcaaaatcactgatgacaccagaatccgggctgctgtacctaccatcaagtacttgatgcaaaatggtgccagagtc
# atccttgcctctcatcttggtcgccccaaaggtgtcactccaaagtacagcttaaagccacttgtgcctagactttcagaactattgggaatcgaggt
# caagatggcaaatgattcagttggcccagaagttgagaacttggtggctggactaccggaaggaggagttgtacttctggagaatgtgcgattttaca
# aagaagaggagaagaatgaccccgagtttgccaagaagttggcatctcttgcagatttgtacgtcaatgatgcatttgggactgctcacagagcccat
# gcttccacggaaggggttgctaaggtcttgaaaccagccgttgctggattccttatgcaaaaggaacttgactatttagttggagctgtgtcaaatcc
# acagaagccatttgctgctattgttggtggttcaaaagtatcaagtaagattggtgttatagagtcactcttggagaaggttgacgtgttattgctcg
# gtggaggaatgatctttactttctacaaggcccaaggttacgctgttggatcatcactagtggaggaggacaaacttgacttggcaacatctctcatg
# gagaaggcaaagacaaaaggggtatctctattgcttcccacggatgtagtgattgcggacaagtttgctgctgatgcgaacagcaagattgttccggc
# ctctgaaattcctgatggctggatgggattagatattgggcctgatgccatcaagtcctttggcagtgccttggataccaccaagactatcatttgga
# atggaccgatgggtgtgtttgaatttgacaagtttgctgctggaacggaggctattgcaaagaaactggcagagcttagtggaaagggagtgaccacc
# ataataggtggtggtgattctgtagctgctgtggagaaggtaggacttgcagagaagatgagccacatatcaactggtgggggtgctagcttggagct
# tctggaggggaaacaacttcctggggtgcttgccctggatgacgcctaa]
# protein sequence = [MAVKKSVGSLKEADLKGKRVFVRVDLNVPLDDNFKITDDTRIRAAVPTIKYLMQNGARVILASHLGRPKGVTPKYSLK
# PLVPRLSELLGIEVKMANDSVGPEVENLVAGLPEGGVVLLENVRFYKEEEKNDPEFAKKLASLADLYVNDAFGTAHRAHASTEGVAKVLKPAVAGFLM
# QKELDYLVGAVSNPQKPFAAIVGGSKVSSKIGVIESLLEKVDVLLLGGGMIFTFYKAQGYAVGSSLVEEDKLDLATSLMEKAKTKGVSLLLPTDVVIA
# DKFAADANSKIVPASEIPDGWMGLDIGPDAIKSFGSALDTTKTIIWNGPMGVFEFDKFAAGTEAIAKKLAELSGKGVTTIIGGGDSVAAVEKVGLAEK
# MSHISTGGGASLELLEGKQLPGVLALDDA]
# end gene g3
###
# start gene g4
scaffold4	AUGUSTUS	gene	367038	369405	0.14	-	.	g4
scaffold4	AUGUSTUS	transcript	367038	369405	0.14	-	.	g4.t1
scaffold4	AUGUSTUS	tts	367038	367038	.	-	.	transcript_id "g4.t1"; gene_id "g4";
scaffold4	AUGUSTUS	exon	367038	367528	.	-	.	transcript_id "g4.t1"; gene_id "g4";
scaffold4	AUGUSTUS	stop_codon	367316	367318	.	-	0	transcript_id "g4.t1"; gene_id "g4";
scaffold4	AUGUSTUS	intron	367529	367685	1	-	.	transcript_id "g4.t1"; gene_id "g4";
scaffold4	AUGUSTUS	intron	367845	367931	1	-	.	transcript_id "g4.t1"; gene_id "g4";
scaffold4	AUGUSTUS	intron	368250	368317	1	-	.	transcript_id "g4.t1"; gene_id "g4";
scaffold4	AUGUSTUS	intron	368579	368657	0.96	-	.	transcript_id "g4.t1"; gene_id "g4";
scaffold4	AUGUSTUS	intron	368736	368900	1	-	.	transcript_id "g4.t1"; gene_id "g4";
scaffold4	AUGUSTUS	CDS	367316	367528	0.99	-	0	transcript_id "g4.t1"; gene_id "g4";
scaffold4	AUGUSTUS	CDS	367686	367844	1	-	0	transcript_id "g4.t1"; gene_id "g4";
scaffold4	AUGUSTUS	exon	367686	367844	.	-	.	transcript_id "g4.t1"; gene_id "g4";
scaffold4	AUGUSTUS	CDS	367932	368249	1	-	0	transcript_id "g4.t1"; gene_id "g4";
scaffold4	AUGUSTUS	exon	367932	368249	.	-	.	transcript_id "g4.t1"; gene_id "g4";
scaffold4	AUGUSTUS	CDS	368318	368578	0.96	-	0	transcript_id "g4.t1"; gene_id "g4";
scaffold4	AUGUSTUS	exon	368318	368578	.	-	.	transcript_id "g4.t1"; gene_id "g4";
scaffold4	AUGUSTUS	CDS	368658	368735	1	-	0	transcript_id "g4.t1"; gene_id "g4";
scaffold4	AUGUSTUS	exon	368658	368735	.	-	.	transcript_id "g4.t1"; gene_id "g4";
scaffold4	AUGUSTUS	CDS	368901	369320	1	-	0	transcript_id "g4.t1"; gene_id "g4";
scaffold4	AUGUSTUS	exon	368901	369405	.	-	.	transcript_id "g4.t1"; gene_id "g4";
scaffold4	AUGUSTUS	start_codon	369318	369320	.	-	0	transcript_id "g4.t1"; gene_id "g4";
scaffold4	AUGUSTUS	tss	369405	369405	.	-	.	transcript_id "g4.t1"; gene_id "g4";
# coding sequence = [atggcatcagctactgcttcccacactttgtgcggcattcccaccacatcatcatcctctaccaccaacaagtctacca
# cctattcctctgctcgcttcctccttaaaactcctctccgccgcctcggtttcgccggcgctgtcgctgatcctctcttcaccaaccacgtcgcgacc
# aagctccgatctctcaaggcctcctccaaccctgttagggccgttgtctccatggccaagaagagcgttggagaccttagctcttccgatttgaaggg
# caagaaagtcttcgtcagggctgatttgaatgtcccacttgatgattcacagaacattactgatgacactaggattagagctgccatccctaccatca
# aacacttgatggccaatggggctaaagttattctctccagtcacttgggaaggccaaagggagtcactcctaaatacagcttagcaccccttgtcccc
# aggctatctgaactacttggaatccaggttgtaaaggctgatgattgcattggtccagaagttgacaagttggttgattcacttccagagggcggtgt
# tcttcttcttgagaatgtaagattctacaaagaggaagagaagaatgaacctgagtttgcaaagaaacttgcatcattggcagatctttatgtgaatg
# atgcctttggtactgctcatagagctcatgcctctacagagggagttactaaatttttgaagccttctgttgctggtttccttttacaaaaggaattg
# gactatttagttggtgcagtttcaactccaaagaggccatttgctgctattgtgggtggttcaaaggtttcatccaagattggagtgattgaatcact
# tctggagaaatgtgatatattgcttttgggtggaggaatgatctttaccttctacaaggctcagggtctttcagttggttcctccttggttgaggaag
# acaaactagagcttgcaacatcactcctggaaaaggccaaggcaaaaggagtcagtctcttgttaccatctgatgttgtgattgcagataaatttgct
# cctgatgcaaacagcaagattgtgccggcatctgctatcccagatggttggatggggttagacattggaccagactctatcaagactttcaacgatgc
# tttggataccacaaaaacagtgatctggaatggacctatgggggtgtttgaatttgacaagtttgctactggaacggaggcaattgcaaagaagctag
# cagacctaagtgggaaaggagtgaccactatcattggaggtggagactctgttgcagcggttgagaaagttggagtggctagcgtgatgagccatata
# tccactggtggtggtgccagtttggagttacttgaaggaaaggtgctccctggtgtcatagctctagatgaagctgacgcccctgttgcagtgtaa]
# protein sequence = [MASATASHTLCGIPTTSSSSTTNKSTTYSSARFLLKTPLRRLGFAGAVADPLFTNHVATKLRSLKASSNPVRAVVSMA
# KKSVGDLSSSDLKGKKVFVRADLNVPLDDSQNITDDTRIRAAIPTIKHLMANGAKVILSSHLGRPKGVTPKYSLAPLVPRLSELLGIQVVKADDCIGP
# EVDKLVDSLPEGGVLLLENVRFYKEEEKNEPEFAKKLASLADLYVNDAFGTAHRAHASTEGVTKFLKPSVAGFLLQKELDYLVGAVSTPKRPFAAIVG
# GSKVSSKIGVIESLLEKCDILLLGGGMIFTFYKAQGLSVGSSLVEEDKLELATSLLEKAKAKGVSLLLPSDVVIADKFAPDANSKIVPASAIPDGWMG
# LDIGPDSIKTFNDALDTTKTVIWNGPMGVFEFDKFATGTEAIAKKLADLSGKGVTTIIGGGDSVAAVEKVGVASVMSHISTGGGASLELLEGKVLPGV
# IALDEADAPVAV]
# end gene g4
###
# start gene g5
scaffold4	AUGUSTUS	gene	369980	373379	0.02	+	.	g5
scaffold4	AUGUSTUS	transcript	369980	373379	0.02	+	.	g5.t1
scaffold4	AUGUSTUS	tss	369980	369980	.	+	.	transcript_id "g5.t1"; gene_id "g5";
scaffold4	AUGUSTUS	exon	369980	370476	.	+	.	transcript_id "g5.t1"; gene_id "g5";
scaffold4	AUGUSTUS	start_codon	370152	370154	.	+	0	transcript_id "g5.t1"; gene_id "g5";
scaffold4	AUGUSTUS	intron	370477	371007	0.39	+	.	transcript_id "g5.t1"; gene_id "g5";
scaffold4	AUGUSTUS	intron	371068	371221	0.92	+	.	transcript_id "g5.t1"; gene_id "g5";
scaffold4	AUGUSTUS	intron	371471	371821	0.98	+	.	transcript_id "g5.t1"; gene_id "g5";
scaffold4	AUGUSTUS	intron	371899	372536	0.99	+	.	transcript_id "g5.t1"; gene_id "g5";
scaffold4	AUGUSTUS	intron	372614	372783	0.69	+	.	transcript_id "g5.t1"; gene_id "g5";
scaffold4	AUGUSTUS	intron	372917	372997	0.93	+	.	transcript_id "g5.t1"; gene_id "g5";
scaffold4	AUGUSTUS	CDS	370152	370476	0.85	+	0	transcript_id "g5.t1"; gene_id "g5";
scaffold4	AUGUSTUS	CDS	371008	371067	0.41	+	2	transcript_id "g5.t1"; gene_id "g5";
scaffold4	AUGUSTUS	exon	371008	371067	.	+	.	transcript_id "g5.t1"; gene_id "g5";
scaffold4	AUGUSTUS	CDS	371222	371470	0.92	+	2	transcript_id "g5.t1"; gene_id "g5";
scaffold4	AUGUSTUS	exon	371222	371470	.	+	.	transcript_id "g5.t1"; gene_id "g5";
scaffold4	AUGUSTUS	CDS	371822	371898	0.99	+	2	transcript_id "g5.t1"; gene_id "g5";
scaffold4	AUGUSTUS	exon	371822	371898	.	+	.	transcript_id "g5.t1"; gene_id "g5";
scaffold4	AUGUSTUS	CDS	372537	372613	0.69	+	0	transcript_id "g5.t1"; gene_id "g5";
scaffold4	AUGUSTUS	exon	372537	372613	.	+	.	transcript_id "g5.t1"; gene_id "g5";
scaffold4	AUGUSTUS	CDS	372784	372916	0.71	+	1	transcript_id "g5.t1"; gene_id "g5";
scaffold4	AUGUSTUS	exon	372784	372916	.	+	.	transcript_id "g5.t1"; gene_id "g5";
scaffold4	AUGUSTUS	CDS	372998	373153	0.3	+	0	transcript_id "g5.t1"; gene_id "g5";
scaffold4	AUGUSTUS	exon	372998	373379	.	+	.	transcript_id "g5.t1"; gene_id "g5";
scaffold4	AUGUSTUS	stop_codon	373151	373153	.	+	0	transcript_id "g5.t1"; gene_id "g5";
scaffold4	AUGUSTUS	tts	373379	373379	.	+	.	transcript_id "g5.t1"; gene_id "g5";
scaffold4	AUGUSTUS	protein_match	370230	370325	4.57	+	0	target "unknown_A[1..32]"; target_start 26; transcript_id "g5.t1"; gene_id "g5";
scaffold4	AUGUSTUS	protein_match	370341	370476	5.9	+	0	target "unknown_B[1..46]"; target_start 63; transcript_id "g5.t1"; gene_id "g5";
scaffold4	AUGUSTUS	protein_match	371008	371067	7.28	+	1	target "unknown_B[46..66]"; target_start 62; transcript_id "g5.t1"; gene_id "g5";
scaffold4	AUGUSTUS	protein_match	371222	371470	7.22	+	1	target "unknown_B[66..149]"; target_start 62; transcript_id "g5.t1"; gene_id "g5";
scaffold4	AUGUSTUS	protein_match	371822	371898	11.7	+	2	target "unknown_B[149..174]"; target_start 63; transcript_id "g5.t1"; gene_id "g5";
scaffold4	AUGUSTUS	protein_match	372537	372613	7.66	+	0	target "unknown_C[1..26]"; target_start 237; transcript_id "g5.t1"; gene_id "g5";
scaffold4	AUGUSTUS	protein_match	372784	372916	9.13	+	0	target "unknown_C[27..71]"; target_start 236; transcript_id "g5.t1"; gene_id "g5";
scaffold4	AUGUSTUS	protein_match	372998	373138	8.62	+	0	target "unknown_C[71..117]"; target_start 237; transcript_id "g5.t1"; gene_id "g5";
# coding sequence = [atgaggatgaaggctattgttccgaattccggcataactcatctgactttttttcccggaaggcaaggggttcgtcatc
# gtcacctaaaaattagagttttaagggaatacgaggaagcagttaaggagaaagatctttctcgagctctccgctacttgagagaagactcggcaatc
# ggtaagtcggatttgtccccaatcgatagagagtggcaggttttagatacatgcttgaatgccgatgatttgaggcttgttggaagtgcttatgcttt
# tctcaaggacaaaggtctcttgcctaatttcgccaaatacaacgctattgttttggaagggccacgcgatgtcacaccaactgtcttaaagtattcaa
# ctggtttagatgtgaccaaactttcgccaaagaagtggggtctttctggaacatctagctttcttttggcaacatcctttgctggagtcacgtttctg
# ctgaaccaaggaatagatattaggcctaacattgctgcagttttggggcttgccatgctagatgctatattacttggtggttcctgcttagcacaaat
# ctccagcttctggcctccctacaagcgtcgaatttgtgttcatgaagcaggccatctccttgttgcatacttaatgggttgtccaatccgtggtgtaa
# ttttagacccaattgttgcaatgcagatgggcattcaaggacaggcaggaacacagttttgggatgaaaaacttgaaaatgagcttgctgtaggccag
# ttaagtggtaccacatttgacaggtactgcatggttctatttgctgggattgcagctgaagctcttatttatggagaggctgaaggtggagaaaatga
# tgaaaatctcttccgaagcatcagtattcttctggaacccccactctctatggcacagatgtcaaatcaagcaaggtggtcgctgttgcaatcttata
# atttgctgaaatggcacaaacatgcacatcgagctgctgtaaaagctattgagaatggatgcagtctgagcatggtcattaaaaaaattgaggaagcc
# atgtctctgaaaaaataa]
# protein sequence = [MRMKAIVPNSGITHLTFFPGRQGVRHRHLKIRVLREYEEAVKEKDLSRALRYLREDSAIGKSDLSPIDREWQVLDTCL
# NADDLRLVGSAYAFLKDKGLLPNFAKYNAIVLEGPRDVTPTVLKYSTGLDVTKLSPKKWGLSGTSSFLLATSFAGVTFLLNQGIDIRPNIAAVLGLAM
# LDAILLGGSCLAQISSFWPPYKRRICVHEAGHLLVAYLMGCPIRGVILDPIVAMQMGIQGQAGTQFWDEKLENELAVGQLSGTTFDRYCMVLFAGIAA
# EALIYGEAEGGENDENLFRSISILLEPPLSMAQMSNQARWSLLQSYNLLKWHKHAHRAAVKAIENGCSLSMVIKKIEEAMSLKK]
# sequence of block unknown_A    26 [RHLKIRVLREYEEAVKEKDLSRALRYLREDSA] 58
# sequence of block unknown_B    63 [LSPIDREWQVLDTCLNADDLRLVGSAYAFLKDKGLLPNFAKYNAIVLEGPRDVTPTVLKYSTGLDVTKLSPKKWGLSGTSSFLLATSFAGVTFLLNQGIDIRPNIAAVLGLAMLDAILLGGSCLAQISSFWPPYKRRICVHEAGHLLVAYLMGCPIRGVILDPIVAMQMGIQGQ] 237
# sequence of block unknown_C   237 [AGTQFWDEKLENELAVGQLSGTTFDRYCMVLFAGIAAEALIYGEAEGGENDENLFRSISILLEPPLSMAQMSNQARWSLLQSYNLLKWHKHAHRAAVKAIENGCSLSMVIKKIEEAM] 354
# end gene g5
###
# start gene g6
scaffold4	AUGUSTUS	gene	373844	384055	0.01	-	.	g6
scaffold4	AUGUSTUS	transcript	373844	384055	0.01	-	.	g6.t1
scaffold4	AUGUSTUS	tts	373844	373844	.	-	.	transcript_id "g6.t1"; gene_id "g6";
scaffold4	AUGUSTUS	exon	373844	374236	.	-	.	transcript_id "g6.t1"; gene_id "g6";
scaffold4	AUGUSTUS	stop_codon	374082	374084	.	-	0	transcript_id "g6.t1"; gene_id "g6";
scaffold4	AUGUSTUS	intron	374237	375088	0.37	-	.	transcript_id "g6.t1"; gene_id "g6";
scaffold4	AUGUSTUS	intron	375305	375418	0.52	-	.	transcript_id "g6.t1"; gene_id "g6";
scaffold4	AUGUSTUS	intron	375642	375722	1	-	.	transcript_id "g6.t1"; gene_id "g6";
scaffold4	AUGUSTUS	intron	375893	376353	0.48	-	.	transcript_id "g6.t1"; gene_id "g6";
scaffold4	AUGUSTUS	intron	376514	376691	0.99	-	.	transcript_id "g6.t1"; gene_id "g6";
scaffold4	AUGUSTUS	intron	376897	377634	0.74	-	.	transcript_id "g6.t1"; gene_id "g6";
scaffold4	AUGUSTUS	intron	377662	377734	0.86	-	.	transcript_id "g6.t1"; gene_id "g6";
scaffold4	AUGUSTUS	intron	377861	377936	0.87	-	.	transcript_id "g6.t1"; gene_id "g6";
scaffold4	AUGUSTUS	intron	378051	378153	1	-	.	transcript_id "g6.t1"; gene_id "g6";
scaffold4	AUGUSTUS	intron	378264	378511	0.95	-	.	transcript_id "g6.t1"; gene_id "g6";
scaffold4	AUGUSTUS	intron	378566	378898	0.78	-	.	transcript_id "g6.t1"; gene_id "g6";
scaffold4	AUGUSTUS	intron	379069	380191	0.35	-	.	transcript_id "g6.t1"; gene_id "g6";
scaffold4	AUGUSTUS	intron	380261	380986	0.4	-	.	transcript_id "g6.t1"; gene_id "g6";
scaffold4	AUGUSTUS	intron	381052	382426	0.37	-	.	transcript_id "g6.t1"; gene_id "g6";
scaffold4	AUGUSTUS	intron	382547	382661	0.9	-	.	transcript_id "g6.t1"; gene_id "g6";
scaffold4	AUGUSTUS	intron	382779	382866	0.38	-	.	transcript_id "g6.t1"; gene_id "g6";
scaffold4	AUGUSTUS	intron	383034	383464	1	-	.	transcript_id "g6.t1"; gene_id "g6";
scaffold4	AUGUSTUS	intron	383516	383595	1	-	.	transcript_id "g6.t1"; gene_id "g6";
scaffold4	AUGUSTUS	CDS	374082	374236	0.6	-	2	transcript_id "g6.t1"; gene_id "g6";
scaffold4	AUGUSTUS	CDS	375089	375304	0.37	-	2	transcript_id "g6.t1"; gene_id "g6";
scaffold4	AUGUSTUS	exon	375089	375304	.	-	.	transcript_id "g6.t1"; gene_id "g6";
scaffold4	AUGUSTUS	CDS	375419	375641	0.6	-	0	transcript_id "g6.t1"; gene_id "g6";
scaffold4	AUGUSTUS	exon	375419	375641	.	-	.	transcript_id "g6.t1"; gene_id "g6";
scaffold4	AUGUSTUS	CDS	375723	375892	0.87	-	2	transcript_id "g6.t1"; gene_id "g6";
scaffold4	AUGUSTUS	exon	375723	375892	.	-	.	transcript_id "g6.t1"; gene_id "g6";
scaffold4	AUGUSTUS	CDS	376354	376513	0.99	-	0	transcript_id "g6.t1"; gene_id "g6";
scaffold4	AUGUSTUS	exon	376354	376513	.	-	.	transcript_id "g6.t1"; gene_id "g6";
scaffold4	AUGUSTUS	CDS	376692	376896	0.84	-	1	transcript_id "g6.t1"; gene_id "g6";
scaffold4	AUGUSTUS	exon	376692	376896	.	-	.	transcript_id "g6.t1"; gene_id "g6";
scaffold4	AUGUSTUS	CDS	377635	377661	0.74	-	1	transcript_id "g6.t1"; gene_id "g6";
scaffold4	AUGUSTUS	exon	377635	377661	.	-	.	transcript_id "g6.t1"; gene_id "g6";
scaffold4	AUGUSTUS	CDS	377735	377860	0.85	-	1	transcript_id "g6.t1"; gene_id "g6";
scaffold4	AUGUSTUS	exon	377735	377860	.	-	.	transcript_id "g6.t1"; gene_id "g6";
scaffold4	AUGUSTUS	CDS	377937	378050	0.99	-	1	transcript_id "g6.t1"; gene_id "g6";
scaffold4	AUGUSTUS	exon	377937	378050	.	-	.	transcript_id "g6.t1"; gene_id "g6";
scaffold4	AUGUSTUS	CDS	378154	378263	1	-	0	transcript_id "g6.t1"; gene_id "g6";
scaffold4	AUGUSTUS	exon	378154	378263	.	-	.	transcript_id "g6.t1"; gene_id "g6";
scaffold4	AUGUSTUS	CDS	378512	378565	0.94	-	0	transcript_id "g6.t1"; gene_id "g6";
scaffold4	AUGUSTUS	exon	378512	378565	.	-	.	transcript_id "g6.t1"; gene_id "g6";
scaffold4	AUGUSTUS	CDS	378899	379068	0.5	-	2	transcript_id "g6.t1"; gene_id "g6";
scaffold4	AUGUSTUS	exon	378899	379068	.	-	.	transcript_id "g6.t1"; gene_id "g6";
scaffold4	AUGUSTUS	CDS	380192	380260	0.46	-	2	transcript_id "g6.t1"; gene_id "g6";
scaffold4	AUGUSTUS	exon	380192	380260	.	-	.	transcript_id "g6.t1"; gene_id "g6";
scaffold4	AUGUSTUS	CDS	380987	381051	0.6	-	1	transcript_id "g6.t1"; gene_id "g6";
scaffold4	AUGUSTUS	exon	380987	381051	.	-	.	transcript_id "g6.t1"; gene_id "g6";
scaffold4	AUGUSTUS	CDS	382427	382546	0.8	-	1	transcript_id "g6.t1"; gene_id "g6";
scaffold4	AUGUSTUS	exon	382427	382546	.	-	.	transcript_id "g6.t1"; gene_id "g6";
scaffold4	AUGUSTUS	CDS	382662	382778	0.96	-	1	transcript_id "g6.t1"; gene_id "g6";
scaffold4	AUGUSTUS	exon	382662	382778	.	-	.	transcript_id "g6.t1"; gene_id "g6";
scaffold4	AUGUSTUS	CDS	382867	383033	0.38	-	0	transcript_id "g6.t1"; gene_id "g6";
scaffold4	AUGUSTUS	exon	382867	383033	.	-	.	transcript_id "g6.t1"; gene_id "g6";
scaffold4	AUGUSTUS	CDS	383465	383515	1	-	0	transcript_id "g6.t1"; gene_id "g6";
scaffold4	AUGUSTUS	exon	383465	383515	.	-	.	transcript_id "g6.t1"; gene_id "g6";
scaffold4	AUGUSTUS	CDS	383596	383775	0.98	-	0	transcript_id "g6.t1"; gene_id "g6";
scaffold4	AUGUSTUS	exon	383596	384055	.	-	.	transcript_id "g6.t1"; gene_id "g6";
scaffold4	AUGUSTUS	start_codon	383773	383775	.	-	0	transcript_id "g6.t1"; gene_id "g6";
scaffold4	AUGUSTUS	tss	384055	384055	.	-	.	transcript_id "g6.t1"; gene_id "g6";
# coding sequence = [atggcttcggttagcttcaaatactgggatgattgtgtcgatcctcttgatctggaagctatgtggctcgatccagaag
# ttagagccgaatggcttaacgccggagaaactaagggatcaaaagtccacctctcacgtgatcctgatggtcagccttatctaacacaaacagaaatg
# aaggcagtagcagctattattgtccgtaggcattttctatcgcagattgatttggatatgctttgcgctattgctgagattgaaagtgaccgccagct
# tcttgcaacacggtacaataaaaagtcaaaagagattactatgggaattatgcagattttgccaaaaactgcagactggttggtgaggtatttgattt
# tcttttctcttcttgagattctgggtgatttgggttaccgaacatatgaggtgacaatggattcaaaacttctttacaagccttttgtaaatgtatat
# cttggagctgcatatcttaagtggttatcaaattatgaacaaaaagagagaagtgaagagttcatggtgagagcttacaagggtggtactaagaaggc
# aactcacaagtccactttaccattttggagaagttatctctccgtcaaagagaccctaccatcgaggaaaatctttgacgtcaatcctttgccgccta
# cagcatctgcaactggagttcctgaaaagaaagaagtattacttgatcctccacaatgtagcaaattgtttccaaacctagaggcactgtgtccatat
# agaggtccagtaaatacaacttgggactctagaacttccgcagaagacatggaagaaatgtggaatcatccctgtgtgagcaaggagtggagcaagtc
# aggggagaaaagaggccatgtacggttttctcatgatactgaaaaaagaccctatctctctcgggtagaactgagggcagttgcagaagtaattgttt
# caaaatactttagcacaagagggctgaaacctactgtcctgtgtgctgttgctgagattgtgaccatgcgttttgttgagggaattggacagcgtact
# ggattaatgggaattgactatcccacggcacgctggctttacaaggacctgggatacaagagttacaaagtggagtccgttgaggatcttacaaagcc
# atttgtttccatgtactttggcgcagcgtatgtggcttggctatcagagtacgagggaagagaaaggagtctccagtttcttgtccaggcttatcttg
# ctggaccccagaacgtgaacctgcaggagactggtcctatgtggctcagatttgaggaagcactgagccgttatgaagatttaaaaaaggaagcagca
# ggtagttgtattattttaaacaagggaaaaatggagtgcgcgtctcctttcaaaacagacatactcaaagggaaagtagcactgttgaccggaggcgg
# ttctggcatcggccttgagatctccactcagttcggcaaacatggtgcctccgttgccatcatgggacgccgcaaggccgtcctcgactccgccgtct
# cctaccttcaatcctttggtattccggcaattggcttgcaaggggacgtccgcaagcaagaagatgcaaaaagagttgtggagttaactgtcaaacag
# tttgggaagctcgacattcttgttaatgctgcagctggcaatttccttgtgtctcctgaggatttgtcacctaatggcttcaggacagtactagatat
# tgattctgttggcacattcactatgtgccatgaggcacttaactatgtcaagaaagggggacctgggaggagttcaacatctggtggaatgatattga
# acatcagtgctactttgcattacactgcatcttggtatcaaatccatgtagctgctgccaaggctgctgttgatgcagtcactagaaatttggctcta
# gaatggggcacagactatgatattagggtcaatggtattgcaccaggccctataggtgatactgctggcatgcgtaaacttggaccggaagagataag
# caataagagcaaagaatacatgcctctgtacaaacttggggagaaatatgatattgccatggctgctctgtaccttgcttcagatgctggtgacagac
# attttccacttctactccctgctcttgcctcatcatcatgtgcatgtccaagttctctactatgtgaccagttagtgtcagtttcttgctacgaacag
# ctattgtcagttcttgctatccacttgtggcatctctcttcctgttccttatactgggttgaatttgcaaatgaggactcacttttccactctttttc
# tctcactggaggcaaatacatcaatggaaccatcatgcctgtcgatggaggactctggcttagtagacctcgacatctacctaaagatgcagttaaag
# agctttctcgaacagtggagaagaaatcaagaaatgcaccagtaggagttcctcccagtaagctttga]
# protein sequence = [MASVSFKYWDDCVDPLDLEAMWLDPEVRAEWLNAGETKGSKVHLSRDPDGQPYLTQTEMKAVAAIIVRRHFLSQIDLD
# MLCAIAEIESDRQLLATRYNKKSKEITMGIMQILPKTADWLVRYLIFFSLLEILGDLGYRTYEVTMDSKLLYKPFVNVYLGAAYLKWLSNYEQKERSE
# EFMVRAYKGGTKKATHKSTLPFWRSYLSVKETLPSRKIFDVNPLPPTASATGVPEKKEVLLDPPQCSKLFPNLEALCPYRGPVNTTWDSRTSAEDMEE
# MWNHPCVSKEWSKSGEKRGHVRFSHDTEKRPYLSRVELRAVAEVIVSKYFSTRGLKPTVLCAVAEIVTMRFVEGIGQRTGLMGIDYPTARWLYKDLGY
# KSYKVESVEDLTKPFVSMYFGAAYVAWLSEYEGRERSLQFLVQAYLAGPQNVNLQETGPMWLRFEEALSRYEDLKKEAAGSCIILNKGKMECASPFKT
# DILKGKVALLTGGGSGIGLEISTQFGKHGASVAIMGRRKAVLDSAVSYLQSFGIPAIGLQGDVRKQEDAKRVVELTVKQFGKLDILVNAAAGNFLVSP
# EDLSPNGFRTVLDIDSVGTFTMCHEALNYVKKGGPGRSSTSGGMILNISATLHYTASWYQIHVAAAKAAVDAVTRNLALEWGTDYDIRVNGIAPGPIG
# DTAGMRKLGPEEISNKSKEYMPLYKLGEKYDIAMAALYLASDAGDRHFPLLLPALASSSCACPSSLLCDQLVSVSCYEQLLSVLAIHLWHLSSCSLYW
# VEFANEDSLFHSFSLTGGKYINGTIMPVDGGLWLSRPRHLPKDAVKELSRTVEKKSRNAPVGVPPSKL]
# end gene g6
###
# start gene g7
scaffold4	AUGUSTUS	gene	385899	390765	0.05	-	.	g7
scaffold4	AUGUSTUS	transcript	385899	390765	0.05	-	.	g7.t1
scaffold4	AUGUSTUS	tts	385899	385899	.	-	.	transcript_id "g7.t1"; gene_id "g7";
scaffold4	AUGUSTUS	exon	385899	386203	.	-	.	transcript_id "g7.t1"; gene_id "g7";
scaffold4	AUGUSTUS	stop_codon	386069	386071	.	-	0	transcript_id "g7.t1"; gene_id "g7";
scaffold4	AUGUSTUS	intron	386204	386362	0.97	-	.	transcript_id "g7.t1"; gene_id "g7";
scaffold4	AUGUSTUS	intron	386423	386638	0.93	-	.	transcript_id "g7.t1"; gene_id "g7";
scaffold4	AUGUSTUS	intron	386741	388429	0.87	-	.	transcript_id "g7.t1"; gene_id "g7";
scaffold4	AUGUSTUS	intron	388480	388656	0.99	-	.	transcript_id "g7.t1"; gene_id "g7";
scaffold4	AUGUSTUS	intron	388722	388812	0.91	-	.	transcript_id "g7.t1"; gene_id "g7";
scaffold4	AUGUSTUS	intron	388896	389889	0.52	-	.	transcript_id "g7.t1"; gene_id "g7";
scaffold4	AUGUSTUS	intron	389914	390191	0.51	-	.	transcript_id "g7.t1"; gene_id "g7";
scaffold4	AUGUSTUS	intron	390251	390318	0.29	-	.	transcript_id "g7.t1"; gene_id "g7";
scaffold4	AUGUSTUS	intron	390366	390683	0.17	-	.	transcript_id "g7.t1"; gene_id "g7";
scaffold4	AUGUSTUS	CDS	386069	386203	0.98	-	0	transcript_id "g7.t1"; gene_id "g7";
scaffold4	AUGUSTUS	CDS	386363	386422	0.97	-	0	transcript_id "g7.t1"; gene_id "g7";
scaffold4	AUGUSTUS	exon	386363	386422	.	-	.	transcript_id "g7.t1"; gene_id "g7";
scaffold4	AUGUSTUS	CDS	386639	386740	0.98	-	0	transcript_id "g7.t1"; gene_id "g7";
scaffold4	AUGUSTUS	exon	386639	386740	.	-	.	transcript_id "g7.t1"; gene_id "g7";
scaffold4	AUGUSTUS	CDS	388430	388479	0.98	-	2	transcript_id "g7.t1"; gene_id "g7";
scaffold4	AUGUSTUS	exon	388430	388479	.	-	.	transcript_id "g7.t1"; gene_id "g7";
scaffold4	AUGUSTUS	CDS	388657	388721	0.91	-	1	transcript_id "g7.t1"; gene_id "g7";
scaffold4	AUGUSTUS	exon	388657	388721	.	-	.	transcript_id "g7.t1"; gene_id "g7";
scaffold4	AUGUSTUS	CDS	388813	388895	0.78	-	0	transcript_id "g7.t1"; gene_id "g7";
scaffold4	AUGUSTUS	exon	388813	388895	.	-	.	transcript_id "g7.t1"; gene_id "g7";
scaffold4	AUGUSTUS	CDS	389890	389913	0.52	-	0	transcript_id "g7.t1"; gene_id "g7";
scaffold4	AUGUSTUS	exon	389890	389913	.	-	.	transcript_id "g7.t1"; gene_id "g7";
scaffold4	AUGUSTUS	CDS	390192	390250	0.46	-	2	transcript_id "g7.t1"; gene_id "g7";
scaffold4	AUGUSTUS	exon	390192	390250	.	-	.	transcript_id "g7.t1"; gene_id "g7";
scaffold4	AUGUSTUS	CDS	390319	390365	0.29	-	1	transcript_id "g7.t1"; gene_id "g7";
scaffold4	AUGUSTUS	exon	390319	390365	.	-	.	transcript_id "g7.t1"; gene_id "g7";
scaffold4	AUGUSTUS	CDS	390684	390721	0.27	-	0	transcript_id "g7.t1"; gene_id "g7";
scaffold4	AUGUSTUS	exon	390684	390765	.	-	.	transcript_id "g7.t1"; gene_id "g7";
scaffold4	AUGUSTUS	start_codon	390719	390721	.	-	0	transcript_id "g7.t1"; gene_id "g7";
scaffold4	AUGUSTUS	tss	390765	390765	.	-	.	transcript_id "g7.t1"; gene_id "g7";
# coding sequence = [atgagactttgtgcggtacttgctccgctagattctagactatttgcatccaaatgcatctttcatgactatcacggaa
# catctgacccgtatgctgacatgattttggctgatgggattagcctcctttgcaatgacatgcaggttgatcctcaagatatagttatgttggttctt
# tcatggcacatgaaagctgcaaccatgtgtgaattctccaagcaggagttcattggtggattacaatctctcggaatagattcattggaaaagctcag
# agagaaattgccatttatgcgatcagagatgaaagatgaacataaattccgtgagatttacaactttgctttcagctgggcaaaggagaagggtcaga
# aatctttggccttggacacggctattgggatgtggcaattgctgtttgctgaaaaggagtggccattggttgagcattggtgtcagtttttgcaggca
# aggcataacaaggctatttcacgggatacttggtctcagctcctggaatttgcaaggaatgtggaccctgcattaacaaactatgatgctgaaggagc
# ttggccatatcttatagatgaatttgtcgagtacttgactgaaaatagtattgtccaaattggtcaaatgagtgattggagccagaaaggctga]
# protein sequence = [MRLCAVLAPLDSRLFASKCIFHDYHGTSDPYADMILADGISLLCNDMQVDPQDIVMLVLSWHMKAATMCEFSKQEFIG
# GLQSLGIDSLEKLREKLPFMRSEMKDEHKFREIYNFAFSWAKEKGQKSLALDTAIGMWQLLFAEKEWPLVEHWCQFLQARHNKAISRDTWSQLLEFAR
# NVDPALTNYDAEGAWPYLIDEFVEYLTENSIVQIGQMSDWSQKG]
# end gene g7
###
# command line:
# augustus --codingseq=1 --proteinprofile=/home/pgsb/tetiana.nosenko/lineages/embryophyta_odb9/prfl/EOG09360FB7.prfl --predictionStart=351965 --predictionEnd=391415 --species=arabidopsis ./tmp/scaffold4Schil_BUSCO_geno_206160443_.temp
```
