## Supplementary material for "The *de novo* reference genome and transcriptome assemblies of the wild tomato species *Solanum chilense*": EOG09360FBI.out.1

```
# Please cite: Mario Stanke, Mark Diekhans, Robert Baertsch, David Haussler (2008),
# Using native and syntenically mapped cDNA alignments to improve de novo gene finding
# Bioinformatics 24: 637-644, doi 10.1093/bioinformatics/btn013
# No extrinsic information on sequences given.
# Using protein profile unknown
# --[0..0]--> unknown_A (27) <--[0..6]--> unknown_B (17) <--[0..23]--> unknown_C (15) <--[39..102]--> unknown_D (15) <--[9..17]--> unknown_E (24) <--[0..36]--> unknown_F (80) <--[0..15]--> unknown_G (21) <--[0..1]--> unknown_H (70) <--[0..112]--
# arabidopsis version. Using default transition matrix.
# We have hints for 0 sequences and for 0 of the sequences in the input set.
#
# ----- prediction on sequence number 1 (length = 38576, name = scaffold661) -----
#
# Constraints/Hints:
# (none)
# Predicted genes for sequence number 1 on both strands
# start gene g1
scaffold661	AUGUSTUS	gene	45479	47082	0.17	+	.	g1
scaffold661	AUGUSTUS	transcript	45479	47082	0.17	+	.	g1.t1
scaffold661	AUGUSTUS	tss	45479	45479	.	+	.	transcript_id "g1.t1"; gene_id "g1";
scaffold661	AUGUSTUS	exon	45479	45831	.	+	.	transcript_id "g1.t1"; gene_id "g1";
scaffold661	AUGUSTUS	start_codon	45524	45526	.	+	0	transcript_id "g1.t1"; gene_id "g1";
scaffold661	AUGUSTUS	intron	45832	46227	0.94	+	.	transcript_id "g1.t1"; gene_id "g1";
scaffold661	AUGUSTUS	CDS	45524	45831	1	+	0	transcript_id "g1.t1"; gene_id "g1";
scaffold661	AUGUSTUS	CDS	46228	46885	1	+	1	transcript_id "g1.t1"; gene_id "g1";
scaffold661	AUGUSTUS	exon	46228	47082	.	+	.	transcript_id "g1.t1"; gene_id "g1";
scaffold661	AUGUSTUS	stop_codon	46883	46885	.	+	0	transcript_id "g1.t1"; gene_id "g1";
scaffold661	AUGUSTUS	tts	47082	47082	.	+	.	transcript_id "g1.t1"; gene_id "g1";
# coding sequence = [atggaggaaggattcgagtttaggccgtgggatgaattgttacccgatgcactcgggctaatatttagaaacctttctc
# ttcaagaggtgctaactgttgttccaagggtttgcaagtcatggggaaaagcagtaaagggtccttattgttggcaagagattgacattgaggaatgg
# agcaaaaatcgttgtcctgaaaaccttgatcggatgcttcgtttgcttattccaagaagctgtggttcccttcgtaaactctgtgtctctggtctctc
# agacaaatcgagctttgaattcattgcaaacaatgccaaatctctgcagacattgcggttaccaaagtgtgaattaagcgactccgtagtggaacaag
# ttgcaggaacattttccaacattacatttttggatgtaagctactgcataaaaataggtgcaagagccctggaagccattgggaagcattgtaaatat
# ctgactggtttgcgtcgaactatgcacccactcgaggttatcgacaagctctcacaagatgatgaagcccttgcaattgctacatcgatgcctaagct
# caaacaactggaaattgcttacatgctggttggtacattgagcatatcagaggttcttcaaaactgcaggcagctcgagctgttagacgtaaggggtt
# gttggaatgtgaaccttgatgagaactttgtcaagaaattcaacaagctaaaggttgtcggacctgttgtcgtggattgctatgataagaatggctgg
# gacaactgctcggactattcaggttcttctggttatataccatgggacttcgtggcaggtgacattgatgatgactttgacgatgatgagatgtctga
# tgactactgggaagacgaggaacatgtagaggatgtggaaatgtggttctacgatgacttaaatgccgtggatgctggatatgattggccccaatctc
# cttga]
# protein sequence = [MEEGFEFRPWDELLPDALGLIFRNLSLQEVLTVVPRVCKSWGKAVKGPYCWQEIDIEEWSKNRCPENLDRMLRLLIPR
# SCGSLRKLCVSGLSDKSSFEFIANNAKSLQTLRLPKCELSDSVVEQVAGTFSNITFLDVSYCIKIGARALEAIGKHCKYLTGLRRTMHPLEVIDKLSQ
# DDEALAIATSMPKLKQLEIAYMLVGTLSISEVLQNCRQLELLDVRGCWNVNLDENFVKKFNKLKVVGPVVVDCYDKNGWDNCSDYSGSSGYIPWDFVA
# GDIDDDFDDDEMSDDYWEDEEHVEDVEMWFYDDLNAVDAGYDWPQSP]
# end gene g1
###
# start gene g2
scaffold661	AUGUSTUS	gene	50874	59644	0.01	-	.	g2
scaffold661	AUGUSTUS	transcript	50874	59644	0.01	-	.	g2.t1
scaffold661	AUGUSTUS	tts	50874	50874	.	-	.	transcript_id "g2.t1"; gene_id "g2";
scaffold661	AUGUSTUS	exon	50874	51254	.	-	.	transcript_id "g2.t1"; gene_id "g2";
scaffold661	AUGUSTUS	stop_codon	51142	51144	.	-	0	transcript_id "g2.t1"; gene_id "g2";
scaffold661	AUGUSTUS	intron	51255	51367	0.94	-	.	transcript_id "g2.t1"; gene_id "g2";
scaffold661	AUGUSTUS	intron	51477	51861	0.9	-	.	transcript_id "g2.t1"; gene_id "g2";
scaffold661	AUGUSTUS	intron	51943	52025	1	-	.	transcript_id "g2.t1"; gene_id "g2";
scaffold661	AUGUSTUS	intron	52039	52173	1	-	.	transcript_id "g2.t1"; gene_id "g2";
scaffold661	AUGUSTUS	intron	52239	52563	0.96	-	.	transcript_id "g2.t1"; gene_id "g2";
scaffold661	AUGUSTUS	intron	52657	53254	1	-	.	transcript_id "g2.t1"; gene_id "g2";
scaffold661	AUGUSTUS	intron	53337	53907	0.32	-	.	transcript_id "g2.t1"; gene_id "g2";
scaffold661	AUGUSTUS	intron	54006	54117	0.79	-	.	transcript_id "g2.t1"; gene_id "g2";
scaffold661	AUGUSTUS	intron	54193	54483	0.66	-	.	transcript_id "g2.t1"; gene_id "g2";
scaffold661	AUGUSTUS	intron	54586	56049	0.23	-	.	transcript_id "g2.t1"; gene_id "g2";
scaffold661	AUGUSTUS	intron	56190	56950	0.15	-	.	transcript_id "g2.t1"; gene_id "g2";
scaffold661	AUGUSTUS	intron	57000	57074	0.18	-	.	transcript_id "g2.t1"; gene_id "g2";
scaffold661	AUGUSTUS	intron	57141	58701	0.16	-	.	transcript_id "g2.t1"; gene_id "g2";
scaffold661	AUGUSTUS	intron	58823	59520	0.01	-	.	transcript_id "g2.t1"; gene_id "g2";
scaffold661	AUGUSTUS	CDS	51142	51254	0.43	-	2	transcript_id "g2.t1"; gene_id "g2";
scaffold661	AUGUSTUS	CDS	51368	51476	1	-	0	transcript_id "g2.t1"; gene_id "g2";
scaffold661	AUGUSTUS	exon	51368	51476	.	-	.	transcript_id "g2.t1"; gene_id "g2";
scaffold661	AUGUSTUS	CDS	51862	51942	1	-	0	transcript_id "g2.t1"; gene_id "g2";
scaffold661	AUGUSTUS	exon	51862	51942	.	-	.	transcript_id "g2.t1"; gene_id "g2";
scaffold661	AUGUSTUS	CDS	52026	52038	1	-	1	transcript_id "g2.t1"; gene_id "g2";
scaffold661	AUGUSTUS	exon	52026	52038	.	-	.	transcript_id "g2.t1"; gene_id "g2";
scaffold661	AUGUSTUS	CDS	52174	52238	1	-	0	transcript_id "g2.t1"; gene_id "g2";
scaffold661	AUGUSTUS	exon	52174	52238	.	-	.	transcript_id "g2.t1"; gene_id "g2";
scaffold661	AUGUSTUS	CDS	52564	52656	1	-	0	transcript_id "g2.t1"; gene_id "g2";
scaffold661	AUGUSTUS	exon	52564	52656	.	-	.	transcript_id "g2.t1"; gene_id "g2";
scaffold661	AUGUSTUS	CDS	53255	53336	1	-	1	transcript_id "g2.t1"; gene_id "g2";
scaffold661	AUGUSTUS	exon	53255	53336	.	-	.	transcript_id "g2.t1"; gene_id "g2";
scaffold661	AUGUSTUS	CDS	53908	54005	0.96	-	0	transcript_id "g2.t1"; gene_id "g2";
scaffold661	AUGUSTUS	exon	53908	54005	.	-	.	transcript_id "g2.t1"; gene_id "g2";
scaffold661	AUGUSTUS	CDS	54118	54192	0.77	-	0	transcript_id "g2.t1"; gene_id "g2";
scaffold661	AUGUSTUS	exon	54118	54192	.	-	.	transcript_id "g2.t1"; gene_id "g2";
scaffold661	AUGUSTUS	CDS	54484	54585	0.25	-	0	transcript_id "g2.t1"; gene_id "g2";
scaffold661	AUGUSTUS	exon	54484	54585	.	-	.	transcript_id "g2.t1"; gene_id "g2";
scaffold661	AUGUSTUS	CDS	56050	56189	0.4	-	2	transcript_id "g2.t1"; gene_id "g2";
scaffold661	AUGUSTUS	exon	56050	56189	.	-	.	transcript_id "g2.t1"; gene_id "g2";
scaffold661	AUGUSTUS	CDS	56951	56999	0.15	-	0	transcript_id "g2.t1"; gene_id "g2";
scaffold661	AUGUSTUS	exon	56951	56999	.	-	.	transcript_id "g2.t1"; gene_id "g2";
scaffold661	AUGUSTUS	CDS	57075	57140	0.18	-	0	transcript_id "g2.t1"; gene_id "g2";
scaffold661	AUGUSTUS	exon	57075	57140	.	-	.	transcript_id "g2.t1"; gene_id "g2";
scaffold661	AUGUSTUS	CDS	58702	58822	0.01	-	1	transcript_id "g2.t1"; gene_id "g2";
scaffold661	AUGUSTUS	exon	58702	58822	.	-	.	transcript_id "g2.t1"; gene_id "g2";
scaffold661	AUGUSTUS	CDS	59521	59534	0.01	-	0	transcript_id "g2.t1"; gene_id "g2";
scaffold661	AUGUSTUS	exon	59521	59644	.	-	.	transcript_id "g2.t1"; gene_id "g2";
scaffold661	AUGUSTUS	start_codon	59532	59534	.	-	0	transcript_id "g2.t1"; gene_id "g2";
scaffold661	AUGUSTUS	tss	59644	59644	.	-	.	transcript_id "g2.t1"; gene_id "g2";
scaffold661	AUGUSTUS	protein_match	51169	51254	5.77	-	2	target "unknown_H[42..70]"; target_start 328; transcript_id "g2.t1"; gene_id "g2";
scaffold661	AUGUSTUS	protein_match	51368	51476	5.92	-	0	target "unknown_H[6..42]"; target_start 328; transcript_id "g2.t1"; gene_id "g2";
scaffold661	AUGUSTUS	protein_match	51862	51876	8.64	-	0	target "unknown_H[1..5]"; target_start 328; transcript_id "g2.t1"; gene_id "g2";
scaffold661	AUGUSTUS	protein_match	51880	51942	7.56	-	0	target "unknown_G[1..21]"; target_start 306; transcript_id "g2.t1"; gene_id "g2";
scaffold661	AUGUSTUS	protein_match	52035	52038	7.54	-	1	target "unknown_F[79..80]"; target_start 223; transcript_id "g2.t1"; gene_id "g2";
scaffold661	AUGUSTUS	protein_match	52174	52238	8.42	-	0	target "unknown_F[58..79]"; target_start 223; transcript_id "g2.t1"; gene_id "g2";
scaffold661	AUGUSTUS	protein_match	52564	52656	8.77	-	0	target "unknown_F[27..57]"; target_start 223; transcript_id "g2.t1"; gene_id "g2";
scaffold661	AUGUSTUS	protein_match	53255	53332	5.67	-	0	target "unknown_F[1..26]"; target_start 223; transcript_id "g2.t1"; gene_id "g2";
scaffold661	AUGUSTUS	protein_match	53919	53990	4.14	-	0	target "unknown_E[1..24]"; target_start 194; transcript_id "g2.t1"; gene_id "g2";
scaffold661	AUGUSTUS	protein_match	54145	54189	3.72	-	0	target "unknown_D[1..15]"; target_start 165; transcript_id "g2.t1"; gene_id "g2";
scaffold661	AUGUSTUS	protein_match	56188	56189	1	-	2	target "unknown_C[15..15]"; target_start 69; transcript_id "g2.t1"; gene_id "g2";
scaffold661	AUGUSTUS	protein_match	56951	56993	3.54	-	0	target "unknown_C[1..15]"; target_start 69; transcript_id "g2.t1"; gene_id "g2";
scaffold661	AUGUSTUS	protein_match	57135	57140	3.32	-	0	target "unknown_B[16..17]"; target_start 30; transcript_id "g2.t1"; gene_id "g2";
scaffold661	AUGUSTUS	protein_match	58702	58746	4.09	-	0	target "unknown_B[1..15]"; target_start 30; transcript_id "g2.t1"; gene_id "g2";
scaffold661	AUGUSTUS	protein_match	58756	58822	4.59	-	1	target "unknown_A[5..27]"; target_start 0; transcript_id "g2.t1"; gene_id "g2";
scaffold661	AUGUSTUS	protein_match	59521	59534	1.45	-	0	target "unknown_A[1..5]"; target_start 0; transcript_id "g2.t1"; gene_id "g2";
# coding sequence = [atgcttgctaaagcgaagctagaaaatgtacagaaaattatacaaatgatggggtctcacggtatcattagttcttcta
# gagacacccatagtgccagctctcttcgttttcttgcagatgtagtccttcttttggtatcgcgatgctgtgaacttgacattgatgccaagtgccaa
# ttgattattgaccatgtgccaaagttttcacatgctttcctggaggaagcattgcagtgtgctagtgagcaaggtgttgaacaaaaggtaaataccgg
# tccacttgattgtggtgataagattataccggatccatctaaaatgggatccgaggatatgccaatgattgggcttgatgctatgcaacgagctaatt
# ctactttagaagatttttgcaggtcttattttatgtttcacaaaatggatcctcaccaacctcagtctatgttcagatacctaccgatactttcattt
# actgaaagttacatttatcagttggataatttaaatgagaaactgttgcagccatcagtggggaaggaccaatcatcatatcgtgaatacagtgtgga
# agaaagctgggagcttacatatgtgagaatgatgaccaatgatccgtttagacctctttctattttacttcagcagcatgggcttttgacagacaggg
# taagagaagagtttagtggtggagtagaatattggtctctggagagaaagctgtgtcatgcacttgggattaaacgagagatttcagttgaagatgtc
# atgaaggcaattcatctgaagtcctttgattaccgggtgctgaatcttctgttgtatcaactgagaggagaaaaggtcaatgatatgcatatggagtt
# tttgacgatatcggagttccttgtggagatatccgatgacttgtttgactatgaggacgatgtgttagagaatagtttcaatattctacgcatgttca
# acggaatttatggggcttctacagcaccaaccatgctggcaaaagttataactgaagctgaagagaagtatgagagtcttttgaaagctctcgatccc
# gagctctctctgaagtatcagaagagatgtgaagaagctattaaagaaggcgggaagacgtcaggtccatctcttggaacatggagtataccttctgt
# tattgaagacgaggaactatatcgatctgatgttttgaattcaaagccatcacaaaatacttga]
# protein sequence = [MLAKAKLENVQKIIQMMGSHGIISSSRDTHSASSLRFLADVVLLLVSRCCELDIDAKCQLIIDHVPKFSHAFLEEALQ
# CASEQGVEQKVNTGPLDCGDKIIPDPSKMGSEDMPMIGLDAMQRANSTLEDFCRSYFMFHKMDPHQPQSMFRYLPILSFTESYIYQLDNLNEKLLQPS
# VGKDQSSYREYSVEESWELTYVRMMTNDPFRPLSILLQQHGLLTDRVREEFSGGVEYWSLERKLCHALGIKREISVEDVMKAIHLKSFDYRVLNLLLY
# QLRGEKVNDMHMEFLTISEFLVEISDDLFDYEDDVLENSFNILRMFNGIYGASTAPTMLAKVITEAEEKYESLLKALDPELSLKYQKRCEEAIKEGGK
# TSGPSLGTWSIPSVIEDEELYRSDVLNSKPSQNT]
# sequence of block unknown_H   328 [APTMLAKVITEAEEKYESLLKALDPELSLKYQKRCEEAIKEGGKTSGPSLGTWSIPSVIEDEELYRSDVL] 398
# sequence of block unknown_G   306 [DDVLENSFNILRMFNGIYGAS] 327
# sequence of block unknown_F   223 [REEFSGGVEYWSLERKLCHALGIKREISVEDVMKAIHLKSFDYRVLNLLLYQLRGEKVNDMHMEFLTISEFLVEISDDLF] 303
# sequence of block unknown_E   194 [LTYVRMMTNDPFRPLSILLQQHGL] 218
# sequence of block unknown_D   165 [DNLNEKLLQPSVGKD] 180
# sequence of block unknown_C    69 [HAFLEEALQCASEQG] 84
# sequence of block unknown_B    30 [SASSLRFLADVVLLLVS] 47
# sequence of block unknown_A     0 [MLAKAKLENVQKIIQMMGSHGIISSSR] 27
# end gene g2
###
# start gene g3
scaffold661	AUGUSTUS	gene	60723	64734	0.01	-	.	g3
scaffold661	AUGUSTUS	transcript	60723	64734	0.01	-	.	g3.t1
scaffold661	AUGUSTUS	tts	60723	60723	.	-	.	transcript_id "g3.t1"; gene_id "g3";
scaffold661	AUGUSTUS	exon	60723	61117	.	-	.	transcript_id "g3.t1"; gene_id "g3";
scaffold661	AUGUSTUS	stop_codon	60958	60960	.	-	0	transcript_id "g3.t1"; gene_id "g3";
scaffold661	AUGUSTUS	intron	61118	61514	0.46	-	.	transcript_id "g3.t1"; gene_id "g3";
scaffold661	AUGUSTUS	intron	61760	62119	0.78	-	.	transcript_id "g3.t1"; gene_id "g3";
scaffold661	AUGUSTUS	intron	62231	64233	0.31	-	.	transcript_id "g3.t1"; gene_id "g3";
scaffold661	AUGUSTUS	intron	64569	64680	0.7	-	.	transcript_id "g3.t1"; gene_id "g3";
scaffold661	AUGUSTUS	CDS	60958	61117	0.06	-	1	transcript_id "g3.t1"; gene_id "g3";
scaffold661	AUGUSTUS	CDS	61515	61759	0.5	-	0	transcript_id "g3.t1"; gene_id "g3";
scaffold661	AUGUSTUS	exon	61515	61759	.	-	.	transcript_id "g3.t1"; gene_id "g3";
scaffold661	AUGUSTUS	CDS	62120	62230	0.55	-	0	transcript_id "g3.t1"; gene_id "g3";
scaffold661	AUGUSTUS	exon	62120	62230	.	-	.	transcript_id "g3.t1"; gene_id "g3";
scaffold661	AUGUSTUS	CDS	64234	64568	0.83	-	2	transcript_id "g3.t1"; gene_id "g3";
scaffold661	AUGUSTUS	exon	64234	64568	.	-	.	transcript_id "g3.t1"; gene_id "g3";
scaffold661	AUGUSTUS	CDS	64681	64696	0.65	-	0	transcript_id "g3.t1"; gene_id "g3";
scaffold661	AUGUSTUS	exon	64681	64734	.	-	.	transcript_id "g3.t1"; gene_id "g3";
scaffold661	AUGUSTUS	start_codon	64694	64696	.	-	0	transcript_id "g3.t1"; gene_id "g3";
scaffold661	AUGUSTUS	tss	64734	64734	.	-	.	transcript_id "g3.t1"; gene_id "g3";
# coding sequence = [atgtcaccaatggaaactgtggtagctattggttatgctgtgaattgttggtttttggggtctcataagtggttgggga
# atagggtattagctgcacagtgtgttgtgttggtgggtggagtgatcattggttctgtgattaggagaaggcaatggaggaggatttgtatgaataac
# ttttccaggcctgggagtgatttaaaaggggttaatatgttggaaaggattgagaaggtagaggaagatttgaggagttcagctacaattattcgggt
# tctatcgagacagcttgagaagctgggaattcgatttcgggttactagaaagactctcaaggatccaattactgaggctgcaatgttggcccaaaaga
# actctgaggccactcgagcattggcattgcaaggcgagcgtctggagaaggagcttggtgaagtacaaaaggttctgctagcaatgcaggttgaatgt
# caatttctttacatggtatcgaggcagaccctcttaacccttgatttactcgatgttgagcccccatattatgttgtccatgctctagttggcaatcc
# tgggcatgtgggggtgttaagttgtcccacattggttgtggggtgtaaatttggtctatttggtcttgggaagtcctcacttcatgtgctagctttta
# ggattgagatagtccaaggttcatttctctacctatttaagtgtgtcgttgacataataaacaggaaagataaagaaaacttgagcaataaaagagaa
# gtatatttgctcaaagatcttccagagacgcacctaagcaggtgtagatttccattgcacgcagaatctcaatccaaaccagaaaaggtcatctgttc
# atag]
# protein sequence = [MSPMETVVAIGYAVNCWFLGSHKWLGNRVLAAQCVVLVGGVIIGSVIRRRQWRRICMNNFSRPGSDLKGVNMLERIEK
# VEEDLRSSATIIRVLSRQLEKLGIRFRVTRKTLKDPITEAAMLAQKNSEATRALALQGERLEKELGEVQKVLLAMQVECQFLYMVSRQTLLTLDLLDV
# EPPYYVVHALVGNPGHVGVLSCPTLVVGCKFGLFGLGKSSLHVLAFRIEIVQGSFLYLFKCVVDIINRKDKENLSNKREVYLLKDLPETHLSRCRFPL
# HAESQSKPEKVICS]
# end gene g3
###
# start gene g4
scaffold661	AUGUSTUS	gene	67349	70267	0.01	+	.	g4
scaffold661	AUGUSTUS	transcript	67349	70267	0.01	+	.	g4.t1
scaffold661	AUGUSTUS	tss	67349	67349	.	+	.	transcript_id "g4.t1"; gene_id "g4";
scaffold661	AUGUSTUS	exon	67349	67466	.	+	.	transcript_id "g4.t1"; gene_id "g4";
scaffold661	AUGUSTUS	start_codon	67372	67374	.	+	0	transcript_id "g4.t1"; gene_id "g4";
scaffold661	AUGUSTUS	intron	67467	67585	0.47	+	.	transcript_id "g4.t1"; gene_id "g4";
scaffold661	AUGUSTUS	intron	67610	67705	0.59	+	.	transcript_id "g4.t1"; gene_id "g4";
scaffold661	AUGUSTUS	intron	67764	68046	0.77	+	.	transcript_id "g4.t1"; gene_id "g4";
scaffold661	AUGUSTUS	intron	68100	68754	0.41	+	.	transcript_id "g4.t1"; gene_id "g4";
scaffold661	AUGUSTUS	intron	68836	68970	0.44	+	.	transcript_id "g4.t1"; gene_id "g4";
scaffold661	AUGUSTUS	intron	69032	69239	0.22	+	.	transcript_id "g4.t1"; gene_id "g4";
scaffold661	AUGUSTUS	intron	69477	69901	0.63	+	.	transcript_id "g4.t1"; gene_id "g4";
scaffold661	AUGUSTUS	CDS	67372	67466	0.41	+	0	transcript_id "g4.t1"; gene_id "g4";
scaffold661	AUGUSTUS	CDS	67586	67609	0.48	+	1	transcript_id "g4.t1"; gene_id "g4";
scaffold661	AUGUSTUS	exon	67586	67609	.	+	.	transcript_id "g4.t1"; gene_id "g4";
scaffold661	AUGUSTUS	CDS	67706	67763	0.75	+	1	transcript_id "g4.t1"; gene_id "g4";
scaffold661	AUGUSTUS	exon	67706	67763	.	+	.	transcript_id "g4.t1"; gene_id "g4";
scaffold661	AUGUSTUS	CDS	68047	68099	0.72	+	0	transcript_id "g4.t1"; gene_id "g4";
scaffold661	AUGUSTUS	exon	68047	68099	.	+	.	transcript_id "g4.t1"; gene_id "g4";
scaffold661	AUGUSTUS	CDS	68755	68835	0.44	+	1	transcript_id "g4.t1"; gene_id "g4";
scaffold661	AUGUSTUS	exon	68755	68835	.	+	.	transcript_id "g4.t1"; gene_id "g4";
scaffold661	AUGUSTUS	CDS	68971	69031	0.44	+	1	transcript_id "g4.t1"; gene_id "g4";
scaffold661	AUGUSTUS	exon	68971	69031	.	+	.	transcript_id "g4.t1"; gene_id "g4";
scaffold661	AUGUSTUS	CDS	69240	69476	0.42	+	0	transcript_id "g4.t1"; gene_id "g4";
scaffold661	AUGUSTUS	exon	69240	69476	.	+	.	transcript_id "g4.t1"; gene_id "g4";
scaffold661	AUGUSTUS	CDS	69902	70105	0.78	+	0	transcript_id "g4.t1"; gene_id "g4";
scaffold661	AUGUSTUS	exon	69902	70267	.	+	.	transcript_id "g4.t1"; gene_id "g4";
scaffold661	AUGUSTUS	stop_codon	70103	70105	.	+	0	transcript_id "g4.t1"; gene_id "g4";
scaffold661	AUGUSTUS	tts	70267	70267	.	+	.	transcript_id "g4.t1"; gene_id "g4";
# coding sequence = [atgtcagcccctttttcccgaccaccaatatgggcggcgccaccgcatctccgccgtacacgcggcggcggagctgggg
# aagcaagaaaaatggacaaggagtttggagaagaagcttggattttgcttcagatgagtgttgttcttatgtttggtggagaagttcctgtgattaag
# gtatctcgtggaattagtggatatgagcgaaaggtggctcggactccacattcgtaccaagatttagctcacagggttgatgaagccttaggattcat
# gactgctgctggactcacagtcgaccaccctatcatacaattagacggtgctcatgttgagtttttgagaggattagcaaatcctcttggcataaagt
# ttgtctcagccaatgctgttttgcccgtttatatgagttgcctaaatacggaagttttattgcaggtgagccaaaagatggatccaaatgaactaatt
# aagctcattgacatcttgaaccctgccaataagcctggaagaataactgtaattgcaagaatgggtgctgagaacacgagagtagaacttccgccctt
# ggtcagggcagtaagaggagctgttcagactgtgacgtgggctgagatccaagctttcttcgatgtgcatgatcaagaagggagtcaccctggcggta
# ttcatctacaaatgacagggcaaaatgtgactgaatgcattggcggatcaagaacggtaacctatgatgatttgagatcacgctaccacacacattgt
# gatccgagactgaatgcttctcagtctcttgaactttctttcatgtag]
# protein sequence = [MSAPFSRPPIWAAPPHLRRTRGGGAGEARKMDKEFGEEAWILLQMSVVLMFGGEVPVIKVSRGISGYERKVARTPHSY
# QDLAHRVDEALGFMTAAGLTVDHPIIQLDGAHVEFLRGLANPLGIKFVSANAVLPVYMSCLNTEVLLQVSQKMDPNELIKLIDILNPANKPGRITVIA
# RMGAENTRVELPPLVRAVRGAVQTVTWAEIQAFFDVHDQEGSHPGGIHLQMTGQNVTECIGGSRTVTYDDLRSRYHTHCDPRLNASQSLELSFM]
# end gene g4
###
# command line:
# augustus --codingseq=1 --proteinprofile=/home/pgsb/tetiana.nosenko/lineages/embryophyta_odb9/prfl/EOG09360FBI.prfl --predictionStart=34284 --predictionEnd=72859 --species=arabidopsis ./tmp/scaffold661Schil_BUSCO_geno_206160443_.temp
```
