## Supplementary material for "The *de novo* reference genome and transcriptome assemblies of the wild tomato species *Solanum chilense*": EOG09360FCX.out.1

```
# Please cite: Mario Stanke, Mark Diekhans, Robert Baertsch, David Haussler (2008),
# Using native and syntenically mapped cDNA alignments to improve de novo gene finding
# Bioinformatics 24: 637-644, doi 10.1093/bioinformatics/btn013
# No extrinsic information on sequences given.
# Using protein profile unknown
# --[0..61]--> unknown_A (20) <--[0..6]--> unknown_B (152) <--[0..41]--> unknown_C (44) <--[0..9]--> unknown_D (100) <--[0..9]--
# arabidopsis version. Using default transition matrix.
# We have hints for 0 sequences and for 0 of the sequences in the input set.
#
# ----- prediction on sequence number 1 (length = 38288, name = scaffold159) -----
#
# Constraints/Hints:
# (none)
# Predicted genes for sequence number 1 on both strands
# start gene g1
scaffold159	AUGUSTUS	gene	7149	8418	0.18	+	.	g1
scaffold159	AUGUSTUS	transcript	7149	8418	0.18	+	.	g1.t1
scaffold159	AUGUSTUS	tss	7149	7149	.	+	.	transcript_id "g1.t1"; gene_id "g1";
scaffold159	AUGUSTUS	exon	7149	7366	.	+	.	transcript_id "g1.t1"; gene_id "g1";
scaffold159	AUGUSTUS	start_codon	7220	7222	.	+	0	transcript_id "g1.t1"; gene_id "g1";
scaffold159	AUGUSTUS	intron	7367	7964	1	+	.	transcript_id "g1.t1"; gene_id "g1";
scaffold159	AUGUSTUS	CDS	7220	7366	0.55	+	0	transcript_id "g1.t1"; gene_id "g1";
scaffold159	AUGUSTUS	CDS	7965	8252	1	+	0	transcript_id "g1.t1"; gene_id "g1";
scaffold159	AUGUSTUS	exon	7965	8418	.	+	.	transcript_id "g1.t1"; gene_id "g1";
scaffold159	AUGUSTUS	stop_codon	8250	8252	.	+	0	transcript_id "g1.t1"; gene_id "g1";
scaffold159	AUGUSTUS	tts	8418	8418	.	+	.	transcript_id "g1.t1"; gene_id "g1";
# coding sequence = [atgggtaaaactatgatagttggagccatttctttagccatcctttttatggcagccacagtttgtagctcacgtatca
# tgaccatcaccattgctgaagatgctcttaaccctcaaactcaaagctgccagcagcaatttcaacaggcacagcagctacgttcatgccagcagttt
# ctaaggcagaggagccagcagtacgaggaccagcagattcctcgtgaggttcaacaatgttgcaatcagcttgaacagatacaagacccacagtgccg
# ttgcgagggactaatgaaagtggttcaacaagaggaacaaacagggcaagttcaaggaagacagaggcaacaaatgcttcaaactgcagagaatttgc
# ctggtttatgtagaattagcccacagcgatgtgagatccaaactgttcgcagcttcttttaa]
# protein sequence = [MGKTMIVGAISLAILFMAATVCSSRIMTITIAEDALNPQTQSCQQQFQQAQQLRSCQQFLRQRSQQYEDQQIPREVQQ
# CCNQLEQIQDPQCRCEGLMKVVQQEEQTGQVQGRQRQQMLQTAENLPGLCRISPQRCEIQTVRSFF]
# end gene g1
###
# start gene g2
scaffold159	AUGUSTUS	gene	10089	14644	0.01	-	.	g2
scaffold159	AUGUSTUS	transcript	10089	14644	0.01	-	.	g2.t1
scaffold159	AUGUSTUS	tts	10089	10089	.	-	.	transcript_id "g2.t1"; gene_id "g2";
scaffold159	AUGUSTUS	exon	10089	10427	.	-	.	transcript_id "g2.t1"; gene_id "g2";
scaffold159	AUGUSTUS	stop_codon	10316	10318	.	-	0	transcript_id "g2.t1"; gene_id "g2";
scaffold159	AUGUSTUS	intron	10428	10878	0.78	-	.	transcript_id "g2.t1"; gene_id "g2";
scaffold159	AUGUSTUS	intron	11130	11253	1	-	.	transcript_id "g2.t1"; gene_id "g2";
scaffold159	AUGUSTUS	intron	11418	11704	0.38	-	.	transcript_id "g2.t1"; gene_id "g2";
scaffold159	AUGUSTUS	intron	11908	12056	0.44	-	.	transcript_id "g2.t1"; gene_id "g2";
scaffold159	AUGUSTUS	intron	12167	12601	0.34	-	.	transcript_id "g2.t1"; gene_id "g2";
scaffold159	AUGUSTUS	intron	12684	14060	0.08	-	.	transcript_id "g2.t1"; gene_id "g2";
scaffold159	AUGUSTUS	CDS	10316	10427	0.78	-	1	transcript_id "g2.t1"; gene_id "g2";
scaffold159	AUGUSTUS	CDS	10879	11129	0.8	-	0	transcript_id "g2.t1"; gene_id "g2";
scaffold159	AUGUSTUS	exon	10879	11129	.	-	.	transcript_id "g2.t1"; gene_id "g2";
scaffold159	AUGUSTUS	CDS	11254	11417	0.94	-	2	transcript_id "g2.t1"; gene_id "g2";
scaffold159	AUGUSTUS	exon	11254	11417	.	-	.	transcript_id "g2.t1"; gene_id "g2";
scaffold159	AUGUSTUS	CDS	11705	11907	0.37	-	1	transcript_id "g2.t1"; gene_id "g2";
scaffold159	AUGUSTUS	exon	11705	11907	.	-	.	transcript_id "g2.t1"; gene_id "g2";
scaffold159	AUGUSTUS	CDS	12057	12166	0.35	-	0	transcript_id "g2.t1"; gene_id "g2";
scaffold159	AUGUSTUS	exon	12057	12166	.	-	.	transcript_id "g2.t1"; gene_id "g2";
scaffold159	AUGUSTUS	CDS	12602	12683	0.31	-	1	transcript_id "g2.t1"; gene_id "g2";
scaffold159	AUGUSTUS	exon	12602	12683	.	-	.	transcript_id "g2.t1"; gene_id "g2";
scaffold159	AUGUSTUS	CDS	14061	14308	0.25	-	0	transcript_id "g2.t1"; gene_id "g2";
scaffold159	AUGUSTUS	exon	14061	14644	.	-	.	transcript_id "g2.t1"; gene_id "g2";
scaffold159	AUGUSTUS	start_codon	14306	14308	.	-	0	transcript_id "g2.t1"; gene_id "g2";
scaffold159	AUGUSTUS	tss	14644	14644	.	-	.	transcript_id "g2.t1"; gene_id "g2";
# coding sequence = [atgatgggtaatagagatctggagaggggaggtggaacaaagccaagaaatgggagttaccaaccacccccaacaacag
# cagcaccttactatatggaaacttctgaatcacagtggacttcttggctagtccctatgattgttgtagccaatgtagctatgtttattgtcatcatg
# tttgttaacaattgcccaagtaatatcaataattttggcagaggtggaggacgccgccagtgtgttgccaggcaagatatgccagaggtattaggtaa
# tagatgtagtcaaaagctgatggcaataaacatgatagtagcacaagaatgggctataagtagatccgttgggatagcggtttgtgatgcaatagttg
# ttgctatattggctccattgagtatcaagtcttctggagttaaatgggtgaatgtgctattgctgacactacaaaatttgggagctctagaatgggat
# aaagtagtgcacggacatcagggctggaggcttttcacttgtatctggttacatgctggtgttgttcatctgcttgcaaacatgttgagtttggtatt
# cattggtattcgcctcgagcagcagtttggatttggtacaattctcctccctgtgccctcaaatctttcttcattccgggtggggattatctacattt
# tgtcaggaattggtggcagtgttctttcttgccttttcattcaaggtagcatctccgttggagcttctggtgctctatttggacttcttggagcaatg
# ttgtcggagcttcttactaactggagtatatataccaataaggctgcagctcttatcactctcattatcatcatcgcgattaacttagctgttggtct
# tcttcctcatgtcgataactatgcccatattggaggtttcatgagtggttttcttcttggctttgttctgctactacgacctcagtttggttggctcg
# aaaggcaacatcttccagctgaaggtcgtctcaagtccaagttcaaagcttaccaatacgtcctcctgctgattgcctcgattttgttgattgtcgga
# ttcacagtgggattggtgatgttatttagaggtgtgaaggcaaatgagcattgcgattggtgtcgttatttaagctgtttgcgtacatcaagatggaa
# ctgtgaaaattaa]
# protein sequence = [MMGNRDLERGGGTKPRNGSYQPPPTTAAPYYMETSESQWTSWLVPMIVVANVAMFIVIMFVNNCPSNINNFGRGGGRR
# QCVARQDMPEVLGNRCSQKLMAINMIVAQEWAISRSVGIAVCDAIVVAILAPLSIKSSGVKWVNVLLLTLQNLGALEWDKVVHGHQGWRLFTCIWLHA
# GVVHLLANMLSLVFIGIRLEQQFGFGTILLPVPSNLSSFRVGIIYILSGIGGSVLSCLFIQGSISVGASGALFGLLGAMLSELLTNWSIYTNKAAALI
# TLIIIIAINLAVGLLPHVDNYAHIGGFMSGFLLGFVLLLRPQFGWLERQHLPAEGRLKSKFKAYQYVLLLIASILLIVGFTVGLVMLFRGVKANEHCD
# WCRYLSCLRTSRWNCEN]
# end gene g2
###
# start gene g3
scaffold159	AUGUSTUS	gene	18205	22834	0.02	-	.	g3
scaffold159	AUGUSTUS	transcript	18205	22834	0.02	-	.	g3.t1
scaffold159	AUGUSTUS	tts	18205	18205	.	-	.	transcript_id "g3.t1"; gene_id "g3";
scaffold159	AUGUSTUS	exon	18205	18558	.	-	.	transcript_id "g3.t1"; gene_id "g3";
scaffold159	AUGUSTUS	stop_codon	18448	18450	.	-	0	transcript_id "g3.t1"; gene_id "g3";
scaffold159	AUGUSTUS	intron	18559	18644	0.98	-	.	transcript_id "g3.t1"; gene_id "g3";
scaffold159	AUGUSTUS	intron	18840	18930	0.97	-	.	transcript_id "g3.t1"; gene_id "g3";
scaffold159	AUGUSTUS	intron	19060	19510	0.17	-	.	transcript_id "g3.t1"; gene_id "g3";
scaffold159	AUGUSTUS	intron	19707	19936	0.97	-	.	transcript_id "g3.t1"; gene_id "g3";
scaffold159	AUGUSTUS	intron	20039	20137	1	-	.	transcript_id "g3.t1"; gene_id "g3";
scaffold159	AUGUSTUS	intron	20245	22083	0.92	-	.	transcript_id "g3.t1"; gene_id "g3";
scaffold159	AUGUSTUS	CDS	18448	18558	0.98	-	0	transcript_id "g3.t1"; gene_id "g3";
scaffold159	AUGUSTUS	CDS	18645	18839	0.97	-	0	transcript_id "g3.t1"; gene_id "g3";
scaffold159	AUGUSTUS	exon	18645	18839	.	-	.	transcript_id "g3.t1"; gene_id "g3";
scaffold159	AUGUSTUS	CDS	18931	19059	0.16	-	0	transcript_id "g3.t1"; gene_id "g3";
scaffold159	AUGUSTUS	exon	18931	19059	.	-	.	transcript_id "g3.t1"; gene_id "g3";
scaffold159	AUGUSTUS	CDS	19511	19706	1	-	1	transcript_id "g3.t1"; gene_id "g3";
scaffold159	AUGUSTUS	exon	19511	19706	.	-	.	transcript_id "g3.t1"; gene_id "g3";
scaffold159	AUGUSTUS	CDS	19937	20038	1	-	1	transcript_id "g3.t1"; gene_id "g3";
scaffold159	AUGUSTUS	exon	19937	20038	.	-	.	transcript_id "g3.t1"; gene_id "g3";
scaffold159	AUGUSTUS	CDS	20138	20244	0.99	-	0	transcript_id "g3.t1"; gene_id "g3";
scaffold159	AUGUSTUS	exon	20138	20244	.	-	.	transcript_id "g3.t1"; gene_id "g3";
scaffold159	AUGUSTUS	CDS	22084	22239	0.98	-	0	transcript_id "g3.t1"; gene_id "g3";
scaffold159	AUGUSTUS	exon	22084	22246	.	-	.	transcript_id "g3.t1"; gene_id "g3";
scaffold159	AUGUSTUS	start_codon	22237	22239	.	-	0	transcript_id "g3.t1"; gene_id "g3";
scaffold159	AUGUSTUS	exon	22815	22834	.	-	.	transcript_id "g3.t1"; gene_id "g3";
scaffold159	AUGUSTUS	tss	22834	22834	.	-	.	transcript_id "g3.t1"; gene_id "g3";
scaffold159	AUGUSTUS	protein_match	18454	18558	9.8	-	0	target "unknown_D[66..100]"; target_start 230; transcript_id "g3.t1"; gene_id "g3";
scaffold159	AUGUSTUS	protein_match	18645	18839	10.4	-	0	target "unknown_D[1..65]"; target_start 230; transcript_id "g3.t1"; gene_id "g3";
scaffold159	AUGUSTUS	protein_match	18931	19059	9.87	-	0	target "unknown_C[2..44]"; target_start 186; transcript_id "g3.t1"; gene_id "g3";
scaffold159	AUGUSTUS	protein_match	19511	19513	8.45	-	0	target "unknown_C[1..1]"; target_start 186; transcript_id "g3.t1"; gene_id "g3";
scaffold159	AUGUSTUS	protein_match	19514	19706	10.1	-	1	target "unknown_B[88..152]"; target_start 34; transcript_id "g3.t1"; gene_id "g3";
scaffold159	AUGUSTUS	protein_match	19937	20038	10.6	-	1	target "unknown_B[54..88]"; target_start 34; transcript_id "g3.t1"; gene_id "g3";
scaffold159	AUGUSTUS	protein_match	20138	20244	9.76	-	0	target "unknown_B[19..54]"; target_start 34; transcript_id "g3.t1"; gene_id "g3";
scaffold159	AUGUSTUS	protein_match	22084	22137	9.02	-	0	target "unknown_B[1..18]"; target_start 34; transcript_id "g3.t1"; gene_id "g3";
scaffold159	AUGUSTUS	protein_match	22156	22215	5.49	-	0	target "unknown_A[1..20]"; target_start 8; transcript_id "g3.t1"; gene_id "g3";
# coding sequence = [atggcatcgtcttcttcgacatcatctggaccagaaatcccttgggttgagaagtttcgacccaccaaagtatccgaca
# tcgtcggcaatgaagatgcggtttccaggcttcaagttattgctcgtgatggaaacatgcccaatcttattttagccggtcctccgggtactggcaaa
# accactagtatattggctcttgctcatgagcttttgggaccaaattataaggaggctgtgttggagctaaatgcatcagatgatagaggcatcgatgt
# tgttagaaacaaaatcaagatgtttgctcagaagaaagttactctaccccctggtcggcacaaaataattatcttggacgaggctgacagcatgacat
# ctggagctcagcaagcactgaggaggacaatggaaatatattcgaactccactcgctttgctcttgcctgcaatacttcttctaagattatcgagcct
# atccaaagtagatgtgccctggttcgatttgcaagattatctgaccaagagatccttggtcgccttatggctgtagttgcagcagaaaaggttgctta
# tgtacctgaaggccttgaagctattatatttactgctgatggagacatgagacagggcttaaataacttacaagcaacacatagtggatttggttttg
# tcaaccaagagaatgttttcaaggtttgtgaccaacctcatccgttgcatgtgaagaatatggtgcggaatgtcctcgaaggaaaatttgatgatgca
# tgtgctggtcttaaggcactgtatgacctgggatattcccccactgacatcattacaaccctcttccgaattataaagaactacgatatggcagaata
# tgtaaagctggaattcttgaaggaaactggtttcgcacacatgaggatctgcgatggggtcggttcatatctccaaatgtgtggtctgctggctaaac
# tatcattggttcgagaaacagctaaggcttcatga]
# protein sequence = [MASSSSTSSGPEIPWVEKFRPTKVSDIVGNEDAVSRLQVIARDGNMPNLILAGPPGTGKTTSILALAHELLGPNYKEA
# VLELNASDDRGIDVVRNKIKMFAQKKVTLPPGRHKIIILDEADSMTSGAQQALRRTMEIYSNSTRFALACNTSSKIIEPIQSRCALVRFARLSDQEIL
# GRLMAVVAAEKVAYVPEGLEAIIFTADGDMRQGLNNLQATHSGFGFVNQENVFKVCDQPHPLHVKNMVRNVLEGKFDDACAGLKALYDLGYSPTDIIT
# TLFRIIKNYDMAEYVKLEFLKETGFAHMRICDGVGSYLQMCGLLAKLSLVRETAKAS]
# sequence of block unknown_D   230 [VCDQPHPLHVKNMVRNVLEGKFDDACAGLKALYDLGYSPTDIITTLFRIIKNYDMAEYVKLEFLKETGFAHMRICDGVGSYLQMCGLLAKLSLVRETAKA] 330
# sequence of block unknown_C   186 [KVAYVPEGLEAIIFTADGDMRQGLNNLQATHSGFGFVNQENVFK] 230
# sequence of block unknown_B    34 [SRLQVIARDGNMPNLILAGPPGTGKTTSILALAHELLGPNYKEAVLELNASDDRGIDVVRNKIKMFAQKKVTLPPGRHKIIILDEADSMTSGAQQALRRTMEIYSNSTRFALACNTSSKIIEPIQSRCALVRFARLSDQEILGRLMAVVAAE] 186
# sequence of block unknown_A     8 [SGPEIPWVEKFRPTKVSDIV] 28
# end gene g3
###
# start gene g4
scaffold159	AUGUSTUS	gene	23449	38521	0.01	+	.	g4
scaffold159	AUGUSTUS	transcript	23449	38521	0.01	+	.	g4.t1
scaffold159	AUGUSTUS	tss	23449	23449	.	+	.	transcript_id "g4.t1"; gene_id "g4";
scaffold159	AUGUSTUS	exon	23449	24029	.	+	.	transcript_id "g4.t1"; gene_id "g4";
scaffold159	AUGUSTUS	start_codon	23852	23854	.	+	0	transcript_id "g4.t1"; gene_id "g4";
scaffold159	AUGUSTUS	intron	24030	24239	0.5	+	.	transcript_id "g4.t1"; gene_id "g4";
scaffold159	AUGUSTUS	intron	24321	24702	0.42	+	.	transcript_id "g4.t1"; gene_id "g4";
scaffold159	AUGUSTUS	intron	24768	25681	0.67	+	.	transcript_id "g4.t1"; gene_id "g4";
scaffold159	AUGUSTUS	intron	25935	26086	0.98	+	.	transcript_id "g4.t1"; gene_id "g4";
scaffold159	AUGUSTUS	intron	26154	26337	0.88	+	.	transcript_id "g4.t1"; gene_id "g4";
scaffold159	AUGUSTUS	intron	26517	27043	0.27	+	.	transcript_id "g4.t1"; gene_id "g4";
scaffold159	AUGUSTUS	intron	27136	28453	0.22	+	.	transcript_id "g4.t1"; gene_id "g4";
scaffold159	AUGUSTUS	intron	28622	29549	0.88	+	.	transcript_id "g4.t1"; gene_id "g4";
scaffold159	AUGUSTUS	intron	29625	29710	0.99	+	.	transcript_id "g4.t1"; gene_id "g4";
scaffold159	AUGUSTUS	intron	29921	29992	1	+	.	transcript_id "g4.t1"; gene_id "g4";
scaffold159	AUGUSTUS	intron	30095	31510	0.92	+	.	transcript_id "g4.t1"; gene_id "g4";
scaffold159	AUGUSTUS	intron	31742	31860	0.59	+	.	transcript_id "g4.t1"; gene_id "g4";
scaffold159	AUGUSTUS	intron	31942	32665	0.73	+	.	transcript_id "g4.t1"; gene_id "g4";
scaffold159	AUGUSTUS	intron	32852	33882	0.36	+	.	transcript_id "g4.t1"; gene_id "g4";
scaffold159	AUGUSTUS	intron	33967	34045	1	+	.	transcript_id "g4.t1"; gene_id "g4";
scaffold159	AUGUSTUS	intron	34232	34312	1	+	.	transcript_id "g4.t1"; gene_id "g4";
scaffold159	AUGUSTUS	intron	34469	35425	0.89	+	.	transcript_id "g4.t1"; gene_id "g4";
scaffold159	AUGUSTUS	intron	35519	35929	0.87	+	.	transcript_id "g4.t1"; gene_id "g4";
scaffold159	AUGUSTUS	intron	36002	37435	0.68	+	.	transcript_id "g4.t1"; gene_id "g4";
scaffold159	AUGUSTUS	intron	37554	38068	0.35	+	.	transcript_id "g4.t1"; gene_id "g4";
scaffold159	AUGUSTUS	intron	38117	38217	0.35	+	.	transcript_id "g4.t1"; gene_id "g4";
scaffold159	AUGUSTUS	CDS	23852	24029	0.7	+	0	transcript_id "g4.t1"; gene_id "g4";
scaffold159	AUGUSTUS	CDS	24240	24320	0.41	+	2	transcript_id "g4.t1"; gene_id "g4";
scaffold159	AUGUSTUS	exon	24240	24320	.	+	.	transcript_id "g4.t1"; gene_id "g4";
scaffold159	AUGUSTUS	CDS	24703	24767	0.68	+	2	transcript_id "g4.t1"; gene_id "g4";
scaffold159	AUGUSTUS	exon	24703	24767	.	+	.	transcript_id "g4.t1"; gene_id "g4";
scaffold159	AUGUSTUS	CDS	25682	25934	0.68	+	0	transcript_id "g4.t1"; gene_id "g4";
scaffold159	AUGUSTUS	exon	25682	25934	.	+	.	transcript_id "g4.t1"; gene_id "g4";
scaffold159	AUGUSTUS	CDS	26087	26153	0.99	+	2	transcript_id "g4.t1"; gene_id "g4";
scaffold159	AUGUSTUS	exon	26087	26153	.	+	.	transcript_id "g4.t1"; gene_id "g4";
scaffold159	AUGUSTUS	CDS	26338	26516	0.51	+	1	transcript_id "g4.t1"; gene_id "g4";
scaffold159	AUGUSTUS	exon	26338	26516	.	+	.	transcript_id "g4.t1"; gene_id "g4";
scaffold159	AUGUSTUS	CDS	27044	27135	0.26	+	2	transcript_id "g4.t1"; gene_id "g4";
scaffold159	AUGUSTUS	exon	27044	27135	.	+	.	transcript_id "g4.t1"; gene_id "g4";
scaffold159	AUGUSTUS	CDS	28454	28621	0.41	+	0	transcript_id "g4.t1"; gene_id "g4";
scaffold159	AUGUSTUS	exon	28454	28621	.	+	.	transcript_id "g4.t1"; gene_id "g4";
scaffold159	AUGUSTUS	CDS	29550	29624	0.99	+	0	transcript_id "g4.t1"; gene_id "g4";
scaffold159	AUGUSTUS	exon	29550	29624	.	+	.	transcript_id "g4.t1"; gene_id "g4";
scaffold159	AUGUSTUS	CDS	29711	29920	0.99	+	0	transcript_id "g4.t1"; gene_id "g4";
scaffold159	AUGUSTUS	exon	29711	29920	.	+	.	transcript_id "g4.t1"; gene_id "g4";
scaffold159	AUGUSTUS	CDS	29993	30094	0.98	+	0	transcript_id "g4.t1"; gene_id "g4";
scaffold159	AUGUSTUS	exon	29993	30094	.	+	.	transcript_id "g4.t1"; gene_id "g4";
scaffold159	AUGUSTUS	CDS	31511	31741	0.57	+	0	transcript_id "g4.t1"; gene_id "g4";
scaffold159	AUGUSTUS	exon	31511	31741	.	+	.	transcript_id "g4.t1"; gene_id "g4";
scaffold159	AUGUSTUS	CDS	31861	31941	0.97	+	0	transcript_id "g4.t1"; gene_id "g4";
scaffold159	AUGUSTUS	exon	31861	31941	.	+	.	transcript_id "g4.t1"; gene_id "g4";
scaffold159	AUGUSTUS	CDS	32666	32851	0.7	+	0	transcript_id "g4.t1"; gene_id "g4";
scaffold159	AUGUSTUS	exon	32666	32851	.	+	.	transcript_id "g4.t1"; gene_id "g4";
scaffold159	AUGUSTUS	CDS	33883	33966	0.93	+	0	transcript_id "g4.t1"; gene_id "g4";
scaffold159	AUGUSTUS	exon	33883	33966	.	+	.	transcript_id "g4.t1"; gene_id "g4";
scaffold159	AUGUSTUS	CDS	34046	34231	1	+	0	transcript_id "g4.t1"; gene_id "g4";
scaffold159	AUGUSTUS	exon	34046	34231	.	+	.	transcript_id "g4.t1"; gene_id "g4";
scaffold159	AUGUSTUS	CDS	34313	34468	0.94	+	0	transcript_id "g4.t1"; gene_id "g4";
scaffold159	AUGUSTUS	exon	34313	34468	.	+	.	transcript_id "g4.t1"; gene_id "g4";
scaffold159	AUGUSTUS	CDS	35426	35518	0.97	+	0	transcript_id "g4.t1"; gene_id "g4";
scaffold159	AUGUSTUS	exon	35426	35518	.	+	.	transcript_id "g4.t1"; gene_id "g4";
scaffold159	AUGUSTUS	CDS	35930	36001	0.91	+	0	transcript_id "g4.t1"; gene_id "g4";
scaffold159	AUGUSTUS	exon	35930	36001	.	+	.	transcript_id "g4.t1"; gene_id "g4";
scaffold159	AUGUSTUS	CDS	37436	37553	0.72	+	0	transcript_id "g4.t1"; gene_id "g4";
scaffold159	AUGUSTUS	exon	37436	37553	.	+	.	transcript_id "g4.t1"; gene_id "g4";
scaffold159	AUGUSTUS	CDS	38069	38116	0.35	+	2	transcript_id "g4.t1"; gene_id "g4";
scaffold159	AUGUSTUS	exon	38069	38116	.	+	.	transcript_id "g4.t1"; gene_id "g4";
scaffold159	AUGUSTUS	CDS	38218	38438	0.67	+	2	transcript_id "g4.t1"; gene_id "g4";
scaffold159	AUGUSTUS	exon	38218	38521	.	+	.	transcript_id "g4.t1"; gene_id "g4";
scaffold159	AUGUSTUS	stop_codon	38436	38438	.	+	0	transcript_id "g4.t1"; gene_id "g4";
scaffold159	AUGUSTUS	tts	38521	38521	.	+	.	transcript_id "g4.t1"; gene_id "g4";
# coding sequence = [atggagacaaattctcttctacaacggtatcgtaacgatcgtcggaatcttctagagtttcttttatcatgtggattaa
# ttaaagaaattcgaactccttctggtccaactttatccctatctaacatcaatctcgatgttattagtgctgattatgttctagaatgtgtacaatct
# gtgattgagtgcatgaggtctcatgttcgaataccagcagagacagagttatgtggtacattttgctggtgtgaggtgaaaggtggggtgctggatgt
# ttctttagcagctaagaagtatcacgatgaacgtcaacatccaaaaacaatgcagttgcacacaggcgatgcgtattttcttgttacagatccagaat
# cagctggctcccacccacagcgtgtgccaccttctattatgaagaatcactccaataataatggatcatgccgttctgatttgacagatttctctcct
# tacaatgatgattatggtgttgacagtaaaactgcaggaacttcagggtcatttaccattaagcaaactgatcttccatcaataggaatacctgcact
# gaaaacaggactactggacgatgatttgcgtgaatctgcctatgaagtattccttgcttgcatgatctgctctgggcttgaggttcgcttggctgagt
# gtaaaaagaaagagaagagtcctagatttctttctgggctgaagagaagagagaaaagacattcacggtccctgtctgggtccttgcctttcgataga
# aatgctgagcttatcgaaactttcaggacacaaatgcaggcaagatatcattatctttctttttctcctcttagaactgaaatcaagtggtttgactg
# cgggctctcggggaaattgaggtctttgctggtctgcattgatgagtttgagatctcagaaacaatggatgctctcactcggcgaaagttggtgcgtt
# tagcttctgagaaatcatttgaacaaatcgatgttcctcaaatcacactagggcttttgaatggcacaacaaagactgaattttcgaatgagaagtca
# tatatccaatggaagaacagacaagctaatattcttgaagaactcttatcttctgaggaatcagttggaatgttagttgcaaaaattaggaattttca
# ggaatgggacatcaaaatgtctccctccaaatgcagagaggtgctatattccattagaaatattgcttcgacattatcatctatgcctggaaattgtg
# gcatacaaggcgagacatattactggagtgctggttatccctttaacatgaggctgtatgagaagctactccttggtttatttgacattctggaagat
# ggcaagctcatagaggaagctgatgaaatcctaaagctcatcaaatcaacatggcctttgttgggaattacccagaagttacatgatgtattatatgg
# atgggtgctttttcagcagtttcttgggacagaggaggcaatgcttttggagtatgcagttcgtaaaatgcggaatattccgtcatctgaagatgtcg
# tacagaatgaaaagaagtatttggagagtctagtttgtgtaaatcactgcagtggctctgagattaggctaaatttggtgcagtctatcctttggtca
# attggtttatggtgcgacaataagttgcatgattatcattggcatttttttaagaagccttctcttttcaagggggtgttatccatggcattggcagc
# agggaatcagaagttcgaaatgtctggaaacatggagggagcttttgccagtttaatgccccagggagattccatcctatattttacgttcacaactt
# ttttccaaagttcttcctttccatcaccagatctccaatgcagtttggaaccatcaaatcaactcatacactgtggaatcggcaaactgcacccagat
# tttagaacctaccagcaattcttacctctgatgctcaatgcttcaaatgaaatcattgatagcaaagtcagaatgtatgttgagaggtctgccgaagc
# tgcttgcaagagggttactgatgcaataaacactggatctaaagtagataagaaacatcctttggctttacttgcaagtgaattgaagtcaattgctg
# agagacagctgactgtataccatccagtcctgaggctttggtatgctgaagctggagtagtttcagcttcaattttgcacagattttatggtgaaaga
# ctggacccatttctcaaaaatatatcttgcctctcggaagatgtgaagcaggtgcttgctgcagctattctgttggagaattatctaattgaactcca
# ttcatcagaacaagtaaaaaagggggtgcattctccattgatgtttgattttgagcgtgagattggagaaatcgcaaggccaattattcttgattggg
# tgattgctcagcatgagaggatacttgaatggactggacgtgctgctgatcttgaggactgggagcccctatcacatcagcaaaaacaagcagcttca
# gctgtagaagtatttagaatcatagaggagactgttgatcaattttttgagctgaggcttccagtggatatcacacacttgcaggctttactttccat
# aatctttcacacgttggatgcctacttgcagaaagtggttaaccagttagcaagagatattacacttctaagaaccaaagctttcaagcacttgcaaa
# ttgacaagcataatctttatcctcctgctcctcccttgactcgttataaggagacagcatttacaagcgccaagaaaaagttggttgaatatgtggtt
# cttgataatgcggtaaataagaagttggatgccttgacaacgtccaaactttgtgtcagaatgaatacccttcaagtgagtgcaagcttcttcccatt
# tgatggctttctcactttcagttag]
# protein sequence = [METNSLLQRYRNDRRNLLEFLLSCGLIKEIRTPSGPTLSLSNINLDVISADYVLECVQSVIECMRSHVRIPAETELCG
# TFCWCEVKGGVLDVSLAAKKYHDERQHPKTMQLHTGDAYFLVTDPESAGSHPQRVPPSIMKNHSNNNGSCRSDLTDFSPYNDDYGVDSKTAGTSGSFT
# IKQTDLPSIGIPALKTGLLDDDLRESAYEVFLACMICSGLEVRLAECKKKEKSPRFLSGLKRREKRHSRSLSGSLPFDRNAELIETFRTQMQARYHYL
# SFSPLRTEIKWFDCGLSGKLRSLLVCIDEFEISETMDALTRRKLVRLASEKSFEQIDVPQITLGLLNGTTKTEFSNEKSYIQWKNRQANILEELLSSE
# ESVGMLVAKIRNFQEWDIKMSPSKCREVLYSIRNIASTLSSMPGNCGIQGETYYWSAGYPFNMRLYEKLLLGLFDILEDGKLIEEADEILKLIKSTWP
# LLGITQKLHDVLYGWVLFQQFLGTEEAMLLEYAVRKMRNIPSSEDVVQNEKKYLESLVCVNHCSGSEIRLNLVQSILWSIGLWCDNKLHDYHWHFFKK
# PSLFKGVLSMALAAGNQKFEMSGNMEGAFASLMPQGDSILYFTFTTFFQSSSFPSPDLQCSLEPSNQLIHCGIGKLHPDFRTYQQFLPLMLNASNEII
# DSKVRMYVERSAEAACKRVTDAINTGSKVDKKHPLALLASELKSIAERQLTVYHPVLRLWYAEAGVVSASILHRFYGERLDPFLKNISCLSEDVKQVL
# AAAILLENYLIELHSSEQVKKGVHSPLMFDFEREIGEIARPIILDWVIAQHERILEWTGRAADLEDWEPLSHQQKQAASAVEVFRIIEETVDQFFELR
# LPVDITHLQALLSIIFHTLDAYLQKVVNQLARDITLLRTKAFKHLQIDKHNLYPPAPPLTRYKETAFTSAKKKLVEYVVLDNAVNKKLDALTTSKLCV
# RMNTLQVSASFFPFDGFLTFS]
# end gene g4
###
# command line:
# augustus --codingseq=1 --proteinprofile=/home/pgsb/tetiana.nosenko/lineages/embryophyta_odb9/prfl/EOG09360FCX.prfl --predictionStart=234 --predictionEnd=38521 --species=arabidopsis ./tmp/scaffold159Schil_BUSCO_geno_206160443_.temp
```
