## Supplementary material for "The *de novo* reference genome and transcriptome assemblies of the wild tomato species *Solanum chilense*": EOG09360FDV.out.1

```
# Please cite: Mario Stanke, Mark Diekhans, Robert Baertsch, David Haussler (2008),
# Using native and syntenically mapped cDNA alignments to improve de novo gene finding
# Bioinformatics 24: 637-644, doi 10.1093/bioinformatics/btn013
# No extrinsic information on sequences given.
# Using protein profile unknown
# --[0..54]--> unknown_A (11) <--[35..76]--> unknown_B (57) <--[0..13]--> unknown_C (63) <--[0..2]--> unknown_D (173) <--[0..33]--
# arabidopsis version. Using default transition matrix.
# We have hints for 0 sequences and for 0 of the sequences in the input set.
#
# ----- prediction on sequence number 1 (length = 39817, name = scaffold3047) -----
#
# Constraints/Hints:
# (none)
# Predicted genes for sequence number 1 on both strands
# start gene g1
scaffold3047	AUGUSTUS	gene	54881	57821	0.11	-	.	g1
scaffold3047	AUGUSTUS	transcript	54881	57821	0.11	-	.	g1.t1
scaffold3047	AUGUSTUS	intron	54881	54893	0.79	-	.	transcript_id "g1.t1"; gene_id "g1";
scaffold3047	AUGUSTUS	intron	54977	55458	1	-	.	transcript_id "g1.t1"; gene_id "g1";
scaffold3047	AUGUSTUS	intron	55900	56219	0.91	-	.	transcript_id "g1.t1"; gene_id "g1";
scaffold3047	AUGUSTUS	intron	56301	56404	1	-	.	transcript_id "g1.t1"; gene_id "g1";
scaffold3047	AUGUSTUS	intron	56587	56992	0.89	-	.	transcript_id "g1.t1"; gene_id "g1";
scaffold3047	AUGUSTUS	intron	57071	57398	0.9	-	.	transcript_id "g1.t1"; gene_id "g1";
scaffold3047	AUGUSTUS	CDS	54894	54976	0.79	-	0	transcript_id "g1.t1"; gene_id "g1";
scaffold3047	AUGUSTUS	exon	54894	54976	.	-	.	transcript_id "g1.t1"; gene_id "g1";
scaffold3047	AUGUSTUS	CDS	55459	55899	1	-	0	transcript_id "g1.t1"; gene_id "g1";
scaffold3047	AUGUSTUS	exon	55459	55899	.	-	.	transcript_id "g1.t1"; gene_id "g1";
scaffold3047	AUGUSTUS	CDS	56220	56300	1	-	0	transcript_id "g1.t1"; gene_id "g1";
scaffold3047	AUGUSTUS	exon	56220	56300	.	-	.	transcript_id "g1.t1"; gene_id "g1";
scaffold3047	AUGUSTUS	CDS	56405	56586	0.96	-	2	transcript_id "g1.t1"; gene_id "g1";
scaffold3047	AUGUSTUS	exon	56405	56586	.	-	.	transcript_id "g1.t1"; gene_id "g1";
scaffold3047	AUGUSTUS	CDS	56993	57070	0.92	-	2	transcript_id "g1.t1"; gene_id "g1";
scaffold3047	AUGUSTUS	exon	56993	57070	.	-	.	transcript_id "g1.t1"; gene_id "g1";
scaffold3047	AUGUSTUS	CDS	57399	57705	0.55	-	0	transcript_id "g1.t1"; gene_id "g1";
scaffold3047	AUGUSTUS	exon	57399	57821	.	-	.	transcript_id "g1.t1"; gene_id "g1";
scaffold3047	AUGUSTUS	start_codon	57703	57705	.	-	0	transcript_id "g1.t1"; gene_id "g1";
scaffold3047	AUGUSTUS	tss	57821	57821	.	-	.	transcript_id "g1.t1"; gene_id "g1";
# coding sequence = [atgataatgggaagttacagaaagtttcttttgatcttactgttatttgtggtggtttctgttggtacttcttatgaag
# tggaagaagaggaaaaatggggagaagggttgtttttgttgcatgattcaaaggagatagtgaggactgatgctggagttatgagagttgtgagtaaa
# ggtggatttggtggtggtggggtttctatatttcaaagtccaatgcatattggttttatcaccatggaacctaatactcttttcatccctcagtatat
# gaatgctcatcttacactctttgttcgtagaggagtcgagttagttggctatctgaattttcactgcgaggttcaccctgagccccttgtgtttcact
# tccccatccccagggaaacaagaattgggcatatctacaaggatgattttactgaaaggcgattgaaggagggagatatatacagcatccgtgcagga
# tctgctttttatttggttaatccagctgaagggcaaagacttcatatcatttgcagcattagcaactccaacaacttaggattgcatggttttcagtc
# tttcttcattggtggtggaatctatccaacgtctattctgagtggattcgacactcttaccttatcaacagcattcaatgtatcatcagaagaagtga
# gtgagatcttgacaagacaactttctggtgcaattgtacctctgaacactactcagtctcctacaccaagcatatgggcaaatttcttgaatcttgag
# cagcatcagagacatgatcacctaaagagagttgtgcatttggaggaagaagctagttcagaagaagaagatgaggaaagggagcaacagccaacatg
# gtctttgaggaagttcatgattaatctttttggtcatgaaggaaataaaagaaaggaaggcgatgaaggacgtagaggcagtggcaaaggtccagatt
# cctacaacctgttcgataggaagccagattacaagaatgattacggatggagcttagccttggatcgatcggagtattctccattgaaacactctgac
# attggcgtctatctcgtcaatctttcagcgggagctatgatggcaccacacattaatccaacagcaacagagtatgggatagtgttaagaggaagcgg
# cagcatccagatcgt]
# protein sequence = [MIMGSYRKFLLILLLFVVVSVGTSYEVEEEEKWGEGLFLLHDSKEIVRTDAGVMRVVSKGGFGGGGVSIFQSPMHIGF
# ITMEPNTLFIPQYMNAHLTLFVRRGVELVGYLNFHCEVHPEPLVFHFPIPRETRIGHIYKDDFTERRLKEGDIYSIRAGSAFYLVNPAEGQRLHIICS
# ISNSNNLGLHGFQSFFIGGGIYPTSILSGFDTLTLSTAFNVSSEEVSEILTRQLSGAIVPLNTTQSPTPSIWANFLNLEQHQRHDHLKRVVHLEEEAS
# SEEEDEEREQQPTWSLRKFMINLFGHEGNKRKEGDEGRRGSGKGPDSYNLFDRKPDYKNDYGWSLALDRSEYSPLKHSDIGVYLVNLSAGAMMAPHIN
# PTATEYGIVLRGSGSIQI]
# end gene g1
###
# start gene g2
scaffold3047	AUGUSTUS	gene	58416	70557	0.01	+	.	g2
scaffold3047	AUGUSTUS	transcript	58416	70557	0.01	+	.	g2.t1
scaffold3047	AUGUSTUS	tss	58416	58416	.	+	.	transcript_id "g2.t1"; gene_id "g2";
scaffold3047	AUGUSTUS	exon	58416	58771	.	+	.	transcript_id "g2.t1"; gene_id "g2";
scaffold3047	AUGUSTUS	start_codon	58660	58662	.	+	0	transcript_id "g2.t1"; gene_id "g2";
scaffold3047	AUGUSTUS	intron	58772	59247	1	+	.	transcript_id "g2.t1"; gene_id "g2";
scaffold3047	AUGUSTUS	intron	59340	59476	0.99	+	.	transcript_id "g2.t1"; gene_id "g2";
scaffold3047	AUGUSTUS	intron	59547	60230	0.98	+	.	transcript_id "g2.t1"; gene_id "g2";
scaffold3047	AUGUSTUS	intron	60365	60594	0.66	+	.	transcript_id "g2.t1"; gene_id "g2";
scaffold3047	AUGUSTUS	intron	60727	60816	0.99	+	.	transcript_id "g2.t1"; gene_id "g2";
scaffold3047	AUGUSTUS	intron	60957	62663	0.11	+	.	transcript_id "g2.t1"; gene_id "g2";
scaffold3047	AUGUSTUS	intron	62752	63192	0.97	+	.	transcript_id "g2.t1"; gene_id "g2";
scaffold3047	AUGUSTUS	intron	63370	64318	0.95	+	.	transcript_id "g2.t1"; gene_id "g2";
scaffold3047	AUGUSTUS	intron	64484	64626	0.49	+	.	transcript_id "g2.t1"; gene_id "g2";
scaffold3047	AUGUSTUS	intron	64702	64945	0.99	+	.	transcript_id "g2.t1"; gene_id "g2";
scaffold3047	AUGUSTUS	intron	65086	65190	1	+	.	transcript_id "g2.t1"; gene_id "g2";
scaffold3047	AUGUSTUS	intron	65309	65957	0.85	+	.	transcript_id "g2.t1"; gene_id "g2";
scaffold3047	AUGUSTUS	intron	66027	66109	1	+	.	transcript_id "g2.t1"; gene_id "g2";
scaffold3047	AUGUSTUS	intron	66206	67819	0.4	+	.	transcript_id "g2.t1"; gene_id "g2";
scaffold3047	AUGUSTUS	intron	67895	68069	1	+	.	transcript_id "g2.t1"; gene_id "g2";
scaffold3047	AUGUSTUS	intron	68210	68317	1	+	.	transcript_id "g2.t1"; gene_id "g2";
scaffold3047	AUGUSTUS	intron	68436	69515	0.87	+	.	transcript_id "g2.t1"; gene_id "g2";
scaffold3047	AUGUSTUS	intron	69767	69923	0.98	+	.	transcript_id "g2.t1"; gene_id "g2";
scaffold3047	AUGUSTUS	intron	69988	70067	1	+	.	transcript_id "g2.t1"; gene_id "g2";
scaffold3047	AUGUSTUS	intron	70137	70221	1	+	.	transcript_id "g2.t1"; gene_id "g2";
scaffold3047	AUGUSTUS	CDS	58660	58771	1	+	0	transcript_id "g2.t1"; gene_id "g2";
scaffold3047	AUGUSTUS	CDS	59248	59339	1	+	2	transcript_id "g2.t1"; gene_id "g2";
scaffold3047	AUGUSTUS	exon	59248	59339	.	+	.	transcript_id "g2.t1"; gene_id "g2";
scaffold3047	AUGUSTUS	CDS	59477	59546	0.97	+	0	transcript_id "g2.t1"; gene_id "g2";
scaffold3047	AUGUSTUS	exon	59477	59546	.	+	.	transcript_id "g2.t1"; gene_id "g2";
scaffold3047	AUGUSTUS	CDS	60231	60364	0.69	+	2	transcript_id "g2.t1"; gene_id "g2";
scaffold3047	AUGUSTUS	exon	60231	60364	.	+	.	transcript_id "g2.t1"; gene_id "g2";
scaffold3047	AUGUSTUS	CDS	60595	60726	0.98	+	0	transcript_id "g2.t1"; gene_id "g2";
scaffold3047	AUGUSTUS	exon	60595	60726	.	+	.	transcript_id "g2.t1"; gene_id "g2";
scaffold3047	AUGUSTUS	CDS	60817	60956	0.96	+	0	transcript_id "g2.t1"; gene_id "g2";
scaffold3047	AUGUSTUS	exon	60817	60956	.	+	.	transcript_id "g2.t1"; gene_id "g2";
scaffold3047	AUGUSTUS	CDS	62664	62751	0.99	+	1	transcript_id "g2.t1"; gene_id "g2";
scaffold3047	AUGUSTUS	exon	62664	62751	.	+	.	transcript_id "g2.t1"; gene_id "g2";
scaffold3047	AUGUSTUS	CDS	63193	63369	0.96	+	0	transcript_id "g2.t1"; gene_id "g2";
scaffold3047	AUGUSTUS	exon	63193	63369	.	+	.	transcript_id "g2.t1"; gene_id "g2";
scaffold3047	AUGUSTUS	CDS	64319	64483	1	+	0	transcript_id "g2.t1"; gene_id "g2";
scaffold3047	AUGUSTUS	exon	64319	64483	.	+	.	transcript_id "g2.t1"; gene_id "g2";
scaffold3047	AUGUSTUS	CDS	64627	64701	0.49	+	0	transcript_id "g2.t1"; gene_id "g2";
scaffold3047	AUGUSTUS	exon	64627	64701	.	+	.	transcript_id "g2.t1"; gene_id "g2";
scaffold3047	AUGUSTUS	CDS	64946	65085	1	+	0	transcript_id "g2.t1"; gene_id "g2";
scaffold3047	AUGUSTUS	exon	64946	65085	.	+	.	transcript_id "g2.t1"; gene_id "g2";
scaffold3047	AUGUSTUS	CDS	65191	65308	0.85	+	1	transcript_id "g2.t1"; gene_id "g2";
scaffold3047	AUGUSTUS	exon	65191	65308	.	+	.	transcript_id "g2.t1"; gene_id "g2";
scaffold3047	AUGUSTUS	CDS	65958	66026	0.99	+	0	transcript_id "g2.t1"; gene_id "g2";
scaffold3047	AUGUSTUS	exon	65958	66026	.	+	.	transcript_id "g2.t1"; gene_id "g2";
scaffold3047	AUGUSTUS	CDS	66110	66205	0.79	+	0	transcript_id "g2.t1"; gene_id "g2";
scaffold3047	AUGUSTUS	exon	66110	66205	.	+	.	transcript_id "g2.t1"; gene_id "g2";
scaffold3047	AUGUSTUS	CDS	67820	67894	0.52	+	0	transcript_id "g2.t1"; gene_id "g2";
scaffold3047	AUGUSTUS	exon	67820	67894	.	+	.	transcript_id "g2.t1"; gene_id "g2";
scaffold3047	AUGUSTUS	CDS	68070	68209	1	+	0	transcript_id "g2.t1"; gene_id "g2";
scaffold3047	AUGUSTUS	exon	68070	68209	.	+	.	transcript_id "g2.t1"; gene_id "g2";
scaffold3047	AUGUSTUS	CDS	68318	68435	1	+	1	transcript_id "g2.t1"; gene_id "g2";
scaffold3047	AUGUSTUS	exon	68318	68435	.	+	.	transcript_id "g2.t1"; gene_id "g2";
scaffold3047	AUGUSTUS	CDS	69516	69766	0.87	+	0	transcript_id "g2.t1"; gene_id "g2";
scaffold3047	AUGUSTUS	exon	69516	69766	.	+	.	transcript_id "g2.t1"; gene_id "g2";
scaffold3047	AUGUSTUS	CDS	69924	69987	1	+	1	transcript_id "g2.t1"; gene_id "g2";
scaffold3047	AUGUSTUS	exon	69924	69987	.	+	.	transcript_id "g2.t1"; gene_id "g2";
scaffold3047	AUGUSTUS	CDS	70068	70136	1	+	0	transcript_id "g2.t1"; gene_id "g2";
scaffold3047	AUGUSTUS	exon	70068	70136	.	+	.	transcript_id "g2.t1"; gene_id "g2";
scaffold3047	AUGUSTUS	CDS	70222	70353	0.99	+	0	transcript_id "g2.t1"; gene_id "g2";
scaffold3047	AUGUSTUS	exon	70222	70557	.	+	.	transcript_id "g2.t1"; gene_id "g2";
scaffold3047	AUGUSTUS	stop_codon	70351	70353	.	+	0	transcript_id "g2.t1"; gene_id "g2";
scaffold3047	AUGUSTUS	tts	70557	70557	.	+	.	transcript_id "g2.t1"; gene_id "g2";
# coding sequence = [atgggaaagaaatcagggaagttcaagaagaaggaaaacaactcttcaaagaaatcaaaaagtgatttttacaatgaag
# atgatgatatgatgaatgatgctattgatgtctttcatgaaaagagagatatcattccactgaatgttaatgaagattctgcagagtcggatgaggat
# aatgagcatcccgtgtatgatcttaaggaggatgaagatgaggaggatgaagatgacgactttgatgatgctgaacttactggccttggtgctaaaat
# tgcaaggacacagaaatatctacaagctacaatgggtggggttgaggatgaaatgcatgatgaagctgaggaggagaatgaagaggtgtctctgtggg
# gaagagcaaagaaaagttattatcaaaataaagagaatgttgaagagtcaagtgatgaggaccttatcgccgaggaggaggcagaggtattgagaatg
# cagcagaaaaaagctaaatccttatctgcagcagattttggtattgaagatgatgaactcacatttgaggaaattttggtccaagggaaacctggatc
# agcagtttctgcagatgaagaagctaaaaatgaaactggtactgcttatgaggaagtgcagaaggatttgaatgctttaacaaaagaagagcaaatgg
# atgttgtctatagttctgcacctgaattggttggtttgctgtctgagcttggtgaagcgcttgagcagctcgataacaaagttaatcccctattcaac
# aagatcaatggaaagaatatgataaaaggcgggatgcactacattgaggtgaagaagctgctgctgctgtcatattgccaagctataactttctacct
# tcttctcaaatctgaggggcagccagttcgtgatcatccagtcatttcacgccttgtggagatcaagaatctgttgaataagatgaaagaacttgatg
# gatatcttccttctaaactagaagacttgttacacaagaatgttgataatataactggtgtagagttggtgggaaggaacttggattctgaatctctt
# cccagtagtgacaagccttctgtggtatcaactgatattaaagaagcagagcctcaggaagctgagttggtggacgcaaatggtttaaacattcaacg
# gaaaaaggaatcaaaacgcaaacgccaggatgatcaagttggtatccaaagcatggaaatgttaaaagtgagagcttcccttgaggaaaaattgaagc
# agacaggtgttttaagttccattgcacggaaaaatgaaaaacgaaacaagcgctcacgacttctgaatgggatgttggcaactcctgatgattttgat
# gatgattccatggctgctgaagatgatcgtgagacacgaagtttaaacaagctgtctaggcttctaactcctcaagtagcaagacccaagatggagaa
# aaacagaggccttactcgtaaccgtaagaagcaagataaaaatccaaggaagaaatacagggggaaacatgaaaaggctcagaaacgtagagaaggac
# aagttcaaaaaattaagaaaccaagtggtccttatggtggagagactacaggaattaatcctcaggaagctgagttggtggacgcaaatggtttaaac
# attcaacggaaaaaggaatcaaaacgcaaacgccaggatgatcaagttggtatccaaagcatggaaatgttgaaagtgagagcttcccttgaggaaaa
# actgaagcagacaggtgtcttaagttccattgcacggaaaactgaaaaacaaaataagcgctcacggctactgaatgggctgttggcaactcctgatg
# attttgatgatgatgccatgggtgctgaagatgatcgcgagacgcgaagtttaaacaagctatctaggcttctaactccgcaagtagcaagacccaag
# ataatttctggtgatgatgatttacctaaacgagatgacattggagaaaggagaagaaagcatgaactgagagttctagccggagccggagttgaacc
# tactgatggtgtcaacgatgagcctggtgaccatgcaagcgatgatgttgctacttctgacgatagtgaaatggactcagatatggaattctacagag
# aagtcgaaaaacaacattcagctaagcttgctgctaaagaaaagatgtattccagatccccagctatgctgtcaacaccagaaaccgttgtggatggg
# aagcgccagataaattaccagatggagaaaaacagaggccttactcgtaaccgtaagaagcaagataaaaatccaaggaagaaatacagggggaaaca
# tgaaaaggctcagaaacgtagagaaggacaagttcaaaaaattaagaaaccaagtggtccttatggtggagagactacaggaattaatgttggtatta
# gtcgaagtatccgatttaagggatag]
# protein sequence = [MGKKSGKFKKKENNSSKKSKSDFYNEDDDMMNDAIDVFHEKRDIIPLNVNEDSAESDEDNEHPVYDLKEDEDEEDEDD
# DFDDAELTGLGAKIARTQKYLQATMGGVEDEMHDEAEEENEEVSLWGRAKKSYYQNKENVEESSDEDLIAEEEAEVLRMQQKKAKSLSAADFGIEDDE
# LTFEEILVQGKPGSAVSADEEAKNETGTAYEEVQKDLNALTKEEQMDVVYSSAPELVGLLSELGEALEQLDNKVNPLFNKINGKNMIKGGMHYIEVKK
# LLLLSYCQAITFYLLLKSEGQPVRDHPVISRLVEIKNLLNKMKELDGYLPSKLEDLLHKNVDNITGVELVGRNLDSESLPSSDKPSVVSTDIKEAEPQ
# EAELVDANGLNIQRKKESKRKRQDDQVGIQSMEMLKVRASLEEKLKQTGVLSSIARKNEKRNKRSRLLNGMLATPDDFDDDSMAAEDDRETRSLNKLS
# RLLTPQVARPKMEKNRGLTRNRKKQDKNPRKKYRGKHEKAQKRREGQVQKIKKPSGPYGGETTGINPQEAELVDANGLNIQRKKESKRKRQDDQVGIQ
# SMEMLKVRASLEEKLKQTGVLSSIARKTEKQNKRSRLLNGLLATPDDFDDDAMGAEDDRETRSLNKLSRLLTPQVARPKIISGDDDLPKRDDIGERRR
# KHELRVLAGAGVEPTDGVNDEPGDHASDDVATSDDSEMDSDMEFYREVEKQHSAKLAAKEKMYSRSPAMLSTPETVVDGKRQINYQMEKNRGLTRNRK
# KQDKNPRKKYRGKHEKAQKRREGQVQKIKKPSGPYGGETTGINVGISRSIRFKG]
# end gene g2
###
# start gene g3
scaffold3047	AUGUSTUS	gene	71126	76875	0.13	+	.	g3
scaffold3047	AUGUSTUS	transcript	71126	76875	0.13	+	.	g3.t1
scaffold3047	AUGUSTUS	tss	71126	71126	.	+	.	transcript_id "g3.t1"; gene_id "g3";
scaffold3047	AUGUSTUS	exon	71126	71588	.	+	.	transcript_id "g3.t1"; gene_id "g3";
scaffold3047	AUGUSTUS	start_codon	71157	71159	.	+	0	transcript_id "g3.t1"; gene_id "g3";
scaffold3047	AUGUSTUS	intron	71589	73157	0.96	+	.	transcript_id "g3.t1"; gene_id "g3";
scaffold3047	AUGUSTUS	intron	73263	73540	1	+	.	transcript_id "g3.t1"; gene_id "g3";
scaffold3047	AUGUSTUS	intron	73663	74366	0.99	+	.	transcript_id "g3.t1"; gene_id "g3";
scaffold3047	AUGUSTUS	intron	74517	74656	0.63	+	.	transcript_id "g3.t1"; gene_id "g3";
scaffold3047	AUGUSTUS	intron	74811	75540	0.99	+	.	transcript_id "g3.t1"; gene_id "g3";
scaffold3047	AUGUSTUS	intron	75618	76239	1	+	.	transcript_id "g3.t1"; gene_id "g3";
scaffold3047	AUGUSTUS	CDS	71157	71588	0.83	+	0	transcript_id "g3.t1"; gene_id "g3";
scaffold3047	AUGUSTUS	CDS	73158	73262	0.99	+	0	transcript_id "g3.t1"; gene_id "g3";
scaffold3047	AUGUSTUS	exon	73158	73262	.	+	.	transcript_id "g3.t1"; gene_id "g3";
scaffold3047	AUGUSTUS	CDS	73541	73662	0.99	+	0	transcript_id "g3.t1"; gene_id "g3";
scaffold3047	AUGUSTUS	exon	73541	73662	.	+	.	transcript_id "g3.t1"; gene_id "g3";
scaffold3047	AUGUSTUS	CDS	74367	74516	0.69	+	1	transcript_id "g3.t1"; gene_id "g3";
scaffold3047	AUGUSTUS	exon	74367	74516	.	+	.	transcript_id "g3.t1"; gene_id "g3";
scaffold3047	AUGUSTUS	CDS	74657	74810	0.93	+	1	transcript_id "g3.t1"; gene_id "g3";
scaffold3047	AUGUSTUS	exon	74657	74810	.	+	.	transcript_id "g3.t1"; gene_id "g3";
scaffold3047	AUGUSTUS	CDS	75541	75617	1	+	0	transcript_id "g3.t1"; gene_id "g3";
scaffold3047	AUGUSTUS	exon	75541	75617	.	+	.	transcript_id "g3.t1"; gene_id "g3";
scaffold3047	AUGUSTUS	CDS	76240	76465	0.85	+	1	transcript_id "g3.t1"; gene_id "g3";
scaffold3047	AUGUSTUS	exon	76240	76875	.	+	.	transcript_id "g3.t1"; gene_id "g3";
scaffold3047	AUGUSTUS	stop_codon	76463	76465	.	+	0	transcript_id "g3.t1"; gene_id "g3";
scaffold3047	AUGUSTUS	tts	76875	76875	.	+	.	transcript_id "g3.t1"; gene_id "g3";
scaffold3047	AUGUSTUS	protein_match	71298	71330	4.89	+	0	target "unknown_A[1..11]"; target_start 47; transcript_id "g3.t1"; gene_id "g3";
scaffold3047	AUGUSTUS	protein_match	71523	71588	4.78	+	0	target "unknown_B[1..22]"; target_start 122; transcript_id "g3.t1"; gene_id "g3";
scaffold3047	AUGUSTUS	protein_match	73158	73262	6.83	+	0	target "unknown_B[23..57]"; target_start 122; transcript_id "g3.t1"; gene_id "g3";
scaffold3047	AUGUSTUS	protein_match	73541	73662	7.04	+	0	target "unknown_C[1..41]"; target_start 179; transcript_id "g3.t1"; gene_id "g3";
scaffold3047	AUGUSTUS	protein_match	74367	74433	6.58	+	1	target "unknown_C[41..63]"; target_start 179; transcript_id "g3.t1"; gene_id "g3";
scaffold3047	AUGUSTUS	protein_match	74434	74516	6.27	+	0	target "unknown_D[1..28]"; target_start 242; transcript_id "g3.t1"; gene_id "g3";
scaffold3047	AUGUSTUS	protein_match	74657	74810	5.78	+	0	target "unknown_D[29..80]"; target_start 241; transcript_id "g3.t1"; gene_id "g3";
scaffold3047	AUGUSTUS	protein_match	75541	75617	5.99	+	2	target "unknown_D[80..105]"; target_start 241; transcript_id "g3.t1"; gene_id "g3";
scaffold3047	AUGUSTUS	protein_match	76240	76444	6.26	+	1	target "unknown_D[105..173]"; target_start 242; transcript_id "g3.t1"; gene_id "g3";
# coding sequence = [atgccgcgactcgctgcccactcgccggaaatgactgagccacgatcgccgatcgacacacctcctgaagaagtagaaa
# catcgcaaaactctaacgacagagttcccgaaattccattagaaatcatcagtgaagaagaaatggggataatagaagctgcctttgcagccacgcga
# tctctggttaagtcaccgttacgtgtttcttcatcgccggcgcattttcagaacaacgttaggtcgatacagtcgattactctgttatcgaagcggag
# tttatcgagttgttcttcacaaagtgattcgttagtggttgatgtagaagattctggaagtttaatgagtagtcagaagaggaatagagttgtcgctt
# cgttgatgagtcggtatcggaggaaaagaggattggctgttactgatattactgctacagaatggtgtgaaaagaagatggagtatactcttctttgt
# ggcaaacccgaaaagaccaaagctatggaagctggtagcagtcgtcatgaagaacttgaagaagaggtgatcaaaagggtaagagttcgtgttgactc
# ggctgaagatgtatgggcattaaagttcttaaatttcatagttggtgccaatcaattgctatttgacggattgacacgtgaattgcccttagtaggtt
# ttgctgaaggtgtatggatggttggagttattgatgagatacgaatgccagaaggacaaagtgatgcatatccaatgttagttgacacaaaaacacga
# gcgaaagctacccttcctcctgaaccgcaacggaggaacggaaggcttcagctaatgtgctacaagcatttgtgggacagcttggtggccgatgactt
# cccctcccggcagttctttgagttcttctctctgaatcctaatcgcattttatctgcagaaatcagagaacgtactgccaagtgtggtttcgctgctg
# agactctcactgatatgttgaggtactctcgtaatacctggtgcatgcttccaccagcacatgagcaactattattgaggtatgaatttcaaggagat
# caatcgttgcttggtgaagatcggtttgagtatgatcttaactgggttaagggtcaaataaagtgttcgttagaggtatggcgaggagaaagagaagc
# cagttacacccctgaagacgaacgatggaaatgctggtcttgcaagtttgcttctgaatgtccagccagcaattcttgctctccaagaagaaaggaca
# ctgaaggctaa]
# protein sequence = [MPRLAAHSPEMTEPRSPIDTPPEEVETSQNSNDRVPEIPLEIISEEEMGIIEAAFAATRSLVKSPLRVSSSPAHFQNN
# VRSIQSITLLSKRSLSSCSSQSDSLVVDVEDSGSLMSSQKRNRVVASLMSRYRRKRGLAVTDITATEWCEKKMEYTLLCGKPEKTKAMEAGSSRHEEL
# EEEVIKRVRVRVDSAEDVWALKFLNFIVGANQLLFDGLTRELPLVGFAEGVWMVGVIDEIRMPEGQSDAYPMLVDTKTRAKATLPPEPQRRNGRLQLM
# CYKHLWDSLVADDFPSRQFFEFFSLNPNRILSAEIRERTAKCGFAAETLTDMLRYSRNTWCMLPPAHEQLLLRYEFQGDQSLLGEDRFEYDLNWVKGQ
# IKCSLEVWRGEREASYTPEDERWKCWSCKFASECPASNSCSPRRKDTEG]
# sequence of block unknown_A    47 [MGIIEAAFAAT] 58
# sequence of block unknown_B   122 [VASLMSRYRRKRGLAVTDITATEWCEKKMEYTLLCGKPEKTKAMEAGSSRHEELEEE] 179
# sequence of block unknown_C   179 [VIKRVRVRVDSAEDVWALKFLNFIVGANQLLFDGLTRELPLVGFAEGVWMVGVIDEIRMPEGQ] 242
# sequence of block unknown_D   242 [SDAYPMLVDTKTRAKATLPPEPQRRNGRLQLMCYKHLWDSLVADDFPSRQFFEFFSLNPNRILSAEIRERTAKCGFAAETLTDMLRYSRNTWCMLPPAHEQLLLRYEFQGDQSLLGEDRFEYDLNWVKGQIKCSLEVWRGEREASYTPEDERWKCWSCKFASECPASNSCSPR] 415
# end gene g3
###
# start gene g4
scaffold3047	AUGUSTUS	gene	77606	80556	0.19	+	.	g4
scaffold3047	AUGUSTUS	transcript	77606	80556	0.19	+	.	g4.t1
scaffold3047	AUGUSTUS	tss	77606	77606	.	+	.	transcript_id "g4.t1"; gene_id "g4";
scaffold3047	AUGUSTUS	exon	77606	77937	.	+	.	transcript_id "g4.t1"; gene_id "g4";
scaffold3047	AUGUSTUS	start_codon	77737	77739	.	+	0	transcript_id "g4.t1"; gene_id "g4";
scaffold3047	AUGUSTUS	intron	77938	79287	0.5	+	.	transcript_id "g4.t1"; gene_id "g4";
scaffold3047	AUGUSTUS	intron	79372	79729	0.51	+	.	transcript_id "g4.t1"; gene_id "g4";
scaffold3047	AUGUSTUS	intron	79823	79894	1	+	.	transcript_id "g4.t1"; gene_id "g4";
scaffold3047	AUGUSTUS	intron	80041	80135	0.91	+	.	transcript_id "g4.t1"; gene_id "g4";
scaffold3047	AUGUSTUS	CDS	77737	77937	0.84	+	0	transcript_id "g4.t1"; gene_id "g4";
scaffold3047	AUGUSTUS	CDS	79288	79371	0.51	+	0	transcript_id "g4.t1"; gene_id "g4";
scaffold3047	AUGUSTUS	exon	79288	79371	.	+	.	transcript_id "g4.t1"; gene_id "g4";
scaffold3047	AUGUSTUS	CDS	79730	79822	1	+	0	transcript_id "g4.t1"; gene_id "g4";
scaffold3047	AUGUSTUS	exon	79730	79822	.	+	.	transcript_id "g4.t1"; gene_id "g4";
scaffold3047	AUGUSTUS	CDS	79895	80040	0.91	+	0	transcript_id "g4.t1"; gene_id "g4";
scaffold3047	AUGUSTUS	exon	79895	80040	.	+	.	transcript_id "g4.t1"; gene_id "g4";
scaffold3047	AUGUSTUS	CDS	80136	80322	0.95	+	1	transcript_id "g4.t1"; gene_id "g4";
scaffold3047	AUGUSTUS	exon	80136	80556	.	+	.	transcript_id "g4.t1"; gene_id "g4";
scaffold3047	AUGUSTUS	stop_codon	80320	80322	.	+	0	transcript_id "g4.t1"; gene_id "g4";
scaffold3047	AUGUSTUS	tts	80556	80556	.	+	.	transcript_id "g4.t1"; gene_id "g4";
# coding sequence = [atggcgcacaatagcagtagcaggagaagacctaacatactgataaccggaacgccgggcaccggaaaaacgacgacgt
# cgtctgcactggcggaggcgacgcagctccggcatatcaacatcggtgaactggtgaaagagaagaagttgcacgacggatgggacgataccttggac
# tgttacatcatcaatgaagaccttcttaagcttttgcagcatctaccctctggatgttctttcctatttgtctcactcttgttagcagtttcagaata
# tagtataccagtatgtgatgagctcgaggacatgatggaaacaggtggaaacattgttgatcatcatggttgtgatttctttcctgaacgttggttcg
# acagggtatgtgatgagctcgaggacatgatggaaacaggtggaaacattgttgatcatcatggttgtgatttctttcctgaacgttggttcgacagg
# gttgtggttcttcaaaccgacaatactgtcttgtatgatagattaagtagaaggggttacacaggccaaaagctcaccaataatatcgaatgcgaaat
# atttcaaattttgctagaggaggcaaaagacagttatccagaggatatagttgtggcactgagaagtgattctattgaagatattagcaaaaatgtgg
# agatgatgtccaattggatcagcagttggaacccagtcgtgtga]
# protein sequence = [MAHNSSSRRRPNILITGTPGTGKTTTSSALAEATQLRHINIGELVKEKKLHDGWDDTLDCYIINEDLLKLLQHLPSGC
# SFLFVSLLLAVSEYSIPVCDELEDMMETGGNIVDHHGCDFFPERWFDRVCDELEDMMETGGNIVDHHGCDFFPERWFDRVVVLQTDNTVLYDRLSRRG
# YTGQKLTNNIECEIFQILLEEAKDSYPEDIVVALRSDSIEDISKNVEMMSNWISSWNPVV]
# end gene g4
###
# start gene g5
scaffold3047	AUGUSTUS	gene	80626	84281	0.06	-	.	g5
scaffold3047	AUGUSTUS	transcript	80626	84281	0.06	-	.	g5.t1
scaffold3047	AUGUSTUS	tts	80626	80626	.	-	.	transcript_id "g5.t1"; gene_id "g5";
scaffold3047	AUGUSTUS	exon	80626	81281	.	-	.	transcript_id "g5.t1"; gene_id "g5";
scaffold3047	AUGUSTUS	stop_codon	80889	80891	.	-	0	transcript_id "g5.t1"; gene_id "g5";
scaffold3047	AUGUSTUS	intron	81282	81705	0.97	-	.	transcript_id "g5.t1"; gene_id "g5";
scaffold3047	AUGUSTUS	intron	81862	82909	0.66	-	.	transcript_id "g5.t1"; gene_id "g5";
scaffold3047	AUGUSTUS	intron	83013	83870	0.89	-	.	transcript_id "g5.t1"; gene_id "g5";
scaffold3047	AUGUSTUS	intron	83952	84046	0.61	-	.	transcript_id "g5.t1"; gene_id "g5";
scaffold3047	AUGUSTUS	CDS	80889	81281	1	-	0	transcript_id "g5.t1"; gene_id "g5";
scaffold3047	AUGUSTUS	CDS	81706	81861	1	-	0	transcript_id "g5.t1"; gene_id "g5";
scaffold3047	AUGUSTUS	exon	81706	81861	.	-	.	transcript_id "g5.t1"; gene_id "g5";
scaffold3047	AUGUSTUS	CDS	82910	83012	0.97	-	1	transcript_id "g5.t1"; gene_id "g5";
scaffold3047	AUGUSTUS	exon	82910	83012	.	-	.	transcript_id "g5.t1"; gene_id "g5";
scaffold3047	AUGUSTUS	CDS	83871	83951	0.95	-	1	transcript_id "g5.t1"; gene_id "g5";
scaffold3047	AUGUSTUS	exon	83871	83951	.	-	.	transcript_id "g5.t1"; gene_id "g5";
scaffold3047	AUGUSTUS	CDS	84047	84117	0.3	-	0	transcript_id "g5.t1"; gene_id "g5";
scaffold3047	AUGUSTUS	exon	84047	84281	.	-	.	transcript_id "g5.t1"; gene_id "g5";
scaffold3047	AUGUSTUS	start_codon	84115	84117	.	-	0	transcript_id "g5.t1"; gene_id "g5";
scaffold3047	AUGUSTUS	tss	84281	84281	.	-	.	transcript_id "g5.t1"; gene_id "g5";
# coding sequence = [atggatttttgccttactgttgttaatgtcttctctgttgccactgtggggcagtatttattatttgacctgtctcctc
# ttccggattctgtgaggtctattgttgaggagggaatcaatctgtacaggcttcatactaacaaacatggaagattggagtctacaaaagggactttt
# gtaaaagagtgggttaaatgggagaagcaattgagggatattctacatggaaatgcggactatctctattcaatacaggttccatttgaatttgctgt
# taaaaaagtccttgaacaactgaaagctattgcgaggggcgaatatgcagctccttctgagaagaggaagctaggatccattgtgtttgccgctatca
# gcctgccagttccagaaattataggtcttctgaatgatctagccaagaaagatccgaaggttggtgatttcttgaaggacaaaagcctggagagctgc
# attcagcaggcccatttgaccctagctcacaagagaagtcatggtgtcactgcagttgccaattatggttcctttcttcaccaaaacgtcccagtaga
# cgtggctgctttgttgttctccgataaattggctgccctagaagctgagcctggttctgtcgaaggtgaaaaggttagttctaaaaacccatggcctc
# acgtcacaatatggactgggtcaggagctacagccaaagatgccaatacactaccacagttactttctcaagggaaggctatccgcattgatataaat
# ccacccgtcactataactggcactctcgaattcttttga]
# protein sequence = [MDFCLTVVNVFSVATVGQYLLFDLSPLPDSVRSIVEEGINLYRLHTNKHGRLESTKGTFVKEWVKWEKQLRDILHGNA
# DYLYSIQVPFEFAVKKVLEQLKAIARGEYAAPSEKRKLGSIVFAAISLPVPEIIGLLNDLAKKDPKVGDFLKDKSLESCIQQAHLTLAHKRSHGVTAV
# ANYGSFLHQNVPVDVAALLFSDKLAALEAEPGSVEGEKVSSKNPWPHVTIWTGSGATAKDANTLPQLLSQGKAIRIDINPPVTITGTLEFF]
# end gene g5
###
# start gene g6
scaffold3047	AUGUSTUS	gene	87990	93981	0.01	-	.	g6
scaffold3047	AUGUSTUS	transcript	87990	93981	0.01	-	.	g6.t1
scaffold3047	AUGUSTUS	tts	87990	87990	.	-	.	transcript_id "g6.t1"; gene_id "g6";
scaffold3047	AUGUSTUS	exon	87990	88889	.	-	.	transcript_id "g6.t1"; gene_id "g6";
scaffold3047	AUGUSTUS	stop_codon	88804	88806	.	-	0	transcript_id "g6.t1"; gene_id "g6";
scaffold3047	AUGUSTUS	intron	88890	88955	0.61	-	.	transcript_id "g6.t1"; gene_id "g6";
scaffold3047	AUGUSTUS	intron	89017	89347	0.87	-	.	transcript_id "g6.t1"; gene_id "g6";
scaffold3047	AUGUSTUS	intron	89446	90283	0.78	-	.	transcript_id "g6.t1"; gene_id "g6";
scaffold3047	AUGUSTUS	intron	90392	90534	0.43	-	.	transcript_id "g6.t1"; gene_id "g6";
scaffold3047	AUGUSTUS	intron	90822	90901	0.99	-	.	transcript_id "g6.t1"; gene_id "g6";
scaffold3047	AUGUSTUS	intron	90968	91611	0.95	-	.	transcript_id "g6.t1"; gene_id "g6";
scaffold3047	AUGUSTUS	intron	91692	92165	0.78	-	.	transcript_id "g6.t1"; gene_id "g6";
scaffold3047	AUGUSTUS	intron	92222	93231	0.68	-	.	transcript_id "g6.t1"; gene_id "g6";
scaffold3047	AUGUSTUS	CDS	88804	88889	0.22	-	2	transcript_id "g6.t1"; gene_id "g6";
scaffold3047	AUGUSTUS	CDS	88956	89016	0.96	-	0	transcript_id "g6.t1"; gene_id "g6";
scaffold3047	AUGUSTUS	exon	88956	89016	.	-	.	transcript_id "g6.t1"; gene_id "g6";
scaffold3047	AUGUSTUS	CDS	89348	89445	0.85	-	2	transcript_id "g6.t1"; gene_id "g6";
scaffold3047	AUGUSTUS	exon	89348	89445	.	-	.	transcript_id "g6.t1"; gene_id "g6";
scaffold3047	AUGUSTUS	CDS	90284	90391	0.49	-	2	transcript_id "g6.t1"; gene_id "g6";
scaffold3047	AUGUSTUS	exon	90284	90391	.	-	.	transcript_id "g6.t1"; gene_id "g6";
scaffold3047	AUGUSTUS	CDS	90535	90821	0.92	-	1	transcript_id "g6.t1"; gene_id "g6";
scaffold3047	AUGUSTUS	exon	90535	90821	.	-	.	transcript_id "g6.t1"; gene_id "g6";
scaffold3047	AUGUSTUS	CDS	90902	90967	0.96	-	1	transcript_id "g6.t1"; gene_id "g6";
scaffold3047	AUGUSTUS	exon	90902	90967	.	-	.	transcript_id "g6.t1"; gene_id "g6";
scaffold3047	AUGUSTUS	CDS	91612	91691	0.94	-	0	transcript_id "g6.t1"; gene_id "g6";
scaffold3047	AUGUSTUS	exon	91612	91691	.	-	.	transcript_id "g6.t1"; gene_id "g6";
scaffold3047	AUGUSTUS	CDS	92166	92221	0.71	-	2	transcript_id "g6.t1"; gene_id "g6";
scaffold3047	AUGUSTUS	exon	92166	92221	.	-	.	transcript_id "g6.t1"; gene_id "g6";
scaffold3047	AUGUSTUS	CDS	93232	93394	0.49	-	0	transcript_id "g6.t1"; gene_id "g6";
scaffold3047	AUGUSTUS	exon	93232	93447	.	-	.	transcript_id "g6.t1"; gene_id "g6";
scaffold3047	AUGUSTUS	start_codon	93392	93394	.	-	0	transcript_id "g6.t1"; gene_id "g6";
scaffold3047	AUGUSTUS	exon	93775	93981	.	-	.	transcript_id "g6.t1"; gene_id "g6";
scaffold3047	AUGUSTUS	tss	93981	93981	.	-	.	transcript_id "g6.t1"; gene_id "g6";
# coding sequence = [atggtaggaagtagcaatcaaatggtaaaaaatgaggaagaggatagccgtttagctgatgaagatgcaaatctgatgg
# tcaagatgaaattccttccttacaaggtaatgcagttactagataagctttcactaacagagacttcatgtgacttgcctgtttgggtaacgctgctg
# atataccagcttccccagaccccacttgtgggattacacctgttgagaacttttttgatccgtaatggcttgtcgactcttttcaaagaaggcccttc
# tgcgtataaggcttattacctgaggcaaatgaaaatatggaatacttcagcagccaagcaacgagaactcagcaagatgcttgatgaatgggcagtat
# atatacgcagaaaatatgggaacaaaccattgtcatcatccacatacctaagtgaagctgagcccttccttgagcaatatgcaaagcgtagtccacaa
# aatcaggcgttgataggatctgctggaaattttgtcaaagttgaagacttcatggctattgttgaaggagaagatgtagagggtgatcttgagccgac
# caaagatattgctccttcaagccctagtatttccagcaaagacatggtcgcaaagaatgagggtctcatcgttttttttccaggaataccaggttgtg
# ctaaatctgcgctttgtaaggaaatactgaatgctccaggagggcttgaagatgatcggccaattcatagtttaatgggtgatcttatcaaaggtaga
# tattggcaaaaagttgctgatgaacgtcgaagaaaaccttactcgatcatgcttgctgacaagaatgcaccaaatgaggaagtatggaaacaaattga
# gaacatgtgtctaagcaccaaagcatctgctattccagttatacctgattcagaagctggatcctccaaaagtagtgcattttggaggatccgacatg
# ggtgtggcagcagttttagtgagttggagcaacacagggtttaa]
# protein sequence = [MVGSSNQMVKNEEEDSRLADEDANLMVKMKFLPYKVMQLLDKLSLTETSCDLPVWVTLLIYQLPQTPLVGLHLLRTFL
# IRNGLSTLFKEGPSAYKAYYLRQMKIWNTSAAKQRELSKMLDEWAVYIRRKYGNKPLSSSTYLSEAEPFLEQYAKRSPQNQALIGSAGNFVKVEDFMA
# IVEGEDVEGDLEPTKDIAPSSPSISSKDMVAKNEGLIVFFPGIPGCAKSALCKEILNAPGGLEDDRPIHSLMGDLIKGRYWQKVADERRRKPYSIMLA
# DKNAPNEEVWKQIENMCLSTKASAIPVIPDSEAGSSKSSAFWRIRHGCGSSFSELEQHRV]
# end gene g6
###
# command line:
# augustus --codingseq=1 --proteinprofile=/home/pgsb/tetiana.nosenko/lineages/embryophyta_odb9/prfl/EOG09360FDV.prfl --predictionStart=54881 --predictionEnd=94697 --species=arabidopsis ./tmp/scaffold3047Schil_BUSCO_geno_206160443_.temp
```
