## Supplementary material for "The *de novo* reference genome and transcriptome assemblies of the wild tomato species *Solanum chilense*": EOG09360FE1.out.1

```
# Please cite: Mario Stanke, Mark Diekhans, Robert Baertsch, David Haussler (2008),
# Using native and syntenically mapped cDNA alignments to improve de novo gene finding
# Bioinformatics 24: 637-644, doi 10.1093/bioinformatics/btn013
# No extrinsic information on sequences given.
# Using protein profile unknown
# --[0..9]--> unknown_A (51) <--[0..36]--> unknown_B (31) <--[0..1]--> unknown_C (13) <--[0..129]--> unknown_D (33) <--[0..23]--> unknown_E (112) <--[0..13]--> unknown_F (18) <--[0..1]--> unknown_G (13) <--[0..26]--
# arabidopsis version. Using default transition matrix.
# We have hints for 0 sequences and for 0 of the sequences in the input set.
#
# ----- prediction on sequence number 1 (length = 38200, name = scaffold2232) -----
#
# Constraints/Hints:
# (none)
# Predicted genes for sequence number 1 on both strands
# start gene g1
scaffold2232	AUGUSTUS	gene	2886	5195	0.27	+	.	g1
scaffold2232	AUGUSTUS	transcript	2886	5195	0.27	+	.	g1.t1
scaffold2232	AUGUSTUS	tss	2886	2886	.	+	.	transcript_id "g1.t1"; gene_id "g1";
scaffold2232	AUGUSTUS	exon	2886	3170	.	+	.	transcript_id "g1.t1"; gene_id "g1";
scaffold2232	AUGUSTUS	start_codon	2995	2997	.	+	0	transcript_id "g1.t1"; gene_id "g1";
scaffold2232	AUGUSTUS	intron	3171	3729	0.92	+	.	transcript_id "g1.t1"; gene_id "g1";
scaffold2232	AUGUSTUS	intron	3793	3882	0.93	+	.	transcript_id "g1.t1"; gene_id "g1";
scaffold2232	AUGUSTUS	intron	4000	4085	0.99	+	.	transcript_id "g1.t1"; gene_id "g1";
scaffold2232	AUGUSTUS	intron	4339	4411	0.93	+	.	transcript_id "g1.t1"; gene_id "g1";
scaffold2232	AUGUSTUS	intron	4571	4661	0.98	+	.	transcript_id "g1.t1"; gene_id "g1";
scaffold2232	AUGUSTUS	intron	4814	4914	1	+	.	transcript_id "g1.t1"; gene_id "g1";
scaffold2232	AUGUSTUS	CDS	2995	3170	0.94	+	0	transcript_id "g1.t1"; gene_id "g1";
scaffold2232	AUGUSTUS	CDS	3730	3792	0.93	+	1	transcript_id "g1.t1"; gene_id "g1";
scaffold2232	AUGUSTUS	exon	3730	3792	.	+	.	transcript_id "g1.t1"; gene_id "g1";
scaffold2232	AUGUSTUS	CDS	3883	3999	0.97	+	1	transcript_id "g1.t1"; gene_id "g1";
scaffold2232	AUGUSTUS	exon	3883	3999	.	+	.	transcript_id "g1.t1"; gene_id "g1";
scaffold2232	AUGUSTUS	CDS	4086	4338	0.71	+	1	transcript_id "g1.t1"; gene_id "g1";
scaffold2232	AUGUSTUS	exon	4086	4338	.	+	.	transcript_id "g1.t1"; gene_id "g1";
scaffold2232	AUGUSTUS	CDS	4412	4570	0.91	+	0	transcript_id "g1.t1"; gene_id "g1";
scaffold2232	AUGUSTUS	exon	4412	4570	.	+	.	transcript_id "g1.t1"; gene_id "g1";
scaffold2232	AUGUSTUS	CDS	4662	4813	0.97	+	0	transcript_id "g1.t1"; gene_id "g1";
scaffold2232	AUGUSTUS	exon	4662	4813	.	+	.	transcript_id "g1.t1"; gene_id "g1";
scaffold2232	AUGUSTUS	CDS	4915	5071	1	+	1	transcript_id "g1.t1"; gene_id "g1";
scaffold2232	AUGUSTUS	exon	4915	5195	.	+	.	transcript_id "g1.t1"; gene_id "g1";
scaffold2232	AUGUSTUS	stop_codon	5069	5071	.	+	0	transcript_id "g1.t1"; gene_id "g1";
scaffold2232	AUGUSTUS	tts	5195	5195	.	+	.	transcript_id "g1.t1"; gene_id "g1";
# coding sequence = [atggggaatgacttgttgcctttgttgactatggtgattgtacaattagggtatgcagggatgaatattatttcaaagc
# ttgcaatggattcaggcatgaacccttttgttcatgtagcttacagacaaatatttgctaccattgcaattgcaccatttgcatatttcttggaaaga
# aaaacaaggccaaagttaactccatccatccttttccagattttcctgtgctctatttttggggttagtatgaaccaaataacatactttgttggcct
# caagaatacaactccaactatttcatgtgctttgacaaatctaaccccagctgtcacttttcttctagctatcccctttgggctagaaagagtgggac
# ttgggagtaaagcaggacaagcaaaaatgttaggtacaatattatgtgttggaggtgctatgttattgtcattttaccatggatctattgttccaatt
# gatcaaccaaacatccattggaaatatgcacaagacatgacacaaaataaaagcaccacaacccatgaaaatttcatattaggcccttttctactcat
# tattagtgctgtttcttggggaatttggtctatccttcaggcaaaactaagcatggtgtatgcagctccttattctagctcagctttgatgtgtctta
# tggctagttttcaatgtgtgattgttggaatttgctttgatcataatatatctgattggtctttgagccatagcatcagagctgtctcttctatttac
# tcgggagtggtgtgcactgcattagcttactgcttaatgtcatggtgcatagaaagaaaaggtccattgtatgtttcagtattcaatccattattgct
# agtaattgtagcaattctcagctggggtgtgcttcaagagaaaatctacatcggaacggttatagggtcaattctgatagtattgggactttatggag
# tactttggggaaaaaataatgagttgaagctgcttccaatagaatttgatgaagaaattggtgatattgaaaaagaaaaacagaaaaaggacatggaa
# atgcagttgcaacattaa]
# protein sequence = [MGNDLLPLLTMVIVQLGYAGMNIISKLAMDSGMNPFVHVAYRQIFATIAIAPFAYFLERKTRPKLTPSILFQIFLCSI
# FGVSMNQITYFVGLKNTTPTISCALTNLTPAVTFLLAIPFGLERVGLGSKAGQAKMLGTILCVGGAMLLSFYHGSIVPIDQPNIHWKYAQDMTQNKST
# TTHENFILGPFLLIISAVSWGIWSILQAKLSMVYAAPYSSSALMCLMASFQCVIVGICFDHNISDWSLSHSIRAVSSIYSGVVCTALAYCLMSWCIER
# KGPLYVSVFNPLLLVIVAILSWGVLQEKIYIGTVIGSILIVLGLYGVLWGKNNELKLLPIEFDEEIGDIEKEKQKKDMEMQLQH]
# end gene g1
###
# start gene g2
scaffold2232	AUGUSTUS	gene	7036	10529	0.17	+	.	g2
scaffold2232	AUGUSTUS	transcript	7036	10529	0.17	+	.	g2.t1
scaffold2232	AUGUSTUS	tss	7036	7036	.	+	.	transcript_id "g2.t1"; gene_id "g2";
scaffold2232	AUGUSTUS	exon	7036	7359	.	+	.	transcript_id "g2.t1"; gene_id "g2";
scaffold2232	AUGUSTUS	exon	7725	7885	.	+	.	transcript_id "g2.t1"; gene_id "g2";
scaffold2232	AUGUSTUS	start_codon	7738	7740	.	+	0	transcript_id "g2.t1"; gene_id "g2";
scaffold2232	AUGUSTUS	intron	7886	8913	0.9	+	.	transcript_id "g2.t1"; gene_id "g2";
scaffold2232	AUGUSTUS	intron	8985	9398	1	+	.	transcript_id "g2.t1"; gene_id "g2";
scaffold2232	AUGUSTUS	intron	9519	9744	1	+	.	transcript_id "g2.t1"; gene_id "g2";
scaffold2232	AUGUSTUS	intron	9864	9991	1	+	.	transcript_id "g2.t1"; gene_id "g2";
scaffold2232	AUGUSTUS	intron	10074	10155	0.91	+	.	transcript_id "g2.t1"; gene_id "g2";
scaffold2232	AUGUSTUS	CDS	7738	7885	1	+	0	transcript_id "g2.t1"; gene_id "g2";
scaffold2232	AUGUSTUS	CDS	8914	8984	1	+	2	transcript_id "g2.t1"; gene_id "g2";
scaffold2232	AUGUSTUS	exon	8914	8984	.	+	.	transcript_id "g2.t1"; gene_id "g2";
scaffold2232	AUGUSTUS	CDS	9399	9518	1	+	0	transcript_id "g2.t1"; gene_id "g2";
scaffold2232	AUGUSTUS	exon	9399	9518	.	+	.	transcript_id "g2.t1"; gene_id "g2";
scaffold2232	AUGUSTUS	CDS	9745	9863	1	+	0	transcript_id "g2.t1"; gene_id "g2";
scaffold2232	AUGUSTUS	exon	9745	9863	.	+	.	transcript_id "g2.t1"; gene_id "g2";
scaffold2232	AUGUSTUS	CDS	9992	10073	0.93	+	1	transcript_id "g2.t1"; gene_id "g2";
scaffold2232	AUGUSTUS	exon	9992	10073	.	+	.	transcript_id "g2.t1"; gene_id "g2";
scaffold2232	AUGUSTUS	CDS	10156	10161	0.91	+	0	transcript_id "g2.t1"; gene_id "g2";
scaffold2232	AUGUSTUS	exon	10156	10529	.	+	.	transcript_id "g2.t1"; gene_id "g2";
scaffold2232	AUGUSTUS	stop_codon	10159	10161	.	+	0	transcript_id "g2.t1"; gene_id "g2";
scaffold2232	AUGUSTUS	tts	10529	10529	.	+	.	transcript_id "g2.t1"; gene_id "g2";
# coding sequence = [atgggtttatcattcgggaagcttttcagccggctgtttgccaagaaggagatgcgtattctgatggttggtcttgatg
# cagctggtaaaaccaccatattgtacaagctcaagctgggagagattgttaccaccattcctaccattggattcaatgtggagactgttgaatacaag
# aacataagcttcaccgtctgggatgtcgggggtcaggacaagatcagaccattgtggaggcattacttccaaaacacacaaggacttatctttgtggt
# tgatagtaatgatcgtgatcgtgttgttgaggccagagacgagctgcatcggatgttgaatgaggatgaactgagagatgctgtgctgcttgtgtttg
# ctaacaagcaagatcttccaaatgctatgaatgctgctgagatcactgacaagcttggtttgcactccctccgtcaacgtcactggtacattcagagc
# acatgtgctacctctggagaagggttgtatgaggggcttgactggctctcaaacaacattgcaaacaagggttga]
# protein sequence = [MGLSFGKLFSRLFAKKEMRILMVGLDAAGKTTILYKLKLGEIVTTIPTIGFNVETVEYKNISFTVWDVGGQDKIRPLW
# RHYFQNTQGLIFVVDSNDRDRVVEARDELHRMLNEDELRDAVLLVFANKQDLPNAMNAAEITDKLGLHSLRQRHWYIQSTCATSGEGLYEGLDWLSNN
# IANKG]
# end gene g2
###
# start gene g3
scaffold2232	AUGUSTUS	gene	12746	16172	0.12	+	.	g3
scaffold2232	AUGUSTUS	transcript	12746	16172	0.12	+	.	g3.t1
scaffold2232	AUGUSTUS	tss	12746	12746	.	+	.	transcript_id "g3.t1"; gene_id "g3";
scaffold2232	AUGUSTUS	exon	12746	12874	.	+	.	transcript_id "g3.t1"; gene_id "g3";
scaffold2232	AUGUSTUS	exon	13419	13579	.	+	.	transcript_id "g3.t1"; gene_id "g3";
scaffold2232	AUGUSTUS	start_codon	13432	13434	.	+	0	transcript_id "g3.t1"; gene_id "g3";
scaffold2232	AUGUSTUS	intron	13580	14574	0.99	+	.	transcript_id "g3.t1"; gene_id "g3";
scaffold2232	AUGUSTUS	intron	14646	15069	1	+	.	transcript_id "g3.t1"; gene_id "g3";
scaffold2232	AUGUSTUS	intron	15190	15411	1	+	.	transcript_id "g3.t1"; gene_id "g3";
scaffold2232	AUGUSTUS	intron	15531	15657	0.98	+	.	transcript_id "g3.t1"; gene_id "g3";
scaffold2232	AUGUSTUS	intron	15740	15821	0.99	+	.	transcript_id "g3.t1"; gene_id "g3";
scaffold2232	AUGUSTUS	CDS	13432	13579	0.94	+	0	transcript_id "g3.t1"; gene_id "g3";
scaffold2232	AUGUSTUS	CDS	14575	14645	1	+	2	transcript_id "g3.t1"; gene_id "g3";
scaffold2232	AUGUSTUS	exon	14575	14645	.	+	.	transcript_id "g3.t1"; gene_id "g3";
scaffold2232	AUGUSTUS	CDS	15070	15189	1	+	0	transcript_id "g3.t1"; gene_id "g3";
scaffold2232	AUGUSTUS	exon	15070	15189	.	+	.	transcript_id "g3.t1"; gene_id "g3";
scaffold2232	AUGUSTUS	CDS	15412	15530	0.98	+	0	transcript_id "g3.t1"; gene_id "g3";
scaffold2232	AUGUSTUS	exon	15412	15530	.	+	.	transcript_id "g3.t1"; gene_id "g3";
scaffold2232	AUGUSTUS	CDS	15658	15739	0.97	+	1	transcript_id "g3.t1"; gene_id "g3";
scaffold2232	AUGUSTUS	exon	15658	15739	.	+	.	transcript_id "g3.t1"; gene_id "g3";
scaffold2232	AUGUSTUS	CDS	15822	15827	0.99	+	0	transcript_id "g3.t1"; gene_id "g3";
scaffold2232	AUGUSTUS	exon	15822	16172	.	+	.	transcript_id "g3.t1"; gene_id "g3";
scaffold2232	AUGUSTUS	stop_codon	15825	15827	.	+	0	transcript_id "g3.t1"; gene_id "g3";
scaffold2232	AUGUSTUS	tts	16172	16172	.	+	.	transcript_id "g3.t1"; gene_id "g3";
# coding sequence = [atgggtttatcattcgggaagcttttcagccggctgtttgccaagaaggagatgcgtattctgatggttggtcttgatg
# cagctggtaaaaccaccatattgtacaagctcaagctgggagagattgttaccactattcctaccattggattcaatgtggagactgttgaatacaag
# aacataagcttcactgtctgggatgtcgggggtcaggacaagatcagaccattgtggaggcattacttccaaaacacccaaggacttatctttgtggt
# tgatagtaatgatcgtgatcgtgttgttgaggctagggatgagctgcatcgcatgttgaatgaggatgaactgagggatgctgtgcttcttgtgtttg
# ccaacaagcaagatcttccaaatgctatgaatgctgctgagattaccgacaagcttggtttgcactccctccgtcagcgtcactggtacattcagagc
# acatgtgctacctctggagaagggttgtacgaggggcttgactggctctcaaacaacattgcaaacaagggttga]
# protein sequence = [MGLSFGKLFSRLFAKKEMRILMVGLDAAGKTTILYKLKLGEIVTTIPTIGFNVETVEYKNISFTVWDVGGQDKIRPLW
# RHYFQNTQGLIFVVDSNDRDRVVEARDELHRMLNEDELRDAVLLVFANKQDLPNAMNAAEITDKLGLHSLRQRHWYIQSTCATSGEGLYEGLDWLSNN
# IANKG]
# end gene g3
###
# start gene g4
scaffold2232	AUGUSTUS	gene	16854	20071	0.2	-	.	g4
scaffold2232	AUGUSTUS	transcript	16854	20071	0.2	-	.	g4.t1
scaffold2232	AUGUSTUS	tts	16854	16854	.	-	.	transcript_id "g4.t1"; gene_id "g4";
scaffold2232	AUGUSTUS	exon	16854	17201	.	-	.	transcript_id "g4.t1"; gene_id "g4";
scaffold2232	AUGUSTUS	stop_codon	16962	16964	.	-	0	transcript_id "g4.t1"; gene_id "g4";
scaffold2232	AUGUSTUS	intron	17202	17424	0.97	-	.	transcript_id "g4.t1"; gene_id "g4";
scaffold2232	AUGUSTUS	intron	17503	17746	0.97	-	.	transcript_id "g4.t1"; gene_id "g4";
scaffold2232	AUGUSTUS	intron	17900	18001	0.98	-	.	transcript_id "g4.t1"; gene_id "g4";
scaffold2232	AUGUSTUS	intron	18098	18531	1	-	.	transcript_id "g4.t1"; gene_id "g4";
scaffold2232	AUGUSTUS	intron	18652	19117	0.91	-	.	transcript_id "g4.t1"; gene_id "g4";
scaffold2232	AUGUSTUS	intron	19252	19781	0.99	-	.	transcript_id "g4.t1"; gene_id "g4";
scaffold2232	AUGUSTUS	CDS	16962	17201	1	-	0	transcript_id "g4.t1"; gene_id "g4";
scaffold2232	AUGUSTUS	CDS	17425	17502	1	-	0	transcript_id "g4.t1"; gene_id "g4";
scaffold2232	AUGUSTUS	exon	17425	17502	.	-	.	transcript_id "g4.t1"; gene_id "g4";
scaffold2232	AUGUSTUS	CDS	17747	17899	0.97	-	0	transcript_id "g4.t1"; gene_id "g4";
scaffold2232	AUGUSTUS	exon	17747	17899	.	-	.	transcript_id "g4.t1"; gene_id "g4";
scaffold2232	AUGUSTUS	CDS	18002	18097	1	-	0	transcript_id "g4.t1"; gene_id "g4";
scaffold2232	AUGUSTUS	exon	18002	18097	.	-	.	transcript_id "g4.t1"; gene_id "g4";
scaffold2232	AUGUSTUS	CDS	18532	18651	1	-	0	transcript_id "g4.t1"; gene_id "g4";
scaffold2232	AUGUSTUS	exon	18532	18651	.	-	.	transcript_id "g4.t1"; gene_id "g4";
scaffold2232	AUGUSTUS	CDS	19118	19251	0.99	-	2	transcript_id "g4.t1"; gene_id "g4";
scaffold2232	AUGUSTUS	exon	19118	19251	.	-	.	transcript_id "g4.t1"; gene_id "g4";
scaffold2232	AUGUSTUS	CDS	19782	19947	0.99	-	0	transcript_id "g4.t1"; gene_id "g4";
scaffold2232	AUGUSTUS	exon	19782	20071	.	-	.	transcript_id "g4.t1"; gene_id "g4";
scaffold2232	AUGUSTUS	start_codon	19945	19947	.	-	0	transcript_id "g4.t1"; gene_id "g4";
scaffold2232	AUGUSTUS	tss	20071	20071	.	-	.	transcript_id "g4.t1"; gene_id "g4";
scaffold2232	AUGUSTUS	protein_match	16965	17003	5.46	-	0	target "unknown_G[1..13]"; target_start 315; transcript_id "g4.t1"; gene_id "g4";
scaffold2232	AUGUSTUS	protein_match	17004	17057	8.14	-	0	target "unknown_F[1..18]"; target_start 297; transcript_id "g4.t1"; gene_id "g4";
scaffold2232	AUGUSTUS	protein_match	17094	17201	8.33	-	0	target "unknown_E[77..112]"; target_start 173; transcript_id "g4.t1"; gene_id "g4";
scaffold2232	AUGUSTUS	protein_match	17425	17502	7.55	-	0	target "unknown_E[51..76]"; target_start 173; transcript_id "g4.t1"; gene_id "g4";
scaffold2232	AUGUSTUS	protein_match	17747	17896	9.53	-	0	target "unknown_E[1..50]"; target_start 173; transcript_id "g4.t1"; gene_id "g4";
scaffold2232	AUGUSTUS	protein_match	17897	17899	9.11	-	0	target "unknown_D[33..33]"; target_start 140; transcript_id "g4.t1"; gene_id "g4";
scaffold2232	AUGUSTUS	protein_match	18002	18097	10.3	-	0	target "unknown_D[1..32]"; target_start 140; transcript_id "g4.t1"; gene_id "g4";
scaffold2232	AUGUSTUS	protein_match	19118	19156	8.04	-	0	target "unknown_C[1..13]"; target_start 87; transcript_id "g4.t1"; gene_id "g4";
scaffold2232	AUGUSTUS	protein_match	19157	19249	10.9	-	0	target "unknown_B[1..31]"; target_start 56; transcript_id "g4.t1"; gene_id "g4";
scaffold2232	AUGUSTUS	protein_match	19250	19251	1	-	2	target "unknown_A[51..51]"; target_start 5; transcript_id "g4.t1"; gene_id "g4";
scaffold2232	AUGUSTUS	protein_match	19782	19932	7.67	-	0	target "unknown_A[1..51]"; target_start 5; transcript_id "g4.t1"; gene_id "g4";
# coding sequence = [atggcggtaaaggacaaaaagccatcagtagagatcaacaatctcaagttcacctatcctggtatagatggacatccgc
# ctcccggatctacccctttgatagatgatttcaaccttaccctttatcctggtgatcgatgtcttcttgtcggatctaatggcgcagggaagactaca
# atcctgaagatattgggaggaaagcatatggtagaaccagacatggtcagagtgcttggaagatctgcatttcatgacactgctttgacggcttctgg
# agacctcagttatcttggtggagagtggaggagggaagttgcgtttgctggatttgaggtgcctatccaaatggatgtttctgctgagaaaatgattt
# ttggggttccaggaactgatccacaaagacgagacgaactaattaaggttcttggtatcgatctgtcctggagaatgcacagatcatctgatgggcaa
# agaagaagagtgcagatatgtatgggtcttctgaaaccattcaaggtactacttcttgatgagataacagttgatctagatgttcttgcaagggctga
# tcttttgaaatttctgatcaaagaatgtgaagagcgaggcgctacaataatttatgcaacacacatttttgatggtcttgagaattggccttctcatt
# taatatatgtggctcatgggaagctgcaattagcaatgccaatggaaagggtgaagcagatcagcaatttatcactaatgaggacagtagagagatgg
# ctgaggaaagaaagagacgaggagaggcaacgaaggaaagagaggaaggcaaagggccttcctgaatatgaaaaacaagttgagggcactcgagtggt
# agggggagatccaggtcgtgctgctggtcgtccattaaacaatggttgggctggtggaacactacattctactattgctggcgaagaaaattttttct
# taagctcaaaccgtgttctaagataa]
# protein sequence = [MAVKDKKPSVEINNLKFTYPGIDGHPPPGSTPLIDDFNLTLYPGDRCLLVGSNGAGKTTILKILGGKHMVEPDMVRVL
# GRSAFHDTALTASGDLSYLGGEWRREVAFAGFEVPIQMDVSAEKMIFGVPGTDPQRRDELIKVLGIDLSWRMHRSSDGQRRRVQICMGLLKPFKVLLL
# DEITVDLDVLARADLLKFLIKECEERGATIIYATHIFDGLENWPSHLIYVAHGKLQLAMPMERVKQISNLSLMRTVERWLRKERDEERQRRKERKAKG
# LPEYEKQVEGTRVVGGDPGRAAGRPLNNGWAGGTLHSTIAGEENFFLSSNRVLR]
# sequence of block unknown_G   315 [EENFFLSSNRVLR] 328
# sequence of block unknown_F   297 [RPLNNGWAGGTLHSTIAG] 315
# sequence of block unknown_E   173 [LLLDEITVDLDVLARADLLKFLIKECEERGATIIYATHIFDGLENWPSHLIYVAHGKLQLAMPMERVKQISNLSLMRTVERWLRKERDEERQRRKERKAKGLPEYEKQVEGT] 285
# sequence of block unknown_D   140 [VLGIDLSWRMHRSSDGQRRRVQICMGLLKPFKV] 173
# sequence of block unknown_C    87 [LTASGDLSYLGGE] 100
# sequence of block unknown_B    56 [KTTILKILGGKHMVEPDMVRVLGRSAFHDTA] 87
# sequence of block unknown_A     5 [KKPSVEINNLKFTYPGIDGHPPPGSTPLIDDFNLTLYPGDRCLLVGSNGAG] 56
# end gene g4
###
# start gene g5
scaffold2232	AUGUSTUS	gene	22185	23231	0.35	-	.	g5
scaffold2232	AUGUSTUS	transcript	22185	23231	0.35	-	.	g5.t1
scaffold2232	AUGUSTUS	tts	22185	22185	.	-	.	transcript_id "g5.t1"; gene_id "g5";
scaffold2232	AUGUSTUS	exon	22185	23231	.	-	.	transcript_id "g5.t1"; gene_id "g5";
scaffold2232	AUGUSTUS	stop_codon	22925	22927	.	-	0	transcript_id "g5.t1"; gene_id "g5";
scaffold2232	AUGUSTUS	CDS	22925	23176	0.95	-	0	transcript_id "g5.t1"; gene_id "g5";
scaffold2232	AUGUSTUS	start_codon	23174	23176	.	-	0	transcript_id "g5.t1"; gene_id "g5";
scaffold2232	AUGUSTUS	tss	23231	23231	.	-	.	transcript_id "g5.t1"; gene_id "g5";
# coding sequence = [atggaagtgcctacagctgcttggcctatgcattctgaccaagcgagaaatggtttcttggtgatggaaatgttgaaaa
# taggcctgattgtgagggagtgggagaaacgcgaggagctagtaagtgtatccattattgagaacgttgtgaggaagttgatggcatcagaagaaggt
# gatgtaattaagaaaagagcagaagaaatggaagaagccttacagcgctctacagagaaagggggtgcttcttga]
# protein sequence = [MEVPTAAWPMHSDQARNGFLVMEMLKIGLIVREWEKREELVSVSIIENVVRKLMASEEGDVIKKRAEEMEEALQRSTE
# KGGAS]
# end gene g5
###
# start gene g6
scaffold2232	AUGUSTUS	gene	23766	26481	0.1	+	.	g6
scaffold2232	AUGUSTUS	transcript	23766	26481	0.1	+	.	g6.t1
scaffold2232	AUGUSTUS	tss	23766	23766	.	+	.	transcript_id "g6.t1"; gene_id "g6";
scaffold2232	AUGUSTUS	exon	23766	24040	.	+	.	transcript_id "g6.t1"; gene_id "g6";
scaffold2232	AUGUSTUS	start_codon	23893	23895	.	+	0	transcript_id "g6.t1"; gene_id "g6";
scaffold2232	AUGUSTUS	intron	24041	26004	0.42	+	.	transcript_id "g6.t1"; gene_id "g6";
scaffold2232	AUGUSTUS	CDS	23893	24040	0.37	+	0	transcript_id "g6.t1"; gene_id "g6";
scaffold2232	AUGUSTUS	CDS	26005	26201	0.71	+	2	transcript_id "g6.t1"; gene_id "g6";
scaffold2232	AUGUSTUS	exon	26005	26481	.	+	.	transcript_id "g6.t1"; gene_id "g6";
scaffold2232	AUGUSTUS	stop_codon	26199	26201	.	+	0	transcript_id "g6.t1"; gene_id "g6";
scaffold2232	AUGUSTUS	tts	26481	26481	.	+	.	transcript_id "g6.t1"; gene_id "g6";
# coding sequence = [atggacacaaatgatagtttgagattggctagtctgtggcattctatgcacgctatctctcagcagttgtccccagtta
# atggttgtgctggtatcgaactccttcaagctgatacgtttgatctacattgcttccaatctcttaccggaacaaaattctttgtggtctgtgagcct
# ggaactcttcatatggagtccctcttgaagtatatctatgaattatacactgattacgtcttgaagaaccctttctatgaaatggaaatgccaatccg
# gtgtgagctctttgacataaatttgtcacaggccgttcagaaagatcgcgttgctttgttggggagatga]
# protein sequence = [MDTNDSLRLASLWHSMHAISQQLSPVNGCAGIELLQADTFDLHCFQSLTGTKFFVVCEPGTLHMESLLKYIYELYTDY
# VLKNPFYEMEMPIRCELFDINLSQAVQKDRVALLGR]
# end gene g6
###
# start gene g7
scaffold2232	AUGUSTUS	gene	26570	27911	0.5	-	.	g7
scaffold2232	AUGUSTUS	transcript	26570	27911	0.5	-	.	g7.t1
scaffold2232	AUGUSTUS	tts	26570	26570	.	-	.	transcript_id "g7.t1"; gene_id "g7";
scaffold2232	AUGUSTUS	exon	26570	27081	.	-	.	transcript_id "g7.t1"; gene_id "g7";
scaffold2232	AUGUSTUS	stop_codon	26734	26736	.	-	0	transcript_id "g7.t1"; gene_id "g7";
scaffold2232	AUGUSTUS	intron	27082	27155	1	-	.	transcript_id "g7.t1"; gene_id "g7";
scaffold2232	AUGUSTUS	intron	27444	27526	1	-	.	transcript_id "g7.t1"; gene_id "g7";
scaffold2232	AUGUSTUS	CDS	26734	27081	1	-	0	transcript_id "g7.t1"; gene_id "g7";
scaffold2232	AUGUSTUS	CDS	27156	27443	1	-	0	transcript_id "g7.t1"; gene_id "g7";
scaffold2232	AUGUSTUS	exon	27156	27443	.	-	.	transcript_id "g7.t1"; gene_id "g7";
scaffold2232	AUGUSTUS	CDS	27527	27865	1	-	0	transcript_id "g7.t1"; gene_id "g7";
scaffold2232	AUGUSTUS	exon	27527	27911	.	-	.	transcript_id "g7.t1"; gene_id "g7";
scaffold2232	AUGUSTUS	start_codon	27863	27865	.	-	0	transcript_id "g7.t1"; gene_id "g7";
scaffold2232	AUGUSTUS	tss	27911	27911	.	-	.	transcript_id "g7.t1"; gene_id "g7";
# coding sequence = [atggctccagaatttgaaagtggaacaaaaaaggctactactactactactactcaaaagggtatagaatcatcatgtg
# cttatgtgactttcttagcgggtaatggtgattatgtgaaaggtgtggttggtttagcaaagggattgataaaagctaaatctatgtatcctttggtt
# gtggcaattttacctgatgtgcctgaggaacacaggatgatattgacgaggcacggttgcatagtgaaggagatagagccattagctccttcattgca
# atcgttggataagtatgcacgatcttattacgtgcttaactactccaaacttcggatttggcagtttgtggagtacagtaagatggtgtatttggatg
# gagatatgcaagtttttgagaatatagaccatctatttgagctgcctgataagtatttatacgcggtggcggactgcatatgcgatatgtatgggaag
# ccatgtgatgaggttctgccgtggcccaaagagttggggccaaggccatctgtttacttcaatgcaggcatgtttgtctttcagccaaatccgtccgt
# ctatgttcgtctcttgaacacactcaaagttaccccacccacccaatttgctgaacaggactttctgaacatgtactttaaagacatgtacaagccga
# ttccttacacatacaatatgttgctggccatgctatggcgccacccggagaaaatcgaggtgaacaaggcgaaagcagttcactactgttctccaggg
# gctaaaccgtggaaatacactggaaaggaagaacacatggatcgagaggatatcaacatgctagtgaagaaatggtgggacatttataatgacaccac
# actggatcacaaggcgcagggttccacagttgaagcaaacagattgagggaagcagccttttcggatacgaacataagtgcttcatatattactagcc
# catcagctgcttaa]
# protein sequence = [MAPEFESGTKKATTTTTTQKGIESSCAYVTFLAGNGDYVKGVVGLAKGLIKAKSMYPLVVAILPDVPEEHRMILTRHG
# CIVKEIEPLAPSLQSLDKYARSYYVLNYSKLRIWQFVEYSKMVYLDGDMQVFENIDHLFELPDKYLYAVADCICDMYGKPCDEVLPWPKELGPRPSVY
# FNAGMFVFQPNPSVYVRLLNTLKVTPPTQFAEQDFLNMYFKDMYKPIPYTYNMLLAMLWRHPEKIEVNKAKAVHYCSPGAKPWKYTGKEEHMDREDIN
# MLVKKWWDIYNDTTLDHKAQGSTVEANRLREAAFSDTNISASYITSPSAA]
# end gene g7
###
# start gene g8
scaffold2232	AUGUSTUS	gene	29426	35954	0.03	+	.	g8
scaffold2232	AUGUSTUS	transcript	29426	35954	0.03	+	.	g8.t1
scaffold2232	AUGUSTUS	tss	29426	29426	.	+	.	transcript_id "g8.t1"; gene_id "g8";
scaffold2232	AUGUSTUS	exon	29426	29460	.	+	.	transcript_id "g8.t1"; gene_id "g8";
scaffold2232	AUGUSTUS	exon	30120	30219	.	+	.	transcript_id "g8.t1"; gene_id "g8";
scaffold2232	AUGUSTUS	start_codon	30127	30129	.	+	0	transcript_id "g8.t1"; gene_id "g8";
scaffold2232	AUGUSTUS	intron	30220	30382	1	+	.	transcript_id "g8.t1"; gene_id "g8";
scaffold2232	AUGUSTUS	intron	30494	30841	0.44	+	.	transcript_id "g8.t1"; gene_id "g8";
scaffold2232	AUGUSTUS	intron	30880	31303	0.26	+	.	transcript_id "g8.t1"; gene_id "g8";
scaffold2232	AUGUSTUS	intron	31370	31459	0.46	+	.	transcript_id "g8.t1"; gene_id "g8";
scaffold2232	AUGUSTUS	intron	31539	32473	0.96	+	.	transcript_id "g8.t1"; gene_id "g8";
scaffold2232	AUGUSTUS	intron	32722	34034	0.83	+	.	transcript_id "g8.t1"; gene_id "g8";
scaffold2232	AUGUSTUS	intron	34245	34865	0.93	+	.	transcript_id "g8.t1"; gene_id "g8";
scaffold2232	AUGUSTUS	intron	35074	35241	0.93	+	.	transcript_id "g8.t1"; gene_id "g8";
scaffold2232	AUGUSTUS	CDS	30127	30219	0.63	+	0	transcript_id "g8.t1"; gene_id "g8";
scaffold2232	AUGUSTUS	CDS	30383	30493	1	+	0	transcript_id "g8.t1"; gene_id "g8";
scaffold2232	AUGUSTUS	exon	30383	30493	.	+	.	transcript_id "g8.t1"; gene_id "g8";
scaffold2232	AUGUSTUS	CDS	30842	30879	0.44	+	0	transcript_id "g8.t1"; gene_id "g8";
scaffold2232	AUGUSTUS	exon	30842	30879	.	+	.	transcript_id "g8.t1"; gene_id "g8";
scaffold2232	AUGUSTUS	CDS	31304	31369	0.36	+	1	transcript_id "g8.t1"; gene_id "g8";
scaffold2232	AUGUSTUS	exon	31304	31369	.	+	.	transcript_id "g8.t1"; gene_id "g8";
scaffold2232	AUGUSTUS	CDS	31460	31538	0.87	+	1	transcript_id "g8.t1"; gene_id "g8";
scaffold2232	AUGUSTUS	exon	31460	31538	.	+	.	transcript_id "g8.t1"; gene_id "g8";
scaffold2232	AUGUSTUS	CDS	32474	32721	0.83	+	0	transcript_id "g8.t1"; gene_id "g8";
scaffold2232	AUGUSTUS	exon	32474	32721	.	+	.	transcript_id "g8.t1"; gene_id "g8";
scaffold2232	AUGUSTUS	CDS	34035	34244	0.83	+	1	transcript_id "g8.t1"; gene_id "g8";
scaffold2232	AUGUSTUS	exon	34035	34244	.	+	.	transcript_id "g8.t1"; gene_id "g8";
scaffold2232	AUGUSTUS	CDS	34866	35073	0.93	+	1	transcript_id "g8.t1"; gene_id "g8";
scaffold2232	AUGUSTUS	exon	34866	35073	.	+	.	transcript_id "g8.t1"; gene_id "g8";
scaffold2232	AUGUSTUS	CDS	35242	35487	0.75	+	0	transcript_id "g8.t1"; gene_id "g8";
scaffold2232	AUGUSTUS	exon	35242	35954	.	+	.	transcript_id "g8.t1"; gene_id "g8";
scaffold2232	AUGUSTUS	stop_codon	35485	35487	.	+	0	transcript_id "g8.t1"; gene_id "g8";
scaffold2232	AUGUSTUS	tts	35954	35954	.	+	.	transcript_id "g8.t1"; gene_id "g8";
# coding sequence = [atgctggaaaaacagcttactggacactgggttgatagggcaatatgttcctggttttgggatcagtcaattgctcaag
# gtgattccttcaagcatttaccggtgattgcttcaccaacgcattaccttttccaagttaaccgtgaaggagttaccttcttggcgtgcacccaagtg
# gaaatgccacctttaatggcaattgaggagcacggtatgttggtcatcaaaatgataggagcatgttctagctctagctattgtagtcttttgctgct
# aggtgaacacagggaggctagttggctactacaagtagctgatgtcctgtcagaatatcttggagggttgaatgaagatttgataaaggataattttg
# tgattgtatatgagcttttggatgagatgatagacaatggtttccctcttactacagaacctaatatactaagggaaatgatagctcctccaaatatc
# gtaagcaaagtattgagtgttgtgactggtaacacttccaacatgagcaacacacttccaggtgcaacaggatcttgtgttccttggagaaaaacaga
# cctgaagcattcaagcaatgaagtttatgttgatttagttgaagaaatggatgctactataaatagagacggggttctggtgaaatgtgagatctatg
# gtgaagttcaagtgaattctcatctttctggtcttcctgatcttaccctttcatttgcaaatacttccatcctgaatgatgtaagattccatccttgt
# gttcgactacgaccatgggaatcaaaccaaattctgtcttttgttcctcctgatggacaattcaagctcatgagctacagaataaagaagttgaagag
# cacccctatatatgtaaagccacaaattacttcagactcagggacatgtcgtattagcttgttagttgggatacgcaatgatcctgggaaggcaattg
# atgatataaacgttcaatttcaactacctcctcgcgttttatctgcagatcttacatcaaattatggagcagtaaacatcctttccaacaagacatgc
# acttggtccattggtcggatgcccaaagacaaaactccttcaatgactggaacattagtgttggaaacaggagttgagcggcttcatgtattccctac
# gtgtcttgtgggattcaaaattatgggtgttgcactctcaggtttgaaaatagaaaaacttgatttcaagaatctacctacccgaccatataaaggat
# ttcgagctctaaccaggtctgggcaatatgaagtcaggtcataa]
# protein sequence = [MLEKQLTGHWVDRAICSWFWDQSIAQGDSFKHLPVIASPTHYLFQVNREGVTFLACTQVEMPPLMAIEEHGMLVIKMI
# GACSSSSYCSLLLLGEHREASWLLQVADVLSEYLGGLNEDLIKDNFVIVYELLDEMIDNGFPLTTEPNILREMIAPPNIVSKVLSVVTGNTSNMSNTL
# PGATGSCVPWRKTDLKHSSNEVYVDLVEEMDATINRDGVLVKCEIYGEVQVNSHLSGLPDLTLSFANTSILNDVRFHPCVRLRPWESNQILSFVPPDG
# QFKLMSYRIKKLKSTPIYVKPQITSDSGTCRISLLVGIRNDPGKAIDDINVQFQLPPRVLSADLTSNYGAVNILSNKTCTWSIGRMPKDKTPSMTGTL
# VLETGVERLHVFPTCLVGFKIMGVALSGLKIEKLDFKNLPTRPYKGFRALTRSGQYEVRS]
# end gene g8
###
# command line:
# augustus --codingseq=1 --proteinprofile=/home/pgsb/tetiana.nosenko/lineages/embryophyta_odb9/prfl/EOG09360FE1.prfl --predictionStart=0 --predictionEnd=38200 --species=arabidopsis ./tmp/scaffold2232Schil_BUSCO_geno_206160443_.temp
```
