## Supplementary material for "The *de novo* reference genome and transcriptome assemblies of the wild tomato species *Solanum chilense*": EOG09360FIH.out.1

```
# Please cite: Mario Stanke, Mark Diekhans, Robert Baertsch, David Haussler (2008),
# Using native and syntenically mapped cDNA alignments to improve de novo gene finding
# Bioinformatics 24: 637-644, doi 10.1093/bioinformatics/btn013
# No extrinsic information on sequences given.
# Using protein profile unknown
# --[0..8]--> unknown_A (39) <--[8..36]--> unknown_B (126) <--[0..3]--> unknown_C (237) <--[0..30]--
# arabidopsis version. Using default transition matrix.
# We have hints for 0 sequences and for 0 of the sequences in the input set.
#
# ----- prediction on sequence number 1 (length = 35010, name = scaffold4112) -----
#
# Constraints/Hints:
# (none)
# Predicted genes for sequence number 1 on both strands
# start gene g1
scaffold4112	AUGUSTUS	gene	7131	9122	0.02	+	.	g1
scaffold4112	AUGUSTUS	transcript	7131	9122	0.02	+	.	g1.t1
scaffold4112	AUGUSTUS	tss	7131	7131	.	+	.	transcript_id "g1.t1"; gene_id "g1";
scaffold4112	AUGUSTUS	exon	7131	7143	.	+	.	transcript_id "g1.t1"; gene_id "g1";
scaffold4112	AUGUSTUS	start_codon	7141	7143	.	+	0	transcript_id "g1.t1"; gene_id "g1";
scaffold4112	AUGUSTUS	intron	7144	7715	0.41	+	.	transcript_id "g1.t1"; gene_id "g1";
scaffold4112	AUGUSTUS	intron	7877	7983	0.7	+	.	transcript_id "g1.t1"; gene_id "g1";
scaffold4112	AUGUSTUS	intron	8047	8358	0.72	+	.	transcript_id "g1.t1"; gene_id "g1";
scaffold4112	AUGUSTUS	intron	8392	8805	0.56	+	.	transcript_id "g1.t1"; gene_id "g1";
scaffold4112	AUGUSTUS	CDS	7141	7143	0.41	+	0	transcript_id "g1.t1"; gene_id "g1";
scaffold4112	AUGUSTUS	CDS	7716	7876	0.71	+	0	transcript_id "g1.t1"; gene_id "g1";
scaffold4112	AUGUSTUS	exon	7716	7876	.	+	.	transcript_id "g1.t1"; gene_id "g1";
scaffold4112	AUGUSTUS	CDS	7984	8046	0.7	+	1	transcript_id "g1.t1"; gene_id "g1";
scaffold4112	AUGUSTUS	exon	7984	8046	.	+	.	transcript_id "g1.t1"; gene_id "g1";
scaffold4112	AUGUSTUS	CDS	8359	8391	0.69	+	1	transcript_id "g1.t1"; gene_id "g1";
scaffold4112	AUGUSTUS	exon	8359	8391	.	+	.	transcript_id "g1.t1"; gene_id "g1";
scaffold4112	AUGUSTUS	CDS	8806	8983	0.55	+	1	transcript_id "g1.t1"; gene_id "g1";
scaffold4112	AUGUSTUS	exon	8806	9122	.	+	.	transcript_id "g1.t1"; gene_id "g1";
scaffold4112	AUGUSTUS	stop_codon	8981	8983	.	+	0	transcript_id "g1.t1"; gene_id "g1";
scaffold4112	AUGUSTUS	tts	9122	9122	.	+	.	transcript_id "g1.t1"; gene_id "g1";
# coding sequence = [atggtagaagaagaagaagaagaagaagaagaagaagaagaagaagaagaagaagaagaagaagaggaagcaccgaccc
# tctggcatcgaaaagcaactgttgacactgatgttgcagcatctacattagatggcatacagtctaaaagccgccattccaatggcaaagatgtcagc
# agtggagattcttcgctaagttctagcaaactccatttgcataagcctaggtatccctggggatggatgagtgatcctgagagctctatgaagctagc
# ctcacacagtctactctgctttaggaatccagcatcccattatttagatcgggccacgttatccaactctgtgcttggacagagcaagccagagatta
# gcccccaagcgcaaccatatgggacagccaacatcccaccatctttgacgtccccacttgggtaa]
# protein sequence = [MVEEEEEEEEEEEEEEEEEEEEEAPTLWHRKATVDTDVAASTLDGIQSKSRHSNGKDVSSGDSSLSSSKLHLHKPRYP
# WGWMSDPESSMKLASHSLLCFRNPASHYLDRATLSNSVLGQSKPEISPQAQPYGTANIPPSLTSPLG]
# end gene g1
###
# start gene g2
scaffold4112	AUGUSTUS	gene	12367	18746	0.01	-	.	g2
scaffold4112	AUGUSTUS	transcript	12367	18746	0.01	-	.	g2.t1
scaffold4112	AUGUSTUS	tts	12367	12367	.	-	.	transcript_id "g2.t1"; gene_id "g2";
scaffold4112	AUGUSTUS	exon	12367	12695	.	-	.	transcript_id "g2.t1"; gene_id "g2";
scaffold4112	AUGUSTUS	stop_codon	12602	12604	.	-	0	transcript_id "g2.t1"; gene_id "g2";
scaffold4112	AUGUSTUS	intron	12696	12774	0.82	-	.	transcript_id "g2.t1"; gene_id "g2";
scaffold4112	AUGUSTUS	intron	13069	14385	0.03	-	.	transcript_id "g2.t1"; gene_id "g2";
scaffold4112	AUGUSTUS	intron	15203	15376	0.78	-	.	transcript_id "g2.t1"; gene_id "g2";
scaffold4112	AUGUSTUS	intron	15476	15970	0.65	-	.	transcript_id "g2.t1"; gene_id "g2";
scaffold4112	AUGUSTUS	CDS	12602	12695	0.74	-	1	transcript_id "g2.t1"; gene_id "g2";
scaffold4112	AUGUSTUS	CDS	12775	13068	0.11	-	1	transcript_id "g2.t1"; gene_id "g2";
scaffold4112	AUGUSTUS	exon	12775	13068	.	-	.	transcript_id "g2.t1"; gene_id "g2";
scaffold4112	AUGUSTUS	CDS	14386	15202	0.7	-	2	transcript_id "g2.t1"; gene_id "g2";
scaffold4112	AUGUSTUS	exon	14386	15202	.	-	.	transcript_id "g2.t1"; gene_id "g2";
scaffold4112	AUGUSTUS	CDS	15377	15475	0.59	-	2	transcript_id "g2.t1"; gene_id "g2";
scaffold4112	AUGUSTUS	exon	15377	15475	.	-	.	transcript_id "g2.t1"; gene_id "g2";
scaffold4112	AUGUSTUS	CDS	15971	18005	0.77	-	0	transcript_id "g2.t1"; gene_id "g2";
scaffold4112	AUGUSTUS	exon	15971	18126	.	-	.	transcript_id "g2.t1"; gene_id "g2";
scaffold4112	AUGUSTUS	start_codon	18003	18005	.	-	0	transcript_id "g2.t1"; gene_id "g2";
scaffold4112	AUGUSTUS	exon	18559	18746	.	-	.	transcript_id "g2.t1"; gene_id "g2";
scaffold4112	AUGUSTUS	tss	18746	18746	.	-	.	transcript_id "g2.t1"; gene_id "g2";
# coding sequence = [atgtcttctagttctacaacaaacaggacgaattgctcaaggggcagttcagctagatctaggcgtagtgctagagtta
# ttgctcagactccagttgatgcaaagcttcatgtggagtttgaggagtctgagcaacaatttgattactctagttcagttaacttgtccaattccact
# agcaatgttccatcgtcaactgtatctgattatctccagaaaatgcaaaggggaagtctaattcagccgtttggatgcatgattgctattgatgagca
# aaactttgctgtcatagcgtatagcgaaaatgcaccagaaatgttggacttgacacctcatgcagttccaagcatcgaacagcaagaggctctgacat
# ttggaagagatgtcaggaaactttttcgatcttcaggtgcttctgccctcgaaaaagcagtcagctttggagaacttagtttgctaaatcctattttg
# gttcattgtaaaaactcaggcaagcctttctatgcgattctgcaccgcattgaggttggattagtaatagatttggagcctgtggatccagacgaggt
# ccctgtaactacagcgggagctataaaatcttataagctagcagctaaagccattcggaaattgcaatctctaccaagcggggatatatcattgttat
# gtgatgtgttagttagagaagttagtcatttgactggctatgatcgtgttatggtttataaattccacgaggatgaacacggggaagtagttgctgaa
# tgtcgtacgcctgaactagaaccttatcttggcttgcattaccctgctacagatataccacaagcttcaagatttctcttcatgaagaataaggttag
# gatgatatgtgattgcttagctccaccaattagggtgattcaagatccaagattgactcagtcgctgagccttggtggatccacattaagagctccac
# atggctgtcatgcacaatacatgaccaatatgggtactgttgcatctatggcgatgtctgtgatgattaatgagccagatgatgagctggatagtgac
# cagcaagtgggaagaaaactgtggggtttggtagtttgccaccacacttgccctagatttctttcttttcctttgaggtacgcgtgtgagttcttgct
# tcaagttttcagtgttcaggtcaataaagaagtggaaatggcagctcaacttaaggaaaagcagatactgcaaattcaaactgttctatgtgacatgc
# ttctaagagatgctcccatggggattgttactcagtctcctaatgttatggaccttgtaaagtgtgacggggctgcactttattataggaacaagctt
# tggttgcatggtgttacccctacggagtcccaaatcagagatatagctgaatggctcaatgaatctcatggtgatagtacaggtctgaacactgatag
# cctcatggaagctggcttcccaggtgcttctgtgctcggtgatgcggtatgtggaatggctgctgtaaaaataacttcaaaagatttcctcttctggt
# tccgctcccacacagctaaagagatcaagtggggtggtgcaaaacatcttcctggagacaaggatgacggaagaaaaatgcacccaaggtcatcattt
# aaagcctttctggaggttgttaagcggcggagcctgccttgggaagatgtggaaatggatgccatccattccctgcagctgatattgcgaggatcttt
# gcaagatgaggctgctgattgttctaaaatgattgtgaatgtccctgctgtagataccattatagatagagtggatacacttcgtattaacgatatgg
# ttcgtctcgttgaaacagcatcaatgcttgttttggctgttgatacttcaggccgtatcaatggatggaactctaaagtttctgaactaactggattg
# ccggtagagaatgttataggtgtacctttggttgatttggttattgatggtacaacaaacacaattaaacgtgttctctccctggctttgcaagctga
# gggtctagcagaaacaacccctctaccttcacaaggtagacataaggtcgtgtatgcaccaccctccctaaaccccacttgtgggattacactatgca
# aggaggagaaaaatgtggaaatcaaacttagaacacttggtcctcaagaaaaggtcgggtcaatttcaatagtggttaatgcctgctgtagtcgagat
# tttaaacaaaacatagttggagtttgctttactggaaaagatgttactgggctaaagctgattaaggacaaatatagtcgcgttcaaggtgattatgt
# tggaattatccatagtccatctcttttaattcctccaatttttgtgatggatgagcagggaagatgtgtggaatggaatgatgctatgcacaagttga
# ctgggtcgaagagggaggaggtcattgatcaaatgcttcttggtgaagttttcacagtcaatagcttcggttgcagggttaaagatcaagacacatta
# acccaacttacgatattattgaatagagtaattgctggtggggaaggtgagaaattgttttttgggttatttaataaacaggataagtatattgaagc
# cttaatctctgcaaataaaaaagttgatgacgatggtcgagtaactggggtcttgtgcttcctgcatgttcctagtccagaacttcaatatgcaatgc
# acgtacaaaagctgtcagaacaagctgctaaaaatagtcttaaaaagttggcttatgttcgtcttgaactaaaaaaccctttaaatgggataaactgc
# atacagaatctactgaaatcttctgatttgagcaaggatcaaaggcaattgctgaagacaagcacaatgtgtcaagaacaactagccaagatcattga
# tgacactgatattgagagtattgaggaatgctatacagaaatgaactcttgtgagttcaatcttggagaagttgttacagtggtcattaaccaagtta
# tgattcttagtcaggagcgtaaggttcaggtcacatgggactcgcctgtcgaagtatcacagttgtacctgattggtgacaatttgaggcttcaacaa
# gtcctttctgactttttgaccacagctatcctctttactccctttgaagactcctctgtgcatttcagagtaattccaaggaaggaacgtatagggac
# gaagatgtacatcatgcatcttgaatttcggcctgttttagattgggaactaactactgctagttatctcaacgtaatccccagctatgttctcaagg
# ttgtgattacactccatgcttcttag]
# protein sequence = [MSSSSTTNRTNCSRGSSARSRRSARVIAQTPVDAKLHVEFEESEQQFDYSSSVNLSNSTSNVPSSTVSDYLQKMQRGS
# LIQPFGCMIAIDEQNFAVIAYSENAPEMLDLTPHAVPSIEQQEALTFGRDVRKLFRSSGASALEKAVSFGELSLLNPILVHCKNSGKPFYAILHRIEV
# GLVIDLEPVDPDEVPVTTAGAIKSYKLAAKAIRKLQSLPSGDISLLCDVLVREVSHLTGYDRVMVYKFHEDEHGEVVAECRTPELEPYLGLHYPATDI
# PQASRFLFMKNKVRMICDCLAPPIRVIQDPRLTQSLSLGGSTLRAPHGCHAQYMTNMGTVASMAMSVMINEPDDELDSDQQVGRKLWGLVVCHHTCPR
# FLSFPLRYACEFLLQVFSVQVNKEVEMAAQLKEKQILQIQTVLCDMLLRDAPMGIVTQSPNVMDLVKCDGAALYYRNKLWLHGVTPTESQIRDIAEWL
# NESHGDSTGLNTDSLMEAGFPGASVLGDAVCGMAAVKITSKDFLFWFRSHTAKEIKWGGAKHLPGDKDDGRKMHPRSSFKAFLEVVKRRSLPWEDVEM
# DAIHSLQLILRGSLQDEAADCSKMIVNVPAVDTIIDRVDTLRINDMVRLVETASMLVLAVDTSGRINGWNSKVSELTGLPVENVIGVPLVDLVIDGTT
# NTIKRVLSLALQAEGLAETTPLPSQGRHKVVYAPPSLNPTCGITLCKEEKNVEIKLRTLGPQEKVGSISIVVNACCSRDFKQNIVGVCFTGKDVTGLK
# LIKDKYSRVQGDYVGIIHSPSLLIPPIFVMDEQGRCVEWNDAMHKLTGSKREEVIDQMLLGEVFTVNSFGCRVKDQDTLTQLTILLNRVIAGGEGEKL
# FFGLFNKQDKYIEALISANKKVDDDGRVTGVLCFLHVPSPELQYAMHVQKLSEQAAKNSLKKLAYVRLELKNPLNGINCIQNLLKSSDLSKDQRQLLK
# TSTMCQEQLAKIIDDTDIESIEECYTEMNSCEFNLGEVVTVVINQVMILSQERKVQVTWDSPVEVSQLYLIGDNLRLQQVLSDFLTTAILFTPFEDSS
# VHFRVIPRKERIGTKMYIMHLEFRPVLDWELTTASYLNVIPSYVLKVVITLHAS]
# end gene g2
###
# start gene g3
scaffold4112	AUGUSTUS	gene	22203	30656	0.03	-	.	g3
scaffold4112	AUGUSTUS	transcript	22203	30656	0.03	-	.	g3.t1
scaffold4112	AUGUSTUS	tts	22203	22203	.	-	.	transcript_id "g3.t1"; gene_id "g3";
scaffold4112	AUGUSTUS	exon	22203	23842	.	-	.	transcript_id "g3.t1"; gene_id "g3";
scaffold4112	AUGUSTUS	stop_codon	22567	22569	.	-	0	transcript_id "g3.t1"; gene_id "g3";
scaffold4112	AUGUSTUS	CDS	22567	23829	0.54	-	0	transcript_id "g3.t1"; gene_id "g3";
scaffold4112	AUGUSTUS	start_codon	23827	23829	.	-	0	transcript_id "g3.t1"; gene_id "g3";
scaffold4112	AUGUSTUS	exon	30497	30656	.	-	.	transcript_id "g3.t1"; gene_id "g3";
scaffold4112	AUGUSTUS	tss	30656	30656	.	-	.	transcript_id "g3.t1"; gene_id "g3";
scaffold4112	AUGUSTUS	protein_match	22570	23280	8.86	-	0	target "unknown_C[1..237]"; target_start 183; transcript_id "g3.t1"; gene_id "g3";
scaffold4112	AUGUSTUS	protein_match	23290	23667	7.05	-	0	target "unknown_B[1..126]"; target_start 54; transcript_id "g3.t1"; gene_id "g3";
scaffold4112	AUGUSTUS	protein_match	23710	23826	3.37	-	0	target "unknown_A[1..39]"; target_start 1; transcript_id "g3.t1"; gene_id "g3";
# coding sequence = [atggctacatgtaaaaaaggaaaaatgaaagatgcagtttttaggcgtttagtatctctagcattgataactgtgtttg
# gaatagttttaattttgattctctttaggagaaatacaatttctagtttgataaacagtgacatttatgagagtactgaaagtattgaaattattgaa
# ccgaaaattccgaaactcctcttgcaaaatgagttgtctgtgagcttgaataagaggaatcagatccctccaagaaacttggatttgtatccaaagtt
# agtgaaagatcatgtagttattgttttgtatgttcataaccggcctcagtatctccaaatcgtgatcgatagcctttctcgcgtggaaggaattagtg
# agactctgctgattgttagtcatgatggatattttgaagagatgaataagattgtggaaggcatcaagttctgccaagtgaaacaaatatttgcccct
# tactcgcctcacatcttttccaatagctttccaggtgtatcgcctagagattgtaaagataaagatgatccagttgagaaacaatgtgagggaactcc
# tgatcagtatgggaaccatcggtcaccgacaattgtgtcattgaagcatcattggtggtggatgatgaatactgtgtgggatgggctaacagagactc
# gtcaccactcaggtcatattctcttcatagaagaagaccatttcatttatcccaatgcatatcgcaatatgcagttacttactgagttgaagtcaaaa
# aagtgtcccgattgttatgctgctaatctagcgccatctgaagtgaagtcgaggggagagggatgggaatctttagttgcagaaaggatgggcaatgt
# gggttatgcatttaaccagacagtgtggaggaaaattcataataaggcagcaggattttgcacttttgatgattacaattgggatataacaatgtggt
# cgacagtttatccttcatttggttctccagtttacacattacgtgggtctaggaccagtgccgttcattttgggaaatgtggtttgcatcaaggtcat
# agtcgtaatctagcttgtatggacaatggcaatgtgaatattgttgtcgatgaacttgataaagtggcaaatatcaaaccagaatgggaagttcggaa
# atatgagcaccaggcaggatatcaggctggtttcaagggatggggaggctggggagatgtacgggatcgcgaactgtgtgtggagtttgctaaaatgt
# atgtctga]
# protein sequence = [MATCKKGKMKDAVFRRLVSLALITVFGIVLILILFRRNTISSLINSDIYESTESIEIIEPKIPKLLLQNELSVSLNKR
# NQIPPRNLDLYPKLVKDHVVIVLYVHNRPQYLQIVIDSLSRVEGISETLLIVSHDGYFEEMNKIVEGIKFCQVKQIFAPYSPHIFSNSFPGVSPRDCK
# DKDDPVEKQCEGTPDQYGNHRSPTIVSLKHHWWWMMNTVWDGLTETRHHSGHILFIEEDHFIYPNAYRNMQLLTELKSKKCPDCYAANLAPSEVKSRG
# EGWESLVAERMGNVGYAFNQTVWRKIHNKAAGFCTFDDYNWDITMWSTVYPSFGSPVYTLRGSRTSAVHFGKCGLHQGHSRNLACMDNGNVNIVVDEL
# DKVANIKPEWEVRKYEHQAGYQAGFKGWGGWGDVRDRELCVEFAKMYV]
# sequence of block unknown_C   183 [KQCEGTPDQYGNHRSPTIVSLKHHWWWMMNTVWDGLTETRHHSGHILFIEEDHFIYPNAYRNMQLLTELKSKKCPDCYAANLAPSEVKSRGEGWESLVAERMGNVGYAFNQTVWRKIHNKAAGFCTFDDYNWDITMWSTVYPSFGSPVYTLRGSRTSAVHFGKCGLHQGHSRNLACMDNGNVNIVVDELDKVANIKPEWEVRKYEHQAGYQAGFKGWGGWGDVRDRELCVEFAKMYV] 420
# sequence of block unknown_B    54 [IEIIEPKIPKLLLQNELSVSLNKRNQIPPRNLDLYPKLVKDHVVIVLYVHNRPQYLQIVIDSLSRVEGISETLLIVSHDGYFEEMNKIVEGIKFCQVKQIFAPYSPHIFSNSFPGVSPRDCKDKDD] 180
# sequence of block unknown_A     1 [ATCKKGKMKDAVFRRLVSLALITVFGIVLILILFRRNTI] 40
# end gene g3
###
# start gene g4
scaffold4112	AUGUSTUS	gene	31796	35936	0.02	-	.	g4
scaffold4112	AUGUSTUS	transcript	31796	35936	0.02	-	.	g4.t1
scaffold4112	AUGUSTUS	tts	31796	31796	.	-	.	transcript_id "g4.t1"; gene_id "g4";
scaffold4112	AUGUSTUS	exon	31796	32566	.	-	.	transcript_id "g4.t1"; gene_id "g4";
scaffold4112	AUGUSTUS	stop_codon	32231	32233	.	-	0	transcript_id "g4.t1"; gene_id "g4";
scaffold4112	AUGUSTUS	intron	32567	33881	1	-	.	transcript_id "g4.t1"; gene_id "g4";
scaffold4112	AUGUSTUS	intron	34045	34132	0.98	-	.	transcript_id "g4.t1"; gene_id "g4";
scaffold4112	AUGUSTUS	intron	34318	35549	0.42	-	.	transcript_id "g4.t1"; gene_id "g4";
scaffold4112	AUGUSTUS	CDS	32231	32566	0.76	-	0	transcript_id "g4.t1"; gene_id "g4";
scaffold4112	AUGUSTUS	CDS	33882	34044	0.98	-	1	transcript_id "g4.t1"; gene_id "g4";
scaffold4112	AUGUSTUS	exon	33882	34044	.	-	.	transcript_id "g4.t1"; gene_id "g4";
scaffold4112	AUGUSTUS	CDS	34133	34317	0.76	-	0	transcript_id "g4.t1"; gene_id "g4";
scaffold4112	AUGUSTUS	exon	34133	34317	.	-	.	transcript_id "g4.t1"; gene_id "g4";
scaffold4112	AUGUSTUS	CDS	35550	35729	0.99	-	0	transcript_id "g4.t1"; gene_id "g4";
scaffold4112	AUGUSTUS	exon	35550	35731	.	-	.	transcript_id "g4.t1"; gene_id "g4";
scaffold4112	AUGUSTUS	start_codon	35727	35729	.	-	0	transcript_id "g4.t1"; gene_id "g4";
scaffold4112	AUGUSTUS	exon	35797	35936	.	-	.	transcript_id "g4.t1"; gene_id "g4";
scaffold4112	AUGUSTUS	tss	35936	35936	.	-	.	transcript_id "g4.t1"; gene_id "g4";
# coding sequence = [atggggaatgtgagtgggaagaagaaagaagaagaaagtgcagagagctctggaatcaagaatcaagaacatggagagg
# aggaatatatggagtatggtttctttccagattctatggttcagtctcctcctcatagtcctaaagcttatcatcactctcctttggatttcactcca
# caggttccaattttccccttacaaaggcctgatgaaatattaatgcaaaatcaaagtggtaacatagtgcaaaagacaatggagtatagggatatgcc
# ttgtgaaaatgggataccaacaatgatcacatggagtcatgggggacatgaagttgctattgagggatcatgggatggctggaagacaaaagatttcc
# tacaaagaacagacaaagacttcactgtcatgaaggtgttgccatcaggcgtgtatcattaccggtttattgtagatggacaatggagatatgctcca
# gattatccatgtgaacgtgatgatacgggaaatgtgttcaatgtcttggacttgcaggatattattccagaggtcctaaataacaccaattggtcaga
# cgcacctccttcccccgagtcaagctacagcaatgcacctttcagttcagaagactttagcgaaaaactacctgatttgccgcctctgttgcaacaga
# cacccctggaccaaccttcttcatctgctggtagtgtggagacatttcggaagccattaccagcagtattgaaccatctttacatacagaaaacgcgt
# agcagtcaatcaatggtggtactaagttcaactcatagatttcgcaccaaatatgtgacagcagtactttttaagtccttgaaaagcttgaaaaagtg
# a]
# protein sequence = [MGNVSGKKKEEESAESSGIKNQEHGEEEYMEYGFFPDSMVQSPPHSPKAYHHSPLDFTPQVPIFPLQRPDEILMQNQS
# GNIVQKTMEYRDMPCENGIPTMITWSHGGHEVAIEGSWDGWKTKDFLQRTDKDFTVMKVLPSGVYHYRFIVDGQWRYAPDYPCERDDTGNVFNVLDLQ
# DIIPEVLNNTNWSDAPPSPESSYSNAPFSSEDFSEKLPDLPPLLQQTPLDQPSSSAGSVETFRKPLPAVLNHLYIQKTRSSQSMVVLSSTHRFRTKYV
# TAVLFKSLKSLKK]
# end gene g4
###
# command line:
# augustus --codingseq=1 --proteinprofile=/home/pgsb/tetiana.nosenko/lineages/embryophyta_odb9/prfl/EOG09360FIH.prfl --predictionStart=4296 --predictionEnd=41905 --species=arabidopsis ./tmp/scaffold4112Schil_BUSCO_geno_206160443_.temp
```
