## Supplementary material for "The *de novo* reference genome and transcriptome assemblies of the wild tomato species *Solanum chilense*": EOG09360FIO.out.1

```
# Please cite: Mario Stanke, Mark Diekhans, Robert Baertsch, David Haussler (2008),
# Using native and syntenically mapped cDNA alignments to improve de novo gene finding
# Bioinformatics 24: 637-644, doi 10.1093/bioinformatics/btn013
# No extrinsic information on sequences given.
# Using protein profile unknown
# --[17..66]--> unknown_B (13) <--[8..18]--> unknown_C (233) <--[0..38]--> unknown_D (64) <--[0..21]--
# arabidopsis version. Using default transition matrix.
# We have hints for 0 sequences and for 0 of the sequences in the input set.
#
# ----- prediction on sequence number 1 (length = 48076, name = scaffold155) -----
#
# Constraints/Hints:
# (none)
# Predicted genes for sequence number 1 on both strands
# start gene g1
scaffold155	AUGUSTUS	gene	160585	168525	0.01	-	.	g1
scaffold155	AUGUSTUS	transcript	160585	168525	0.01	-	.	g1.t1
scaffold155	AUGUSTUS	tts	160585	160585	.	-	.	transcript_id "g1.t1"; gene_id "g1";
scaffold155	AUGUSTUS	exon	160585	160859	.	-	.	transcript_id "g1.t1"; gene_id "g1";
scaffold155	AUGUSTUS	stop_codon	160682	160684	.	-	0	transcript_id "g1.t1"; gene_id "g1";
scaffold155	AUGUSTUS	intron	160860	161115	0.94	-	.	transcript_id "g1.t1"; gene_id "g1";
scaffold155	AUGUSTUS	intron	161421	161507	0.5	-	.	transcript_id "g1.t1"; gene_id "g1";
scaffold155	AUGUSTUS	intron	161970	162071	0.36	-	.	transcript_id "g1.t1"; gene_id "g1";
scaffold155	AUGUSTUS	intron	162239	162309	0.29	-	.	transcript_id "g1.t1"; gene_id "g1";
scaffold155	AUGUSTUS	intron	163036	163293	0.95	-	.	transcript_id "g1.t1"; gene_id "g1";
scaffold155	AUGUSTUS	intron	163469	163644	0.88	-	.	transcript_id "g1.t1"; gene_id "g1";
scaffold155	AUGUSTUS	intron	164012	164385	0.58	-	.	transcript_id "g1.t1"; gene_id "g1";
scaffold155	AUGUSTUS	intron	164717	165271	0.35	-	.	transcript_id "g1.t1"; gene_id "g1";
scaffold155	AUGUSTUS	intron	165581	166259	0.09	-	.	transcript_id "g1.t1"; gene_id "g1";
scaffold155	AUGUSTUS	intron	166448	166564	0.21	-	.	transcript_id "g1.t1"; gene_id "g1";
scaffold155	AUGUSTUS	intron	166751	167358	0.57	-	.	transcript_id "g1.t1"; gene_id "g1";
scaffold155	AUGUSTUS	intron	167486	167558	0.79	-	.	transcript_id "g1.t1"; gene_id "g1";
scaffold155	AUGUSTUS	intron	167616	167684	0.79	-	.	transcript_id "g1.t1"; gene_id "g1";
scaffold155	AUGUSTUS	CDS	160682	160859	0.97	-	1	transcript_id "g1.t1"; gene_id "g1";
scaffold155	AUGUSTUS	CDS	161116	161420	0.5	-	0	transcript_id "g1.t1"; gene_id "g1";
scaffold155	AUGUSTUS	exon	161116	161420	.	-	.	transcript_id "g1.t1"; gene_id "g1";
scaffold155	AUGUSTUS	CDS	161508	161969	0.21	-	0	transcript_id "g1.t1"; gene_id "g1";
scaffold155	AUGUSTUS	exon	161508	161969	.	-	.	transcript_id "g1.t1"; gene_id "g1";
scaffold155	AUGUSTUS	CDS	162072	162238	0.29	-	2	transcript_id "g1.t1"; gene_id "g1";
scaffold155	AUGUSTUS	exon	162072	162238	.	-	.	transcript_id "g1.t1"; gene_id "g1";
scaffold155	AUGUSTUS	CDS	162310	163035	0.43	-	2	transcript_id "g1.t1"; gene_id "g1";
scaffold155	AUGUSTUS	exon	162310	163035	.	-	.	transcript_id "g1.t1"; gene_id "g1";
scaffold155	AUGUSTUS	CDS	163294	163468	0.88	-	0	transcript_id "g1.t1"; gene_id "g1";
scaffold155	AUGUSTUS	exon	163294	163468	.	-	.	transcript_id "g1.t1"; gene_id "g1";
scaffold155	AUGUSTUS	CDS	163645	164011	0.54	-	1	transcript_id "g1.t1"; gene_id "g1";
scaffold155	AUGUSTUS	exon	163645	164011	.	-	.	transcript_id "g1.t1"; gene_id "g1";
scaffold155	AUGUSTUS	CDS	164386	164716	0.16	-	2	transcript_id "g1.t1"; gene_id "g1";
scaffold155	AUGUSTUS	exon	164386	164716	.	-	.	transcript_id "g1.t1"; gene_id "g1";
scaffold155	AUGUSTUS	CDS	165272	165580	0.02	-	2	transcript_id "g1.t1"; gene_id "g1";
scaffold155	AUGUSTUS	exon	165272	165580	.	-	.	transcript_id "g1.t1"; gene_id "g1";
scaffold155	AUGUSTUS	CDS	166260	166447	0.02	-	1	transcript_id "g1.t1"; gene_id "g1";
scaffold155	AUGUSTUS	exon	166260	166447	.	-	.	transcript_id "g1.t1"; gene_id "g1";
scaffold155	AUGUSTUS	CDS	166565	166750	0.18	-	1	transcript_id "g1.t1"; gene_id "g1";
scaffold155	AUGUSTUS	exon	166565	166750	.	-	.	transcript_id "g1.t1"; gene_id "g1";
scaffold155	AUGUSTUS	CDS	167359	167485	0.53	-	2	transcript_id "g1.t1"; gene_id "g1";
scaffold155	AUGUSTUS	exon	167359	167485	.	-	.	transcript_id "g1.t1"; gene_id "g1";
scaffold155	AUGUSTUS	CDS	167559	167615	0.79	-	2	transcript_id "g1.t1"; gene_id "g1";
scaffold155	AUGUSTUS	exon	167559	167615	.	-	.	transcript_id "g1.t1"; gene_id "g1";
scaffold155	AUGUSTUS	CDS	167685	168390	0.38	-	0	transcript_id "g1.t1"; gene_id "g1";
scaffold155	AUGUSTUS	exon	167685	168525	.	-	.	transcript_id "g1.t1"; gene_id "g1";
scaffold155	AUGUSTUS	start_codon	168388	168390	.	-	0	transcript_id "g1.t1"; gene_id "g1";
scaffold155	AUGUSTUS	tss	168525	168525	.	-	.	transcript_id "g1.t1"; gene_id "g1";
# coding sequence = [atggaacaagattcgtcctttagcatttgttgtggcgttgttaggaacattggttttccctcatggcccaagtatgagc
# atcaatacccgagtaatacactcgtacatactttgttcaaaaggtgtgagaaccaagggacaacaaagtactatcctatagtgtcggtcatcctgtcc
# gatatgtatcgagccttagtaaaatgcaaggaggggcatgaatacttccaaggatgcaacttgctccttcaatggtggatcctcagccatttagcgaa
# gggtgatgggacttgggagctgcatactcttgaaaacaagaacacccttaaagatttgaatgacatgttgtactggacaaatatggacaatcggagaa
# caagggggagatggtctcaaattttctccgaattgagagaagaggatctccaatggatgcttgaccgtttcatctccaaagaagtcatcatggagagc
# cgcagacatattgtaattcctttcccaggtgttcggggaattcacccttatgcaccctatcaagtcttgcgacagttcaggaggaaacaaactatacc
# caaagaggcatactatggcgcttacgtatacgatattggagatgacagattgcacgatgcttctgaaatattcagagaatggaaaagcactaagcata
# tgggcaaagacaccatctctcctgatcgattcaatgttgttagggacatacaaaacgtctcctccctaacctcgtgcagtggacgagctacaagagag
# gtggaaagactgaggcgtggttatgatgatttcaatacctggatcaaggagaaaatcgagaggatgcgatacgaaagcttggaagacaaaggacgcct
# aggtgaaggattcttgctgatgctaaggaagatcgaacagatcactcggaaaattcaagaagccaaggaggaagggctcagaggttacatggccaccg
# cagtctacaaagatgcaactatgacgttggatcaagatctggcatcacaaatgaagagaaataatgatgttgagatggagacagaggacttgcgagag
# aagttggacatgcttcgagaaaggatggccgcactgaggaagaagaacaaagccttccatagcaacatgattgataaacttcgaaaaatgggcgagaa
# ataccccgtctatgagcaaggagccaatagtggtcccaataatgctcaccctgaagcgactgaggaagacaacgatgaggaaatcgtctacaaacccc
# cattcctagtgcaagaaagagaagcgagagagtcgaggatagaatcggagaccgccactctgttagctaaaagcatgtcacttgatgaggagctgaca
# gtggaaatggaagaattcgcctccatgagagaaaggatggctgcactgaggaagaagaacaaagccttccatagcaacatgattgataaacttcagaa
# aatgcgtgaaaaatgccccgtctacgagcaaggagctaatagaggtcccaataaagctcaccctggagcgactagggaaaaggacgacgaggaaatcg
# tccacaaacttccattcctaggctatcatccctatttcatgagatcaaatggtcccgcagattccttccctagacaaagctcagacaaaggaaagaca
# gttatgggtgataataatgaagaagtaagtcttactgatgttgtggtggctcaacccaccatagcggaccagaatgagttgattctgcagctgatgca
# acagattgcaaaaatgagagttgaaatgcaaaggagacaggatctgcctccgccaggatttgccgctaacgttgctgataggagacctccaatctatt
# cccttcttcaaatatggatccagctcaaaaccaaacatctacacctgctcagaatctgtcaggcaaaggaagaggttaaagtcgacataaaggaagag
# atcaagaaagccatgaaagagattcaatgcgtccctgatatcgccgggcttaattatgaagacttatgtattcatacaaatttgaacctgccagaagg
# gttcaaaatcccgaagtttgacacctttggaggagtaggaaaccctatgtctcatttaagagcctcctgtgaccagctcgtgggagttggaagggatg
# aagctttactgatgcttctctttagccgaagcctgtgcgaagaagctcttgaatggttcacattgcatgaaaccaggcaaaggcctagctggaatgca
# ttggacaaagattttactgatcaatttgcttacaattttgccgagatagtcaagattggtgagactattgaagacggtttaaaatcaagaaaactagc
# ccgtgtagccgcatcgcctggatcttcggggttgttgaaaactaagagagaagaaatcactgttgtttcatacaggggaaggaaaaatcccagaagct
# catcatattcccaagtccaagctccactataccaaaattcccctccgaattaccaagctccatcgcaaaactaccaaacaaatccatatcccggaagc
# caagctcctcttccaaataccagaagttatcaacaggtgcgtcctcctgaacaaggcagttatgaccctccccaacccatattcgagaagaaaccttc
# aaggaacttcactgcgctcgctgaaagccgaacaaagctatacgagcggctggctttggccggatacatccaccttgtggggcccaaacccgtggatg
# tcaattcaaatttctacagacccaatcagagatgtgcttatcattccaacagtgttggacatgatactgaagattgtatcaacctcaagcataaaatt
# caggatttgattgatcaagaggtagtctctttccaaccagcggcaccgaatgtcaacaccaacccgttgctgaatcataggagcggcaatgttaatat
# gatcgagacagacgaagattggtgtggaacgaaaatgattactcccatcgttcacgatgatttaaaaaaggttgttgcttctttaagcatcaaagaga
# agagagagttcgttattttgacacctgcaaaggctgttgctttggtgctatcaaaaacactcgtaaagcctaagttcgttattgaaactattgttgct
# caaggcatgaccaggtctagaagatgttacactcctgacgaacttgctctcggagccaaaggattatcctatcgccaagcatttggagaagactccag
# ctcagatctccataccctgctgataagttcccaatcctacatgcaggctttaatgaaggcttttgatgatacatacgtacccgcgggcaaaagcagca
# acaacatggacgccatgatccaccaggttgtcaaccgcatcctagtagatgatggatcgagtttgaatatctgcccaatgtcaacgtttaggcaggta
# aggtttgaccttgggaaactggagcaaaaccaagtcaacgtgagagactttgatggggttcagagagatacattgggagcggtgaatttgatcattca
# aataggcccagcagaatttagcgcacaatttctggtattggatatcgatacgagctataaccttcttctgggaaggcctttcatccatatggttggag
# ctgtcccttctactctacataagatgatgaagcttgtgtggaagaatgaagagcttgttattcatggcgaagggagtcactctggcagacagacgcca
# atcattgatgaagtattgcgaggtacagatttcaatacggtggagctggtgaatgccaccggcaaagattttgccccacagactcccatacctgctcc
# tgttctggtcctcgtaaaaggagccagatatggtttagggtacatccccacatatgatgacttgaagacaaataagaaaaatgatcaagcattggcta
# agcctatcccacatctgtatcaatcccttccaattcgggagtatgcagagcatgaagaccttggggaaggaatatgtgacctcttcgaagagatcgat
# gttgttgttgaggaagaggtcgagctagctggtatccgcgacgctcagcctgtagagatgctgcaaaactgtacctctatgcccatttggatcccccg
# aattcctcgtaatgtaagttttaaacctgccaatgtcatgtcatgtcacaatctgaatgaacaaaataaggaagtttatgacgaggttgacgattaca
# aagaagaaagtgaggaactagagtatgtcaccaaggaatttcggcagtttgaaaaccagcataagtctaatctagatgaaatacgttaa]
# protein sequence = [MEQDSSFSICCGVVRNIGFPSWPKYEHQYPSNTLVHTLFKRCENQGTTKYYPIVSVILSDMYRALVKCKEGHEYFQGC
# NLLLQWWILSHLAKGDGTWELHTLENKNTLKDLNDMLYWTNMDNRRTRGRWSQIFSELREEDLQWMLDRFISKEVIMESRRHIVIPFPGVRGIHPYAP
# YQVLRQFRRKQTIPKEAYYGAYVYDIGDDRLHDASEIFREWKSTKHMGKDTISPDRFNVVRDIQNVSSLTSCSGRATREVERLRRGYDDFNTWIKEKI
# ERMRYESLEDKGRLGEGFLLMLRKIEQITRKIQEAKEEGLRGYMATAVYKDATMTLDQDLASQMKRNNDVEMETEDLREKLDMLRERMAALRKKNKAF
# HSNMIDKLRKMGEKYPVYEQGANSGPNNAHPEATEEDNDEEIVYKPPFLVQEREARESRIESETATLLAKSMSLDEELTVEMEEFASMRERMAALRKK
# NKAFHSNMIDKLQKMREKCPVYEQGANRGPNKAHPGATREKDDEEIVHKLPFLGYHPYFMRSNGPADSFPRQSSDKGKTVMGDNNEEVSLTDVVVAQP
# TIADQNELILQLMQQIAKMRVEMQRRQDLPPPGFAANVADRRPPIYSLLQIWIQLKTKHLHLLRICQAKEEVKVDIKEEIKKAMKEIQCVPDIAGLNY
# EDLCIHTNLNLPEGFKIPKFDTFGGVGNPMSHLRASCDQLVGVGRDEALLMLLFSRSLCEEALEWFTLHETRQRPSWNALDKDFTDQFAYNFAEIVKI
# GETIEDGLKSRKLARVAASPGSSGLLKTKREEITVVSYRGRKNPRSSSYSQVQAPLYQNSPPNYQAPSQNYQTNPYPGSQAPLPNTRSYQQVRPPEQG
# SYDPPQPIFEKKPSRNFTALAESRTKLYERLALAGYIHLVGPKPVDVNSNFYRPNQRCAYHSNSVGHDTEDCINLKHKIQDLIDQEVVSFQPAAPNVN
# TNPLLNHRSGNVNMIETDEDWCGTKMITPIVHDDLKKVVASLSIKEKREFVILTPAKAVALVLSKTLVKPKFVIETIVAQGMTRSRRCYTPDELALGA
# KGLSYRQAFGEDSSSDLHTLLISSQSYMQALMKAFDDTYVPAGKSSNNMDAMIHQVVNRILVDDGSSLNICPMSTFRQVRFDLGKLEQNQVNVRDFDG
# VQRDTLGAVNLIIQIGPAEFSAQFLVLDIDTSYNLLLGRPFIHMVGAVPSTLHKMMKLVWKNEELVIHGEGSHSGRQTPIIDEVLRGTDFNTVELVNA
# TGKDFAPQTPIPAPVLVLVKGARYGLGYIPTYDDLKTNKKNDQALAKPIPHLYQSLPIREYAEHEDLGEGICDLFEEIDVVVEEEVELAGIRDAQPVE
# MLQNCTSMPIWIPRIPRNVSFKPANVMSCHNLNEQNKEVYDEVDDYKEESEELEYVTKEFRQFENQHKSNLDEIR]
# end gene g1
###
# start gene g2
scaffold155	AUGUSTUS	gene	172630	175394	0.01	+	.	g2
scaffold155	AUGUSTUS	transcript	172630	175394	0.01	+	.	g2.t1
scaffold155	AUGUSTUS	tss	172630	172630	.	+	.	transcript_id "g2.t1"; gene_id "g2";
scaffold155	AUGUSTUS	exon	172630	173161	.	+	.	transcript_id "g2.t1"; gene_id "g2";
scaffold155	AUGUSTUS	start_codon	172700	172702	.	+	0	transcript_id "g2.t1"; gene_id "g2";
scaffold155	AUGUSTUS	intron	173162	173254	0.68	+	.	transcript_id "g2.t1"; gene_id "g2";
scaffold155	AUGUSTUS	intron	173350	173434	0.46	+	.	transcript_id "g2.t1"; gene_id "g2";
scaffold155	AUGUSTUS	intron	173519	173598	0.31	+	.	transcript_id "g2.t1"; gene_id "g2";
scaffold155	AUGUSTUS	intron	173869	173952	0.85	+	.	transcript_id "g2.t1"; gene_id "g2";
scaffold155	AUGUSTUS	CDS	172700	173161	0.55	+	0	transcript_id "g2.t1"; gene_id "g2";
scaffold155	AUGUSTUS	CDS	173255	173349	0.61	+	0	transcript_id "g2.t1"; gene_id "g2";
scaffold155	AUGUSTUS	exon	173255	173349	.	+	.	transcript_id "g2.t1"; gene_id "g2";
scaffold155	AUGUSTUS	CDS	173435	173518	0.25	+	1	transcript_id "g2.t1"; gene_id "g2";
scaffold155	AUGUSTUS	exon	173435	173518	.	+	.	transcript_id "g2.t1"; gene_id "g2";
scaffold155	AUGUSTUS	CDS	173599	173868	0.49	+	1	transcript_id "g2.t1"; gene_id "g2";
scaffold155	AUGUSTUS	exon	173599	173868	.	+	.	transcript_id "g2.t1"; gene_id "g2";
scaffold155	AUGUSTUS	CDS	173953	174754	0.95	+	1	transcript_id "g2.t1"; gene_id "g2";
scaffold155	AUGUSTUS	exon	173953	175394	.	+	.	transcript_id "g2.t1"; gene_id "g2";
scaffold155	AUGUSTUS	stop_codon	174752	174754	.	+	0	transcript_id "g2.t1"; gene_id "g2";
scaffold155	AUGUSTUS	tts	175394	175394	.	+	.	transcript_id "g2.t1"; gene_id "g2";
# coding sequence = [atggaaaaggtcaaaattgagtgtcaacagactccaatagacattaggagttttttgggtttagcgggctattatcaaa
# ggttcgtggaaggttttgcatccattgcatctctcttgactgctttgacccaaaagtttaggaaatttgagtggtcggaggcatgtgaaagaagcttc
# caaatgttgaaagataagcctacttccactccagtgttgactttactggggggcacaaaggggtttgttgtgtattgtgatgcatcccgtgttggttt
# ggggtgtgtgcttatgcaacatggaaaggtgatagcctatgcttctataaaacttaaggtgcgtgagagaaactatccaactcatgaccttgagctag
# aggccgtggtgtttgccttgaaaatatggaggcattacttgtatggtgttcatgttgatgtctttaccgaccataagagtctccaatatgccaatatg
# gttgcggatgctctaagtcgtatgactatgggtagtttgtcacacatagatgaagccaagaaagacctagtgaaagatgttcataggttggatgtgag
# gttggaagattctctgaatggtgggttcatggtccatcataactccgagtcatctttaggggttgaggtgaagggagatggtctgttgagctaccaag
# ggatattgtgtgttaccaatatagatgggttgagggaccggatcgttgaggaagcccatgggtcccgctactccattcatccgggttcgacaaaaatc
# taccatgaccttagggaaatattttggtgggaaggtatgaagaaggacatagcagagtttgatgctaagtgtccaaattgccaacaagtaaaagccga
# acatcaaaagtcaggtagcttactacaagaaatccaacctacttggaagttgactgaattcgctcattttatttccgtcaagtctacttattcggcga
# aagattatgctgagatcttaatagatgaggttgtgtgtctccatggtattccgttatccatcatatcggatcagggtgcacaattcacatctagattt
# tggaggtcattccaagaaggtttgggtactaaggtgaagttgagtactgctttccatccccaaaaggatggtcaagcagaacgtactattcaaactct
# tgaggatatgtttcggtcttgtattattgatttcaagggaaattgggataagcatttgcctttggtggagtttgcttataataatagatttcattcat
# ccatctccatggctccctatgaagccttgtatggtaggaggtgtaggtctcctataggatggtttgaagtgggtgagcctttgcttctcggtcccagt
# ttgatttataagactttggagaaatttcatatcataaggaacaggttgcaaatgacctacagtcggcaaaattcttatgctgatcataggagaaggga
# tttggagtttgaagaaggtgataaggtgtatttgaaaatttcacttatgaagggggtggttagatttggcaaaaaagggaagttgagtcctcgttatg
# tgggttcctatgaaaatttgcaaagttttggtaaggttgcctatgaattgaaactccctagtgaattgacttcggttcatccgtttttccatgtttct
# atcttgaagaagtgtatcggtgattctgagtctattcttcctattgagggtcttggtgtcagataa]
# protein sequence = [MEKVKIECQQTPIDIRSFLGLAGYYQRFVEGFASIASLLTALTQKFRKFEWSEACERSFQMLKDKPTSTPVLTLLGGT
# KGFVVYCDASRVGLGCVLMQHGKVIAYASIKLKVRERNYPTHDLELEAVVFALKIWRHYLYGVHVDVFTDHKSLQYANMVADALSRMTMGSLSHIDEA
# KKDLVKDVHRLDVRLEDSLNGGFMVHHNSESSLGVEVKGDGLLSYQGILCVTNIDGLRDRIVEEAHGSRYSIHPGSTKIYHDLREIFWWEGMKKDIAE
# FDAKCPNCQQVKAEHQKSGSLLQEIQPTWKLTEFAHFISVKSTYSAKDYAEILIDEVVCLHGIPLSIISDQGAQFTSRFWRSFQEGLGTKVKLSTAFH
# PQKDGQAERTIQTLEDMFRSCIIDFKGNWDKHLPLVEFAYNNRFHSSISMAPYEALYGRRCRSPIGWFEVGEPLLLGPSLIYKTLEKFHIIRNRLQMT
# YSRQNSYADHRRRDLEFEEGDKVYLKISLMKGVVRFGKKGKLSPRYVGSYENLQSFGKVAYELKLPSELTSVHPFFHVSILKKCIGDSESILPIEGLG
# VR]
# end gene g2
###
# start gene g3
scaffold155	AUGUSTUS	gene	176116	176885	0.09	-	.	g3
scaffold155	AUGUSTUS	transcript	176116	176885	0.09	-	.	g3.t1
scaffold155	AUGUSTUS	tts	176116	176116	.	-	.	transcript_id "g3.t1"; gene_id "g3";
scaffold155	AUGUSTUS	exon	176116	176339	.	-	.	transcript_id "g3.t1"; gene_id "g3";
scaffold155	AUGUSTUS	stop_codon	176279	176281	.	-	0	transcript_id "g3.t1"; gene_id "g3";
scaffold155	AUGUSTUS	intron	176340	176468	0.79	-	.	transcript_id "g3.t1"; gene_id "g3";
scaffold155	AUGUSTUS	intron	176516	176595	0.7	-	.	transcript_id "g3.t1"; gene_id "g3";
scaffold155	AUGUSTUS	intron	176680	176792	0.94	-	.	transcript_id "g3.t1"; gene_id "g3";
scaffold155	AUGUSTUS	CDS	176279	176339	0.81	-	1	transcript_id "g3.t1"; gene_id "g3";
scaffold155	AUGUSTUS	CDS	176469	176515	0.79	-	0	transcript_id "g3.t1"; gene_id "g3";
scaffold155	AUGUSTUS	exon	176469	176515	.	-	.	transcript_id "g3.t1"; gene_id "g3";
scaffold155	AUGUSTUS	CDS	176596	176679	0.7	-	0	transcript_id "g3.t1"; gene_id "g3";
scaffold155	AUGUSTUS	exon	176596	176679	.	-	.	transcript_id "g3.t1"; gene_id "g3";
scaffold155	AUGUSTUS	CDS	176793	176852	0.78	-	0	transcript_id "g3.t1"; gene_id "g3";
scaffold155	AUGUSTUS	exon	176793	176885	.	-	.	transcript_id "g3.t1"; gene_id "g3";
scaffold155	AUGUSTUS	start_codon	176850	176852	.	-	0	transcript_id "g3.t1"; gene_id "g3";
scaffold155	AUGUSTUS	tss	176885	176885	.	-	.	transcript_id "g3.t1"; gene_id "g3";
# coding sequence = [atggagctccacaaattgagctcccagatgggacctgtcgatcgtgtaccagcaactgaggattcagattcaaactcag
# gtgactacttcctcaatatcaacaacggtaggtttatgcctcatctctcatgtctactctcggtggaaattcttgaggctgacttaacgagtagaaca
# tttgaaaagcttagacgcatgatatgtaacaaaacgaatctacttgagactgaagttgtctatagtccagcttaa]
# protein sequence = [MELHKLSSQMGPVDRVPATEDSDSNSGDYFLNINNGRFMPHLSCLLSVEILEADLTSRTFEKLRRMICNKTNLLETEV
# VYSPA]
# end gene g3
###
# start gene g4
scaffold155	AUGUSTUS	gene	178560	191226	0.01	+	.	g4
scaffold155	AUGUSTUS	transcript	178560	191226	0.01	+	.	g4.t1
scaffold155	AUGUSTUS	tss	178560	178560	.	+	.	transcript_id "g4.t1"; gene_id "g4";
scaffold155	AUGUSTUS	exon	178560	178949	.	+	.	transcript_id "g4.t1"; gene_id "g4";
scaffold155	AUGUSTUS	start_codon	178637	178639	.	+	0	transcript_id "g4.t1"; gene_id "g4";
scaffold155	AUGUSTUS	intron	178950	180025	0.99	+	.	transcript_id "g4.t1"; gene_id "g4";
scaffold155	AUGUSTUS	intron	180262	187099	0.01	+	.	transcript_id "g4.t1"; gene_id "g4";
scaffold155	AUGUSTUS	intron	187231	187782	0.95	+	.	transcript_id "g4.t1"; gene_id "g4";
scaffold155	AUGUSTUS	intron	187916	188070	1	+	.	transcript_id "g4.t1"; gene_id "g4";
scaffold155	AUGUSTUS	intron	188194	189424	0.57	+	.	transcript_id "g4.t1"; gene_id "g4";
scaffold155	AUGUSTUS	intron	189500	190266	0.57	+	.	transcript_id "g4.t1"; gene_id "g4";
scaffold155	AUGUSTUS	intron	190383	190780	0.58	+	.	transcript_id "g4.t1"; gene_id "g4";
scaffold155	AUGUSTUS	CDS	178637	178949	0.75	+	0	transcript_id "g4.t1"; gene_id "g4";
scaffold155	AUGUSTUS	CDS	180026	180261	0.98	+	2	transcript_id "g4.t1"; gene_id "g4";
scaffold155	AUGUSTUS	exon	180026	180261	.	+	.	transcript_id "g4.t1"; gene_id "g4";
scaffold155	AUGUSTUS	CDS	187100	187230	0.01	+	0	transcript_id "g4.t1"; gene_id "g4";
scaffold155	AUGUSTUS	exon	187100	187230	.	+	.	transcript_id "g4.t1"; gene_id "g4";
scaffold155	AUGUSTUS	CDS	187783	187915	1	+	1	transcript_id "g4.t1"; gene_id "g4";
scaffold155	AUGUSTUS	exon	187783	187915	.	+	.	transcript_id "g4.t1"; gene_id "g4";
scaffold155	AUGUSTUS	CDS	188071	188193	1	+	0	transcript_id "g4.t1"; gene_id "g4";
scaffold155	AUGUSTUS	exon	188071	188193	.	+	.	transcript_id "g4.t1"; gene_id "g4";
scaffold155	AUGUSTUS	CDS	189425	189499	0.63	+	0	transcript_id "g4.t1"; gene_id "g4";
scaffold155	AUGUSTUS	exon	189425	189499	.	+	.	transcript_id "g4.t1"; gene_id "g4";
scaffold155	AUGUSTUS	CDS	190267	190382	0.64	+	0	transcript_id "g4.t1"; gene_id "g4";
scaffold155	AUGUSTUS	exon	190267	190382	.	+	.	transcript_id "g4.t1"; gene_id "g4";
scaffold155	AUGUSTUS	CDS	190781	190847	0.54	+	1	transcript_id "g4.t1"; gene_id "g4";
scaffold155	AUGUSTUS	exon	190781	190864	.	+	.	transcript_id "g4.t1"; gene_id "g4";
scaffold155	AUGUSTUS	stop_codon	190845	190847	.	+	0	transcript_id "g4.t1"; gene_id "g4";
scaffold155	AUGUSTUS	exon	190938	191226	.	+	.	transcript_id "g4.t1"; gene_id "g4";
scaffold155	AUGUSTUS	tts	191226	191226	.	+	.	transcript_id "g4.t1"; gene_id "g4";
scaffold155	AUGUSTUS	protein_match	178748	178786	5.09	+	0	target "unknown_B[1..13]"; target_start 37; transcript_id "g4.t1"; gene_id "g4";
scaffold155	AUGUSTUS	protein_match	178838	178949	7.63	+	0	target "unknown_C[1..38]"; target_start 67; transcript_id "g4.t1"; gene_id "g4";
scaffold155	AUGUSTUS	protein_match	180026	180261	9.68	+	1	target "unknown_C[38..117]"; target_start 66; transcript_id "g4.t1"; gene_id "g4";
scaffold155	AUGUSTUS	protein_match	187100	187230	9.98	+	2	target "unknown_C[117..160]"; target_start 66; transcript_id "g4.t1"; gene_id "g4";
scaffold155	AUGUSTUS	protein_match	187783	187915	10.7	+	0	target "unknown_C[161..205]"; target_start 66; transcript_id "g4.t1"; gene_id "g4";
scaffold155	AUGUSTUS	protein_match	188071	188157	10.2	+	0	target "unknown_C[205..233]"; target_start 67; transcript_id "g4.t1"; gene_id "g4";
scaffold155	AUGUSTUS	protein_match	189428	189499	9.53	+	0	target "unknown_D[1..24]"; target_start 313; transcript_id "g4.t1"; gene_id "g4";
scaffold155	AUGUSTUS	protein_match	190267	190382	9.72	+	2	target "unknown_D[25..63]"; target_start 312; transcript_id "g4.t1"; gene_id "g4";
scaffold155	AUGUSTUS	protein_match	190781	190784	15.2	+	1	target "unknown_D[63..64]"; target_start 313; transcript_id "g4.t1"; gene_id "g4";
# coding sequence = [atggctttggctcactccattttcactcctctcaagcctctaactaccactccccgtcctcttcttcctcataactttc
# cacctcggttgcctttatgcagagcagctaatattaaccgcagacagttgattgctgacactgctgctgccattattcttcctccattactaggagta
# ggagtaagcctctctcctctccctgttgccaaagctgaagacactcctctctctgaatgggaaagagtttttcttcctattgaccctggtgtcgtcct
# tctcgacattgctttcgttccggacgacccaaatcacggttttgtcctggggactaggcaaactattttggaaacaaaggatggaggaactacttggg
# tacctagatccatagcctctgccgaagaggaagatttcaattataggtttaattctatcagttttaaaggcaaggaagggtggattattggaaaacca
# gcaatcttgttgcatacttccgatgctggtgaaaactgggagcggatacctttgagttctcaacttcctggtgacatggtttatatcaaggcaaccgg
# agaacaaagtgcagaaatggtaactgatgaaggtgcaatatatattacatcaaacaagggatacaactggaaagctgctattcaagaaactgtctccg
# ctacccttaatagaacagtttctagtggtattagtggtgccagttactatacaggaactttcagtactgttaatcgctctcctgatggacgttatgta
# gcagtttcaagccgtggcaacttctacctgacctgggagccagggcaggcatactggcaaccacataacagagccgtggctagaagaatccaaagcat
# tggttggagggctgatggtggtctttggttacttgtgcgtggtggagggctatatcttagcaagggcacagggttaacagaggactttgaagaagttt
# cagtacaaagccgtggttttggcattcttgatgttggctaccgttcacagaatgaggcctgggctgctggtggcagtgggattttgttgaagaccacc
# aatggtggaaagacatggattcgtgataaagcggctgataatattgctgcaaacctttattcagtgaaatttatcaatgataaccagggattcgtact
# ggggaatgatggtgtcttactgaagtatcttggatag]
# protein sequence = [MALAHSIFTPLKPLTTTPRPLLPHNFPPRLPLCRAANINRRQLIADTAAAIILPPLLGVGVSLSPLPVAKAEDTPLSE
# WERVFLPIDPGVVLLDIAFVPDDPNHGFVLGTRQTILETKDGGTTWVPRSIASAEEEDFNYRFNSISFKGKEGWIIGKPAILLHTSDAGENWERIPLS
# SQLPGDMVYIKATGEQSAEMVTDEGAIYITSNKGYNWKAAIQETVSATLNRTVSSGISGASYYTGTFSTVNRSPDGRYVAVSSRGNFYLTWEPGQAYW
# QPHNRAVARRIQSIGWRADGGLWLLVRGGGLYLSKGTGLTEDFEEVSVQSRGFGILDVGYRSQNEAWAAGGSGILLKTTNGGKTWIRDKAADNIAANL
# YSVKFINDNQGFVLGNDGVLLKYLG]
# sequence of block unknown_B    37 [INRRQLIADTAAA] 50
# sequence of block unknown_C    67 [VAKAEDTPLSEWERVFLPIDPGVVLLDIAFVPDDPNHGFVLGTRQTILETKDGGTTWVPRSIASAEEEDFNYRFNSISFKGKEGWIIGKPAILLHTSDAGENWERIPLSSQLPGDMVYIKATGEQSAEMVTDEGAIYITSNKGYNWKAAIQETVSATLNRTVSSGISGASYYTGTFSTVNRSPDGRYVAVSSRGNFYLTWEPGQAYWQPHNRAVARRIQSIGWRADGGLWLLV] 300
# sequence of block unknown_D   313 [TEDFEEVSVQSRGFGILDVGYRSQNEAWAAGGSGILLKTTNGGKTWIRDKAADNIAANLYSVKF] 377
# end gene g4
###
# start gene g5
scaffold155	AUGUSTUS	gene	202861	205235	0.02	-	.	g5
scaffold155	AUGUSTUS	transcript	202861	205235	0.02	-	.	g5.t1
scaffold155	AUGUSTUS	tts	202861	202861	.	-	.	transcript_id "g5.t1"; gene_id "g5";
scaffold155	AUGUSTUS	exon	202861	203480	.	-	.	transcript_id "g5.t1"; gene_id "g5";
scaffold155	AUGUSTUS	stop_codon	203405	203407	.	-	0	transcript_id "g5.t1"; gene_id "g5";
scaffold155	AUGUSTUS	intron	203481	203948	0.21	-	.	transcript_id "g5.t1"; gene_id "g5";
scaffold155	AUGUSTUS	intron	203992	204076	0.53	-	.	transcript_id "g5.t1"; gene_id "g5";
scaffold155	AUGUSTUS	CDS	203405	203480	0.3	-	1	transcript_id "g5.t1"; gene_id "g5";
scaffold155	AUGUSTUS	CDS	203949	203991	0.29	-	2	transcript_id "g5.t1"; gene_id "g5";
scaffold155	AUGUSTUS	exon	203949	203991	.	-	.	transcript_id "g5.t1"; gene_id "g5";
scaffold155	AUGUSTUS	CDS	204077	204470	0.56	-	0	transcript_id "g5.t1"; gene_id "g5";
scaffold155	AUGUSTUS	exon	204077	204507	.	-	.	transcript_id "g5.t1"; gene_id "g5";
scaffold155	AUGUSTUS	start_codon	204468	204470	.	-	0	transcript_id "g5.t1"; gene_id "g5";
scaffold155	AUGUSTUS	exon	205119	205235	.	-	.	transcript_id "g5.t1"; gene_id "g5";
scaffold155	AUGUSTUS	tss	205235	205235	.	-	.	transcript_id "g5.t1"; gene_id "g5";
# coding sequence = [atgttaaaccccgtgtttcttgaggctccccatggaaaagcatgggaggttaaagtgaaaaattctcaaggccaaattt
# ggatagccaaaggatggaatgatttctgtgcctattactctataagtatcaatagcttattagtcttcacatataacccacgttctcactttgttgtc
# gctatatatgatcagagtaaaacagaaattgaatatccaatagatcaagaggctgaatcagatgaacaagagcatgatattccagtcctccaagctaa
# tgctaatgtaatcgaggaggaagaggaagataatccaatcaaccttcaagcaaatgctaatgtaaacgagggagatattccagttaaccttcaagcta
# atgccaatgtaattgagcaagaaataagtgaaggctatgaggagcacgaccaacattggtaccggagtattattttgttacaggcaaaacaatcaaac
# aagaagaactgtgaggtggaggtgatcccaaatggaaactga]
# protein sequence = [MLNPVFLEAPHGKAWEVKVKNSQGQIWIAKGWNDFCAYYSISINSLLVFTYNPRSHFVVAIYDQSKTEIEYPIDQEAE
# SDEQEHDIPVLQANANVIEEEEEDNPINLQANANVNEGDIPVNLQANANVIEQEISEGYEEHDQHWYRSIILLQAKQSNKKNCEVEVIPNGN]
# end gene g5
###
# command line:
# augustus --codingseq=1 --proteinprofile=/home/pgsb/tetiana.nosenko/lineages/embryophyta_odb9/prfl/EOG09360FIO.prfl --predictionStart=160585 --predictionEnd=208660 --species=arabidopsis ./tmp/scaffold155Schil_BUSCO_geno_206160443_.temp
```
