## Supplementary material for "The *de novo* reference genome and transcriptome assemblies of the wild tomato species *Solanum chilense*": EOG09360FJP.out.1

```
# Please cite: Mario Stanke, Mark Diekhans, Robert Baertsch, David Haussler (2008),
# Using native and syntenically mapped cDNA alignments to improve de novo gene finding
# Bioinformatics 24: 637-644, doi 10.1093/bioinformatics/btn013
# No extrinsic information on sequences given.
# Using protein profile unknown
# --[9..34]--> unknown_A (157) <--[0..5]--> unknown_B (57) <--[0..1]--> unknown_C (6) <--[0..25]--> unknown_D (51) <--[0..4]--> unknown_E (15) <--[10..20]--> unknown_G (36) <--[0..1]--> unknown_H (38) <--[0..2]--> unknown_I (64) <--[0..18]--
# arabidopsis version. Using default transition matrix.
# We have hints for 0 sequences and for 0 of the sequences in the input set.
#
# ----- prediction on sequence number 1 (length = 42627, name = scaffold2563) -----
#
# Constraints/Hints:
# (none)
# Predicted genes for sequence number 1 on both strands
# start gene g1
scaffold2563	AUGUSTUS	gene	41211	51492	0.01	+	.	g1
scaffold2563	AUGUSTUS	transcript	41211	51492	0.01	+	.	g1.t1
scaffold2563	AUGUSTUS	intron	41385	41468	1	+	.	transcript_id "g1.t1"; gene_id "g1";
scaffold2563	AUGUSTUS	intron	41664	42909	0.5	+	.	transcript_id "g1.t1"; gene_id "g1";
scaffold2563	AUGUSTUS	intron	42940	43020	0.56	+	.	transcript_id "g1.t1"; gene_id "g1";
scaffold2563	AUGUSTUS	intron	43102	44648	0.56	+	.	transcript_id "g1.t1"; gene_id "g1";
scaffold2563	AUGUSTUS	intron	44709	44840	1	+	.	transcript_id "g1.t1"; gene_id "g1";
scaffold2563	AUGUSTUS	intron	44936	45090	1	+	.	transcript_id "g1.t1"; gene_id "g1";
scaffold2563	AUGUSTUS	intron	45248	45335	1	+	.	transcript_id "g1.t1"; gene_id "g1";
scaffold2563	AUGUSTUS	intron	45462	45850	1	+	.	transcript_id "g1.t1"; gene_id "g1";
scaffold2563	AUGUSTUS	intron	45932	46051	1	+	.	transcript_id "g1.t1"; gene_id "g1";
scaffold2563	AUGUSTUS	intron	46143	46229	1	+	.	transcript_id "g1.t1"; gene_id "g1";
scaffold2563	AUGUSTUS	intron	46364	47955	0.59	+	.	transcript_id "g1.t1"; gene_id "g1";
scaffold2563	AUGUSTUS	intron	48025	48110	0.87	+	.	transcript_id "g1.t1"; gene_id "g1";
scaffold2563	AUGUSTUS	intron	48201	48392	1	+	.	transcript_id "g1.t1"; gene_id "g1";
scaffold2563	AUGUSTUS	intron	48497	48576	1	+	.	transcript_id "g1.t1"; gene_id "g1";
scaffold2563	AUGUSTUS	intron	48746	48864	0.98	+	.	transcript_id "g1.t1"; gene_id "g1";
scaffold2563	AUGUSTUS	CDS	41211	41384	1	+	0	transcript_id "g1.t1"; gene_id "g1";
scaffold2563	AUGUSTUS	exon	41211	41384	.	+	.	transcript_id "g1.t1"; gene_id "g1";
scaffold2563	AUGUSTUS	CDS	41469	41663	1	+	0	transcript_id "g1.t1"; gene_id "g1";
scaffold2563	AUGUSTUS	exon	41469	41663	.	+	.	transcript_id "g1.t1"; gene_id "g1";
scaffold2563	AUGUSTUS	CDS	42910	42939	0.5	+	0	transcript_id "g1.t1"; gene_id "g1";
scaffold2563	AUGUSTUS	exon	42910	42939	.	+	.	transcript_id "g1.t1"; gene_id "g1";
scaffold2563	AUGUSTUS	CDS	43021	43101	0.94	+	0	transcript_id "g1.t1"; gene_id "g1";
scaffold2563	AUGUSTUS	exon	43021	43101	.	+	.	transcript_id "g1.t1"; gene_id "g1";
scaffold2563	AUGUSTUS	CDS	44649	44708	1	+	0	transcript_id "g1.t1"; gene_id "g1";
scaffold2563	AUGUSTUS	exon	44649	44708	.	+	.	transcript_id "g1.t1"; gene_id "g1";
scaffold2563	AUGUSTUS	CDS	44841	44935	1	+	0	transcript_id "g1.t1"; gene_id "g1";
scaffold2563	AUGUSTUS	exon	44841	44935	.	+	.	transcript_id "g1.t1"; gene_id "g1";
scaffold2563	AUGUSTUS	CDS	45091	45247	1	+	1	transcript_id "g1.t1"; gene_id "g1";
scaffold2563	AUGUSTUS	exon	45091	45247	.	+	.	transcript_id "g1.t1"; gene_id "g1";
scaffold2563	AUGUSTUS	CDS	45336	45461	1	+	0	transcript_id "g1.t1"; gene_id "g1";
scaffold2563	AUGUSTUS	exon	45336	45461	.	+	.	transcript_id "g1.t1"; gene_id "g1";
scaffold2563	AUGUSTUS	CDS	45851	45931	1	+	0	transcript_id "g1.t1"; gene_id "g1";
scaffold2563	AUGUSTUS	exon	45851	45931	.	+	.	transcript_id "g1.t1"; gene_id "g1";
scaffold2563	AUGUSTUS	CDS	46052	46142	1	+	0	transcript_id "g1.t1"; gene_id "g1";
scaffold2563	AUGUSTUS	exon	46052	46142	.	+	.	transcript_id "g1.t1"; gene_id "g1";
scaffold2563	AUGUSTUS	CDS	46230	46363	0.73	+	2	transcript_id "g1.t1"; gene_id "g1";
scaffold2563	AUGUSTUS	exon	46230	46363	.	+	.	transcript_id "g1.t1"; gene_id "g1";
scaffold2563	AUGUSTUS	CDS	47956	48024	0.86	+	0	transcript_id "g1.t1"; gene_id "g1";
scaffold2563	AUGUSTUS	exon	47956	48024	.	+	.	transcript_id "g1.t1"; gene_id "g1";
scaffold2563	AUGUSTUS	CDS	48111	48200	1	+	0	transcript_id "g1.t1"; gene_id "g1";
scaffold2563	AUGUSTUS	exon	48111	48200	.	+	.	transcript_id "g1.t1"; gene_id "g1";
scaffold2563	AUGUSTUS	CDS	48393	48496	1	+	0	transcript_id "g1.t1"; gene_id "g1";
scaffold2563	AUGUSTUS	exon	48393	48496	.	+	.	transcript_id "g1.t1"; gene_id "g1";
scaffold2563	AUGUSTUS	CDS	48577	48745	0.99	+	1	transcript_id "g1.t1"; gene_id "g1";
scaffold2563	AUGUSTUS	exon	48577	48745	.	+	.	transcript_id "g1.t1"; gene_id "g1";
scaffold2563	AUGUSTUS	CDS	48865	48933	0.99	+	0	transcript_id "g1.t1"; gene_id "g1";
scaffold2563	AUGUSTUS	exon	48865	48958	.	+	.	transcript_id "g1.t1"; gene_id "g1";
scaffold2563	AUGUSTUS	stop_codon	48931	48933	.	+	0	transcript_id "g1.t1"; gene_id "g1";
scaffold2563	AUGUSTUS	exon	51230	51492	.	+	.	transcript_id "g1.t1"; gene_id "g1";
scaffold2563	AUGUSTUS	tts	51492	51492	.	+	.	transcript_id "g1.t1"; gene_id "g1";
# coding sequence = [ttgaaaaaacccaagtactctaagtcgtcaaaactgcagccaagctctggtgatggacaaaaatggactacactggaac
# acaatggtgtgatttttccacctccatacaaacctcatggggttaagatgctctacaagggaaagcccgtggatcttactccagagcaggaagaggtc
# gcaacaatgtatgccgtgatgttagacactgaatacatgactaaagagcagttcaaagagaatttcatgaatgactggagaaaaatacttggaaaaaa
# ccatgtcattcaaaagttagaagagtgtgattttaccccaatatatgagtggcatcagagtgagaaggagaagaagaagcaaatgagttcagaatctg
# atcaagatgggacctatgtttttgaggagaagaaggcattgagagaagagaaacttaagcaagaagagaaatacatgtgggctattgtggatggtgtt
# aaagagaaggttgggaactttcgggttgaaccacctggattgttccgtggccgcggggaacatccaaagatgggaaagctaaagagacggatccggcc
# aaatgatatcacaataaatattggaaagggtgttccagtaccggagtgccccatccctggccaaaggtggaaggaagtaaggcatgacaacacagtaa
# catggttagctttctggaacgaccctattaatccaagagaattcaaatacgttttcctagcagccagtagttccttgaaagggcaaagtgataaggag
# aagtatgagaaagctaggcgtttgaaggattacatagaaggcattagatctgcatatacaaaagattttgcaagtaaagatcctgtgaagcgtcagat
# tgcagttgcaacttatcttatcgataaattagctctgagggcagggaatgagaaggatgatgacgaagctgatacagttggttgctgtactttgaaag
# tagagaatgtagagccagtacctccaaatattttgaagttcgattttcttggtaaagattctatcaggtaccaaaatgaggtggctgtgtatgagcct
# gtttttaaagctattcaacagttccgaagtggaaaaaagggcagtgacgatctttttgacaagcttgatacgagtaagcttaatgcccatctaaaaga
# actcatgccagggctcacagcaaaagtatttcgtacatataatgcatcttttacattggagcagcaattgactaagctcacacaagggggggagcttg
# ctgataaaattgcggtatataatgtggcaaataaagaggttgcaataatttgtaatcaccagcgtactgtctcgaagtcccatagtgtgcaaatttca
# aggttgaataacaagatagatgagttaaaggctattttggaagaattcaaagtagatttggctcgggccaaaaaagggaagcctccggtgaaaggcgc
# cgatggcaaggcgaagaggaacttgacccctcaagcattacagataaaaatagaccaaactaatgtgaagattgataacatagagaggcaaatagata
# caaaagaagagttgaaaactgtggctttgggcacatcaaaaatcaactatttggatcctaggatcactgtggcatggtgtaagcgccatgaggttccc
# attgaaaagatgttcaacaagtctcttctagcaaagtttgcctgggcgatggatgttgaaccttccttcacattctaa]
# protein sequence = [LKKPKYSKSSKLQPSSGDGQKWTTLEHNGVIFPPPYKPHGVKMLYKGKPVDLTPEQEEVATMYAVMLDTEYMTKEQFK
# ENFMNDWRKILGKNHVIQKLEECDFTPIYEWHQSEKEKKKQMSSESDQDGTYVFEEKKALREEKLKQEEKYMWAIVDGVKEKVGNFRVEPPGLFRGRG
# EHPKMGKLKRRIRPNDITINIGKGVPVPECPIPGQRWKEVRHDNTVTWLAFWNDPINPREFKYVFLAASSSLKGQSDKEKYEKARRLKDYIEGIRSAY
# TKDFASKDPVKRQIAVATYLIDKLALRAGNEKDDDEADTVGCCTLKVENVEPVPPNILKFDFLGKDSIRYQNEVAVYEPVFKAIQQFRSGKKGSDDLF
# DKLDTSKLNAHLKELMPGLTAKVFRTYNASFTLEQQLTKLTQGGELADKIAVYNVANKEVAIICNHQRTVSKSHSVQISRLNNKIDELKAILEEFKVD
# LARAKKGKPPVKGADGKAKRNLTPQALQIKIDQTNVKIDNIERQIDTKEELKTVALGTSKINYLDPRITVAWCKRHEVPIEKMFNKSLLAKFAWAMDV
# EPSFTF]
# end gene g1
###
# start gene g2
scaffold2563	AUGUSTUS	gene	55956	58863	0.13	+	.	g2
scaffold2563	AUGUSTUS	transcript	55956	58863	0.13	+	.	g2.t1
scaffold2563	AUGUSTUS	tss	55956	55956	.	+	.	transcript_id "g2.t1"; gene_id "g2";
scaffold2563	AUGUSTUS	exon	55956	58863	.	+	.	transcript_id "g2.t1"; gene_id "g2";
scaffold2563	AUGUSTUS	start_codon	56049	56051	.	+	0	transcript_id "g2.t1"; gene_id "g2";
scaffold2563	AUGUSTUS	CDS	56049	58628	1	+	0	transcript_id "g2.t1"; gene_id "g2";
scaffold2563	AUGUSTUS	stop_codon	58626	58628	.	+	0	transcript_id "g2.t1"; gene_id "g2";
scaffold2563	AUGUSTUS	tts	58863	58863	.	+	.	transcript_id "g2.t1"; gene_id "g2";
# coding sequence = [atggcttatgctgctctttcttctcttatgcatacactgcaacaactccttcagtctaaatcacctttgatttgtactg
# gaaacacctctatacaacaacatgttgaatctctttatcaagatctatgtgatcttcaagtttttcttgagaacaccacaatcgaagtcaaagatatt
# gaagatgtcaaggttttagaggagaagatcaaagatgtagtctacaaggcagaagatagaattgattcaagcttgagaagcatcattctactagataa
# tggagacgatgatcgcgaaatggcttgtaatgccttcaatgaggaattgcaacaagtggaaaaagaagtttgttttctcaagcaagaggtgatggtga
# tcaagtttgacaagcatattggatttagcaaattaccagaatcaacaattttcccttcatcacgaaaaagtacaatcgaggaaaagacagttgttggg
# atgaaagatgacctcaattccatactaaattgcatcaatgctcaaacaaaagagctaatagtcatatcagttcttggtatgggaggtattggtaagac
# aactcttgccagtaaagtttttgatgattcaatgattcgttctcaatttgataaacatgcatgggtcaccatctctcaagattataataagagacaaa
# tgcttcttgaaattgtctcttcaattactggaatcaatcaagaaaacatgagcaatgataaattactagatactgtgtacaaaggtctaaagggtaga
# agatttctaattgtcatcgatgatctttggagtactgaggctttggatctgatgcgaagaatatttccaaatgatcacaataaaagccgaattatatt
# aaccactcgtctcaaaactgttgctgattatgctagctcccctgattttcctcctcatgatatgtcttttctaagtttagatgatagttggaatctat
# ttaccgaaagactattcaaaaaagatccttgtcctccacaactagaagtaatagggaagcatatcatacaacaatgtcaaggattacctctatccatt
# gttgtcattgctggacttcttggcaacataggacggacacccgataattggaagaaaattgaggaaaatttgaactcattctttggtgaggcttcaga
# acagtgtcaagctattctttatttgagctacaattgcttgcctcaatacttgaaggcatgctttctctatataggaacttttcctgaagatatggaga
# ttcatgtttcgaagttgattagctcatggattgctgagcatttcataaaggcaagaagcaatacaatgttagaagtggtggcagaggagtatctacaa
# gagttgacagataggagtctaattttggttagtggacgaagggctaatggaaggatcaaaatttgtaaaattcatgatcttctaaggcagatgtgcat
# aagagaagctcaaattgaaaatgttgtgcatttcacaaacaatgatatctcagatggtataaatgatcatcgtcgagtgatcattccatatcttattc
# aggattattttcgtgatcatccaaatcataggaatggtaagattacaacccgcagcttgatctttttgggacgtcaatcttatgaagttactggaata
# tattactggccctacagtatttcagatttcaagctgcttaaggtgttggatgcacatgaaatcggctttgatttctctcgtataatacctcaacttgt
# acatttgagatacgttgatgcaagagttaacgatccttcttcactggccaagttgttcaatctacaatccataatcatttattcacagaagaagaatg
# tgcagctcccaacggggatttggacaatgtccgagatagaacgtgtggatataacagatgtggatatgcctaatcctcctattggagaacagcctttg
# tttatgaataacttgcatacacttgctgtcaagtcctctgctgttgtgttgaaaatcttgagaagaattcccaatctgaataagctaaagataaacga
# tgtacggagaactgagtggtatgcttttcttgactgtcttattgttctacagggacttgtgacactaaatatacaatcagcagcatcactcaatagtc
# cattctttctctctagagatattttcctgcctaatcttaccaaactgagtttaaattctacattttttccatgggaagatatggcagtgttggctaag
# ttaccaaatcttgaggtgctcaaagcagataatgcattctggggaacagattggaaactagatgaagatgttgtgtttcctaaattaaattgtctagc
# agttcgtcatggaaatctggaaagatgggaagcaacaagtgataattttccgatgcttgaggaactatacctgtcttggttgcatttcctagaggaga
# ttccagagagtattggagaaataatgacgctgaaatcaatcgaaataagaggttgtaactctgcagtcatcactagtgctaagcaaattcgagaaaat
# caagaaatctatggtaactacgagtttcaacttcgatttgtgagatattga]
# protein sequence = [MAYAALSSLMHTLQQLLQSKSPLICTGNTSIQQHVESLYQDLCDLQVFLENTTIEVKDIEDVKVLEEKIKDVVYKAED
# RIDSSLRSIILLDNGDDDREMACNAFNEELQQVEKEVCFLKQEVMVIKFDKHIGFSKLPESTIFPSSRKSTIEEKTVVGMKDDLNSILNCINAQTKEL
# IVISVLGMGGIGKTTLASKVFDDSMIRSQFDKHAWVTISQDYNKRQMLLEIVSSITGINQENMSNDKLLDTVYKGLKGRRFLIVIDDLWSTEALDLMR
# RIFPNDHNKSRIILTTRLKTVADYASSPDFPPHDMSFLSLDDSWNLFTERLFKKDPCPPQLEVIGKHIIQQCQGLPLSIVVIAGLLGNIGRTPDNWKK
# IEENLNSFFGEASEQCQAILYLSYNCLPQYLKACFLYIGTFPEDMEIHVSKLISSWIAEHFIKARSNTMLEVVAEEYLQELTDRSLILVSGRRANGRI
# KICKIHDLLRQMCIREAQIENVVHFTNNDISDGINDHRRVIIPYLIQDYFRDHPNHRNGKITTRSLIFLGRQSYEVTGIYYWPYSISDFKLLKVLDAH
# EIGFDFSRIIPQLVHLRYVDARVNDPSSLAKLFNLQSIIIYSQKKNVQLPTGIWTMSEIERVDITDVDMPNPPIGEQPLFMNNLHTLAVKSSAVVLKI
# LRRIPNLNKLKINDVRRTEWYAFLDCLIVLQGLVTLNIQSAASLNSPFFLSRDIFLPNLTKLSLNSTFFPWEDMAVLAKLPNLEVLKADNAFWGTDWK
# LDEDVVFPKLNCLAVRHGNLERWEATSDNFPMLEELYLSWLHFLEEIPESIGEIMTLKSIEIRGCNSAVITSAKQIRENQEIYGNYEFQLRFVRY]
# end gene g2
###
# start gene g3
scaffold2563	AUGUSTUS	gene	59285	65801	0.01	-	.	g3
scaffold2563	AUGUSTUS	transcript	59285	65801	0.01	-	.	g3.t1
scaffold2563	AUGUSTUS	tts	59285	59285	.	-	.	transcript_id "g3.t1"; gene_id "g3";
scaffold2563	AUGUSTUS	exon	59285	60519	.	-	.	transcript_id "g3.t1"; gene_id "g3";
scaffold2563	AUGUSTUS	stop_codon	59479	59481	.	-	0	transcript_id "g3.t1"; gene_id "g3";
scaffold2563	AUGUSTUS	intron	60520	65218	0.04	-	.	transcript_id "g3.t1"; gene_id "g3";
scaffold2563	AUGUSTUS	CDS	59479	60519	0.08	-	0	transcript_id "g3.t1"; gene_id "g3";
scaffold2563	AUGUSTUS	CDS	65219	65620	0.96	-	0	transcript_id "g3.t1"; gene_id "g3";
scaffold2563	AUGUSTUS	exon	65219	65801	.	-	.	transcript_id "g3.t1"; gene_id "g3";
scaffold2563	AUGUSTUS	start_codon	65618	65620	.	-	0	transcript_id "g3.t1"; gene_id "g3";
scaffold2563	AUGUSTUS	tss	65801	65801	.	-	.	transcript_id "g3.t1"; gene_id "g3";
scaffold2563	AUGUSTUS	protein_match	59482	59673	5.78	-	0	target "unknown_I[1..64]"; target_start 416; transcript_id "g3.t1"; gene_id "g3";
scaffold2563	AUGUSTUS	protein_match	59680	59793	7.3	-	0	target "unknown_H[1..38]"; target_start 376; transcript_id "g3.t1"; gene_id "g3";
scaffold2563	AUGUSTUS	protein_match	59794	59901	7.1	-	0	target "unknown_G[1..36]"; target_start 340; transcript_id "g3.t1"; gene_id "g3";
scaffold2563	AUGUSTUS	protein_match	59941	59985	4.81	-	0	target "unknown_E[1..15]"; target_start 312; transcript_id "g3.t1"; gene_id "g3";
scaffold2563	AUGUSTUS	protein_match	59992	60144	5.35	-	0	target "unknown_D[1..51]"; target_start 259; transcript_id "g3.t1"; gene_id "g3";
scaffold2563	AUGUSTUS	protein_match	60217	60234	9.28	-	0	target "unknown_C[1..6]"; target_start 229; transcript_id "g3.t1"; gene_id "g3";
scaffold2563	AUGUSTUS	protein_match	60235	60405	4.81	-	0	target "unknown_B[1..57]"; target_start 172; transcript_id "g3.t1"; gene_id "g3";
scaffold2563	AUGUSTUS	protein_match	60406	60519	4.38	-	0	target "unknown_A[120..157]"; target_start 15; transcript_id "g3.t1"; gene_id "g3";
scaffold2563	AUGUSTUS	protein_match	65219	65575	7.02	-	0	target "unknown_A[1..119]"; target_start 15; transcript_id "g3.t1"; gene_id "g3";
# coding sequence = [atgataccgataatgaattctgctcctctatcaactccggcgccggttactctgcccgtccgtacgattccgggcagct
# acggattgccgttagtagggccaatcgcggatcgattagactacttctggtttcaaaaacccgaaaacttcttcaccaagagaatggaaaagcacaag
# agcacggttttcagaacgaacgtgccgccgtgttttccgtttttcgggagtgtgaatccaaatgtggtggcggttttagatgtgaaatcgttttcgca
# tctgtttgatatggagattgtagagaaaggtaatgtgcttgttggggatttcatgcccagtgttgtttatactggagatatgcgtgtttgtgcttatc
# tcgatacttctgaacctaaacatgcccagattaagaatttctcacaggatattctaaaaagaggctcaaaaacatgggtgcctacactacttaaagag
# cttgatacaatgtttagaacttttgaagcagatctttcaaaatccaatacagcttctcttcttcctgcactccaaaaattcctctttaacttcttctc
# cctcactatcctcggcgctgatccatctgtctccccggaaatcgccaattctggctacatctttcttgattcatggctagctattcaattagcaccta
# ctgtcagcattggtgtccttcaacctcttgaagaaattttagtccattcttttgcataccctttttttcttgtcaaaggtaattatgaaaaactcgtt
# caattcgtcaaaaatgaagccaaggaagttttaagcagggcacaaacagagtttcaactcacagaacaagaagccattcataaccttttgttcattct
# tgggttcaatgcttttggtggcttctccattttcttgccaactcttttgggaaatcttggagatgagaaaaacgcggatatgcaagagaaactgagaa
# aagaagtgagagacaaagtcggcgtaaatccagaaaacttgagttttgaaagtgttaaagaaatggaacttgttcagtcttttgtttatgaaacactt
# aggtttagtccaccagtaccaagtcaatatgcaagagcaagaaaagattttaaactgagttcacatgattcagtttacgaaatcaagaaaggggaact
# tctttgtggttatcagccattagtcatgaaagatccaaaggtgtttgatgaacctgaaaagtttgtgttggagagatttacaaaggaaaaagggaaag
# aattgctgaattatttgttttggtctaatggtccacaaactgggagacctactgaatcaaacaagcaatgtgctgctaaagatatggttactctaact
# gcttctttggttgtggcttacattttccagaagtacgattctgtgagtttctcatctggttcactcacatctgtgaaaaaggctagttga]
# protein sequence = [MIPIMNSAPLSTPAPVTLPVRTIPGSYGLPLVGPIADRLDYFWFQKPENFFTKRMEKHKSTVFRTNVPPCFPFFGSVN
# PNVVAVLDVKSFSHLFDMEIVEKGNVLVGDFMPSVVYTGDMRVCAYLDTSEPKHAQIKNFSQDILKRGSKTWVPTLLKELDTMFRTFEADLSKSNTAS
# LLPALQKFLFNFFSLTILGADPSVSPEIANSGYIFLDSWLAIQLAPTVSIGVLQPLEEILVHSFAYPFFLVKGNYEKLVQFVKNEAKEVLSRAQTEFQ
# LTEQEAIHNLLFILGFNAFGGFSIFLPTLLGNLGDEKNADMQEKLRKEVRDKVGVNPENLSFESVKEMELVQSFVYETLRFSPPVPSQYARARKDFKL
# SSHDSVYEIKKGELLCGYQPLVMKDPKVFDEPEKFVLERFTKEKGKELLNYLFWSNGPQTGRPTESNKQCAAKDMVTLTASLVVAYIFQKYDSVSFSS
# GSLTSVKKAS]
# sequence of block unknown_I   416 [GKELLNYLFWSNGPQTGRPTESNKQCAAKDMVTLTASLVVAYIFQKYDSVSFSSGSLTSVKKAS] 480
# sequence of block unknown_H   376 [SVYEIKKGELLCGYQPLVMKDPKVFDEPEKFVLERFTK] 414
# sequence of block unknown_G   340 [EMELVQSFVYETLRFSPPVPSQYARARKDFKLSSHD] 376
# sequence of block unknown_E   312 [ADMQEKLRKEVRDKV] 327
# sequence of block unknown_D   259 [NEAKEVLSRAQTEFQLTEQEAIHNLLFILGFNAFGGFSIFLPTLLGNLGDE] 310
# sequence of block unknown_C   229 [QPLEEI] 235
# sequence of block unknown_B   172 [NTASLLPALQKFLFNFFSLTILGADPSVSPEIANSGYIFLDSWLAIQLAPTVSIGVL] 229
# sequence of block unknown_A    15 [VTLPVRTIPGSYGLPLVGPIADRLDYFWFQKPENFFTKRMEKHKSTVFRTNVPPCFPFFGSVNPNVVAVLDVKSFSHLFDMEIVEKGNVLVGDFMPSVVYTGDMRVCAYLDTSEPKHAQIKNFSQDILKRGSKTWVPTLLKELDTMFRTFEADLSKS] 172
# end gene g3
###
# start gene g4
scaffold2563	AUGUSTUS	gene	70500	76561	0.02	-	.	g4
scaffold2563	AUGUSTUS	transcript	70500	76561	0.02	-	.	g4.t1
scaffold2563	AUGUSTUS	tts	70500	70500	.	-	.	transcript_id "g4.t1"; gene_id "g4";
scaffold2563	AUGUSTUS	exon	70500	71002	.	-	.	transcript_id "g4.t1"; gene_id "g4";
scaffold2563	AUGUSTUS	stop_codon	70789	70791	.	-	0	transcript_id "g4.t1"; gene_id "g4";
scaffold2563	AUGUSTUS	intron	71003	72056	0.71	-	.	transcript_id "g4.t1"; gene_id "g4";
scaffold2563	AUGUSTUS	intron	72185	72814	0.95	-	.	transcript_id "g4.t1"; gene_id "g4";
scaffold2563	AUGUSTUS	intron	72955	73425	0.65	-	.	transcript_id "g4.t1"; gene_id "g4";
scaffold2563	AUGUSTUS	intron	73457	73539	0.98	-	.	transcript_id "g4.t1"; gene_id "g4";
scaffold2563	AUGUSTUS	intron	73791	73916	0.9	-	.	transcript_id "g4.t1"; gene_id "g4";
scaffold2563	AUGUSTUS	intron	74062	74161	1	-	.	transcript_id "g4.t1"; gene_id "g4";
scaffold2563	AUGUSTUS	intron	74443	74554	0.93	-	.	transcript_id "g4.t1"; gene_id "g4";
scaffold2563	AUGUSTUS	intron	74756	74844	0.99	-	.	transcript_id "g4.t1"; gene_id "g4";
scaffold2563	AUGUSTUS	intron	74906	74986	1	-	.	transcript_id "g4.t1"; gene_id "g4";
scaffold2563	AUGUSTUS	intron	75061	75536	0.93	-	.	transcript_id "g4.t1"; gene_id "g4";
scaffold2563	AUGUSTUS	intron	75655	76033	0.78	-	.	transcript_id "g4.t1"; gene_id "g4";
scaffold2563	AUGUSTUS	intron	76136	76244	1	-	.	transcript_id "g4.t1"; gene_id "g4";
scaffold2563	AUGUSTUS	CDS	70789	71002	0.83	-	1	transcript_id "g4.t1"; gene_id "g4";
scaffold2563	AUGUSTUS	CDS	72057	72184	0.72	-	0	transcript_id "g4.t1"; gene_id "g4";
scaffold2563	AUGUSTUS	exon	72057	72184	.	-	.	transcript_id "g4.t1"; gene_id "g4";
scaffold2563	AUGUSTUS	CDS	72815	72954	1	-	2	transcript_id "g4.t1"; gene_id "g4";
scaffold2563	AUGUSTUS	exon	72815	72954	.	-	.	transcript_id "g4.t1"; gene_id "g4";
scaffold2563	AUGUSTUS	CDS	73426	73456	0.97	-	0	transcript_id "g4.t1"; gene_id "g4";
scaffold2563	AUGUSTUS	exon	73426	73456	.	-	.	transcript_id "g4.t1"; gene_id "g4";
scaffold2563	AUGUSTUS	CDS	73540	73790	0.9	-	2	transcript_id "g4.t1"; gene_id "g4";
scaffold2563	AUGUSTUS	exon	73540	73790	.	-	.	transcript_id "g4.t1"; gene_id "g4";
scaffold2563	AUGUSTUS	CDS	73917	74061	0.9	-	0	transcript_id "g4.t1"; gene_id "g4";
scaffold2563	AUGUSTUS	exon	73917	74061	.	-	.	transcript_id "g4.t1"; gene_id "g4";
scaffold2563	AUGUSTUS	CDS	74162	74442	0.94	-	2	transcript_id "g4.t1"; gene_id "g4";
scaffold2563	AUGUSTUS	exon	74162	74442	.	-	.	transcript_id "g4.t1"; gene_id "g4";
scaffold2563	AUGUSTUS	CDS	74555	74755	0.93	-	2	transcript_id "g4.t1"; gene_id "g4";
scaffold2563	AUGUSTUS	exon	74555	74755	.	-	.	transcript_id "g4.t1"; gene_id "g4";
scaffold2563	AUGUSTUS	CDS	74845	74905	1	-	0	transcript_id "g4.t1"; gene_id "g4";
scaffold2563	AUGUSTUS	exon	74845	74905	.	-	.	transcript_id "g4.t1"; gene_id "g4";
scaffold2563	AUGUSTUS	CDS	74987	75060	0.98	-	2	transcript_id "g4.t1"; gene_id "g4";
scaffold2563	AUGUSTUS	exon	74987	75060	.	-	.	transcript_id "g4.t1"; gene_id "g4";
scaffold2563	AUGUSTUS	CDS	75537	75654	0.95	-	0	transcript_id "g4.t1"; gene_id "g4";
scaffold2563	AUGUSTUS	exon	75537	75654	.	-	.	transcript_id "g4.t1"; gene_id "g4";
scaffold2563	AUGUSTUS	CDS	76034	76135	1	-	0	transcript_id "g4.t1"; gene_id "g4";
scaffold2563	AUGUSTUS	exon	76034	76135	.	-	.	transcript_id "g4.t1"; gene_id "g4";
scaffold2563	AUGUSTUS	CDS	76245	76484	1	-	0	transcript_id "g4.t1"; gene_id "g4";
scaffold2563	AUGUSTUS	exon	76245	76561	.	-	.	transcript_id "g4.t1"; gene_id "g4";
scaffold2563	AUGUSTUS	start_codon	76482	76484	.	-	0	transcript_id "g4.t1"; gene_id "g4";
scaffold2563	AUGUSTUS	tss	76561	76561	.	-	.	transcript_id "g4.t1"; gene_id "g4";
# coding sequence = [atggcggaaatcctaagccctaatcccaaactgaaaggtccaggtccattttctccgacaaaattcgtcttgggctcca
# atgacgacaagctcgaacgcgctcaagcacgcgccgcccgtgctgcagtcatccgtcgtaagcccatccctgttgcgcctcctccatctgaagatcct
# tgtcttgacaaggagcagattctcgaactcttccagaattgcatcaaactcgccagtgaaaataaaattaatcagaagaatacttgggagctaggtct
# aattgatcatctatgcgagatagttaaagttgaacaagagaatgattccgagaccaacttccagaaggcaagttgtactcttgaggctggagttaaga
# tttattcaatgagggtggactctgtacattcagaagcttataaagttcttggaggaatcaatcgtgttggtaatgcaaatgaacaagatcctgctgca
# gagggtgctaatgctgaaaatgaccagcaggaaggccatatcagaaaagagcaagatagaaagttatcacctttatcaacactggagtcatcatttga
# ctctctcaacgtgaagaaatttgatgctgcttttgctgtagatcctctttatcatcagacatcagctcagtttgatgaaggtggtgcaaagggtcttt
# tactgaataacctaggaatctatggtaattgccatgtcttttttgattcgtttgagatacctgggaagttagtaccagaagcagttcggcatgataga
# acagactccattgatgtatcttttgctaaagattgtgttgaagaaatggtgttaaatatgccgaagaaggacgagatatcacccagtctgaggcatat
# aatttgtcaatttagtggagagatgccggtgccagctgaaacagatttttctgaccagatttcaccagaacaaaattctgaaccgtttggcccagatg
# tggatgatgatgcatttgacaattgtggagcgtggccgatggatcatgatgatggaataagtttgtcggaacaaggctctcacgatgttgatcaaatt
# tcatcaaaccaacaggaggacagtcagccatttacttttcctgatgctgaggatgatgacagatctgagagagttgatgattacttgtttttaagttt
# aggattttcttcaaagcacaattcctgggctggtcctgatcattggaagtaccggaaggtgaaagtctcagaggagccttccaatgaagatggatcac
# cagttaagactaagaaaatgaagagcagaaaagcagaacctgaaattgatttcacgaaagcactggacactgatctattgcatgtctttgctcctcca
# aagaatcccaagttattactccttccagcaaatagaacaccgtgtaacagattacttccagaagattgtcattatcaacctgagaatcttgtgaagct
# gtttctccgaccaaatgtcacgtgccttggaaggagaggaaagcaaatcccagatgaagctggtcaacaaagtgaagattttggagccatgccatctt
# gggatgatgatggtggatttcctgaggcttttgatgatggcaacacatttagtgatgtggatgaatcaagtacgctggtctctcaaccccgccaggta
# aacaagattgaagttcagtatgataaaacatccaaacaagtagatgttcaagcacttaaggaaacactttgggaccaattgaatcaaacatcagttga
# ggtgagttcaaacttcttacttcactggaagaaggtgtatctttcaagcacatcttggctgcttttccagacgaatgcaaagcatcaacatctgtcga
# tgcaatatctcctcatctatgcttcatttgcttactgcatcttgctaatgaacatggattacggatacaaggttgtcacagcttggatgatctcagta
# tacaacttgaaactcacgaacggtcttcctaatgctgtggcctaa]
# protein sequence = [MAEILSPNPKLKGPGPFSPTKFVLGSNDDKLERAQARAARAAVIRRKPIPVAPPPSEDPCLDKEQILELFQNCIKLAS
# ENKINQKNTWELGLIDHLCEIVKVEQENDSETNFQKASCTLEAGVKIYSMRVDSVHSEAYKVLGGINRVGNANEQDPAAEGANAENDQQEGHIRKEQD
# RKLSPLSTLESSFDSLNVKKFDAAFAVDPLYHQTSAQFDEGGAKGLLLNNLGIYGNCHVFFDSFEIPGKLVPEAVRHDRTDSIDVSFAKDCVEEMVLN
# MPKKDEISPSLRHIICQFSGEMPVPAETDFSDQISPEQNSEPFGPDVDDDAFDNCGAWPMDHDDGISLSEQGSHDVDQISSNQQEDSQPFTFPDAEDD
# DRSERVDDYLFLSLGFSSKHNSWAGPDHWKYRKVKVSEEPSNEDGSPVKTKKMKSRKAEPEIDFTKALDTDLLHVFAPPKNPKLLLLPANRTPCNRLL
# PEDCHYQPENLVKLFLRPNVTCLGRRGKQIPDEAGQQSEDFGAMPSWDDDGGFPEAFDDGNTFSDVDESSTLVSQPRQVNKIEVQYDKTSKQVDVQAL
# KETLWDQLNQTSVEVSSNFLLHWKKVYLSSTSWLLFQTNAKHQHLSMQYLLIYASFAYCILLMNMDYGYKVVTAWMISVYNLKLTNGLPNAVA]
# end gene g4
###
# start gene g5
scaffold2563	AUGUSTUS	gene	81526	83551	0.04	-	.	g5
scaffold2563	AUGUSTUS	transcript	81526	83551	0.04	-	.	g5.t1
scaffold2563	AUGUSTUS	tts	81526	81526	.	-	.	transcript_id "g5.t1"; gene_id "g5";
scaffold2563	AUGUSTUS	exon	81526	82941	.	-	.	transcript_id "g5.t1"; gene_id "g5";
scaffold2563	AUGUSTUS	stop_codon	82006	82008	.	-	0	transcript_id "g5.t1"; gene_id "g5";
scaffold2563	AUGUSTUS	intron	82942	83016	1	-	.	transcript_id "g5.t1"; gene_id "g5";
scaffold2563	AUGUSTUS	CDS	82006	82941	0.94	-	0	transcript_id "g5.t1"; gene_id "g5";
scaffold2563	AUGUSTUS	CDS	83017	83496	0.88	-	0	transcript_id "g5.t1"; gene_id "g5";
scaffold2563	AUGUSTUS	exon	83017	83551	.	-	.	transcript_id "g5.t1"; gene_id "g5";
scaffold2563	AUGUSTUS	start_codon	83494	83496	.	-	0	transcript_id "g5.t1"; gene_id "g5";
scaffold2563	AUGUSTUS	tss	83551	83551	.	-	.	transcript_id "g5.t1"; gene_id "g5";
# coding sequence = [atggattcaattaagcaatcctcatcacaattagtgttcacagtgagaaggcaaaaagcagagctaattgctccagcaa
# agccaactccacgtgaatctaaatttctctcagacattgatgatcaacaaggtcttcggttccaaattcccgtaattaacttttatcgtaaggattcg
# tattcggatttggattcttccatgggaggaaattataatgaccctgtaaaagttattaaaaaggctatagctgaagcacttgttttttactatccgtt
# tgctggtcggctccgggaaggaaatggccggaaactgatggtggattgtaccggggaaggagtaatgttcgtggaggcggatgctgatgttacgcttg
# aacaatttggagatgaacttaagcctccatttccgtgtttggaagagctcctttatgatgttcctggctctgctggagttcttaactgtcctctgctt
# ctaattcaggtaacacgtctgaagtgtggtagtttcatatttgcagtgcgattaaaccacacgatgagtgatgcgaccggtcttgttgaatttatgac
# tgccgttggcgaaatggcacggggggcatctgctccatctgcactcccggtctggagcagggaattgctaaatgcgcgaaatccgcctcgagtgacat
# gcacacaccatgagtacgatgaagttcctgatacaaagggtacaattatcccattagatgacatggttcacaaatcattcttttttggcccttctgag
# gtctcagcacttcgtcgatttctccctcctcatttgcgcaaatgttccacttttgaactactcacatcagtaatttggcgctgtcgaacaatttccct
# aaaaccagatcctgaagaggaagttcgcgtactttgccttgtcaatgcgcgtttcaagttcaatccacccttacctaacggcttctacgggaatgcct
# ttgcgttccccgtagccgtcacgaccgcagctaaattgtgtaaaaatccattaggatatgcacttgagctagtgaagaaggctaagtcggacgtgacg
# gaagaatacatgaaatccgtagcggatttgatggtgatgaaaggaaggtcttatttcgctgtggttcggacttttctcgtgtcagacgtgactcgggc
# aggattcggagaagtagattttggatgggggaagccagtgtatggtggaccagctaaaggaggagtaggaccttttcctggtatggctagtttttaca
# taccatttagaaaccagaatggtgaaaatgggattgtggttcctatgtgtttacctgcctttgcaatggaaatatttgtcaaagagattgagcgcatg
# ttgaaaggtgatgataatccattagttaacacaaattatcccataatcaaacctgcattgtga]
# protein sequence = [MDSIKQSSSQLVFTVRRQKAELIAPAKPTPRESKFLSDIDDQQGLRFQIPVINFYRKDSYSDLDSSMGGNYNDPVKVI
# KKAIAEALVFYYPFAGRLREGNGRKLMVDCTGEGVMFVEADADVTLEQFGDELKPPFPCLEELLYDVPGSAGVLNCPLLLIQVTRLKCGSFIFAVRLN
# HTMSDATGLVEFMTAVGEMARGASAPSALPVWSRELLNARNPPRVTCTHHEYDEVPDTKGTIIPLDDMVHKSFFFGPSEVSALRRFLPPHLRKCSTFE
# LLTSVIWRCRTISLKPDPEEEVRVLCLVNARFKFNPPLPNGFYGNAFAFPVAVTTAAKLCKNPLGYALELVKKAKSDVTEEYMKSVADLMVMKGRSYF
# AVVRTFLVSDVTRAGFGEVDFGWGKPVYGGPAKGGVGPFPGMASFYIPFRNQNGENGIVVPMCLPAFAMEIFVKEIERMLKGDDNPLVNTNYPIIKPA
# L]
# end gene g5
###
# command line:
# augustus --codingseq=1 --proteinprofile=/home/pgsb/tetiana.nosenko/lineages/embryophyta_odb9/prfl/EOG09360FJP.prfl --predictionStart=41211 --predictionEnd=83837 --species=arabidopsis ./tmp/scaffold2563Schil_BUSCO_geno_206160443_.temp
```
