## Supplementary material for "The *de novo* reference genome and transcriptome assemblies of the wild tomato species *Solanum chilense*": EOG09360FJP.out.2

```
# Please cite: Mario Stanke, Mark Diekhans, Robert Baertsch, David Haussler (2008),
# Using native and syntenically mapped cDNA alignments to improve de novo gene finding
# Bioinformatics 24: 637-644, doi 10.1093/bioinformatics/btn013
# No extrinsic information on sequences given.
# Using protein profile unknown
# --[9..34]--> unknown_A (157) <--[0..5]--> unknown_B (57) <--[0..1]--> unknown_C (6) <--[0..25]--> unknown_D (51) <--[0..4]--> unknown_E (15) <--[10..20]--> unknown_G (36) <--[0..1]--> unknown_H (38) <--[0..2]--> unknown_I (64) <--[0..18]--
# arabidopsis version. Using default transition matrix.
# We have hints for 0 sequences and for 0 of the sequences in the input set.
#
# ----- prediction on sequence number 1 (length = 7714, name = scaffold18288) -----
#
# Constraints/Hints:
# (none)
# Predicted genes for sequence number 1 on both strands
# start gene g1
scaffold18288	AUGUSTUS	gene	4236	5889	0.39	+	.	g1
scaffold18288	AUGUSTUS	transcript	4236	5889	0.39	+	.	g1.t1
scaffold18288	AUGUSTUS	tss	4236	4236	.	+	.	transcript_id "g1.t1"; gene_id "g1";
scaffold18288	AUGUSTUS	exon	4236	5889	.	+	.	transcript_id "g1.t1"; gene_id "g1";
scaffold18288	AUGUSTUS	start_codon	4355	4357	.	+	0	transcript_id "g1.t1"; gene_id "g1";
scaffold18288	AUGUSTUS	CDS	4355	5605	1	+	0	transcript_id "g1.t1"; gene_id "g1";
scaffold18288	AUGUSTUS	stop_codon	5603	5605	.	+	0	transcript_id "g1.t1"; gene_id "g1";
scaffold18288	AUGUSTUS	tts	5889	5889	.	+	.	transcript_id "g1.t1"; gene_id "g1";
# coding sequence = [atgccaccgggaccattcatcactttcaacccgaaggtaattgttttgctcgacggcaagagttttccggtacttttcg
# atgtatcgaaagttgaaaagaaggatctcttcaccggaactttcgtgccgtcgactgaattcaccggtggttaccgtgttctttcgtatctcgaccca
# tctgaaccaaaccatgaaaaattgaaaaaattgatgttcttccttctttcttctcgtcgtgatcatgttatacctgaattccatgaaacttatacaga
# gcttttcgaaaccctagataaggaaatggaggaaaaaggtacagttggttttaactccggcagtgatcaagctgcgtttaatttcttagctagatcgt
# tatttggagttaacccagttgaaactaagctcggaactgatggtccggcattgatcggaaaatgggttttgcttcagcttcatcctgtgcttactctc
# ggtcttccgaagtttctagacgacgtactcctccatactttccggttacctccgattctggtgaagaaagattaccagagactttacgatttcttcta
# caccaactccgcagatttgttcatcgaagctgaaaaacttggcatttctaaagatgaagcttgtcataatcttctcttcactacttgcttcaattcct
# tcggtgggatgaagattttcttcccgaatatgctgaaatcgatagcgaaagcaggggtggagatccatacccgtttagcaaacgagatccgatcggaa
# gtaaaatccgccggcgggaagatcacgatgtcggcgatggagaaaatgccgttgatgaaatcagtagtatatgaagctttacgaattgatcctccggt
# agcttcacaatacggaagagccagacaagaccttaaaatcgaatcacacgacgccgttttcgaggtgaaaaagggtgaaatactattcgggtaccaac
# catttgcaacgaaggatccgaaaatttttgaccggccgggagagttcgtcgccgatcggttcgtcggagaagaaggagaaaaattattgaaacatgta
# ttatggtctaacggacgggaaacggaaagtcctacagtggggaataaacagtgcgccggaaaagatttcgtagtgatggtttcgagattattcgtaac
# ggagttttttctccgttacgatacactcaacgtcgacgttggcacgtcggcgttagggtcttcaattactattacttctttgaaaaaagcttag]
# protein sequence = [MPPGPFITFNPKVIVLLDGKSFPVLFDVSKVEKKDLFTGTFVPSTEFTGGYRVLSYLDPSEPNHEKLKKLMFFLLSSR
# RDHVIPEFHETYTELFETLDKEMEEKGTVGFNSGSDQAAFNFLARSLFGVNPVETKLGTDGPALIGKWVLLQLHPVLTLGLPKFLDDVLLHTFRLPPI
# LVKKDYQRLYDFFYTNSADLFIEAEKLGISKDEACHNLLFTTCFNSFGGMKIFFPNMLKSIAKAGVEIHTRLANEIRSEVKSAGGKITMSAMEKMPLM
# KSVVYEALRIDPPVASQYGRARQDLKIESHDAVFEVKKGEILFGYQPFATKDPKIFDRPGEFVADRFVGEEGEKLLKHVLWSNGRETESPTVGNKQCA
# GKDFVVMVSRLFVTEFFLRYDTLNVDVGTSALGSSITITSLKKA]
# end gene g1
###
# command line:
# augustus --codingseq=1 --proteinprofile=/home/pgsb/tetiana.nosenko/lineages/embryophyta_odb9/prfl/EOG09360FJP.prfl --predictionStart=0 --predictionEnd=23810 --species=arabidopsis ./tmp/scaffold18288Schil_BUSCO_geno_206160443_.temp
```
