## Supplementary material for "The *de novo* reference genome and transcriptome assemblies of the wild tomato species *Solanum chilense*": EOG09360FJP.out.3

```
# Please cite: Mario Stanke, Mark Diekhans, Robert Baertsch, David Haussler (2008),
# Using native and syntenically mapped cDNA alignments to improve de novo gene finding
# Bioinformatics 24: 637-644, doi 10.1093/bioinformatics/btn013
# No extrinsic information on sequences given.
# Using protein profile unknown
# --[9..34]--> unknown_A (157) <--[0..5]--> unknown_B (57) <--[0..1]--> unknown_C (6) <--[0..25]--> unknown_D (51) <--[0..4]--> unknown_E (15) <--[10..20]--> unknown_G (36) <--[0..1]--> unknown_H (38) <--[0..2]--> unknown_I (64) <--[0..18]--
# arabidopsis version. Using default transition matrix.
# We have hints for 0 sequences and for 0 of the sequences in the input set.
#
# ----- prediction on sequence number 1 (length = 37871, name = scaffold3253) -----
#
# Constraints/Hints:
# (none)
# Predicted genes for sequence number 1 on both strands
# start gene g1
scaffold3253	AUGUSTUS	gene	61748	65852	0.11	+	.	g1
scaffold3253	AUGUSTUS	transcript	61748	65852	0.11	+	.	g1.t1
scaffold3253	AUGUSTUS	tss	61748	61748	.	+	.	transcript_id "g1.t1"; gene_id "g1";
scaffold3253	AUGUSTUS	exon	61748	62611	.	+	.	transcript_id "g1.t1"; gene_id "g1";
scaffold3253	AUGUSTUS	start_codon	62308	62310	.	+	0	transcript_id "g1.t1"; gene_id "g1";
scaffold3253	AUGUSTUS	intron	62612	64316	1	+	.	transcript_id "g1.t1"; gene_id "g1";
scaffold3253	AUGUSTUS	intron	64395	64547	0.87	+	.	transcript_id "g1.t1"; gene_id "g1";
scaffold3253	AUGUSTUS	CDS	62308	62611	0.71	+	0	transcript_id "g1.t1"; gene_id "g1";
scaffold3253	AUGUSTUS	CDS	64317	64394	0.99	+	2	transcript_id "g1.t1"; gene_id "g1";
scaffold3253	AUGUSTUS	exon	64317	64394	.	+	.	transcript_id "g1.t1"; gene_id "g1";
scaffold3253	AUGUSTUS	CDS	64548	65794	0.84	+	2	transcript_id "g1.t1"; gene_id "g1";
scaffold3253	AUGUSTUS	exon	64548	65852	.	+	.	transcript_id "g1.t1"; gene_id "g1";
scaffold3253	AUGUSTUS	stop_codon	65792	65794	.	+	0	transcript_id "g1.t1"; gene_id "g1";
scaffold3253	AUGUSTUS	tts	65852	65852	.	+	.	transcript_id "g1.t1"; gene_id "g1";
# coding sequence = [atgagctgttattctgagacgaatagtgagaacaatttcatcaatttgaagaatttgtcgaaaacagggtgtgcctctc
# tgttttctgcaatttctgtggagtcgacggtgaatagctcggcggtttcgttggatgttcagatggttcaattggggtggtgggttcatggacattgc
# aggtgttcttctaatgcgaattgtactaaaatctcatcccccattaatggaaaacagggatatcggtgtcaatgctttgaagggttcatcggagatgg
# cttcttagccggctccggctgccggaaagatgaaacaacatgcaacccttcaaagtacctatcaggcaaatgtggaggaaccacaagagttggtgtac
# ttgtaggaggtattgtagcaggtgcttcgttaatggttagtgtaggcctaatatgctgctttattcgacgaagattgaatttccaaaacagaacaaga
# agaacccgcgagttatgtgagactacagggatcagcatccccgtttatcagtacaaagaaatggaaaaagcaactgatttcttctctgagaaacggag
# actaggaaatggcgcgtatggaacagtttattctggaaaacttcaaaatgaaaattgggtagctatcaaaagaatcagacacacagatactgatagca
# ttgaacaattcatcaatgaaatcaagctcctttcctctgtcaatcatccaaacctcgttcgtctcttaggctgctcaatcgaaaatggtgaacagata
# cttgtttatgaatacatgcctaatgggactttgtcacaacatatacaaagagaaaaagggaacgggcttccatggcctgttcgtcttacaattggtgc
# agaaactgcacaagctatagcttatttgcataatgcaatgcatcctccaatatatcacagagatgttaagtcaagtaatatactcttggattacaatt
# acaagtctaaagtagcagattttggactatcaagactcggtttggttgaatcgtctcacatttctactgcaccacaaggaactccgggatatctagat
# cctcagtatcatcagaactttcagttgtctgataagagcgatgtttatagttttggtgttgttcttgctgagatcataacaggactaaaagcagtaga
# ctttgctcgtcctcaagacgaaataaacttggctgcacttgctattgacagaataggaaagggaaacttagatgaaattatcgatccatttatcgagc
# tacatatggatgcttggaccctttcatctattcacaaagtagcagagttggcattcaggtgtctggcatttcatcgcgatatgagaccatcgatgatg
# gaagtagcgattgaattggaacaacttaggctaagtagatggacgaattcggaagataacataacaggttcatcagagggatcttccatttcatcaac
# ttcagatgcaagtgaaaaaccattgaatctttccattaacaagaagaaagaaattgatatattttcaacagagtgtaaaataataaaggattattccc
# ctgtatcagtacaagatccatggagtagtgagcaaagttctccatcttgtagtagtttgcttaatcatatagttaagtaa]
# protein sequence = [MSCYSETNSENNFINLKNLSKTGCASLFSAISVESTVNSSAVSLDVQMVQLGWWVHGHCRCSSNANCTKISSPINGKQ
# GYRCQCFEGFIGDGFLAGSGCRKDETTCNPSKYLSGKCGGTTRVGVLVGGIVAGASLMVSVGLICCFIRRRLNFQNRTRRTRELCETTGISIPVYQYK
# EMEKATDFFSEKRRLGNGAYGTVYSGKLQNENWVAIKRIRHTDTDSIEQFINEIKLLSSVNHPNLVRLLGCSIENGEQILVYEYMPNGTLSQHIQREK
# GNGLPWPVRLTIGAETAQAIAYLHNAMHPPIYHRDVKSSNILLDYNYKSKVADFGLSRLGLVESSHISTAPQGTPGYLDPQYHQNFQLSDKSDVYSFG
# VVLAEIITGLKAVDFARPQDEINLAALAIDRIGKGNLDEIIDPFIELHMDAWTLSSIHKVAELAFRCLAFHRDMRPSMMEVAIELEQLRLSRWTNSED
# NITGSSEGSSISSTSDASEKPLNLSINKKKEIDIFSTECKIIKDYSPVSVQDPWSSEQSSPSCSSLLNHIVK]
# end gene g1
###
# start gene g2
scaffold3253	AUGUSTUS	gene	65860	67463	0.18	-	.	g2
scaffold3253	AUGUSTUS	transcript	65860	67463	0.18	-	.	g2.t1
scaffold3253	AUGUSTUS	tts	65860	65860	.	-	.	transcript_id "g2.t1"; gene_id "g2";
scaffold3253	AUGUSTUS	exon	65860	66440	.	-	.	transcript_id "g2.t1"; gene_id "g2";
scaffold3253	AUGUSTUS	stop_codon	65915	65917	.	-	0	transcript_id "g2.t1"; gene_id "g2";
scaffold3253	AUGUSTUS	intron	66441	66612	0.99	-	.	transcript_id "g2.t1"; gene_id "g2";
scaffold3253	AUGUSTUS	CDS	65915	66440	1	-	1	transcript_id "g2.t1"; gene_id "g2";
scaffold3253	AUGUSTUS	CDS	66613	67415	0.97	-	0	transcript_id "g2.t1"; gene_id "g2";
scaffold3253	AUGUSTUS	exon	66613	67463	.	-	.	transcript_id "g2.t1"; gene_id "g2";
scaffold3253	AUGUSTUS	start_codon	67413	67415	.	-	0	transcript_id "g2.t1"; gene_id "g2";
scaffold3253	AUGUSTUS	tss	67463	67463	.	-	.	transcript_id "g2.t1"; gene_id "g2";
# coding sequence = [atggaagtaactatcggcgaaactaacacaatctatccatctaagccgcctttcacagaaaaccatgtccttcctctct
# cccatattgacaccgatcggaaactcaatttcactttccgatacctccgtgtctacgtcaatgacgacaccacatcagacccatatgaagttgtcacc
# tcctccctctccgccgctctcgtccactactaccaattcgccggctctctccgccgtcgtccgtcggacaaccgtctagagcttcactgtcaagtggg
# ggatggcgttcccgtaattccgtcgacggtggactgtaccttggcttcaatgaactacctggatgatccggattataacttggctgagaagctggtac
# ccgacccgagagatgaggaggcgttgagccgacccttgaaattgcaagtgaaccgttttaagtgtggcgggtgggttttcggaacggcggttcatcac
# gccatgtgtgatggaatgggatcgacgctgttttttcatgctatggcggagattgctcgtggggagaaggggatgaagattgaaccggtgtgggaccg
# gtcgaatttgcttggaccgaggaatccaccacgagttgaatttccggttcatgagttcctcagtttggataaggattcgtgtccatacttggaatcag
# gtaaatcggcggttcgagagtgctttgaggtgaaagatgagtggttggatagactaaaggggtttcttcatgagcaatcttcaggttcaaattataca
# acttttgaagctttgggagctttcatatggcgagcaaaggtaaaggcttgtaaaatgtcagatgatgagacagtgaagtatgcttatctaaccaatat
# cagaagaagagtgaagccaccattgccagcaggttactggggcaatggctgtgtgccaatatacgttcagctcctcgcaaaagacctcatcaatgaac
# ctatctggaaagcagcagacgcgataaagaagagcaaggatatcatcacagatgagtatgttcgttcgttcattgattttcaggagctgcattatgat
# gaagggatcacatcagggaatagagtgagtgcatttacagactggcggcatgtaggccacgagacggttgattttggatggggtggccctgtgactgt
# atttcctctgtctacacacttagttgggagtgttgaaccttgctttttcttgccttattcttctaaaactcaaggtaagaaagatggtttcaaagttt
# tggtctgtctgcaacaagaagccatgcctgttttcatggaagagatggaaaagttggagcatggacttgcttga]
# protein sequence = [MEVTIGETNTIYPSKPPFTENHVLPLSHIDTDRKLNFTFRYLRVYVNDDTTSDPYEVVTSSLSAALVHYYQFAGSLRR
# RPSDNRLELHCQVGDGVPVIPSTVDCTLASMNYLDDPDYNLAEKLVPDPRDEEALSRPLKLQVNRFKCGGWVFGTAVHHAMCDGMGSTLFFHAMAEIA
# RGEKGMKIEPVWDRSNLLGPRNPPRVEFPVHEFLSLDKDSCPYLESGKSAVRECFEVKDEWLDRLKGFLHEQSSGSNYTTFEALGAFIWRAKVKACKM
# SDDETVKYAYLTNIRRRVKPPLPAGYWGNGCVPIYVQLLAKDLINEPIWKAADAIKKSKDIITDEYVRSFIDFQELHYDEGITSGNRVSAFTDWRHVG
# HETVDFGWGGPVTVFPLSTHLVGSVEPCFFLPYSSKTQGKKDGFKVLVCLQQEAMPVFMEEMEKLEHGLA]
# end gene g2
###
# start gene g3
scaffold3253	AUGUSTUS	gene	70113	75243	0.28	-	.	g3
scaffold3253	AUGUSTUS	transcript	70113	75243	0.28	-	.	g3.t1
scaffold3253	AUGUSTUS	tts	70113	70113	.	-	.	transcript_id "g3.t1"; gene_id "g3";
scaffold3253	AUGUSTUS	exon	70113	71946	.	-	.	transcript_id "g3.t1"; gene_id "g3";
scaffold3253	AUGUSTUS	stop_codon	70352	70354	.	-	0	transcript_id "g3.t1"; gene_id "g3";
scaffold3253	AUGUSTUS	CDS	70352	71944	0.99	-	0	transcript_id "g3.t1"; gene_id "g3";
scaffold3253	AUGUSTUS	start_codon	71942	71944	.	-	0	transcript_id "g3.t1"; gene_id "g3";
scaffold3253	AUGUSTUS	exon	75166	75243	.	-	.	transcript_id "g3.t1"; gene_id "g3";
scaffold3253	AUGUSTUS	tss	75243	75243	.	-	.	transcript_id "g3.t1"; gene_id "g3";
# coding sequence = [atggcatcaacttctctttctcttccttctcttaagctacgattcccctcacatacatcatcatcttctcgtaaaaatt
# catcgtcttatcgtgttagtattcgtcccattcaggcttcggtgtctgagataccaccttacatttcatcaccatcaccatcgtcatcaccacctgtt
# aaacaagcgaaactcccagcccgaaaagtccctggagattatggactaccattagttggtccatggaaagacagacttgattacttctacaatcaggg
# caaaaatgaatttttcaaatcaagaattcagaagcatcagtctactgtttttcgaacgaacatgccaccaggtccattcatttcgttcaatccaaacg
# ttgttgttttgctcgatggtaaaagtttccccatcctatttgatgtatctaaagttgaaaaaaaggatcttttcaccggtacgttcatgccatccact
# gatctcacaggcggttatcgtgttctctcctatcttgatccttctgaaccaaaccatgccaaattgaagaaactcatgttttatctcctttcatcacg
# acgcaatgaagttattccagagtttcacaatagctactccgagctatttcaaactctggaaaacgaactctccacgaaaggtaaagctgggctcaatg
# cagcaaatgatcaagctgcatttaacttccttgctagatctttatacggcattaatcctcaagacaccgaacttggaaccgatggacctaagttgatc
# ggaaaatgggtgctgttccagcttcatcctttgctaattctcggcctccccaaggttcttgaagaccttgttatgcatactttcagacttccccctgc
# cttggtgaaaaaagattaccagagactgtacaatttcttctacgaaaactcaacttccgttcttgatgaagcagaaaaaattggtatttctcgcgaag
# aagcttgtcataatttgctattcgcgacatgtttcaattcattcggaggaatcaaaatctttttcccgaatatgttgaaatggataggcagagcaggg
# gctaaactccacagccaattagctcaagaaattcgctcagtcatttcatcaaacagtgggaaggtcacaatggctgccatggaaaaaatgccattaat
# gaaatcagtagtctacgaatctctcagaattgaacctccggtagcatcacaatacggcagagcaaaacacgacatggtaattgaatcccacgacgcat
# cattcgaaatcaaagaaggtgaactcctttatgggtatcaaccatttgcaactaaagacccaaaaatcttcgaccgatcggaagaattcgtcgccgat
# cggttcatcggagaagaaggggagaagctgttgaaacacgtgttatggtcaaatgggtcggaaactgaaaacccatcgataaataacaaacagtgtgc
# cggaaaagacttcgtcgtactggtttcaagattgttgctggtcgaattgttcctccgatatgattcgtttgaaattgaagtcggtgcatctccattag
# gagctgcaattaccttaacttctctgagaagagccagtttttga]
# protein sequence = [MASTSLSLPSLKLRFPSHTSSSSRKNSSSYRVSIRPIQASVSEIPPYISSPSPSSSPPVKQAKLPARKVPGDYGLPLV
# GPWKDRLDYFYNQGKNEFFKSRIQKHQSTVFRTNMPPGPFISFNPNVVVLLDGKSFPILFDVSKVEKKDLFTGTFMPSTDLTGGYRVLSYLDPSEPNH
# AKLKKLMFYLLSSRRNEVIPEFHNSYSELFQTLENELSTKGKAGLNAANDQAAFNFLARSLYGINPQDTELGTDGPKLIGKWVLFQLHPLLILGLPKV
# LEDLVMHTFRLPPALVKKDYQRLYNFFYENSTSVLDEAEKIGISREEACHNLLFATCFNSFGGIKIFFPNMLKWIGRAGAKLHSQLAQEIRSVISSNS
# GKVTMAAMEKMPLMKSVVYESLRIEPPVASQYGRAKHDMVIESHDASFEIKEGELLYGYQPFATKDPKIFDRSEEFVADRFIGEEGEKLLKHVLWSNG
# SETENPSINNKQCAGKDFVVLVSRLLLVELFLRYDSFEIEVGASPLGAAITLTSLRRASF]
# end gene g3
###
# start gene g4
scaffold3253	AUGUSTUS	gene	76828	79549	0.13	+	.	g4
scaffold3253	AUGUSTUS	transcript	76828	79549	0.13	+	.	g4.t1
scaffold3253	AUGUSTUS	tss	76828	76828	.	+	.	transcript_id "g4.t1"; gene_id "g4";
scaffold3253	AUGUSTUS	exon	76828	77038	.	+	.	transcript_id "g4.t1"; gene_id "g4";
scaffold3253	AUGUSTUS	start_codon	77011	77013	.	+	0	transcript_id "g4.t1"; gene_id "g4";
scaffold3253	AUGUSTUS	intron	77039	77306	0.9	+	.	transcript_id "g4.t1"; gene_id "g4";
scaffold3253	AUGUSTUS	intron	77640	78653	0.9	+	.	transcript_id "g4.t1"; gene_id "g4";
scaffold3253	AUGUSTUS	intron	78995	79074	0.73	+	.	transcript_id "g4.t1"; gene_id "g4";
scaffold3253	AUGUSTUS	CDS	77011	77038	0.86	+	0	transcript_id "g4.t1"; gene_id "g4";
scaffold3253	AUGUSTUS	CDS	77307	77639	0.99	+	2	transcript_id "g4.t1"; gene_id "g4";
scaffold3253	AUGUSTUS	exon	77307	77639	.	+	.	transcript_id "g4.t1"; gene_id "g4";
scaffold3253	AUGUSTUS	CDS	78654	78994	0.84	+	2	transcript_id "g4.t1"; gene_id "g4";
scaffold3253	AUGUSTUS	exon	78654	78994	.	+	.	transcript_id "g4.t1"; gene_id "g4";
scaffold3253	AUGUSTUS	CDS	79075	79293	0.71	+	0	transcript_id "g4.t1"; gene_id "g4";
scaffold3253	AUGUSTUS	exon	79075	79549	.	+	.	transcript_id "g4.t1"; gene_id "g4";
scaffold3253	AUGUSTUS	stop_codon	79291	79293	.	+	0	transcript_id "g4.t1"; gene_id "g4";
scaffold3253	AUGUSTUS	tts	79549	79549	.	+	.	transcript_id "g4.t1"; gene_id "g4";
# coding sequence = [atgttttgtttccagtttactcttctggttagtccgtcaacgaagagggaattgctagtgtatgcctctaattcgagtt
# ctccagggaagttgaattatgatggtggggaaagtagggatgtgagcagaatcaccagtaacaggtctgaaccatttcggggtaaatcaggttctgtt
# tcattccaagggattacgcaccaaatggttgaagaaagtaagttggtgtcagccccttttgaggaaaaaagaggctcctttctgtgggttcttgctcc
# tattgcattgatctcttctttggtgcttcctcggttcttcattgtggttgcccttgatgacttgattaagaatgcaactcttgcagaaattgtttctt
# cacttttctctgaggtcatgttttacattggccttgcgacatatcttcgggtcactgatagcgttcagaagccatatctacaattcagtgcaaagaga
# tggagcctcataactgggcttaagggatacataacatctgctttctttgtaatggggtttaagatttttgccccactctttgctctttatgttacctg
# gccttcacttggcttcccaggcttggttgcagtggctcctcttttggttggctgtttggtacagtatttattcgagagattccttgatagacacggat
# catcttcttggcccttggtgccaattatttttgagatttataggatatatcagttgacaagatccgtccattttgtggagaagttgatgttttctatg
# agcggaactcctgtcacccccgagttgtttgacagaagtggtgcattggttgctatggtagtgactttccaagttttaggagtaatgtgcttatggtc
# cttgcttacatttcttcaaaggctctttccttccagacctgtttctgaaaactactaa]
# protein sequence = [MFCFQFTLLVSPSTKRELLVYASNSSSPGKLNYDGGESRDVSRITSNRSEPFRGKSGSVSFQGITHQMVEESKLVSAP
# FEEKRGSFLWVLAPIALISSLVLPRFFIVVALDDLIKNATLAEIVSSLFSEVMFYIGLATYLRVTDSVQKPYLQFSAKRWSLITGLKGYITSAFFVMG
# FKIFAPLFALYVTWPSLGFPGLVAVAPLLVGCLVQYLFERFLDRHGSSSWPLVPIIFEIYRIYQLTRSVHFVEKLMFSMSGTPVTPELFDRSGALVAM
# VVTFQVLGVMCLWSLLTFLQRLFPSRPVSENY]
# end gene g4
###
# start gene g5
scaffold3253	AUGUSTUS	gene	79589	81513	0.04	-	.	g5
scaffold3253	AUGUSTUS	transcript	79589	81513	0.04	-	.	g5.t1
scaffold3253	AUGUSTUS	tts	79589	79589	.	-	.	transcript_id "g5.t1"; gene_id "g5";
scaffold3253	AUGUSTUS	exon	79589	80093	.	-	.	transcript_id "g5.t1"; gene_id "g5";
scaffold3253	AUGUSTUS	stop_codon	79780	79782	.	-	0	transcript_id "g5.t1"; gene_id "g5";
scaffold3253	AUGUSTUS	intron	80094	80407	0.81	-	.	transcript_id "g5.t1"; gene_id "g5";
scaffold3253	AUGUSTUS	intron	80559	80885	0.78	-	.	transcript_id "g5.t1"; gene_id "g5";
scaffold3253	AUGUSTUS	intron	81151	81236	1	-	.	transcript_id "g5.t1"; gene_id "g5";
scaffold3253	AUGUSTUS	CDS	79780	80093	0.99	-	2	transcript_id "g5.t1"; gene_id "g5";
scaffold3253	AUGUSTUS	CDS	80408	80558	0.88	-	0	transcript_id "g5.t1"; gene_id "g5";
scaffold3253	AUGUSTUS	exon	80408	80558	.	-	.	transcript_id "g5.t1"; gene_id "g5";
scaffold3253	AUGUSTUS	CDS	80886	81150	0.99	-	1	transcript_id "g5.t1"; gene_id "g5";
scaffold3253	AUGUSTUS	exon	80886	81150	.	-	.	transcript_id "g5.t1"; gene_id "g5";
scaffold3253	AUGUSTUS	CDS	81237	81370	0.53	-	0	transcript_id "g5.t1"; gene_id "g5";
scaffold3253	AUGUSTUS	exon	81237	81513	.	-	.	transcript_id "g5.t1"; gene_id "g5";
scaffold3253	AUGUSTUS	start_codon	81368	81370	.	-	0	transcript_id "g5.t1"; gene_id "g5";
scaffold3253	AUGUSTUS	tss	81513	81513	.	-	.	transcript_id "g5.t1"; gene_id "g5";
# coding sequence = [atggttgttttcacaaattcgatgttctgtgcaattccgccatggaaactgagtaacccatcgaagattaagcaacatt
# ctagtacagcaatactcaagagcccgactttgacaagctgtcaagccaaaagatgctgtgattgttatgatatgtacaaagagttagttccatatgct
# aaagcatggtcctggcaaaagactattgttgatgagaggaaagcacaaattgaaaggaatgaggatcttgctgacacactcattgtgttgcagcatca
# gccggtttatacgttgggtactggtagctctgaagagaatatacattttgatgtaaagaatgctcctttagaattgtatcgaacagaacgtggtggtg
# aagttacttaccatggccctggtcagctagttatgtaccccatcatcaatcttcggtatcataagatggaccttcattggtacctcaggagccttgag
# gaggtgatcattcgagttctttcttcatcattttctatggaggcttcaagaattgatggcctaaccggtgtttgggttgggggtcaaaaattagctgc
# aattggcattcgagtatctcaatgggtcacatatcatggcctggcactcaatgtcaccacagatctggcaccctttcaacagatagttccatgtggta
# tccgtgaccgtcaagttggaagcataaagggattgctgagggagcactcacactctaatggctgtggtacagataaccatcaggacctagatgatgtc
# cagcttatcgatattactcataaatctttagtcaaggagttttgtgaagtttttcaagttgaactccataataaaccttcacctcttttgatttcttg
# a]
# protein sequence = [MVVFTNSMFCAIPPWKLSNPSKIKQHSSTAILKSPTLTSCQAKRCCDCYDMYKELVPYAKAWSWQKTIVDERKAQIER
# NEDLADTLIVLQHQPVYTLGTGSSEENIHFDVKNAPLELYRTERGGEVTYHGPGQLVMYPIINLRYHKMDLHWYLRSLEEVIIRVLSSSFSMEASRID
# GLTGVWVGGQKLAAIGIRVSQWVTYHGLALNVTTDLAPFQQIVPCGIRDRQVGSIKGLLREHSHSNGCGTDNHQDLDDVQLIDITHKSLVKEFCEVFQ
# VELHNKPSPLLIS]
# end gene g5
###
# command line:
# augustus --codingseq=1 --proteinprofile=/home/pgsb/tetiana.nosenko/lineages/embryophyta_odb9/prfl/EOG09360FJP.prfl --predictionStart=52153 --predictionEnd=90023 --species=arabidopsis ./tmp/scaffold3253Schil_BUSCO_geno_206160443_.temp
```
