## Supplementary material for "The *de novo* reference genome and transcriptome assemblies of the wild tomato species *Solanum chilense*": EOG09360FJQ.out.1

```
# Please cite: Mario Stanke, Mark Diekhans, Robert Baertsch, David Haussler (2008),
# Using native and syntenically mapped cDNA alignments to improve de novo gene finding
# Bioinformatics 24: 637-644, doi 10.1093/bioinformatics/btn013
# No extrinsic information on sequences given.
# Using protein profile unknown
# --[4..88]--> unknown_A (183) <--[0..23]--> unknown_B (114) <--[0..6]--
# arabidopsis version. Using default transition matrix.
# We have hints for 0 sequences and for 0 of the sequences in the input set.
#
# ----- prediction on sequence number 1 (length = 38840, name = scaffold851) -----
#
# Constraints/Hints:
# (none)
# Predicted genes for sequence number 1 on both strands
# start gene g1
scaffold851	AUGUSTUS	gene	35832	47263	0.01	+	.	g1
scaffold851	AUGUSTUS	transcript	35832	47263	0.01	+	.	g1.t1
scaffold851	AUGUSTUS	exon	35832	36214	.	+	.	transcript_id "g1.t1"; gene_id "g1";
scaffold851	AUGUSTUS	start_codon	36088	36090	.	+	0	transcript_id "g1.t1"; gene_id "g1";
scaffold851	AUGUSTUS	intron	36215	36809	0.7	+	.	transcript_id "g1.t1"; gene_id "g1";
scaffold851	AUGUSTUS	intron	37047	37188	0.98	+	.	transcript_id "g1.t1"; gene_id "g1";
scaffold851	AUGUSTUS	intron	37385	37574	0.92	+	.	transcript_id "g1.t1"; gene_id "g1";
scaffold851	AUGUSTUS	intron	37685	37767	0.99	+	.	transcript_id "g1.t1"; gene_id "g1";
scaffold851	AUGUSTUS	intron	37972	38366	0.66	+	.	transcript_id "g1.t1"; gene_id "g1";
scaffold851	AUGUSTUS	intron	38465	38847	0.51	+	.	transcript_id "g1.t1"; gene_id "g1";
scaffold851	AUGUSTUS	intron	38952	39720	0.98	+	.	transcript_id "g1.t1"; gene_id "g1";
scaffold851	AUGUSTUS	intron	39909	40004	0.98	+	.	transcript_id "g1.t1"; gene_id "g1";
scaffold851	AUGUSTUS	intron	40205	40549	0.95	+	.	transcript_id "g1.t1"; gene_id "g1";
scaffold851	AUGUSTUS	CDS	36088	36214	0.6	+	0	transcript_id "g1.t1"; gene_id "g1";
scaffold851	AUGUSTUS	CDS	36810	37046	0.74	+	2	transcript_id "g1.t1"; gene_id "g1";
scaffold851	AUGUSTUS	exon	36810	37046	.	+	.	transcript_id "g1.t1"; gene_id "g1";
scaffold851	AUGUSTUS	CDS	37189	37384	0.94	+	2	transcript_id "g1.t1"; gene_id "g1";
scaffold851	AUGUSTUS	exon	37189	37384	.	+	.	transcript_id "g1.t1"; gene_id "g1";
scaffold851	AUGUSTUS	CDS	37575	37684	0.91	+	1	transcript_id "g1.t1"; gene_id "g1";
scaffold851	AUGUSTUS	exon	37575	37684	.	+	.	transcript_id "g1.t1"; gene_id "g1";
scaffold851	AUGUSTUS	CDS	37768	37971	0.66	+	2	transcript_id "g1.t1"; gene_id "g1";
scaffold851	AUGUSTUS	exon	37768	37971	.	+	.	transcript_id "g1.t1"; gene_id "g1";
scaffold851	AUGUSTUS	CDS	38367	38464	0.51	+	2	transcript_id "g1.t1"; gene_id "g1";
scaffold851	AUGUSTUS	exon	38367	38464	.	+	.	transcript_id "g1.t1"; gene_id "g1";
scaffold851	AUGUSTUS	CDS	38848	38951	1	+	0	transcript_id "g1.t1"; gene_id "g1";
scaffold851	AUGUSTUS	exon	38848	38951	.	+	.	transcript_id "g1.t1"; gene_id "g1";
scaffold851	AUGUSTUS	CDS	39721	39908	0.98	+	1	transcript_id "g1.t1"; gene_id "g1";
scaffold851	AUGUSTUS	exon	39721	39908	.	+	.	transcript_id "g1.t1"; gene_id "g1";
scaffold851	AUGUSTUS	CDS	40005	40204	0.94	+	2	transcript_id "g1.t1"; gene_id "g1";
scaffold851	AUGUSTUS	exon	40005	40204	.	+	.	transcript_id "g1.t1"; gene_id "g1";
scaffold851	AUGUSTUS	CDS	40550	40768	0.79	+	0	transcript_id "g1.t1"; gene_id "g1";
scaffold851	AUGUSTUS	exon	40550	40866	.	+	.	transcript_id "g1.t1"; gene_id "g1";
scaffold851	AUGUSTUS	stop_codon	40766	40768	.	+	0	transcript_id "g1.t1"; gene_id "g1";
scaffold851	AUGUSTUS	exon	43162	43717	.	+	.	transcript_id "g1.t1"; gene_id "g1";
scaffold851	AUGUSTUS	exon	44528	44717	.	+	.	transcript_id "g1.t1"; gene_id "g1";
scaffold851	AUGUSTUS	exon	47050	47263	.	+	.	transcript_id "g1.t1"; gene_id "g1";
scaffold851	AUGUSTUS	tts	47263	47263	.	+	.	transcript_id "g1.t1"; gene_id "g1";
# coding sequence = [atgtttaaggagaaagaaggattgttccccgggattcacaaattcgcaccaagaaagaaggtggggatgcttctactgt
# gtgcagtttcactagcagttttcctatgggtcgtgcttattgacaaaggtgaagcacaagaaagtaacccctccataggcaataggttatttcgagaa
# gctggacaaaaggataattctactactgttgagtcggtagaacgaactaatgctggacaaagtgcattgactatccaacctcctcctcctgtatattt
# taaaggatacactcttcctcctgggaatccatgtgaaagcttcacgttgccacccccgcccgcagataaaaagaggactggaccaaggccatgtccag
# tatgctacctccctgttgaacaagcgattgcactaatgcctgatgcaccatccttttctcctggggttagcaatttgacttacattcatgaagaaaat
# tcagagaaacccgagtttggaggatatccttcactgatgcaaaggaatgattcatatgatgtaagagagtccatgaatgtgcattgcggatttgttaa
# aggaatcaggcctggacatcaaacaggctttgacattgatgattctgaccttaatgagatggaatcttgtcgaggtgtcattgtggcatcagcaatat
# ttggcgcttttgatttgataaggcaaccaaaaaatatcagcgaatatgccaagaaaaatgtctgcttccatatgtttgtggatgaacaaacagaagtt
# tttttaagaaactctagtgagctagatggttccatgagaattggcttatggagaattgtcaccgttcacaacctcccttatgatgatccgaggcgaaa
# cgggaaggttggctatgttgtttttcttttttcgacaatggcggtgtcaagcctagcttgcatgcacctcgaatattctactgggtgccttctacctc
# ccgcaacacaggttccaaagcttctgcttcataggctctttcctaatgctcgttattctctatggattgatgcaaaacttgagctggttgtcgatccc
# tatcaaatacttgaaaggttcttgtggagaaaaaatgtcagctttgcaatatcaaagcattatagacgctttgatgtgtttgtagaagcagaagctaa
# taaagctgctggaaagtttgacaatgcttccatcgactttcaagttgaattctataaaaaggaaggtctaactccttattccgcagctaaacttccta
# ttacaagtgatgtccctgagggatgtgtagtagtaagggagcacattccagtttccaatctctttgcttgtctttggtttaacgaagtggatcgtttt
# actccaagagaccaaattagcttcgccattgtgagggacaagataatgtcaaagacaaattggacattgaatatgttcttggactgtgaaagacgcaa
# ctttgtggttcaggggtatcaccgcgacattcttgagcactggtctcccccacctccccctgctgctcctgaaactgttcatcctccaccgcctgtac
# ctgataaaaccccgcagaccacaagcaacattacaaagtcaagttcagttactgagccattaaagaaggtaccttcaaagcgcgggagagacaggaga
# aagcgtcataggaaagttattggaaattttgcttaa]
# protein sequence = [MFKEKEGLFPGIHKFAPRKKVGMLLLCAVSLAVFLWVVLIDKGEAQESNPSIGNRLFREAGQKDNSTTVESVERTNAG
# QSALTIQPPPPVYFKGYTLPPGNPCESFTLPPPPADKKRTGPRPCPVCYLPVEQAIALMPDAPSFSPGVSNLTYIHEENSEKPEFGGYPSLMQRNDSY
# DVRESMNVHCGFVKGIRPGHQTGFDIDDSDLNEMESCRGVIVASAIFGAFDLIRQPKNISEYAKKNVCFHMFVDEQTEVFLRNSSELDGSMRIGLWRI
# VTVHNLPYDDPRRNGKVGYVVFLFSTMAVSSLACMHLEYSTGCLLPPATQVPKLLLHRLFPNARYSLWIDAKLELVVDPYQILERFLWRKNVSFAISK
# HYRRFDVFVEAEANKAAGKFDNASIDFQVEFYKKEGLTPYSAAKLPITSDVPEGCVVVREHIPVSNLFACLWFNEVDRFTPRDQISFAIVRDKIMSKT
# NWTLNMFLDCERRNFVVQGYHRDILEHWSPPPPPAAPETVHPPPPVPDKTPQTTSNITKSSSVTEPLKKVPSKRGRDRRKRHRKVIGNFA]
# end gene g1
###
# start gene g2
scaffold851	AUGUSTUS	gene	50793	52163	0.04	+	.	g2
scaffold851	AUGUSTUS	transcript	50793	52163	0.04	+	.	g2.t1
scaffold851	AUGUSTUS	tss	50793	50793	.	+	.	transcript_id "g2.t1"; gene_id "g2";
scaffold851	AUGUSTUS	exon	50793	51145	.	+	.	transcript_id "g2.t1"; gene_id "g2";
scaffold851	AUGUSTUS	start_codon	51077	51079	.	+	0	transcript_id "g2.t1"; gene_id "g2";
scaffold851	AUGUSTUS	intron	51146	51958	0.44	+	.	transcript_id "g2.t1"; gene_id "g2";
scaffold851	AUGUSTUS	CDS	51077	51145	0.24	+	0	transcript_id "g2.t1"; gene_id "g2";
scaffold851	AUGUSTUS	CDS	51959	52111	0.76	+	0	transcript_id "g2.t1"; gene_id "g2";
scaffold851	AUGUSTUS	exon	51959	52163	.	+	.	transcript_id "g2.t1"; gene_id "g2";
scaffold851	AUGUSTUS	stop_codon	52109	52111	.	+	0	transcript_id "g2.t1"; gene_id "g2";
scaffold851	AUGUSTUS	tts	52163	52163	.	+	.	transcript_id "g2.t1"; gene_id "g2";
# coding sequence = [atgacatgtaatcttctttattgcacgcaggaatgctttcatgcttgtgtagctggctgtggatacaagtttgatgttc
# cttcccaaaaagtcgatcaaatccatccaagcaggcctcctccgcctcctcccaaagataaactgaccactcgtgctgtgaaaagaatactacccggg
# gaacctagccaaacgattgatgacatacctgggacatccgcgtag]
# protein sequence = [MTCNLLYCTQECFHACVAGCGYKFDVPSQKVDQIHPSRPPPPPPKDKLTTRAVKRILPGEPSQTIDDIPGTSA]
# end gene g2
###
# start gene g3
scaffold851	AUGUSTUS	gene	53614	56438	0.01	-	.	g3
scaffold851	AUGUSTUS	transcript	53614	56438	0.01	-	.	g3.t1
scaffold851	AUGUSTUS	tts	53614	53614	.	-	.	transcript_id "g3.t1"; gene_id "g3";
scaffold851	AUGUSTUS	exon	53614	54815	.	-	.	transcript_id "g3.t1"; gene_id "g3";
scaffold851	AUGUSTUS	stop_codon	53985	53987	.	-	0	transcript_id "g3.t1"; gene_id "g3";
scaffold851	AUGUSTUS	intron	54816	56177	0.07	-	.	transcript_id "g3.t1"; gene_id "g3";
scaffold851	AUGUSTUS	CDS	53985	54815	0.06	-	0	transcript_id "g3.t1"; gene_id "g3";
scaffold851	AUGUSTUS	CDS	56178	56345	0.84	-	0	transcript_id "g3.t1"; gene_id "g3";
scaffold851	AUGUSTUS	exon	56178	56438	.	-	.	transcript_id "g3.t1"; gene_id "g3";
scaffold851	AUGUSTUS	start_codon	56343	56345	.	-	0	transcript_id "g3.t1"; gene_id "g3";
scaffold851	AUGUSTUS	tss	56438	56438	.	-	.	transcript_id "g3.t1"; gene_id "g3";
scaffold851	AUGUSTUS	protein_match	54000	54341	10.3	-	0	target "unknown_B[1..114]"; target_start 214; transcript_id "g3.t1"; gene_id "g3";
scaffold851	AUGUSTUS	protein_match	54408	54815	9.64	-	0	target "unknown_A[48..183]"; target_start 9; transcript_id "g3.t1"; gene_id "g3";
scaffold851	AUGUSTUS	protein_match	56178	56318	8.95	-	0	target "unknown_A[1..47]"; target_start 9; transcript_id "g3.t1"; gene_id "g3";
# coding sequence = [atgggatttgaaggggaaaagagagaagaagaagaaggtgtaagaatggctaatgatttcttttggtcatatacagatg
# aacctcatgcttctcgtagaagacagatcctctctcagtaccctcaaatcaaacagctttttggtcctgacccttttgcttttctcaagatatcagga
# gttgttttgcttcagctttggacagctaccttcctccatgatgcaacttggttgaagatattgatagtcgcatacttctttggctcttttctgaacca
# taatctcttcctggccattcatgaactaagtcacaaccttgctttctctactccaacctacaaccgttggcttggaatttttgccaaccttcccgttg
# gtgtacccatgtccgttaccttccaaaagtatcaccttgagcaccatcgcttccaaggagttgatggaattgatatggacatcccgagccaaactgaa
# gcccatgtagtgaaaaatgttcttgcaaagtctatatgggtcattctccaacttttcttttatgcattcaggcctctttttctaaaacctaaaccacc
# tggtctgtgggagttcattaactttactatccagctatcccttgatggagctatggtttacttctggggctggaaatcgctagcttatcttatcctat
# ccacgtttgttgggggcgggatgcatccaatggctggtcacttcatctccgagcattatgtcttcaagcctgagcaagagacatactcctattacgga
# ccccttaacctcatgacatggagtgtaggataccacaatgagcaccatgattttcccagaattcccggaagcaagctctacaaggtgaaggagattgc
# accagaatattatgaaaacttagatgcttacaaatcttggagccaggtaatctacatgtacataatggatcgaacagttggacctttcagcagaatga
# agagaaagttgtctacgaaagcaaacaagtccgaatag]
# protein sequence = [MGFEGEKREEEEGVRMANDFFWSYTDEPHASRRRQILSQYPQIKQLFGPDPFAFLKISGVVLLQLWTATFLHDATWLK
# ILIVAYFFGSFLNHNLFLAIHELSHNLAFSTPTYNRWLGIFANLPVGVPMSVTFQKYHLEHHRFQGVDGIDMDIPSQTEAHVVKNVLAKSIWVILQLF
# FYAFRPLFLKPKPPGLWEFINFTIQLSLDGAMVYFWGWKSLAYLILSTFVGGGMHPMAGHFISEHYVFKPEQETYSYYGPLNLMTWSVGYHNEHHDFP
# RIPGSKLYKVKEIAPEYYENLDAYKSWSQVIYMYIMDRTVGPFSRMKRKLSTKANKSE]
# sequence of block unknown_B   214 [KSLAYLILSTFVGGGMHPMAGHFISEHYVFKPEQETYSYYGPLNLMTWSVGYHNEHHDFPRIPGSKLYKVKEIAPEYYENLDAYKSWSQVIYMYIMDRTVGPFSRMKRKLSTKA] 328
# sequence of block unknown_A     9 [EEEGVRMANDFFWSYTDEPHASRRRQILSQYPQIKQLFGPDPFAFLKISGVVLLQLWTATFLHDATWLKILIVAYFFGSFLNHNLFLAIHELSHNLAFSTPTYNRWLGIFANLPVGVPMSVTFQKYHLEHHRFQGVDGIDMDIPSQTEAHVVKNVLAKSIWVILQLFFYAFRPLFLKPKPPGL] 192
# end gene g3
###
# start gene g4
scaffold851	AUGUSTUS	gene	59994	62378	0.06	-	.	g4
scaffold851	AUGUSTUS	transcript	59994	62378	0.06	-	.	g4.t1
scaffold851	AUGUSTUS	tts	59994	59994	.	-	.	transcript_id "g4.t1"; gene_id "g4";
scaffold851	AUGUSTUS	exon	59994	60358	.	-	.	transcript_id "g4.t1"; gene_id "g4";
scaffold851	AUGUSTUS	stop_codon	60145	60147	.	-	0	transcript_id "g4.t1"; gene_id "g4";
scaffold851	AUGUSTUS	intron	60359	61547	0.45	-	.	transcript_id "g4.t1"; gene_id "g4";
scaffold851	AUGUSTUS	intron	61804	61888	0.65	-	.	transcript_id "g4.t1"; gene_id "g4";
scaffold851	AUGUSTUS	intron	61956	62060	1	-	.	transcript_id "g4.t1"; gene_id "g4";
scaffold851	AUGUSTUS	intron	62212	62337	0.65	-	.	transcript_id "g4.t1"; gene_id "g4";
scaffold851	AUGUSTUS	CDS	60145	60358	0.98	-	1	transcript_id "g4.t1"; gene_id "g4";
scaffold851	AUGUSTUS	CDS	61548	61803	0.56	-	2	transcript_id "g4.t1"; gene_id "g4";
scaffold851	AUGUSTUS	exon	61548	61803	.	-	.	transcript_id "g4.t1"; gene_id "g4";
scaffold851	AUGUSTUS	CDS	61889	61955	0.99	-	0	transcript_id "g4.t1"; gene_id "g4";
scaffold851	AUGUSTUS	exon	61889	61955	.	-	.	transcript_id "g4.t1"; gene_id "g4";
scaffold851	AUGUSTUS	CDS	62061	62211	0.98	-	1	transcript_id "g4.t1"; gene_id "g4";
scaffold851	AUGUSTUS	exon	62061	62211	.	-	.	transcript_id "g4.t1"; gene_id "g4";
scaffold851	AUGUSTUS	CDS	62338	62354	0.65	-	0	transcript_id "g4.t1"; gene_id "g4";
scaffold851	AUGUSTUS	exon	62338	62378	.	-	.	transcript_id "g4.t1"; gene_id "g4";
scaffold851	AUGUSTUS	start_codon	62352	62354	.	-	0	transcript_id "g4.t1"; gene_id "g4";
scaffold851	AUGUSTUS	tss	62378	62378	.	-	.	transcript_id "g4.t1"; gene_id "g4";
# coding sequence = [atgttttgtcgctattgtgcatctgacttttcaggggagtatgatggtgcttgcttacagatgcgaatgtcctacagtc
# ctgcagcacacatcttccttttcttagtgcaatggactgattgccatcttgctggtgcccttggtttgttgagaattcttatttacaaggtatacgtc
# gatggcaccacaaccatgtcaactcatgaaaggaaagcaagcattagggagttctatgacatcaatcttccttgtccagctgttatttatccctcttt
# agttcaacttgaaagaggtgtcacagactcggatgacaaaaaacaaaacgcagtttgccaggagagatacaagagacgagatggtgaggattacagaa
# aagcttatgatctggacattgaaagggaagatgaatgtggaatttgcatggaggtgaacagcaaaattatccttcccaactgcaatcatataatgtgc
# ttgaaatgctatcgtgaatggcgttcgaggtcacagtcatgccccttttgccgcgatagtttaaaaagggtgagctcgggggatctgtgggtgtatat
# ggacagcaaagatgcagtcgacatgacaacaattacaaaggagaatctaagaaggttgttcatgtatatagagaagttaccattgatcatgccggata
# atgttttcgacacatatgatgatactcatctaaggtag]
# protein sequence = [MFCRYCASDFSGEYDGACLQMRMSYSPAAHIFLFLVQWTDCHLAGALGLLRILIYKVYVDGTTTMSTHERKASIREFY
# DINLPCPAVIYPSLVQLERGVTDSDDKKQNAVCQERYKRRDGEDYRKAYDLDIEREDECGICMEVNSKIILPNCNHIMCLKCYREWRSRSQSCPFCRD
# SLKRVSSGDLWVYMDSKDAVDMTTITKENLRRLFMYIEKLPLIMPDNVFDTYDDTHLR]
# end gene g4
###
# start gene g5
scaffold851	AUGUSTUS	gene	62653	72378	0.07	-	.	g5
scaffold851	AUGUSTUS	transcript	62653	72378	0.07	-	.	g5.t1
scaffold851	AUGUSTUS	tts	62653	62653	.	-	.	transcript_id "g5.t1"; gene_id "g5";
scaffold851	AUGUSTUS	exon	62653	62901	.	-	.	transcript_id "g5.t1"; gene_id "g5";
scaffold851	AUGUSTUS	exon	63003	63517	.	-	.	transcript_id "g5.t1"; gene_id "g5";
scaffold851	AUGUSTUS	exon	67242	68341	.	-	.	transcript_id "g5.t1"; gene_id "g5";
scaffold851	AUGUSTUS	stop_codon	67495	67497	.	-	0	transcript_id "g5.t1"; gene_id "g5";
scaffold851	AUGUSTUS	intron	68342	71714	0.74	-	.	transcript_id "g5.t1"; gene_id "g5";
scaffold851	AUGUSTUS	CDS	67495	68341	0.9	-	1	transcript_id "g5.t1"; gene_id "g5";
scaffold851	AUGUSTUS	CDS	71715	72049	0.98	-	0	transcript_id "g5.t1"; gene_id "g5";
scaffold851	AUGUSTUS	exon	71715	72378	.	-	.	transcript_id "g5.t1"; gene_id "g5";
scaffold851	AUGUSTUS	start_codon	72047	72049	.	-	0	transcript_id "g5.t1"; gene_id "g5";
scaffold851	AUGUSTUS	tss	72378	72378	.	-	.	transcript_id "g5.t1"; gene_id "g5";
# coding sequence = [atggcagttcctacatttcttaaccggaatgtgtcagatctgtgcgtagggaagccgacattgaagccattgtcagcgg
# cagccaccgtctcggaggcgttagctctgttgaataaatcaaacgagcctcatgtgagcgtgtggagctgtgaccattcgaagaatgttctggaaggt
# gaatgtgaatgtattgggaagatttgtatgtttgatgtgatttgctttctctgtaaaaatgagaattcggagaatccttcaaaggctttggagacatc
# cgtttcacagattttgcccaaaggaaatttgattgtgaggcatttggcgccaaattcaagcttgctgcaggcaatagattacattcttgaaggcactc
# agaatctggttataccgatccaagattacataggcgggaagccaaggaaaacacagagtaaatcatgctccctgcgttgcaaacatcgtaatggagtt
# gaatattgttggctaacgcaagaagatgttgtgcgcttccttctgaactttattggtgtcttctctcctatcaccacttcttcaattgaatcgctcaa
# cgtcatagattgtaatgtgatgactatttgttaccacgaacctgcaatgtctgctttagattcccttactcttgcacatgttgagcaaacttcagtag
# ctgttgtcgatgatctcaacagattaatcggtgaaatctccccttccactcttgcctattgtgatgaaactgcagcagcagcagtcatgacactttca
# gctagtgatctattggcatacatcgactgtggtggtcctccagacgacttggttgatctcgtgaaagtgatattacaagagaaaaaacttagtgcgtt
# attggaactaatggatgaagagttgtctttatctacgtcgtcatcatcatgttcagcttctctcagttgttcttctgatgatgaattaggggtttgta
# gaaataatggctcaggacgatattcttcagctagaagggcagaggctatcacttgttatccaaacagttcattggtggctgtgatgattcaagcactt
# gcacatcgcgcaagttctgtatgggttatgcatgaggataacactttgattggccacgtaacgtttaaaggaatcctcaaagttttcagaagcctcgc
# aaacgcgaggatgataaccagataa]
# protein sequence = [MAVPTFLNRNVSDLCVGKPTLKPLSAAATVSEALALLNKSNEPHVSVWSCDHSKNVLEGECECIGKICMFDVICFLCK
# NENSENPSKALETSVSQILPKGNLIVRHLAPNSSLLQAIDYILEGTQNLVIPIQDYIGGKPRKTQSKSCSLRCKHRNGVEYCWLTQEDVVRFLLNFIG
# VFSPITTSSIESLNVIDCNVMTICYHEPAMSALDSLTLAHVEQTSVAVVDDLNRLIGEISPSTLAYCDETAAAAVMTLSASDLLAYIDCGGPPDDLVD
# LVKVILQEKKLSALLELMDEELSLSTSSSSCSASLSCSSDDELGVCRNNGSGRYSSARRAEAITCYPNSSLVAVMIQALAHRASSVWVMHEDNTLIGH
# VTFKGILKVFRSLANARMITR]
# end gene g5
###
# command line:
# augustus --codingseq=1 --proteinprofile=/home/pgsb/tetiana.nosenko/lineages/embryophyta_odb9/prfl/EOG09360FJQ.prfl --predictionStart=35738 --predictionEnd=74577 --species=arabidopsis ./tmp/scaffold851Schil_BUSCO_geno_206160443_.temp
```
