## Supplementary material for "The *de novo* reference genome and transcriptome assemblies of the wild tomato species *Solanum chilense*": EOG09360FJY.out.1

```
# Please cite: Mario Stanke, Mark Diekhans, Robert Baertsch, David Haussler (2008),
# Using native and syntenically mapped cDNA alignments to improve de novo gene finding
# Bioinformatics 24: 637-644, doi 10.1093/bioinformatics/btn013
# No extrinsic information on sequences given.
# Using protein profile unknown
# --[21..53]--> unknown_B (14) <--[0..6]--> unknown_C (7) <--[1..2]--> unknown_D (66) <--[0..3]--> unknown_E (145) <--[0..4]--> unknown_F (65) <--[0..2]--
# arabidopsis version. Using default transition matrix.
# We have hints for 0 sequences and for 0 of the sequences in the input set.
#
# ----- prediction on sequence number 1 (length = 40959, name = scaffold2399) -----
#
# Constraints/Hints:
# (none)
# Predicted genes for sequence number 1 on both strands
# start gene g1
scaffold2399	AUGUSTUS	gene	23968	33321	0.01	+	.	g1
scaffold2399	AUGUSTUS	transcript	23968	33321	0.01	+	.	g1.t1
scaffold2399	AUGUSTUS	tss	23968	23968	.	+	.	transcript_id "g1.t1"; gene_id "g1";
scaffold2399	AUGUSTUS	exon	23968	24216	.	+	.	transcript_id "g1.t1"; gene_id "g1";
scaffold2399	AUGUSTUS	exon	24658	24797	.	+	.	transcript_id "g1.t1"; gene_id "g1";
scaffold2399	AUGUSTUS	start_codon	24681	24683	.	+	0	transcript_id "g1.t1"; gene_id "g1";
scaffold2399	AUGUSTUS	intron	24798	24955	0.86	+	.	transcript_id "g1.t1"; gene_id "g1";
scaffold2399	AUGUSTUS	intron	25037	27086	0.05	+	.	transcript_id "g1.t1"; gene_id "g1";
scaffold2399	AUGUSTUS	intron	27166	28494	0.16	+	.	transcript_id "g1.t1"; gene_id "g1";
scaffold2399	AUGUSTUS	intron	28637	28734	0.8	+	.	transcript_id "g1.t1"; gene_id "g1";
scaffold2399	AUGUSTUS	intron	28805	28934	0.99	+	.	transcript_id "g1.t1"; gene_id "g1";
scaffold2399	AUGUSTUS	intron	29000	29084	0.87	+	.	transcript_id "g1.t1"; gene_id "g1";
scaffold2399	AUGUSTUS	intron	29164	30199	0.42	+	.	transcript_id "g1.t1"; gene_id "g1";
scaffold2399	AUGUSTUS	intron	30288	32471	0.01	+	.	transcript_id "g1.t1"; gene_id "g1";
scaffold2399	AUGUSTUS	intron	32537	32638	1	+	.	transcript_id "g1.t1"; gene_id "g1";
scaffold2399	AUGUSTUS	intron	32729	32802	1	+	.	transcript_id "g1.t1"; gene_id "g1";
scaffold2399	AUGUSTUS	CDS	24681	24797	0.86	+	0	transcript_id "g1.t1"; gene_id "g1";
scaffold2399	AUGUSTUS	CDS	24956	25036	0.96	+	0	transcript_id "g1.t1"; gene_id "g1";
scaffold2399	AUGUSTUS	exon	24956	25036	.	+	.	transcript_id "g1.t1"; gene_id "g1";
scaffold2399	AUGUSTUS	CDS	27087	27165	0.1	+	0	transcript_id "g1.t1"; gene_id "g1";
scaffold2399	AUGUSTUS	exon	27087	27165	.	+	.	transcript_id "g1.t1"; gene_id "g1";
scaffold2399	AUGUSTUS	CDS	28495	28636	0.48	+	2	transcript_id "g1.t1"; gene_id "g1";
scaffold2399	AUGUSTUS	exon	28495	28636	.	+	.	transcript_id "g1.t1"; gene_id "g1";
scaffold2399	AUGUSTUS	CDS	28735	28804	0.87	+	1	transcript_id "g1.t1"; gene_id "g1";
scaffold2399	AUGUSTUS	exon	28735	28804	.	+	.	transcript_id "g1.t1"; gene_id "g1";
scaffold2399	AUGUSTUS	CDS	28935	28999	1	+	0	transcript_id "g1.t1"; gene_id "g1";
scaffold2399	AUGUSTUS	exon	28935	28999	.	+	.	transcript_id "g1.t1"; gene_id "g1";
scaffold2399	AUGUSTUS	CDS	29085	29163	0.81	+	1	transcript_id "g1.t1"; gene_id "g1";
scaffold2399	AUGUSTUS	exon	29085	29163	.	+	.	transcript_id "g1.t1"; gene_id "g1";
scaffold2399	AUGUSTUS	CDS	30200	30287	0.01	+	0	transcript_id "g1.t1"; gene_id "g1";
scaffold2399	AUGUSTUS	exon	30200	30287	.	+	.	transcript_id "g1.t1"; gene_id "g1";
scaffold2399	AUGUSTUS	CDS	32472	32536	0.01	+	2	transcript_id "g1.t1"; gene_id "g1";
scaffold2399	AUGUSTUS	exon	32472	32536	.	+	.	transcript_id "g1.t1"; gene_id "g1";
scaffold2399	AUGUSTUS	CDS	32639	32728	1	+	0	transcript_id "g1.t1"; gene_id "g1";
scaffold2399	AUGUSTUS	exon	32639	32728	.	+	.	transcript_id "g1.t1"; gene_id "g1";
scaffold2399	AUGUSTUS	CDS	32803	32922	0.95	+	0	transcript_id "g1.t1"; gene_id "g1";
scaffold2399	AUGUSTUS	exon	32803	33321	.	+	.	transcript_id "g1.t1"; gene_id "g1";
scaffold2399	AUGUSTUS	stop_codon	32920	32922	.	+	0	transcript_id "g1.t1"; gene_id "g1";
scaffold2399	AUGUSTUS	tts	33321	33321	.	+	.	transcript_id "g1.t1"; gene_id "g1";
scaffold2399	AUGUSTUS	protein_match	24747	24788	4.84	+	0	target "unknown_B[1..14]"; target_start 22; transcript_id "g1.t1"; gene_id "g1";
scaffold2399	AUGUSTUS	protein_match	24965	24985	7.73	+	0	target "unknown_C[1..7]"; target_start 42; transcript_id "g1.t1"; gene_id "g1";
scaffold2399	AUGUSTUS	protein_match	24989	25036	7.58	+	0	target "unknown_D[1..16]"; target_start 50; transcript_id "g1.t1"; gene_id "g1";
scaffold2399	AUGUSTUS	protein_match	27087	27165	6.92	+	2	target "unknown_D[17..43]"; target_start 49; transcript_id "g1.t1"; gene_id "g1";
scaffold2399	AUGUSTUS	protein_match	28495	28565	6.71	+	2	target "unknown_D[43..66]"; target_start 50; transcript_id "g1.t1"; gene_id "g1";
scaffold2399	AUGUSTUS	protein_match	28575	28636	6.54	+	0	target "unknown_E[1..21]"; target_start 119; transcript_id "g1.t1"; gene_id "g1";
scaffold2399	AUGUSTUS	protein_match	28735	28804	10.6	+	0	target "unknown_E[22..45]"; target_start 118; transcript_id "g1.t1"; gene_id "g1";
scaffold2399	AUGUSTUS	protein_match	28935	28999	8.94	+	2	target "unknown_E[45..66]"; target_start 118; transcript_id "g1.t1"; gene_id "g1";
scaffold2399	AUGUSTUS	protein_match	29085	29163	10	+	0	target "unknown_E[67..93]"; target_start 118; transcript_id "g1.t1"; gene_id "g1";
scaffold2399	AUGUSTUS	protein_match	30200	30287	8.96	+	2	target "unknown_E[93..122]"; target_start 118; transcript_id "g1.t1"; gene_id "g1";
scaffold2399	AUGUSTUS	protein_match	32472	32536	7.42	+	1	target "unknown_E[122..144]"; target_start 118; transcript_id "g1.t1"; gene_id "g1";
scaffold2399	AUGUSTUS	protein_match	32639	32644	5.04	+	0	target "unknown_E[144..145]"; target_start 119; transcript_id "g1.t1"; gene_id "g1";
scaffold2399	AUGUSTUS	protein_match	32645	32728	8.21	+	0	target "unknown_F[1..28]"; target_start 264; transcript_id "g1.t1"; gene_id "g1";
scaffold2399	AUGUSTUS	protein_match	32803	32913	8.11	+	0	target "unknown_F[29..65]"; target_start 264; transcript_id "g1.t1"; gene_id "g1";
# coding sequence = [atgagaagaagcatagctcgttgtctgggaggcctaagatcgtactgtactgattccggagatggatctcagagctcca
# aactcaaaatatttgatcgccattttaagcgcatgcaacgtgatagagcggcgtggttgatgaagccaaaggactctcttgttgatactgtggctgag
# aatctactggatcgattggaggattgtaagagaacatttcctacggcattgtgtatggggggttctctggaagctatcagacgattactgcacggacg
# cggtggcatcgagaaattacttatgatggatacatcatcggacatggtaaaattgtgtaaagatgctgagcagcaaatgtccactgataacattgaaa
# catcatacattattggtgatgaagaatatttgcccgtgaaagaaaattctgttgacctggtcattagctgcttgggactccattggacaaatgatctt
# cctggggcaatgatacagagcagattggctttaaagccagatggcttattcttggcagctattcttggcggagaaacattgagggagctgcggatagc
# ttgcactattgcacaaatggagcgtgaaggaggcatcagtccacgattatcacccttggcacaagtgcgtgatgctggcaatctcttgactagggcag
# gctttactcttcctggagttgacgttgatgagtatacaattcgatataacagtgctttggagttaatagaacatctccgtgcaatgggcgaaactagt
# gctctactgcaaaggagcaaggtattgaaaaaggatacagccctggccacagcagctatttacgagtcaatgtttgcagccgaagatggcacaattcc
# agcaacatttcagatcatatacatgactggatggagggaacaccaatctcaacagaaaccaaagaagagaggctcagccacagtgtcattccacgatc
# tccaaaagcaatttggcagtgatggtagcagctga]
# protein sequence = [MRRSIARCLGGLRSYCTDSGDGSQSSKLKIFDRHFKRMQRDRAAWLMKPKDSLVDTVAENLLDRLEDCKRTFPTALCM
# GGSLEAIRRLLHGRGGIEKLLMMDTSSDMVKLCKDAEQQMSTDNIETSYIIGDEEYLPVKENSVDLVISCLGLHWTNDLPGAMIQSRLALKPDGLFLA
# AILGGETLRELRIACTIAQMEREGGISPRLSPLAQVRDAGNLLTRAGFTLPGVDVDEYTIRYNSALELIEHLRAMGETSALLQRSKVLKKDTALATAA
# IYESMFAAEDGTIPATFQIIYMTGWREHQSQQKPKKRGSATVSFHDLQKQFGSDGSS]
# sequence of block unknown_B    22 [SQSSKLKIFDRHFK] 36
# sequence of block unknown_C    42 [AAWLMKP] 49
# sequence of block unknown_D    50 [DSLVDTVAENLLDRLEDCKRTFPTALCMGGSLEAIRRLLHGRGGIEKLLMMDTSSDMVKLCKDAEQ] 116
# sequence of block unknown_E   119 [TDNIETSYIIGDEEYLPVKENSVDLVISCLGLHWTNDLPGAMIQSRLALKPDGLFLAAILGGETLRELRIACTIAQMEREGGISPRLSPLAQVRDAGNLLTRAGFTLPGVDVDEYTIRYNSALELIEHLRAMGETSALLQRSKVL] 264
# sequence of block unknown_F   264 [KKDTALATAAIYESMFAAEDGTIPATFQIIYMTGWREHQSQQKPKKRGSATVSFHDLQKQFGSDG] 329
# end gene g1
###
# start gene g2
scaffold2399	AUGUSTUS	gene	34198	35680	0.05	+	.	g2
scaffold2399	AUGUSTUS	transcript	34198	35680	0.05	+	.	g2.t1
scaffold2399	AUGUSTUS	tss	34198	34198	.	+	.	transcript_id "g2.t1"; gene_id "g2";
scaffold2399	AUGUSTUS	exon	34198	34435	.	+	.	transcript_id "g2.t1"; gene_id "g2";
scaffold2399	AUGUSTUS	start_codon	34401	34403	.	+	0	transcript_id "g2.t1"; gene_id "g2";
scaffold2399	AUGUSTUS	intron	34436	34528	0.35	+	.	transcript_id "g2.t1"; gene_id "g2";
scaffold2399	AUGUSTUS	intron	34967	35347	0.4	+	.	transcript_id "g2.t1"; gene_id "g2";
scaffold2399	AUGUSTUS	CDS	34401	34435	0.35	+	0	transcript_id "g2.t1"; gene_id "g2";
scaffold2399	AUGUSTUS	CDS	34529	34966	0.79	+	1	transcript_id "g2.t1"; gene_id "g2";
scaffold2399	AUGUSTUS	exon	34529	34966	.	+	.	transcript_id "g2.t1"; gene_id "g2";
scaffold2399	AUGUSTUS	CDS	35348	35414	0.84	+	1	transcript_id "g2.t1"; gene_id "g2";
scaffold2399	AUGUSTUS	exon	35348	35680	.	+	.	transcript_id "g2.t1"; gene_id "g2";
scaffold2399	AUGUSTUS	stop_codon	35412	35414	.	+	0	transcript_id "g2.t1"; gene_id "g2";
scaffold2399	AUGUSTUS	tts	35680	35680	.	+	.	transcript_id "g2.t1"; gene_id "g2";
# coding sequence = [atgaatctattcctttatgtcaatggcgtggcgtgcttcctcatacgactagacatcggaaacaacaccatttctggca
# atatccctcctgaaataggccgtttgacaagattacgccatctatatttgcaaaacaattcattacatggtgaaattcctgtcaatctgtcgttgtgt
# agtaaactcgttgagttatgggcgtacaagaacaatcttgtatgtgttcttccaagggagcttggtttacttaccaaactcaaatattttgatttcag
# ttacaacaagctcattggtgaaatcccgaaatcttatggtaatttctcaagtctattggaaatgtaccttttggataatgatctcgagggtgaaatcc
# ccgaggagtttgggaaaatgaagagtttggaagtagttgacgcggactttaataggttatctggtagaattccgagctcattctacaatcatacctcc
# ttacttgtcaagcaaccagttttcaggatagacattgggaaatcgtcaacttggaagagcttaggctga]
# protein sequence = [MNLFLYVNGVACFLIRLDIGNNTISGNIPPEIGRLTRLRHLYLQNNSLHGEIPVNLSLCSKLVELWAYKNNLVCVLPR
# ELGLLTKLKYFDFSYNKLIGEIPKSYGNFSSLLEMYLLDNDLEGEIPEEFGKMKSLEVVDADFNRLSGRIPSSFYNHTSLLVKQPVFRIDIGKSSTWK
# SLG]
# end gene g2
###
# start gene g3
scaffold2399	AUGUSTUS	gene	42728	43910	0.05	+	.	g3
scaffold2399	AUGUSTUS	transcript	42728	43910	0.05	+	.	g3.t1
scaffold2399	AUGUSTUS	tss	42728	42728	.	+	.	transcript_id "g3.t1"; gene_id "g3";
scaffold2399	AUGUSTUS	exon	42728	43035	.	+	.	transcript_id "g3.t1"; gene_id "g3";
scaffold2399	AUGUSTUS	start_codon	42845	42847	.	+	0	transcript_id "g3.t1"; gene_id "g3";
scaffold2399	AUGUSTUS	intron	43036	43602	0.23	+	.	transcript_id "g3.t1"; gene_id "g3";
scaffold2399	AUGUSTUS	CDS	42845	43035	0.23	+	0	transcript_id "g3.t1"; gene_id "g3";
scaffold2399	AUGUSTUS	CDS	43603	43807	0.23	+	1	transcript_id "g3.t1"; gene_id "g3";
scaffold2399	AUGUSTUS	exon	43603	43910	.	+	.	transcript_id "g3.t1"; gene_id "g3";
scaffold2399	AUGUSTUS	stop_codon	43805	43807	.	+	0	transcript_id "g3.t1"; gene_id "g3";
scaffold2399	AUGUSTUS	tts	43910	43910	.	+	.	transcript_id "g3.t1"; gene_id "g3";
# coding sequence = [atgtcagtcccaacagtgaagaacgaaccattaaacacaaggccatcaaaccaacgtatcgaagtcgagaagggaagag
# agttacataacgagagtattttacctgttgaggagcagcgattgagacgacgagctcgagcgacgaatggcttccacacgcgaaccacggctagacgt
# ttaactcgttcttgctgccgggtctcgtgggagagagacacagcgagaggggtgagagaggggggctgtgcgtctggggatttggatgaagaaccggg
# gagagagagggatgaaggagggggaacaggttattgggtcggagcgggttacgtgggtttgggtcggagcgggttaagtgggtttgggtcggcggaat
# gggcttgggttgaggggaattaa]
# protein sequence = [MSVPTVKNEPLNTRPSNQRIEVEKGRELHNESILPVEEQRLRRRARATNGFHTRTTARRLTRSCCRVSWERDTARGVR
# EGGCASGDLDEEPGRERDEGGGTGYWVGAGYVGLGRSGLSGFGSAEWAWVEGN]
# end gene g3
###
# command line:
# augustus --codingseq=1 --proteinprofile=/home/pgsb/tetiana.nosenko/lineages/embryophyta_odb9/prfl/EOG09360FJY.prfl --predictionStart=10223 --predictionEnd=51181 --species=arabidopsis ./tmp/scaffold2399Schil_BUSCO_geno_206160443_.temp
```
