## Supplementary material for "The *de novo* reference genome and transcriptome assemblies of the wild tomato species *Solanum chilense*": EOG09360FKR.out.2

```
# Please cite: Mario Stanke, Mark Diekhans, Robert Baertsch, David Haussler (2008),
# Using native and syntenically mapped cDNA alignments to improve de novo gene finding
# Bioinformatics 24: 637-644, doi 10.1093/bioinformatics/btn013
# No extrinsic information on sequences given.
# Using protein profile unknown
# --[0..53]--> unknown_A (24) <--[0..1]--> unknown_B (115) <--[0..1]--> unknown_C (31) <--[0..1]--> unknown_D (130) <--[0..54]--
# arabidopsis version. Using default transition matrix.
# We have hints for 0 sequences and for 0 of the sequences in the input set.
#
# ----- prediction on sequence number 1 (length = 35258, name = scaffold3881) -----
#
# Constraints/Hints:
# (none)
# Predicted genes for sequence number 1 on both strands
# start gene g1
scaffold3881	AUGUSTUS	gene	12118	15923	0.01	+	.	g1
scaffold3881	AUGUSTUS	transcript	12118	15923	0.01	+	.	g1.t1
scaffold3881	AUGUSTUS	tss	12118	12118	.	+	.	transcript_id "g1.t1"; gene_id "g1";
scaffold3881	AUGUSTUS	exon	12118	12273	.	+	.	transcript_id "g1.t1"; gene_id "g1";
scaffold3881	AUGUSTUS	exon	12507	12640	.	+	.	transcript_id "g1.t1"; gene_id "g1";
scaffold3881	AUGUSTUS	start_codon	12525	12527	.	+	0	transcript_id "g1.t1"; gene_id "g1";
scaffold3881	AUGUSTUS	intron	12641	12706	0.62	+	.	transcript_id "g1.t1"; gene_id "g1";
scaffold3881	AUGUSTUS	intron	12820	13619	0.45	+	.	transcript_id "g1.t1"; gene_id "g1";
scaffold3881	AUGUSTUS	intron	13720	14409	0.7	+	.	transcript_id "g1.t1"; gene_id "g1";
scaffold3881	AUGUSTUS	intron	14546	15017	0.8	+	.	transcript_id "g1.t1"; gene_id "g1";
scaffold3881	AUGUSTUS	CDS	12525	12640	0.64	+	0	transcript_id "g1.t1"; gene_id "g1";
scaffold3881	AUGUSTUS	CDS	12707	12819	0.44	+	1	transcript_id "g1.t1"; gene_id "g1";
scaffold3881	AUGUSTUS	exon	12707	12819	.	+	.	transcript_id "g1.t1"; gene_id "g1";
scaffold3881	AUGUSTUS	CDS	13620	13719	0.93	+	2	transcript_id "g1.t1"; gene_id "g1";
scaffold3881	AUGUSTUS	exon	13620	13719	.	+	.	transcript_id "g1.t1"; gene_id "g1";
scaffold3881	AUGUSTUS	CDS	14410	14545	0.63	+	1	transcript_id "g1.t1"; gene_id "g1";
scaffold3881	AUGUSTUS	exon	14410	14545	.	+	.	transcript_id "g1.t1"; gene_id "g1";
scaffold3881	AUGUSTUS	CDS	15018	15185	0.56	+	0	transcript_id "g1.t1"; gene_id "g1";
scaffold3881	AUGUSTUS	exon	15018	15923	.	+	.	transcript_id "g1.t1"; gene_id "g1";
scaffold3881	AUGUSTUS	stop_codon	15183	15185	.	+	0	transcript_id "g1.t1"; gene_id "g1";
scaffold3881	AUGUSTUS	tts	15923	15923	.	+	.	transcript_id "g1.t1"; gene_id "g1";
# coding sequence = [atgtctgtagtcgacctagtgtacgtcacaagtacacctttagcctctagacacctccatagaacctccttgaggactg
# tgtcacaaggcttttctagatcgatgcaataccatattctagcgccacgacatatatccgaattggttcacaaaaatagccatgatcctccctcatct
# gcaccagttgcgattttgaatgccatccttgttcttgtacaatggcataatcgtattgaggaggtggagtttgctgttaatgattttgacttgtctga
# gaagtgtgaagcaattcaatctttggatgtctacaaggcagtatggaactaccacagtgagaatgaagaatggagggagaattcacaaggggaaacat
# caaatcagctacctaagaaatattttccaaggttagtgaagctgtttcttagactctctgcaggtggagatttagattctgctactgcaaggggagtt
# ctagaattctccacaagcttctccatagttccggagtattctacgcctctccagatgcaaaatattactggtctggtggcgggacatgacactccccc
# acctaaccatgtccgccaccagactagtaatattttgcacctggaaaggcgtataatactctag]
# protein sequence = [MSVVDLVYVTSTPLASRHLHRTSLRTVSQGFSRSMQYHILAPRHISELVHKNSHDPPSSAPVAILNAILVLVQWHNRI
# EEVEFAVNDFDLSEKCEAIQSLDVYKAVWNYHSENEEWRENSQGETSNQLPKKYFPRLVKLFLRLSAGGDLDSATARGVLEFSTSFSIVPEYSTPLQM
# QNITGLVAGHDTPPPNHVRHQTSNILHLERRIIL]
# end gene g1
###
# start gene g2
scaffold3881	AUGUSTUS	gene	16828	21810	0.02	+	.	g2
scaffold3881	AUGUSTUS	transcript	16828	21810	0.02	+	.	g2.t1
scaffold3881	AUGUSTUS	tss	16828	16828	.	+	.	transcript_id "g2.t1"; gene_id "g2";
scaffold3881	AUGUSTUS	exon	16828	16941	.	+	.	transcript_id "g2.t1"; gene_id "g2";
scaffold3881	AUGUSTUS	start_codon	16871	16873	.	+	0	transcript_id "g2.t1"; gene_id "g2";
scaffold3881	AUGUSTUS	intron	16942	17923	0.57	+	.	transcript_id "g2.t1"; gene_id "g2";
scaffold3881	AUGUSTUS	intron	18056	18404	0.96	+	.	transcript_id "g2.t1"; gene_id "g2";
scaffold3881	AUGUSTUS	intron	18606	18685	0.7	+	.	transcript_id "g2.t1"; gene_id "g2";
scaffold3881	AUGUSTUS	intron	18726	18820	0.55	+	.	transcript_id "g2.t1"; gene_id "g2";
scaffold3881	AUGUSTUS	intron	19049	19746	0.3	+	.	transcript_id "g2.t1"; gene_id "g2";
scaffold3881	AUGUSTUS	intron	19830	20230	0.68	+	.	transcript_id "g2.t1"; gene_id "g2";
scaffold3881	AUGUSTUS	intron	20392	20562	0.34	+	.	transcript_id "g2.t1"; gene_id "g2";
scaffold3881	AUGUSTUS	intron	20614	20917	0.57	+	.	transcript_id "g2.t1"; gene_id "g2";
scaffold3881	AUGUSTUS	intron	20975	21061	0.56	+	.	transcript_id "g2.t1"; gene_id "g2";
scaffold3881	AUGUSTUS	intron	21165	21288	0.94	+	.	transcript_id "g2.t1"; gene_id "g2";
scaffold3881	AUGUSTUS	intron	21391	21477	0.31	+	.	transcript_id "g2.t1"; gene_id "g2";
scaffold3881	AUGUSTUS	CDS	16871	16941	0.48	+	0	transcript_id "g2.t1"; gene_id "g2";
scaffold3881	AUGUSTUS	CDS	17924	18055	0.9	+	1	transcript_id "g2.t1"; gene_id "g2";
scaffold3881	AUGUSTUS	exon	17924	18055	.	+	.	transcript_id "g2.t1"; gene_id "g2";
scaffold3881	AUGUSTUS	CDS	18405	18605	0.69	+	1	transcript_id "g2.t1"; gene_id "g2";
scaffold3881	AUGUSTUS	exon	18405	18605	.	+	.	transcript_id "g2.t1"; gene_id "g2";
scaffold3881	AUGUSTUS	CDS	18686	18725	0.55	+	1	transcript_id "g2.t1"; gene_id "g2";
scaffold3881	AUGUSTUS	exon	18686	18725	.	+	.	transcript_id "g2.t1"; gene_id "g2";
scaffold3881	AUGUSTUS	CDS	18821	19048	0.28	+	0	transcript_id "g2.t1"; gene_id "g2";
scaffold3881	AUGUSTUS	exon	18821	19048	.	+	.	transcript_id "g2.t1"; gene_id "g2";
scaffold3881	AUGUSTUS	CDS	19747	19829	0.67	+	0	transcript_id "g2.t1"; gene_id "g2";
scaffold3881	AUGUSTUS	exon	19747	19829	.	+	.	transcript_id "g2.t1"; gene_id "g2";
scaffold3881	AUGUSTUS	CDS	20231	20391	0.57	+	1	transcript_id "g2.t1"; gene_id "g2";
scaffold3881	AUGUSTUS	exon	20231	20391	.	+	.	transcript_id "g2.t1"; gene_id "g2";
scaffold3881	AUGUSTUS	CDS	20563	20613	0.36	+	2	transcript_id "g2.t1"; gene_id "g2";
scaffold3881	AUGUSTUS	exon	20563	20613	.	+	.	transcript_id "g2.t1"; gene_id "g2";
scaffold3881	AUGUSTUS	CDS	20918	20974	0.57	+	2	transcript_id "g2.t1"; gene_id "g2";
scaffold3881	AUGUSTUS	exon	20918	20974	.	+	.	transcript_id "g2.t1"; gene_id "g2";
scaffold3881	AUGUSTUS	CDS	21062	21164	0.6	+	2	transcript_id "g2.t1"; gene_id "g2";
scaffold3881	AUGUSTUS	exon	21062	21164	.	+	.	transcript_id "g2.t1"; gene_id "g2";
scaffold3881	AUGUSTUS	CDS	21289	21390	0.69	+	1	transcript_id "g2.t1"; gene_id "g2";
scaffold3881	AUGUSTUS	exon	21289	21390	.	+	.	transcript_id "g2.t1"; gene_id "g2";
scaffold3881	AUGUSTUS	CDS	21478	21520	0.29	+	1	transcript_id "g2.t1"; gene_id "g2";
scaffold3881	AUGUSTUS	exon	21478	21810	.	+	.	transcript_id "g2.t1"; gene_id "g2";
scaffold3881	AUGUSTUS	stop_codon	21518	21520	.	+	0	transcript_id "g2.t1"; gene_id "g2";
scaffold3881	AUGUSTUS	tts	21810	21810	.	+	.	transcript_id "g2.t1"; gene_id "g2";
# coding sequence = [atgatacaagctggtacatggttcagatatgttagaggcatgtggacatcatccaaggtcttaattctgtgttacactg
# agccgcttgaagaagttatttatcctaaaggggatcctgatgctatttgcattagtaagagggactttgatcttctggcaccagatacatttgtcaat
# gatacaattattgatttctacataatgtatttaaagaacaaaattccaccagaaaagaggcaacgataccatttctttaactgtttcttctttcgaaa
# gttggctgatatggataaagatccaaacagtgcatttgatggccatgctgcttttttgcgtgtccgtaagtggacaaggaaagtgaacttatttgata
# aggactttatattcattccggtgaattacaattatcattggagtctgatcgtcatatgccatcctggtgaaatgatgatactgcagcgagctcagtca
# gagtaccatgtatattacacatggactcttttaggggaagtcatgtgggtctcaaaaatcttcttcaaaggtagcagtttttccattaaccagatact
# aatattcaggggagttcattatagtactatcttcatgcgtaacatgcaagaatacttatctaacaagaggggtcaaaaggcagtgatgcttgaattgt
# cactggttggaattctctacctgcccggtgttgtattcgacctccatacatcctgtgctccacctgaagtctactcattaaatgtgacctacctttgc
# gaggagtggagagagaggacaaaggaaacgtctgatgttgtctcttcgaattttcgaaatttgagatttctcagtcttgaggtacaacctgaagtttc
# attgtccattccaactgttatacaaaaagctgtctcttatgaggaatttgaatctggtaatgtctctagtctctttaaggtgaaggttatgaaagaca
# aactaggtgggggtcggaatggcatgtgtaagggtcagaaccatgcaatgctcgtgaacaagggcagctctaaatacaatggggagggaacaggtaag
# gcccctagtggtgtgggtatggacgatcccttatttctgaggctgctgggattgatggttgcaacgagggtaggggctactgacgatgactcaaaagg
# ggagacaaaacagtggtgtatgagtagagaaataaaaagacaggaaaggggagggagtaaggggggtgaaagcacggggaataagggggtgaaaggta
# aagtagctgctgcttga]
# protein sequence = [MIQAGTWFRYVRGMWTSSKVLILCYTEPLEEVIYPKGDPDAICISKRDFDLLAPDTFVNDTIIDFYIMYLKNKIPPEK
# RQRYHFFNCFFFRKLADMDKDPNSAFDGHAAFLRVRKWTRKVNLFDKDFIFIPVNYNYHWSLIVICHPGEMMILQRAQSEYHVYYTWTLLGEVMWVSK
# IFFKGSSFSINQILIFRGVHYSTIFMRNMQEYLSNKRGQKAVMLELSLVGILYLPGVVFDLHTSCAPPEVYSLNVTYLCEEWRERTKETSDVVSSNFR
# NLRFLSLEVQPEVSLSIPTVIQKAVSYEEFESGNVSSLFKVKVMKDKLGGGRNGMCKGQNHAMLVNKGSSKYNGEGTGKAPSGVGMDDPLFLRLLGLM
# VATRVGATDDDSKGETKQWCMSREIKRQERGGSKGGESTGNKGVKGKVAAA]
# end gene g2
###
# start gene g3
scaffold3881	AUGUSTUS	gene	24028	26492	0.01	+	.	g3
scaffold3881	AUGUSTUS	transcript	24028	26492	0.01	+	.	g3.t1
scaffold3881	AUGUSTUS	tss	24028	24028	.	+	.	transcript_id "g3.t1"; gene_id "g3";
scaffold3881	AUGUSTUS	exon	24028	24158	.	+	.	transcript_id "g3.t1"; gene_id "g3";
scaffold3881	AUGUSTUS	start_codon	24084	24086	.	+	0	transcript_id "g3.t1"; gene_id "g3";
scaffold3881	AUGUSTUS	intron	24159	24372	0.9	+	.	transcript_id "g3.t1"; gene_id "g3";
scaffold3881	AUGUSTUS	intron	24781	25645	0.56	+	.	transcript_id "g3.t1"; gene_id "g3";
scaffold3881	AUGUSTUS	CDS	24084	24158	0.47	+	0	transcript_id "g3.t1"; gene_id "g3";
scaffold3881	AUGUSTUS	CDS	24373	24780	0.9	+	0	transcript_id "g3.t1"; gene_id "g3";
scaffold3881	AUGUSTUS	exon	24373	24780	.	+	.	transcript_id "g3.t1"; gene_id "g3";
scaffold3881	AUGUSTUS	CDS	25646	26239	0.87	+	0	transcript_id "g3.t1"; gene_id "g3";
scaffold3881	AUGUSTUS	exon	25646	26492	.	+	.	transcript_id "g3.t1"; gene_id "g3";
scaffold3881	AUGUSTUS	stop_codon	26237	26239	.	+	0	transcript_id "g3.t1"; gene_id "g3";
scaffold3881	AUGUSTUS	tts	26492	26492	.	+	.	transcript_id "g3.t1"; gene_id "g3";
# coding sequence = [atgacctttgggtctgcatgttggagcgatctgcaaaattctacttcaaatcctcgtgaaatttgtcttgctgctctca
# gcataaactggtttcaaccatatgagccttctataaagcgaagtgcaattcaaagactgatcagtaacctcctccagaatctgtctctcgaaaaatct
# ccctctcgtgtgagtaatagttatcctgaacatggtctcaagacaagcaatgacgatgaaaatgctttagaattagtatctgatcaacttggttcatc
# aaagagttcagacaatttaccgcgttctcaagctattgagataaacccatttcctacttcctctctcaggggtgtttgtgctaatgattcaggctttt
# gtttaaatgattcttttgagtctgaatctgatgaagaacctttacttgacatgggttttggtcacgcagcatcttttaacgaattcaggagttcatta
# ccgccaatacaggaagagatggaagctggagatcatcttgcgtacacagcaacagacagagaccttctgcatctgggtgggaatggatctgaaccctg
# tgccttttcatattcatctgggtctcttgttgcgggaacttcctggatcccagatgtgtcagttgtccaagatgtggacgagcaatttgactcatcac
# caactacttcagtccgtgacacagagaaacaattagaagttgaggttgcagaactgtgcaaagtagatcaaaatatgagtacagatgagaaaatagat
# cagccaaagtcgagtattgactgtttggttgatggacatgccactcctggcgagctgctggacattactttgtcacaatcctcgattgagactggtga
# taacagtggtactggtcctgttacctccggtcaggagaacccatatgatatgcatggaaatgtgaaccttgcctgtaaaagcttgttgctcattggta
# atggttctggctcagaagccgatgctgaacacaatgtgaaaaggaggcggctgacaaccttggacgatgaggaagtagcatttagaagtagtgtgacg
# catgatctgcatttgtag]
# protein sequence = [MTFGSACWSDLQNSTSNPREICLAALSINWFQPYEPSIKRSAIQRLISNLLQNLSLEKSPSRVSNSYPEHGLKTSNDD
# ENALELVSDQLGSSKSSDNLPRSQAIEINPFPTSSLRGVCANDSGFCLNDSFESESDEEPLLDMGFGHAASFNEFRSSLPPIQEEMEAGDHLAYTATD
# RDLLHLGGNGSEPCAFSYSSGSLVAGTSWIPDVSVVQDVDEQFDSSPTTSVRDTEKQLEVEVAELCKVDQNMSTDEKIDQPKSSIDCLVDGHATPGEL
# LDITLSQSSIETGDNSGTGPVTSGQENPYDMHGNVNLACKSLLLIGNGSGSEADAEHNVKRRRLTTLDDEEVAFRSSVTHDLHL]
# end gene g3
###
# start gene g4
scaffold3881	AUGUSTUS	gene	28308	33865	0.03	+	.	g4
scaffold3881	AUGUSTUS	transcript	28308	33865	0.03	+	.	g4.t1
scaffold3881	AUGUSTUS	tss	28308	28308	.	+	.	transcript_id "g4.t1"; gene_id "g4";
scaffold3881	AUGUSTUS	exon	28308	29730	.	+	.	transcript_id "g4.t1"; gene_id "g4";
scaffold3881	AUGUSTUS	start_codon	28367	28369	.	+	0	transcript_id "g4.t1"; gene_id "g4";
scaffold3881	AUGUSTUS	CDS	28367	29695	0.9	+	0	transcript_id "g4.t1"; gene_id "g4";
scaffold3881	AUGUSTUS	stop_codon	29693	29695	.	+	0	transcript_id "g4.t1"; gene_id "g4";
scaffold3881	AUGUSTUS	exon	30529	31126	.	+	.	transcript_id "g4.t1"; gene_id "g4";
scaffold3881	AUGUSTUS	exon	33618	33865	.	+	.	transcript_id "g4.t1"; gene_id "g4";
scaffold3881	AUGUSTUS	tts	33865	33865	.	+	.	transcript_id "g4.t1"; gene_id "g4";
# coding sequence = [atgccaacagtaacatggggtgtagtccaagggcgcaaagagaagttggtgtcacgtgtaataatatctgattatttga
# aaagtataggaataatccctgatgaattagaggagttggaattaccctccactgttgaagttatgcgtgaacgtgttgagtttttgcagaaaattggt
# ctgacagttgatgatatgaatgaatatcccttaatgcttggttgtagtgtgaggaaaaacataatacccgttttaacttacttggagaaaattgggct
# tcaaaggtctaagcttggtgagtttattaagatttatccccaatgtttacatactagtgtcgtcgtggagcttgttccggttattaaatttttacgag
# gtcttgatgttgagaaacaagatatcgggtatgttttgatgaaatatcctgagttgttagggtttaaacttgagggaacaatgagtacttcagttgct
# tacttggttagtataggggttaatccgagggatgtagggccgatggtaacacaatatccatattttcttgggatgagagttgggacgactattaaacc
# acttgtggattatttggtttcattgggtgtgccgaagaaaatattggcgagaatgttggagaagcgagcatatttacttggttatgatcttgaagaga
# cggtgaaaccaaatgtaaattgcttactcagttttggacttaggaaggacactttgccttctgttattgcgcaatttccacaaattcttggtttacct
# ttgaaagctaagttgtcgtcgcaacaatatttctttaacttgaagcttaagattgatcctgatggttttgctcgagtcattgagaagatgccacaaat
# tgtcagtctacaccaacatgtgataatgaaaccagttgagttccttgttggacggggattttcaacggctgatgtggcaaagatgattgtaaaatgtc
# ctcagttagttgctttgcaagttggcctcatgaaaaatagttattactttttcaagagcgatatgggtcgaccaatggaagagcttttggactttcca
# gactacttcacctatagcttggaatcaagaatcaaacccaggtaccagaggttgcagaacaagggaatgagatgttctttgggttggtttctcaattg
# tagtgaccaaagatttgaagagagattgtatggtgattatatagagcctgaaagttctggtccgtcattttgtatgggtgggaagttagagctaccag
# gcaatgagattgtatcagaagaggaagatgaaagtgaagatgaaacactatatagacgcactgtctctttgtag]
# protein sequence = [MPTVTWGVVQGRKEKLVSRVIISDYLKSIGIIPDELEELELPSTVEVMRERVEFLQKIGLTVDDMNEYPLMLGCSVRK
# NIIPVLTYLEKIGLQRSKLGEFIKIYPQCLHTSVVVELVPVIKFLRGLDVEKQDIGYVLMKYPELLGFKLEGTMSTSVAYLVSIGVNPRDVGPMVTQY
# PYFLGMRVGTTIKPLVDYLVSLGVPKKILARMLEKRAYLLGYDLEETVKPNVNCLLSFGLRKDTLPSVIAQFPQILGLPLKAKLSSQQYFFNLKLKID
# PDGFARVIEKMPQIVSLHQHVIMKPVEFLVGRGFSTADVAKMIVKCPQLVALQVGLMKNSYYFFKSDMGRPMEELLDFPDYFTYSLESRIKPRYQRLQ
# NKGMRCSLGWFLNCSDQRFEERLYGDYIEPESSGPSFCMGGKLELPGNEIVSEEEDESEDETLYRRTVSL]
# end gene g4
###
# start gene g5
scaffold3881	AUGUSTUS	gene	34028	36855	0.08	+	.	g5
scaffold3881	AUGUSTUS	transcript	34028	36855	0.08	+	.	g5.t1
scaffold3881	AUGUSTUS	tss	34028	34028	.	+	.	transcript_id "g5.t1"; gene_id "g5";
scaffold3881	AUGUSTUS	exon	34028	34136	.	+	.	transcript_id "g5.t1"; gene_id "g5";
scaffold3881	AUGUSTUS	start_codon	34108	34110	.	+	0	transcript_id "g5.t1"; gene_id "g5";
scaffold3881	AUGUSTUS	intron	34137	34259	0.66	+	.	transcript_id "g5.t1"; gene_id "g5";
scaffold3881	AUGUSTUS	intron	34315	35044	0.57	+	.	transcript_id "g5.t1"; gene_id "g5";
scaffold3881	AUGUSTUS	intron	35405	36086	0.9	+	.	transcript_id "g5.t1"; gene_id "g5";
scaffold3881	AUGUSTUS	CDS	34108	34136	0.68	+	0	transcript_id "g5.t1"; gene_id "g5";
scaffold3881	AUGUSTUS	CDS	34260	34314	0.7	+	1	transcript_id "g5.t1"; gene_id "g5";
scaffold3881	AUGUSTUS	exon	34260	34314	.	+	.	transcript_id "g5.t1"; gene_id "g5";
scaffold3881	AUGUSTUS	CDS	35045	35404	0.65	+	0	transcript_id "g5.t1"; gene_id "g5";
scaffold3881	AUGUSTUS	exon	35045	35404	.	+	.	transcript_id "g5.t1"; gene_id "g5";
scaffold3881	AUGUSTUS	CDS	36087	36671	1	+	0	transcript_id "g5.t1"; gene_id "g5";
scaffold3881	AUGUSTUS	exon	36087	36855	.	+	.	transcript_id "g5.t1"; gene_id "g5";
scaffold3881	AUGUSTUS	stop_codon	36669	36671	.	+	0	transcript_id "g5.t1"; gene_id "g5";
scaffold3881	AUGUSTUS	tts	36855	36855	.	+	.	transcript_id "g5.t1"; gene_id "g5";
# coding sequence = [atgaaattgtgtgatttctctgttactgtatttcctgggcatgcgtgcaatgtactattgcttagtgccatatctgtca
# aattgtgccattcaaagactgataagttatctcctcaagaatctctcttgaaaactctcccttgtgtgagtaatagttgctatcctgaaggtggtctc
# aagacaagcaatgatgatgaaaatgctttggaattagtgtctgatctacttggttcatcaaagagttcggagaatttaccgcgttctcaagcgattga
# gataaacccatttcctacttcctctctgaggggtgtttgtgctaatcattcaggctttggtttaaatgatccttttgagtctgaatctgatgtagaac
# ctttgcttgacatgggttttggtcacacatcatcttttaacgaattcaggggttcattaccgccaatacaggaagagatggaagctggagatcatctt
# gcctacacagcagaccttctgcatctgggtgggaatggatctgagccctgtgccttttcatattcatctggatctcttgctgcgggaacttcctggat
# cccagatgtgtctgttgtccaagatgtggacgaggaattggactcatctccaactacttcagtccgtgacacagagaaacaattagaagttgaggttg
# cagaactgtgcaaagtagatcaaaatatgagtatagatgagaaaatagatcagccaaaaccgagtattgactgtttggttgatggacatgccactcct
# ggcgagttgctggacatgactttggcacaatcctcgattgagacttgtgataacagtggtactggtcctgttacctccggtcaggagaacccatatga
# tatccatggaaatgtcaaccttgcctgtaaaagcttgttgctcattggtaatggttctggctcagaagcagattctgaacacaatgtgaaaaggaggc
# tgcctacaccgttggacgatgaggaagtagcatttagaagtagtgtgacgcatgatctgcatttgtag]
# protein sequence = [MKLCDFSVTVFPGHACNVLLLSAISVKLCHSKTDKLSPQESLLKTLPCVSNSCYPEGGLKTSNDDENALELVSDLLGS
# SKSSENLPRSQAIEINPFPTSSLRGVCANHSGFGLNDPFESESDVEPLLDMGFGHTSSFNEFRGSLPPIQEEMEAGDHLAYTADLLHLGGNGSEPCAF
# SYSSGSLAAGTSWIPDVSVVQDVDEELDSSPTTSVRDTEKQLEVEVAELCKVDQNMSIDEKIDQPKPSIDCLVDGHATPGELLDMTLAQSSIETCDNS
# GTGPVTSGQENPYDIHGNVNLACKSLLLIGNGSGSEADSEHNVKRRLPTPLDDEEVAFRSSVTHDLHL]
# end gene g5
###
# start gene g6
scaffold3881	AUGUSTUS	gene	38036	41033	0.07	-	.	g6
scaffold3881	AUGUSTUS	transcript	38036	41033	0.07	-	.	g6.t1
scaffold3881	AUGUSTUS	tts	38036	38036	.	-	.	transcript_id "g6.t1"; gene_id "g6";
scaffold3881	AUGUSTUS	exon	38036	38469	.	-	.	transcript_id "g6.t1"; gene_id "g6";
scaffold3881	AUGUSTUS	stop_codon	38394	38396	.	-	0	transcript_id "g6.t1"; gene_id "g6";
scaffold3881	AUGUSTUS	intron	38470	39337	0.95	-	.	transcript_id "g6.t1"; gene_id "g6";
scaffold3881	AUGUSTUS	intron	39418	39538	1	-	.	transcript_id "g6.t1"; gene_id "g6";
scaffold3881	AUGUSTUS	intron	39626	40234	0.99	-	.	transcript_id "g6.t1"; gene_id "g6";
scaffold3881	AUGUSTUS	intron	40325	40490	0.99	-	.	transcript_id "g6.t1"; gene_id "g6";
scaffold3881	AUGUSTUS	intron	40611	40879	1	-	.	transcript_id "g6.t1"; gene_id "g6";
scaffold3881	AUGUSTUS	CDS	38394	38469	0.94	-	1	transcript_id "g6.t1"; gene_id "g6";
scaffold3881	AUGUSTUS	CDS	39338	39417	1	-	0	transcript_id "g6.t1"; gene_id "g6";
scaffold3881	AUGUSTUS	exon	39338	39417	.	-	.	transcript_id "g6.t1"; gene_id "g6";
scaffold3881	AUGUSTUS	CDS	39539	39625	1	-	0	transcript_id "g6.t1"; gene_id "g6";
scaffold3881	AUGUSTUS	exon	39539	39625	.	-	.	transcript_id "g6.t1"; gene_id "g6";
scaffold3881	AUGUSTUS	CDS	40235	40324	0.99	-	0	transcript_id "g6.t1"; gene_id "g6";
scaffold3881	AUGUSTUS	exon	40235	40324	.	-	.	transcript_id "g6.t1"; gene_id "g6";
scaffold3881	AUGUSTUS	CDS	40491	40610	1	-	0	transcript_id "g6.t1"; gene_id "g6";
scaffold3881	AUGUSTUS	exon	40491	40610	.	-	.	transcript_id "g6.t1"; gene_id "g6";
scaffold3881	AUGUSTUS	CDS	40880	41005	0.98	-	0	transcript_id "g6.t1"; gene_id "g6";
scaffold3881	AUGUSTUS	exon	40880	41033	.	-	.	transcript_id "g6.t1"; gene_id "g6";
scaffold3881	AUGUSTUS	start_codon	41003	41005	.	-	0	transcript_id "g6.t1"; gene_id "g6";
scaffold3881	AUGUSTUS	tss	41033	41033	.	-	.	transcript_id "g6.t1"; gene_id "g6";
# coding sequence = [atgagtgagtcggtgctcgtcttaaagggtccccagggaagaatcaacagagctgtgtggggacccctgaataaaacaa
# ttataagtgctggtgaagatgctgtaatacgtatctgggatgctgagactggaaagatactgaaggagtctgacaaggaaatcggtcataaaaagggt
# attacatcgctacaaaaatcagtggatggttcgcacttcattactggttctcttgataaatctgcaaagctctgggacatcagaagtttgacacttat
# caagaactatacgaccgaacgacccgtgaatgctgtcacaatgtcgccgcttcttaatcatgtggttctgggaggtggtcaagacgcttcagctgtca
# caactactgaccatcgtgctggaaagtttgaggccaagttctatgacaagattcttactgaagaaataggaggtgtcaaagggcattttggaccaata
# aatgctttggctttcaatcctgatgggaaaagttttgcaagtggtggtgaagatggatatgtgagattgcatcattttgaccaggattacttcaacat
# caggatttag]
# protein sequence = [MSESVLVLKGPQGRINRAVWGPLNKTIISAGEDAVIRIWDAETGKILKESDKEIGHKKGITSLQKSVDGSHFITGSLD
# KSAKLWDIRSLTLIKNYTTERPVNAVTMSPLLNHVVLGGGQDASAVTTTDHRAGKFEAKFYDKILTEEIGGVKGHFGPINALAFNPDGKSFASGGEDG
# YVRLHHFDQDYFNIRI]
# end gene g6
###
# start gene g7
scaffold3881	AUGUSTUS	gene	42567	45203	0.32	-	.	g7
scaffold3881	AUGUSTUS	transcript	42567	45203	0.32	-	.	g7.t1
scaffold3881	AUGUSTUS	tts	42567	42567	.	-	.	transcript_id "g7.t1"; gene_id "g7";
scaffold3881	AUGUSTUS	exon	42567	43364	.	-	.	transcript_id "g7.t1"; gene_id "g7";
scaffold3881	AUGUSTUS	stop_codon	43129	43131	.	-	0	transcript_id "g7.t1"; gene_id "g7";
scaffold3881	AUGUSTUS	intron	43365	44453	0.77	-	.	transcript_id "g7.t1"; gene_id "g7";
scaffold3881	AUGUSTUS	CDS	43129	43364	0.9	-	2	transcript_id "g7.t1"; gene_id "g7";
scaffold3881	AUGUSTUS	CDS	44454	44637	0.76	-	0	transcript_id "g7.t1"; gene_id "g7";
scaffold3881	AUGUSTUS	exon	44454	45203	.	-	.	transcript_id "g7.t1"; gene_id "g7";
scaffold3881	AUGUSTUS	start_codon	44635	44637	.	-	0	transcript_id "g7.t1"; gene_id "g7";
scaffold3881	AUGUSTUS	tss	45203	45203	.	-	.	transcript_id "g7.t1"; gene_id "g7";
# coding sequence = [atgaggccaatattgatgaagggccatgaaaggccgttaacttttctaaagtacaacagagatggagatctgctcttct
# cttgcgctaaggaccatacccctaccgtttggtttgccgataacggcgagcgcctcggcacttaccgtggccataacggtgccgtttggtgctgtgac
# gtttctcgggattcgtccaggctaataactggaagtgcggatcagactgcaatgttgtgggatgtccaaactggtacccagctgcacacgttcacctt
# tgactcccctgctaggtctgttgatttttcagttggcgataaacttgcagtgatcaccactgatccttttatgggactgacatctgctatccatatca
# aaaatatcagcaaagatcccagtgaacgtaagtatctggaactctaa]
# protein sequence = [MRPILMKGHERPLTFLKYNRDGDLLFSCAKDHTPTVWFADNGERLGTYRGHNGAVWCCDVSRDSSRLITGSADQTAML
# WDVQTGTQLHTFTFDSPARSVDFSVGDKLAVITTDPFMGLTSAIHIKNISKDPSERKYLEL]
# end gene g7
###
# command line:
# augustus --codingseq=1 --proteinprofile=/home/pgsb/tetiana.nosenko/lineages/embryophyta_odb9/prfl/EOG09360FKR.prfl --predictionStart=10453 --predictionEnd=47816 --species=arabidopsis ./tmp/scaffold3881Schil_BUSCO_geno_206160443_.temp
```
