## Supplementary material for "The *de novo* reference genome and transcriptome assemblies of the wild tomato species *Solanum chilense*": EOG09360FKR.out.3

```
# Please cite: Mario Stanke, Mark Diekhans, Robert Baertsch, David Haussler (2008),
# Using native and syntenically mapped cDNA alignments to improve de novo gene finding
# Bioinformatics 24: 637-644, doi 10.1093/bioinformatics/btn013
# No extrinsic information on sequences given.
# Using protein profile unknown
# --[0..53]--> unknown_A (24) <--[0..1]--> unknown_B (115) <--[0..1]--> unknown_C (31) <--[0..1]--> unknown_D (130) <--[0..54]--
# arabidopsis version. Using default transition matrix.
# We have hints for 0 sequences and for 0 of the sequences in the input set.
#
# ----- prediction on sequence number 1 (length = 37361, name = scaffold543) -----
#
# Constraints/Hints:
# (none)
# Predicted genes for sequence number 1 on both strands
# start gene g1
scaffold543	AUGUSTUS	gene	101235	103115	0.16	+	.	g1
scaffold543	AUGUSTUS	transcript	101235	103115	0.16	+	.	g1.t1
scaffold543	AUGUSTUS	tss	101235	101235	.	+	.	transcript_id "g1.t1"; gene_id "g1";
scaffold543	AUGUSTUS	exon	101235	101362	.	+	.	transcript_id "g1.t1"; gene_id "g1";
scaffold543	AUGUSTUS	exon	101855	103115	.	+	.	transcript_id "g1.t1"; gene_id "g1";
scaffold543	AUGUSTUS	start_codon	101892	101894	.	+	0	transcript_id "g1.t1"; gene_id "g1";
scaffold543	AUGUSTUS	CDS	101892	102944	1	+	0	transcript_id "g1.t1"; gene_id "g1";
scaffold543	AUGUSTUS	stop_codon	102942	102944	.	+	0	transcript_id "g1.t1"; gene_id "g1";
scaffold543	AUGUSTUS	tts	103115	103115	.	+	.	transcript_id "g1.t1"; gene_id "g1";
# coding sequence = [atggcaagtgccttggctaatgggctggctggagctggtgggggcataattgcacaaataattacttaccccctccaaa
# ctgtcaatacacggcagcagactgagagggtctcgagagagggccgtgattctcgtggcagtgccctgtttcaaatcttacaggtggttagaagtgaa
# ggcttgccagggctttacagtggcctgaagccttctctgctcggaactgccgtgtcacagggtgtctactactatttttaccaggttttcaagaacag
# ggctgaggctatagcagctgcaaataagaaaagaggccgaggggatggttctgttgggatgctttcttggctcgttgtggcagctcttgcaggttcag
# taaatgtattgttgacaaaccctatatgggttctagttactcgtatgcagactcatacacaagcagaaaggaaaatcgtggaggcaaaaagggaaacc
# ctattaaaagaagcttctcaaagtgtcttgacagcttcttccttggaagtacagctcgctgaacttgattcgttgaaacctcatccttacgggacatt
# gcaagcagcacgagaggtttataatgaatcaggagtcacaggattctggaaaggagtcatcccagcattgatcatggtgtctaatccctcgattcagt
# tcatgattattgagagtttgtcgaagcagttaagggctaaacgtgctgcgaagaataaagaccagcagaatataactgctttggaagtttttattatc
# ggagcctttgctaaacttggagcaactgtatgcacatatccattgttggttgtgaagtcaaggcttcaagcaaagcaggagattagtggaaatgtctc
# attacgatattcaggtacagtcgatgctattattaagatgattcatcacgaaggattcagatgcttctatcaaggaatgcgcacaaagatagtgcaga
# gcgtctttgcagcctctgtacttttcatggtgaaggaagagctcgtcaaagtctacgccgttttggctaacaaaagtaaggttaatgtatag]
# protein sequence = [MASALANGLAGAGGGIIAQIITYPLQTVNTRQQTERVSREGRDSRGSALFQILQVVRSEGLPGLYSGLKPSLLGTAVS
# QGVYYYFYQVFKNRAEAIAAANKKRGRGDGSVGMLSWLVVAALAGSVNVLLTNPIWVLVTRMQTHTQAERKIVEAKRETLLKEASQSVLTASSLEVQL
# AELDSLKPHPYGTLQAAREVYNESGVTGFWKGVIPALIMVSNPSIQFMIIESLSKQLRAKRAAKNKDQQNITALEVFIIGAFAKLGATVCTYPLLVVK
# SRLQAKQEISGNVSLRYSGTVDAIIKMIHHEGFRCFYQGMRTKIVQSVFAASVLFMVKEELVKVYAVLANKSKVNV]
# end gene g1
###
# start gene g2
scaffold543	AUGUSTUS	gene	106485	111737	0.05	+	.	g2
scaffold543	AUGUSTUS	transcript	106485	111737	0.05	+	.	g2.t1
scaffold543	AUGUSTUS	tss	106485	106485	.	+	.	transcript_id "g2.t1"; gene_id "g2";
scaffold543	AUGUSTUS	exon	106485	106717	.	+	.	transcript_id "g2.t1"; gene_id "g2";
scaffold543	AUGUSTUS	exon	109871	111737	.	+	.	transcript_id "g2.t1"; gene_id "g2";
scaffold543	AUGUSTUS	start_codon	109888	109890	.	+	0	transcript_id "g2.t1"; gene_id "g2";
scaffold543	AUGUSTUS	CDS	109888	111450	0.92	+	0	transcript_id "g2.t1"; gene_id "g2";
scaffold543	AUGUSTUS	stop_codon	111448	111450	.	+	0	transcript_id "g2.t1"; gene_id "g2";
scaffold543	AUGUSTUS	tts	111737	111737	.	+	.	transcript_id "g2.t1"; gene_id "g2";
# coding sequence = [atgaaggtcattagttataaccgcatcattaatcccagttttttgctcataaatcatgaattgccttccaacacgttcc
# atcgaccccggttaatatccacttcagctccaagtatttcaagtttcaatatgaggaaaaatgacttgatgatgagattaccgtgctgctttgctacg
# agagctgctctttcatcttcagtgaagacagacacttacagtggaagtaagaaacaaaagagctcatctttctacactcatcctagtttattagagat
# gaagaatgagaaggcagccaaccgtgtacgtgtttatgaattcttgagaagcattggcattttacctgatgagctcgatggattagagcttcctgtga
# ctgtggaggtcatgagagaacgcgtggactttcttcacaaattgggactcactattgaagatattaacaactatcctcttgttctgggatgcagtgtg
# aagaaaaacatgattcctgtgcttgattatctgggcaaattgggtgttagaaaatccaccttgacagactttttgcggcggtacccacaagttctaca
# tgcaagtgtggtggtagaccttgctccagttgtaaaatatcttcaaggcatggatattaaaccaaatgatattccacgagtactggagaaatatcctg
# aagtgttggggttcaagcttgagggcacaatgagtacatcagttgcttatttagtaggaattggagtggcaagaagagaaattggtgggcttctcact
# agatatcctgagatattagggatgcgagtaggtcgggtaattaaaccatttgtagaatatctggaagtcttgggaattccgaggctagctgtggctag
# attgattgagaagcatccacacattcttgggtttggactacaagaaagggtaaaaccaaacattcaatcccttttaaagtttcatgtgagggaaacca
# cacttccttcagtaattgcacaatatcccgagatcttaggaatcgacatggaggcaaagcttccaagtcaacaagaatttctcaattcaataattgaa
# tctacccgtgaagattttggccgagttatagaaaagatgccacagattatcagcctcagtaaagcacctgttgtgaagcatgttgatttcctcaagga
# atgtggtttttcctcggaacaagtgagagaaatggtcgtgggatgtccccaggtacttgctctaaatctcgacattatgaagaagagttttgagtatt
# tcaaaaccacaatggctaggcctttggaagatttggtcgctttcccagctttcttcacttatggtctggagtccacaataaaaccaagacataaaaag
# atagctgagaaggccttaaattgttcccttgcatggcttcttaattgttctgatgagaaatttgatcagcggatgagttacgacattattgacatgga
# agaaatggaagtaggtgaatcatccttcgatatgaatactctactggagcccagatatgatgaatcagcttctgattacgacgatgattacagtgaag
# acgacaatgtatag]
# protein sequence = [MKVISYNRIINPSFLLINHELPSNTFHRPRLISTSAPSISSFNMRKNDLMMRLPCCFATRAALSSSVKTDTYSGSKKQ
# KSSSFYTHPSLLEMKNEKAANRVRVYEFLRSIGILPDELDGLELPVTVEVMRERVDFLHKLGLTIEDINNYPLVLGCSVKKNMIPVLDYLGKLGVRKS
# TLTDFLRRYPQVLHASVVVDLAPVVKYLQGMDIKPNDIPRVLEKYPEVLGFKLEGTMSTSVAYLVGIGVARREIGGLLTRYPEILGMRVGRVIKPFVE
# YLEVLGIPRLAVARLIEKHPHILGFGLQERVKPNIQSLLKFHVRETTLPSVIAQYPEILGIDMEAKLPSQQEFLNSIIESTREDFGRVIEKMPQIISL
# SKAPVVKHVDFLKECGFSSEQVREMVVGCPQVLALNLDIMKKSFEYFKTTMARPLEDLVAFPAFFTYGLESTIKPRHKKIAEKALNCSLAWLLNCSDE
# KFDQRMSYDIIDMEEMEVGESSFDMNTLLEPRYDESASDYDDDYSEDDNV]
# end gene g2
###
# start gene g3
scaffold543	AUGUSTUS	gene	113205	114542	0.14	+	.	g3
scaffold543	AUGUSTUS	transcript	113205	114542	0.14	+	.	g3.t1
scaffold543	AUGUSTUS	tss	113205	113205	.	+	.	transcript_id "g3.t1"; gene_id "g3";
scaffold543	AUGUSTUS	exon	113205	113488	.	+	.	transcript_id "g3.t1"; gene_id "g3";
scaffold543	AUGUSTUS	start_codon	113271	113273	.	+	0	transcript_id "g3.t1"; gene_id "g3";
scaffold543	AUGUSTUS	intron	113489	113655	0.93	+	.	transcript_id "g3.t1"; gene_id "g3";
scaffold543	AUGUSTUS	intron	113780	114162	0.98	+	.	transcript_id "g3.t1"; gene_id "g3";
scaffold543	AUGUSTUS	CDS	113271	113488	0.87	+	0	transcript_id "g3.t1"; gene_id "g3";
scaffold543	AUGUSTUS	CDS	113656	113779	0.91	+	1	transcript_id "g3.t1"; gene_id "g3";
scaffold543	AUGUSTUS	exon	113656	113779	.	+	.	transcript_id "g3.t1"; gene_id "g3";
scaffold543	AUGUSTUS	CDS	114163	114378	1	+	0	transcript_id "g3.t1"; gene_id "g3";
scaffold543	AUGUSTUS	exon	114163	114542	.	+	.	transcript_id "g3.t1"; gene_id "g3";
scaffold543	AUGUSTUS	stop_codon	114376	114378	.	+	0	transcript_id "g3.t1"; gene_id "g3";
scaffold543	AUGUSTUS	tts	114542	114542	.	+	.	transcript_id "g3.t1"; gene_id "g3";
# coding sequence = [atgatgaaggctgtatcagttgaatctggagaagcatcaaaggctaaaggtcatggagttaacagaggactctctgtat
# ttgatcttgttcttcgtattgtcgcgattgttggtaccttagctggagctgtggcaatgggaactgctgaacaaactcttccttttgccacacaactt
# gtgcaattttcagctcaatatgatgattttgactcatttaagttgttcgtgattgtgaatgcaatagtatgtgcatatcttgctcttactctaccatt
# ttccatctttcatattatgaggagcagagcaggaaaaagtcggatcttgctcatcttccttgacgcgataatgctggttcttctcacatctggagcct
# ctgcagcagctgccattgtgtatttagcacatactgggaacacttctgctaactggttttcaatttgtcaacagtataccgatttctgccaacgatct
# gctggctctctcatcggctcatttggcgcgatggtgtgtcttgttctcctcatcattttctcagctgtcgcgatatccaggcgataa]
# protein sequence = [MMKAVSVESGEASKAKGHGVNRGLSVFDLVLRIVAIVGTLAGAVAMGTAEQTLPFATQLVQFSAQYDDFDSFKLFVIV
# NAIVCAYLALTLPFSIFHIMRSRAGKSRILLIFLDAIMLVLLTSGASAAAAIVYLAHTGNTSANWFSICQQYTDFCQRSAGSLIGSFGAMVCLVLLII
# FSAVAISRR]
# end gene g3
###
# command line:
# augustus --codingseq=1 --proteinprofile=/home/pgsb/tetiana.nosenko/lineages/embryophyta_odb9/prfl/EOG09360FKR.prfl --predictionStart=92220 --predictionEnd=129580 --species=arabidopsis ./tmp/scaffold543Schil_BUSCO_geno_206160443_.temp
```
