## Supplementary material for "The *de novo* reference genome and transcriptome assemblies of the wild tomato species *Solanum chilense*": EOG09360FLC.out.1

```
# Please cite: Mario Stanke, Mark Diekhans, Robert Baertsch, David Haussler (2008),
# Using native and syntenically mapped cDNA alignments to improve de novo gene finding
# Bioinformatics 24: 637-644, doi 10.1093/bioinformatics/btn013
# No extrinsic information on sequences given.
# Using protein profile unknown
# --[8..84]--> unknown_A (38) <--[0..2]--> unknown_B (8) <--[0..1]--> unknown_C (11) <--[0..1]--> unknown_D (51) <--[1..17]--> unknown_E (52) <--[0..1]--> unknown_F (82) <--[0..2]--> unknown_G (62) <--[0..4]--
# arabidopsis version. Using default transition matrix.
# We have hints for 0 sequences and for 0 of the sequences in the input set.
#
# ----- prediction on sequence number 1 (length = 24921, name = scaffold414) -----
#
# Constraints/Hints:
# (none)
# Predicted genes for sequence number 1 on both strands
# start gene g1
scaffold414	AUGUSTUS	gene	148140	151578	0.08	+	.	g1
scaffold414	AUGUSTUS	transcript	148140	151578	0.08	+	.	g1.t1
scaffold414	AUGUSTUS	tss	148140	148140	.	+	.	transcript_id "g1.t1"; gene_id "g1";
scaffold414	AUGUSTUS	exon	148140	148265	.	+	.	transcript_id "g1.t1"; gene_id "g1";
scaffold414	AUGUSTUS	exon	150346	151578	.	+	.	transcript_id "g1.t1"; gene_id "g1";
scaffold414	AUGUSTUS	start_codon	150371	150373	.	+	0	transcript_id "g1.t1"; gene_id "g1";
scaffold414	AUGUSTUS	CDS	150371	151159	0.39	+	0	transcript_id "g1.t1"; gene_id "g1";
scaffold414	AUGUSTUS	stop_codon	151157	151159	.	+	0	transcript_id "g1.t1"; gene_id "g1";
scaffold414	AUGUSTUS	tts	151578	151578	.	+	.	transcript_id "g1.t1"; gene_id "g1";
# coding sequence = [atgtcttcatcaataggtcatgagagccaaattcattatcaagaggttgcaacaacaaatccaacaaattggttgaaaa
# tgaatcaaaccataacaaattgtaccacaacaaaaggttttagtgactattggctcagcactacaaatactcaaccaatgaaattcaaaggatcatca
# agaaaatcatcacttgttcattatgaaaagtcatcttcatcatcatcatcatcatcttcttcttcttctatgatcgcttcccaagggaagctttttcg
# aggagtaagacaaaggcattggggaaaatgggtggcggaaataaggctaccaagaaataggactagggtttggttagggacatttgatactgctgaag
# aagctgcttttgcttatgataccgcggcttatatgctaagaggtgattatgcacacttgaatttcccacatttgaagaatcaattaaaggctaattct
# atcaatgggaacataacatcactccttgaggcgaaaattcgagcaatttcaacacaatcaaaaaagaaggctaataatattagtgatcgcgatgaaat
# tattatatctccaaaagggctatctgatgatgatgcaacaatcaagaacacgatcgtgcagaatcaagagaaggaagttaattgtgagaaattaatgg
# agattactaaggtgaagaatattaataatcaagaaaatgttgatggtgttcaattgagtagaatgccatctttggatatggatatgatttgggatgca
# cttcttgtttctgatttatcatga]
# protein sequence = [MSSSIGHESQIHYQEVATTNPTNWLKMNQTITNCTTTKGFSDYWLSTTNTQPMKFKGSSRKSSLVHYEKSSSSSSSSS
# SSSSMIASQGKLFRGVRQRHWGKWVAEIRLPRNRTRVWLGTFDTAEEAAFAYDTAAYMLRGDYAHLNFPHLKNQLKANSINGNITSLLEAKIRAISTQ
# SKKKANNISDRDEIIISPKGLSDDDATIKNTIVQNQEKEVNCEKLMEITKVKNINNQENVDGVQLSRMPSLDMDMIWDALLVSDLS]
# end gene g1
###
# start gene g2
scaffold414	AUGUSTUS	gene	153745	159195	0.01	-	.	g2
scaffold414	AUGUSTUS	transcript	153745	159195	0.01	-	.	g2.t1
scaffold414	AUGUSTUS	tts	153745	153745	.	-	.	transcript_id "g2.t1"; gene_id "g2";
scaffold414	AUGUSTUS	exon	153745	154059	.	-	.	transcript_id "g2.t1"; gene_id "g2";
scaffold414	AUGUSTUS	stop_codon	153965	153967	.	-	0	transcript_id "g2.t1"; gene_id "g2";
scaffold414	AUGUSTUS	intron	154060	154432	0.54	-	.	transcript_id "g2.t1"; gene_id "g2";
scaffold414	AUGUSTUS	intron	154821	155210	0.48	-	.	transcript_id "g2.t1"; gene_id "g2";
scaffold414	AUGUSTUS	intron	155612	155981	0.92	-	.	transcript_id "g2.t1"; gene_id "g2";
scaffold414	AUGUSTUS	intron	156108	156179	1	-	.	transcript_id "g2.t1"; gene_id "g2";
scaffold414	AUGUSTUS	intron	156340	156449	0.74	-	.	transcript_id "g2.t1"; gene_id "g2";
scaffold414	AUGUSTUS	intron	156516	156982	0.11	-	.	transcript_id "g2.t1"; gene_id "g2";
scaffold414	AUGUSTUS	intron	157062	157654	0.88	-	.	transcript_id "g2.t1"; gene_id "g2";
scaffold414	AUGUSTUS	CDS	153965	154059	0.54	-	2	transcript_id "g2.t1"; gene_id "g2";
scaffold414	AUGUSTUS	CDS	154433	154820	0.66	-	0	transcript_id "g2.t1"; gene_id "g2";
scaffold414	AUGUSTUS	exon	154433	154820	.	-	.	transcript_id "g2.t1"; gene_id "g2";
scaffold414	AUGUSTUS	CDS	155211	155611	0.45	-	2	transcript_id "g2.t1"; gene_id "g2";
scaffold414	AUGUSTUS	exon	155211	155611	.	-	.	transcript_id "g2.t1"; gene_id "g2";
scaffold414	AUGUSTUS	CDS	155982	156107	1	-	2	transcript_id "g2.t1"; gene_id "g2";
scaffold414	AUGUSTUS	exon	155982	156107	.	-	.	transcript_id "g2.t1"; gene_id "g2";
scaffold414	AUGUSTUS	CDS	156180	156339	0.99	-	0	transcript_id "g2.t1"; gene_id "g2";
scaffold414	AUGUSTUS	exon	156180	156339	.	-	.	transcript_id "g2.t1"; gene_id "g2";
scaffold414	AUGUSTUS	CDS	156450	156515	0.43	-	0	transcript_id "g2.t1"; gene_id "g2";
scaffold414	AUGUSTUS	exon	156450	156515	.	-	.	transcript_id "g2.t1"; gene_id "g2";
scaffold414	AUGUSTUS	CDS	156983	157061	0.88	-	1	transcript_id "g2.t1"; gene_id "g2";
scaffold414	AUGUSTUS	exon	156983	157061	.	-	.	transcript_id "g2.t1"; gene_id "g2";
scaffold414	AUGUSTUS	CDS	157655	157821	0.98	-	0	transcript_id "g2.t1"; gene_id "g2";
scaffold414	AUGUSTUS	exon	157655	157923	.	-	.	transcript_id "g2.t1"; gene_id "g2";
scaffold414	AUGUSTUS	start_codon	157819	157821	.	-	0	transcript_id "g2.t1"; gene_id "g2";
scaffold414	AUGUSTUS	exon	158959	159195	.	-	.	transcript_id "g2.t1"; gene_id "g2";
scaffold414	AUGUSTUS	tss	159195	159195	.	-	.	transcript_id "g2.t1"; gene_id "g2";
# coding sequence = [atggcatcatcttctgctgaaaatagtccagtgccactcagagtagcacccccaaattatcagccatatccacttccct
# tggttaaatatgagaatattgttgcctctcctcaactgttcatggaaactttgcagaagctccatgctttcatgagaactaagttcatgacccctgtt
# atagggggcaaaccgctggatctgcatcgcctctttgtcgaggtaactactcgtggtggtctctcaaagttgttttacgagttgttctttcaagcttg
# ttgtaggatgggtttgaagaattttgtggccttacaggttctaggggagaaaagatggaaggaagtaacattgctgtttaactttccttcttcagcca
# caaatgcttcgtttgttcttcggaaatactatatctcattgctatttcactacgaaagactctactatttcaaggcaaagtactggactcctcctcct
# ggcgtgttgcaggaagcctctcgtactgcagctccaactcaagctttggccggatatatccttccaccaccaggaatagaagccaccatgccccagcc
# acagaggatagaaacaacatttcctgaagaaactaccataccatcgacaggttcacctgtgtctggtttcattgacgggaagtttgagagtggatatc
# ttattacagtgaagattggatccgaggatcttaaaggtgttctatatcagattccaattaaccaagagcagcaagagttgcaaaatcagaatgtacct
# gcttacaacactcaaagagaagcatcaacacctgggatagctcgaagaaagcgtaggaagaaaagtgaaatcaaaaagcgcgaccctgcccatcccaa
# gcctaacagaagtggttataactttttctttgcagaacaacatgcccgtctgaaacctctttatcctggaaaggatagagagataagtaggatgatag
# gtgaactgtggaacaatctgaacgttccagagaagatggtctatcaggagagagcattgcaagacaaagaacgatacagaatggagatgcaagactat
# cgcgagagacaaacaactggacaaattgttagtagtccactgctaatacaatctcctcttgaacacaatgtcgatatgatggatcagccaactgaact
# tcaaagtgaaaatggaaacgtctcttggagtccagagcacggaacaagttctgataaatgtgcacagagcaactcggagaacaacaacaacaacaaca
# acaacaaaggcacagatcctccagtattagaaatgcagactaacaacgtgatcgttgagggatttgagttgcttaagagagtagacatggtcgattgc
# gaggacaaagaaatgcaggaagaagaagttgaagctcgtctaatttggatacgctctgcgttgggttctatctggggagaagcgctccctactaagaa
# tggaacatggatatggttcatacttagatga]
# protein sequence = [MASSSAENSPVPLRVAPPNYQPYPLPLVKYENIVASPQLFMETLQKLHAFMRTKFMTPVIGGKPLDLHRLFVEVTTRG
# GLSKLFYELFFQACCRMGLKNFVALQVLGEKRWKEVTLLFNFPSSATNASFVLRKYYISLLFHYERLYYFKAKYWTPPPGVLQEASRTAAPTQALAGY
# ILPPPGIEATMPQPQRIETTFPEETTIPSTGSPVSGFIDGKFESGYLITVKIGSEDLKGVLYQIPINQEQQELQNQNVPAYNTQREASTPGIARRKRR
# KKSEIKKRDPAHPKPNRSGYNFFFAEQHARLKPLYPGKDREISRMIGELWNNLNVPEKMVYQERALQDKERYRMEMQDYRERQTTGQIVSSPLLIQSP
# LEHNVDMMDQPTELQSENGNVSWSPEHGTSSDKCAQSNSENNNNNNNNKGTDPPVLEMQTNNVIVEGFELLKRVDMVDCEDKEMQEEEVEARLIWIRS
# ALGSIWGEALPTKNGTWIWFILR]
# end gene g2
###
# start gene g3
scaffold414	AUGUSTUS	gene	160952	166955	0.01	-	.	g3
scaffold414	AUGUSTUS	transcript	160952	166955	0.01	-	.	g3.t1
scaffold414	AUGUSTUS	tts	160952	160952	.	-	.	transcript_id "g3.t1"; gene_id "g3";
scaffold414	AUGUSTUS	exon	160952	161214	.	-	.	transcript_id "g3.t1"; gene_id "g3";
scaffold414	AUGUSTUS	stop_codon	161113	161115	.	-	0	transcript_id "g3.t1"; gene_id "g3";
scaffold414	AUGUSTUS	intron	161215	161367	0.93	-	.	transcript_id "g3.t1"; gene_id "g3";
scaffold414	AUGUSTUS	intron	161508	161609	1	-	.	transcript_id "g3.t1"; gene_id "g3";
scaffold414	AUGUSTUS	intron	161681	161988	0.34	-	.	transcript_id "g3.t1"; gene_id "g3";
scaffold414	AUGUSTUS	intron	162050	162246	0.85	-	.	transcript_id "g3.t1"; gene_id "g3";
scaffold414	AUGUSTUS	intron	162350	162434	1	-	.	transcript_id "g3.t1"; gene_id "g3";
scaffold414	AUGUSTUS	intron	162497	162652	0.7	-	.	transcript_id "g3.t1"; gene_id "g3";
scaffold414	AUGUSTUS	intron	162732	162826	0.99	-	.	transcript_id "g3.t1"; gene_id "g3";
scaffold414	AUGUSTUS	intron	162872	162989	1	-	.	transcript_id "g3.t1"; gene_id "g3";
scaffold414	AUGUSTUS	intron	163109	163236	0.89	-	.	transcript_id "g3.t1"; gene_id "g3";
scaffold414	AUGUSTUS	intron	163297	163906	0.87	-	.	transcript_id "g3.t1"; gene_id "g3";
scaffold414	AUGUSTUS	intron	164032	164628	0.66	-	.	transcript_id "g3.t1"; gene_id "g3";
scaffold414	AUGUSTUS	intron	164736	164821	0.83	-	.	transcript_id "g3.t1"; gene_id "g3";
scaffold414	AUGUSTUS	CDS	161113	161214	0.93	-	0	transcript_id "g3.t1"; gene_id "g3";
scaffold414	AUGUSTUS	CDS	161368	161507	0.98	-	2	transcript_id "g3.t1"; gene_id "g3";
scaffold414	AUGUSTUS	exon	161368	161507	.	-	.	transcript_id "g3.t1"; gene_id "g3";
scaffold414	AUGUSTUS	CDS	161610	161680	0.81	-	1	transcript_id "g3.t1"; gene_id "g3";
scaffold414	AUGUSTUS	exon	161610	161680	.	-	.	transcript_id "g3.t1"; gene_id "g3";
scaffold414	AUGUSTUS	CDS	161989	162049	0.97	-	2	transcript_id "g3.t1"; gene_id "g3";
scaffold414	AUGUSTUS	exon	161989	162049	.	-	.	transcript_id "g3.t1"; gene_id "g3";
scaffold414	AUGUSTUS	CDS	162247	162349	0.85	-	0	transcript_id "g3.t1"; gene_id "g3";
scaffold414	AUGUSTUS	exon	162247	162349	.	-	.	transcript_id "g3.t1"; gene_id "g3";
scaffold414	AUGUSTUS	CDS	162435	162496	0.97	-	2	transcript_id "g3.t1"; gene_id "g3";
scaffold414	AUGUSTUS	exon	162435	162496	.	-	.	transcript_id "g3.t1"; gene_id "g3";
scaffold414	AUGUSTUS	CDS	162653	162731	0.7	-	0	transcript_id "g3.t1"; gene_id "g3";
scaffold414	AUGUSTUS	exon	162653	162731	.	-	.	transcript_id "g3.t1"; gene_id "g3";
scaffold414	AUGUSTUS	CDS	162827	162871	0.99	-	0	transcript_id "g3.t1"; gene_id "g3";
scaffold414	AUGUSTUS	exon	162827	162871	.	-	.	transcript_id "g3.t1"; gene_id "g3";
scaffold414	AUGUSTUS	CDS	162990	163108	1	-	2	transcript_id "g3.t1"; gene_id "g3";
scaffold414	AUGUSTUS	exon	162990	163108	.	-	.	transcript_id "g3.t1"; gene_id "g3";
scaffold414	AUGUSTUS	CDS	163237	163296	0.88	-	2	transcript_id "g3.t1"; gene_id "g3";
scaffold414	AUGUSTUS	exon	163237	163296	.	-	.	transcript_id "g3.t1"; gene_id "g3";
scaffold414	AUGUSTUS	CDS	163907	164031	0.68	-	1	transcript_id "g3.t1"; gene_id "g3";
scaffold414	AUGUSTUS	exon	163907	164031	.	-	.	transcript_id "g3.t1"; gene_id "g3";
scaffold414	AUGUSTUS	CDS	164629	164735	0.79	-	0	transcript_id "g3.t1"; gene_id "g3";
scaffold414	AUGUSTUS	exon	164629	164735	.	-	.	transcript_id "g3.t1"; gene_id "g3";
scaffold414	AUGUSTUS	CDS	164822	164845	0.04	-	0	transcript_id "g3.t1"; gene_id "g3";
scaffold414	AUGUSTUS	exon	164822	164890	.	-	.	transcript_id "g3.t1"; gene_id "g3";
scaffold414	AUGUSTUS	start_codon	164843	164845	.	-	0	transcript_id "g3.t1"; gene_id "g3";
scaffold414	AUGUSTUS	exon	165978	166293	.	-	.	transcript_id "g3.t1"; gene_id "g3";
scaffold414	AUGUSTUS	exon	166889	166955	.	-	.	transcript_id "g3.t1"; gene_id "g3";
scaffold414	AUGUSTUS	tss	166955	166955	.	-	.	transcript_id "g3.t1"; gene_id "g3";
scaffold414	AUGUSTUS	protein_match	161116	161214	6.93	-	0	target "unknown_G[30..62]"; target_start 303; transcript_id "g3.t1"; gene_id "g3";
scaffold414	AUGUSTUS	protein_match	161368	161454	7.67	-	0	target "unknown_G[1..29]"; target_start 303; transcript_id "g3.t1"; gene_id "g3";
scaffold414	AUGUSTUS	protein_match	161455	161507	10.5	-	2	target "unknown_F[65..82]"; target_start 221; transcript_id "g3.t1"; gene_id "g3";
scaffold414	AUGUSTUS	protein_match	161610	161680	9.78	-	1	target "unknown_F[41..65]"; target_start 221; transcript_id "g3.t1"; gene_id "g3";
scaffold414	AUGUSTUS	protein_match	161989	162049	10.3	-	2	target "unknown_F[21..41]"; target_start 221; transcript_id "g3.t1"; gene_id "g3";
scaffold414	AUGUSTUS	protein_match	162247	162307	8.54	-	0	target "unknown_F[1..21]"; target_start 221; transcript_id "g3.t1"; gene_id "g3";
scaffold414	AUGUSTUS	protein_match	162308	162349	7.28	-	0	target "unknown_E[39..52]"; target_start 169; transcript_id "g3.t1"; gene_id "g3";
scaffold414	AUGUSTUS	protein_match	162435	162496	7.8	-	2	target "unknown_E[18..38]"; target_start 169; transcript_id "g3.t1"; gene_id "g3";
scaffold414	AUGUSTUS	protein_match	162653	162704	6.91	-	0	target "unknown_E[1..18]"; target_start 169; transcript_id "g3.t1"; gene_id "g3";
scaffold414	AUGUSTUS	protein_match	162708	162731	6.38	-	0	target "unknown_D[44..51]"; target_start 117; transcript_id "g3.t1"; gene_id "g3";
scaffold414	AUGUSTUS	protein_match	162827	162871	7.83	-	0	target "unknown_D[29..43]"; target_start 117; transcript_id "g3.t1"; gene_id "g3";
scaffold414	AUGUSTUS	protein_match	162990	163073	7.23	-	0	target "unknown_D[1..28]"; target_start 117; transcript_id "g3.t1"; gene_id "g3";
scaffold414	AUGUSTUS	protein_match	163074	163106	6.53	-	0	target "unknown_C[1..11]"; target_start 106; transcript_id "g3.t1"; gene_id "g3";
scaffold414	AUGUSTUS	protein_match	163107	163108	1	-	2	target "unknown_B[8..8]"; target_start 98; transcript_id "g3.t1"; gene_id "g3";
scaffold414	AUGUSTUS	protein_match	163237	163258	6.38	-	0	target "unknown_B[1..8]"; target_start 98; transcript_id "g3.t1"; gene_id "g3";
scaffold414	AUGUSTUS	protein_match	163259	163296	6.26	-	2	target "unknown_A[26..38]"; target_start 60; transcript_id "g3.t1"; gene_id "g3";
scaffold414	AUGUSTUS	protein_match	163907	163982	7.04	-	0	target "unknown_A[1..26]"; target_start 60; transcript_id "g3.t1"; gene_id "g3";
# coding sequence = [atggattctgcttcatctccaaagatattactccgtccgttccaatttatgtgtcttagtttgactggatacagagtga
# ttgagaacttcgaggtctcaggtttaaaactcattggggacacaaacacaaggttaaccgttaacggagagggcatttacttctttcttttactggtt
# caggaaagtaagatgattgtatcagttactggagctactggttttgttgggaaaagattggtgcaaagattgcatgcagataagcatcaaattcgagt
# gttgacaaggtcaagatccacagcacaatcaatatttccggttaaagagttcccgggaatagtaattgccgaggagtcagagtggaaaaactgcatcg
# aaggttcaacagctgttgtgaatttggctggaacatccattagtactagatggtcctatgagatcaagaaggatatcaagcaaagcaggattagagta
# acctccaaggttgtagaattaatcaataattcaaaggatgatgcccgtcccaaagttttaataagtgcaacagcagttggttattatggaaccagcga
# gacggaagtgtttgatgagaaaagtccatcgggaaatgattacttggctgaggtttgtagagaatgggaggcagctgctctcaaagccaataaggatg
# ttaggcttgctctaattcgtattggcgttgtcctcggaaaagacggtggtgctttagctaaaatgattcctctcttcatgatgtttgctggtggacct
# ttgggctctggaaagcaatggttttcttggattcatctcgatgacctcgtggatttgatatacgaagctttatccaatccatcctataaaggggtgat
# aaatggaactgcaccgaatcctgtacgtctgggagaaatgtgtgaacaactaggatcgacgttaggaagaccttcgtggctaccagtaccagaaattg
# cactgaaagctgtacttggagagggtgcatcagtggtgttggacggacaaaaggtggttccaacgaaggctaaggagttgggtttttcgttcaaatac
# aggtatatcaaagacgcgttgaaagcaatcatgtcatga]
# protein sequence = [MDSASSPKILLRPFQFMCLSLTGYRVIENFEVSGLKLIGDTNTRLTVNGEGIYFFLLLVQESKMIVSVTGATGFVGKR
# LVQRLHADKHQIRVLTRSRSTAQSIFPVKEFPGIVIAEESEWKNCIEGSTAVVNLAGTSISTRWSYEIKKDIKQSRIRVTSKVVELINNSKDDARPKV
# LISATAVGYYGTSETEVFDEKSPSGNDYLAEVCREWEAAALKANKDVRLALIRIGVVLGKDGGALAKMIPLFMMFAGGPLGSGKQWFSWIHLDDLVDL
# IYEALSNPSYKGVINGTAPNPVRLGEMCEQLGSTLGRPSWLPVPEIALKAVLGEGASVVLDGQKVVPTKAKELGFSFKYRYIKDALKAIMS]
# sequence of block unknown_G   303 [QLGSTLGRPSWLPVPEIALKAVLGEGASVVLDGQKVVPTKAKELGFSFKYRYIKDALKAIMS] 365
# sequence of block unknown_F   221 [DVRLALIRIGVVLGKDGGALAKMIPLFMMFAGGPLGSGKQWFSWIHLDDLVDLIYEALSNPSYKGVINGTAPNPVRLGEMCE] 303
# sequence of block unknown_E   169 [DDARPKVLISATAVGYYGTSETEVFDEKSPSGNDYLAEVCREWEAAALKANK] 221
# sequence of block unknown_D   117 [SEWKNCIEGSTAVVNLAGTSISTRWSYEIKKDIKQSRIRVTSKVVELINNS] 168
# sequence of block unknown_C   106 [KEFPGIVIAEE] 117
# sequence of block unknown_B    98 [TAQSIFPV] 106
# sequence of block unknown_A    60 [ESKMIVSVTGATGFVGKRLVQRLHADKHQIRVLTRSRS] 98
# end gene g3
###
# command line:
# augustus --codingseq=1 --proteinprofile=/home/pgsb/tetiana.nosenko/lineages/embryophyta_odb9/prfl/EOG09360FLC.prfl --predictionStart=142845 --predictionEnd=181374 --species=arabidopsis ./tmp/scaffold414Schil_BUSCO_geno_206160443_.temp
```
