## Supplementary material for "The *de novo* reference genome and transcriptome assemblies of the wild tomato species *Solanum chilense*": EOG09360FM4.out.1

```
# Please cite: Mario Stanke, Mark Diekhans, Robert Baertsch, David Haussler (2008),
# Using native and syntenically mapped cDNA alignments to improve de novo gene finding
# Bioinformatics 24: 637-644, doi 10.1093/bioinformatics/btn013
# No extrinsic information on sequences given.
# Using protein profile unknown
# --[0..3]--> unknown_A (10) <--[11..42]--> unknown_B (52) <--[1..12]--> unknown_C (15) <--[3..23]--> unknown_D (19) <--[40..64]--> unknown_E (12) <--[30..68]--> unknown_F (80) <--[5..8]--> unknown_G (13) <--[2..8]--> unknown_H (10) <--[44..125]--> unknown_I (16) <--[6..44]--
# arabidopsis version. Using default transition matrix.
# We have hints for 0 sequences and for 0 of the sequences in the input set.
#
# ----- prediction on sequence number 1 (length = 23773, name = scaffold6793) -----
#
# Constraints/Hints:
# (none)
# Predicted genes for sequence number 1 on both strands
# start gene g1
scaffold6793	AUGUSTUS	gene	5666	9098	0.01	+	.	g1
scaffold6793	AUGUSTUS	transcript	5666	9098	0.01	+	.	g1.t1
scaffold6793	AUGUSTUS	tss	5666	5666	.	+	.	transcript_id "g1.t1"; gene_id "g1";
scaffold6793	AUGUSTUS	exon	5666	6363	.	+	.	transcript_id "g1.t1"; gene_id "g1";
scaffold6793	AUGUSTUS	start_codon	6159	6161	.	+	0	transcript_id "g1.t1"; gene_id "g1";
scaffold6793	AUGUSTUS	intron	6364	6969	0.05	+	.	transcript_id "g1.t1"; gene_id "g1";
scaffold6793	AUGUSTUS	intron	7573	8058	0.98	+	.	transcript_id "g1.t1"; gene_id "g1";
scaffold6793	AUGUSTUS	intron	8136	8297	0.99	+	.	transcript_id "g1.t1"; gene_id "g1";
scaffold6793	AUGUSTUS	CDS	6159	6363	0.03	+	0	transcript_id "g1.t1"; gene_id "g1";
scaffold6793	AUGUSTUS	CDS	6970	7572	0.05	+	2	transcript_id "g1.t1"; gene_id "g1";
scaffold6793	AUGUSTUS	exon	6970	7572	.	+	.	transcript_id "g1.t1"; gene_id "g1";
scaffold6793	AUGUSTUS	CDS	8059	8135	1	+	2	transcript_id "g1.t1"; gene_id "g1";
scaffold6793	AUGUSTUS	exon	8059	8135	.	+	.	transcript_id "g1.t1"; gene_id "g1";
scaffold6793	AUGUSTUS	CDS	8298	8750	0.96	+	0	transcript_id "g1.t1"; gene_id "g1";
scaffold6793	AUGUSTUS	exon	8298	9098	.	+	.	transcript_id "g1.t1"; gene_id "g1";
scaffold6793	AUGUSTUS	stop_codon	8748	8750	.	+	0	transcript_id "g1.t1"; gene_id "g1";
scaffold6793	AUGUSTUS	tts	9098	9098	.	+	.	transcript_id "g1.t1"; gene_id "g1";
scaffold6793	AUGUSTUS	protein_match	6168	6197	5.14	+	0	target "unknown_A[1..10]"; target_start 3; transcript_id "g1.t1"; gene_id "g1";
scaffold6793	AUGUSTUS	protein_match	6255	6363	8.1	+	0	target "unknown_B[1..37]"; target_start 32; transcript_id "g1.t1"; gene_id "g1";
scaffold6793	AUGUSTUS	protein_match	6970	7016	5.84	+	2	target "unknown_B[37..52]"; target_start 32; transcript_id "g1.t1"; gene_id "g1";
scaffold6793	AUGUSTUS	protein_match	7029	7073	6.77	+	0	target "unknown_C[1..15]"; target_start 88; transcript_id "g1.t1"; gene_id "g1";
scaffold6793	AUGUSTUS	protein_match	7131	7187	7.03	+	0	target "unknown_D[1..19]"; target_start 122; transcript_id "g1.t1"; gene_id "g1";
scaffold6793	AUGUSTUS	protein_match	7317	7352	3.9	+	0	target "unknown_E[1..12]"; target_start 184; transcript_id "g1.t1"; gene_id "g1";
scaffold6793	AUGUSTUS	protein_match	7467	7572	8.41	+	0	target "unknown_F[1..36]"; target_start 234; transcript_id "g1.t1"; gene_id "g1";
scaffold6793	AUGUSTUS	protein_match	8059	8135	10.8	+	1	target "unknown_F[36..62]"; target_start 233; transcript_id "g1.t1"; gene_id "g1";
scaffold6793	AUGUSTUS	protein_match	8298	8354	8.24	+	0	target "unknown_F[62..80]"; target_start 234; transcript_id "g1.t1"; gene_id "g1";
scaffold6793	AUGUSTUS	protein_match	8370	8408	9.47	+	0	target "unknown_G[1..13]"; target_start 319; transcript_id "g1.t1"; gene_id "g1";
scaffold6793	AUGUSTUS	protein_match	8433	8462	4.76	+	0	target "unknown_H[1..10]"; target_start 340; transcript_id "g1.t1"; gene_id "g1";
scaffold6793	AUGUSTUS	protein_match	8664	8711	3.21	+	0	target "unknown_I[1..16]"; target_start 417; transcript_id "g1.t1"; gene_id "g1";
# coding sequence = [atgaatatggcatcatcaaattcagagttaagccttgaatgcaaaccccatcaaagttattctatgcttttgaaatcat
# ttggtgagaaaaatatagatcaaacacaaaatcttgaagaattcttaactagacttgaagaagaaagggtcaagattgatgcattcaaacgtgaactt
# cccctttgcatgcaacttttaaccaatgctatggaggcttcaaggcaacaacttcactcccatagggaaaataatcatattggacaaatgagaccagt
# tcttgaagaattcattccacttaagaataacaatgcaagtgttgaattaggagatgaaaaaatagtggcaaataacacatctacaattgttgataata
# aggcaaactggatgacttctgcccaactatggagtccaccaagtgatcatcaagaaacaaaacaacaagtacaaatatcaactacttgtaacaaagaa
# aatgatcatcataacaatatgggcttttctattgcctcaaaattagcattggataacaacaattcttcatgtccaagtccaacaacactagcacttgc
# ttcatctaataaacaaaataataatgaaacattattacaagtggaagataataacaataataataacaagaatttggaaattcaacaagattctcaag
# gcattggaggtggtaccaattgcacaagcacaagtactcaacaacaacaacaacaaccacatagaaaggcaagaagatgttggtcacctgatttgcat
# aggcgttttgttaatgctcttcaaatgttaggtggttctcaagtggccactccaaaacaaatcagagagttgatgaaagttgatggattgaccaatga
# tgaagttaaaagccatttgcagaagtacagacttcacactcgaagaccaagtccaagtccacaagcaacaacagcaccaccccacttagtggttttag
# gtgggatatgggtcccacctgagtacgcggccgcagccgcacacggtggtgcaccacctacagccacattttatggaccacattcaactagtcatgca
# ccatcacctcactatattgcggccccacaagcattagctcaagagttttataatacgccacaaccattacaaacactccaccatcaacaattgtacca
# tcctggtagtcacatgtacaagtcacagccaaaagcacattctcatagctcgccggaatctgacgcccgtggaactggccaacacggtgatcggtcat
# cggagagtatcgaagacggaaaatcggagagttatagtagtgaaaatggtggagagagaaaggttgtggtacacaaattctag]
# protein sequence = [MNMASSNSELSLECKPHQSYSMLLKSFGEKNIDQTQNLEEFLTRLEEERVKIDAFKRELPLCMQLLTNAMEASRQQLH
# SHRENNHIGQMRPVLEEFIPLKNNNASVELGDEKIVANNTSTIVDNKANWMTSAQLWSPPSDHQETKQQVQISTTCNKENDHHNNMGFSIASKLALDN
# NNSSCPSPTTLALASSNKQNNNETLLQVEDNNNNNNKNLEIQQDSQGIGGGTNCTSTSTQQQQQQPHRKARRCWSPDLHRRFVNALQMLGGSQVATPK
# QIRELMKVDGLTNDEVKSHLQKYRLHTRRPSPSPQATTAPPHLVVLGGIWVPPEYAAAAAHGGAPPTATFYGPHSTSHAPSPHYIAAPQALAQEFYNT
# PQPLQTLHHQQLYHPGSHMYKSQPKAHSHSSPESDARGTGQHGDRSSESIEDGKSESYSSENGGERKVVVHKF]
# sequence of block unknown_A     3 [ASSNSELSLE] 13
# sequence of block unknown_B    32 [DQTQNLEEFLTRLEEERVKIDAFKRELPLCMQLLTNAMEASRQQLHSHRENN] 84
# sequence of block unknown_C    88 [MRPVLEEFIPLKNNN] 103
# sequence of block unknown_D   122 [DNKANWMTSAQLWSPPSDH] 141
# sequence of block unknown_E   184 [TTLALASSNKQN] 196
# sequence of block unknown_F   234 [TQQQQQQPHRKARRCWSPDLHRRFVNALQMLGGSQVATPKQIRELMKVDGLTNDEVKSHLQKYRLHTRRPSPSPQATTAP] 314
# sequence of block unknown_G   319 [LGGIWVPPEYAAA] 332
# sequence of block unknown_H   340 [TATFYGPHST] 350
# sequence of block unknown_I   417 [SSESIEDGKSESYSSE] 433
# end gene g1
###
# command line:
# augustus --codingseq=1 --proteinprofile=/home/pgsb/tetiana.nosenko/lineages/embryophyta_odb9/prfl/EOG09360FM4.prfl --predictionStart=0 --predictionEnd=26805 --species=arabidopsis ./tmp/scaffold6793Schil_BUSCO_geno_206160443_.temp
```
