## Supplementary material for "The *de novo* reference genome and transcriptome assemblies of the wild tomato species *Solanum chilense*": EOG09360FML.out.1

```
# Please cite: Mario Stanke, Mark Diekhans, Robert Baertsch, David Haussler (2008),
# Using native and syntenically mapped cDNA alignments to improve de novo gene finding
# Bioinformatics 24: 637-644, doi 10.1093/bioinformatics/btn013
# No extrinsic information on sequences given.
# Using protein profile unknown
# --[1..45]--> unknown_A (267) <--[0..2]--> unknown_B (14) <--[0..5]--> unknown_C (9) <--[0..6]--
# arabidopsis version. Using default transition matrix.
# We have hints for 0 sequences and for 0 of the sequences in the input set.
#
# ----- prediction on sequence number 1 (length = 24329, name = scaffold2038) -----
#
# Constraints/Hints:
# (none)
# Predicted genes for sequence number 1 on both strands
# start gene g1
scaffold2038	AUGUSTUS	gene	1784	6171	0.01	-	.	g1
scaffold2038	AUGUSTUS	transcript	1784	6171	0.01	-	.	g1.t1
scaffold2038	AUGUSTUS	exon	1784	1892	.	-	.	transcript_id "g1.t1"; gene_id "g1";
scaffold2038	AUGUSTUS	stop_codon	1875	1877	.	-	0	transcript_id "g1.t1"; gene_id "g1";
scaffold2038	AUGUSTUS	intron	1893	2169	0.11	-	.	transcript_id "g1.t1"; gene_id "g1";
scaffold2038	AUGUSTUS	intron	2390	2483	1	-	.	transcript_id "g1.t1"; gene_id "g1";
scaffold2038	AUGUSTUS	intron	2555	2634	1	-	.	transcript_id "g1.t1"; gene_id "g1";
scaffold2038	AUGUSTUS	intron	2755	4639	0.03	-	.	transcript_id "g1.t1"; gene_id "g1";
scaffold2038	AUGUSTUS	intron	4761	5555	0.65	-	.	transcript_id "g1.t1"; gene_id "g1";
scaffold2038	AUGUSTUS	intron	5711	5783	0.98	-	.	transcript_id "g1.t1"; gene_id "g1";
scaffold2038	AUGUSTUS	intron	5874	5974	1	-	.	transcript_id "g1.t1"; gene_id "g1";
scaffold2038	AUGUSTUS	CDS	1875	1892	0.11	-	0	transcript_id "g1.t1"; gene_id "g1";
scaffold2038	AUGUSTUS	CDS	2170	2389	0.21	-	1	transcript_id "g1.t1"; gene_id "g1";
scaffold2038	AUGUSTUS	exon	2170	2389	.	-	.	transcript_id "g1.t1"; gene_id "g1";
scaffold2038	AUGUSTUS	CDS	2484	2554	1	-	0	transcript_id "g1.t1"; gene_id "g1";
scaffold2038	AUGUSTUS	exon	2484	2554	.	-	.	transcript_id "g1.t1"; gene_id "g1";
scaffold2038	AUGUSTUS	CDS	2635	2754	0.95	-	0	transcript_id "g1.t1"; gene_id "g1";
scaffold2038	AUGUSTUS	exon	2635	2754	.	-	.	transcript_id "g1.t1"; gene_id "g1";
scaffold2038	AUGUSTUS	CDS	4640	4760	0.82	-	1	transcript_id "g1.t1"; gene_id "g1";
scaffold2038	AUGUSTUS	exon	4640	4760	.	-	.	transcript_id "g1.t1"; gene_id "g1";
scaffold2038	AUGUSTUS	CDS	5556	5710	1	-	0	transcript_id "g1.t1"; gene_id "g1";
scaffold2038	AUGUSTUS	exon	5556	5710	.	-	.	transcript_id "g1.t1"; gene_id "g1";
scaffold2038	AUGUSTUS	CDS	5784	5873	0.98	-	0	transcript_id "g1.t1"; gene_id "g1";
scaffold2038	AUGUSTUS	exon	5784	5873	.	-	.	transcript_id "g1.t1"; gene_id "g1";
scaffold2038	AUGUSTUS	CDS	5975	6082	1	-	0	transcript_id "g1.t1"; gene_id "g1";
scaffold2038	AUGUSTUS	exon	5975	6171	.	-	.	transcript_id "g1.t1"; gene_id "g1";
scaffold2038	AUGUSTUS	start_codon	6080	6082	.	-	0	transcript_id "g1.t1"; gene_id "g1";
scaffold2038	AUGUSTUS	tss	6171	6171	.	-	.	transcript_id "g1.t1"; gene_id "g1";
scaffold2038	AUGUSTUS	protein_match	1884	1892	2.01	-	0	target "unknown_C[7..9]"; target_start 289; transcript_id "g1.t1"; gene_id "g1";
scaffold2038	AUGUSTUS	protein_match	2170	2187	9.01	-	0	target "unknown_C[1..6]"; target_start 289; transcript_id "g1.t1"; gene_id "g1";
scaffold2038	AUGUSTUS	protein_match	2203	2244	4.88	-	0	target "unknown_B[1..14]"; target_start 270; transcript_id "g1.t1"; gene_id "g1";
scaffold2038	AUGUSTUS	protein_match	2251	2389	8.66	-	1	target "unknown_A[221..267]"; target_start 1; transcript_id "g1.t1"; gene_id "g1";
scaffold2038	AUGUSTUS	protein_match	2484	2554	8.3	-	0	target "unknown_A[198..221]"; target_start 1; transcript_id "g1.t1"; gene_id "g1";
scaffold2038	AUGUSTUS	protein_match	2635	2754	8.16	-	0	target "unknown_A[158..197]"; target_start 1; transcript_id "g1.t1"; gene_id "g1";
scaffold2038	AUGUSTUS	protein_match	4640	4760	7.92	-	1	target "unknown_A[117..157]"; target_start 1; transcript_id "g1.t1"; gene_id "g1";
scaffold2038	AUGUSTUS	protein_match	5556	5710	8.52	-	0	target "unknown_A[66..117]"; target_start 1; transcript_id "g1.t1"; gene_id "g1";
scaffold2038	AUGUSTUS	protein_match	5784	5873	8.76	-	0	target "unknown_A[36..65]"; target_start 1; transcript_id "g1.t1"; gene_id "g1";
scaffold2038	AUGUSTUS	protein_match	5975	6079	6.63	-	0	target "unknown_A[1..35]"; target_start 1; transcript_id "g1.t1"; gene_id "g1";
# coding sequence = [atgagctcgtcggcggttgagccggaatctcccgatctagtgtgccagcttgacaacgttcaaggcgtcgtcgatgctc
# tcactcccgttcgctggaaacgccaacaggatgcagtcttagagttatcggaacacggcatagtgttaattgttgaggaaaccgcttgtcttcaggcc
# aaagtttacttgcaacgagagttatttgttcggtatgaatatagcgcagaagggaggccgcgttttggagtgagcttagggttatttgttgattgtct
# gaatacattttcagttcaaggacattcaagtgctattgaactacgctatcctggtcctgatatgcaacttcttctcaagtctgttgaatcttcagatt
# cttgtacttatgcggaaatcagaacaaggattcctgatacaatatcatgggactacaattttgaacctgctggaagtagtcctctcagttttactgtg
# aagtccgcagctctaaaggaagccattgatgaccttgagtggccaggatcaagcattcatcttatcctacaacctacaccaccatcggttacctttag
# aggtgaaggccatggtgacttacagatagactttatgtgccaagcgaacacggatcttctggttgcatttcattgtgatcgtgaagtctctcacaggt
# ataaatacaaattcctccgtgctacaacctcaaacatacccagcagtgtcattcgggataatcgaggaagtaaactgaccattggtagagggggaatg
# ctcaaagttcagcatctggtctcagttgcaaaaccagcaataccacacccccatgtcgattctgccagctatcagcaacccagccgtattgcttatat
# tgaattctttgtcaagccagaggtcccagcgactgtctaa]
# protein sequence = [MSSSAVEPESPDLVCQLDNVQGVVDALTPVRWKRQQDAVLELSEHGIVLIVEETACLQAKVYLQRELFVRYEYSAEGR
# PRFGVSLGLFVDCLNTFSVQGHSSAIELRYPGPDMQLLLKSVESSDSCTYAEIRTRIPDTISWDYNFEPAGSSPLSFTVKSAALKEAIDDLEWPGSSI
# HLILQPTPPSVTFRGEGHGDLQIDFMCQANTDLLVAFHCDREVSHRYKYKFLRATTSNIPSSVIRDNRGSKLTIGRGGMLKVQHLVSVAKPAIPHPHV
# DSASYQQPSRIAYIEFFVKPEVPATV]
# sequence of block unknown_C   289 [FFVKPEVPA] 298
# sequence of block unknown_B   270 [HPHVDSASYQQPSR] 284
# sequence of block unknown_A     1 [SSSAVEPESPDLVCQLDNVQGVVDALTPVRWKRQQDAVLELSEHGIVLIVEETACLQAKVYLQRELFVRYEYSAEGRPRFGVSLGLFVDCLNTFSVQGHSSAIELRYPGPDMQLLLKSVESSDSCTYAEIRTRIPDTISWDYNFEPAGSSPLSFTVKSAALKEAIDDLEWPGSSIHLILQPTPPSVTFRGEGHGDLQIDFMCQANTDLLVAFHCDREVSHRYKYKFLRATTSNIPSSVIRDNRGSKLTIGRGGMLKVQHLVSVAKPA] 268
# end gene g1
###
# start gene g2
scaffold2038	AUGUSTUS	gene	10106	14060	0.05	+	.	g2
scaffold2038	AUGUSTUS	transcript	10106	14060	0.05	+	.	g2.t1
scaffold2038	AUGUSTUS	tss	10106	10106	.	+	.	transcript_id "g2.t1"; gene_id "g2";
scaffold2038	AUGUSTUS	exon	10106	10547	.	+	.	transcript_id "g2.t1"; gene_id "g2";
scaffold2038	AUGUSTUS	start_codon	10296	10298	.	+	0	transcript_id "g2.t1"; gene_id "g2";
scaffold2038	AUGUSTUS	intron	10548	12103	0.42	+	.	transcript_id "g2.t1"; gene_id "g2";
scaffold2038	AUGUSTUS	CDS	10296	10547	0.94	+	0	transcript_id "g2.t1"; gene_id "g2";
scaffold2038	AUGUSTUS	CDS	12104	13321	0.98	+	0	transcript_id "g2.t1"; gene_id "g2";
scaffold2038	AUGUSTUS	exon	12104	14060	.	+	.	transcript_id "g2.t1"; gene_id "g2";
scaffold2038	AUGUSTUS	stop_codon	13319	13321	.	+	0	transcript_id "g2.t1"; gene_id "g2";
scaffold2038	AUGUSTUS	tts	14060	14060	.	+	.	transcript_id "g2.t1"; gene_id "g2";
# coding sequence = [atggacgtcggaggaggttctccggtaccggaaataacaccggcaccgatgcctagctcaaatgcggtactaccttttt
# taatgaagacttatgatatggttgatgactcgagtactgacaagattgtttcgtggagtcctaccgatagtagctttgtgatttgggatccaccggag
# ttcgccaagcagttactgcccaagtattttaagcatagtaacttctccagcttcgttcgtcagttgaacacttatggctttagaaaggttggttcgga
# cctctggaaattttctaatgatggattcataagaggtcaaaagcatctgcttaaaaatattagcaggcgcaagcctgctcatggacagcagcagcagc
# agctgcatggtcagagtgcgtcagttggggcttgtgtcgaggttggaaattttgggcttgagaaagaggttgagtggctgaaaagggataagaatgtg
# cttatgcaagagctggttaagctgagacaacaccagcagactactgataatcagatgcaaaacatgatgcagaaccttcagattatggagcagcggca
# gcaacagatgatgtctttcctggcaaaagctgttaacagccctggattcatggcacagtttgtacagcagcaaaatgacaacaataagcgcaagatgg
# aaggaaagaagaaacgtaggattagacaagattttccttcagatgatcattctgttagccctgctgatggacagcttgtgaagtaccaacctataatg
# aatgagacagcgaaaggaatgctcacacatataacgaaattagattcttctcctaggttagagaacttcagcaacagtcctgaaagtccaccgattgg
# tgatgcatttgatggcagaagtaatagtcgaatttcaggagtcactcttcaggaagtttcacctgctttttcgcagccatttgcaagtacaacttcag
# ctattgcaggacaaagttcattgtctgccaacattcagttttcagagagcagttccccggttggagctcaagatttgccacctattgtaccgttttca
# tcagatatgattatgcctatgccctcacagttacaagaaattgtgcctgaaaacaatatggatattaatggaacagagaggggccatgattctttcat
# ggatcccacattttggggaaatggagaactgccattggaaaatgatattttcccccccgaccttcaaatcaagtgggaaagtgctttggttgacgata
# ttggagagcctcctagtgtgggtgatccctcctgggaaaagtttcttcaaagcctataccctcctactgagacagaggagatgggttcggttgaaaca
# gaaaatgataagactactgaaacagagctgctaggtaatggatggtacaatgttcagcatatggaacatcttactgagcaaatggggctactaacatc
# aaacactaaaaaagtatga]
# protein sequence = [MDVGGGSPVPEITPAPMPSSNAVLPFLMKTYDMVDDSSTDKIVSWSPTDSSFVIWDPPEFAKQLLPKYFKHSNFSSFV
# RQLNTYGFRKVGSDLWKFSNDGFIRGQKHLLKNISRRKPAHGQQQQQLHGQSASVGACVEVGNFGLEKEVEWLKRDKNVLMQELVKLRQHQQTTDNQM
# QNMMQNLQIMEQRQQQMMSFLAKAVNSPGFMAQFVQQQNDNNKRKMEGKKKRRIRQDFPSDDHSVSPADGQLVKYQPIMNETAKGMLTHITKLDSSPR
# LENFSNSPESPPIGDAFDGRSNSRISGVTLQEVSPAFSQPFASTTSAIAGQSSLSANIQFSESSSPVGAQDLPPIVPFSSDMIMPMPSQLQEIVPENN
# MDINGTERGHDSFMDPTFWGNGELPLENDIFPPDLQIKWESALVDDIGEPPSVGDPSWEKFLQSLYPPTETEEMGSVETENDKTTETELLGNGWYNVQ
# HMEHLTEQMGLLTSNTKKV]
# end gene g2
###
# start gene g3
scaffold2038	AUGUSTUS	gene	15150	18301	0.08	-	.	g3
scaffold2038	AUGUSTUS	transcript	15150	18301	0.08	-	.	g3.t1
scaffold2038	AUGUSTUS	tts	15150	15150	.	-	.	transcript_id "g3.t1"; gene_id "g3";
scaffold2038	AUGUSTUS	exon	15150	15400	.	-	.	transcript_id "g3.t1"; gene_id "g3";
scaffold2038	AUGUSTUS	stop_codon	15336	15338	.	-	0	transcript_id "g3.t1"; gene_id "g3";
scaffold2038	AUGUSTUS	intron	15401	15505	0.97	-	.	transcript_id "g3.t1"; gene_id "g3";
scaffold2038	AUGUSTUS	intron	15617	18088	0.57	-	.	transcript_id "g3.t1"; gene_id "g3";
scaffold2038	AUGUSTUS	CDS	15336	15400	0.97	-	2	transcript_id "g3.t1"; gene_id "g3";
scaffold2038	AUGUSTUS	CDS	15506	15616	0.83	-	2	transcript_id "g3.t1"; gene_id "g3";
scaffold2038	AUGUSTUS	exon	15506	15616	.	-	.	transcript_id "g3.t1"; gene_id "g3";
scaffold2038	AUGUSTUS	CDS	18089	18254	0.95	-	0	transcript_id "g3.t1"; gene_id "g3";
scaffold2038	AUGUSTUS	exon	18089	18301	.	-	.	transcript_id "g3.t1"; gene_id "g3";
scaffold2038	AUGUSTUS	start_codon	18252	18254	.	-	0	transcript_id "g3.t1"; gene_id "g3";
scaffold2038	AUGUSTUS	tss	18301	18301	.	-	.	transcript_id "g3.t1"; gene_id "g3";
# coding sequence = [atgagcactggaagttcgctgacgtcgtcaccggcgaggtcatcgagttcgacaatggcgaagatcggaggaaatgtcg
# ggccgccatcgtctacagctgttgatgacttcaattttccagttgatctcatctccgttcaagaccgcaaagatgaggctcttcaagttctcaaatct
# gatctgatggcttcgctgaacaaagaggttaaatccctagacgaagatagctggatgtttgatggacctaggtctcgtattcacaggatttctaggcc
# aggtcgccttcgcaaacatgttgaagttggaaagcagaaatctaagttggcggccacattaaaatga]
# protein sequence = [MSTGSSLTSSPARSSSSTMAKIGGNVGPPSSTAVDDFNFPVDLISVQDRKDEALQVLKSDLMASLNKEVKSLDEDSWM
# FDGPRSRIHRISRPGRLRKHVEVGKQKSKLAATLK]
# end gene g3
###
# command line:
# augustus --codingseq=1 --proteinprofile=/home/pgsb/tetiana.nosenko/lineages/embryophyta_odb9/prfl/EOG09360FML.prfl --predictionStart=0 --predictionEnd=24329 --species=arabidopsis ./tmp/scaffold2038Schil_BUSCO_geno_206160443_.temp
```
