## Supplementary material for "The *de novo* reference genome and transcriptome assemblies of the wild tomato species *Solanum chilense*": EOG09360FN1.out.1

```
# Please cite: Mario Stanke, Mark Diekhans, Robert Baertsch, David Haussler (2008),
# Using native and syntenically mapped cDNA alignments to improve de novo gene finding
# Bioinformatics 24: 637-644, doi 10.1093/bioinformatics/btn013
# No extrinsic information on sequences given.
# Using protein profile unknown
# --[0..90]--> unknown_A (213) <--[1..3]--> unknown_B (17) <--[0..26]--> unknown_C (7) <--[0..1]--> unknown_D (59) <--[17..38]--
# arabidopsis version. Using default transition matrix.
# We have hints for 0 sequences and for 0 of the sequences in the input set.
#
# ----- prediction on sequence number 1 (length = 22576, name = scaffold1983) -----
#
# Constraints/Hints:
# (none)
# Predicted genes for sequence number 1 on both strands
# start gene g1
scaffold1983	AUGUSTUS	gene	46420	51180	0.31	-	.	g1
scaffold1983	AUGUSTUS	transcript	46420	51180	0.31	-	.	g1.t1
scaffold1983	AUGUSTUS	tts	46420	46420	.	-	.	transcript_id "g1.t1"; gene_id "g1";
scaffold1983	AUGUSTUS	exon	46420	46745	.	-	.	transcript_id "g1.t1"; gene_id "g1";
scaffold1983	AUGUSTUS	stop_codon	46437	46439	.	-	0	transcript_id "g1.t1"; gene_id "g1";
scaffold1983	AUGUSTUS	intron	46746	46820	1	-	.	transcript_id "g1.t1"; gene_id "g1";
scaffold1983	AUGUSTUS	intron	46972	47059	1	-	.	transcript_id "g1.t1"; gene_id "g1";
scaffold1983	AUGUSTUS	intron	47298	47375	0.98	-	.	transcript_id "g1.t1"; gene_id "g1";
scaffold1983	AUGUSTUS	intron	47587	47657	1	-	.	transcript_id "g1.t1"; gene_id "g1";
scaffold1983	AUGUSTUS	intron	47843	48068	0.98	-	.	transcript_id "g1.t1"; gene_id "g1";
scaffold1983	AUGUSTUS	intron	48159	48558	0.59	-	.	transcript_id "g1.t1"; gene_id "g1";
scaffold1983	AUGUSTUS	intron	48676	48846	1	-	.	transcript_id "g1.t1"; gene_id "g1";
scaffold1983	AUGUSTUS	CDS	46437	46745	0.98	-	0	transcript_id "g1.t1"; gene_id "g1";
scaffold1983	AUGUSTUS	CDS	46821	46971	1	-	1	transcript_id "g1.t1"; gene_id "g1";
scaffold1983	AUGUSTUS	exon	46821	46971	.	-	.	transcript_id "g1.t1"; gene_id "g1";
scaffold1983	AUGUSTUS	CDS	47060	47297	0.99	-	2	transcript_id "g1.t1"; gene_id "g1";
scaffold1983	AUGUSTUS	exon	47060	47297	.	-	.	transcript_id "g1.t1"; gene_id "g1";
scaffold1983	AUGUSTUS	CDS	47376	47586	0.98	-	0	transcript_id "g1.t1"; gene_id "g1";
scaffold1983	AUGUSTUS	exon	47376	47586	.	-	.	transcript_id "g1.t1"; gene_id "g1";
scaffold1983	AUGUSTUS	CDS	47658	47842	1	-	2	transcript_id "g1.t1"; gene_id "g1";
scaffold1983	AUGUSTUS	exon	47658	47842	.	-	.	transcript_id "g1.t1"; gene_id "g1";
scaffold1983	AUGUSTUS	CDS	48069	48158	0.91	-	2	transcript_id "g1.t1"; gene_id "g1";
scaffold1983	AUGUSTUS	exon	48069	48158	.	-	.	transcript_id "g1.t1"; gene_id "g1";
scaffold1983	AUGUSTUS	CDS	48559	48675	0.69	-	2	transcript_id "g1.t1"; gene_id "g1";
scaffold1983	AUGUSTUS	exon	48559	48675	.	-	.	transcript_id "g1.t1"; gene_id "g1";
scaffold1983	AUGUSTUS	CDS	48847	49777	0.96	-	0	transcript_id "g1.t1"; gene_id "g1";
scaffold1983	AUGUSTUS	exon	48847	49803	.	-	.	transcript_id "g1.t1"; gene_id "g1";
scaffold1983	AUGUSTUS	start_codon	49775	49777	.	-	0	transcript_id "g1.t1"; gene_id "g1";
scaffold1983	AUGUSTUS	exon	50854	51180	.	-	.	transcript_id "g1.t1"; gene_id "g1";
scaffold1983	AUGUSTUS	tss	51180	51180	.	-	.	transcript_id "g1.t1"; gene_id "g1";
# coding sequence = [atgaccttataccccggtgatgatcgccccgtttgggttgcaaatcgcgataatccaatactatatgcatcaggtaaca
# ctctcacattggatgatgatggaaatttgaaaattttctatggagaggatagttttgttatgttaagttcttataatgtcacaacaagaaatgcaagt
# gctacactatttgataatggaaattttgtgttagtggaattgaatagtaacggtttagagaacaaaacattgtggcaaagttttgattatcctactga
# tacactattacctgggatgaaactagggagaaatgttaaaacaggacagatatggtcactggtttcttggataagcaaagatgtacctgcctcggggt
# catttacgtttggtatagatccgattgacattgaccaattgataatatggtggatgggaagtgtgttttggacgagtggacgctggggaaatgagacg
# tttggtaatgtatcgcgagtatcacactatgattatgttagcttgagttatgtttcgacagtggatgagaagtatgtgacttattcggttagtgagac
# tcgaactttgtctagatatgtaatggatacatttggttttattaaggaaagaggagcagcagggccttttggggtgtgtttttacaagcctagtcctg
# gttgtgtgacagaagaatcgatagggtgctcgataagaaacaattcgtggttcaacagaaggcaaaataatgtatctggtaatagatttaggtttgaa
# gacaacaacatgagtttatttgattgcaagagacagtgtgagaaaaactgttcttgtgctgcttttgcctctatcacagctaatggaactggttgtga
# tacttggagtaacgtatcgattttgaactcacttgaatcagatgttttcattcttgatgacgaaagagatttggtgccaataagaaatcggagcagca
# caaacgtaccaagcacaatctcacttcctccagatttagcaccagaaccatctcctaattcaacgtcaggatcgtctaaaggaacttcaacaaaatgg
# tggatatggcttatagctgtaatcggtttgacactactcgtaggacttagctccctatgctactttctatacggaaaagggaaagcaaaagcagcagc
# tttgttattgcttaatcaaacagcaaatgtatctaaaaagagaaaagtagacaagaaaatgagccatgaagtgcagttatacagcctcgagagcctag
# caatcgccacagacaatttttcaccaggaaataagctcggggaaggtggattcggaccagtttacaagggagaaatgcttgatggacaagaagtagct
# ataaaaagactttcgactagttcaggacaaggcctattggagttcaagaatgaaattttattgattgcaaaacttcaacatactaaccttgttaggct
# tctaggatactgtactcaacgcgaagaacggatgttagtgtatgaatacatgcacaacaaaagcctagacttcttcctctttgatagtaacaaaaagg
# agctactaaattgggagacacgattcagaatcatcgaagggattgctcagggtatactgtatctgcataaatattcaaggttgaaagtgattcataga
# gatttaaaagcaagcaacatcttacttgacgcggaaatgaatccaaagatatcagactttggcatggcgaggatatttggaacacaagaatcagaagc
# aaatacgaaaagaattgttggaacacatggctatatgtctccagagtatgccttgagaggcattgtttcaacgaaaacggatgtattcagctttggag
# ttttactgttagaaattgttagtggcaagaaaaacaacagctgctatgataccgaacatccattaaacctcataggactggcatgggagttgtggaga
# gaagagagagctttggagctaatagatgcaacactaattgaatcatgttcgcgcgatgaagtaatgagatgcattcatgtgggacttctttgtgtgca
# agactatgcaaaagataggccttcaatgtcaaatgttgtttcaatgcttatgaatgatacgaaacaaccaccaccaccaccacaacgaccaggatttt
# tcatcgagagaggggatcaacgtgcagagatctccgaagaagtagtaagatactcgataaacgggctatcaatatcagagctgagagcaagataa]
# protein sequence = [MTLYPGDDRPVWVANRDNPILYASGNTLTLDDDGNLKIFYGEDSFVMLSSYNVTTRNASATLFDNGNFVLVELNSNGL
# ENKTLWQSFDYPTDTLLPGMKLGRNVKTGQIWSLVSWISKDVPASGSFTFGIDPIDIDQLIIWWMGSVFWTSGRWGNETFGNVSRVSHYDYVSLSYVS
# TVDEKYVTYSVSETRTLSRYVMDTFGFIKERGAAGPFGVCFYKPSPGCVTEESIGCSIRNNSWFNRRQNNVSGNRFRFEDNNMSLFDCKRQCEKNCSC
# AAFASITANGTGCDTWSNVSILNSLESDVFILDDERDLVPIRNRSSTNVPSTISLPPDLAPEPSPNSTSGSSKGTSTKWWIWLIAVIGLTLLVGLSSL
# CYFLYGKGKAKAAALLLLNQTANVSKKRKVDKKMSHEVQLYSLESLAIATDNFSPGNKLGEGGFGPVYKGEMLDGQEVAIKRLSTSSGQGLLEFKNEI
# LLIAKLQHTNLVRLLGYCTQREERMLVYEYMHNKSLDFFLFDSNKKELLNWETRFRIIEGIAQGILYLHKYSRLKVIHRDLKASNILLDAEMNPKISD
# FGMARIFGTQESEANTKRIVGTHGYMSPEYALRGIVSTKTDVFSFGVLLLEIVSGKKNNSCYDTEHPLNLIGLAWELWREERALELIDATLIESCSRD
# EVMRCIHVGLLCVQDYAKDRPSMSNVVSMLMNDTKQPPPPPQRPGFFIERGDQRAEISEEVVRYSINGLSISELRAR]
# end gene g1
###
# start gene g2
scaffold1983	AUGUSTUS	gene	53855	57656	0.02	+	.	g2
scaffold1983	AUGUSTUS	transcript	53855	57656	0.02	+	.	g2.t1
scaffold1983	AUGUSTUS	tss	53855	53855	.	+	.	transcript_id "g2.t1"; gene_id "g2";
scaffold1983	AUGUSTUS	exon	53855	54347	.	+	.	transcript_id "g2.t1"; gene_id "g2";
scaffold1983	AUGUSTUS	start_codon	54237	54239	.	+	0	transcript_id "g2.t1"; gene_id "g2";
scaffold1983	AUGUSTUS	intron	54348	55948	0.22	+	.	transcript_id "g2.t1"; gene_id "g2";
scaffold1983	AUGUSTUS	intron	56077	56681	0.21	+	.	transcript_id "g2.t1"; gene_id "g2";
scaffold1983	AUGUSTUS	intron	56762	56879	0.54	+	.	transcript_id "g2.t1"; gene_id "g2";
scaffold1983	AUGUSTUS	intron	57041	57193	0.98	+	.	transcript_id "g2.t1"; gene_id "g2";
scaffold1983	AUGUSTUS	CDS	54237	54347	0.99	+	0	transcript_id "g2.t1"; gene_id "g2";
scaffold1983	AUGUSTUS	CDS	55949	56076	0.22	+	0	transcript_id "g2.t1"; gene_id "g2";
scaffold1983	AUGUSTUS	exon	55949	56076	.	+	.	transcript_id "g2.t1"; gene_id "g2";
scaffold1983	AUGUSTUS	CDS	56682	56761	0.3	+	1	transcript_id "g2.t1"; gene_id "g2";
scaffold1983	AUGUSTUS	exon	56682	56761	.	+	.	transcript_id "g2.t1"; gene_id "g2";
scaffold1983	AUGUSTUS	CDS	56880	57040	0.55	+	2	transcript_id "g2.t1"; gene_id "g2";
scaffold1983	AUGUSTUS	exon	56880	57040	.	+	.	transcript_id "g2.t1"; gene_id "g2";
scaffold1983	AUGUSTUS	CDS	57194	57490	1	+	0	transcript_id "g2.t1"; gene_id "g2";
scaffold1983	AUGUSTUS	exon	57194	57656	.	+	.	transcript_id "g2.t1"; gene_id "g2";
scaffold1983	AUGUSTUS	stop_codon	57488	57490	.	+	0	transcript_id "g2.t1"; gene_id "g2";
scaffold1983	AUGUSTUS	tts	57656	57656	.	+	.	transcript_id "g2.t1"; gene_id "g2";
# coding sequence = [atgtcggggaaaggagcaaagggtttgattatggggaaaacagcagcaaataaggataaagaaaaggagaagaagaaac
# ccacttctcgttcttctcgtgctggtctacaggaaccgaaagaggctaaactatcttttttacctaaagcaaaggttgaagaagctcgcaatgaacta
# atcttgagattatctagtgtgtgtgatggacttaagtttgtggcttctcttccgtggaaatgagggacaggaggggcgggagtgaagggagctggttt
# ctatccagtgatgaaattgacgatgcaagaaaatactactagcggcaatggccatagttatctcttttactctgattcctttcatgatattgaacata
# aagttaaggaccctttacttgactcatccgtcatagttgacattaatactttgtcgtttcaaagccaaggcatccatatagtgttctatactcctata
# tgcatcatgtttccagttgggcgtatccatcgactgctgaaggagagaaccaacgccaatgggagagtgggtgctactgcagctgtctactctgctgc
# aatcttggagtatctaaccgctgaggtattggagctggctggaaatgcaagcaaggatttaaaggtgaaacgtatcaccccaagacatttgcagctag
# caattcgaggtgatgaagaacttgacactctgatcaaaggaacaatagcgggagggggtgttataccacacattcacaagtcactcatcaacaaatct
# tctaaggagtaa]
# protein sequence = [MSGKGAKGLIMGKTAANKDKEKEKKKPTSRSSRAGLQEPKEAKLSFLPKAKVEEARNELILRLSSVCDGLKFVASLPW
# KXGTGGAGVKGAGFYPVMKLTMQENTTSGNGHSYLFYSDSFHDIEHKVKDPLLDSSVIVDINTLSFQSQGIHIVFYTPICIMFPVGRIHRLLKERTNA
# NGRVGATAAVYSAAILEYLTAEVLELAGNASKDLKVKRITPRHLQLAIRGDEELDTLIKGTIAGGGVIPHIHKSLINKSSKE]
# end gene g2
###
# start gene g3
scaffold1983	AUGUSTUS	gene	59326	61970	0.07	-	.	g3
scaffold1983	AUGUSTUS	transcript	59326	61970	0.07	-	.	g3.t1
scaffold1983	AUGUSTUS	tts	59326	59326	.	-	.	transcript_id "g3.t1"; gene_id "g3";
scaffold1983	AUGUSTUS	exon	59326	61083	.	-	.	transcript_id "g3.t1"; gene_id "g3";
scaffold1983	AUGUSTUS	stop_codon	59540	59542	.	-	0	transcript_id "g3.t1"; gene_id "g3";
scaffold1983	AUGUSTUS	CDS	59540	61075	0.99	-	0	transcript_id "g3.t1"; gene_id "g3";
scaffold1983	AUGUSTUS	start_codon	61073	61075	.	-	0	transcript_id "g3.t1"; gene_id "g3";
scaffold1983	AUGUSTUS	exon	61807	61970	.	-	.	transcript_id "g3.t1"; gene_id "g3";
scaffold1983	AUGUSTUS	tss	61970	61970	.	-	.	transcript_id "g3.t1"; gene_id "g3";
# coding sequence = [atgacagaagcaaaagaaacaagtacacctttgatgccaccttcatcaaacaagttgccagattacaacaaatcagtta
# agttgaaatatgtaaaacttggttaccattacctcattactcatggaatgtatcttttattaactcctctagtagctgtggttgctgctcacatgtca
# acaatcacacctcaagatctttctgaattatgggacaatcttcaatacaatctcatatctgtaatttcatgttcaacacttatagtaatcgtattaac
# tgtctacatagtaacacgtcctcgtcctgtgtaccttgtggacttcaactgttacaagcctagtgaagcatttaagtgcacaatgcagactttcatgg
# atcagtctaagctaactggtgcattttctgaggagaatcttgatttccaacggaggattttacagcgatcaggacttggagacaacacgtatttcccc
# gaggctttgctcaacataccaccaaatccgtctttgaaagaagctaggaaagaggcagagacggttatgtttggtgctattgatggtctgttggctaa
# aacgaacatgaaaacgaaggacattgggatattgattgtgaattgcagtttgtttaatccaactccgtctttgtctgcaatgatcataaatcattata
# agcttagagggaacatagctagttataatttaggcggaatgggatgtagtgcaggggtagtttctatcgatcttgctaaaaagttacttcaagtgcat
# ccaggtacatatgcattggttgttagtacagagaatataacactcaattggtatcttggaaatgacagatcaaaattagtgtcgaattgcttgttcag
# aatgggaggtgcagctatacttctttcaaataaatggacagagaggaggagatcgaaataccagcttttgcatgctgttcgtacaaataaaggtgcag
# acgacaagtgttttgcttccgttacacaagaggaggatgctaatgggaaactaggtgtttctttgtcgaaagaactcatggcagtggctggagatgct
# ttaaaaaccaacattactactcttggacctcttgtgttaccgatatcagaacaattgcttttctttgctacactcgttggtaagaaactatttaagat
# gaagctgaagccttatattcctgatttcaaactagcattcgagcatttctgtattcatgctggtggaagagctgttttagatgaaatagagaagaatt
# tgcatcttactgaaaggcacctcgagccatcaagaatgacattgtatcgttttggaaacacttcgagtagctctttatggtacgagctggcttatacg
# gaagctaagagaagagtgaagagaggtgacagagtgtggcaaataggatttggttcaggattcaagtgtaatagtgctgtatggaaggctttgaggac
# tataaagccagtaaaggaagtgaatccatggatggatgagatagataagtttcccgtggacgttccaagggtagcaaatttttaa]
# protein sequence = [MTEAKETSTPLMPPSSNKLPDYNKSVKLKYVKLGYHYLITHGMYLLLTPLVAVVAAHMSTITPQDLSELWDNLQYNLI
# SVISCSTLIVIVLTVYIVTRPRPVYLVDFNCYKPSEAFKCTMQTFMDQSKLTGAFSEENLDFQRRILQRSGLGDNTYFPEALLNIPPNPSLKEARKEA
# ETVMFGAIDGLLAKTNMKTKDIGILIVNCSLFNPTPSLSAMIINHYKLRGNIASYNLGGMGCSAGVVSIDLAKKLLQVHPGTYALVVSTENITLNWYL
# GNDRSKLVSNCLFRMGGAAILLSNKWTERRRSKYQLLHAVRTNKGADDKCFASVTQEEDANGKLGVSLSKELMAVAGDALKTNITTLGPLVLPISEQL
# LFFATLVGKKLFKMKLKPYIPDFKLAFEHFCIHAGGRAVLDEIEKNLHLTERHLEPSRMTLYRFGNTSSSSLWYELAYTEAKRRVKRGDRVWQIGFGS
# GFKCNSAVWKALRTIKPVKEVNPWMDEIDKFPVDVPRVANF]
# end gene g3
###
# start gene g4
scaffold1983	AUGUSTUS	gene	62607	67670	0.01	-	.	g4
scaffold1983	AUGUSTUS	transcript	62607	67670	0.01	-	.	g4.t1
scaffold1983	AUGUSTUS	tts	62607	62607	.	-	.	transcript_id "g4.t1"; gene_id "g4";
scaffold1983	AUGUSTUS	exon	62607	62894	.	-	.	transcript_id "g4.t1"; gene_id "g4";
scaffold1983	AUGUSTUS	exon	63827	64049	.	-	.	transcript_id "g4.t1"; gene_id "g4";
scaffold1983	AUGUSTUS	stop_codon	64005	64007	.	-	0	transcript_id "g4.t1"; gene_id "g4";
scaffold1983	AUGUSTUS	intron	64050	64672	0.39	-	.	transcript_id "g4.t1"; gene_id "g4";
scaffold1983	AUGUSTUS	intron	64887	65221	0.92	-	.	transcript_id "g4.t1"; gene_id "g4";
scaffold1983	AUGUSTUS	intron	65354	65450	1	-	.	transcript_id "g4.t1"; gene_id "g4";
scaffold1983	AUGUSTUS	intron	65534	65847	0.29	-	.	transcript_id "g4.t1"; gene_id "g4";
scaffold1983	AUGUSTUS	intron	65920	66123	0.24	-	.	transcript_id "g4.t1"; gene_id "g4";
scaffold1983	AUGUSTUS	intron	66193	66281	0.91	-	.	transcript_id "g4.t1"; gene_id "g4";
scaffold1983	AUGUSTUS	intron	66420	67298	0.01	-	.	transcript_id "g4.t1"; gene_id "g4";
scaffold1983	AUGUSTUS	CDS	64005	64049	0.5	-	0	transcript_id "g4.t1"; gene_id "g4";
scaffold1983	AUGUSTUS	CDS	64673	64886	0.91	-	1	transcript_id "g4.t1"; gene_id "g4";
scaffold1983	AUGUSTUS	exon	64673	64886	.	-	.	transcript_id "g4.t1"; gene_id "g4";
scaffold1983	AUGUSTUS	CDS	65222	65353	1	-	1	transcript_id "g4.t1"; gene_id "g4";
scaffold1983	AUGUSTUS	exon	65222	65353	.	-	.	transcript_id "g4.t1"; gene_id "g4";
scaffold1983	AUGUSTUS	CDS	65451	65533	1	-	0	transcript_id "g4.t1"; gene_id "g4";
scaffold1983	AUGUSTUS	exon	65451	65533	.	-	.	transcript_id "g4.t1"; gene_id "g4";
scaffold1983	AUGUSTUS	CDS	65848	65919	0.26	-	0	transcript_id "g4.t1"; gene_id "g4";
scaffold1983	AUGUSTUS	exon	65848	65919	.	-	.	transcript_id "g4.t1"; gene_id "g4";
scaffold1983	AUGUSTUS	CDS	66124	66192	0.98	-	0	transcript_id "g4.t1"; gene_id "g4";
scaffold1983	AUGUSTUS	exon	66124	66192	.	-	.	transcript_id "g4.t1"; gene_id "g4";
scaffold1983	AUGUSTUS	CDS	66282	66419	0.02	-	0	transcript_id "g4.t1"; gene_id "g4";
scaffold1983	AUGUSTUS	exon	66282	66419	.	-	.	transcript_id "g4.t1"; gene_id "g4";
scaffold1983	AUGUSTUS	CDS	67299	67499	0.01	-	0	transcript_id "g4.t1"; gene_id "g4";
scaffold1983	AUGUSTUS	exon	67299	67670	.	-	.	transcript_id "g4.t1"; gene_id "g4";
scaffold1983	AUGUSTUS	start_codon	67497	67499	.	-	0	transcript_id "g4.t1"; gene_id "g4";
scaffold1983	AUGUSTUS	tss	67670	67670	.	-	.	transcript_id "g4.t1"; gene_id "g4";
scaffold1983	AUGUSTUS	protein_match	64688	64864	6.76	-	0	target "unknown_D[1..59]"; target_start 239; transcript_id "g4.t1"; gene_id "g4";
scaffold1983	AUGUSTUS	protein_match	64868	64886	5.63	-	1	target "unknown_C[1..7]"; target_start 231; transcript_id "g4.t1"; gene_id "g4";
scaffold1983	AUGUSTUS	protein_match	65222	65223	1	-	0	target "unknown_C[1..1]"; target_start 231; transcript_id "g4.t1"; gene_id "g4";
scaffold1983	AUGUSTUS	protein_match	65224	65274	5.1	-	0	target "unknown_B[1..17]"; target_start 214; transcript_id "g4.t1"; gene_id "g4";
scaffold1983	AUGUSTUS	protein_match	65278	65353	9.31	-	1	target "unknown_A[188..213]"; target_start 0; transcript_id "g4.t1"; gene_id "g4";
scaffold1983	AUGUSTUS	protein_match	65451	65533	6.47	-	0	target "unknown_A[161..188]"; target_start 0; transcript_id "g4.t1"; gene_id "g4";
scaffold1983	AUGUSTUS	protein_match	65848	65919	7.62	-	0	target "unknown_A[137..160]"; target_start 0; transcript_id "g4.t1"; gene_id "g4";
scaffold1983	AUGUSTUS	protein_match	66124	66192	8.38	-	0	target "unknown_A[114..136]"; target_start 0; transcript_id "g4.t1"; gene_id "g4";
scaffold1983	AUGUSTUS	protein_match	66282	66419	10.6	-	0	target "unknown_A[68..113]"; target_start 0; transcript_id "g4.t1"; gene_id "g4";
scaffold1983	AUGUSTUS	protein_match	67299	67499	8.52	-	0	target "unknown_A[1..67]"; target_start 0; transcript_id "g4.t1"; gene_id "g4";
# coding sequence = [atgaataaattagttgaatttttatatgaagatttgcctcatttatttgatgatcaaggaattaatcgtatggcttatg
# atgattatgtcaaatttagagacccaattactaaacatgattcaattgatggctatttgtttaatatttccatgttgaaacaattgtttaggcctaat
# tttcaacttcattgggctaaacagacagggccctatgaaataactacaagatggactatggtgatgaagttcgttcttcttccatggaaacctgaatt
# agtcttcactggcacttccgttatgggcgtcaatcctgaaacgaacaagtttaacagccacgtggactactgggattcgattcagaataatgattatt
# tttctctagaaggtttgctcgaggtcataaaacagttaagaatttacaagacccccgatttgggaacgcccagctatcaaatactaagaagaacagca
# gcttatgaggtaaggaagtatgatcctttcatagttgtagaaacagaaggcgataatctcgcaggaaatagaggtttcaatgatgttgccgggtacat
# atttggaaagaatgctacaacggagaagataccgatgactactcctgtcttcactcaggcatttgatgctgaaaacactaaagtgtcgatccaaatag
# ttcttccatcggataaatctttgagcagcttaccagctccaagtaaagaaggtattagcttaaggaaaacggagggaggcatcgctgctgcaataaag
# tttagtggcaaaccaacagatgatgttgttcgagaaaaggagaaacaactccgatctagtcttataagagacggtctcaagcctcgatctggttgtat
# gcttgctcgctacaatgatcctggtcgcacgtggaaatttataatgaggaatgaagttcttatatggcttgaagacttcaagctggattga]
# protein sequence = [MNKLVEFLYEDLPHLFDDQGINRMAYDDYVKFRDPITKHDSIDGYLFNISMLKQLFRPNFQLHWAKQTGPYEITTRWT
# MVMKFVLLPWKPELVFTGTSVMGVNPETNKFNSHVDYWDSIQNNDYFSLEGLLEVIKQLRIYKTPDLGTPSYQILRRTAAYEVRKYDPFIVVETEGDN
# LAGNRGFNDVAGYIFGKNATTEKIPMTTPVFTQAFDAENTKVSIQIVLPSDKSLSSLPAPSKEGISLRKTEGGIAAAIKFSGKPTDDVVREKEKQLRS
# SLIRDGLKPRSGCMLARYNDPGRTWKFIMRNEVLIWLEDFKLD]
# sequence of block unknown_D   239 [GISLRKTEGGIAAAIKFSGKPTDDVVREKEKQLRSSLIRDGLKPRSGCMLARYNDPGRT] 298
# sequence of block unknown_C   231 [SLPAPSK] 238
# sequence of block unknown_B   214 [NTKVSIQIVLPSDKSLS] 231
# sequence of block unknown_A     0 [MNKLVEFLYEDLPHLFDDQGINRMAYDDYVKFRDPITKHDSIDGYLFNISMLKQLFRPNFQLHWAKQTGPYEITTRWTMVMKFVLLPWKPELVFTGTSVMGVNPETNKFNSHVDYWDSIQNNDYFSLEGLLEVIKQLRIYKTPDLGTPSYQILRRTAAYEVRKYDPFIVVETEGDNLAGNRGFNDVAGYIFGKNATTEKIPMTTPVFTQAFDA] 213
# end gene g4
###
# command line:
# augustus --codingseq=1 --proteinprofile=/home/pgsb/tetiana.nosenko/lineages/embryophyta_odb9/prfl/EOG09360FN1.prfl --predictionStart=46420 --predictionEnd=85761 --species=arabidopsis ./tmp/scaffold1983Schil_BUSCO_geno_206160443_.temp
```
