## Supplementary material for "The *de novo* reference genome and transcriptome assemblies of the wild tomato species *Solanum chilense*": EOG09360FN1.out.2

```
# Please cite: Mario Stanke, Mark Diekhans, Robert Baertsch, David Haussler (2008),
# Using native and syntenically mapped cDNA alignments to improve de novo gene finding
# Bioinformatics 24: 637-644, doi 10.1093/bioinformatics/btn013
# No extrinsic information on sequences given.
# Using protein profile unknown
# --[0..90]--> unknown_A (213) <--[1..3]--> unknown_B (17) <--[0..26]--> unknown_C (7) <--[0..1]--> unknown_D (59) <--[17..38]--
# arabidopsis version. Using default transition matrix.
# We have hints for 0 sequences and for 0 of the sequences in the input set.
#
# ----- prediction on sequence number 1 (length = 36353, name = scaffold7281) -----
#
# Constraints/Hints:
# (none)
# Predicted genes for sequence number 1 on both strands
# start gene g1
scaffold7281	AUGUSTUS	gene	646	5385	0.13	+	.	g1
scaffold7281	AUGUSTUS	transcript	646	5385	0.13	+	.	g1.t1
scaffold7281	AUGUSTUS	tss	646	646	.	+	.	transcript_id "g1.t1"; gene_id "g1";
scaffold7281	AUGUSTUS	exon	646	810	.	+	.	transcript_id "g1.t1"; gene_id "g1";
scaffold7281	AUGUSTUS	start_codon	729	731	.	+	0	transcript_id "g1.t1"; gene_id "g1";
scaffold7281	AUGUSTUS	intron	811	906	0.99	+	.	transcript_id "g1.t1"; gene_id "g1";
scaffold7281	AUGUSTUS	intron	1128	1574	0.97	+	.	transcript_id "g1.t1"; gene_id "g1";
scaffold7281	AUGUSTUS	intron	1711	2011	1	+	.	transcript_id "g1.t1"; gene_id "g1";
scaffold7281	AUGUSTUS	intron	2146	2229	1	+	.	transcript_id "g1.t1"; gene_id "g1";
scaffold7281	AUGUSTUS	intron	2336	2561	0.98	+	.	transcript_id "g1.t1"; gene_id "g1";
scaffold7281	AUGUSTUS	intron	2648	2768	1	+	.	transcript_id "g1.t1"; gene_id "g1";
scaffold7281	AUGUSTUS	intron	2958	3572	1	+	.	transcript_id "g1.t1"; gene_id "g1";
scaffold7281	AUGUSTUS	intron	3738	4656	0.97	+	.	transcript_id "g1.t1"; gene_id "g1";
scaffold7281	AUGUSTUS	intron	4771	4861	1	+	.	transcript_id "g1.t1"; gene_id "g1";
scaffold7281	AUGUSTUS	CDS	729	810	1	+	0	transcript_id "g1.t1"; gene_id "g1";
scaffold7281	AUGUSTUS	CDS	907	1127	0.96	+	2	transcript_id "g1.t1"; gene_id "g1";
scaffold7281	AUGUSTUS	exon	907	1127	.	+	.	transcript_id "g1.t1"; gene_id "g1";
scaffold7281	AUGUSTUS	CDS	1575	1710	1	+	0	transcript_id "g1.t1"; gene_id "g1";
scaffold7281	AUGUSTUS	exon	1575	1710	.	+	.	transcript_id "g1.t1"; gene_id "g1";
scaffold7281	AUGUSTUS	CDS	2012	2145	1	+	2	transcript_id "g1.t1"; gene_id "g1";
scaffold7281	AUGUSTUS	exon	2012	2145	.	+	.	transcript_id "g1.t1"; gene_id "g1";
scaffold7281	AUGUSTUS	CDS	2230	2335	1	+	0	transcript_id "g1.t1"; gene_id "g1";
scaffold7281	AUGUSTUS	exon	2230	2335	.	+	.	transcript_id "g1.t1"; gene_id "g1";
scaffold7281	AUGUSTUS	CDS	2562	2647	0.98	+	2	transcript_id "g1.t1"; gene_id "g1";
scaffold7281	AUGUSTUS	exon	2562	2647	.	+	.	transcript_id "g1.t1"; gene_id "g1";
scaffold7281	AUGUSTUS	CDS	2769	2957	1	+	0	transcript_id "g1.t1"; gene_id "g1";
scaffold7281	AUGUSTUS	exon	2769	2957	.	+	.	transcript_id "g1.t1"; gene_id "g1";
scaffold7281	AUGUSTUS	CDS	3573	3737	1	+	0	transcript_id "g1.t1"; gene_id "g1";
scaffold7281	AUGUSTUS	exon	3573	3737	.	+	.	transcript_id "g1.t1"; gene_id "g1";
scaffold7281	AUGUSTUS	CDS	4657	4770	0.97	+	0	transcript_id "g1.t1"; gene_id "g1";
scaffold7281	AUGUSTUS	exon	4657	4770	.	+	.	transcript_id "g1.t1"; gene_id "g1";
scaffold7281	AUGUSTUS	CDS	4862	5104	1	+	0	transcript_id "g1.t1"; gene_id "g1";
scaffold7281	AUGUSTUS	exon	4862	5385	.	+	.	transcript_id "g1.t1"; gene_id "g1";
scaffold7281	AUGUSTUS	stop_codon	5102	5104	.	+	0	transcript_id "g1.t1"; gene_id "g1";
scaffold7281	AUGUSTUS	tts	5385	5385	.	+	.	transcript_id "g1.t1"; gene_id "g1";
# coding sequence = [atgggtggtcgatcttctaaattctctttctgctgctggcattcaagccgtaaaccatctcctcatgatttatctgatc
# tggaaaatggaggggaaaatgggaaaaacgccttgccgagttttactgaattcagtcttgatgtgctgatgagtgcaactgaaggattttctgctgat
# aacattgtgtctgaacatggagaaaaagccccaaatgtggtttttaaagggttgctggagaatggtcattgggttgctgttaaacgcttcaataggtc
# tgcttggccagattctcgccaattcttggatgaggctaaagcggtggggaatctgagaagtgagagactggcgaatctacttggatgttgctgtgaag
# gggaacaaaggttgctcgtggctgagttcatgccaaatgagacacttgcaaagcatttatttcactgggacagccaacctatgaagtgggcaatgagg
# ttgagggtggctttttacttagctcaagctatggaatactgcagcagtaagggtcgagcaatatatcatgatcttaatgcttacagaatcttgtttga
# tcaggatggtaatcctagactctcttgctttggcctgatgaagaacagtagagatggaaaaagttatagtacaaacttggcattcacacctccagagt
# acatgagaacaggaagagtgacatctgaaagtgtagtttacagctttggaacaatgttgctagatcttttgagtggaaaacatatacctccaagccat
# gcacttgatctgatccgggtgaagaatttatcgatgttgatggattcttgtttggagggtgatttttctaatgatgatggaacggagctagtgcggct
# agccacccgttgtttacagtatgaagcacgtgagaggccaaatgcaaaatctcttgttaattctcttattaccattcagaaagaaacagaggtaccat
# cacatgttttgctgggaattagacatggagctgcaaccccaccccaaccattggtgttgacaacaatgggtgaagcatgtttgagaagagatctgact
# gcccttcatgagatattgcaaaagacagggtacaaggatgatgaaggaattgccaatgagctttctttccaaatgtggacaaatcagatgcaggaaac
# cttgaactctaagcaacaaggagatgctgctttccgagccaaggatttcataacagccattgaatgctacacacagttcaatgatggagggaccatgg
# tgtcaccaaccatatacgcgaggcgctgcttgtgttatctgatgagcgacatggcacaagaagctttaggagatgcaatgcaagctcaggttatatcc
# tctgagtggcctaccgccttttatctccagtctgttgccctttttacccttgggatggagaatgatgctcaagaagcactaaaagaagccacaaagtt
# ggaaggcaaaaggagcaaaaattaa]
# protein sequence = [MGGRSSKFSFCCWHSSRKPSPHDLSDLENGGENGKNALPSFTEFSLDVLMSATEGFSADNIVSEHGEKAPNVVFKGLL
# ENGHWVAVKRFNRSAWPDSRQFLDEAKAVGNLRSERLANLLGCCCEGEQRLLVAEFMPNETLAKHLFHWDSQPMKWAMRLRVAFYLAQAMEYCSSKGR
# AIYHDLNAYRILFDQDGNPRLSCFGLMKNSRDGKSYSTNLAFTPPEYMRTGRVTSESVVYSFGTMLLDLLSGKHIPPSHALDLIRVKNLSMLMDSCLE
# GDFSNDDGTELVRLATRCLQYEARERPNAKSLVNSLITIQKETEVPSHVLLGIRHGAATPPQPLVLTTMGEACLRRDLTALHEILQKTGYKDDEGIAN
# ELSFQMWTNQMQETLNSKQQGDAAFRAKDFITAIECYTQFNDGGTMVSPTIYARRCLCYLMSDMAQEALGDAMQAQVISSEWPTAFYLQSVALFTLGM
# ENDAQEALKEATKLEGKRSKN]
# end gene g1
###
# start gene g2
scaffold7281	AUGUSTUS	gene	6354	7671	0.5	-	.	g2
scaffold7281	AUGUSTUS	transcript	6354	7671	0.5	-	.	g2.t1
scaffold7281	AUGUSTUS	tts	6354	6354	.	-	.	transcript_id "g2.t1"; gene_id "g2";
scaffold7281	AUGUSTUS	exon	6354	6736	.	-	.	transcript_id "g2.t1"; gene_id "g2";
scaffold7281	AUGUSTUS	stop_codon	6573	6575	.	-	0	transcript_id "g2.t1"; gene_id "g2";
scaffold7281	AUGUSTUS	intron	6737	6846	0.99	-	.	transcript_id "g2.t1"; gene_id "g2";
scaffold7281	AUGUSTUS	intron	7174	7515	0.94	-	.	transcript_id "g2.t1"; gene_id "g2";
scaffold7281	AUGUSTUS	CDS	6573	6736	0.99	-	2	transcript_id "g2.t1"; gene_id "g2";
scaffold7281	AUGUSTUS	CDS	6847	7173	0.94	-	2	transcript_id "g2.t1"; gene_id "g2";
scaffold7281	AUGUSTUS	exon	6847	7173	.	-	.	transcript_id "g2.t1"; gene_id "g2";
scaffold7281	AUGUSTUS	CDS	7516	7588	1	-	0	transcript_id "g2.t1"; gene_id "g2";
scaffold7281	AUGUSTUS	exon	7516	7671	.	-	.	transcript_id "g2.t1"; gene_id "g2";
scaffold7281	AUGUSTUS	start_codon	7586	7588	.	-	0	transcript_id "g2.t1"; gene_id "g2";
scaffold7281	AUGUSTUS	tss	7671	7671	.	-	.	transcript_id "g2.t1"; gene_id "g2";
# coding sequence = [atggctttatccatgaagcactcttccattattcttttctttgcttccacccttctcctccaagtcgcattaggggaaa
# tcacatgtgaaaacttgccaacgaatgtttgttcattttcaatctcatcatctggaaagagatgtttattggagaattcagcaaccgaagatggaaaa
# ttggaatatcaatgcaagacctcagaagttgttgttgcaaacatagcagagtatgttgaaacagatgaatgtatcaactcatgcggtgtagacagaaa
# ttctgttggcatttcttctgattctttacttgaaccacaattcactgcaaaactctgttctccttcatgttatcgcaattgccctaacgttgttgatc
# tttacttcaatttagctgctggagaaggagtatatttgccagatttgtgcagcaaacagaggagcaacccacaccgcgcaatgattgagttattgagc
# agtggagctgctgctgctactgatgcttctgctccgatttcttctgaagatattattgttggtgctcctgatatttcccctgcttctttataa]
# protein sequence = [MALSMKHSSIILFFASTLLLQVALGEITCENLPTNVCSFSISSSGKRCLLENSATEDGKLEYQCKTSEVVVANIAEYV
# ETDECINSCGVDRNSVGISSDSLLEPQFTAKLCSPSCYRNCPNVVDLYFNLAAGEGVYLPDLCSKQRSNPHRAMIELLSSGAAAATDASAPISSEDII
# VGAPDISPASL]
# end gene g2
###
# start gene g3
scaffold7281	AUGUSTUS	gene	9676	11671	0.45	-	.	g3
scaffold7281	AUGUSTUS	transcript	9676	11671	0.45	-	.	g3.t1
scaffold7281	AUGUSTUS	tts	9676	9676	.	-	.	transcript_id "g3.t1"; gene_id "g3";
scaffold7281	AUGUSTUS	exon	9676	10747	.	-	.	transcript_id "g3.t1"; gene_id "g3";
scaffold7281	AUGUSTUS	stop_codon	10071	10073	.	-	0	transcript_id "g3.t1"; gene_id "g3";
scaffold7281	AUGUSTUS	intron	10748	10853	1	-	.	transcript_id "g3.t1"; gene_id "g3";
scaffold7281	AUGUSTUS	intron	11124	11216	0.98	-	.	transcript_id "g3.t1"; gene_id "g3";
scaffold7281	AUGUSTUS	CDS	10071	10747	1	-	2	transcript_id "g3.t1"; gene_id "g3";
scaffold7281	AUGUSTUS	CDS	10854	11123	1	-	2	transcript_id "g3.t1"; gene_id "g3";
scaffold7281	AUGUSTUS	exon	10854	11123	.	-	.	transcript_id "g3.t1"; gene_id "g3";
scaffold7281	AUGUSTUS	CDS	11217	11610	0.98	-	0	transcript_id "g3.t1"; gene_id "g3";
scaffold7281	AUGUSTUS	exon	11217	11671	.	-	.	transcript_id "g3.t1"; gene_id "g3";
scaffold7281	AUGUSTUS	start_codon	11608	11610	.	-	0	transcript_id "g3.t1"; gene_id "g3";
scaffold7281	AUGUSTUS	tss	11671	11671	.	-	.	transcript_id "g3.t1"; gene_id "g3";
# coding sequence = [atgcgtgagattcttcatattcaaggtggacaatgcggcaaccaaatcggtgccaagttttgggaggttgtttgtgctg
# agcacggcattgattccaccggaagatatgacggagatgctgatcttcagcttgagagaatcaatgtctattataatgaagcttcttgtggtaggttt
# gttccgagggcggttcttatggatctggagcctggtaccatggatagtattagatctggtccttatggacagatcttccgtcctgataactttgtgtt
# tggacaatctggtgcgggaaataattgggcgaaagggcattatactgaaggcgctgaattgattgatgctgttcttgatgttgttcgtaaggaagctg
# aaaactgtgattgccttcaagggtttcaagtttgccattcattgggtggaggaacaggatctggtatgggtacccttttgatttctaagatcagagag
# gagtacccagacagaatgatgcttacgttttcggttttcccttcacctaaggtttccgataccgttgttgaaccctacaatgctactctgtctgttca
# tcaattggttgaaaatgctgatgaatgtatggttcttgacaatgaggctttatatgatatttgcttcagaaccttgaagcttaccaccccaagctttg
# gagatttgaatcatttgatatcagcaacaatgtctggtgttacctgttgtttgcgtttccctggtcagttgaactctgatctccgtaagctggctgtg
# aatctgattccattcccaaggctccatttctttatggttgggtttgcacctttgacttcccgtggttcacagcaatacagagctttgactgtccccga
# gcttacccagcaaatgtgggatgccaagaacatgatgtgtgcagctgaccctcgccacggcagatacttgactgcctcagctatgttcaggggcaaaa
# tgagcacgaaagaggtcgatgaacaaatgctcaacgtgcagaacaagaactcatcctactttgttgagtggatccctaacaatgtgaaatcaactgtt
# tgtgatatcccacctaccggacttaagatggcatcgaccttcattggtaactcaacatcaattcaggagatgtttaggcgtgtgagcgaacaattcac
# tgctatgttcaggagaaaggctttcttgcattggtacactggtgaaggaatggacgagatggagtttactgaggctgaaagcaacatgaacgatcttg
# tgtcagagtatcaacagtaccaagatgccactgctgatgaagagggagagtattatgaggatgaagatgaagctcaagaggagtaa]
# protein sequence = [MREILHIQGGQCGNQIGAKFWEVVCAEHGIDSTGRYDGDADLQLERINVYYNEASCGRFVPRAVLMDLEPGTMDSIRS
# GPYGQIFRPDNFVFGQSGAGNNWAKGHYTEGAELIDAVLDVVRKEAENCDCLQGFQVCHSLGGGTGSGMGTLLISKIREEYPDRMMLTFSVFPSPKVS
# DTVVEPYNATLSVHQLVENADECMVLDNEALYDICFRTLKLTTPSFGDLNHLISATMSGVTCCLRFPGQLNSDLRKLAVNLIPFPRLHFFMVGFAPLT
# SRGSQQYRALTVPELTQQMWDAKNMMCAADPRHGRYLTASAMFRGKMSTKEVDEQMLNVQNKNSSYFVEWIPNNVKSTVCDIPPTGLKMASTFIGNST
# SIQEMFRRVSEQFTAMFRRKAFLHWYTGEGMDEMEFTEAESNMNDLVSEYQQYQDATADEEGEYYEDEDEAQEE]
# end gene g3
###
# start gene g4
scaffold7281	AUGUSTUS	gene	16046	17061	0.18	+	.	g4
scaffold7281	AUGUSTUS	transcript	16046	17061	0.18	+	.	g4.t1
scaffold7281	AUGUSTUS	tss	16046	16046	.	+	.	transcript_id "g4.t1"; gene_id "g4";
scaffold7281	AUGUSTUS	exon	16046	17061	.	+	.	transcript_id "g4.t1"; gene_id "g4";
scaffold7281	AUGUSTUS	start_codon	16267	16269	.	+	0	transcript_id "g4.t1"; gene_id "g4";
scaffold7281	AUGUSTUS	CDS	16267	16866	1	+	0	transcript_id "g4.t1"; gene_id "g4";
scaffold7281	AUGUSTUS	stop_codon	16864	16866	.	+	0	transcript_id "g4.t1"; gene_id "g4";
scaffold7281	AUGUSTUS	tts	17061	17061	.	+	.	transcript_id "g4.t1"; gene_id "g4";
# coding sequence = [atgggcattgtttttggaaagatctgtgttgaaacacccaaatacaaaacaattcaatctacagctgattacgaaatcc
# gcaaatacccagcagctgttatagcacaagtcacctacgatccgatccagttcaagggccacaaagacggtggattcaaactactaaccaactacatt
# ggaatattcggtaatccccaaaactctaatcctgaaaaaattgccatgacaacccctgtaatcaccaaatcgggtgagaaaatcgccatgacaacacc
# ggtggtgactaaaagcgatgacagagagaagaatacggtgactatgcaatttattttgccagcgacgtatacgaaatgtgaagaggcaccaaagccgt
# tggatgagagagtggtgattgtagaagaaggggagaggaagtatggggtgatgaagtttgatgggactgcaactgataaaattgtgaaagagaaagtg
# gagaatttgaagaaattgttggagagagatgggtgtaagataattggggaatttgagttggctaggtataatccgacatggatattacctccatttaa
# gaccaatgaagttaggattccagttgagtga]
# protein sequence = [MGIVFGKICVETPKYKTIQSTADYEIRKYPAAVIAQVTYDPIQFKGHKDGGFKLLTNYIGIFGNPQNSNPEKIAMTTP
# VITKSGEKIAMTTPVVTKSDDREKNTVTMQFILPATYTKCEEAPKPLDERVVIVEEGERKYGVMKFDGTATDKIVKEKVENLKKLLERDGCKIIGEFE
# LARYNPTWILPPFKTNEVRIPVE]
# end gene g4
###
# start gene g5
scaffold7281	AUGUSTUS	gene	17396	18387	0.13	+	.	g5
scaffold7281	AUGUSTUS	transcript	17396	18387	0.13	+	.	g5.t1
scaffold7281	AUGUSTUS	tss	17396	17396	.	+	.	transcript_id "g5.t1"; gene_id "g5";
scaffold7281	AUGUSTUS	exon	17396	18387	.	+	.	transcript_id "g5.t1"; gene_id "g5";
scaffold7281	AUGUSTUS	start_codon	17528	17530	.	+	0	transcript_id "g5.t1"; gene_id "g5";
scaffold7281	AUGUSTUS	CDS	17528	18127	0.97	+	0	transcript_id "g5.t1"; gene_id "g5";
scaffold7281	AUGUSTUS	stop_codon	18125	18127	.	+	0	transcript_id "g5.t1"; gene_id "g5";
scaffold7281	AUGUSTUS	tts	18387	18387	.	+	.	transcript_id "g5.t1"; gene_id "g5";
# coding sequence = [atgggcatgattttggggaaaatctctgttgaaacacccaaatacgaattgatacaatctacaactgattacgagatcc
# gaaaatacccagcagctgttatagcacaagtcacatacgatccaacacagtttaaaggcaacaaagacggcggattcatgctactagccaattacatc
# ggcgcattaggtaatccacaaaactccaaacctgaaacaatcgccatgacagccccagtaatcaccaaatcgtctgagcaaatcgcgatgactgcacc
# cgtggtaactaagaccggtgacggcgagaagaatacagtgactatgcagtttattttgccggcgaagtatacgaaagctgaagaagcaccgaaaccgt
# tggatgagagagtggtgattgtagaagaaggggaaaggaagtatggggtggtgaagtttagtggaaccgcaaatgataaaatggtgaaagagaaagtg
# gagaatttgaagaaatggttagagagagatgggtttaagataattggggaatttgagttggctaggtataatcccccatggacattgcctccatttaa
# gactaatgaagttatgattccagttgagtga]
# protein sequence = [MGMILGKISVETPKYELIQSTTDYEIRKYPAAVIAQVTYDPTQFKGNKDGGFMLLANYIGALGNPQNSKPETIAMTAP
# VITKSSEQIAMTAPVVTKTGDGEKNTVTMQFILPAKYTKAEEAPKPLDERVVIVEEGERKYGVVKFSGTANDKMVKEKVENLKKWLERDGFKIIGEFE
# LARYNPPWTLPPFKTNEVMIPVE]
# end gene g5
###
# start gene g6
scaffold7281	AUGUSTUS	gene	18606	21391	0.04	-	.	g6
scaffold7281	AUGUSTUS	transcript	18606	21391	0.04	-	.	g6.t1
scaffold7281	AUGUSTUS	tts	18606	18606	.	-	.	transcript_id "g6.t1"; gene_id "g6";
scaffold7281	AUGUSTUS	exon	18606	18893	.	-	.	transcript_id "g6.t1"; gene_id "g6";
scaffold7281	AUGUSTUS	stop_codon	18638	18640	.	-	0	transcript_id "g6.t1"; gene_id "g6";
scaffold7281	AUGUSTUS	intron	18894	18983	0.92	-	.	transcript_id "g6.t1"; gene_id "g6";
scaffold7281	AUGUSTUS	intron	19461	19540	0.91	-	.	transcript_id "g6.t1"; gene_id "g6";
scaffold7281	AUGUSTUS	intron	19774	19849	0.82	-	.	transcript_id "g6.t1"; gene_id "g6";
scaffold7281	AUGUSTUS	intron	19983	20062	0.99	-	.	transcript_id "g6.t1"; gene_id "g6";
scaffold7281	AUGUSTUS	intron	20152	20240	1	-	.	transcript_id "g6.t1"; gene_id "g6";
scaffold7281	AUGUSTUS	intron	20312	20415	1	-	.	transcript_id "g6.t1"; gene_id "g6";
scaffold7281	AUGUSTUS	intron	20489	20581	1	-	.	transcript_id "g6.t1"; gene_id "g6";
scaffold7281	AUGUSTUS	intron	20696	20938	0.31	-	.	transcript_id "g6.t1"; gene_id "g6";
scaffold7281	AUGUSTUS	CDS	18638	18893	0.99	-	1	transcript_id "g6.t1"; gene_id "g6";
scaffold7281	AUGUSTUS	CDS	18984	19460	0.84	-	1	transcript_id "g6.t1"; gene_id "g6";
scaffold7281	AUGUSTUS	exon	18984	19460	.	-	.	transcript_id "g6.t1"; gene_id "g6";
scaffold7281	AUGUSTUS	CDS	19541	19773	0.96	-	0	transcript_id "g6.t1"; gene_id "g6";
scaffold7281	AUGUSTUS	exon	19541	19773	.	-	.	transcript_id "g6.t1"; gene_id "g6";
scaffold7281	AUGUSTUS	CDS	19850	19982	0.81	-	1	transcript_id "g6.t1"; gene_id "g6";
scaffold7281	AUGUSTUS	exon	19850	19982	.	-	.	transcript_id "g6.t1"; gene_id "g6";
scaffold7281	AUGUSTUS	CDS	20063	20151	1	-	0	transcript_id "g6.t1"; gene_id "g6";
scaffold7281	AUGUSTUS	exon	20063	20151	.	-	.	transcript_id "g6.t1"; gene_id "g6";
scaffold7281	AUGUSTUS	CDS	20241	20311	1	-	2	transcript_id "g6.t1"; gene_id "g6";
scaffold7281	AUGUSTUS	exon	20241	20311	.	-	.	transcript_id "g6.t1"; gene_id "g6";
scaffold7281	AUGUSTUS	CDS	20416	20488	1	-	0	transcript_id "g6.t1"; gene_id "g6";
scaffold7281	AUGUSTUS	exon	20416	20488	.	-	.	transcript_id "g6.t1"; gene_id "g6";
scaffold7281	AUGUSTUS	CDS	20582	20695	0.33	-	0	transcript_id "g6.t1"; gene_id "g6";
scaffold7281	AUGUSTUS	exon	20582	20695	.	-	.	transcript_id "g6.t1"; gene_id "g6";
scaffold7281	AUGUSTUS	CDS	20939	21175	0.77	-	0	transcript_id "g6.t1"; gene_id "g6";
scaffold7281	AUGUSTUS	exon	20939	21391	.	-	.	transcript_id "g6.t1"; gene_id "g6";
scaffold7281	AUGUSTUS	start_codon	21173	21175	.	-	0	transcript_id "g6.t1"; gene_id "g6";
scaffold7281	AUGUSTUS	tss	21391	21391	.	-	.	transcript_id "g6.t1"; gene_id "g6";
# coding sequence = [atgtcaaccggtggcaccgccaccaattctgccagcggtagtcccagagtggccggaaccggactcactatccaccacc
# gacgtcctgttatggagaatgaccctgaaaaattatcagatcatatacaaatcggatttgacaattactatggtgataataacaataatgcaaatatt
# attaacgctggtagcggaaaccttccttattaccaccatcatcatcaatctcgtacaataaattttaaaaatgattgggttaatgctcaaaaagttgt
# ttctgaaacacagtcctctgtttctgtttcctcttctggtggagttgcgcggaaacgccggatgaaggagttgccggtaccagaaatatggatgaagc
# cacctagtgatacttactacaaatgcattgctcggcctagggatcgaataagaactggatcatcgactaatggatatgtcttggttcatgctaacgga
# ggattaaaccagatgagaacagggatatgtgatatggtggctattgcaaaaattttgaatgccactttggttcttccttctcttgatcataaatcgtt
# ttggacagatcccagtgattttaaagatatttttgactggagacgcttcattgatgttttaaaggatgatattaagattgttgaatcgttgccaccaa
# aatatgcagctgtgacccctattcagaaggcaccggtctcttggtctaaggctagttactacagaggagaggttcttcctttacttaagaagcataag
# gtgatacaatttacgcatacagattcaaggcttgctaacaatggcttggcatcctctattcagaggcttcgctgtagagcaaattatgaggctctacg
# gtacacaaatgagatcgaggagcttggaaagaagttggtggatagacttagagacaatggtgaaccctacattgctcttcacttgagatatgaaaaag
# atatgttagcctttaccggctgcagcaacaatttaactgctcaagaggctgaagaacttcgttatatgaggtatcaagtgaagcactggaaagagaaa
# gagatagatggcaatgagaaacgactacaagggggctgccctatgtcgcctagagaggctgccttgtttcttaaagcaatgggctatccctccacgac
# caggatatatattgttgctggggaaatttatggcaacaacagcatggatgcatttcgaaatgagtatcctaatgttttctctcactcaactcttacaa
# caatggaagaactagagactttcaggcattatcaaaaccgtcttgctgccttagattatctcgtagcccttgaaagtgatgtctttgtttacacatat
# gacgggaatatggcaaaggccgtgcaagggcatagaaggtttgaaggatttcaaaagaccataagccccgacagactgaatgttgtaagattgattga
# tttgttggataagggtacgatcactcgagaagagtttacctccgaggtcaagacgttacattccaacagattaggagctccttactctagagaagcag
# gagactcaccaagattagaagagaacttctatgcaaatcctttcccaggttgtatatgtgatagatctttgatggaagtgaggaagcagcaaattaac
# ggtagaacgagtttgaacgctgctgcacaaagataa]
# protein sequence = [MSTGGTATNSASGSPRVAGTGLTIHHRRPVMENDPEKLSDHIQIGFDNYYGDNNNNANIINAGSGNLPYYHHHHQSRT
# INFKNDWVNAQKVVSETQSSVSVSSSGGVARKRRMKELPVPEIWMKPPSDTYYKCIARPRDRIRTGSSTNGYVLVHANGGLNQMRTGICDMVAIAKIL
# NATLVLPSLDHKSFWTDPSDFKDIFDWRRFIDVLKDDIKIVESLPPKYAAVTPIQKAPVSWSKASYYRGEVLPLLKKHKVIQFTHTDSRLANNGLASS
# IQRLRCRANYEALRYTNEIEELGKKLVDRLRDNGEPYIALHLRYEKDMLAFTGCSNNLTAQEAEELRYMRYQVKHWKEKEIDGNEKRLQGGCPMSPRE
# AALFLKAMGYPSTTRIYIVAGEIYGNNSMDAFRNEYPNVFSHSTLTTMEELETFRHYQNRLAALDYLVALESDVFVYTYDGNMAKAVQGHRRFEGFQK
# TISPDRLNVVRLIDLLDKGTITREEFTSEVKTLHSNRLGAPYSREAGDSPRLEENFYANPFPGCICDRSLMEVRKQQINGRTSLNAAAQR]
# end gene g6
###
# start gene g7
scaffold7281	AUGUSTUS	gene	28166	35853	0.01	+	.	g7
scaffold7281	AUGUSTUS	transcript	28166	35853	0.01	+	.	g7.t1
scaffold7281	AUGUSTUS	tss	28166	28166	.	+	.	transcript_id "g7.t1"; gene_id "g7";
scaffold7281	AUGUSTUS	exon	28166	28409	.	+	.	transcript_id "g7.t1"; gene_id "g7";
scaffold7281	AUGUSTUS	start_codon	28231	28233	.	+	0	transcript_id "g7.t1"; gene_id "g7";
scaffold7281	AUGUSTUS	intron	28410	30020	0.26	+	.	transcript_id "g7.t1"; gene_id "g7";
scaffold7281	AUGUSTUS	intron	30104	30468	0.99	+	.	transcript_id "g7.t1"; gene_id "g7";
scaffold7281	AUGUSTUS	intron	30587	30665	0.99	+	.	transcript_id "g7.t1"; gene_id "g7";
scaffold7281	AUGUSTUS	intron	30824	31455	0.86	+	.	transcript_id "g7.t1"; gene_id "g7";
scaffold7281	AUGUSTUS	intron	32031	32121	1	+	.	transcript_id "g7.t1"; gene_id "g7";
scaffold7281	AUGUSTUS	intron	32193	32872	0.85	+	.	transcript_id "g7.t1"; gene_id "g7";
scaffold7281	AUGUSTUS	intron	33130	34084	0.56	+	.	transcript_id "g7.t1"; gene_id "g7";
scaffold7281	AUGUSTUS	intron	34551	34642	1	+	.	transcript_id "g7.t1"; gene_id "g7";
scaffold7281	AUGUSTUS	intron	34761	34831	1	+	.	transcript_id "g7.t1"; gene_id "g7";
scaffold7281	AUGUSTUS	intron	35015	35091	1	+	.	transcript_id "g7.t1"; gene_id "g7";
scaffold7281	AUGUSTUS	CDS	28231	28409	0.78	+	0	transcript_id "g7.t1"; gene_id "g7";
scaffold7281	AUGUSTUS	CDS	30021	30103	0.94	+	1	transcript_id "g7.t1"; gene_id "g7";
scaffold7281	AUGUSTUS	exon	30021	30103	.	+	.	transcript_id "g7.t1"; gene_id "g7";
scaffold7281	AUGUSTUS	CDS	30469	30586	0.98	+	2	transcript_id "g7.t1"; gene_id "g7";
scaffold7281	AUGUSTUS	exon	30469	30586	.	+	.	transcript_id "g7.t1"; gene_id "g7";
scaffold7281	AUGUSTUS	CDS	30666	30823	0.99	+	1	transcript_id "g7.t1"; gene_id "g7";
scaffold7281	AUGUSTUS	exon	30666	30823	.	+	.	transcript_id "g7.t1"; gene_id "g7";
scaffold7281	AUGUSTUS	CDS	31456	32030	0.88	+	2	transcript_id "g7.t1"; gene_id "g7";
scaffold7281	AUGUSTUS	exon	31456	32030	.	+	.	transcript_id "g7.t1"; gene_id "g7";
scaffold7281	AUGUSTUS	CDS	32122	32192	0.99	+	0	transcript_id "g7.t1"; gene_id "g7";
scaffold7281	AUGUSTUS	exon	32122	32192	.	+	.	transcript_id "g7.t1"; gene_id "g7";
scaffold7281	AUGUSTUS	CDS	32873	33129	0.58	+	1	transcript_id "g7.t1"; gene_id "g7";
scaffold7281	AUGUSTUS	exon	32873	33129	.	+	.	transcript_id "g7.t1"; gene_id "g7";
scaffold7281	AUGUSTUS	CDS	34085	34550	0.56	+	2	transcript_id "g7.t1"; gene_id "g7";
scaffold7281	AUGUSTUS	exon	34085	34550	.	+	.	transcript_id "g7.t1"; gene_id "g7";
scaffold7281	AUGUSTUS	CDS	34643	34760	1	+	1	transcript_id "g7.t1"; gene_id "g7";
scaffold7281	AUGUSTUS	exon	34643	34760	.	+	.	transcript_id "g7.t1"; gene_id "g7";
scaffold7281	AUGUSTUS	CDS	34832	35014	1	+	0	transcript_id "g7.t1"; gene_id "g7";
scaffold7281	AUGUSTUS	exon	34832	35014	.	+	.	transcript_id "g7.t1"; gene_id "g7";
scaffold7281	AUGUSTUS	CDS	35092	35409	0.97	+	0	transcript_id "g7.t1"; gene_id "g7";
scaffold7281	AUGUSTUS	exon	35092	35853	.	+	.	transcript_id "g7.t1"; gene_id "g7";
scaffold7281	AUGUSTUS	stop_codon	35407	35409	.	+	0	transcript_id "g7.t1"; gene_id "g7";
scaffold7281	AUGUSTUS	tts	35853	35853	.	+	.	transcript_id "g7.t1"; gene_id "g7";
# coding sequence = [atgcctgatacacaaaagataaagactgaaaagatttttaatattacttttggtgtttatgctggcagagacgaagatg
# aattgttgaatacacagtgccctcagcatttggagctgagatggcagacagaagttagttctagcgtatatgcatcccccttgattgctgatattaac
# agtgatggaaagcttgaggtggtagttccctcttttgttcattacttagaagttctggaaggttctgatggagataaagttccaggatggccagcatt
# ccatcaatcaactgttcattccactcccttcctgtatgacattgacaaggatggggtgagggagataggtttggccacctatgatggtgaggtgctct
# ttttcagggtctcaggatacctgatgtctgataaattggagattcctcggctgagagttaaaaaagattggcatgttggtttgaaacaggacccggtg
# gaccgttctcatccagatgtacatgatgaccaactcatacaggagcctgtcatggactctgcagccagtcacaatgcatccactcatggaggctacta
# ttcaaaatctactacatctgaagttaacactgaaacccattctattcaaaaagaagtcaaccatgacgcttctaatgcttcaatatttttgccgtcag
# gagtttcacctaacacattaaattcatctaatttagaggaccaaaaggggaaaaatgatagtgtagctggtggagaagttaaaatgactaacttaaac
# aatattactctgaattctgataatgagaaaatcagtgtcccagagaatggaacaagtaaagggagaaggcttcttgaagacaatgtcttgagaagttc
# ggaggaaagtgattctggatccaaagatgttagaacagcaactgtggaaaatgaaggaggtctggaagcggaagctgattcatcatttgagttattcc
# gggataatgaggatatccctgatgattatgattatgacgaggatgattaccttgatgatgatgaattatggaaaagtgaagaatttgaggaaccagaa
# catgagaaattggagaattatgttcatattgatgctcatattttatgtactcctgtcattgctgacattgacagcgatggggtgtcggagatgattgt
# tgcagtatcctacttctttgaccatgagtactacaacaatcaggagcatataaaggaacttggagacattgaaataggaaaatatgttgctggtggta
# ttgttgttttcaatctagataccaagcaagttaaatggactgcacagttggacttaagtactgacgatgggacattccgtgcctatatatactcttct
# cctacggtagttgatttggatggtgatggaaacatggacattctagttgggacctcctatggcttgttttatgtgttggatcacaacggcaaagtcag
# ggaaaagtttcctctcgaaatggctgaaatccaaggagcagtagttgcagctgatatcaatgatgatggaaagattgaactagtaacaacagattcac
# atggaaatgttgctgcttggactgcacaaggtacagaaatttgggaaacgcatctcaagagccttgttcctcagggaccggtcattggcgatgtggat
# ggagatggccatacggatgtcgttgtcccaacactttctgggaatatatatgttctgaatggcaaggacggctcatttgtacgtccatatccttatag
# gactcatggtagggtgatgaatcgagcacttctcgtcgacttgagcaaacgtggggagaagaaaaaagggcttacaattgtcacaatgtcatttgatg
# gttatttgtatctcatagacggaccaacatcatgtgctgatgttgtagatattggtgaaacttcatacagcatggtcttggctgataatgttgatggt
# ggcgatgatcttgatcttattgtaacaacgatgaatggtaacgtcttctgtttctccacgcctgccccacatcatcccctcaagacttggagatctcc
# taatcaagggagaaacaatgctgcttaccgcaatgatcgtcaggggatctatgcaactccatcttcaagagctttccgtgatgaagagggcaagagct
# tttgggttgaaatagagattgttgataaatacagatacccatctgggtctcaagctccttataatgtcacggtgagtttgttagttcctggtaattac
# caaggagaacgaactattaagcaaaataagatattcgaccgtcctggaaaacatcagcttatgctctcaactgttaatgtaaggactgctgggactgt
# tttgctggagatggttgacaagaacggactatatttctctgatgatttctctataacattccatatgcattattataagctattgaaatggattctcg
# tactccctatgctgggaatgtttggtgtgcttgtcatccttcgtccacaggaggccatgccactaccatcattttcgcggaacactgatttatga]
# protein sequence = [MPDTQKIKTEKIFNITFGVYAGRDEDELLNTQCPQHLELRWQTEVSSSVYASPLIADINSDGKLEVVVPSFVHYLEVL
# EGSDGDKVPGWPAFHQSTVHSTPFLYDIDKDGVREIGLATYDGEVLFFRVSGYLMSDKLEIPRLRVKKDWHVGLKQDPVDRSHPDVHDDQLIQEPVMD
# SAASHNASTHGGYYSKSTTSEVNTETHSIQKEVNHDASNASIFLPSGVSPNTLNSSNLEDQKGKNDSVAGGEVKMTNLNNITLNSDNEKISVPENGTS
# KGRRLLEDNVLRSSEESDSGSKDVRTATVENEGGLEAEADSSFELFRDNEDIPDDYDYDEDDYLDDDELWKSEEFEEPEHEKLENYVHIDAHILCTPV
# IADIDSDGVSEMIVAVSYFFDHEYYNNQEHIKELGDIEIGKYVAGGIVVFNLDTKQVKWTAQLDLSTDDGTFRAYIYSSPTVVDLDGDGNMDILVGTS
# YGLFYVLDHNGKVREKFPLEMAEIQGAVVAADINDDGKIELVTTDSHGNVAAWTAQGTEIWETHLKSLVPQGPVIGDVDGDGHTDVVVPTLSGNIYVL
# NGKDGSFVRPYPYRTHGRVMNRALLVDLSKRGEKKKGLTIVTMSFDGYLYLIDGPTSCADVVDIGETSYSMVLADNVDGGDDLDLIVTTMNGNVFCFS
# TPAPHHPLKTWRSPNQGRNNAAYRNDRQGIYATPSSRAFRDEEGKSFWVEIEIVDKYRYPSGSQAPYNVTVSLLVPGNYQGERTIKQNKIFDRPGKHQ
# LMLSTVNVRTAGTVLLEMVDKNGLYFSDDFSITFHMHYYKLLKWILVLPMLGMFGVLVILRPQEAMPLPSFSRNTDL]
# end gene g7
###
# command line:
# augustus --codingseq=1 --proteinprofile=/home/pgsb/tetiana.nosenko/lineages/embryophyta_odb9/prfl/EOG09360FN1.prfl --predictionStart=0 --predictionEnd=36353 --species=arabidopsis ./tmp/scaffold7281Schil_BUSCO_geno_206160443_.temp
```
