## Supplementary material for "The *de novo* reference genome and transcriptome assemblies of the wild tomato species *Solanum chilense*": EOG09360FOF.out.1

```
# Please cite: Mario Stanke, Mark Diekhans, Robert Baertsch, David Haussler (2008),
# Using native and syntenically mapped cDNA alignments to improve de novo gene finding
# Bioinformatics 24: 637-644, doi 10.1093/bioinformatics/btn013
# No extrinsic information on sequences given.
# Using protein profile unknown
# --[8..58]--> unknown_A (38) <--[0..3]--> unknown_B (15) <--[13..98]--> unknown_D (14) <--[34..190]--> unknown_F (18) <--[11..47]--> unknown_H (14) <--[23..40]--> unknown_I (9) <--[0..2]--> unknown_J (16) <--[0..3]--> unknown_K (62) <--[0..2]--
# arabidopsis version. Using default transition matrix.
# We have hints for 0 sequences and for 0 of the sequences in the input set.
#
# ----- prediction on sequence number 1 (length = 27019, name = scaffold4692) -----
#
# Constraints/Hints:
# (none)
# Predicted genes for sequence number 1 on both strands
# start gene g1
scaffold4692	AUGUSTUS	gene	7892	20806	0.01	-	.	g1
scaffold4692	AUGUSTUS	transcript	7892	20806	0.01	-	.	g1.t1
scaffold4692	AUGUSTUS	tts	7892	7892	.	-	.	transcript_id "g1.t1"; gene_id "g1";
scaffold4692	AUGUSTUS	exon	7892	8081	.	-	.	transcript_id "g1.t1"; gene_id "g1";
scaffold4692	AUGUSTUS	exon	12352	12912	.	-	.	transcript_id "g1.t1"; gene_id "g1";
scaffold4692	AUGUSTUS	exon	14461	14589	.	-	.	transcript_id "g1.t1"; gene_id "g1";
scaffold4692	AUGUSTUS	stop_codon	14470	14472	.	-	0	transcript_id "g1.t1"; gene_id "g1";
scaffold4692	AUGUSTUS	intron	14590	14827	1	-	.	transcript_id "g1.t1"; gene_id "g1";
scaffold4692	AUGUSTUS	intron	15074	16090	0.74	-	.	transcript_id "g1.t1"; gene_id "g1";
scaffold4692	AUGUSTUS	intron	16361	16458	1	-	.	transcript_id "g1.t1"; gene_id "g1";
scaffold4692	AUGUSTUS	intron	16645	16717	0.99	-	.	transcript_id "g1.t1"; gene_id "g1";
scaffold4692	AUGUSTUS	intron	16914	16998	1	-	.	transcript_id "g1.t1"; gene_id "g1";
scaffold4692	AUGUSTUS	intron	17304	17965	0.98	-	.	transcript_id "g1.t1"; gene_id "g1";
scaffold4692	AUGUSTUS	intron	18056	18132	1	-	.	transcript_id "g1.t1"; gene_id "g1";
scaffold4692	AUGUSTUS	intron	18251	18335	1	-	.	transcript_id "g1.t1"; gene_id "g1";
scaffold4692	AUGUSTUS	intron	18434	18519	0.98	-	.	transcript_id "g1.t1"; gene_id "g1";
scaffold4692	AUGUSTUS	intron	18606	18809	0.37	-	.	transcript_id "g1.t1"; gene_id "g1";
scaffold4692	AUGUSTUS	intron	18905	19382	0.26	-	.	transcript_id "g1.t1"; gene_id "g1";
scaffold4692	AUGUSTUS	intron	19450	20506	0.48	-	.	transcript_id "g1.t1"; gene_id "g1";
scaffold4692	AUGUSTUS	CDS	14470	14589	1	-	0	transcript_id "g1.t1"; gene_id "g1";
scaffold4692	AUGUSTUS	CDS	14828	15073	1	-	0	transcript_id "g1.t1"; gene_id "g1";
scaffold4692	AUGUSTUS	exon	14828	15073	.	-	.	transcript_id "g1.t1"; gene_id "g1";
scaffold4692	AUGUSTUS	CDS	16091	16360	0.92	-	0	transcript_id "g1.t1"; gene_id "g1";
scaffold4692	AUGUSTUS	exon	16091	16360	.	-	.	transcript_id "g1.t1"; gene_id "g1";
scaffold4692	AUGUSTUS	CDS	16459	16644	0.99	-	0	transcript_id "g1.t1"; gene_id "g1";
scaffold4692	AUGUSTUS	exon	16459	16644	.	-	.	transcript_id "g1.t1"; gene_id "g1";
scaffold4692	AUGUSTUS	CDS	16718	16913	0.95	-	1	transcript_id "g1.t1"; gene_id "g1";
scaffold4692	AUGUSTUS	exon	16718	16913	.	-	.	transcript_id "g1.t1"; gene_id "g1";
scaffold4692	AUGUSTUS	CDS	16999	17303	0.98	-	0	transcript_id "g1.t1"; gene_id "g1";
scaffold4692	AUGUSTUS	exon	16999	17303	.	-	.	transcript_id "g1.t1"; gene_id "g1";
scaffold4692	AUGUSTUS	CDS	17966	18055	0.98	-	0	transcript_id "g1.t1"; gene_id "g1";
scaffold4692	AUGUSTUS	exon	17966	18055	.	-	.	transcript_id "g1.t1"; gene_id "g1";
scaffold4692	AUGUSTUS	CDS	18133	18250	1	-	1	transcript_id "g1.t1"; gene_id "g1";
scaffold4692	AUGUSTUS	exon	18133	18250	.	-	.	transcript_id "g1.t1"; gene_id "g1";
scaffold4692	AUGUSTUS	CDS	18336	18433	0.99	-	0	transcript_id "g1.t1"; gene_id "g1";
scaffold4692	AUGUSTUS	exon	18336	18433	.	-	.	transcript_id "g1.t1"; gene_id "g1";
scaffold4692	AUGUSTUS	CDS	18520	18605	0.94	-	2	transcript_id "g1.t1"; gene_id "g1";
scaffold4692	AUGUSTUS	exon	18520	18605	.	-	.	transcript_id "g1.t1"; gene_id "g1";
scaffold4692	AUGUSTUS	CDS	18810	18904	0.34	-	1	transcript_id "g1.t1"; gene_id "g1";
scaffold4692	AUGUSTUS	exon	18810	18904	.	-	.	transcript_id "g1.t1"; gene_id "g1";
scaffold4692	AUGUSTUS	CDS	19383	19449	0.46	-	2	transcript_id "g1.t1"; gene_id "g1";
scaffold4692	AUGUSTUS	exon	19383	19449	.	-	.	transcript_id "g1.t1"; gene_id "g1";
scaffold4692	AUGUSTUS	CDS	20507	20609	0.88	-	0	transcript_id "g1.t1"; gene_id "g1";
scaffold4692	AUGUSTUS	exon	20507	20806	.	-	.	transcript_id "g1.t1"; gene_id "g1";
scaffold4692	AUGUSTUS	start_codon	20607	20609	.	-	0	transcript_id "g1.t1"; gene_id "g1";
scaffold4692	AUGUSTUS	tss	20806	20806	.	-	.	transcript_id "g1.t1"; gene_id "g1";
# coding sequence = [atgtcggacagattgacacgtatcgccatcgttagcgacgacaagtgcaagccgaagaagtgccgccaagaatgcaaga
# agagctgcccagttgttaaaactggatgtggcagcgaagacttggtgaatggatatttgagaagtatatgtggagttcccatcatgacaagggatgcg
# tgtaagataagagaacttctggtcacggaaagttatctagaatttgaattaaatgggttcgagtggagtggggttgcggaagactcatgtaagttatg
# tatagaggtcactgtaggctcgaagattgctttcatctcagaggagctgtgtattggatgtggtatttgtgtaaagaaatgcccatttgaagcaattc
# agatcatcaatctgccaaaagatctagacaaggatacaacccatcgttatggtcccaacactttcaaattgcacaggttacctgtccctaggccagga
# caggttcttggtctggttggcacaaatggtattggaaagtcaactgccctgaaagttttggctggaaaattgaaaccaaacttgggacgcttcactaa
# ccctcctgattggcaagagatcttgactcactttcgaggatccgaattgcagaactacttcactcgcattctggaagataacttgaaggcaattatca
# agcctcagtatgttgaccatattccaaaggcagttcaaggaaatgttggacaagtgcttgaccaaaaagatgagagagacgtgaaggaaaaactctgt
# gttgatctagagctgaatcaggtcttggatcgtaatgtaggtgatctatctggtggagagcttcagaggtttgctattgctgttgttgccatacaaaa
# tgcagagatatacatgtttgatgagccttcgagttaccttgatgtgaagcaaaggcttaaagctgcccaagttgtcagatccttgcttcgaccaaata
# gctatgtcatcgttgtggagcatgatcttagtgtgcttgattatttgtcggatttcatttgctgcttgtatggaaagcccggtgcgtacggagttgtg
# accctacccttctcagtcagggaaggaattaatatatttttggctgggtttgtgcctacagaaaatctacgttttcgtgacgagtctcttacttttaa
# ggttgcagagaccccacaagaggctgctgaggaaattgaatcatatgcacgttacagatatcctaccatgactaagactcagggtaatttcaagctta
# aggtttctgagggtgaatttactgattcacagattgttgtgatgcttggtgagaatgggactgggaagactaccttcattcgtatgctggctggtcta
# ttaaagcctgacgtggtggaaggatctgatattgagatgccagagttcaatgtttcatacaagccccagaaaattagtccaaaatttcaatccaccgt
# gagacatttgctacatcaaaaaatacgtgattcttatcaacacccccagttttgttcagatgtgatgaagcctctccaaattgagcaattgatggacc
# aagaagttgtgaatctttctggtggtgagttgcaaagagttgccttagccctgtgccttggaaagcctgctgatatatatctgatcgatgagccaagt
# gcctatcttgattctgagcagcgtattgtagcttctaaagtcatcaagagattcattcttcacgcgaagaagactgcatttgttgtagagcatgactt
# tataatggcaacttacctggcagatagagtcattgtatatgaggggacgccttccatagattgtgttgcaaatgcacctcaatcactgttgactggaa
# tgaacttatttttatcacatctgaacattacgtttcgaagggacccaactaatttccgtccaaggatcaacaaactagaatcaaccaaggatagggag
# cagaagtcagctggatcttactattatttggatgattaa]
# protein sequence = [MSDRLTRIAIVSDDKCKPKKCRQECKKSCPVVKTGCGSEDLVNGYLRSICGVPIMTRDACKIRELLVTESYLEFELNG
# FEWSGVAEDSCKLCIEVTVGSKIAFISEELCIGCGICVKKCPFEAIQIINLPKDLDKDTTHRYGPNTFKLHRLPVPRPGQVLGLVGTNGIGKSTALKV
# LAGKLKPNLGRFTNPPDWQEILTHFRGSELQNYFTRILEDNLKAIIKPQYVDHIPKAVQGNVGQVLDQKDERDVKEKLCVDLELNQVLDRNVGDLSGG
# ELQRFAIAVVAIQNAEIYMFDEPSSYLDVKQRLKAAQVVRSLLRPNSYVIVVEHDLSVLDYLSDFICCLYGKPGAYGVVTLPFSVREGINIFLAGFVP
# TENLRFRDESLTFKVAETPQEAAEEIESYARYRYPTMTKTQGNFKLKVSEGEFTDSQIVVMLGENGTGKTTFIRMLAGLLKPDVVEGSDIEMPEFNVS
# YKPQKISPKFQSTVRHLLHQKIRDSYQHPQFCSDVMKPLQIEQLMDQEVVNLSGGELQRVALALCLGKPADIYLIDEPSAYLDSEQRIVASKVIKRFI
# LHAKKTAFVVEHDFIMATYLADRVIVYEGTPSIDCVANAPQSLLTGMNLFLSHLNITFRRDPTNFRPRINKLESTKDREQKSAGSYYYLDD]
# end gene g1
###
# start gene g2
scaffold4692	AUGUSTUS	gene	21441	27487	0.13	+	.	g2
scaffold4692	AUGUSTUS	transcript	21441	27487	0.13	+	.	g2.t1
scaffold4692	AUGUSTUS	tss	21441	21441	.	+	.	transcript_id "g2.t1"; gene_id "g2";
scaffold4692	AUGUSTUS	exon	21441	22155	.	+	.	transcript_id "g2.t1"; gene_id "g2";
scaffold4692	AUGUSTUS	start_codon	21898	21900	.	+	0	transcript_id "g2.t1"; gene_id "g2";
scaffold4692	AUGUSTUS	intron	22156	23349	0.77	+	.	transcript_id "g2.t1"; gene_id "g2";
scaffold4692	AUGUSTUS	intron	23415	23654	0.83	+	.	transcript_id "g2.t1"; gene_id "g2";
scaffold4692	AUGUSTUS	intron	23696	23811	1	+	.	transcript_id "g2.t1"; gene_id "g2";
scaffold4692	AUGUSTUS	intron	24009	24120	0.97	+	.	transcript_id "g2.t1"; gene_id "g2";
scaffold4692	AUGUSTUS	intron	24538	26135	0.9	+	.	transcript_id "g2.t1"; gene_id "g2";
scaffold4692	AUGUSTUS	intron	26226	26331	1	+	.	transcript_id "g2.t1"; gene_id "g2";
scaffold4692	AUGUSTUS	intron	26394	27129	0.75	+	.	transcript_id "g2.t1"; gene_id "g2";
scaffold4692	AUGUSTUS	CDS	21898	22155	0.95	+	0	transcript_id "g2.t1"; gene_id "g2";
scaffold4692	AUGUSTUS	CDS	23350	23414	0.82	+	0	transcript_id "g2.t1"; gene_id "g2";
scaffold4692	AUGUSTUS	exon	23350	23414	.	+	.	transcript_id "g2.t1"; gene_id "g2";
scaffold4692	AUGUSTUS	CDS	23655	23695	0.9	+	1	transcript_id "g2.t1"; gene_id "g2";
scaffold4692	AUGUSTUS	exon	23655	23695	.	+	.	transcript_id "g2.t1"; gene_id "g2";
scaffold4692	AUGUSTUS	CDS	23812	24008	0.97	+	2	transcript_id "g2.t1"; gene_id "g2";
scaffold4692	AUGUSTUS	exon	23812	24008	.	+	.	transcript_id "g2.t1"; gene_id "g2";
scaffold4692	AUGUSTUS	CDS	24121	24537	1	+	0	transcript_id "g2.t1"; gene_id "g2";
scaffold4692	AUGUSTUS	exon	24121	24537	.	+	.	transcript_id "g2.t1"; gene_id "g2";
scaffold4692	AUGUSTUS	CDS	26136	26225	1	+	0	transcript_id "g2.t1"; gene_id "g2";
scaffold4692	AUGUSTUS	exon	26136	26225	.	+	.	transcript_id "g2.t1"; gene_id "g2";
scaffold4692	AUGUSTUS	CDS	26332	26393	0.86	+	0	transcript_id "g2.t1"; gene_id "g2";
scaffold4692	AUGUSTUS	exon	26332	26393	.	+	.	transcript_id "g2.t1"; gene_id "g2";
scaffold4692	AUGUSTUS	CDS	27130	27235	0.96	+	1	transcript_id "g2.t1"; gene_id "g2";
scaffold4692	AUGUSTUS	exon	27130	27487	.	+	.	transcript_id "g2.t1"; gene_id "g2";
scaffold4692	AUGUSTUS	stop_codon	27233	27235	.	+	0	transcript_id "g2.t1"; gene_id "g2";
scaffold4692	AUGUSTUS	tts	27487	27487	.	+	.	transcript_id "g2.t1"; gene_id "g2";
scaffold4692	AUGUSTUS	protein_match	22057	22155	3.77	+	0	target "unknown_A[1..33]"; target_start 53; transcript_id "g2.t1"; gene_id "g2";
scaffold4692	AUGUSTUS	protein_match	23350	23364	4.71	+	0	target "unknown_A[34..38]"; target_start 53; transcript_id "g2.t1"; gene_id "g2";
scaffold4692	AUGUSTUS	protein_match	23365	23409	3.65	+	0	target "unknown_B[1..15]"; target_start 91; transcript_id "g2.t1"; gene_id "g2";
scaffold4692	AUGUSTUS	protein_match	23859	23900	3.48	+	0	target "unknown_D[1..14]"; target_start 137; transcript_id "g2.t1"; gene_id "g2";
scaffold4692	AUGUSTUS	protein_match	24262	24315	3.82	+	0	target "unknown_F[1..18]"; target_start 234; transcript_id "g2.t1"; gene_id "g2";
scaffold4692	AUGUSTUS	protein_match	24361	24402	4.17	+	0	target "unknown_H[1..14]"; target_start 267; transcript_id "g2.t1"; gene_id "g2";
scaffold4692	AUGUSTUS	protein_match	24517	24537	3.51	+	0	target "unknown_I[1..7]"; target_start 319; transcript_id "g2.t1"; gene_id "g2";
scaffold4692	AUGUSTUS	protein_match	26136	26141	11.4	+	0	target "unknown_I[8..9]"; target_start 319; transcript_id "g2.t1"; gene_id "g2";
scaffold4692	AUGUSTUS	protein_match	26148	26195	5.91	+	0	target "unknown_J[1..16]"; target_start 330; transcript_id "g2.t1"; gene_id "g2";
scaffold4692	AUGUSTUS	protein_match	26205	26225	13.4	+	0	target "unknown_K[1..7]"; target_start 349; transcript_id "g2.t1"; gene_id "g2";
scaffold4692	AUGUSTUS	protein_match	26332	26393	8.91	+	2	target "unknown_K[8..28]"; target_start 348; transcript_id "g2.t1"; gene_id "g2";
scaffold4692	AUGUSTUS	protein_match	27130	27232	9.25	+	1	target "unknown_K[28..62]"; target_start 349; transcript_id "g2.t1"; gene_id "g2";
# coding sequence = [atgctagaaacaaaaaccagacagctgcaaaaccctagtacctcatcatcctcaacagcagcagctgctgctctgttac
# tagccttcaaacctaggcaggtagttctagcagagtcatcaaaatccaatcttgttatggctaagaaggagcagaatcaagaaaacaagtctggttta
# caacaatctatacttcattatcttcacctaaatggtttctccaaaaccctcaaatattttctcaaagaaactcaaactgagggtgacagttggaagtc
# ttgctcccttagtttagaggatttatatggcaagtatgtaagcaacagcactgataatgatacaatatcaaagggagacaaagagccagtgctatgtg
# aagacggcatgaagggaaacaacataagtagcaatgatgcagactctcacgaaaaagttagcaagaaaaagaagaaaaagagaagtgaagacaatgat
# attgctgttccagatgtgtctcatcttgaaagtgttgataaatccatgaaaaatggtgctgctgctcaagaggttttagcagttgataaggctgacct
# gcccttgaagaagcaaaaggagaagaaaaagaagaaaactgaggagaacccagaaagtgtagaccctatcgacaacgataataatgatcttactgtgg
# aaacaacgaaaaaggataaaaagaagaagtccaaggaaaagagtggagctactgattctaaggattccaagaagagaaaaagattagcttctgatgaa
# aatgcaaatcagggagttgatggggttgaaaccgaagaatcaaagcgcagaaagaccgaatgcttggaagaaacgaaggctctttgcacggacaatgg
# aattgaacaaaatggtgaagttgttgaagcaaactctaatggtaataatgaggatgagttgaacaactctgctaagcagaaatcatcaaggaaagact
# taaatggatcagcagagccaaaaaccgtaaatgcctttcaaagagtgaaaattgatcaagtggagtttaaagatgatagacttaaagataattcttat
# tgggcaaaggatggtgcagacattggctatggtgcaaaggcacaggaggttttgggccaggtgaaaggaagggatttccgacatgagaaaaccaaaaa
# gaagcgaggcagttacagaggagggataattgacttgcaatcacactccgtcaagttcaactactcagatgaagagtag]
# protein sequence = [MLETKTRQLQNPSTSSSSTAAAAALLLAFKPRQVVLAESSKSNLVMAKKEQNQENKSGLQQSILHYLHLNGFSKTLKY
# FLKETQTEGDSWKSCSLSLEDLYGKYVSNSTDNDTISKGDKEPVLCEDGMKGNNISSNDADSHEKVSKKKKKKRSEDNDIAVPDVSHLESVDKSMKNG
# AAAQEVLAVDKADLPLKKQKEKKKKKTEENPESVDPIDNDNNDLTVETTKKDKKKKSKEKSGATDSKDSKKRKRLASDENANQGVDGVETEESKRRKT
# ECLEETKALCTDNGIEQNGEVVEANSNGNNEDELNNSAKQKSSRKDLNGSAEPKTVNAFQRVKIDQVEFKDDRLKDNSYWAKDGADIGYGAKAQEVLG
# QVKGRDFRHEKTKKKRGSYRGGIIDLQSHSVKFNYSDEE]
# sequence of block unknown_A    53 [ENKSGLQQSILHYLHLNGFSKTLKYFLKETQTEGDSWK] 91
# sequence of block unknown_B    91 [SCSLSLEDLYGKYVS] 106
# sequence of block unknown_D   137 [ADSHEKVSKKKKKK] 151
# sequence of block unknown_F   234 [EKSGATDSKDSKKRKRLA] 252
# sequence of block unknown_H   267 [ESKRRKTECLEETK] 281
# sequence of block unknown_I   319 [DLNGSAEPK] 328
# sequence of block unknown_J   330 [NAFQRVKIDQVEFKDD] 346
# sequence of block unknown_K   349 [DNSYWAKDGADIGYGAKAQEVLGQVKGRDFRHEKTKKKRGSYRGGIIDLQSHSVKFNYSDEE] 411
# end gene g2
###
# command line:
# augustus --codingseq=1 --proteinprofile=/home/pgsb/tetiana.nosenko/lineages/embryophyta_odb9/prfl/EOG09360FOF.prfl --predictionStart=7856 --predictionEnd=44671 --species=arabidopsis ./tmp/scaffold4692Schil_BUSCO_geno_206160443_.temp
```
