## Supplementary material for "The *de novo* reference genome and transcriptome assemblies of the wild tomato species *Solanum chilense*": EOG09360FQU.out.1

```
# Please cite: Mario Stanke, Mark Diekhans, Robert Baertsch, David Haussler (2008),
# Using native and syntenically mapped cDNA alignments to improve de novo gene finding
# Bioinformatics 24: 637-644, doi 10.1093/bioinformatics/btn013
# No extrinsic information on sequences given.
# Using protein profile unknown
# --[20..154]--> unknown_B (77) <--[0..6]--> unknown_C (9) <--[2..7]--> unknown_D (29) <--[0..28]--> unknown_E (43) <--[0..1]--> unknown_F (17) <--[0..2]--> unknown_G (22) <--[0..3]--> unknown_H (23) <--[9..23]--> unknown_I (36) <--[0..3]--> unknown_J (33) <--[4..5]--> unknown_K (70) <--[0..0]--
# arabidopsis version. Using default transition matrix.
# We have hints for 0 sequences and for 0 of the sequences in the input set.
#
# ----- prediction on sequence number 1 (length = 38566, name = scaffold151) -----
#
# Constraints/Hints:
# (none)
# Predicted genes for sequence number 1 on both strands
# start gene g1
scaffold151	AUGUSTUS	gene	124020	130280	0.23	-	.	g1
scaffold151	AUGUSTUS	transcript	124020	130280	0.23	-	.	g1.t1
scaffold151	AUGUSTUS	tts	124020	124020	.	-	.	transcript_id "g1.t1"; gene_id "g1";
scaffold151	AUGUSTUS	exon	124020	124437	.	-	.	transcript_id "g1.t1"; gene_id "g1";
scaffold151	AUGUSTUS	stop_codon	124306	124308	.	-	0	transcript_id "g1.t1"; gene_id "g1";
scaffold151	AUGUSTUS	intron	124438	125017	1	-	.	transcript_id "g1.t1"; gene_id "g1";
scaffold151	AUGUSTUS	intron	125147	125597	1	-	.	transcript_id "g1.t1"; gene_id "g1";
scaffold151	AUGUSTUS	intron	125898	126411	0.89	-	.	transcript_id "g1.t1"; gene_id "g1";
scaffold151	AUGUSTUS	intron	126641	126979	1	-	.	transcript_id "g1.t1"; gene_id "g1";
scaffold151	AUGUSTUS	CDS	124306	124437	1	-	0	transcript_id "g1.t1"; gene_id "g1";
scaffold151	AUGUSTUS	CDS	125018	125146	1	-	0	transcript_id "g1.t1"; gene_id "g1";
scaffold151	AUGUSTUS	exon	125018	125146	.	-	.	transcript_id "g1.t1"; gene_id "g1";
scaffold151	AUGUSTUS	CDS	125598	125897	0.98	-	0	transcript_id "g1.t1"; gene_id "g1";
scaffold151	AUGUSTUS	exon	125598	125897	.	-	.	transcript_id "g1.t1"; gene_id "g1";
scaffold151	AUGUSTUS	CDS	126412	126640	1	-	1	transcript_id "g1.t1"; gene_id "g1";
scaffold151	AUGUSTUS	exon	126412	126640	.	-	.	transcript_id "g1.t1"; gene_id "g1";
scaffold151	AUGUSTUS	CDS	126980	127155	0.99	-	0	transcript_id "g1.t1"; gene_id "g1";
scaffold151	AUGUSTUS	exon	126980	127199	.	-	.	transcript_id "g1.t1"; gene_id "g1";
scaffold151	AUGUSTUS	start_codon	127153	127155	.	-	0	transcript_id "g1.t1"; gene_id "g1";
scaffold151	AUGUSTUS	exon	130189	130280	.	-	.	transcript_id "g1.t1"; gene_id "g1";
scaffold151	AUGUSTUS	tss	130280	130280	.	-	.	transcript_id "g1.t1"; gene_id "g1";
# coding sequence = [atggcagctcagacattgcagctccgatcactgggcaacactggactcaaactcagctctgtcggcttcggcgcttctc
# ctctcggcaaggttttcggcgatgtctccgaacaagacgccttcgacgccgtccgggaagcctttcgcctcggtgtcaatttctttgacacttccccg
# tattatggaggaacgttatcggaaaaggtactagggaaagctttgaaggctcttggagtccctagagatcaatacattgtgtctacaaaatgtgggag
# gtacaaagagggatttgattttagtgctgagagagtgactaaaagtattgatgagagcttggagaggctgcagcttgattatgttgatatgttacagt
# gtcatgatattgaatttgggtccctcaatcagattgtgaatgagacacttcccgcccttctaaaattgaagcaagctggaaagatccgtttcattggt
# ataaccggcctacctttggggatattcacttatgtgcttgatcgcgtccctccaggcacagttgacgtcatcctgtcatattgtcactacagtgtcaa
# cgattcaactttggaggatctgttaccatacttgaagagcaagggtgtgggagtgatcagtgcttctcctctttcaatgggtcttcttactgaggctg
# gtggtcccgagtggcaccctgcttcttctgaacttaaggctgcctgccgatctgctgctgatcattgcaaaggaaagggaaagaatatctcaaaatta
# gccttgcagtacagcttagcaaataccgacatttcttccatactagtggggatgaagtctgttaaagaggttgaggaaaatatagcagctgccctaga
# agtagcaacggctggaatggacgaagaagcattatcagagatcacagacattctgaaaccagtgaagaatcagacatggcctagtggtatccaacaaa
# gttga]
# protein sequence = [MAAQTLQLRSLGNTGLKLSSVGFGASPLGKVFGDVSEQDAFDAVREAFRLGVNFFDTSPYYGGTLSEKVLGKALKALG
# VPRDQYIVSTKCGRYKEGFDFSAERVTKSIDESLERLQLDYVDMLQCHDIEFGSLNQIVNETLPALLKLKQAGKIRFIGITGLPLGIFTYVLDRVPPG
# TVDVILSYCHYSVNDSTLEDLLPYLKSKGVGVISASPLSMGLLTEAGGPEWHPASSELKAACRSAADHCKGKGKNISKLALQYSLANTDISSILVGMK
# SVKEVEENIAAALEVATAGMDEEALSEITDILKPVKNQTWPSGIQQS]
# end gene g1
###
# start gene g2
scaffold151	AUGUSTUS	gene	131345	134145	0.07	+	.	g2
scaffold151	AUGUSTUS	transcript	131345	134145	0.07	+	.	g2.t1
scaffold151	AUGUSTUS	tss	131345	131345	.	+	.	transcript_id "g2.t1"; gene_id "g2";
scaffold151	AUGUSTUS	exon	131345	131414	.	+	.	transcript_id "g2.t1"; gene_id "g2";
scaffold151	AUGUSTUS	exon	132404	132571	.	+	.	transcript_id "g2.t1"; gene_id "g2";
scaffold151	AUGUSTUS	start_codon	132410	132412	.	+	0	transcript_id "g2.t1"; gene_id "g2";
scaffold151	AUGUSTUS	intron	132572	132989	1	+	.	transcript_id "g2.t1"; gene_id "g2";
scaffold151	AUGUSTUS	intron	133371	133869	0.98	+	.	transcript_id "g2.t1"; gene_id "g2";
scaffold151	AUGUSTUS	CDS	132410	132571	0.47	+	0	transcript_id "g2.t1"; gene_id "g2";
scaffold151	AUGUSTUS	CDS	132990	133370	1	+	0	transcript_id "g2.t1"; gene_id "g2";
scaffold151	AUGUSTUS	exon	132990	133370	.	+	.	transcript_id "g2.t1"; gene_id "g2";
scaffold151	AUGUSTUS	CDS	133870	133944	0.98	+	0	transcript_id "g2.t1"; gene_id "g2";
scaffold151	AUGUSTUS	exon	133870	134145	.	+	.	transcript_id "g2.t1"; gene_id "g2";
scaffold151	AUGUSTUS	stop_codon	133942	133944	.	+	0	transcript_id "g2.t1"; gene_id "g2";
scaffold151	AUGUSTUS	tts	134145	134145	.	+	.	transcript_id "g2.t1"; gene_id "g2";
# coding sequence = [atgatgtttaaggcctcatcatgtaaaggtgctaataagagtgttagcactaatggaaaattaacacaagctcaagatc
# atatcattgctgagagaaaaagacgagaaaagcttagccaaagattcattgctttatctgctctaattcctggactcaaaaagacggacaaggcttca
# gttcttggagatgcaataaaatacttgaaacaacttcaagagaaagtgaagatacttgaggagcaaacaaagaaaaaatcagtggaatctgttgtatt
# tgttaagaaatatgaactttatggagatggtgaaaattcttcatcagatgaaaattactcaagtggtactgtgccagttgatgaggcactcccagaaa
# ttgaagcaagaatatctgaaaaagatgtattaattagaatccactgtgaaaaaagcaaaggaattgttgagaaaacagttgctgaaattgagaaactt
# catctatcagtcatcaatacatgtgccttatcttttggaacttctgctcttgacattaccataattgctcagatggacgaggaatttacaatgacagt
# aaaggatcttgtcaaaaatttgcgctcagctctcaaagtgtttatgtga]
# protein sequence = [MMFKASSCKGANKSVSTNGKLTQAQDHIIAERKRREKLSQRFIALSALIPGLKKTDKASVLGDAIKYLKQLQEKVKIL
# EEQTKKKSVESVVFVKKYELYGDGENSSSDENYSSGTVPVDEALPEIEARISEKDVLIRIHCEKSKGIVEKTVAEIEKLHLSVINTCALSFGTSALDI
# TIIAQMDEEFTMTVKDLVKNLRSALKVFM]
# end gene g2
###
# start gene g3
scaffold151	AUGUSTUS	gene	141365	144480	0.02	+	.	g3
scaffold151	AUGUSTUS	transcript	141365	144480	0.02	+	.	g3.t1
scaffold151	AUGUSTUS	tss	141365	141365	.	+	.	transcript_id "g3.t1"; gene_id "g3";
scaffold151	AUGUSTUS	exon	141365	141957	.	+	.	transcript_id "g3.t1"; gene_id "g3";
scaffold151	AUGUSTUS	start_codon	141823	141825	.	+	0	transcript_id "g3.t1"; gene_id "g3";
scaffold151	AUGUSTUS	intron	141958	142302	0.81	+	.	transcript_id "g3.t1"; gene_id "g3";
scaffold151	AUGUSTUS	intron	142639	143492	0.07	+	.	transcript_id "g3.t1"; gene_id "g3";
scaffold151	AUGUSTUS	CDS	141823	141957	1	+	0	transcript_id "g3.t1"; gene_id "g3";
scaffold151	AUGUSTUS	CDS	142303	142638	0.86	+	0	transcript_id "g3.t1"; gene_id "g3";
scaffold151	AUGUSTUS	exon	142303	142638	.	+	.	transcript_id "g3.t1"; gene_id "g3";
scaffold151	AUGUSTUS	CDS	143493	144317	0.22	+	0	transcript_id "g3.t1"; gene_id "g3";
scaffold151	AUGUSTUS	exon	143493	144480	.	+	.	transcript_id "g3.t1"; gene_id "g3";
scaffold151	AUGUSTUS	stop_codon	144315	144317	.	+	0	transcript_id "g3.t1"; gene_id "g3";
scaffold151	AUGUSTUS	tts	144480	144480	.	+	.	transcript_id "g3.t1"; gene_id "g3";
scaffold151	AUGUSTUS	protein_match	141934	141957	9.3	+	0	target "unknown_B[1..8]"; target_start 37; transcript_id "g3.t1"; gene_id "g3";
scaffold151	AUGUSTUS	protein_match	142303	142509	7.43	+	0	target "unknown_B[9..77]"; target_start 37; transcript_id "g3.t1"; gene_id "g3";
scaffold151	AUGUSTUS	protein_match	142516	142542	4.37	+	0	target "unknown_C[1..9]"; target_start 116; transcript_id "g3.t1"; gene_id "g3";
scaffold151	AUGUSTUS	protein_match	142552	142638	7.98	+	0	target "unknown_D[1..29]"; target_start 128; transcript_id "g3.t1"; gene_id "g3";
scaffold151	AUGUSTUS	protein_match	143493	143621	8.01	+	0	target "unknown_E[1..43]"; target_start 157; transcript_id "g3.t1"; gene_id "g3";
scaffold151	AUGUSTUS	protein_match	143622	143672	5.58	+	0	target "unknown_F[1..17]"; target_start 200; transcript_id "g3.t1"; gene_id "g3";
scaffold151	AUGUSTUS	protein_match	143673	143738	5.8	+	0	target "unknown_G[1..22]"; target_start 217; transcript_id "g3.t1"; gene_id "g3";
scaffold151	AUGUSTUS	protein_match	143748	143816	5.91	+	0	target "unknown_H[1..23]"; target_start 242; transcript_id "g3.t1"; gene_id "g3";
scaffold151	AUGUSTUS	protein_match	143883	143990	5.92	+	0	target "unknown_I[1..36]"; target_start 287; transcript_id "g3.t1"; gene_id "g3";
scaffold151	AUGUSTUS	protein_match	143991	144089	7.29	+	0	target "unknown_J[1..33]"; target_start 323; transcript_id "g3.t1"; gene_id "g3";
scaffold151	AUGUSTUS	protein_match	144105	144314	6.95	+	0	target "unknown_K[1..70]"; target_start 361; transcript_id "g3.t1"; gene_id "g3";
# coding sequence = [atggatttgagacgatcatcccgttgttgttatctctttgccatatttattcttgccattgctgttcggttttctccat
# ctgcagcttccatcgctggcaaagatattaatcctccatatcctaaagctatttctgacttgaaggagtcaattgtaaagggtttaggttttcaagcg
# gaggatttcaagatatctgggtttgatttgaaggatgctcttgtgggtaggtcggtgtcttatgagtttgatgttgaagtcgataataaagttattcc
# cttaaagcttttggaggatgtgaataaatgggaatttgtagatttgcctatttttcgggtagagaaaggtgaagaaaatgggttggtcgaaaggcaga
# cattggagaatcaggtgcctgttttggctccatttactttggcaggtcccatggagctctggatccaggatgccaaggacatgagaatttcattacct
# catgatgtggatgctggggagttgaggaaagtgattttagctgatggtgctgtcgttactgtcaagggtgccagatctgttagcctgcggcaccctat
# agaacttccactgcccttcaacagaacgataaatggctttgcctctggtatgttggcattggctgaatatctacgtcaagcttctctcgctcaagagg
# gacctctcctctctcttagaattgttggtcctacatctcttacatcccccacctcaccatctgccccttctgcaaacaaacttaagcttaagcggctt
# gcacctggtcttgttgagttgtcatcagtatcaaaattgaaagccatggacgccatctccgctattgatctcgagggagaaactactgcacttcttac
# acccaatcaattcactacattgtggcctgttacttctatcaatggttcaaactcgaacttgcttggttttgaggccttgctttctaatatactgggtc
# ctaaagcaggtaaaaagggttctttcaagttgttgaaggcagatgtatcagcccagacttttgtgaagattggttttggagttgagaagaagttgaag
# gaaggagatgggttcaatttggagggttatccagagtggagaactaagcctgaaacagtaaggatgcattttgaagttctggcaaaagtagatggtga
# caaagttgtgccagagaaaattgtgcaggttgatccgataactatcgaggacacagtggcacccagtgtgcagttgggcaatgtctccatgtcaaaga
# ctccaattgttcaccaacctccaaatccattcaccttataa]
# protein sequence = [MDLRRSSRCCYLFAIFILAIAVRFSPSAASIAGKDINPPYPKAISDLKESIVKGLGFQAEDFKISGFDLKDALVGRSV
# SYEFDVEVDNKVIPLKLLEDVNKWEFVDLPIFRVEKGEENGLVERQTLENQVPVLAPFTLAGPMELWIQDAKDMRISLPHDVDAGELRKVILADGAVV
# TVKGARSVSLRHPIELPLPFNRTINGFASGMLALAEYLRQASLAQEGPLLSLRIVGPTSLTSPTSPSAPSANKLKLKRLAPGLVELSSVSKLKAMDAI
# SAIDLEGETTALLTPNQFTTLWPVTSINGSNSNLLGFEALLSNILGPKAGKKGSFKLLKADVSAQTFVKIGFGVEKKLKEGDGFNLEGYPEWRTKPET
# VRMHFEVLAKVDGDKVVPEKIVQVDPITIEDTVAPSVQLGNVSMSKTPIVHQPPNPFTL]
# sequence of block unknown_B    37 [PPYPKAISDLKESIVKGLGFQAEDFKISGFDLKDALVGRSVSYEFDVEVDNKVIPLKLLEDVNKWEFVDLPIFRVEK] 114
# sequence of block unknown_C   116 [ENGLVERQT] 125
# sequence of block unknown_D   128 [QVPVLAPFTLAGPMELWIQDAKDMRISLP] 157
# sequence of block unknown_E   157 [HDVDAGELRKVILADGAVVTVKGARSVSLRHPIELPLPFNRTI] 200
# sequence of block unknown_F   200 [NGFASGMLALAEYLRQA] 217
# sequence of block unknown_G   217 [SLAQEGPLLSLRIVGPTSLTSP] 239
# sequence of block unknown_H   242 [SAPSANKLKLKRLAPGLVELSSV] 265
# sequence of block unknown_I   287 [TPNQFTTLWPVTSINGSNSNLLGFEALLSNILGPKA] 323
# sequence of block unknown_J   323 [GKKGSFKLLKADVSAQTFVKIGFGVEKKLKEGD] 356
# sequence of block unknown_K   361 [GYPEWRTKPETVRMHFEVLAKVDGDKVVPEKIVQVDPITIEDTVAPSVQLGNVSMSKTPIVHQPPNPFTL] 431
# end gene g3
###
# start gene g4
scaffold151	AUGUSTUS	gene	144654	147350	0.12	-	.	g4
scaffold151	AUGUSTUS	transcript	144654	147350	0.12	-	.	g4.t1
scaffold151	AUGUSTUS	tts	144654	144654	.	-	.	transcript_id "g4.t1"; gene_id "g4";
scaffold151	AUGUSTUS	exon	144654	144833	.	-	.	transcript_id "g4.t1"; gene_id "g4";
scaffold151	AUGUSTUS	stop_codon	144761	144763	.	-	0	transcript_id "g4.t1"; gene_id "g4";
scaffold151	AUGUSTUS	intron	144834	144909	0.97	-	.	transcript_id "g4.t1"; gene_id "g4";
scaffold151	AUGUSTUS	intron	145005	145153	1	-	.	transcript_id "g4.t1"; gene_id "g4";
scaffold151	AUGUSTUS	intron	145244	145365	0.93	-	.	transcript_id "g4.t1"; gene_id "g4";
scaffold151	AUGUSTUS	intron	145402	145521	0.91	-	.	transcript_id "g4.t1"; gene_id "g4";
scaffold151	AUGUSTUS	intron	145606	145708	1	-	.	transcript_id "g4.t1"; gene_id "g4";
scaffold151	AUGUSTUS	intron	145799	146075	0.98	-	.	transcript_id "g4.t1"; gene_id "g4";
scaffold151	AUGUSTUS	intron	146391	146839	0.99	-	.	transcript_id "g4.t1"; gene_id "g4";
scaffold151	AUGUSTUS	intron	147056	147194	0.67	-	.	transcript_id "g4.t1"; gene_id "g4";
scaffold151	AUGUSTUS	CDS	144761	144833	1	-	1	transcript_id "g4.t1"; gene_id "g4";
scaffold151	AUGUSTUS	CDS	144910	145004	0.97	-	0	transcript_id "g4.t1"; gene_id "g4";
scaffold151	AUGUSTUS	exon	144910	145004	.	-	.	transcript_id "g4.t1"; gene_id "g4";
scaffold151	AUGUSTUS	CDS	145154	145243	1	-	0	transcript_id "g4.t1"; gene_id "g4";
scaffold151	AUGUSTUS	exon	145154	145243	.	-	.	transcript_id "g4.t1"; gene_id "g4";
scaffold151	AUGUSTUS	CDS	145366	145401	0.93	-	0	transcript_id "g4.t1"; gene_id "g4";
scaffold151	AUGUSTUS	exon	145366	145401	.	-	.	transcript_id "g4.t1"; gene_id "g4";
scaffold151	AUGUSTUS	CDS	145522	145605	0.98	-	0	transcript_id "g4.t1"; gene_id "g4";
scaffold151	AUGUSTUS	exon	145522	145605	.	-	.	transcript_id "g4.t1"; gene_id "g4";
scaffold151	AUGUSTUS	CDS	145709	145798	1	-	0	transcript_id "g4.t1"; gene_id "g4";
scaffold151	AUGUSTUS	exon	145709	145798	.	-	.	transcript_id "g4.t1"; gene_id "g4";
scaffold151	AUGUSTUS	CDS	146076	146390	0.97	-	0	transcript_id "g4.t1"; gene_id "g4";
scaffold151	AUGUSTUS	exon	146076	146390	.	-	.	transcript_id "g4.t1"; gene_id "g4";
scaffold151	AUGUSTUS	CDS	146840	147055	0.67	-	0	transcript_id "g4.t1"; gene_id "g4";
scaffold151	AUGUSTUS	exon	146840	147055	.	-	.	transcript_id "g4.t1"; gene_id "g4";
scaffold151	AUGUSTUS	CDS	147195	147269	0.67	-	0	transcript_id "g4.t1"; gene_id "g4";
scaffold151	AUGUSTUS	exon	147195	147350	.	-	.	transcript_id "g4.t1"; gene_id "g4";
scaffold151	AUGUSTUS	start_codon	147267	147269	.	-	0	transcript_id "g4.t1"; gene_id "g4";
scaffold151	AUGUSTUS	tss	147350	147350	.	-	.	transcript_id "g4.t1"; gene_id "g4";
# coding sequence = [atgcagccatcaggtgcagaagttcaccaacgaattgccagaatttcagctcatctttacccttcaaatccccagatgg
# gagataggtcgattttggaaagaacaaattgcagagcaaaaggtggagcagctggattcaaagttgctatactgggtgctgctggaggaattgggcag
# ccacttgcaatgttgatgaagatgaatcctttagtctcagttcttcatctctatgatgttgttaatgctcctggtgttactgctgatattagccacat
# ggacactggtgctgttgtgaggggtttcctagggcaaagtgagcttgaaggtgcacttacaggaatggacctggtgatcatacctgctggtattccaa
# gaaaacctggaatgacaagagatgatctttttaagattaatgctggaattgtgaggaccctctgtgaaggaattgcaaagtgctgtcctaatgctatt
# gtcaatttgattagtaatccagtgaactccacagttcctattgcagctgaagttttcaagaaagcaggtacttatgatccaaagaagcttcttggagt
# tacctcacttgatgttgtgagagctaacacttttgtggcagaagtcttgggactagatcctagggaagtagaggttcctgtcgttggaggtcatgctg
# gggtgacaattttgcctcttctctcacaggtcaagcctccttgctccttcacacacgaggaaacagaatatttgactaagcgcattcaagatggagga
# acagaggttgttgaggcaaaaaaaggggctggatctgcaactctatctatggcatatgcagctgtaaaatttgcagatgtttgtctcaagggcttaag
# aggagatgccggtgtggtggcttgtgcttttgtagcttctcaggtcacagaactccctttctttgcctccaaagtacgacttggccgtactggagctg
# aagaagtctatcaacttggtcccctaaatgagtatgagaggattggactggagaaggccaagaaagagcttgctgagagcattcagaaaggaatttcc
# ttcatcaggaattag]
# protein sequence = [MQPSGAEVHQRIARISAHLYPSNPQMGDRSILERTNCRAKGGAAGFKVAILGAAGGIGQPLAMLMKMNPLVSVLHLYD
# VVNAPGVTADISHMDTGAVVRGFLGQSELEGALTGMDLVIIPAGIPRKPGMTRDDLFKINAGIVRTLCEGIAKCCPNAIVNLISNPVNSTVPIAAEVF
# KKAGTYDPKKLLGVTSLDVVRANTFVAEVLGLDPREVEVPVVGGHAGVTILPLLSQVKPPCSFTHEETEYLTKRIQDGGTEVVEAKKGAGSATLSMAY
# AAVKFADVCLKGLRGDAGVVACAFVASQVTELPFFASKVRLGRTGAEEVYQLGPLNEYERIGLEKAKKELAESIQKGISFIRN]
# end gene g4
###
# start gene g5
scaffold151	AUGUSTUS	gene	153305	156543	0.09	+	.	g5
scaffold151	AUGUSTUS	transcript	153305	156543	0.09	+	.	g5.t1
scaffold151	AUGUSTUS	tss	153305	153305	.	+	.	transcript_id "g5.t1"; gene_id "g5";
scaffold151	AUGUSTUS	exon	153305	155948	.	+	.	transcript_id "g5.t1"; gene_id "g5";
scaffold151	AUGUSTUS	start_codon	153383	153385	.	+	0	transcript_id "g5.t1"; gene_id "g5";
scaffold151	AUGUSTUS	intron	155949	156046	1	+	.	transcript_id "g5.t1"; gene_id "g5";
scaffold151	AUGUSTUS	CDS	153383	155948	0.52	+	0	transcript_id "g5.t1"; gene_id "g5";
scaffold151	AUGUSTUS	CDS	156047	156426	1	+	2	transcript_id "g5.t1"; gene_id "g5";
scaffold151	AUGUSTUS	exon	156047	156543	.	+	.	transcript_id "g5.t1"; gene_id "g5";
scaffold151	AUGUSTUS	stop_codon	156424	156426	.	+	0	transcript_id "g5.t1"; gene_id "g5";
scaffold151	AUGUSTUS	tts	156543	156543	.	+	.	transcript_id "g5.t1"; gene_id "g5";
# coding sequence = [atgtcagccagtgacaattttttccggccatgcccagttttattgctctgttttttaattttcttgatcactccttctc
# atcaacaagatgagtcactactccttatgcaattcaaatccactctgaaaacaataccaagttcagagctttttgacacgtggacacctcagaataac
# atttgcaacttcactggaattttctgtgattctgacagtaaattggttaaagaaatcaatctttctgaacagaatctatctggggttgtctcttttga
# tacattatgttctctgaaatccctacaaaagatatctcttggtactaattacttgtacggtagagtcagtgaccatttgaaaaactgtacaaacttgc
# agtatttggatttgggtagcaattctttttcaggggaagttccaaatttgtcttctttaagccaattggagtttttgaatctcaataggagtggattc
# tctggttcatttccgtggagttcactagcaaatcttactaatctaactttcttgagtttgggtgacaattcatttcataaaagttcattccctcttga
# aattttgaatcttgataagttatattgggtttaccttaccaatagtagtattgaaggccaaattccagaaggtattggaaatctcactctgcttgaaa
# atcttgagctttcatataatgacttgtcaggcaaaatcccagatggtataatcaaacttactaagcttaaacagcttgagatctattctaatggacta
# acaggaaagttccctgtgggttttgggaatctcagtagccttgtcaatttggatgcttcaagtaacaatcttgaaggtgatctttcagagctcaagtc
# tttatctcttattgaatctttgcagctgtttgaaaaccatttttctggtgagattcctgttgaatttggtgatttcaagtttacagaattgtcattgt
# acagaaacatgttttctggttctcttcctcaaaatattggatcatggtcagaacttcagtacattgatgtttctgagaatatgttcactggttcgata
# ccgcctgatatgtgcaagaaagggagtatgactgatcttttgcttctccagaacaacttcactggtgggataccttcgaactatgctaattgtttgtc
# gttgcagcgtttaagggttagcaacaattcactttcaggagtagtccctagtggaatatggagtttgccagatttggaaatcattgatctcacattga
# atctatttgaaggcccagtgacatcaaatattggtgaggcaaagtctttagcacagttgtttctagcctacaaccggttcaatggtcaattaccacag
# acaatatcagaagtttcttcattagtagccattaatctgagcgcgaatcagttctctggtgatattccagcagcaataggtgaacttaagaagcttaa
# tactcttcatttagagtataatttgttttctggaagtcttccagattcaatcggatcatgtgtctctctctgtgaaattaatcttgctggtaatttac
# tttctggtgcaattcccgaaagtcttggctctttgcgtagcttgaactctctcaatctatctgataacagcctctcaggtcaaattccagcgaccctt
# tcgagtttaagattaagccttcttgatttgtcaaacaataggttgagtggtagcataccagattctttatcaataaaagcttttagtaatagcttttt
# gggaaatccagatctttgtagtgacaattttggtagtctcatgccatgttcatcagatactcacacatctaaagaccacaggacagtcgtgttgtgct
# tgatagctggggtggtggttcttgttctgtcacttacatgtttcgtttatgtgaagtttaagcacaataatcaggatattcccgtaaagagacttgat
# tcttgggatatcaaacaattccatgtattgagctttagtgaagatcaagtcatgaaggcactgaagcaagaaaatttgattggtagaggtggttcagg
# gaatgtgtacagattagtcttgaactgtggaaaacagttggctgtgaaacacattataaaatccgattgtggtgaccagaaaagttaccggagcagct
# cagccatactggtgaaggagaatcacagatcaaaagagtatgatgctgaggtgaccacgttaagttccattaggcatgtcaatgttgtcaaattgtac
# tgtagcatcacaagtgaggactcaaatatgctggtttatgaatacttaactaatggaagcttatgggaccgattgcacacgtctcagaaagtcaagat
# ggattggttggtgagatatgacattgcattaggtgctgctcaagggcttgagtatctgcatcacggatatgatagacccgtgatgcatcgggatgtca
# agtctagcaacatcttgttggatgaacagatgaagcccaaaattgctgattttggactagccaaagttttgcatgttaatggtactaaggactcttct
# caggtagtagctgggacgcatggctacattgctcctgagtatgcttacacaaccaaggtgaccgagaagagtgatgtctatagcttcggggttgtgct
# aatggaattggtgactggaaagaagccagtggaggcagagtatggcgagaacagtgacatagtccaatgggtttgtagcaagataagaaacaaaacta
# gcatgatcgatttggtggattcaagcattttcgaggggttcaaagaagatgctgttgaggttcttaaaattgcagttcattgcacatcaaggacgcca
# gcattaagaccttccatgaggatggtagttcatatgctagaagaagccgagccttgcaagctgacagatgtagtcgtgaattcaccaaatgaggatgg
# caggaaacaaggacttgctaactaa]
# protein sequence = [MSASDNFFRPCPVLLLCFLIFLITPSHQQDESLLLMQFKSTLKTIPSSELFDTWTPQNNICNFTGIFCDSDSKLVKEI
# NLSEQNLSGVVSFDTLCSLKSLQKISLGTNYLYGRVSDHLKNCTNLQYLDLGSNSFSGEVPNLSSLSQLEFLNLNRSGFSGSFPWSSLANLTNLTFLS
# LGDNSFHKSSFPLEILNLDKLYWVYLTNSSIEGQIPEGIGNLTLLENLELSYNDLSGKIPDGIIKLTKLKQLEIYSNGLTGKFPVGFGNLSSLVNLDA
# SSNNLEGDLSELKSLSLIESLQLFENHFSGEIPVEFGDFKFTELSLYRNMFSGSLPQNIGSWSELQYIDVSENMFTGSIPPDMCKKGSMTDLLLLQNN
# FTGGIPSNYANCLSLQRLRVSNNSLSGVVPSGIWSLPDLEIIDLTLNLFEGPVTSNIGEAKSLAQLFLAYNRFNGQLPQTISEVSSLVAINLSANQFS
# GDIPAAIGELKKLNTLHLEYNLFSGSLPDSIGSCVSLCEINLAGNLLSGAIPESLGSLRSLNSLNLSDNSLSGQIPATLSSLRLSLLDLSNNRLSGSI
# PDSLSIKAFSNSFLGNPDLCSDNFGSLMPCSSDTHTSKDHRTVVLCLIAGVVVLVLSLTCFVYVKFKHNNQDIPVKRLDSWDIKQFHVLSFSEDQVMK
# ALKQENLIGRGGSGNVYRLVLNCGKQLAVKHIIKSDCGDQKSYRSSSAILVKENHRSKEYDAEVTTLSSIRHVNVVKLYCSITSEDSNMLVYEYLTNG
# SLWDRLHTSQKVKMDWLVRYDIALGAAQGLEYLHHGYDRPVMHRDVKSSNILLDEQMKPKIADFGLAKVLHVNGTKDSSQVVAGTHGYIAPEYAYTTK
# VTEKSDVYSFGVVLMELVTGKKPVEAEYGENSDIVQWVCSKIRNKTSMIDLVDSSIFEGFKEDAVEVLKIAVHCTSRTPALRPSMRMVVHMLEEAEPC
# KLTDVVVNSPNEDGRKQGLAN]
# end gene g5
###
# start gene g6
scaffold151	AUGUSTUS	gene	156821	158350	0.17	-	.	g6
scaffold151	AUGUSTUS	transcript	156821	158350	0.17	-	.	g6.t1
scaffold151	AUGUSTUS	tts	156821	156821	.	-	.	transcript_id "g6.t1"; gene_id "g6";
scaffold151	AUGUSTUS	exon	156821	158350	.	-	.	transcript_id "g6.t1"; gene_id "g6";
scaffold151	AUGUSTUS	stop_codon	156901	156903	.	-	0	transcript_id "g6.t1"; gene_id "g6";
scaffold151	AUGUSTUS	CDS	156901	158070	0.98	-	0	transcript_id "g6.t1"; gene_id "g6";
scaffold151	AUGUSTUS	start_codon	158068	158070	.	-	0	transcript_id "g6.t1"; gene_id "g6";
scaffold151	AUGUSTUS	tss	158350	158350	.	-	.	transcript_id "g6.t1"; gene_id "g6";
# coding sequence = [atgagtcgtcaagaaaagaaggagaagcttgtcaaacctcaagaaaagactaaaagcttgctagagccatggccaaatc
# tccctcaacagctcctcaaccttatgggaaggcaacatcctgatgaaaccaatcgtcttatgcaaaacatctgtttccctggtgttactaaatcatgg
# agagcagtacctaagcaatgtagtacaaaaaatgcacaattaccctggcttgaaatttccgacaaagatcatttcttccagtccaagactcaagagca
# taccctcaccatcccatttcgactaggtgaatattggtggtacagtagaaggtcatcttgggatgttccttggacacattttcatggatgttcacacg
# ggttgattgttgctggagggaaggatcctgcaacgtactgtctcttgattcctacttcaagattcacttatcggagtattcccacttgggatcccaca
# attccattcaagtttgcaactctgtcttcaaatccttataacaataacaaggcctgtttttttatggtgttaactggatgttccactccagcctttgt
# ggtttctcatcttggataccaaaataaatggatgaaagaagagaacaccttgcttgaccctaactgttcaaaaagggaactaatgaaatttactaatg
# ccatcggctttgaaggtaagttctatgcattaagtttacaaggtactttagctgtaatcgaagaaattgaatccaggtttcaaatcactaaattaagc
# agaagccgggctgttccatcagttttcccaaaacacttcacagagtatttactagaatctaatggagagatcttgttgattttcttgatatttgaaca
# atcgattaggaagatggataaagtggaagtgttcaagctacagatggatgatctatcatggttaaaattggacaaacttggaaataaaacattgtttg
# cagggactaattattgtatgtccgttaatgcaagtcaattgggctgcagaagcaactgtgtctatttcattgaacgcgctactaatacttggctgttt
# tatgaaatgggaagtgatactatttctccctgttatgatgattatggttctcaaacaataagtccagtatgggaagagccaacagttgaaaacaaatt
# tattgtaagatga]
# protein sequence = [MSRQEKKEKLVKPQEKTKSLLEPWPNLPQQLLNLMGRQHPDETNRLMQNICFPGVTKSWRAVPKQCSTKNAQLPWLEI
# SDKDHFFQSKTQEHTLTIPFRLGEYWWYSRRSSWDVPWTHFHGCSHGLIVAGGKDPATYCLLIPTSRFTYRSIPTWDPTIPFKFATLSSNPYNNNKAC
# FFMVLTGCSTPAFVVSHLGYQNKWMKEENTLLDPNCSKRELMKFTNAIGFEGKFYALSLQGTLAVIEEIESRFQITKLSRSRAVPSVFPKHFTEYLLE
# SNGEILLIFLIFEQSIRKMDKVEVFKLQMDDLSWLKLDKLGNKTLFAGTNYCMSVNASQLGCRSNCVYFIERATNTWLFYEMGSDTISPCYDDYGSQT
# ISPVWEEPTVENKFIVR]
# end gene g6
###
# start gene g7
scaffold151	AUGUSTUS	gene	159034	160970	0.15	-	.	g7
scaffold151	AUGUSTUS	transcript	159034	160970	0.15	-	.	g7.t1
scaffold151	AUGUSTUS	tts	159034	159034	.	-	.	transcript_id "g7.t1"; gene_id "g7";
scaffold151	AUGUSTUS	exon	159034	160970	.	-	.	transcript_id "g7.t1"; gene_id "g7";
scaffold151	AUGUSTUS	stop_codon	159712	159714	.	-	0	transcript_id "g7.t1"; gene_id "g7";
scaffold151	AUGUSTUS	CDS	159712	160839	1	-	0	transcript_id "g7.t1"; gene_id "g7";
scaffold151	AUGUSTUS	start_codon	160837	160839	.	-	0	transcript_id "g7.t1"; gene_id "g7";
scaffold151	AUGUSTUS	tss	160970	160970	.	-	.	transcript_id "g7.t1"; gene_id "g7";
# coding sequence = [atggctccaattgataggaggaaacagaaaacttcatctaaagaagagtcagcctatgtggaaccatggcgaaatcttc
# ctgaaaagctactcaactttctcaaaaagcaaaggagacgttcaaatttaattgaatccataggtcctgctggtgttactaaatcatggagatgcgct
# tccaagaaatgtagctctattgcacaatcaccatggcttgagctttcaaaagaacctcaatactattgcaaaactcagcagcataccttcaacctcac
# attcgaagaatctggttgctattggtggcatggcagaacaaggccacgttatgatccttggaagcattttcactgctactcaccttggtcgattgtgg
# atgaagaaaggatacctattgattactgctttctgaatagttccagaggaggctatggttattgggatactcccccatctgatcgcaaagaatcattt
# ttatttccttattccaattatggttcggactgctgttgtttcccaacttttatggttcatcagttaggaaaaaaccagaattggatgaaacaagaatg
# taatcaaaatggcctaatcgatccgaatgatcctaaggggaaactgatacaattctgtaatgccattatctttgataggaagttttatgaactaagtt
# tccagggtacccttgcagtaatagaagcgagtaatgaatctcagtttcaagtcacgcgattaagtagaaaacaagccattccttcaaactactcaaag
# tggtttattgagtactttcttgagtctaatggggaaatcttgctcattttcttgatctcagaaagatcaggcaggatagtggacaaagtggaagtgtt
# caagctgcagattgaagatttgtcattgttaaagctggacagccttggagatagaacgttatttgcggggattaatttctgtatgtcagtgcctgcaa
# gtcaagttggctgcagaaacaactgtgtctattttactcatcattccattgatggttggagattgtatgatatgagaagtggttacatttccccttgt
# tatgatgatgttggttccgagattaaaaacccaacttgggaggagccaataactggaaattcatcatga]
# protein sequence = [MAPIDRRKQKTSSKEESAYVEPWRNLPEKLLNFLKKQRRRSNLIESIGPAGVTKSWRCASKKCSSIAQSPWLELSKEP
# QYYCKTQQHTFNLTFEESGCYWWHGRTRPRYDPWKHFHCYSPWSIVDEERIPIDYCFLNSSRGGYGYWDTPPSDRKESFLFPYSNYGSDCCCFPTFMV
# HQLGKNQNWMKQECNQNGLIDPNDPKGKLIQFCNAIIFDRKFYELSFQGTLAVIEASNESQFQVTRLSRKQAIPSNYSKWFIEYFLESNGEILLIFLI
# SERSGRIVDKVEVFKLQIEDLSLLKLDSLGDRTLFAGINFCMSVPASQVGCRNNCVYFTHHSIDGWRLYDMRSGYISPCYDDVGSEIKNPTWEEPITG
# NSS]
# end gene g7
###
# start gene g8
scaffold151	AUGUSTUS	gene	161275	162569	0.27	+	.	g8
scaffold151	AUGUSTUS	transcript	161275	162569	0.27	+	.	g8.t1
scaffold151	AUGUSTUS	tss	161275	161275	.	+	.	transcript_id "g8.t1"; gene_id "g8";
scaffold151	AUGUSTUS	exon	161275	162569	.	+	.	transcript_id "g8.t1"; gene_id "g8";
scaffold151	AUGUSTUS	start_codon	161319	161321	.	+	0	transcript_id "g8.t1"; gene_id "g8";
scaffold151	AUGUSTUS	CDS	161319	162449	0.68	+	0	transcript_id "g8.t1"; gene_id "g8";
scaffold151	AUGUSTUS	stop_codon	162447	162449	.	+	0	transcript_id "g8.t1"; gene_id "g8";
scaffold151	AUGUSTUS	tts	162569	162569	.	+	.	transcript_id "g8.t1"; gene_id "g8";
# coding sequence = [atggttcaaaaagtcaagaaggaaaagaatcaaatttcaccaaagactgaagcgaacactagcccaaggccacggtcaa
# atctccctaaagaactcaccagcttaatctcaaaagaacacattctaatggaaaacatcagttttggtggtgtgaccaagtcatggagatcagcaaag
# tcaaaaagttgtagcccaagagggaagtccctatggccacaactcactgaaattcaacaaaacacgaaccattctcactgcttccatatctggtttta
# tacgggagagtactggccttatggtagaagatggagaacatggaaggatccttggatatatttcaagggccattcccatggtcaactaatagcagttg
# gacaatatccagatgatatcttattgtggaaatcctacagagggagttactgtaaacttccaacatgggatacttgcgttccattcaagtttgcagct
# ttatctacatatcatcccatggatctcaaaggtcatgggaaaacctgtataactatggtgctaacaggagcttcttccccagcttttgtgttctgtaa
# aatgggagtcggaaaagaatgtgtgtggaaaaaacaagactgtattgtcactgatccttttggctcaggtgaacattgtcagttcgtaaatgtcattg
# gctataacaggaaattctatgcattgagtttgcagggaactattgccgttattgaagaaattgattctagccttagtgtcactaagataagctcaagc
# agggctgttcctgctattatttcaaggcaatttcagggaattttagttgaatcagaaggggaaatcttattgattttcttgatctccaaaagatccat
# taagaaagtagatgatgttgaaatttacaggcttgatattccaaaactggtgtgggtgaaaatggaaagccttgggcatagaacattgttcgtcgaag
# aggaatgttgtatgtggattaatgccaacaagctaggatgcaggagcaactgcatatattttactcagcaaataggtgaaaactggtggctattcgac
# atgcaagaacaagcaatatcaccagttccccaaagcagcctttttggtattgaaactctgatggagaattga]
# protein sequence = [MVQKVKKEKNQISPKTEANTSPRPRSNLPKELTSLISKEHILMENISFGGVTKSWRSAKSKSCSPRGKSLWPQLTEIQ
# QNTNHSHCFHIWFYTGEYWPYGRRWRTWKDPWIYFKGHSHGQLIAVGQYPDDILLWKSYRGSYCKLPTWDTCVPFKFAALSTYHPMDLKGHGKTCITM
# VLTGASSPAFVFCKMGVGKECVWKKQDCIVTDPFGSGEHCQFVNVIGYNRKFYALSLQGTIAVIEEIDSSLSVTKISSSRAVPAIISRQFQGILVESE
# GEILLIFLISKRSIKKVDDVEIYRLDIPKLVWVKMESLGHRTLFVEEECCMWINANKLGCRSNCIYFTQQIGENWWLFDMQEQAISPVPQSSLFGIET
# LMEN]
# end gene g8
###
# command line:
# augustus --codingseq=1 --proteinprofile=/home/pgsb/tetiana.nosenko/lineages/embryophyta_odb9/prfl/EOG09360FQU.prfl --predictionStart=124020 --predictionEnd=162585 --species=arabidopsis ./tmp/scaffold151Schil_BUSCO_geno_206160443_.temp
```
