## Supplementary material for "The *de novo* reference genome and transcriptome assemblies of the wild tomato species *Solanum chilense*": EOG09360FR1.out.1

```
# Please cite: Mario Stanke, Mark Diekhans, Robert Baertsch, David Haussler (2008),
# Using native and syntenically mapped cDNA alignments to improve de novo gene finding
# Bioinformatics 24: 637-644, doi 10.1093/bioinformatics/btn013
# No extrinsic information on sequences given.
# Using protein profile unknown
# --[0..71]--> unknown_A (10) <--[1..27]--> unknown_B (44) <--[5..28]--> unknown_C (46) <--[0..1]--> unknown_D (141) <--[0..5]--> unknown_E (14) <--[0..208]--
# arabidopsis version. Using default transition matrix.
# We have hints for 0 sequences and for 0 of the sequences in the input set.
#
# ----- prediction on sequence number 1 (length = 33962, name = scaffold1155) -----
#
# Constraints/Hints:
# (none)
# Predicted genes for sequence number 1 on both strands
# start gene g1
scaffold1155	AUGUSTUS	gene	63413	63820	0.11	+	.	g1
scaffold1155	AUGUSTUS	transcript	63413	63820	0.11	+	.	g1.t1
scaffold1155	AUGUSTUS	tss	63413	63413	.	+	.	transcript_id "g1.t1"; gene_id "g1";
scaffold1155	AUGUSTUS	exon	63413	63820	.	+	.	transcript_id "g1.t1"; gene_id "g1";
scaffold1155	AUGUSTUS	start_codon	63448	63450	.	+	0	transcript_id "g1.t1"; gene_id "g1";
scaffold1155	AUGUSTUS	CDS	63448	63687	0.98	+	0	transcript_id "g1.t1"; gene_id "g1";
scaffold1155	AUGUSTUS	stop_codon	63685	63687	.	+	0	transcript_id "g1.t1"; gene_id "g1";
scaffold1155	AUGUSTUS	tts	63820	63820	.	+	.	transcript_id "g1.t1"; gene_id "g1";
# coding sequence = [atggctaatcatcaagaattagctgaaatagcagcacaatgtgctgctatgacggaaatagaaagagaagttatggata
# ttctgttaagtttaccggagctcatagctgatttacgcgtttatggcgtagatcagctaattgcttggggctggaagagacggaggtcagccgttaat
# tatcctcgaactccatttccgtctcctcaatcttctccatctcctccaccgcgagataattga]
# protein sequence = [MANHQELAEIAAQCAAMTEIEREVMDILLSLPELIADLRVYGVDQLIAWGWKRRRSAVNYPRTPFPSPQSSPSPPPRD
# N]
# end gene g1
###
# start gene g2
scaffold1155	AUGUSTUS	gene	65074	69248	0.03	-	.	g2
scaffold1155	AUGUSTUS	transcript	65074	69248	0.03	-	.	g2.t1
scaffold1155	AUGUSTUS	tts	65074	65074	.	-	.	transcript_id "g2.t1"; gene_id "g2";
scaffold1155	AUGUSTUS	exon	65074	66374	.	-	.	transcript_id "g2.t1"; gene_id "g2";
scaffold1155	AUGUSTUS	stop_codon	65457	65459	.	-	0	transcript_id "g2.t1"; gene_id "g2";
scaffold1155	AUGUSTUS	intron	66375	66567	0.53	-	.	transcript_id "g2.t1"; gene_id "g2";
scaffold1155	AUGUSTUS	CDS	65457	66374	0.75	-	0	transcript_id "g2.t1"; gene_id "g2";
scaffold1155	AUGUSTUS	CDS	66568	66621	0.68	-	0	transcript_id "g2.t1"; gene_id "g2";
scaffold1155	AUGUSTUS	exon	66568	66769	.	-	.	transcript_id "g2.t1"; gene_id "g2";
scaffold1155	AUGUSTUS	start_codon	66619	66621	.	-	0	transcript_id "g2.t1"; gene_id "g2";
scaffold1155	AUGUSTUS	exon	67771	67862	.	-	.	transcript_id "g2.t1"; gene_id "g2";
scaffold1155	AUGUSTUS	exon	69085	69248	.	-	.	transcript_id "g2.t1"; gene_id "g2";
scaffold1155	AUGUSTUS	tss	69248	69248	.	-	.	transcript_id "g2.t1"; gene_id "g2";
# coding sequence = [atggatgacagcgggaatcgcgataatggaaggcataaaccgcctcagggtcagtggttgatgcagcatcagccatcaa
# tgaagcagataatggccatcatggcagaaagagatgctgccatacaagagaggaatctggccctttctgaaaaaaaggctgccttggcagagcgtgac
# atggctatccttcagcgggattcagcaatagcagaacgaaataatgccatcatggagcgggataatgcctttgctacacttcagtatcgtgaaacctc
# tatgactgctggtcagattgtccgtggagtgaaacatatgcaccatcctcagcaacatgtacatcaccagccacatatgggagaaccaacatataacc
# ccagagaaatgcacatggtcgaagccataccagtttcccaacctgctccggagccagcaaagccccgtcgaaacaaaagagctaaggagccaaaggca
# gcaacaggttccaagaagactccaaaagcatcaaagaaagtaaaaagggaaactgaagatcttaaccaaacaacctatggcaagtctccagagtggaa
# gggtgcacaagagatggttggggcaagcgatgaccttaacagacagttatctgtggcaaaacccgactggaagaatcaggacctcgggctcaatcaag
# ttgctttcgatgaaacaaccatgccagtcccagtctgttcctgcaccggagtcttgagaccttgctacaaatggggaaatggaggttggcaatcttca
# tgttgcacaaccaatttgtcgatgtatcctctaccagctgttcccaacaaacgacatgctcgaattggtggtagaaaaatgagtggaagtgcattcac
# caagttgcttagtcgtctggcagccgaaggccatgatctatcaaatccagttgatcttaagaacaactgggcaaagcatgggacgaatcgctacatca
# ccatcaagtaa]
# protein sequence = [MDDSGNRDNGRHKPPQGQWLMQHQPSMKQIMAIMAERDAAIQERNLALSEKKAALAERDMAILQRDSAIAERNNAIME
# RDNAFATLQYRETSMTAGQIVRGVKHMHHPQQHVHHQPHMGEPTYNPREMHMVEAIPVSQPAPEPAKPRRNKRAKEPKAATGSKKTPKASKKVKRETE
# DLNQTTYGKSPEWKGAQEMVGASDDLNRQLSVAKPDWKNQDLGLNQVAFDETTMPVPVCSCTGVLRPCYKWGNGGWQSSCCTTNLSMYPLPAVPNKRH
# ARIGGRKMSGSAFTKLLSRLAAEGHDLSNPVDLKNNWAKHGTNRYITIK]
# end gene g2
###
# start gene g3
scaffold1155	AUGUSTUS	gene	73053	75137	0.05	+	.	g3
scaffold1155	AUGUSTUS	transcript	73053	75137	0.05	+	.	g3.t1
scaffold1155	AUGUSTUS	tss	73053	73053	.	+	.	transcript_id "g3.t1"; gene_id "g3";
scaffold1155	AUGUSTUS	exon	73053	75137	.	+	.	transcript_id "g3.t1"; gene_id "g3";
scaffold1155	AUGUSTUS	start_codon	73213	73215	.	+	0	transcript_id "g3.t1"; gene_id "g3";
scaffold1155	AUGUSTUS	CDS	73213	74823	1	+	0	transcript_id "g3.t1"; gene_id "g3";
scaffold1155	AUGUSTUS	stop_codon	74821	74823	.	+	0	transcript_id "g3.t1"; gene_id "g3";
scaffold1155	AUGUSTUS	tts	75137	75137	.	+	.	transcript_id "g3.t1"; gene_id "g3";
# coding sequence = [atgtattcccctttcagaaaagctaatggggatacaggtagacatggcagaagcaaatccgtctggaatatctttgttt
# acaggtcatcttctaagtttgataaaagggatcctccaaaagaactaatctgccccatttatggatgtttgatgtttgatccagttgtggtgtctact
# ggccagagttttgagaggacttctgttcaagtttgtaaggatttggggtttaaacccaaacttccaaacggtttaaacccggatttcactaacgtgat
# accgaatttagctttgaggacgacaattcttacctggtgtgaaaagtctggggcggagaagccgcagcagccggattattacgctgttgagtctgttg
# ttcgtgcttcgatggcttcgactacttcttcttcgacgatctctggagaagattgtacaatacggagagaagattctagtataccggtgtcagagagg
# gatttgttcaaggggggaacggagaattcacctatgcttctctctaacgccgcatcggaaatgaaatcgggggatagtcatttttactcttcttcgag
# ctctgaagaatctgttatcgctaacaactcgccgctactcccttttaagactcgtctctccagctactcttcttcgtcgtcgcaatcgacttcgtcgg
# agatagtctccggtgaagtcccgtcgtctgcttccacgtcatcggaagatgattattacgttgttcaatttaagaaatcggacgtttatgaacaggaa
# caagctgtaatttcactgagaaaaagtaccagaacggatgaggaagctagggtttcactgtgcacgccgcggcttttatcggctctcaagccgttact
# gctctcgagatacgccggagttcagccaaacgccgtggccgcattggtcaacctctcgttggcagatatcaacaaagtgaaaattgttcgagccggaa
# tgacctctatgctaattgatcttctcaaaagcggctccgaggagaccaaagagcacgcagccggtgctatattcagcttagctctggaagatgacaac
# aagacagcaattggagtgttaggcgcattgcagccgcttttacatgctctgaggtcggggacggagcggactcgtcacgactccgcattagcccttta
# tcatttgaccttagtgcagagtaaccgagttaagctcatcaaactcggagctgcaaatacactcttgggattgctcaaagccagcgatatggcgggta
# aagtaatgctggtgctatgcaatttggcagtgagtgaagagggcaaatcagcattactggacgccaatgcagtggatgtactgctggggatactgaga
# aattcgaataaattggatgattcgactcgggagaattgcgtgggggctttgtactcactgagtcagaagagtttaaggttcaagagtatggcgaaaga
# ggcgaaggcgggtgaagtattgcaagtggtggtggagcgaggaagcgaacgggcgagggagaaggcaaagaagatgttgatcgctatgcaaacaaggg
# taaaggaggagtatgaggatgaagaagaggaggtaaactgggaaggaatactggaaggatga]
# protein sequence = [MYSPFRKANGDTGRHGRSKSVWNIFVYRSSSKFDKRDPPKELICPIYGCLMFDPVVVSTGQSFERTSVQVCKDLGFKP
# KLPNGLNPDFTNVIPNLALRTTILTWCEKSGAEKPQQPDYYAVESVVRASMASTTSSSTISGEDCTIRREDSSIPVSERDLFKGGTENSPMLLSNAAS
# EMKSGDSHFYSSSSSEESVIANNSPLLPFKTRLSSYSSSSSQSTSSEIVSGEVPSSASTSSEDDYYVVQFKKSDVYEQEQAVISLRKSTRTDEEARVS
# LCTPRLLSALKPLLLSRYAGVQPNAVAALVNLSLADINKVKIVRAGMTSMLIDLLKSGSEETKEHAAGAIFSLALEDDNKTAIGVLGALQPLLHALRS
# GTERTRHDSALALYHLTLVQSNRVKLIKLGAANTLLGLLKASDMAGKVMLVLCNLAVSEEGKSALLDANAVDVLLGILRNSNKLDDSTRENCVGALYS
# LSQKSLRFKSMAKEAKAGEVLQVVVERGSERAREKAKKMLIAMQTRVKEEYEDEEEEVNWEGILEG]
# end gene g3
###
# start gene g4
scaffold1155	AUGUSTUS	gene	78643	81392	0.16	+	.	g4
scaffold1155	AUGUSTUS	transcript	78643	81392	0.16	+	.	g4.t1
scaffold1155	AUGUSTUS	tss	78643	78643	.	+	.	transcript_id "g4.t1"; gene_id "g4";
scaffold1155	AUGUSTUS	exon	78643	79092	.	+	.	transcript_id "g4.t1"; gene_id "g4";
scaffold1155	AUGUSTUS	start_codon	78679	78681	.	+	0	transcript_id "g4.t1"; gene_id "g4";
scaffold1155	AUGUSTUS	intron	79093	79532	0.81	+	.	transcript_id "g4.t1"; gene_id "g4";
scaffold1155	AUGUSTUS	intron	79734	80619	0.59	+	.	transcript_id "g4.t1"; gene_id "g4";
scaffold1155	AUGUSTUS	intron	80677	80774	0.77	+	.	transcript_id "g4.t1"; gene_id "g4";
scaffold1155	AUGUSTUS	CDS	78679	79092	0.99	+	0	transcript_id "g4.t1"; gene_id "g4";
scaffold1155	AUGUSTUS	CDS	79533	79733	0.73	+	0	transcript_id "g4.t1"; gene_id "g4";
scaffold1155	AUGUSTUS	exon	79533	79733	.	+	.	transcript_id "g4.t1"; gene_id "g4";
scaffold1155	AUGUSTUS	CDS	80620	80676	0.62	+	0	transcript_id "g4.t1"; gene_id "g4";
scaffold1155	AUGUSTUS	exon	80620	80676	.	+	.	transcript_id "g4.t1"; gene_id "g4";
scaffold1155	AUGUSTUS	CDS	80775	81008	0.63	+	0	transcript_id "g4.t1"; gene_id "g4";
scaffold1155	AUGUSTUS	exon	80775	81392	.	+	.	transcript_id "g4.t1"; gene_id "g4";
scaffold1155	AUGUSTUS	stop_codon	81006	81008	.	+	0	transcript_id "g4.t1"; gene_id "g4";
scaffold1155	AUGUSTUS	tts	81392	81392	.	+	.	transcript_id "g4.t1"; gene_id "g4";
scaffold1155	AUGUSTUS	protein_match	78697	78726	4.82	+	0	target "unknown_A[1..10]"; target_start 6; transcript_id "g4.t1"; gene_id "g4";
scaffold1155	AUGUSTUS	protein_match	78805	78936	5.85	+	0	target "unknown_B[1..44]"; target_start 42; transcript_id "g4.t1"; gene_id "g4";
scaffold1155	AUGUSTUS	protein_match	78967	79092	6.29	+	0	target "unknown_C[1..42]"; target_start 96; transcript_id "g4.t1"; gene_id "g4";
scaffold1155	AUGUSTUS	protein_match	79533	79544	4.32	+	0	target "unknown_C[43..46]"; target_start 96; transcript_id "g4.t1"; gene_id "g4";
scaffold1155	AUGUSTUS	protein_match	79545	79733	6.29	+	0	target "unknown_D[1..63]"; target_start 142; transcript_id "g4.t1"; gene_id "g4";
scaffold1155	AUGUSTUS	protein_match	80620	80676	10.8	+	2	target "unknown_D[64..83]"; target_start 141; transcript_id "g4.t1"; gene_id "g4";
scaffold1155	AUGUSTUS	protein_match	80775	80951	6.58	+	0	target "unknown_D[83..141]"; target_start 142; transcript_id "g4.t1"; gene_id "g4";
scaffold1155	AUGUSTUS	protein_match	80955	80996	3.78	+	0	target "unknown_E[1..14]"; target_start 284; transcript_id "g4.t1"; gene_id "g4";
# coding sequence = [atgaccaaactgacaaagacgcgaaaaaccccaaagaggaaaaaacccgacggccgttgttctccttttccatgtccac
# catccaaatcgtcgagaaaggcaaatgtcaccgctggttcttccaatgactctgagccattccccgattattctcaacccacgccggaggaatgccga
# gccgtacgggatgatcttttggctctccatggtttccccaaagaattcattaagtaccgcaagcaaaggtcactcgatcacattgaatacgaagaaga
# tgatattagtggtgctgagccttgtacagagagtgtactcgacggtctgataaacacaattttgtcccagaacaccaccgaagctaactctcagaagg
# cttttgcttccctcaaatcctctttcccaacctgggaatgtgttctagctgctgatgcaaaacttgttgaagataccataagatgtggaggtttagca
# cccaccaaaacttcttgtatcaagggaatattaagttcattgttacagaaaaaaggaaacctgtgcttggagtatttgagagagctatctatagagga
# aatcaaaagggagctctcttgtttcagaggaattggtcccaaaacggtggcatgtgtcttgatgttccaacttcagcgagatgattttccagtggata
# cacacatttttcagattgcaaagactcttcattgggtacctgctgcagctgatgtgaaaaagacatatattcatctgaatcgacgaattccagatgaa
# ttaaagtttgaccttaattgtctcatatatacccatggtaaggtctgtagagaatgctctggaaaaggttctaacaaacccaaaaaggaacaatgtga
# caaactttgcccattactgggccaaagttctaatgcaatatga]
# protein sequence = [MTKLTKTRKTPKRKKPDGRCSPFPCPPSKSSRKANVTAGSSNDSEPFPDYSQPTPEECRAVRDDLLALHGFPKEFIKY
# RKQRSLDHIEYEEDDISGAEPCTESVLDGLINTILSQNTTEANSQKAFASLKSSFPTWECVLAADAKLVEDTIRCGGLAPTKTSCIKGILSSLLQKKG
# NLCLEYLRELSIEEIKRELSCFRGIGPKTVACVLMFQLQRDDFPVDTHIFQIAKTLHWVPAAADVKKTYIHLNRRIPDELKFDLNCLIYTHGKVCREC
# SGKGSNKPKKEQCDKLCPLLGQSSNAI]
# sequence of block unknown_A     6 [TRKTPKRKKP] 16
# sequence of block unknown_B    42 [DSEPFPDYSQPTPEECRAVRDDLLALHGFPKEFIKYRKQRSLDH] 86
# sequence of block unknown_C    96 [AEPCTESVLDGLINTILSQNTTEANSQKAFASLKSSFPTWECVLAA] 142
# sequence of block unknown_D   142 [DAKLVEDTIRCGGLAPTKTSCIKGILSSLLQKKGNLCLEYLRELSIEEIKRELSCFRGIGPKTVACVLMFQLQRDDFPVDTHIFQIAKTLHWVPAAADVKKTYIHLNRRIPDELKFDLNCLIYTHGKVCRECSGKGSNKPK] 283
# sequence of block unknown_E   284 [EQCDKLCPLLGQSS] 298
# end gene g4
###
# start gene g5
scaffold1155	AUGUSTUS	gene	82243	83164	0.52	+	.	g5
scaffold1155	AUGUSTUS	transcript	82243	83164	0.52	+	.	g5.t1
scaffold1155	AUGUSTUS	tss	82243	82243	.	+	.	transcript_id "g5.t1"; gene_id "g5";
scaffold1155	AUGUSTUS	exon	82243	82376	.	+	.	transcript_id "g5.t1"; gene_id "g5";
scaffold1155	AUGUSTUS	exon	82456	83164	.	+	.	transcript_id "g5.t1"; gene_id "g5";
scaffold1155	AUGUSTUS	start_codon	82488	82490	.	+	0	transcript_id "g5.t1"; gene_id "g5";
scaffold1155	AUGUSTUS	CDS	82488	82943	0.98	+	0	transcript_id "g5.t1"; gene_id "g5";
scaffold1155	AUGUSTUS	stop_codon	82941	82943	.	+	0	transcript_id "g5.t1"; gene_id "g5";
scaffold1155	AUGUSTUS	tts	83164	83164	.	+	.	transcript_id "g5.t1"; gene_id "g5";
# coding sequence = [atgagttcctctagcatagtccttccgaacccaaatgaaaacctcagaaacttgagctcctcagttttcagtaagttta
# aatacgagtgccacttctgtctaaagaagtttgcaacttcacgggcactgggaggtcatcagaatgcccatcgaaaagagaggctgaagaagaaaaga
# atggatcttgaagcaaagagagctagctccatgctccattttttctctttaatcagaaacgctggagttatctacccttactattctctaagtcatca
# acacctctttgtttctggaagttcaaccatcaatttcagctacgtatatcactgtcagaatggtactcatcccctatatgttgcggttgatgctcatc
# cccaaggtgaactacaattgcagaataactgttctattttgtggcagggtggtgagtccagagaaagagacctgttgtcatga]
# protein sequence = [MSSSSIVLPNPNENLRNLSSSVFSKFKYECHFCLKKFATSRALGGHQNAHRKERLKKKRMDLEAKRASSMLHFFSLIR
# NAGVIYPYYSLSHQHLFVSGSSTINFSYVYHCQNGTHPLYVAVDAHPQGELQLQNNCSILWQGGESRERDLLS]
# end gene g5
###
# start gene g6
scaffold1155	AUGUSTUS	gene	84493	90315	0.07	+	.	g6
scaffold1155	AUGUSTUS	transcript	84493	90315	0.07	+	.	g6.t1
scaffold1155	AUGUSTUS	tss	84493	84493	.	+	.	transcript_id "g6.t1"; gene_id "g6";
scaffold1155	AUGUSTUS	exon	84493	84909	.	+	.	transcript_id "g6.t1"; gene_id "g6";
scaffold1155	AUGUSTUS	start_codon	84767	84769	.	+	0	transcript_id "g6.t1"; gene_id "g6";
scaffold1155	AUGUSTUS	intron	84910	85199	1	+	.	transcript_id "g6.t1"; gene_id "g6";
scaffold1155	AUGUSTUS	intron	85243	85328	1	+	.	transcript_id "g6.t1"; gene_id "g6";
scaffold1155	AUGUSTUS	intron	85395	85474	0.94	+	.	transcript_id "g6.t1"; gene_id "g6";
scaffold1155	AUGUSTUS	intron	85537	85630	1	+	.	transcript_id "g6.t1"; gene_id "g6";
scaffold1155	AUGUSTUS	intron	85731	85949	0.63	+	.	transcript_id "g6.t1"; gene_id "g6";
scaffold1155	AUGUSTUS	intron	86133	87262	0.84	+	.	transcript_id "g6.t1"; gene_id "g6";
scaffold1155	AUGUSTUS	intron	87312	87446	0.86	+	.	transcript_id "g6.t1"; gene_id "g6";
scaffold1155	AUGUSTUS	intron	87627	87829	0.98	+	.	transcript_id "g6.t1"; gene_id "g6";
scaffold1155	AUGUSTUS	intron	87951	88258	0.68	+	.	transcript_id "g6.t1"; gene_id "g6";
scaffold1155	AUGUSTUS	intron	88341	88528	1	+	.	transcript_id "g6.t1"; gene_id "g6";
scaffold1155	AUGUSTUS	intron	88615	88772	1	+	.	transcript_id "g6.t1"; gene_id "g6";
scaffold1155	AUGUSTUS	intron	88874	89010	0.93	+	.	transcript_id "g6.t1"; gene_id "g6";
scaffold1155	AUGUSTUS	intron	89153	89270	1	+	.	transcript_id "g6.t1"; gene_id "g6";
scaffold1155	AUGUSTUS	intron	89422	89924	0.99	+	.	transcript_id "g6.t1"; gene_id "g6";
scaffold1155	AUGUSTUS	CDS	84767	84909	0.92	+	0	transcript_id "g6.t1"; gene_id "g6";
scaffold1155	AUGUSTUS	CDS	85200	85242	1	+	1	transcript_id "g6.t1"; gene_id "g6";
scaffold1155	AUGUSTUS	exon	85200	85242	.	+	.	transcript_id "g6.t1"; gene_id "g6";
scaffold1155	AUGUSTUS	CDS	85329	85394	1	+	0	transcript_id "g6.t1"; gene_id "g6";
scaffold1155	AUGUSTUS	exon	85329	85394	.	+	.	transcript_id "g6.t1"; gene_id "g6";
scaffold1155	AUGUSTUS	CDS	85475	85536	0.94	+	0	transcript_id "g6.t1"; gene_id "g6";
scaffold1155	AUGUSTUS	exon	85475	85536	.	+	.	transcript_id "g6.t1"; gene_id "g6";
scaffold1155	AUGUSTUS	CDS	85631	85730	0.63	+	1	transcript_id "g6.t1"; gene_id "g6";
scaffold1155	AUGUSTUS	exon	85631	85730	.	+	.	transcript_id "g6.t1"; gene_id "g6";
scaffold1155	AUGUSTUS	CDS	85950	86132	0.99	+	0	transcript_id "g6.t1"; gene_id "g6";
scaffold1155	AUGUSTUS	exon	85950	86132	.	+	.	transcript_id "g6.t1"; gene_id "g6";
scaffold1155	AUGUSTUS	CDS	87263	87311	0.85	+	0	transcript_id "g6.t1"; gene_id "g6";
scaffold1155	AUGUSTUS	exon	87263	87311	.	+	.	transcript_id "g6.t1"; gene_id "g6";
scaffold1155	AUGUSTUS	CDS	87447	87626	0.99	+	2	transcript_id "g6.t1"; gene_id "g6";
scaffold1155	AUGUSTUS	exon	87447	87626	.	+	.	transcript_id "g6.t1"; gene_id "g6";
scaffold1155	AUGUSTUS	CDS	87830	87950	0.68	+	2	transcript_id "g6.t1"; gene_id "g6";
scaffold1155	AUGUSTUS	exon	87830	87950	.	+	.	transcript_id "g6.t1"; gene_id "g6";
scaffold1155	AUGUSTUS	CDS	88259	88340	1	+	1	transcript_id "g6.t1"; gene_id "g6";
scaffold1155	AUGUSTUS	exon	88259	88340	.	+	.	transcript_id "g6.t1"; gene_id "g6";
scaffold1155	AUGUSTUS	CDS	88529	88614	1	+	0	transcript_id "g6.t1"; gene_id "g6";
scaffold1155	AUGUSTUS	exon	88529	88614	.	+	.	transcript_id "g6.t1"; gene_id "g6";
scaffold1155	AUGUSTUS	CDS	88773	88873	1	+	1	transcript_id "g6.t1"; gene_id "g6";
scaffold1155	AUGUSTUS	exon	88773	88873	.	+	.	transcript_id "g6.t1"; gene_id "g6";
scaffold1155	AUGUSTUS	CDS	89011	89152	0.93	+	2	transcript_id "g6.t1"; gene_id "g6";
scaffold1155	AUGUSTUS	exon	89011	89152	.	+	.	transcript_id "g6.t1"; gene_id "g6";
scaffold1155	AUGUSTUS	CDS	89271	89421	0.99	+	1	transcript_id "g6.t1"; gene_id "g6";
scaffold1155	AUGUSTUS	exon	89271	89421	.	+	.	transcript_id "g6.t1"; gene_id "g6";
scaffold1155	AUGUSTUS	CDS	89925	90152	0.99	+	0	transcript_id "g6.t1"; gene_id "g6";
scaffold1155	AUGUSTUS	exon	89925	90315	.	+	.	transcript_id "g6.t1"; gene_id "g6";
scaffold1155	AUGUSTUS	stop_codon	90150	90152	.	+	0	transcript_id "g6.t1"; gene_id "g6";
scaffold1155	AUGUSTUS	tts	90315	90315	.	+	.	transcript_id "g6.t1"; gene_id "g6";
# coding sequence = [atgtttcaatcaactgttgtgaaatgggttctgctatatcttgttatctctcccaccattttcatcatctgtttatcgg
# acctccactccaacaatctcttggcagctaaaaggaagcgaatgagcgaaagagttcgcaagatgttttatcatgcttatgataactacatgatgtat
# gcttttccgcatgatgagctaaaacctctgagcaaaacatttacagattctttaagtgaacttgggaatttaaagctcgaacatctgccacagaagta
# taatggatcagctcttacgctaattgaatcattgtccagccttgtaatattgggtaactacactgagtttgagaaggctattatttggctatctgaaa
# atctatcatttgatgtggatgcaagggtaaatctatttgagtgcaacataagagttcttggaggacttgtttctgctcatattcttgccactgattct
# acaaacaggttggttcaactaatttataagaatcaactccttgacttggctgaggatttgggacgacgctttctgcctgctttcaaaaccccaaccgg
# attaccttatgcttggatcaacttaaagcatggtgtaattgtggacgagacaacagaaacaagcacatctggatgcggttctttaatccttgaaatgg
# gtgcactatcacgtttaactggtgatacaagatttgagacggcagctttgcgtgctcttcgtaagttatggagcatgcggagttctctaaatcttcta
# ggaactacactagatgtagcaactggcgaatggattgaatattcttctggcattggagctggtgtggattctttctatgaatatctaatgaaagccta
# cattctttttggaagagatgaaatttggaagatgtttcaatctgcttacattggtgtgcagaaatactttagacacggcccatggtatcatgaagctg
# acatgagaacaggaacagcaacatactggcagctgactagtcttcaagcattctggcctggtctgcaggttcttgttggtgatatcgaggcagctaac
# tcatcacatcgtgagtttttcaaggtgtggaagaaatatggagttcttccagagaggtatctgctagatcatcaggtgttgcatcctactgaaaaata
# ctatcctttacgtcctgaattggcagagtccacattttacctatatcaagcaaccaaagatccatggtatatggaagtgggtgaatcaataatgaatt
# ctctgaatgcacatacaagagttaaaggtggctttgccagcattcgggatgtgactacaatgcaattagaagaccatcagcatagtttcttccttgca
# gaaacgtgcaaatatttgtatctactttttgatgactcatttctacgtaatcaaaattacatatttacaactgagggtcatcccctgccggtgagaat
# caattggcatgagaagcttcccagggtgtataatctaagtgacggaagttctatcaagactggtaagcagagaaaacgaagcagtgccatgtcgcttc
# aaatttgtccggcttctatgattcaccatgaaccgaatgcaaggcgacttgaaagtgcttgccacatccctgatactggtgctgatcatagatgtttc
# agtgatgatgattgtggtgttgatgcaaacacctgtagacggagatcatgcagtctggcgggatattgtggcctctggtcgttgatatag]
# protein sequence = [MFQSTVVKWVLLYLVISPTIFIICLSDLHSNNLLAAKRKRMSERVRKMFYHAYDNYMMYAFPHDELKPLSKTFTDSLS
# ELGNLKLEHLPQKYNGSALTLIESLSSLVILGNYTEFEKAIIWLSENLSFDVDARVNLFECNIRVLGGLVSAHILATDSTNRLVQLIYKNQLLDLAED
# LGRRFLPAFKTPTGLPYAWINLKHGVIVDETTETSTSGCGSLILEMGALSRLTGDTRFETAALRALRKLWSMRSSLNLLGTTLDVATGEWIEYSSGIG
# AGVDSFYEYLMKAYILFGRDEIWKMFQSAYIGVQKYFRHGPWYHEADMRTGTATYWQLTSLQAFWPGLQVLVGDIEAANSSHREFFKVWKKYGVLPER
# YLLDHQVLHPTEKYYPLRPELAESTFYLYQATKDPWYMEVGESIMNSLNAHTRVKGGFASIRDVTTMQLEDHQHSFFLAETCKYLYLLFDDSFLRNQN
# YIFTTEGHPLPVRINWHEKLPRVYNLSDGSSIKTGKQRKRSSAMSLQICPASMIHHEPNARRLESACHIPDTGADHRCFSDDDCGVDANTCRRRSCSL
# AGYCGLWSLI]
# end gene g6
###
# command line:
# augustus --codingseq=1 --proteinprofile=/home/pgsb/tetiana.nosenko/lineages/embryophyta_odb9/prfl/EOG09360FR1.prfl --predictionStart=60558 --predictionEnd=99210 --species=arabidopsis ./tmp/scaffold1155Schil_BUSCO_geno_206160443_.temp
```
