## Supplementary material for "The *de novo* reference genome and transcriptome assemblies of the wild tomato species *Solanum chilense*": EOG09360FRJ.out.1

```
# Please cite: Mario Stanke, Mark Diekhans, Robert Baertsch, David Haussler (2008),
# Using native and syntenically mapped cDNA alignments to improve de novo gene finding
# Bioinformatics 24: 637-644, doi 10.1093/bioinformatics/btn013
# No extrinsic information on sequences given.
# Using protein profile unknown
# --[13..112]--> unknown_B (268) <--[0..0]--
# arabidopsis version. Using default transition matrix.
# We have hints for 0 sequences and for 0 of the sequences in the input set.
#
# ----- prediction on sequence number 1 (length = 40677, name = scaffold93) -----
#
# Constraints/Hints:
# (none)
# Predicted genes for sequence number 1 on both strands
# start gene g1
scaffold93	AUGUSTUS	gene	197380	202124	0.01	+	.	g1
scaffold93	AUGUSTUS	transcript	197380	202124	0.01	+	.	g1.t1
scaffold93	AUGUSTUS	tss	197380	197380	.	+	.	transcript_id "g1.t1"; gene_id "g1";
scaffold93	AUGUSTUS	exon	197380	197637	.	+	.	transcript_id "g1.t1"; gene_id "g1";
scaffold93	AUGUSTUS	exon	200777	202124	.	+	.	transcript_id "g1.t1"; gene_id "g1";
scaffold93	AUGUSTUS	start_codon	200813	200815	.	+	0	transcript_id "g1.t1"; gene_id "g1";
scaffold93	AUGUSTUS	CDS	200813	201193	0.98	+	0	transcript_id "g1.t1"; gene_id "g1";
scaffold93	AUGUSTUS	stop_codon	201191	201193	.	+	0	transcript_id "g1.t1"; gene_id "g1";
scaffold93	AUGUSTUS	tts	202124	202124	.	+	.	transcript_id "g1.t1"; gene_id "g1";
# coding sequence = [atgggttcagcttgttgtgttgctgctaaagatagagcggttataaatggatcaaccagcgaaactttacagagcaatg
# ttcgatactcgccttcttggagctttcgttgggataatcgtggacgtgttgctggagaggagacatcagtcaattggtcttctgatagagttggtgga
# aatgatagattagagtttaaatctggaacaactgtagaaaccctttatgcctctgaagagggtagtccattggatagttttcgatcacttgcattgca
# gaagtcaccagcttctgattgcaacacggggaactcgatgcttcctctatctggtaaacctcaacatggctctctctttaccttacttgatggtgcta
# acacctga]
# protein sequence = [MGSACCVAAKDRAVINGSTSETLQSNVRYSPSWSFRWDNRGRVAGEETSVNWSSDRVGGNDRLEFKSGTTVETLYASE
# EGSPLDSFRSLALQKSPASDCNTGNSMLPLSGKPQHGSLFTLLDGANT]
# end gene g1
###
# start gene g2
scaffold93	AUGUSTUS	gene	202220	204064	0.07	+	.	g2
scaffold93	AUGUSTUS	transcript	202220	204064	0.07	+	.	g2.t1
scaffold93	AUGUSTUS	tss	202220	202220	.	+	.	transcript_id "g2.t1"; gene_id "g2";
scaffold93	AUGUSTUS	exon	202220	202286	.	+	.	transcript_id "g2.t1"; gene_id "g2";
scaffold93	AUGUSTUS	start_codon	202261	202263	.	+	0	transcript_id "g2.t1"; gene_id "g2";
scaffold93	AUGUSTUS	intron	202287	202385	0.77	+	.	transcript_id "g2.t1"; gene_id "g2";
scaffold93	AUGUSTUS	intron	202444	202539	0.99	+	.	transcript_id "g2.t1"; gene_id "g2";
scaffold93	AUGUSTUS	CDS	202261	202286	0.71	+	0	transcript_id "g2.t1"; gene_id "g2";
scaffold93	AUGUSTUS	CDS	202386	202443	0.85	+	1	transcript_id "g2.t1"; gene_id "g2";
scaffold93	AUGUSTUS	exon	202386	202443	.	+	.	transcript_id "g2.t1"; gene_id "g2";
scaffold93	AUGUSTUS	CDS	202540	203475	0.71	+	0	transcript_id "g2.t1"; gene_id "g2";
scaffold93	AUGUSTUS	exon	202540	203589	.	+	.	transcript_id "g2.t1"; gene_id "g2";
scaffold93	AUGUSTUS	stop_codon	203473	203475	.	+	0	transcript_id "g2.t1"; gene_id "g2";
scaffold93	AUGUSTUS	exon	203676	204064	.	+	.	transcript_id "g2.t1"; gene_id "g2";
scaffold93	AUGUSTUS	tts	204064	204064	.	+	.	transcript_id "g2.t1"; gene_id "g2";
# coding sequence = [atgaccatgtgttgtgaaggaaaaaaattaacagtagtttttcttgcccttgcagatacatcggtcgtgagaaattcca
# cggaggtcaaagaatcatttgagtcatcagcagtgccatgcccctctcctttaaagctgtcttcatcagatctctctgtttcatcattatctgcatct
# cctttatcaacgaaaagtcagttgcttcctgccaattctactcctttgcctcagtattcttccggccaccagctgggacgacgagtttctgatagtca
# tatacccggaataaagtcacctacattctcaatttctgaagaatcatcttcgttcatgctccctggttggagtaatgaatcaaccaggggctcaaatg
# gtggatcatcagatggatggtctgttcccgccttctctgacctgcttgcaaatcctcgtagagataggtggtcatttgatagtgaatccatgggtttc
# caccgtgacaagatgagcagagctagtggtcggagttctggttctccttctatagatctccaaacctgtggcatttgtacaaagctgttaacagagag
# atcttcatggtcctcaaatgaaattgctgttgtatctgtactgatttgtggccacgtttttcatgccgattgtttggagagtatgacgccagaattca
# acaagtatgatccagcatgtcctgtttgtacttatggggagaagcaggcactgaagatgtcagagaaagcattgaaaagtcagatggacttgaaagct
# cgaaagagattccggaatcgggttgttgacagtgattttagtggcaatcttgctttatttgatcgacagaaaagtggcggacatggtggaaggcgtct
# caagatgagctcaagttccagcagtatgaagatctcttcaggaaagcccttcttgctgcgtcatttttcatttggttcaaaggggtcaaaatccttct
# ccgagagcccttctactaggaaaaagggttttttctggacaagatcgagcaaggagtaa]
# protein sequence = [MTMCCEGKKLTVVFLALADTSVVRNSTEVKESFESSAVPCPSPLKLSSSDLSVSSLSASPLSTKSQLLPANSTPLPQY
# SSGHQLGRRVSDSHIPGIKSPTFSISEESSSFMLPGWSNESTRGSNGGSSDGWSVPAFSDLLANPRRDRWSFDSESMGFHRDKMSRASGRSSGSPSID
# LQTCGICTKLLTERSSWSSNEIAVVSVLICGHVFHADCLESMTPEFNKYDPACPVCTYGEKQALKMSEKALKSQMDLKARKRFRNRVVDSDFSGNLAL
# FDRQKSGGHGGRRLKMSSSSSSMKISSGKPFLLRHFSFGSKGSKSFSESPSTRKKGFFWTRSSKE]
# end gene g2
###
# start gene g3
scaffold93	AUGUSTUS	gene	205630	207067	0.26	+	.	g3
scaffold93	AUGUSTUS	transcript	205630	207067	0.26	+	.	g3.t1
scaffold93	AUGUSTUS	tss	205630	205630	.	+	.	transcript_id "g3.t1"; gene_id "g3";
scaffold93	AUGUSTUS	exon	205630	206441	.	+	.	transcript_id "g3.t1"; gene_id "g3";
scaffold93	AUGUSTUS	start_codon	205896	205898	.	+	0	transcript_id "g3.t1"; gene_id "g3";
scaffold93	AUGUSTUS	intron	206442	206618	1	+	.	transcript_id "g3.t1"; gene_id "g3";
scaffold93	AUGUSTUS	CDS	205896	206441	1	+	0	transcript_id "g3.t1"; gene_id "g3";
scaffold93	AUGUSTUS	CDS	206619	206846	1	+	0	transcript_id "g3.t1"; gene_id "g3";
scaffold93	AUGUSTUS	exon	206619	207067	.	+	.	transcript_id "g3.t1"; gene_id "g3";
scaffold93	AUGUSTUS	stop_codon	206844	206846	.	+	0	transcript_id "g3.t1"; gene_id "g3";
scaffold93	AUGUSTUS	tts	207067	207067	.	+	.	transcript_id "g3.t1"; gene_id "g3";
# coding sequence = [atggcggacttacgtgatgaacatggaaatccgattcagttgactgaccagtacggccatccagtgcagctcaccgatg
# aatacggcaaccctatgcatcttactggtgttgcaaccactgccggctctggtgctgcagcagttggtgaaaaattgccagaaacggctagctatggg
# gctccgactatgggtgagaagttgcaccacacaactggcttaggtgctgctgctcctacaactggtcacacaactggcttaggtgctgctgccgctgc
# tcctacaactggtcacacaactggcttaggtgttgctgctcctacaactggtcacacaactggcttaggtgctgctgaaaaattgcaccatccaactg
# gcttaggtgctggtggtcacacaactgggttaggtggtggtactgctgcaggtgccggcttacgtgttggtgctgggacaattggtgaaaagttgcac
# cagggaacaacacaaccggagcaacagcatcacaagacggaacttcaccgttccagcagttcaagttctagctcgtcggaggatgatggacaaggtgg
# gaggaggaagaagaaagggctgaaagagaagataaaggagaaattcacaggtggaaagcacaagaatgaggaaccacatcaccaagcacatggtgttg
# gaactggaaccacaacaactactacaccaactactacagagcatgagaagaagagtatgatggagaagatcaaggagaagttacccggccatcataat
# catcactag]
# protein sequence = [MADLRDEHGNPIQLTDQYGHPVQLTDEYGNPMHLTGVATTAGSGAAAVGEKLPETASYGAPTMGEKLHHTTGLGAAAP
# TTGHTTGLGAAAAAPTTGHTTGLGVAAPTTGHTTGLGAAEKLHHPTGLGAGGHTTGLGGGTAAGAGLRVGAGTIGEKLHQGTTQPEQQHHKTELHRSS
# SSSSSSSEDDGQGGRRKKKGLKEKIKEKFTGGKHKNEEPHHQAHGVGTGTTTTTTPTTTEHEKKSMMEKIKEKLPGHHNHH]
# end gene g3
###
# start gene g4
scaffold93	AUGUSTUS	gene	207770	212622	0.01	+	.	g4
scaffold93	AUGUSTUS	transcript	207770	212622	0.01	+	.	g4.t1
scaffold93	AUGUSTUS	tss	207770	207770	.	+	.	transcript_id "g4.t1"; gene_id "g4";
scaffold93	AUGUSTUS	exon	207770	208354	.	+	.	transcript_id "g4.t1"; gene_id "g4";
scaffold93	AUGUSTUS	start_codon	207991	207993	.	+	0	transcript_id "g4.t1"; gene_id "g4";
scaffold93	AUGUSTUS	intron	208355	208442	1	+	.	transcript_id "g4.t1"; gene_id "g4";
scaffold93	AUGUSTUS	intron	208522	209415	0.87	+	.	transcript_id "g4.t1"; gene_id "g4";
scaffold93	AUGUSTUS	intron	209511	209591	0.99	+	.	transcript_id "g4.t1"; gene_id "g4";
scaffold93	AUGUSTUS	intron	209642	210428	0.01	+	.	transcript_id "g4.t1"; gene_id "g4";
scaffold93	AUGUSTUS	intron	210554	211428	0.08	+	.	transcript_id "g4.t1"; gene_id "g4";
scaffold93	AUGUSTUS	intron	211496	211658	1	+	.	transcript_id "g4.t1"; gene_id "g4";
scaffold93	AUGUSTUS	intron	211749	212125	0.92	+	.	transcript_id "g4.t1"; gene_id "g4";
scaffold93	AUGUSTUS	intron	212238	212345	0.95	+	.	transcript_id "g4.t1"; gene_id "g4";
scaffold93	AUGUSTUS	CDS	207991	208354	0.66	+	0	transcript_id "g4.t1"; gene_id "g4";
scaffold93	AUGUSTUS	CDS	208443	208521	1	+	2	transcript_id "g4.t1"; gene_id "g4";
scaffold93	AUGUSTUS	exon	208443	208521	.	+	.	transcript_id "g4.t1"; gene_id "g4";
scaffold93	AUGUSTUS	CDS	209416	209510	0.99	+	1	transcript_id "g4.t1"; gene_id "g4";
scaffold93	AUGUSTUS	exon	209416	209510	.	+	.	transcript_id "g4.t1"; gene_id "g4";
scaffold93	AUGUSTUS	CDS	209592	209641	0.85	+	2	transcript_id "g4.t1"; gene_id "g4";
scaffold93	AUGUSTUS	exon	209592	209641	.	+	.	transcript_id "g4.t1"; gene_id "g4";
scaffold93	AUGUSTUS	CDS	210429	210553	0.7	+	0	transcript_id "g4.t1"; gene_id "g4";
scaffold93	AUGUSTUS	exon	210429	210553	.	+	.	transcript_id "g4.t1"; gene_id "g4";
scaffold93	AUGUSTUS	CDS	211429	211495	0.34	+	1	transcript_id "g4.t1"; gene_id "g4";
scaffold93	AUGUSTUS	exon	211429	211495	.	+	.	transcript_id "g4.t1"; gene_id "g4";
scaffold93	AUGUSTUS	CDS	211659	211748	1	+	0	transcript_id "g4.t1"; gene_id "g4";
scaffold93	AUGUSTUS	exon	211659	211748	.	+	.	transcript_id "g4.t1"; gene_id "g4";
scaffold93	AUGUSTUS	CDS	212126	212237	1	+	0	transcript_id "g4.t1"; gene_id "g4";
scaffold93	AUGUSTUS	exon	212126	212237	.	+	.	transcript_id "g4.t1"; gene_id "g4";
scaffold93	AUGUSTUS	CDS	212346	212416	0.94	+	2	transcript_id "g4.t1"; gene_id "g4";
scaffold93	AUGUSTUS	exon	212346	212622	.	+	.	transcript_id "g4.t1"; gene_id "g4";
scaffold93	AUGUSTUS	stop_codon	212414	212416	.	+	0	transcript_id "g4.t1"; gene_id "g4";
scaffold93	AUGUSTUS	tts	212622	212622	.	+	.	transcript_id "g4.t1"; gene_id "g4";
scaffold93	AUGUSTUS	protein_match	208237	208354	5.67	+	0	target "unknown_B[1..40]"; target_start 82; transcript_id "g4.t1"; gene_id "g4";
scaffold93	AUGUSTUS	protein_match	208443	208521	7.51	+	1	target "unknown_B[40..66]"; target_start 81; transcript_id "g4.t1"; gene_id "g4";
scaffold93	AUGUSTUS	protein_match	209416	209510	9.51	+	0	target "unknown_B[67..98]"; target_start 81; transcript_id "g4.t1"; gene_id "g4";
scaffold93	AUGUSTUS	protein_match	209592	209641	9.08	+	1	target "unknown_B[98..115]"; target_start 81; transcript_id "g4.t1"; gene_id "g4";
scaffold93	AUGUSTUS	protein_match	210429	210553	7.03	+	2	target "unknown_B[115..156]"; target_start 81; transcript_id "g4.t1"; gene_id "g4";
scaffold93	AUGUSTUS	protein_match	211429	211495	8.05	+	0	target "unknown_B[157..179]"; target_start 81; transcript_id "g4.t1"; gene_id "g4";
scaffold93	AUGUSTUS	protein_match	211659	211748	10.4	+	2	target "unknown_B[179..209]"; target_start 81; transcript_id "g4.t1"; gene_id "g4";
scaffold93	AUGUSTUS	protein_match	212126	212237	7.41	+	2	target "unknown_B[209..246]"; target_start 81; transcript_id "g4.t1"; gene_id "g4";
scaffold93	AUGUSTUS	protein_match	212346	212413	8.31	+	2	target "unknown_B[246..268]"; target_start 82; transcript_id "g4.t1"; gene_id "g4";
# coding sequence = [atgcagatgctttctcaatctcacttcctttctctatatccccgcaactgttcacctctttcctcatcattctccgcct
# tctccggcggctgtaatacccggaaaatcgtctccggttcgcttgcttttcaacattccggtatcaattcgttcccgatctcgcacggaatcaaattg
# gcatcgcctgtgatgacttcgaattgtgtgcttccttctaatcaagcacaaatcgttgattttggagttgaggactctgagctcgacaaattcgcagc
# tgttagtaacaaaattgctgatgctgctggtgaagtaatccgtaaacacttcaggaaaagcttcgatattctcgataaagaagatttaagtccggtaa
# caattgctgatcaagcggcggaggaatccatggtgaagataattcaagaaaatttcccgtcccatgcaatttatggagaggagaagggatggaggtgt
# caagaggaaactgcagagtatgtttgggttttagatccaatagatggtactaagagtttcatcacagggaaacctgtgtttggcactcttattgctct
# gttgtacaaaggtaaaccgattcttggcgttattgaccagcctatactgagagagaggtggattggtttaagcgggcgacgaactaccttgaatgggc
# aagaaatatccacacgcaactgttcaagtctttcaaaagtctacatgtacactactagcccacatttgtttgaaggggatgctgagattgcctttgct
# cgtgttagaagcaaggtgaaagttccactgtacggatgtgactgctatgcttatgccctattggcttctgggtttgtggatcttgtaatagagtctgg
# tcttaagccgtacgacttcctctcacttgtaccagtaatagaaggtgctggaggaacaataaccgactggaaagggcaacattttaattggaaagctt
# ctgctggttcaccagccacaagttttaatgtagtggcagccggtgataaagaagttcaccaacaagctttggatgcattgcagtggcggtag]
# protein sequence = [MQMLSQSHFLSLYPRNCSPLSSSFSAFSGGCNTRKIVSGSLAFQHSGINSFPISHGIKLASPVMTSNCVLPSNQAQIV
# DFGVEDSELDKFAAVSNKIADAAGEVIRKHFRKSFDILDKEDLSPVTIADQAAEESMVKIIQENFPSHAIYGEEKGWRCQEETAEYVWVLDPIDGTKS
# FITGKPVFGTLIALLYKGKPILGVIDQPILRERWIGLSGRRTTLNGQEISTRNCSSLSKVYMYTTSPHLFEGDAEIAFARVRSKVKVPLYGCDCYAYA
# LLASGFVDLVIESGLKPYDFLSLVPVIEGAGGTITDWKGQHFNWKASAGSPATSFNVVAAGDKEVHQQALDALQWR]
# sequence of block unknown_B    82 [EDSELDKFAAVSNKIADAAGEVIRKHFRKSFDILDKEDLSPVTIADQAAEESMVKIIQENFPSHAIYGEEKGWRCQEETAEYVWVLDPIDGTKSFITGKPVFGTLIALLYKGKPILGVIDQPILRERWIGLSGRRTTLNGQEISTRNCSSLSKVYMYTTSPHLFEGDAEIAFARVRSKVKVPLYGCDCYAYALLASGFVDLVIESGLKPYDFLSLVPVIEGAGGTITDWKGQHFNWKASAGSPATSFNVVAAGDKEVHQQALDALQWR] 350
# end gene g4
###
# start gene g5
scaffold93	AUGUSTUS	gene	212844	217995	0.06	-	.	g5
scaffold93	AUGUSTUS	transcript	212844	217995	0.06	-	.	g5.t1
scaffold93	AUGUSTUS	tts	212844	212844	.	-	.	transcript_id "g5.t1"; gene_id "g5";
scaffold93	AUGUSTUS	exon	212844	213125	.	-	.	transcript_id "g5.t1"; gene_id "g5";
scaffold93	AUGUSTUS	stop_codon	213051	213053	.	-	0	transcript_id "g5.t1"; gene_id "g5";
scaffold93	AUGUSTUS	intron	213126	213971	0.97	-	.	transcript_id "g5.t1"; gene_id "g5";
scaffold93	AUGUSTUS	intron	214071	214150	1	-	.	transcript_id "g5.t1"; gene_id "g5";
scaffold93	AUGUSTUS	intron	214343	214685	1	-	.	transcript_id "g5.t1"; gene_id "g5";
scaffold93	AUGUSTUS	intron	214824	214926	1	-	.	transcript_id "g5.t1"; gene_id "g5";
scaffold93	AUGUSTUS	intron	215014	215096	1	-	.	transcript_id "g5.t1"; gene_id "g5";
scaffold93	AUGUSTUS	intron	215184	215284	1	-	.	transcript_id "g5.t1"; gene_id "g5";
scaffold93	AUGUSTUS	intron	215447	215549	0.99	-	.	transcript_id "g5.t1"; gene_id "g5";
scaffold93	AUGUSTUS	intron	215687	215858	0.98	-	.	transcript_id "g5.t1"; gene_id "g5";
scaffold93	AUGUSTUS	intron	215979	217716	0.82	-	.	transcript_id "g5.t1"; gene_id "g5";
scaffold93	AUGUSTUS	CDS	213051	213125	0.99	-	0	transcript_id "g5.t1"; gene_id "g5";
scaffold93	AUGUSTUS	CDS	213972	214070	1	-	0	transcript_id "g5.t1"; gene_id "g5";
scaffold93	AUGUSTUS	exon	213972	214070	.	-	.	transcript_id "g5.t1"; gene_id "g5";
scaffold93	AUGUSTUS	CDS	214151	214342	1	-	0	transcript_id "g5.t1"; gene_id "g5";
scaffold93	AUGUSTUS	exon	214151	214342	.	-	.	transcript_id "g5.t1"; gene_id "g5";
scaffold93	AUGUSTUS	CDS	214686	214823	1	-	0	transcript_id "g5.t1"; gene_id "g5";
scaffold93	AUGUSTUS	exon	214686	214823	.	-	.	transcript_id "g5.t1"; gene_id "g5";
scaffold93	AUGUSTUS	CDS	214927	215013	1	-	0	transcript_id "g5.t1"; gene_id "g5";
scaffold93	AUGUSTUS	exon	214927	215013	.	-	.	transcript_id "g5.t1"; gene_id "g5";
scaffold93	AUGUSTUS	CDS	215097	215183	1	-	0	transcript_id "g5.t1"; gene_id "g5";
scaffold93	AUGUSTUS	exon	215097	215183	.	-	.	transcript_id "g5.t1"; gene_id "g5";
scaffold93	AUGUSTUS	CDS	215285	215446	1	-	0	transcript_id "g5.t1"; gene_id "g5";
scaffold93	AUGUSTUS	exon	215285	215446	.	-	.	transcript_id "g5.t1"; gene_id "g5";
scaffold93	AUGUSTUS	CDS	215550	215686	0.98	-	2	transcript_id "g5.t1"; gene_id "g5";
scaffold93	AUGUSTUS	exon	215550	215686	.	-	.	transcript_id "g5.t1"; gene_id "g5";
scaffold93	AUGUSTUS	CDS	215859	215978	0.85	-	2	transcript_id "g5.t1"; gene_id "g5";
scaffold93	AUGUSTUS	exon	215859	215978	.	-	.	transcript_id "g5.t1"; gene_id "g5";
scaffold93	AUGUSTUS	CDS	217717	217816	0.92	-	0	transcript_id "g5.t1"; gene_id "g5";
scaffold93	AUGUSTUS	exon	217717	217995	.	-	.	transcript_id "g5.t1"; gene_id "g5";
scaffold93	AUGUSTUS	start_codon	217814	217816	.	-	0	transcript_id "g5.t1"; gene_id "g5";
scaffold93	AUGUSTUS	tss	217995	217995	.	-	.	transcript_id "g5.t1"; gene_id "g5";
# coding sequence = [atggcgaccgaagaagacgccgtccgacgccgtactgcactcgccgattatcggaaaaagctccttcagcacaaggagc
# ttgatgctcgggttcggacagtgagagagaacttgcgggctaccaaaaaggaatatgctaaaacagaagatgatttgaagtcacttcagagtgttgga
# cagatcataggagaagtgctccgacctctagataatgagcgtttgatagtaaaagctagcagtggtccgaggtatgtagttggctgtcgcagtaaagt
# ggacaaggaaaaactgacttcaggcacaagagtggttctcgatatgacaacacttacaatcatgcgggcactcccccgtgaagttgatcctgttgtat
# acaacatgcttcatgaagatcctggcaacatcagttactctgccgtgggtggactgtcagatcagatcagggagctgagagaatccattgagttacct
# ctaatgaaccctgagcttttcctccgggttgggattaagcctccaaagggtgttcttctctacgggcctcctggaacaggcaagacattgttagctag
# ggcaatcgctagcaacatagatgccaatttcttaaaggttgtatcaagtgccattattgataagtatattggtgagagtgcaagattaattcgggaaa
# tgtttaactatgcgcgtgatcaccaaccttgcatcatattcatggatgagatagatgcaattggtggacgtcgttttagtgagggaaccagtgcagac
# cgtgaaatccaaagaacgctcatggagttgctcaatcagttggatggatttgaccagcttggaaaggtaaaaatgattatggcaacaaatagacctga
# tgttttggacccagctcttcttcgtcctggtcgattagatagaaagatagaaatccccttgcctaatgaacaatcaagaatggaaatcctcaagatcc
# atgctgctgggattgccaaacatggtgaaattgattatgaggctgctgttaagctcgctgagggatttaatggggctgatatgcggaatgtttgcact
# gaagctggtatgtttgcaattcgtgcagagcgtgattatgtcatccatgaggatttcatgaaggctgtaaggaaactgaatgaagcaaagaaacttga
# atcaagtgctcactacagtgctgattttggcaaggaataa]
# protein sequence = [MATEEDAVRRRTALADYRKKLLQHKELDARVRTVRENLRATKKEYAKTEDDLKSLQSVGQIIGEVLRPLDNERLIVKA
# SSGPRYVVGCRSKVDKEKLTSGTRVVLDMTTLTIMRALPREVDPVVYNMLHEDPGNISYSAVGGLSDQIRELRESIELPLMNPELFLRVGIKPPKGVL
# LYGPPGTGKTLLARAIASNIDANFLKVVSSAIIDKYIGESARLIREMFNYARDHQPCIIFMDEIDAIGGRRFSEGTSADREIQRTLMELLNQLDGFDQ
# LGKVKMIMATNRPDVLDPALLRPGRLDRKIEIPLPNEQSRMEILKIHAAGIAKHGEIDYEAAVKLAEGFNGADMRNVCTEAGMFAIRAERDYVIHEDF
# MKAVRKLNEAKKLESSAHYSADFGKE]
# end gene g5
###
# start gene g6
scaffold93	AUGUSTUS	gene	219950	223234	0.02	+	.	g6
scaffold93	AUGUSTUS	transcript	219950	223234	0.02	+	.	g6.t1
scaffold93	AUGUSTUS	tss	219950	219950	.	+	.	transcript_id "g6.t1"; gene_id "g6";
scaffold93	AUGUSTUS	exon	219950	222699	.	+	.	transcript_id "g6.t1"; gene_id "g6";
scaffold93	AUGUSTUS	start_codon	220022	220024	.	+	0	transcript_id "g6.t1"; gene_id "g6";
scaffold93	AUGUSTUS	CDS	220022	222652	0.94	+	0	transcript_id "g6.t1"; gene_id "g6";
scaffold93	AUGUSTUS	stop_codon	222650	222652	.	+	0	transcript_id "g6.t1"; gene_id "g6";
scaffold93	AUGUSTUS	exon	222994	223234	.	+	.	transcript_id "g6.t1"; gene_id "g6";
scaffold93	AUGUSTUS	tts	223234	223234	.	+	.	transcript_id "g6.t1"; gene_id "g6";
# coding sequence = [atgtcaggaggatcaccaccaccaccatcaccaccatcgtctacaataatggctaatatcctcgtggcatttgtttgcc
# ttattttcatcggcccctccagtgtaattccagtttctgcacaatccgattctactgcaccagcaaaatcttttccagcatttacaccttcagataac
# tatcttattaattgtggatctacttctcctactactctaccaggaaatcgcgcgtttcaaccagatcaaaccacagctaaatatttagcctacagcgg
# acgtgaccttcacatttctgcacctgataataaaaatgtaccttcacctatgtacctcagcgcgaaaattttcgatagtgaagctacttatacatttc
# atgtgacaagtccaggcttgcattggatccgtctttatttttatccattacaaaacaatgaatttaatctccaaacagccaaattctctgtttcagtg
# gataaattagttctcctccgtgactaccaaatggagaaaaacgaaccagttatgaaagagtttcttgtaaatgtcacaacagagcgttatgccatcaa
# atttgcaccttccaaaggctcaattgcattcgtcaacgccatggagtttgttactgcaccaggcaaattacttgactattctgtccctctccttttcc
# cagtttcgcagaaatttgatctttccactagtaatttcgagacaacttataggcttaatgttggaggtgcataccttgatgcaacaaatgatacttta
# gggagaagttggttatctgatgaaccattccgtaatagtgccacaggacaggcggttactgttcagccttctgtgattcagtatccaacggcaggagg
# gtcgcctttaattgctcctcctacagtttacagttcagctgtcaaaatggctgattcagaaactaccattcccaatttcaacatatcatggacgatgg
# atattgataccgcgtatacataccttattcgccttcacttctgtgatatcattagcaaatctctcaatgaactatatttcaacgtgtacattaatgat
# aagatggcaatttccgggctagacttgtcatctttgacacagaggttggccacagctttttacaaggactttgtgatagatgcctcttcagcaactaa
# tcctcttagtgtaaaggtttcacccgtgaacgatgtccaaggattcaagaatgcaattctgaatgggcttgaggtttttcggatgaataattctatgg
# gtagtcttgatgggcaatatggtgtcgatggaacgaagagtagtggcccgagcaaaacagtggcttatgttggttttgctatgatgtttggagcattt
# gtaggattgggtgctatagttttcaagtggcaaaagaggcctcaagattggcaaaaaaggaacagtttctcctcgtggttgcttccacttcatgctgg
# agatacaagctttatggcgggaagcaaggcttcattgtcgcgcaagagccaatttttctcttcaaacatggggctaggccgatacttttcatttgctg
# agttgtcagatgccaccaacaattgggaatcgactgccataattggtgttggtggctttggcaatgtgtattatggagaaatcgatgatggaacaaaa
# gtagctgtcaagagaggaaatccacaatctgagcaaggtatcaatgagttccagactgaaattcagatgttatctaagctcagacatcgccatctggt
# gtcgttgattggttattgtgatgaaaacgcagagatgatattggtttatgagttcatgcaaaatggtcctttcagagatcatctctatggaaagaact
# ttccacctttgacatggaagcagaggctagaaatctgcattggctcagctcgtgggcttcattacctccatacaggtgcatccacagcaattatccac
# agagatgtcaaaaccaccaacattcttcttgatgagaacttagtcgctaaaatggctgactttgggctttcaaaagattgccttgccaacgagactca
# cgtaagcacagctgtgaagggaagttttgggtacctcgatcctgagtacttccgtaagcagcagcttacagacaagtctgatgtttactcatttggag
# ttgtacttctagaggcgttgtgcgctcgtcctgccattaatccagcacttccaagagagcaagtgaatttagcagaatggggaatgcaatggaagaaa
# aaaggtttgttggacaaaatcattgatcctactcttgtgggacaaattaacccagagtcaatgaagaaatttggtgaagcagcagagaagtgtttgtc
# agaatatggtgctgatagacctaccatgggtgatgtgctgtggaacttggaatatgctttgcagctacaagaagcctcattacaagggaagactgaag
# aagaaaacaaagcatctccttccccagtctctcctgctatagttgcccctactcctgcccccgtccctgctccttcgacccctgacaacagaccagtt
# tctacacctgagcagacaacaaatcctgctgaacttcaaacaattgacgatcattcaggaacaaaaatgtttgatcaatttggtgcacttaacgggcg
# atga]
# protein sequence = [MSGGSPPPPSPPSSTIMANILVAFVCLIFIGPSSVIPVSAQSDSTAPAKSFPAFTPSDNYLINCGSTSPTTLPGNRAF
# QPDQTTAKYLAYSGRDLHISAPDNKNVPSPMYLSAKIFDSEATYTFHVTSPGLHWIRLYFYPLQNNEFNLQTAKFSVSVDKLVLLRDYQMEKNEPVMK
# EFLVNVTTERYAIKFAPSKGSIAFVNAMEFVTAPGKLLDYSVPLLFPVSQKFDLSTSNFETTYRLNVGGAYLDATNDTLGRSWLSDEPFRNSATGQAV
# TVQPSVIQYPTAGGSPLIAPPTVYSSAVKMADSETTIPNFNISWTMDIDTAYTYLIRLHFCDIISKSLNELYFNVYINDKMAISGLDLSSLTQRLATA
# FYKDFVIDASSATNPLSVKVSPVNDVQGFKNAILNGLEVFRMNNSMGSLDGQYGVDGTKSSGPSKTVAYVGFAMMFGAFVGLGAIVFKWQKRPQDWQK
# RNSFSSWLLPLHAGDTSFMAGSKASLSRKSQFFSSNMGLGRYFSFAELSDATNNWESTAIIGVGGFGNVYYGEIDDGTKVAVKRGNPQSEQGINEFQT
# EIQMLSKLRHRHLVSLIGYCDENAEMILVYEFMQNGPFRDHLYGKNFPPLTWKQRLEICIGSARGLHYLHTGASTAIIHRDVKTTNILLDENLVAKMA
# DFGLSKDCLANETHVSTAVKGSFGYLDPEYFRKQQLTDKSDVYSFGVVLLEALCARPAINPALPREQVNLAEWGMQWKKKGLLDKIIDPTLVGQINPE
# SMKKFGEAAEKCLSEYGADRPTMGDVLWNLEYALQLQEASLQGKTEEENKASPSPVSPAIVAPTPAPVPAPSTPDNRPVSTPEQTTNPAELQTIDDHS
# GTKMFDQFGALNGR]
# end gene g6
###
# start gene g7
scaffold93	AUGUSTUS	gene	223259	229515	0.01	-	.	g7
scaffold93	AUGUSTUS	transcript	223259	229515	0.01	-	.	g7.t1
scaffold93	AUGUSTUS	tts	223259	223259	.	-	.	transcript_id "g7.t1"; gene_id "g7";
scaffold93	AUGUSTUS	exon	223259	223755	.	-	.	transcript_id "g7.t1"; gene_id "g7";
scaffold93	AUGUSTUS	stop_codon	223395	223397	.	-	0	transcript_id "g7.t1"; gene_id "g7";
scaffold93	AUGUSTUS	intron	223756	224963	0.52	-	.	transcript_id "g7.t1"; gene_id "g7";
scaffold93	AUGUSTUS	intron	225062	225153	1	-	.	transcript_id "g7.t1"; gene_id "g7";
scaffold93	AUGUSTUS	intron	225337	225438	0.99	-	.	transcript_id "g7.t1"; gene_id "g7";
scaffold93	AUGUSTUS	intron	225533	226517	0.99	-	.	transcript_id "g7.t1"; gene_id "g7";
scaffold93	AUGUSTUS	intron	226748	226938	0.74	-	.	transcript_id "g7.t1"; gene_id "g7";
scaffold93	AUGUSTUS	intron	227398	227554	0.96	-	.	transcript_id "g7.t1"; gene_id "g7";
scaffold93	AUGUSTUS	intron	227657	228576	0.86	-	.	transcript_id "g7.t1"; gene_id "g7";
scaffold93	AUGUSTUS	intron	228796	228881	0.98	-	.	transcript_id "g7.t1"; gene_id "g7";
scaffold93	AUGUSTUS	intron	228966	229202	0.25	-	.	transcript_id "g7.t1"; gene_id "g7";
scaffold93	AUGUSTUS	CDS	223395	223755	0.99	-	1	transcript_id "g7.t1"; gene_id "g7";
scaffold93	AUGUSTUS	CDS	224964	225061	0.74	-	0	transcript_id "g7.t1"; gene_id "g7";
scaffold93	AUGUSTUS	exon	224964	225061	.	-	.	transcript_id "g7.t1"; gene_id "g7";
scaffold93	AUGUSTUS	CDS	225154	225336	0.99	-	0	transcript_id "g7.t1"; gene_id "g7";
scaffold93	AUGUSTUS	exon	225154	225336	.	-	.	transcript_id "g7.t1"; gene_id "g7";
scaffold93	AUGUSTUS	CDS	225439	225532	1	-	1	transcript_id "g7.t1"; gene_id "g7";
scaffold93	AUGUSTUS	exon	225439	225532	.	-	.	transcript_id "g7.t1"; gene_id "g7";
scaffold93	AUGUSTUS	CDS	226518	226747	1	-	0	transcript_id "g7.t1"; gene_id "g7";
scaffold93	AUGUSTUS	exon	226518	226747	.	-	.	transcript_id "g7.t1"; gene_id "g7";
scaffold93	AUGUSTUS	CDS	226939	227397	0.74	-	0	transcript_id "g7.t1"; gene_id "g7";
scaffold93	AUGUSTUS	exon	226939	227397	.	-	.	transcript_id "g7.t1"; gene_id "g7";
scaffold93	AUGUSTUS	CDS	227555	227656	0.96	-	0	transcript_id "g7.t1"; gene_id "g7";
scaffold93	AUGUSTUS	exon	227555	227656	.	-	.	transcript_id "g7.t1"; gene_id "g7";
scaffold93	AUGUSTUS	CDS	228577	228795	1	-	0	transcript_id "g7.t1"; gene_id "g7";
scaffold93	AUGUSTUS	exon	228577	228795	.	-	.	transcript_id "g7.t1"; gene_id "g7";
scaffold93	AUGUSTUS	CDS	228882	228965	0.97	-	0	transcript_id "g7.t1"; gene_id "g7";
scaffold93	AUGUSTUS	exon	228882	228965	.	-	.	transcript_id "g7.t1"; gene_id "g7";
scaffold93	AUGUSTUS	CDS	229203	229421	0.16	-	0	transcript_id "g7.t1"; gene_id "g7";
scaffold93	AUGUSTUS	exon	229203	229515	.	-	.	transcript_id "g7.t1"; gene_id "g7";
scaffold93	AUGUSTUS	start_codon	229419	229421	.	-	0	transcript_id "g7.t1"; gene_id "g7";
scaffold93	AUGUSTUS	tss	229515	229515	.	-	.	transcript_id "g7.t1"; gene_id "g7";
# coding sequence = [atgtcggcatttacaagactcgaggcttgcttgagtgagattccactatgctgctcggtaggttgtggaaggctgctga
# ttgcagatgagaaaaaaaatagaatccctgcatatcaggccaagggaagagggggtggggtgggtgtaggtgctttgacttttaagggtagactctac
# cacttatcttttatcattccattgctctcaggctattcaaatattgacatggatacaatagaagtcagtaacctaaatagacagttcttgtttcgaca
# aaaacatgttggtcaatctaaggctaaagttgctagagaggctgtcctaagatttaggcctcatattaaaattacaccataccatgcaaatgtaaaag
# atccagagttcaatgtggattttttcaagcaattcaatgttgtgcttaatggtcttgacaatctagatgctaggcgacatgtgaatcgcctttgtttg
# gcatctggtgtcccattagttgaaagtgggactacaggcttccttggccaggtcacggtacatgtgaagggtaaaacagaatgctatgaatgtcaatc
# taaaccagctccaaaaacttaccctgtctgtacaatcacaagtactccaacaaagtttgttcactgcatcgtatgggcaaaagatctgctgtttgcaa
# agctttttgggaacaagaatcaggaaaatgaccttaatgtgcgttctactgatgcttcgagttcatcagaacattcagaggatgtttttgaacgtaga
# gccgctgaagatgttgagcaatatgggaggagaatatatgatcatgtttttggttacaacattgaagtggcattacgtaatgaagaaacatggaagaa
# ccgcaacaagcctaggcctgtctacagcaaagatgtattgccaccaaaaccagttggacagaatggtaacaaggataaagcttcaaacaccggtgacc
# cctcttcagtctctgcaatgtcatctctaggccttaaaaatcctcaggatctgtggagtcttagggaaaattctgaagtatttctcgaggcattaagt
# ctctttttctcgaaaagagagaaggaaattggccagttgggttttgataaggacgaccagttggctgtagagtttgtcacttctgcagcaaacattcg
# tgctgcttcttttggaattccattacatagcctttttgaagctaaaggtattgctggcaatatcgttcatgccgttgcaacaacaaatgccatcattg
# caggcttgattgttcttgaggcaatcaaggtgttgcaaaatgatgtaaaaagctacaggatgacttattgccttgaacatccgtcaagaaagatgctt
# ctcatgccagtggagcccttcgagccaaacaagtcttgttatgtttgttccgagacacctttaacgcttgagattaatactcatcgttcgaagttgag
# ggattttgttgacaagattgtcaaagcaaaacttggcatgagcctcccattgatcatgcatggggtggcacttctttatgaggtgggcgatgatcttg
# aggaagatgaggttgcaaattatgcagcaaaccttgataaggttctatctgagcttccttctccggttactggtggcacaattctcacagtggaggat
# cttcagcaagagcttaagtgcagcatcaatattaagcacagagaggagttcgatgaagagaaagaacccgatggaatggttctctcaggatggacacc
# agctcttgcagcagaaaagaccaagacattggacaatggcccgagctcgtctaatgcatctcagacagttccactggagtcagaggataatgatgaga
# tagaaatcattctcaaagaccctgaaattcttgcggctgggaagaaaagaaagtcgtctgatgtttcagttgctgtcgattcagagatattcagtgtc
# actggtgcaatgctgactaaaaagaaggtggaagaggatgatagtaataatgacattgtgatggttgatggaaagttagaccccaacaagaaaaagag
# ggtgcaataa]
# protein sequence = [MSAFTRLEACLSEIPLCCSVGCGRLLIADEKKNRIPAYQAKGRGGGVGVGALTFKGRLYHLSFIIPLLSGYSNIDMDT
# IEVSNLNRQFLFRQKHVGQSKAKVAREAVLRFRPHIKITPYHANVKDPEFNVDFFKQFNVVLNGLDNLDARRHVNRLCLASGVPLVESGTTGFLGQVT
# VHVKGKTECYECQSKPAPKTYPVCTITSTPTKFVHCIVWAKDLLFAKLFGNKNQENDLNVRSTDASSSSEHSEDVFERRAAEDVEQYGRRIYDHVFGY
# NIEVALRNEETWKNRNKPRPVYSKDVLPPKPVGQNGNKDKASNTGDPSSVSAMSSLGLKNPQDLWSLRENSEVFLEALSLFFSKREKEIGQLGFDKDD
# QLAVEFVTSAANIRAASFGIPLHSLFEAKGIAGNIVHAVATTNAIIAGLIVLEAIKVLQNDVKSYRMTYCLEHPSRKMLLMPVEPFEPNKSCYVCSET
# PLTLEINTHRSKLRDFVDKIVKAKLGMSLPLIMHGVALLYEVGDDLEEDEVANYAANLDKVLSELPSPVTGGTILTVEDLQQELKCSINIKHREEFDE
# EKEPDGMVLSGWTPALAAEKTKTLDNGPSSSNASQTVPLESEDNDEIEIILKDPEILAAGKKRKSSDVSVAVDSEIFSVTGAMLTKKKVEEDDSNNDI
# VMVDGKLDPNKKKRVQ]
# end gene g7
###
# command line:
# augustus --codingseq=1 --proteinprofile=/home/pgsb/tetiana.nosenko/lineages/embryophyta_odb9/prfl/EOG09360FRJ.prfl --predictionStart=190005 --predictionEnd=230681 --species=arabidopsis ./tmp/scaffold93Schil_BUSCO_geno_206160443_.temp
```
