## Supplementary material for "The *de novo* reference genome and transcriptome assemblies of the wild tomato species *Solanum chilense*": EOG09360FU3.out.1

```
# Please cite: Mario Stanke, Mark Diekhans, Robert Baertsch, David Haussler (2008),
# Using native and syntenically mapped cDNA alignments to improve de novo gene finding
# Bioinformatics 24: 637-644, doi 10.1093/bioinformatics/btn013
# No extrinsic information on sequences given.
# Using protein profile unknown
# --[0..345]--> unknown_A (31) <--[1..11]--> unknown_B (13) <--[3..9]--> unknown_C (38) <--[0..1]--> unknown_D (14) <--[0..1]--> unknown_E (13) <--[0..2]--> unknown_F (34) <--[0..18]--> unknown_G (96) <--[0..1]--> unknown_H (30) <--[0..8]--> unknown_I (15) <--[1..11]--> unknown_J (10) <--[7..18]--> unknown_L (12) <--[0..44]--
# arabidopsis version. Using default transition matrix.
# We have hints for 0 sequences and for 0 of the sequences in the input set.
#
# ----- prediction on sequence number 1 (length = 40186, name = scaffold888) -----
#
# Constraints/Hints:
# (none)
# Predicted genes for sequence number 1 on both strands
# start gene g1
scaffold888	AUGUSTUS	gene	112007	113923	0.04	-	.	g1
scaffold888	AUGUSTUS	transcript	112007	113923	0.04	-	.	g1.t1
scaffold888	AUGUSTUS	tts	112007	112007	.	-	.	transcript_id "g1.t1"; gene_id "g1";
scaffold888	AUGUSTUS	exon	112007	112457	.	-	.	transcript_id "g1.t1"; gene_id "g1";
scaffold888	AUGUSTUS	stop_codon	112302	112304	.	-	0	transcript_id "g1.t1"; gene_id "g1";
scaffold888	AUGUSTUS	intron	112458	112542	0.92	-	.	transcript_id "g1.t1"; gene_id "g1";
scaffold888	AUGUSTUS	CDS	112302	112457	0.91	-	0	transcript_id "g1.t1"; gene_id "g1";
scaffold888	AUGUSTUS	CDS	112543	113490	1	-	0	transcript_id "g1.t1"; gene_id "g1";
scaffold888	AUGUSTUS	exon	112543	113574	.	-	.	transcript_id "g1.t1"; gene_id "g1";
scaffold888	AUGUSTUS	start_codon	113488	113490	.	-	0	transcript_id "g1.t1"; gene_id "g1";
scaffold888	AUGUSTUS	exon	113664	113923	.	-	.	transcript_id "g1.t1"; gene_id "g1";
scaffold888	AUGUSTUS	tss	113923	113923	.	-	.	transcript_id "g1.t1"; gene_id "g1";
# coding sequence = [atggatggtgatggtagtggagtttctgagaaaccttcttattggattgatgcttatgaggacatctcatgtgatgatc
# ttatccaagattttgttgggtccaacactgtacccgttgcaccattgaatcaattgggtccggatgagactcttgatccttgtttctttggtggtatt
# gatgggattctcgagaaattaaagaatggtgatggttctgaacattctgtggatggaaacaacagtaatgtacagactgaagctttagctgcacctgg
# aatttgcaaggacaacgggccacaagttaaaaaggatgtggaccacaacaaaggtgatttggggaagaagtctttacaagaaggaaacggattttcca
# ggcataaggaatggggttgtaatgataaagaagagagaaatggaaaaagggcgcggtttggtgatgatagctaccagaggagaggctgtgatagacct
# ttggctagaaagagacttcgcgagaatgatgagattaatagagtagggagggatcaaagaaaaagaagagaatatcatggtggtcgtggtggaagaga
# taggaactggagggaagggagtggcttttgggaatgggacaaagaaaggaaagagatgatctatcgtgtgggttcatgggaagctgatagaaatcgag
# aggggaagttaccaactgagagaagccgtgaaccttctggagctattgagaagaaagatgacaaattaaaggaacaagctcccaaagaggaagcgcgc
# aagtatcagttggatgtacttgagcatgccagaaagagcaatacaatagcctttcttgaaacaggagcaggaaaaacgcttattgccatcctcctcat
# gaagagcctatgtagtgacttgcaaaagaagaacaagaaaatgctggcagtttttctggttcctaaggttccacttgtttatcagcaagcagaagtta
# ttcgtgagcaaactggctatcaagttggccattattgtggtgaaatgggccaagatttttgggatgcacgaaggtggcagcgcgagttcgaaactaaa
# caggttgcatcaagcttctctcttctaatcttgtgcttatcatga]
# protein sequence = [MDGDGSGVSEKPSYWIDAYEDISCDDLIQDFVGSNTVPVAPLNQLGPDETLDPCFFGGIDGILEKLKNGDGSEHSVDG
# NNSNVQTEALAAPGICKDNGPQVKKDVDHNKGDLGKKSLQEGNGFSRHKEWGCNDKEERNGKRARFGDDSYQRRGCDRPLARKRLRENDEINRVGRDQ
# RKRREYHGGRGGRDRNWREGSGFWEWDKERKEMIYRVGSWEADRNREGKLPTERSREPSGAIEKKDDKLKEQAPKEEARKYQLDVLEHARKSNTIAFL
# ETGAGKTLIAILLMKSLCSDLQKKNKKMLAVFLVPKVPLVYQQAEVIREQTGYQVGHYCGEMGQDFWDARRWQREFETKQVASSFSLLILCLS]
# end gene g1
###
# start gene g2
scaffold888	AUGUSTUS	gene	127764	132433	0.03	-	.	g2
scaffold888	AUGUSTUS	transcript	127764	132433	0.03	-	.	g2.t1
scaffold888	AUGUSTUS	tts	127764	127764	.	-	.	transcript_id "g2.t1"; gene_id "g2";
scaffold888	AUGUSTUS	exon	127764	128943	.	-	.	transcript_id "g2.t1"; gene_id "g2";
scaffold888	AUGUSTUS	stop_codon	128719	128721	.	-	0	transcript_id "g2.t1"; gene_id "g2";
scaffold888	AUGUSTUS	intron	128944	130359	0.27	-	.	transcript_id "g2.t1"; gene_id "g2";
scaffold888	AUGUSTUS	intron	130682	131925	0.96	-	.	transcript_id "g2.t1"; gene_id "g2";
scaffold888	AUGUSTUS	CDS	128719	128943	0.75	-	0	transcript_id "g2.t1"; gene_id "g2";
scaffold888	AUGUSTUS	CDS	130360	130681	0.93	-	1	transcript_id "g2.t1"; gene_id "g2";
scaffold888	AUGUSTUS	exon	130360	130681	.	-	.	transcript_id "g2.t1"; gene_id "g2";
scaffold888	AUGUSTUS	CDS	131926	132383	0.98	-	0	transcript_id "g2.t1"; gene_id "g2";
scaffold888	AUGUSTUS	exon	131926	132433	.	-	.	transcript_id "g2.t1"; gene_id "g2";
scaffold888	AUGUSTUS	start_codon	132381	132383	.	-	0	transcript_id "g2.t1"; gene_id "g2";
scaffold888	AUGUSTUS	tss	132433	132433	.	-	.	transcript_id "g2.t1"; gene_id "g2";
scaffold888	AUGUSTUS	protein_match	128722	128757	6.5	-	0	target "unknown_L[1..12]"; target_start 322; transcript_id "g2.t1"; gene_id "g2";
scaffold888	AUGUSTUS	protein_match	128779	128808	7.09	-	0	target "unknown_J[1..10]"; target_start 305; transcript_id "g2.t1"; gene_id "g2";
scaffold888	AUGUSTUS	protein_match	128821	128865	5.42	-	0	target "unknown_I[1..15]"; target_start 286; transcript_id "g2.t1"; gene_id "g2";
scaffold888	AUGUSTUS	protein_match	128890	128943	6.49	-	0	target "unknown_H[13..30]"; target_start 248; transcript_id "g2.t1"; gene_id "g2";
scaffold888	AUGUSTUS	protein_match	130360	130395	8.71	-	0	target "unknown_H[1..12]"; target_start 248; transcript_id "g2.t1"; gene_id "g2";
scaffold888	AUGUSTUS	protein_match	130396	130681	7.12	-	1	target "unknown_G[1..96]"; target_start 152; transcript_id "g2.t1"; gene_id "g2";
scaffold888	AUGUSTUS	protein_match	131926	131927	1	-	0	target "unknown_G[1..1]"; target_start 152; transcript_id "g2.t1"; gene_id "g2";
scaffold888	AUGUSTUS	protein_match	131928	132029	8.31	-	0	target "unknown_F[1..34]"; target_start 118; transcript_id "g2.t1"; gene_id "g2";
scaffold888	AUGUSTUS	protein_match	132033	132071	7.55	-	0	target "unknown_E[1..13]"; target_start 104; transcript_id "g2.t1"; gene_id "g2";
scaffold888	AUGUSTUS	protein_match	132072	132113	6.38	-	0	target "unknown_D[1..14]"; target_start 90; transcript_id "g2.t1"; gene_id "g2";
scaffold888	AUGUSTUS	protein_match	132117	132230	5.46	-	0	target "unknown_C[1..38]"; target_start 51; transcript_id "g2.t1"; gene_id "g2";
scaffold888	AUGUSTUS	protein_match	132243	132281	4.32	-	0	target "unknown_B[1..13]"; target_start 34; transcript_id "g2.t1"; gene_id "g2";
scaffold888	AUGUSTUS	protein_match	132291	132383	4.14	-	0	target "unknown_A[1..31]"; target_start 0; transcript_id "g2.t1"; gene_id "g2";
# coding sequence = [atggagactctgagagtacaattattggctgaaaaaagtgagatctcagtaccatcacagtacgtacaaccaccggaaa
# ccagaccacaaatagaaaaaactaacgtaaaatcagcagtaccagtaatcgatctcagttcacgaacgaacctcctggatgaactgaagaaagcttgc
# aaagaatggggagtatttcaagtgataaaccataaggttccgatcagtttgttggatgatataatgcgagttggtcgcaccttttttggaggttgcga
# aatggaagagaagcttaagtattcttgcgattctgcttctcctgcttctgaaggatatggcagtcgcatgcttgtagcatcaaatgaaaaggttttgg
# attggagagattattttgatcaccacaccttgcctttatctcgtcgcaacccttctcattggcccgactctccggctgattacagaaaagttgtggca
# gaatacagcgatcacatgaaagctcttgcacaggaacttcttggtttagtctctgagagtctagacttgacatgtcaatgcatagaaaatgttgttgg
# ggagttttaccaaaatatcactattagttactatccaccctgccctcaaccggagcttactcttggactgcaatcacattctgactttggtgttatta
# cacttctcatccaagatgacgtggggggtcttgaggttttcaataatggagaatgggtttctgttaatccaatgtcaaatgctatctgtgtgatctta
# gcagaccaaactgagatcataactaatggcgagtacaaaagtgctcaacaccgggcagtgacgaatgctggaagatcgcgactctcagttgccacatt
# ccatgaccctgcgaaaactagacaaatttctccagccttccatccgcctagatatcgtccagtgatttatggcgaccatgtctcctcatggtacacta
# aagggccagaagggaagaggaaccttgatgcacttctactttaa]
# protein sequence = [METLRVQLLAEKSEISVPSQYVQPPETRPQIEKTNVKSAVPVIDLSSRTNLLDELKKACKEWGVFQVINHKVPISLLD
# DIMRVGRTFFGGCEMEEKLKYSCDSASPASEGYGSRMLVASNEKVLDWRDYFDHHTLPLSRRNPSHWPDSPADYRKVVAEYSDHMKALAQELLGLVSE
# SLDLTCQCIENVVGEFYQNITISYYPPCPQPELTLGLQSHSDFGVITLLIQDDVGGLEVFNNGEWVSVNPMSNAICVILADQTEIITNGEYKSAQHRA
# VTNAGRSRLSVATFHDPAKTRQISPAFHPPRYRPVIYGDHVSSWYTKGPEGKRNLDALLL]
# sequence of block unknown_L   322 [PEGKRNLDALLL] 334
# sequence of block unknown_J   305 [YRPVIYGDHV] 315
# sequence of block unknown_I   286 [TFHDPAKTRQISPAF] 301
# sequence of block unknown_H   248 [NAICVILADQTEIITNGEYKSAQHRAVTNA] 278
# sequence of block unknown_G   152 [RKVVAEYSDHMKALAQELLGLVSESLDLTCQCIENVVGEFYQNITISYYPPCPQPELTLGLQSHSDFGVITLLIQDDVGGLEVFNNGEWVSVNPMS] 248
# sequence of block unknown_F   118 [SNEKVLDWRDYFDHHTLPLSRRNPSHWPDSPADY] 152
# sequence of block unknown_E   104 [SPASEGYGSRMLV] 117
# sequence of block unknown_D    90 [CEMEEKLKYSCDSA] 104
# sequence of block unknown_C    51 [LDELKKACKEWGVFQVINHKVPISLLDDIMRVGRTFFG] 89
# sequence of block unknown_B    34 [NVKSAVPVIDLSS] 47
# sequence of block unknown_A     0 [METLRVQLLAEKSEISVPSQYVQPPETRPQI] 31
# end gene g2
###
# start gene g3
scaffold888	AUGUSTUS	gene	133198	134441	0.12	+	.	g3
scaffold888	AUGUSTUS	transcript	133198	134441	0.12	+	.	g3.t1
scaffold888	AUGUSTUS	tss	133198	133198	.	+	.	transcript_id "g3.t1"; gene_id "g3";
scaffold888	AUGUSTUS	exon	133198	134441	.	+	.	transcript_id "g3.t1"; gene_id "g3";
scaffold888	AUGUSTUS	start_codon	133224	133226	.	+	0	transcript_id "g3.t1"; gene_id "g3";
scaffold888	AUGUSTUS	CDS	133224	133847	0.35	+	0	transcript_id "g3.t1"; gene_id "g3";
scaffold888	AUGUSTUS	stop_codon	133845	133847	.	+	0	transcript_id "g3.t1"; gene_id "g3";
scaffold888	AUGUSTUS	tts	134441	134441	.	+	.	transcript_id "g3.t1"; gene_id "g3";
# coding sequence = [atgttttctgcagttctgtcctctccttcatcctcttccacttccactttcccactcagatattcctctctttcatcag
# tagccaatctttcatcacttccacttaccattggatgcagaagaacaagtaaaaaatcaacacacaacaactgctccatcaaagttcaagtgttatca
# aggatgattgagaaggaaaccccagaaactgaacgaccacatacatttctaagagaatctgatgaagggtcatcgggggatgagtcgaattcggttag
# agcacgttttgagaagatgattagggaggttcaagatagtttttgtgctgctttggaagatgtagatggagggggtaaattcaaggaagatgtttggt
# ccaggcctggtgggggtggtgggattagtagggtattgcaagatgggaatgtttttgagaaggctggtgttaatgtttctgttgtttatggtgttatg
# cctcctgaagcttatcgagctgctaggccagttgataatggaaatactaaacctggtcctatccccttttttgctgctggcgttagctcggtaaattt
# ctcacatttcattctttcttttgtatgtgctaccactatatcacggctgggataa]
# protein sequence = [MFSAVLSSPSSSSTSTFPLRYSSLSSVANLSSLPLTIGCRRTSKKSTHNNCSIKVQVLSRMIEKETPETERPHTFLRE
# SDEGSSGDESNSVRARFEKMIREVQDSFCAALEDVDGGGKFKEDVWSRPGGGGGISRVLQDGNVFEKAGVNVSVVYGVMPPEAYRAARPVDNGNTKPG
# PIPFFAAGVSSVNFSHFILSFVCATTISRLG]
# end gene g3
###
# start gene g4
scaffold888	AUGUSTUS	gene	135468	140492	0.03	+	.	g4
scaffold888	AUGUSTUS	transcript	135468	140492	0.03	+	.	g4.t1
scaffold888	AUGUSTUS	tss	135468	135468	.	+	.	transcript_id "g4.t1"; gene_id "g4";
scaffold888	AUGUSTUS	exon	135468	135507	.	+	.	transcript_id "g4.t1"; gene_id "g4";
scaffold888	AUGUSTUS	exon	136202	136306	.	+	.	transcript_id "g4.t1"; gene_id "g4";
scaffold888	AUGUSTUS	start_codon	136261	136263	.	+	0	transcript_id "g4.t1"; gene_id "g4";
scaffold888	AUGUSTUS	intron	136307	136993	0.37	+	.	transcript_id "g4.t1"; gene_id "g4";
scaffold888	AUGUSTUS	intron	137069	137365	0.93	+	.	transcript_id "g4.t1"; gene_id "g4";
scaffold888	AUGUSTUS	intron	137420	137503	0.95	+	.	transcript_id "g4.t1"; gene_id "g4";
scaffold888	AUGUSTUS	intron	137599	138062	0.88	+	.	transcript_id "g4.t1"; gene_id "g4";
scaffold888	AUGUSTUS	intron	138147	139366	0.35	+	.	transcript_id "g4.t1"; gene_id "g4";
scaffold888	AUGUSTUS	intron	139455	139795	0.81	+	.	transcript_id "g4.t1"; gene_id "g4";
scaffold888	AUGUSTUS	intron	139921	140017	0.99	+	.	transcript_id "g4.t1"; gene_id "g4";
scaffold888	AUGUSTUS	intron	140117	140230	1	+	.	transcript_id "g4.t1"; gene_id "g4";
scaffold888	AUGUSTUS	CDS	136261	136306	0.43	+	0	transcript_id "g4.t1"; gene_id "g4";
scaffold888	AUGUSTUS	CDS	136994	137068	0.94	+	2	transcript_id "g4.t1"; gene_id "g4";
scaffold888	AUGUSTUS	exon	136994	137068	.	+	.	transcript_id "g4.t1"; gene_id "g4";
scaffold888	AUGUSTUS	CDS	137366	137419	0.93	+	2	transcript_id "g4.t1"; gene_id "g4";
scaffold888	AUGUSTUS	exon	137366	137419	.	+	.	transcript_id "g4.t1"; gene_id "g4";
scaffold888	AUGUSTUS	CDS	137504	137598	1	+	2	transcript_id "g4.t1"; gene_id "g4";
scaffold888	AUGUSTUS	exon	137504	137598	.	+	.	transcript_id "g4.t1"; gene_id "g4";
scaffold888	AUGUSTUS	CDS	138063	138146	0.6	+	0	transcript_id "g4.t1"; gene_id "g4";
scaffold888	AUGUSTUS	exon	138063	138146	.	+	.	transcript_id "g4.t1"; gene_id "g4";
scaffold888	AUGUSTUS	CDS	139367	139454	0.96	+	0	transcript_id "g4.t1"; gene_id "g4";
scaffold888	AUGUSTUS	exon	139367	139454	.	+	.	transcript_id "g4.t1"; gene_id "g4";
scaffold888	AUGUSTUS	CDS	139796	139920	0.9	+	2	transcript_id "g4.t1"; gene_id "g4";
scaffold888	AUGUSTUS	exon	139796	139920	.	+	.	transcript_id "g4.t1"; gene_id "g4";
scaffold888	AUGUSTUS	CDS	140018	140116	1	+	0	transcript_id "g4.t1"; gene_id "g4";
scaffold888	AUGUSTUS	exon	140018	140116	.	+	.	transcript_id "g4.t1"; gene_id "g4";
scaffold888	AUGUSTUS	CDS	140231	140302	0.99	+	0	transcript_id "g4.t1"; gene_id "g4";
scaffold888	AUGUSTUS	exon	140231	140492	.	+	.	transcript_id "g4.t1"; gene_id "g4";
scaffold888	AUGUSTUS	stop_codon	140300	140302	.	+	0	transcript_id "g4.t1"; gene_id "g4";
scaffold888	AUGUSTUS	tts	140492	140492	.	+	.	transcript_id "g4.t1"; gene_id "g4";
# coding sequence = [atggataagaaaatagatctcttgacgaatgcaggggcttcaagggatagatacatggagggtggctgcacctgtagag
# aggctagggtagtaggcagtaatggtccagagcattgcatcaaaatgagactagcagtatttaggttgttagctaggattggcaatgtatacctttat
# actccaggagcacctaggcaatggtggtttggaggtggcactgatctgacacctgcttacattttcgaggaggatgtgaagcacttccattcggtgca
# aaaaggtgcttgtgacaaatttgatgctagtttctaccctcgtttcaagaagtggtgtgatgattatttctatataaagcaccgtgatgagaggcgag
# gtcttggaggaattttttttgacgatttaaacgactatgatcaggagatgcttctctccttttctacagagtgtgccaattccgtcattccagcatat
# atacctatcatagagaagaggaaggataccccattcaccgatgaacacaaggcatggcaacagttacggagggggcgctatgtggaattcaacttggt
# ttatgaccgtggaactacatttggtcttaagacaggaggtaggattgagagtattcttgtttctcttccattaagtgcacgttgggagtacgaccatc
# aaccagtagaggggtctgaagaatggaaactcttggatgcttgtatcaaccctaaggaatggatctgttag]
# protein sequence = [MDKKIDLLTNAGASRDRYMEGGCTCREARVVGSNGPEHCIKMRLAVFRLLARIGNVYLYTPGAPRQWWFGGGTDLTPA
# YIFEEDVKHFHSVQKGACDKFDASFYPRFKKWCDDYFYIKHRDERRGLGGIFFDDLNDYDQEMLLSFSTECANSVIPAYIPIIEKRKDTPFTDEHKAW
# QQLRRGRYVEFNLVYDRGTTFGLKTGGRIESILVSLPLSARWEYDHQPVEGSEEWKLLDACINPKEWIC]
# end gene g4
###
# start gene g5
scaffold888	AUGUSTUS	gene	142658	145503	0.19	-	.	g5
scaffold888	AUGUSTUS	transcript	142658	145503	0.19	-	.	g5.t1
scaffold888	AUGUSTUS	tts	142658	142658	.	-	.	transcript_id "g5.t1"; gene_id "g5";
scaffold888	AUGUSTUS	exon	142658	143159	.	-	.	transcript_id "g5.t1"; gene_id "g5";
scaffold888	AUGUSTUS	stop_codon	142918	142920	.	-	0	transcript_id "g5.t1"; gene_id "g5";
scaffold888	AUGUSTUS	intron	143160	143516	0.78	-	.	transcript_id "g5.t1"; gene_id "g5";
scaffold888	AUGUSTUS	intron	143602	144117	0.93	-	.	transcript_id "g5.t1"; gene_id "g5";
scaffold888	AUGUSTUS	intron	144208	144638	1	-	.	transcript_id "g5.t1"; gene_id "g5";
scaffold888	AUGUSTUS	CDS	142918	143159	0.78	-	2	transcript_id "g5.t1"; gene_id "g5";
scaffold888	AUGUSTUS	CDS	143517	143601	1	-	0	transcript_id "g5.t1"; gene_id "g5";
scaffold888	AUGUSTUS	exon	143517	143601	.	-	.	transcript_id "g5.t1"; gene_id "g5";
scaffold888	AUGUSTUS	CDS	144118	144207	0.93	-	0	transcript_id "g5.t1"; gene_id "g5";
scaffold888	AUGUSTUS	exon	144118	144207	.	-	.	transcript_id "g5.t1"; gene_id "g5";
scaffold888	AUGUSTUS	CDS	144639	144749	1	-	0	transcript_id "g5.t1"; gene_id "g5";
scaffold888	AUGUSTUS	exon	144639	144784	.	-	.	transcript_id "g5.t1"; gene_id "g5";
scaffold888	AUGUSTUS	start_codon	144747	144749	.	-	0	transcript_id "g5.t1"; gene_id "g5";
scaffold888	AUGUSTUS	exon	145435	145503	.	-	.	transcript_id "g5.t1"; gene_id "g5";
scaffold888	AUGUSTUS	tss	145503	145503	.	-	.	transcript_id "g5.t1"; gene_id "g5";
# coding sequence = [atgggatactggaaagcaaaggttcttccaaagatcaagcagatctttgataaaaatggacccaagaaaactgctgctg
# ctgaggcatgcaagacttttgatcaagctaaggaggaatatagcaaggagtttgaagagaagaagactgagcttcaacccaaagttgttgaaatttat
# gaagctgctgcagttgagatcaagagcttagtgaaggaaccaaagggtgcagggctgaagaaaaactcagatggggttcagaaattccttgatgacct
# tgtcaagattgaagataagaaggaagaggaacctgcggctgctgatgtggcaactgatgacgtgcatgcaccagccgccacgtcaactgaagaggtgg
# aggtgaaggtgaaggagaaggagatagttattgagtctggagaaccaaacaaggaagaagcacctgctactgttgttgctgacgtggccaaagtggaa
# ccacctgctgacgtggcacctgcaactaaggtggaagaagcaccaaaggtgatttaa]
# protein sequence = [MGYWKAKVLPKIKQIFDKNGPKKTAAAEACKTFDQAKEEYSKEFEEKKTELQPKVVEIYEAAAVEIKSLVKEPKGAGL
# KKNSDGVQKFLDDLVKIEDKKEEEPAAADVATDDVHAPAATSTEEVEVKVKEKEIVIESGEPNKEEAPATVVADVAKVEPPADVAPATKVEEAPKVI]
# end gene g5
###
# command line:
# augustus --codingseq=1 --proteinprofile=/home/pgsb/tetiana.nosenko/lineages/embryophyta_odb9/prfl/EOG09360FU3.prfl --predictionStart=110463 --predictionEnd=150648 --species=arabidopsis ./tmp/scaffold888Schil_BUSCO_geno_206160443_.temp
```
