## Supplementary material for "The *de novo* reference genome and transcriptome assemblies of the wild tomato species *Solanum chilense*": EOG09360FU3.out.2

```
# Please cite: Mario Stanke, Mark Diekhans, Robert Baertsch, David Haussler (2008),
# Using native and syntenically mapped cDNA alignments to improve de novo gene finding
# Bioinformatics 24: 637-644, doi 10.1093/bioinformatics/btn013
# No extrinsic information on sequences given.
# Using protein profile unknown
# --[0..345]--> unknown_A (31) <--[1..11]--> unknown_B (13) <--[3..9]--> unknown_C (38) <--[0..1]--> unknown_D (14) <--[0..1]--> unknown_E (13) <--[0..2]--> unknown_F (34) <--[0..18]--> unknown_G (96) <--[0..1]--> unknown_H (30) <--[0..8]--> unknown_I (15) <--[1..11]--> unknown_J (10) <--[7..18]--> unknown_L (12) <--[0..44]--
# arabidopsis version. Using default transition matrix.
# We have hints for 0 sequences and for 0 of the sequences in the input set.
#
# ----- prediction on sequence number 1 (length = 20397, name = scaffold5994) -----
#
# Constraints/Hints:
# (none)
# Predicted genes for sequence number 1 on both strands
# start gene g1
scaffold5994	AUGUSTUS	gene	1136	4139	0.3	+	.	g1
scaffold5994	AUGUSTUS	transcript	1136	4139	0.3	+	.	g1.t1
scaffold5994	AUGUSTUS	tss	1136	1136	.	+	.	transcript_id "g1.t1"; gene_id "g1";
scaffold5994	AUGUSTUS	exon	1136	1706	.	+	.	transcript_id "g1.t1"; gene_id "g1";
scaffold5994	AUGUSTUS	start_codon	1237	1239	.	+	0	transcript_id "g1.t1"; gene_id "g1";
scaffold5994	AUGUSTUS	intron	1707	1786	1	+	.	transcript_id "g1.t1"; gene_id "g1";
scaffold5994	AUGUSTUS	intron	2118	3750	0.66	+	.	transcript_id "g1.t1"; gene_id "g1";
scaffold5994	AUGUSTUS	CDS	1237	1706	0.89	+	0	transcript_id "g1.t1"; gene_id "g1";
scaffold5994	AUGUSTUS	CDS	1787	2117	0.86	+	1	transcript_id "g1.t1"; gene_id "g1";
scaffold5994	AUGUSTUS	exon	1787	2117	.	+	.	transcript_id "g1.t1"; gene_id "g1";
scaffold5994	AUGUSTUS	CDS	3751	4023	0.72	+	0	transcript_id "g1.t1"; gene_id "g1";
scaffold5994	AUGUSTUS	exon	3751	4139	.	+	.	transcript_id "g1.t1"; gene_id "g1";
scaffold5994	AUGUSTUS	stop_codon	4021	4023	.	+	0	transcript_id "g1.t1"; gene_id "g1";
scaffold5994	AUGUSTUS	tts	4139	4139	.	+	.	transcript_id "g1.t1"; gene_id "g1";
# coding sequence = [atgaaatccacacgagattatcattggcctgaaccaatagttcgtgtgcaatctttatctgatagtgggatttgtacca
# ttccaacaaaatatgtgaagccactcaatgataggccatgtttgagtaattttagtgatgttaatattccaacgattgatcttgaaggaatcaataat
# tgtaaagaaatatcagaagcttgtcgagattggggattttttcaggttgttaatcatggcgttcccccagagctcatggatgaagcacgacaagtttg
# gagagagttttttcatcaaccgatggatgttaagcaaagttatggaaatacgccgaaaacttatgaaggatatggaagcagacttggagtggagaaag
# atgctattcttgattggagtgattattattttcttcattatcttcctggatatttgaaggactataacaaatggcctgcccttccttcttccctaagg
# gaagtgatggaagaatattcaaaacaagtggtgaattttggtggacgtttaatgaaaatattatcagaaaatcttggattaaatgaagatgttttaca
# aaatgcattcggtggtgaagatataggagcctgtctaagggtaaacttttatccaaaatgtccacaaccagacttgaccttaggcctttctccacatt
# cggatcctggtggcatgaccattctcctccctgacaagcatgtcgccggccttcaggtccgacgcaacgctaattggatcactgtaaagccagcttca
# catgctttcatagtcaatataggcgatcaaattcagatattaagtaatgcaatatacaagagtgttgagcatcgagtgatggtcaattcgacagaaga
# acgcatctccctggcatttttctacaatccaaaaagtgatttgatgatagaaccagtaaaggagctgctcaccacacacaatatttctccattgtatc
# caccaagaacctttgatcagtatagactctacataaggactaaagggcctcagggaaaatcacagttaggggaatcaaataaatcaaatccccaacat
# gacaaatgtaattga]
# protein sequence = [MKSTRDYHWPEPIVRVQSLSDSGICTIPTKYVKPLNDRPCLSNFSDVNIPTIDLEGINNCKEISEACRDWGFFQVVNH
# GVPPELMDEARQVWREFFHQPMDVKQSYGNTPKTYEGYGSRLGVEKDAILDWSDYYFLHYLPGYLKDYNKWPALPSSLREVMEEYSKQVVNFGGRLMK
# ILSENLGLNEDVLQNAFGGEDIGACLRVNFYPKCPQPDLTLGLSPHSDPGGMTILLPDKHVAGLQVRRNANWITVKPASHAFIVNIGDQIQILSNAIY
# KSVEHRVMVNSTEERISLAFFYNPKSDLMIEPVKELLTTHNISPLYPPRTFDQYRLYIRTKGPQGKSQLGESNKSNPQHDKCN]
# end gene g1
###
# start gene g2
scaffold5994	AUGUSTUS	gene	7826	8571	0.1	+	.	g2
scaffold5994	AUGUSTUS	transcript	7826	8571	0.1	+	.	g2.t1
scaffold5994	AUGUSTUS	tss	7826	7826	.	+	.	transcript_id "g2.t1"; gene_id "g2";
scaffold5994	AUGUSTUS	exon	7826	8571	.	+	.	transcript_id "g2.t1"; gene_id "g2";
scaffold5994	AUGUSTUS	start_codon	8053	8055	.	+	0	transcript_id "g2.t1"; gene_id "g2";
scaffold5994	AUGUSTUS	CDS	8053	8475	0.53	+	0	transcript_id "g2.t1"; gene_id "g2";
scaffold5994	AUGUSTUS	stop_codon	8473	8475	.	+	0	transcript_id "g2.t1"; gene_id "g2";
scaffold5994	AUGUSTUS	tts	8571	8571	.	+	.	transcript_id "g2.t1"; gene_id "g2";
# coding sequence = [atgtctaagttgattcaagtgatgagattaacctacctcataagagaaccaccaaaagatacttgttctagtgaaaaga
# ctactaagaaaattttagtaggcgagaagagtgcagaaggcaacaacattgttgatgaccgagaggagaaggatgtgttactaaggagttggatttta
# agcaccttgatagaagaaaacatgtacttgatcgtagggtgctccactgccaaggagatgttggaatgcttagaagaaacttatcttcaagtaacaaa
# agacaaggagttccagatcaaacaacaactacaaagtgtgaatctaggaaccaaaacaattgataaatatattaaggaattcaaagtcatatgtgatg
# gccttgcaaccattcacaagcctatagatgaagatagcaaaaatgattaa]
# protein sequence = [MSKLIQVMRLTYLIREPPKDTCSSEKTTKKILVGEKSAEGNNIVDDREEKDVLLRSWILSTLIEENMYLIVGCSTAKE
# MLECLEETYLQVTKDKEFQIKQQLQSVNLGTKTIDKYIKEFKVICDGLATIHKPIDEDSKND]
# end gene g2
###
# command line:
# augustus --codingseq=1 --proteinprofile=/home/pgsb/tetiana.nosenko/lineages/embryophyta_odb9/prfl/EOG09360FU3.prfl --predictionStart=0 --predictionEnd=20397 --species=arabidopsis ./tmp/scaffold5994Schil_BUSCO_geno_206160443_.temp
```
