## Supplementary material for "The *de novo* reference genome and transcriptome assemblies of the wild tomato species *Solanum chilense*": EOG09360FUF.out.1

```
# Please cite: Mario Stanke, Mark Diekhans, Robert Baertsch, David Haussler (2008),
# Using native and syntenically mapped cDNA alignments to improve de novo gene finding
# Bioinformatics 24: 637-644, doi 10.1093/bioinformatics/btn013
# No extrinsic information on sequences given.
# Using protein profile unknown
# --[0..0]--> unknown_A (61) <--[0..1]--> unknown_B (26) <--[18..32]--> unknown_C (38) <--[17..26]--> unknown_F (33) <--[6..14]--> unknown_G (57) <--[19..66]--> unknown_H (18) <--[0..2]--> unknown_I (16) <--[0..1]--> unknown_J (7) <--[0..1]--> unknown_K (28) <--[0..343]--
# arabidopsis version. Using default transition matrix.
# We have hints for 0 sequences and for 0 of the sequences in the input set.
#
# ----- prediction on sequence number 1 (length = 40263, name = scaffold3681) -----
#
# Constraints/Hints:
# (none)
# Predicted genes for sequence number 1 on both strands
# start gene g1
scaffold3681	AUGUSTUS	gene	2737	7039	0.07	-	.	g1
scaffold3681	AUGUSTUS	transcript	2737	7039	0.07	-	.	g1.t1
scaffold3681	AUGUSTUS	exon	2737	4060	.	-	.	transcript_id "g1.t1"; gene_id "g1";
scaffold3681	AUGUSTUS	stop_codon	3079	3081	.	-	0	transcript_id "g1.t1"; gene_id "g1";
scaffold3681	AUGUSTUS	intron	4061	4394	1	-	.	transcript_id "g1.t1"; gene_id "g1";
scaffold3681	AUGUSTUS	intron	4556	4642	1	-	.	transcript_id "g1.t1"; gene_id "g1";
scaffold3681	AUGUSTUS	intron	4775	5103	1	-	.	transcript_id "g1.t1"; gene_id "g1";
scaffold3681	AUGUSTUS	CDS	3079	4060	0.5	-	1	transcript_id "g1.t1"; gene_id "g1";
scaffold3681	AUGUSTUS	CDS	4395	4555	1	-	0	transcript_id "g1.t1"; gene_id "g1";
scaffold3681	AUGUSTUS	exon	4395	4555	.	-	.	transcript_id "g1.t1"; gene_id "g1";
scaffold3681	AUGUSTUS	CDS	4643	4774	1	-	0	transcript_id "g1.t1"; gene_id "g1";
scaffold3681	AUGUSTUS	exon	4643	4774	.	-	.	transcript_id "g1.t1"; gene_id "g1";
scaffold3681	AUGUSTUS	CDS	5104	5277	1	-	0	transcript_id "g1.t1"; gene_id "g1";
scaffold3681	AUGUSTUS	exon	5104	5277	.	-	.	transcript_id "g1.t1"; gene_id "g1";
scaffold3681	AUGUSTUS	start_codon	5275	5277	.	-	0	transcript_id "g1.t1"; gene_id "g1";
scaffold3681	AUGUSTUS	exon	6991	7039	.	-	.	transcript_id "g1.t1"; gene_id "g1";
scaffold3681	AUGUSTUS	tss	7039	7039	.	-	.	transcript_id "g1.t1"; gene_id "g1";
# coding sequence = [atggtgtctatttcaaagaataaccaaaaacaacttctttcaaagatagccacaaatgatggtcatggagaaaattcac
# cttattttgatggttggaaggcttatgcaaataacccttttcatctaactgataatcctaatggtgttattcagatgggtcttgctgaaaatcagctt
# tgttttgatttaatccaagaatgggttgtgaataatccaaaagcatcaatttgcactgttgaaggagttgaaaatttccaagatattgcaatttttca
# agattatcatggcttgccagagtttagacaggcagttgcaaggtttatggagaaagtaagaggtgacagagtgacatttgatccaaacagaatagtaa
# tgagtggaggagcaactggtgctcatgaaatgcttgctttttgtttggctgatcctggtgatgcgttcttggtcccaacaccatattatccaggattt
# gatagagatttgagatggagaactggtgtgcaactatttccagttgtttgtgaaagttgtaatgatttcaaagtgactacaaaagccttagaagaagc
# atatgaaaaagctcaacaatccaacatcaaaataaaaggcttacttataaacaatccttcaaatccattaggtactcttcttgacaaggacacactcc
# gtgacattgtaacgttcatcaactcgaaaaacatccatttagtatgcgatgaaatctatgctgctacggtgtttgatcagcctagattcatcagtgta
# tctgaaatggttgaggagatgattgaatgcaacaaagatttgatccatatagtctatagcttgtctaaagacttaggatttccaggattcagagttgg
# gattgtttactcgtacaacgatacagttgtaaacattgctagaaagatgtcaagtttcgggctagtttcaactcagacacaacatatgctagcatcaa
# tgttgtctgatgagatttttgttgagaaattcattgctgagagttccgaaaggctcgggaaaaggcaagggatgttcacaaaaggattagcgcaagtt
# ggaattagtacattgaaaagcaatgctggtttgtttttctggatggatttaaggagactgcttaaagaagcaacatttgatggtgagttagaattatg
# gagaattattattaatgaagtaaaacttaatgtttcaccaggatgttcatttcattgttctgaacctggttggtttagagtttgttttgcaaatatgg
# acgacgaaacgatgagaattgcattaagaaggataaggaactttgtgcttcaaacaaagggacttaacaacattgctgctattaagaaacaatgcagt
# aggagtaaacttcagatcagcttatcgtttcgaagattggatgattttaactcaccagctcactctccgatgaattcgcctttggttaggacataa]
# protein sequence = [MVSISKNNQKQLLSKIATNDGHGENSPYFDGWKAYANNPFHLTDNPNGVIQMGLAENQLCFDLIQEWVVNNPKASICT
# VEGVENFQDIAIFQDYHGLPEFRQAVARFMEKVRGDRVTFDPNRIVMSGGATGAHEMLAFCLADPGDAFLVPTPYYPGFDRDLRWRTGVQLFPVVCES
# CNDFKVTTKALEEAYEKAQQSNIKIKGLLINNPSNPLGTLLDKDTLRDIVTFINSKNIHLVCDEIYAATVFDQPRFISVSEMVEEMIECNKDLIHIVY
# SLSKDLGFPGFRVGIVYSYNDTVVNIARKMSSFGLVSTQTQHMLASMLSDEIFVEKFIAESSERLGKRQGMFTKGLAQVGISTLKSNAGLFFWMDLRR
# LLKEATFDGELELWRIIINEVKLNVSPGCSFHCSEPGWFRVCFANMDDETMRIALRRIRNFVLQTKGLNNIAAIKKQCSRSKLQISLSFRRLDDFNSP
# AHSPMNSPLVRT]
# end gene g1
###
# start gene g2
scaffold3681	AUGUSTUS	gene	14482	19019	0.13	-	.	g2
scaffold3681	AUGUSTUS	transcript	14482	19019	0.13	-	.	g2.t1
scaffold3681	AUGUSTUS	tts	14482	14482	.	-	.	transcript_id "g2.t1"; gene_id "g2";
scaffold3681	AUGUSTUS	exon	14482	14839	.	-	.	transcript_id "g2.t1"; gene_id "g2";
scaffold3681	AUGUSTUS	stop_codon	14606	14608	.	-	0	transcript_id "g2.t1"; gene_id "g2";
scaffold3681	AUGUSTUS	intron	14840	17071	0.77	-	.	transcript_id "g2.t1"; gene_id "g2";
scaffold3681	AUGUSTUS	intron	17203	18651	0.98	-	.	transcript_id "g2.t1"; gene_id "g2";
scaffold3681	AUGUSTUS	CDS	14606	14839	0.81	-	0	transcript_id "g2.t1"; gene_id "g2";
scaffold3681	AUGUSTUS	CDS	17072	17202	0.83	-	2	transcript_id "g2.t1"; gene_id "g2";
scaffold3681	AUGUSTUS	exon	17072	17202	.	-	.	transcript_id "g2.t1"; gene_id "g2";
scaffold3681	AUGUSTUS	CDS	18652	18964	0.98	-	0	transcript_id "g2.t1"; gene_id "g2";
scaffold3681	AUGUSTUS	exon	18652	19019	.	-	.	transcript_id "g2.t1"; gene_id "g2";
scaffold3681	AUGUSTUS	start_codon	18962	18964	.	-	0	transcript_id "g2.t1"; gene_id "g2";
scaffold3681	AUGUSTUS	tss	19019	19019	.	-	.	transcript_id "g2.t1"; gene_id "g2";
# coding sequence = [atggcgtcttcactatttttttcaactccaattccaactaaactaatctcaaagcaaaaacccttttctcatcactctt
# caaatcctcttttgccccaatcaacaatcaaacccttgaggagtttggtggtttctactgcagctgcaattgaagctgaaacagaaacatctagctcg
# aattccactccgttgaagtctcttccttttagagtcggccatggatttgaccttcatcgattggaacctggttatcctttgattattggtgggattaa
# tattcctcatgatagaggctgtgaagctcactctgatggtgacgttttgcttcactgtgttgttgatgcaattttgggagctctggggcttcctgata
# ttgggcagattttcccggacactgaccctaaatggaagggtgcgccttcttcggtgttcatggaagaagctgtgcgtctaatgcatgaagcaggttat
# gaattgggaaacctagacgccactttgattttacaaagaccaaaagtgagcccacacaaggagtctattagagccaacttgtgtaagctgcttggtgc
# tgatccttctgttgtaaacctgaaagcaaagactcatgagaaagttgacagtctcggtgagaacagaagtatcgcggctcatactgttgttcttctta
# tgaagaaatag]
# protein sequence = [MASSLFFSTPIPTKLISKQKPFSHHSSNPLLPQSTIKPLRSLVVSTAAAIEAETETSSSNSTPLKSLPFRVGHGFDLH
# RLEPGYPLIIGGINIPHDRGCEAHSDGDVLLHCVVDAILGALGLPDIGQIFPDTDPKWKGAPSSVFMEEAVRLMHEAGYELGNLDATLILQRPKVSPH
# KESIRANLCKLLGADPSVVNLKAKTHEKVDSLGENRSIAAHTVVLLMKK]
# end gene g2
###
# start gene g3
scaffold3681	AUGUSTUS	gene	19864	25633	0.01	+	.	g3
scaffold3681	AUGUSTUS	transcript	19864	25633	0.01	+	.	g3.t1
scaffold3681	AUGUSTUS	tss	19864	19864	.	+	.	transcript_id "g3.t1"; gene_id "g3";
scaffold3681	AUGUSTUS	exon	19864	20533	.	+	.	transcript_id "g3.t1"; gene_id "g3";
scaffold3681	AUGUSTUS	start_codon	20456	20458	.	+	0	transcript_id "g3.t1"; gene_id "g3";
scaffold3681	AUGUSTUS	intron	20534	22018	1	+	.	transcript_id "g3.t1"; gene_id "g3";
scaffold3681	AUGUSTUS	intron	22104	22432	0.82	+	.	transcript_id "g3.t1"; gene_id "g3";
scaffold3681	AUGUSTUS	intron	22510	22599	1	+	.	transcript_id "g3.t1"; gene_id "g3";
scaffold3681	AUGUSTUS	intron	22628	22709	1	+	.	transcript_id "g3.t1"; gene_id "g3";
scaffold3681	AUGUSTUS	intron	22804	22898	1	+	.	transcript_id "g3.t1"; gene_id "g3";
scaffold3681	AUGUSTUS	intron	22966	23458	0.79	+	.	transcript_id "g3.t1"; gene_id "g3";
scaffold3681	AUGUSTUS	intron	23544	23982	0.3	+	.	transcript_id "g3.t1"; gene_id "g3";
scaffold3681	AUGUSTUS	intron	24165	24376	1	+	.	transcript_id "g3.t1"; gene_id "g3";
scaffold3681	AUGUSTUS	intron	24605	24692	1	+	.	transcript_id "g3.t1"; gene_id "g3";
scaffold3681	AUGUSTUS	intron	24807	24916	1	+	.	transcript_id "g3.t1"; gene_id "g3";
scaffold3681	AUGUSTUS	CDS	20456	20533	1	+	0	transcript_id "g3.t1"; gene_id "g3";
scaffold3681	AUGUSTUS	CDS	22019	22103	1	+	0	transcript_id "g3.t1"; gene_id "g3";
scaffold3681	AUGUSTUS	exon	22019	22103	.	+	.	transcript_id "g3.t1"; gene_id "g3";
scaffold3681	AUGUSTUS	CDS	22433	22509	0.94	+	2	transcript_id "g3.t1"; gene_id "g3";
scaffold3681	AUGUSTUS	exon	22433	22509	.	+	.	transcript_id "g3.t1"; gene_id "g3";
scaffold3681	AUGUSTUS	CDS	22600	22627	1	+	0	transcript_id "g3.t1"; gene_id "g3";
scaffold3681	AUGUSTUS	exon	22600	22627	.	+	.	transcript_id "g3.t1"; gene_id "g3";
scaffold3681	AUGUSTUS	CDS	22710	22803	1	+	2	transcript_id "g3.t1"; gene_id "g3";
scaffold3681	AUGUSTUS	exon	22710	22803	.	+	.	transcript_id "g3.t1"; gene_id "g3";
scaffold3681	AUGUSTUS	CDS	22899	22965	1	+	1	transcript_id "g3.t1"; gene_id "g3";
scaffold3681	AUGUSTUS	exon	22899	22965	.	+	.	transcript_id "g3.t1"; gene_id "g3";
scaffold3681	AUGUSTUS	CDS	23459	23543	0.91	+	0	transcript_id "g3.t1"; gene_id "g3";
scaffold3681	AUGUSTUS	exon	23459	23543	.	+	.	transcript_id "g3.t1"; gene_id "g3";
scaffold3681	AUGUSTUS	CDS	23983	24164	0.82	+	2	transcript_id "g3.t1"; gene_id "g3";
scaffold3681	AUGUSTUS	exon	23983	24164	.	+	.	transcript_id "g3.t1"; gene_id "g3";
scaffold3681	AUGUSTUS	CDS	24377	24604	1	+	0	transcript_id "g3.t1"; gene_id "g3";
scaffold3681	AUGUSTUS	exon	24377	24604	.	+	.	transcript_id "g3.t1"; gene_id "g3";
scaffold3681	AUGUSTUS	CDS	24693	24806	1	+	0	transcript_id "g3.t1"; gene_id "g3";
scaffold3681	AUGUSTUS	exon	24693	24806	.	+	.	transcript_id "g3.t1"; gene_id "g3";
scaffold3681	AUGUSTUS	CDS	24917	24970	1	+	0	transcript_id "g3.t1"; gene_id "g3";
scaffold3681	AUGUSTUS	exon	24917	25633	.	+	.	transcript_id "g3.t1"; gene_id "g3";
scaffold3681	AUGUSTUS	stop_codon	24968	24970	.	+	0	transcript_id "g3.t1"; gene_id "g3";
scaffold3681	AUGUSTUS	tts	25633	25633	.	+	.	transcript_id "g3.t1"; gene_id "g3";
scaffold3681	AUGUSTUS	protein_match	20456	20533	10.2	+	0	target "unknown_A[1..26]"; target_start 0; transcript_id "g3.t1"; gene_id "g3";
scaffold3681	AUGUSTUS	protein_match	22019	22103	9.55	+	2	target "unknown_A[27..55]"; target_start 0; transcript_id "g3.t1"; gene_id "g3";
scaffold3681	AUGUSTUS	protein_match	22433	22452	4.87	+	2	target "unknown_A[55..61]"; target_start 0; transcript_id "g3.t1"; gene_id "g3";
scaffold3681	AUGUSTUS	protein_match	22453	22509	7.09	+	0	target "unknown_B[1..19]"; target_start 61; transcript_id "g3.t1"; gene_id "g3";
scaffold3681	AUGUSTUS	protein_match	22600	22620	3.74	+	0	target "unknown_B[20..26]"; target_start 61; transcript_id "g3.t1"; gene_id "g3";
scaffold3681	AUGUSTUS	protein_match	22775	22803	9.24	+	0	target "unknown_C[1..10]"; target_start 111; transcript_id "g3.t1"; gene_id "g3";
scaffold3681	AUGUSTUS	protein_match	22899	22965	8.46	+	0	target "unknown_C[11..33]"; target_start 110; transcript_id "g3.t1"; gene_id "g3";
scaffold3681	AUGUSTUS	protein_match	23459	23476	3.77	+	0	target "unknown_C[33..38]"; target_start 111; transcript_id "g3.t1"; gene_id "g3";
scaffold3681	AUGUSTUS	protein_match	23537	23543	1.83	+	0	target "unknown_F[1..3]"; target_start 169; transcript_id "g3.t1"; gene_id "g3";
scaffold3681	AUGUSTUS	protein_match	23983	24074	5.91	+	2	target "unknown_F[3..33]"; target_start 169; transcript_id "g3.t1"; gene_id "g3";
scaffold3681	AUGUSTUS	protein_match	24114	24164	8.22	+	0	target "unknown_G[1..17]"; target_start 215; transcript_id "g3.t1"; gene_id "g3";
scaffold3681	AUGUSTUS	protein_match	24377	24496	7.18	+	0	target "unknown_G[18..57]"; target_start 215; transcript_id "g3.t1"; gene_id "g3";
scaffold3681	AUGUSTUS	protein_match	24560	24604	7	+	0	target "unknown_H[1..15]"; target_start 293; transcript_id "g3.t1"; gene_id "g3";
scaffold3681	AUGUSTUS	protein_match	24693	24701	6.29	+	0	target "unknown_H[16..18]"; target_start 293; transcript_id "g3.t1"; gene_id "g3";
scaffold3681	AUGUSTUS	protein_match	24702	24749	6.06	+	0	target "unknown_I[1..16]"; target_start 311; transcript_id "g3.t1"; gene_id "g3";
scaffold3681	AUGUSTUS	protein_match	24753	24773	6.44	+	0	target "unknown_J[1..7]"; target_start 328; transcript_id "g3.t1"; gene_id "g3";
scaffold3681	AUGUSTUS	protein_match	24774	24806	5.24	+	0	target "unknown_K[1..11]"; target_start 335; transcript_id "g3.t1"; gene_id "g3";
scaffold3681	AUGUSTUS	protein_match	24917	24967	6.26	+	0	target "unknown_K[12..28]"; target_start 335; transcript_id "g3.t1"; gene_id "g3";
# coding sequence = [atggcggcgccggaagctcccgtttgctacgtcggagttgccagaaagtccgccgccttccgtctcatgaaacaaatgg
# gatgggaagaaggagaaggcctaggcaagaacaagcaaggaatcaaaggatatgtcagagttcagaacaaacaagacactgcaggtattggtacagaa
# aagcctaatgaatgggcttttgacactgctcagtttgatagcatacttaaaagattggaagtgcaaacagctgaaaccaacaatgatgaagtaaaaga
# gaaaaaagaagtgcaaaatgacaaggcaacaggaacttctagtggcgaacaagagactgttgctaaggttaccaggcctcaaggaagatataagaaaa
# gggagagagggaagcttgtgcatggatattcagctcaggatcttgaaggaattcttgtcaaaaagacaaagacttctcagacaaacgatgatcagaag
# gtaccagatacagcagagactattattgttgccgatgatgcatggaatgaagatcagggggttcccccagaatggtggggctataaaaatggatttgt
# ctctggaggatttcttggaagtcaagctcggagaaaaacgtcatcctcatcagataagatgcgtgacttcagtgagaggaccacattccatgaggatg
# atcaagaaaatctttataatcttgttcaaaacacagccacaactggaaaacaaggactgggtatcaaggaccggcctaagaaggttgctggttgctac
# tttgaggggaaaaagacatcttttgatgatagcgatgatgaagattcttctgagtcaaatcctcccatgaaagaagaacatgaagaaaccagtgaccc
# aatcaaaaatgatgaaccaaaattgaagctgaagaaattgtgtaaacgactgttgaaacaggcaccagggaactcgttaaaactgaagcagcttaaag
# tgctaattgatgaacaatcatcagattttttctgcaatttcactaaaaaagagtcacttgcgtttttgaagtgcaagcttgaaggcagtgacaagttc
# tcagtggagggaaagagggtgtctctttcgtaa]
# protein sequence = [MAAPEAPVCYVGVARKSAAFRLMKQMGWEEGEGLGKNKQGIKGYVRVQNKQDTAGIGTEKPNEWAFDTAQFDSILKRL
# EVQTAETNNDEVKEKKEVQNDKATGTSSGEQETVAKVTRPQGRYKKRERGKLVHGYSAQDLEGILVKKTKTSQTNDDQKVPDTAETIIVADDAWNEDQ
# GVPPEWWGYKNGFVSGGFLGSQARRKTSSSSDKMRDFSERTTFHEDDQENLYNLVQNTATTGKQGLGIKDRPKKVAGCYFEGKKTSFDDSDDEDSSES
# NPPMKEEHEETSDPIKNDEPKLKLKKLCKRLLKQAPGNSLKLKQLKVLIDEQSSDFFCNFTKKESLAFLKCKLEGSDKFSVEGKRVSLS]
# sequence of block unknown_A     0 [MAAPEAPVCYVGVARKSAAFRLMKQMGWEEGEGLGKNKQGIKGYVRVQNKQDTAGIGTEKP] 61
# sequence of block unknown_B    61 [NEWAFDTAQFDSILKRLEVQTAETNN] 87
# sequence of block unknown_C   111 [VAKVTRPQGRYKKRERGKLVHGYSAQDLEGILVKKTKT] 149
# sequence of block unknown_F   169 [DAWNEDQGVPPEWWGYKNGFVSGGFLGSQARRK] 202
# sequence of block unknown_G   215 [RTTFHEDDQENLYNLVQNTATTGKQGLGIKDRPKKVAGCYFEGKKTSFDDSDDEDSS] 272
# sequence of block unknown_H   293 [PKLKLKKLCKRLLKQAPG] 311
# sequence of block unknown_I   311 [NSLKLKQLKVLIDEQS] 327
# sequence of block unknown_J   328 [DFFCNFT] 335
# sequence of block unknown_K   335 [KKESLAFLKCKLEGSDKFSVEGKRVSLS] 363
# end gene g3
###
# start gene g4
scaffold3681	AUGUSTUS	gene	25635	28599	0.14	-	.	g4
scaffold3681	AUGUSTUS	transcript	25635	28599	0.14	-	.	g4.t1
scaffold3681	AUGUSTUS	tts	25635	25635	.	-	.	transcript_id "g4.t1"; gene_id "g4";
scaffold3681	AUGUSTUS	exon	25635	25886	.	-	.	transcript_id "g4.t1"; gene_id "g4";
scaffold3681	AUGUSTUS	stop_codon	25752	25754	.	-	0	transcript_id "g4.t1"; gene_id "g4";
scaffold3681	AUGUSTUS	intron	25887	25966	1	-	.	transcript_id "g4.t1"; gene_id "g4";
scaffold3681	AUGUSTUS	intron	26098	26192	0.93	-	.	transcript_id "g4.t1"; gene_id "g4";
scaffold3681	AUGUSTUS	intron	26270	26345	1	-	.	transcript_id "g4.t1"; gene_id "g4";
scaffold3681	AUGUSTUS	intron	26409	26543	1	-	.	transcript_id "g4.t1"; gene_id "g4";
scaffold3681	AUGUSTUS	intron	26624	26709	0.96	-	.	transcript_id "g4.t1"; gene_id "g4";
scaffold3681	AUGUSTUS	intron	26839	27330	0.94	-	.	transcript_id "g4.t1"; gene_id "g4";
scaffold3681	AUGUSTUS	intron	27420	27521	0.62	-	.	transcript_id "g4.t1"; gene_id "g4";
scaffold3681	AUGUSTUS	intron	27660	27737	0.9	-	.	transcript_id "g4.t1"; gene_id "g4";
scaffold3681	AUGUSTUS	intron	27868	28213	0.89	-	.	transcript_id "g4.t1"; gene_id "g4";
scaffold3681	AUGUSTUS	intron	28298	28499	0.97	-	.	transcript_id "g4.t1"; gene_id "g4";
scaffold3681	AUGUSTUS	CDS	25752	25886	0.98	-	0	transcript_id "g4.t1"; gene_id "g4";
scaffold3681	AUGUSTUS	CDS	25967	26097	0.93	-	2	transcript_id "g4.t1"; gene_id "g4";
scaffold3681	AUGUSTUS	exon	25967	26097	.	-	.	transcript_id "g4.t1"; gene_id "g4";
scaffold3681	AUGUSTUS	CDS	26193	26269	1	-	1	transcript_id "g4.t1"; gene_id "g4";
scaffold3681	AUGUSTUS	exon	26193	26269	.	-	.	transcript_id "g4.t1"; gene_id "g4";
scaffold3681	AUGUSTUS	CDS	26346	26408	1	-	1	transcript_id "g4.t1"; gene_id "g4";
scaffold3681	AUGUSTUS	exon	26346	26408	.	-	.	transcript_id "g4.t1"; gene_id "g4";
scaffold3681	AUGUSTUS	CDS	26544	26623	0.96	-	0	transcript_id "g4.t1"; gene_id "g4";
scaffold3681	AUGUSTUS	exon	26544	26623	.	-	.	transcript_id "g4.t1"; gene_id "g4";
scaffold3681	AUGUSTUS	CDS	26710	26838	0.98	-	0	transcript_id "g4.t1"; gene_id "g4";
scaffold3681	AUGUSTUS	exon	26710	26838	.	-	.	transcript_id "g4.t1"; gene_id "g4";
scaffold3681	AUGUSTUS	CDS	27331	27419	0.62	-	2	transcript_id "g4.t1"; gene_id "g4";
scaffold3681	AUGUSTUS	exon	27331	27419	.	-	.	transcript_id "g4.t1"; gene_id "g4";
scaffold3681	AUGUSTUS	CDS	27522	27659	0.86	-	2	transcript_id "g4.t1"; gene_id "g4";
scaffold3681	AUGUSTUS	exon	27522	27659	.	-	.	transcript_id "g4.t1"; gene_id "g4";
scaffold3681	AUGUSTUS	CDS	27738	27867	0.9	-	0	transcript_id "g4.t1"; gene_id "g4";
scaffold3681	AUGUSTUS	exon	27738	27867	.	-	.	transcript_id "g4.t1"; gene_id "g4";
scaffold3681	AUGUSTUS	CDS	28214	28297	0.99	-	0	transcript_id "g4.t1"; gene_id "g4";
scaffold3681	AUGUSTUS	exon	28214	28297	.	-	.	transcript_id "g4.t1"; gene_id "g4";
scaffold3681	AUGUSTUS	CDS	28500	28577	0.99	-	0	transcript_id "g4.t1"; gene_id "g4";
scaffold3681	AUGUSTUS	exon	28500	28599	.	-	.	transcript_id "g4.t1"; gene_id "g4";
scaffold3681	AUGUSTUS	start_codon	28575	28577	.	-	0	transcript_id "g4.t1"; gene_id "g4";
scaffold3681	AUGUSTUS	tss	28599	28599	.	-	.	transcript_id "g4.t1"; gene_id "g4";
# coding sequence = [atgggagaattctgcagatcaaccattttcttctccgatcaacacctctgctatgccgatatccttccttcttcacagg
# tccgagctcgaatcgaagttgcggtcctgaattttcttaaagctctaagttcaaactctccgtcaatttctgatctatcactgatcagtaggaactcc
# agcaatagcagagtgagccgtgggttacttaccggtgattcatggatcttcctgtcccattctttttgcacgcgatctttgacgagagagaatagtgc
# taagtcattcataagagtttggaaggttatggagatgtgctaccaaattctggttcaggaaaagagggtgacacagagagagctatactacaagctgc
# tctgtgattcaccagactacttcacttctcaattgcaggttaataggaccatccaagacttggtggctttgcttcgatgcagccgttacagccttgga
# ataatggcatcaagcagaggggcaatagcaggccgtttattgttacaggagccagacaaggaagttgttgactgctctgcttgtggatcttcgggtta
# tgctatatcagcagacctggaattgctggaaaaattaaccatggaaacagatgctcgatacatcatcatggtggaaaagcgactagcagaggatcgtg
# tattcaatcaaatcccatgcattctgattactgccaaaggatttcctgatattgcaactaggtttcttcttcatcgaatatgtcggatgttccctaat
# ttgccagtcgtggggctggttgactggaatccagctggattagcaatcctttgcaccttcaagtttggaagcatagggatgggacttgaagcatacag
# atatgcttgtaacgtcaagtggttaggactgcgaaaggatgatattaatcaacttatacctgaagaatgtttggtccctttgaaacctcgagatctcc
# agattgccaagagcttaatgtcatcagagattctgcaggatagctacaaagaagaggtggctgctatgattcagagtggtcgaagggcagagattgaa
# gctctctattgtcatggatatgattacttggtgaagttccttgcgacaaaaatagtacaagccaattacctctaa]
# protein sequence = [MGEFCRSTIFFSDQHLCYADILPSSQVRARIEVAVLNFLKALSSNSPSISDLSLISRNSSNSRVSRGLLTGDSWIFLS
# HSFCTRSLTRENSAKSFIRVWKVMEMCYQILVQEKRVTQRELYYKLLCDSPDYFTSQLQVNRTIQDLVALLRCSRYSLGIMASSRGAIAGRLLLQEPD
# KEVVDCSACGSSGYAISADLELLEKLTMETDARYIIMVEKRLAEDRVFNQIPCILITAKGFPDIATRFLLHRICRMFPNLPVVGLVDWNPAGLAILCT
# FKFGSIGMGLEAYRYACNVKWLGLRKDDINQLIPEECLVPLKPRDLQIAKSLMSSEILQDSYKEEVAAMIQSGRRAEIEALYCHGYDYLVKFLATKIV
# QANYL]
# end gene g4
###
# start gene g5
scaffold3681	AUGUSTUS	gene	29324	30361	0.27	+	.	g5
scaffold3681	AUGUSTUS	transcript	29324	30361	0.27	+	.	g5.t1
scaffold3681	AUGUSTUS	tss	29324	29324	.	+	.	transcript_id "g5.t1"; gene_id "g5";
scaffold3681	AUGUSTUS	exon	29324	30361	.	+	.	transcript_id "g5.t1"; gene_id "g5";
scaffold3681	AUGUSTUS	start_codon	29404	29406	.	+	0	transcript_id "g5.t1"; gene_id "g5";
scaffold3681	AUGUSTUS	CDS	29404	30039	0.97	+	0	transcript_id "g5.t1"; gene_id "g5";
scaffold3681	AUGUSTUS	stop_codon	30037	30039	.	+	0	transcript_id "g5.t1"; gene_id "g5";
scaffold3681	AUGUSTUS	tts	30361	30361	.	+	.	transcript_id "g5.t1"; gene_id "g5";
# coding sequence = [atggcgacaaacagcaacgaattcgaccatagcttacttacactgtctctatctttttctccgtctcccgtcgtagcac
# cgccacctccaccgccgccgccaccaccaccatctcgccgtccacgtaaacgaaagcgcacattgaaaagcgaaacgattccggcgccatatccatgg
# gcgactaatcatcgagcgaagattcacagtctcaatgtgctacgattgaatcagatttcaacgataacaggtgaagttcaatgcagaagatgtgagag
# gaaatacgaaataggatttgatttgtgtgataagtttgcacaagtaggaagctttatttcggcaaataaagagtctatgcatcaacgtgcaccggata
# tttggatgtcaccgatttatctgaattgcaatttttgcgaacaagagaatagtgtgaaaccgatcatcgcatcgaaaaagaaatcaattaattgggta
# tttttgctattgggtcagtttattggattttgtacgcttgatcagctcaagtatttctgcaaacataatgagatccacaggacgggtgctaaggatcg
# tgttctttatcaaacctatttgtgtctttgcagacagcttgataatactggcccgtttgattactaa]
# protein sequence = [MATNSNEFDHSLLTLSLSFSPSPVVAPPPPPPPPPPPSRRPRKRKRTLKSETIPAPYPWATNHRAKIHSLNVLRLNQI
# STITGEVQCRRCERKYEIGFDLCDKFAQVGSFISANKESMHQRAPDIWMSPIYLNCNFCEQENSVKPIIASKKKSINWVFLLLGQFIGFCTLDQLKYF
# CKHNEIHRTGAKDRVLYQTYLCLCRQLDNTGPFDY]
# end gene g5
###
# command line:
# augustus --codingseq=1 --proteinprofile=/home/pgsb/tetiana.nosenko/lineages/embryophyta_odb9/prfl/EOG09360FUF.prfl --predictionStart=2179 --predictionEnd=42441 --species=arabidopsis ./tmp/scaffold3681Schil_BUSCO_geno_206160443_.temp
```
