## Supplementary material for "The *de novo* reference genome and transcriptome assemblies of the wild tomato species *Solanum chilense*": EOG09360FUV.out.1

```
# Please cite: Mario Stanke, Mark Diekhans, Robert Baertsch, David Haussler (2008),
# Using native and syntenically mapped cDNA alignments to improve de novo gene finding
# Bioinformatics 24: 637-644, doi 10.1093/bioinformatics/btn013
# No extrinsic information on sequences given.
# Using protein profile unknown
# --[0..8]--> unknown_A (89) <--[0..1]--> unknown_B (227) <--[0..0]--
# arabidopsis version. Using default transition matrix.
# We have hints for 0 sequences and for 0 of the sequences in the input set.
#
# ----- prediction on sequence number 1 (length = 38094, name = scaffold151) -----
#
# Constraints/Hints:
# (none)
# Predicted genes for sequence number 1 on both strands
# start gene g1
scaffold151	AUGUSTUS	gene	107321	109251	0.19	+	.	g1
scaffold151	AUGUSTUS	transcript	107321	109251	0.19	+	.	g1.t1
scaffold151	AUGUSTUS	intron	107321	107776	0.34	+	.	transcript_id "g1.t1"; gene_id "g1";
scaffold151	AUGUSTUS	intron	107906	108707	0.98	+	.	transcript_id "g1.t1"; gene_id "g1";
scaffold151	AUGUSTUS	intron	108787	108894	1	+	.	transcript_id "g1.t1"; gene_id "g1";
scaffold151	AUGUSTUS	CDS	107777	107905	0.97	+	0	transcript_id "g1.t1"; gene_id "g1";
scaffold151	AUGUSTUS	exon	107777	107905	.	+	.	transcript_id "g1.t1"; gene_id "g1";
scaffold151	AUGUSTUS	CDS	108708	108786	1	+	0	transcript_id "g1.t1"; gene_id "g1";
scaffold151	AUGUSTUS	exon	108708	108786	.	+	.	transcript_id "g1.t1"; gene_id "g1";
scaffold151	AUGUSTUS	CDS	108895	109031	1	+	2	transcript_id "g1.t1"; gene_id "g1";
scaffold151	AUGUSTUS	exon	108895	109251	.	+	.	transcript_id "g1.t1"; gene_id "g1";
scaffold151	AUGUSTUS	stop_codon	109029	109031	.	+	0	transcript_id "g1.t1"; gene_id "g1";
scaffold151	AUGUSTUS	tts	109251	109251	.	+	.	transcript_id "g1.t1"; gene_id "g1";
# coding sequence = [ggccctgtaaactatgtctgtctccattccgtcaatccaggtttgagaccactggctatggcgatgtctactgtttcaa
# tccacatatttggtgatgttccttcctctcctcttgtgggggttgtccaggatcacattaacaattggagggtcactgctttgatgttgacatcagtt
# ctacttatagcggctggaatatggtttataggcatctttcttcacagtgtagatagatccaacgaagatagtgagaatcaaataagtgatgctgagag
# agcaaggtcacaaccattgctcaaggagaaaagtaatgaaccaattgaggtccctgttgaatcctcctag]
# protein sequence = [GPVNYVCLHSVNPGLRPLAMAMSTVSIHIFGDVPSSPLVGVVQDHINNWRVTALMLTSVLLIAAGIWFIGIFLHSVDR
# SNEDSENQISDAERARSQPLLKEKSNEPIEVPVESS]
# end gene g1
###
# start gene g2
scaffold151	AUGUSTUS	gene	109463	111781	0.03	-	.	g2
scaffold151	AUGUSTUS	transcript	109463	111781	0.03	-	.	g2.t1
scaffold151	AUGUSTUS	tts	109463	109463	.	-	.	transcript_id "g2.t1"; gene_id "g2";
scaffold151	AUGUSTUS	exon	109463	109897	.	-	.	transcript_id "g2.t1"; gene_id "g2";
scaffold151	AUGUSTUS	stop_codon	109805	109807	.	-	0	transcript_id "g2.t1"; gene_id "g2";
scaffold151	AUGUSTUS	intron	109898	110012	1	-	.	transcript_id "g2.t1"; gene_id "g2";
scaffold151	AUGUSTUS	intron	110112	110275	0.99	-	.	transcript_id "g2.t1"; gene_id "g2";
scaffold151	AUGUSTUS	CDS	109805	109897	1	-	0	transcript_id "g2.t1"; gene_id "g2";
scaffold151	AUGUSTUS	CDS	110013	110111	1	-	0	transcript_id "g2.t1"; gene_id "g2";
scaffold151	AUGUSTUS	exon	110013	110111	.	-	.	transcript_id "g2.t1"; gene_id "g2";
scaffold151	AUGUSTUS	CDS	110276	110392	0.94	-	0	transcript_id "g2.t1"; gene_id "g2";
scaffold151	AUGUSTUS	exon	110276	110409	.	-	.	transcript_id "g2.t1"; gene_id "g2";
scaffold151	AUGUSTUS	start_codon	110390	110392	.	-	0	transcript_id "g2.t1"; gene_id "g2";
scaffold151	AUGUSTUS	exon	111411	111781	.	-	.	transcript_id "g2.t1"; gene_id "g2";
scaffold151	AUGUSTUS	tss	111781	111781	.	-	.	transcript_id "g2.t1"; gene_id "g2";
# coding sequence = [atgctaacactactagagaagcaagcctttttgagaaactgtgttttgagtaatgcccacaacatgatgccgatatggg
# ttgaagctctgatcttttggtcacagcatctcagtctaggcactctcacagcaatcagggactggtttagagactataagatacctgatggaaaacct
# gctaataggtttgctcttggcaacaagccagcaaacaaggattacgctcttaagattattacggaaaccaatgaatcttgggcaaagctggtcaagag
# atcaatcgctgctggtgagctttcacttgtataa]
# protein sequence = [MLTLLEKQAFLRNCVLSNAHNMMPIWVEALIFWSQHLSLGTLTAIRDWFRDYKIPDGKPANRFALGNKPANKDYALKI
# ITETNESWAKLVKRSIAAGELSLV]
# end gene g2
###
# start gene g3
scaffold151	AUGUSTUS	gene	112147	115291	0.11	-	.	g3
scaffold151	AUGUSTUS	transcript	112147	115291	0.11	-	.	g3.t1
scaffold151	AUGUSTUS	tts	112147	112147	.	-	.	transcript_id "g3.t1"; gene_id "g3";
scaffold151	AUGUSTUS	exon	112147	112580	.	-	.	transcript_id "g3.t1"; gene_id "g3";
scaffold151	AUGUSTUS	stop_codon	112360	112362	.	-	0	transcript_id "g3.t1"; gene_id "g3";
scaffold151	AUGUSTUS	intron	112581	112713	1	-	.	transcript_id "g3.t1"; gene_id "g3";
scaffold151	AUGUSTUS	intron	112815	113254	0.94	-	.	transcript_id "g3.t1"; gene_id "g3";
scaffold151	AUGUSTUS	intron	113416	113829	1	-	.	transcript_id "g3.t1"; gene_id "g3";
scaffold151	AUGUSTUS	CDS	112360	112580	1	-	2	transcript_id "g3.t1"; gene_id "g3";
scaffold151	AUGUSTUS	CDS	112714	112814	1	-	1	transcript_id "g3.t1"; gene_id "g3";
scaffold151	AUGUSTUS	exon	112714	112814	.	-	.	transcript_id "g3.t1"; gene_id "g3";
scaffold151	AUGUSTUS	CDS	113255	113415	1	-	0	transcript_id "g3.t1"; gene_id "g3";
scaffold151	AUGUSTUS	exon	113255	113415	.	-	.	transcript_id "g3.t1"; gene_id "g3";
scaffold151	AUGUSTUS	CDS	113830	114066	0.91	-	0	transcript_id "g3.t1"; gene_id "g3";
scaffold151	AUGUSTUS	exon	113830	114163	.	-	.	transcript_id "g3.t1"; gene_id "g3";
scaffold151	AUGUSTUS	start_codon	114064	114066	.	-	0	transcript_id "g3.t1"; gene_id "g3";
scaffold151	AUGUSTUS	exon	115257	115291	.	-	.	transcript_id "g3.t1"; gene_id "g3";
scaffold151	AUGUSTUS	tss	115291	115291	.	-	.	transcript_id "g3.t1"; gene_id "g3";
# coding sequence = [atggcggcggcaagaatcatggtatcagccagcaacactttaacggcttcgctcctatcgaaaggtccattacgaaggc
# ccaacaatttcagcctttgcttcagaaacggaccggtgcaaaagaagcgtcttttcacttgcagtgcaatctacaatccccagattcagactatagaa
# gaaggaaagcccgaaaccctagattaccgcgtgttttttgcagacaattccggcaaaaagatatccccttggcatgacataccactacatttgggtga
# tggtgttttcaattttgttgttgagatccccaaagaatcaagtgcaaagatggaagttgctacagatgagcaaaacactcctatcaaacaagacacaa
# agaaggggaaacttcgatactatccatataatattcactggaactatggattgcttcctcaaacatgggaagatcctacttttgcgaataccgaagtt
# gaaggggcatttggtgataatgaccctgttgatgttgttgagattggggaaagccgcggtaaaattggccaggttctgaaggtcaaacctttagctgc
# tctggcgatgattgatgaaggagaacttgactggaaaatagttgctatttcactagacgatccaagagcttcacttgttaatgatgttgatgatgtgg
# aaaaacattttccagtaagtttgaagtgtaataaagctgctatcttttgttga]
# protein sequence = [MAAARIMVSASNTLTASLLSKGPLRRPNNFSLCFRNGPVQKKRLFTCSAIYNPQIQTIEEGKPETLDYRVFFADNSGK
# KISPWHDIPLHLGDGVFNFVVEIPKESSAKMEVATDEQNTPIKQDTKKGKLRYYPYNIHWNYGLLPQTWEDPTFANTEVEGAFGDNDPVDVVEIGESR
# GKIGQVLKVKPLAALAMIDEGELDWKIVAISLDDPRASLVNDVDDVEKHFPVSLKCNKAAIFC]
# end gene g3
###
# start gene g4
scaffold151	AUGUSTUS	gene	115476	123643	0.02	+	.	g4
scaffold151	AUGUSTUS	transcript	115476	123643	0.02	+	.	g4.t1
scaffold151	AUGUSTUS	tss	115476	115476	.	+	.	transcript_id "g4.t1"; gene_id "g4";
scaffold151	AUGUSTUS	exon	115476	115967	.	+	.	transcript_id "g4.t1"; gene_id "g4";
scaffold151	AUGUSTUS	start_codon	115722	115724	.	+	0	transcript_id "g4.t1"; gene_id "g4";
scaffold151	AUGUSTUS	intron	115968	116055	1	+	.	transcript_id "g4.t1"; gene_id "g4";
scaffold151	AUGUSTUS	intron	116197	116949	0.72	+	.	transcript_id "g4.t1"; gene_id "g4";
scaffold151	AUGUSTUS	intron	117063	118544	0.56	+	.	transcript_id "g4.t1"; gene_id "g4";
scaffold151	AUGUSTUS	intron	118625	119741	0.6	+	.	transcript_id "g4.t1"; gene_id "g4";
scaffold151	AUGUSTUS	intron	119906	120014	0.66	+	.	transcript_id "g4.t1"; gene_id "g4";
scaffold151	AUGUSTUS	intron	120190	120279	0.81	+	.	transcript_id "g4.t1"; gene_id "g4";
scaffold151	AUGUSTUS	intron	120380	121229	0.97	+	.	transcript_id "g4.t1"; gene_id "g4";
scaffold151	AUGUSTUS	intron	121282	121362	1	+	.	transcript_id "g4.t1"; gene_id "g4";
scaffold151	AUGUSTUS	intron	121441	121536	0.99	+	.	transcript_id "g4.t1"; gene_id "g4";
scaffold151	AUGUSTUS	intron	121636	122367	0.93	+	.	transcript_id "g4.t1"; gene_id "g4";
scaffold151	AUGUSTUS	intron	122447	122563	0.99	+	.	transcript_id "g4.t1"; gene_id "g4";
scaffold151	AUGUSTUS	intron	122713	123311	0.65	+	.	transcript_id "g4.t1"; gene_id "g4";
scaffold151	AUGUSTUS	CDS	115722	115967	0.99	+	0	transcript_id "g4.t1"; gene_id "g4";
scaffold151	AUGUSTUS	CDS	116056	116196	0.97	+	0	transcript_id "g4.t1"; gene_id "g4";
scaffold151	AUGUSTUS	exon	116056	116196	.	+	.	transcript_id "g4.t1"; gene_id "g4";
scaffold151	AUGUSTUS	CDS	116950	117062	0.96	+	0	transcript_id "g4.t1"; gene_id "g4";
scaffold151	AUGUSTUS	exon	116950	117062	.	+	.	transcript_id "g4.t1"; gene_id "g4";
scaffold151	AUGUSTUS	CDS	118545	118624	0.85	+	1	transcript_id "g4.t1"; gene_id "g4";
scaffold151	AUGUSTUS	exon	118545	118624	.	+	.	transcript_id "g4.t1"; gene_id "g4";
scaffold151	AUGUSTUS	CDS	119742	119905	0.8	+	2	transcript_id "g4.t1"; gene_id "g4";
scaffold151	AUGUSTUS	exon	119742	119905	.	+	.	transcript_id "g4.t1"; gene_id "g4";
scaffold151	AUGUSTUS	CDS	120015	120189	0.59	+	0	transcript_id "g4.t1"; gene_id "g4";
scaffold151	AUGUSTUS	exon	120015	120189	.	+	.	transcript_id "g4.t1"; gene_id "g4";
scaffold151	AUGUSTUS	CDS	120280	120379	0.96	+	2	transcript_id "g4.t1"; gene_id "g4";
scaffold151	AUGUSTUS	exon	120280	120379	.	+	.	transcript_id "g4.t1"; gene_id "g4";
scaffold151	AUGUSTUS	CDS	121230	121281	1	+	1	transcript_id "g4.t1"; gene_id "g4";
scaffold151	AUGUSTUS	exon	121230	121281	.	+	.	transcript_id "g4.t1"; gene_id "g4";
scaffold151	AUGUSTUS	CDS	121363	121440	1	+	0	transcript_id "g4.t1"; gene_id "g4";
scaffold151	AUGUSTUS	exon	121363	121440	.	+	.	transcript_id "g4.t1"; gene_id "g4";
scaffold151	AUGUSTUS	CDS	121537	121635	0.99	+	0	transcript_id "g4.t1"; gene_id "g4";
scaffold151	AUGUSTUS	exon	121537	121635	.	+	.	transcript_id "g4.t1"; gene_id "g4";
scaffold151	AUGUSTUS	CDS	122368	122446	0.99	+	0	transcript_id "g4.t1"; gene_id "g4";
scaffold151	AUGUSTUS	exon	122368	122446	.	+	.	transcript_id "g4.t1"; gene_id "g4";
scaffold151	AUGUSTUS	CDS	122564	122712	0.93	+	2	transcript_id "g4.t1"; gene_id "g4";
scaffold151	AUGUSTUS	exon	122564	122712	.	+	.	transcript_id "g4.t1"; gene_id "g4";
scaffold151	AUGUSTUS	CDS	123312	123500	0.99	+	0	transcript_id "g4.t1"; gene_id "g4";
scaffold151	AUGUSTUS	exon	123312	123643	.	+	.	transcript_id "g4.t1"; gene_id "g4";
scaffold151	AUGUSTUS	stop_codon	123498	123500	.	+	0	transcript_id "g4.t1"; gene_id "g4";
scaffold151	AUGUSTUS	tts	123643	123643	.	+	.	transcript_id "g4.t1"; gene_id "g4";
# coding sequence = [atggctttatcagagatcgagatcgtttccgactccaatgatcagcaaacttctggttttcgaaaccctaacgaaccag
# ccatagtcgatgtttactctgcttgcgcttacggtgattttgacaaactccggaaattcgttgaagttgacggcgtttccgtttaccagccggacggc
# aacggatattacgcgcttcaatgggctgctctcaacaatttcgctgatattgtccaatatatcatcgagcacgggggaaatgtccatgcggccgacaa
# ttcgggacagactgcgttgcattgggcggcagtgcggggatcaattgcagctgccgatgtgttgttgcagaatggtgcgcgggttgaggctgctgatg
# ttaatggttatcgggcaattcatgttgcagctcagtatggacaaacagcttttgtaaatcacattgttgcgaagtatcatgctgaccttaatgtacca
# gataatgatgggaggagccctcttcactgggctgcatacaagggatttggtgatacaatcaggttacttctattcagagatgctttccaagggagaca
# agataaagatggttgcactcctttgcattgggcagcattaagaggaaatgcagaggcttgcactttacttgtacatgcaggcacaaaggaggaattaa
# cagtcaaagatattgcaggacttactcctgcagagcttgcatctgataaaggtcatctgcaaatagcacgtatacttcatctgtatgacagtttgcaa
# ttcaatgttgtgcagtctaatgcccagcggtcacagagaaagcagtggaaagacgagatttgccctgctaaaatggggcataaaggctatgctccaat
# tctattctccattgttgttgtcaacgtcattctcttcatcagttcagtcctcttcgctcctggtcttacaaaagttactgctgttgtcgcactttggg
# gatggactgctgtttccctggcagttgccgcactcctagtgttagttcgttgcagtagtaaagatccaggttacatcaaaaccgctgttgctggtcaa
# cctgatgctcaggatccactattgaatattgatctgaacaatacttccagttggactgggaactggtctcagctttgtcccacctgcaagatcatacg
# acctgttcggtcaaaacactgtcctacttgcaaccgctgtgttgaacaatttgatcatcattgcccttgggtctcaaattgtgtggggaagaggaata
# agcgggactttttcattttcctttgtatgggttcattgacatctataattggtgctgcggttgctcttcaaagaatttggacatcagtaccattgttg
# gtagccgatgaatcgtggttacatcatgttttctttgcgtatcctggtgtaatcgcttttctgttcatggatggggttattctaattgcttctgtaac
# tctctgtgtaatacagatatcccagatagctcggaatctcacaacaaatgagatggcaaatgctgtgagatatggttatcttcgtggtccagatggga
# ggttccgaaatccctataaccatggatgtcggaagaattgctctgacttccttatcaatggttacacaaatgatgatgagatagcatggccaccattg
# cagcgcgccgcaagctag]
# protein sequence = [MALSEIEIVSDSNDQQTSGFRNPNEPAIVDVYSACAYGDFDKLRKFVEVDGVSVYQPDGNGYYALQWAALNNFADIVQ
# YIIEHGGNVHAADNSGQTALHWAAVRGSIAAADVLLQNGARVEAADVNGYRAIHVAAQYGQTAFVNHIVAKYHADLNVPDNDGRSPLHWAAYKGFGDT
# IRLLLFRDAFQGRQDKDGCTPLHWAALRGNAEACTLLVHAGTKEELTVKDIAGLTPAELASDKGHLQIARILHLYDSLQFNVVQSNAQRSQRKQWKDE
# ICPAKMGHKGYAPILFSIVVVNVILFISSVLFAPGLTKVTAVVALWGWTAVSLAVAALLVLVRCSSKDPGYIKTAVAGQPDAQDPLLNIDLNNTSSWT
# GNWSQLCPTCKIIRPVRSKHCPTCNRCVEQFDHHCPWVSNCVGKRNKRDFFIFLCMGSLTSIIGAAVALQRIWTSVPLLVADESWLHHVFFAYPGVIA
# FLFMDGVILIASVTLCVIQISQIARNLTTNEMANAVRYGYLRGPDGRFRNPYNHGCRKNCSDFLINGYTNDDEIAWPPLQRAAS]
# end gene g4
###
# start gene g5
scaffold151	AUGUSTUS	gene	124144	130281	0.03	-	.	g5
scaffold151	AUGUSTUS	transcript	124144	130281	0.03	-	.	g5.t1
scaffold151	AUGUSTUS	tts	124144	124144	.	-	.	transcript_id "g5.t1"; gene_id "g5";
scaffold151	AUGUSTUS	exon	124144	124437	.	-	.	transcript_id "g5.t1"; gene_id "g5";
scaffold151	AUGUSTUS	stop_codon	124306	124308	.	-	0	transcript_id "g5.t1"; gene_id "g5";
scaffold151	AUGUSTUS	intron	124438	125017	0.99	-	.	transcript_id "g5.t1"; gene_id "g5";
scaffold151	AUGUSTUS	intron	125147	125597	1	-	.	transcript_id "g5.t1"; gene_id "g5";
scaffold151	AUGUSTUS	intron	125898	126411	0.92	-	.	transcript_id "g5.t1"; gene_id "g5";
scaffold151	AUGUSTUS	intron	126641	126979	1	-	.	transcript_id "g5.t1"; gene_id "g5";
scaffold151	AUGUSTUS	CDS	124306	124437	1	-	0	transcript_id "g5.t1"; gene_id "g5";
scaffold151	AUGUSTUS	CDS	125018	125146	1	-	0	transcript_id "g5.t1"; gene_id "g5";
scaffold151	AUGUSTUS	exon	125018	125146	.	-	.	transcript_id "g5.t1"; gene_id "g5";
scaffold151	AUGUSTUS	CDS	125598	125897	1	-	0	transcript_id "g5.t1"; gene_id "g5";
scaffold151	AUGUSTUS	exon	125598	125897	.	-	.	transcript_id "g5.t1"; gene_id "g5";
scaffold151	AUGUSTUS	CDS	126412	126640	0.97	-	1	transcript_id "g5.t1"; gene_id "g5";
scaffold151	AUGUSTUS	exon	126412	126640	.	-	.	transcript_id "g5.t1"; gene_id "g5";
scaffold151	AUGUSTUS	CDS	126980	127155	1	-	0	transcript_id "g5.t1"; gene_id "g5";
scaffold151	AUGUSTUS	exon	126980	127199	.	-	.	transcript_id "g5.t1"; gene_id "g5";
scaffold151	AUGUSTUS	start_codon	127153	127155	.	-	0	transcript_id "g5.t1"; gene_id "g5";
scaffold151	AUGUSTUS	exon	130189	130281	.	-	.	transcript_id "g5.t1"; gene_id "g5";
scaffold151	AUGUSTUS	tss	130281	130281	.	-	.	transcript_id "g5.t1"; gene_id "g5";
# coding sequence = [atggcagctcagacattgcagctccgatcactgggcaacactggactcaaactcagctctgtcggcttcggcgcttctc
# ctctcggcaaggttttcggcgatgtctccgaacaagacgccttcgacgccgtccgggaagcctttcgcctcggtgtcaatttctttgacacttccccg
# tattatggaggaacgttatcggaaaaggtactagggaaagctttgaaggctcttggagtccctagagatcaatacattgtgtctacaaaatgtgggag
# gtacaaagagggatttgattttagtgctgagagagtgactaaaagtattgatgagagcttggagaggctgcagcttgattatgttgatatgttacagt
# gtcatgatattgaatttgggtccctcaatcagattgtgaatgagacacttcccgcccttctaaaattgaagcaagctggaaagatccgtttcattggt
# ataaccggcctacctttggggatattcacttatgtgcttgatcgcgtccctccaggcacagttgacgtcatcctgtcatattgtcactacagtgtcaa
# cgattcaactttggaggatctgttaccatacttgaagagcaagggtgtgggagtgatcagtgcttctcctctttcaatgggtcttcttactgaggctg
# gtggtcccgagtggcaccctgcttcttctgaacttaaggctgcctgccgatctgctgctgatcattgcaaaggaaagggaaagaatatctcaaaatta
# gccttgcagtacagcttagcaaataccgacatttcttccatactagtggggatgaagtctgttaaagaggttgaggaaaatatagcagctgccctaga
# agtagcaacggctggaatggacgaagaagcattatcagagatcacagacattctgaaaccagtgaagaatcagacatggcctagtggtatccaacaaa
# gttga]
# protein sequence = [MAAQTLQLRSLGNTGLKLSSVGFGASPLGKVFGDVSEQDAFDAVREAFRLGVNFFDTSPYYGGTLSEKVLGKALKALG
# VPRDQYIVSTKCGRYKEGFDFSAERVTKSIDESLERLQLDYVDMLQCHDIEFGSLNQIVNETLPALLKLKQAGKIRFIGITGLPLGIFTYVLDRVPPG
# TVDVILSYCHYSVNDSTLEDLLPYLKSKGVGVISASPLSMGLLTEAGGPEWHPASSELKAACRSAADHCKGKGKNISKLALQYSLANTDISSILVGMK
# SVKEVEENIAAALEVATAGMDEEALSEITDILKPVKNQTWPSGIQQS]
# end gene g5
###
# start gene g6
scaffold151	AUGUSTUS	gene	132156	134145	0.03	+	.	g6
scaffold151	AUGUSTUS	transcript	132156	134145	0.03	+	.	g6.t1
scaffold151	AUGUSTUS	tss	132156	132156	.	+	.	transcript_id "g6.t1"; gene_id "g6";
scaffold151	AUGUSTUS	exon	132156	132571	.	+	.	transcript_id "g6.t1"; gene_id "g6";
scaffold151	AUGUSTUS	start_codon	132296	132298	.	+	0	transcript_id "g6.t1"; gene_id "g6";
scaffold151	AUGUSTUS	intron	132572	132989	1	+	.	transcript_id "g6.t1"; gene_id "g6";
scaffold151	AUGUSTUS	intron	133371	133869	0.93	+	.	transcript_id "g6.t1"; gene_id "g6";
scaffold151	AUGUSTUS	CDS	132296	132571	0.27	+	0	transcript_id "g6.t1"; gene_id "g6";
scaffold151	AUGUSTUS	CDS	132990	133370	1	+	0	transcript_id "g6.t1"; gene_id "g6";
scaffold151	AUGUSTUS	exon	132990	133370	.	+	.	transcript_id "g6.t1"; gene_id "g6";
scaffold151	AUGUSTUS	CDS	133870	133944	0.93	+	0	transcript_id "g6.t1"; gene_id "g6";
scaffold151	AUGUSTUS	exon	133870	134145	.	+	.	transcript_id "g6.t1"; gene_id "g6";
scaffold151	AUGUSTUS	stop_codon	133942	133944	.	+	0	transcript_id "g6.t1"; gene_id "g6";
scaffold151	AUGUSTUS	tts	134145	134145	.	+	.	transcript_id "g6.t1"; gene_id "g6";
# coding sequence = [atgaagcccaaagaggaaacaactaatttgtcatcaagcagtataacttttgcagctgatcattgtcataacaatatgg
# tttgtcaacaagattcttttgctaatcagaattatatgatgtttaaggcctcatcatgtaaaggtgctaataagagtgttagcactaatggaaaatta
# acacaagctcaagatcatatcattgctgagagaaaaagacgagaaaagcttagccaaagattcattgctttatctgctctaattcctggactcaaaaa
# gacggacaaggcttcagttcttggagatgcaataaaatacttgaaacaacttcaagagaaagtgaagatacttgaggagcaaacaaagaaaaaatcag
# tggaatctgttgtatttgttaagaaatatgaactttatggagatggtgaaaattcttcatcagatgaaaattactcaagtggtactgtgccagttgat
# gaggcactcccagaaattgaagcaagaatatctgaaaaagatgtattaattagaatccactgtgaaaaaagcaaaggaattgttgagaaaacagttgc
# tgaaattgagaaacttcatctatcagtcatcaatacatgtgccttatcttttggaacttctgctcttgacattaccataattgctcagatggacgagg
# aatttacaatgacagtaaaggatcttgtcaaaaatttgcgctcagctctcaaagtgtttatgtga]
# protein sequence = [MKPKEETTNLSSSSITFAADHCHNNMVCQQDSFANQNYMMFKASSCKGANKSVSTNGKLTQAQDHIIAERKRREKLSQ
# RFIALSALIPGLKKTDKASVLGDAIKYLKQLQEKVKILEEQTKKKSVESVVFVKKYELYGDGENSSSDENYSSGTVPVDEALPEIEARISEKDVLIRI
# HCEKSKGIVEKTVAEIEKLHLSVINTCALSFGTSALDITIIAQMDEEFTMTVKDLVKNLRSALKVFM]
# end gene g6
###
# start gene g7
scaffold151	AUGUSTUS	gene	141616	144480	0.03	+	.	g7
scaffold151	AUGUSTUS	transcript	141616	144480	0.03	+	.	g7.t1
scaffold151	AUGUSTUS	tss	141616	141616	.	+	.	transcript_id "g7.t1"; gene_id "g7";
scaffold151	AUGUSTUS	exon	141616	141957	.	+	.	transcript_id "g7.t1"; gene_id "g7";
scaffold151	AUGUSTUS	start_codon	141823	141825	.	+	0	transcript_id "g7.t1"; gene_id "g7";
scaffold151	AUGUSTUS	intron	141958	142302	0.7	+	.	transcript_id "g7.t1"; gene_id "g7";
scaffold151	AUGUSTUS	intron	142639	143131	0.54	+	.	transcript_id "g7.t1"; gene_id "g7";
scaffold151	AUGUSTUS	intron	143209	143294	0.39	+	.	transcript_id "g7.t1"; gene_id "g7";
scaffold151	AUGUSTUS	intron	143334	143416	0.61	+	.	transcript_id "g7.t1"; gene_id "g7";
scaffold151	AUGUSTUS	CDS	141823	141957	1	+	0	transcript_id "g7.t1"; gene_id "g7";
scaffold151	AUGUSTUS	CDS	142303	142638	0.77	+	0	transcript_id "g7.t1"; gene_id "g7";
scaffold151	AUGUSTUS	exon	142303	142638	.	+	.	transcript_id "g7.t1"; gene_id "g7";
scaffold151	AUGUSTUS	CDS	143132	143208	0.64	+	0	transcript_id "g7.t1"; gene_id "g7";
scaffold151	AUGUSTUS	exon	143132	143208	.	+	.	transcript_id "g7.t1"; gene_id "g7";
scaffold151	AUGUSTUS	CDS	143295	143333	0.35	+	1	transcript_id "g7.t1"; gene_id "g7";
scaffold151	AUGUSTUS	exon	143295	143333	.	+	.	transcript_id "g7.t1"; gene_id "g7";
scaffold151	AUGUSTUS	CDS	143417	144317	0.7	+	1	transcript_id "g7.t1"; gene_id "g7";
scaffold151	AUGUSTUS	exon	143417	144480	.	+	.	transcript_id "g7.t1"; gene_id "g7";
scaffold151	AUGUSTUS	stop_codon	144315	144317	.	+	0	transcript_id "g7.t1"; gene_id "g7";
scaffold151	AUGUSTUS	tts	144480	144480	.	+	.	transcript_id "g7.t1"; gene_id "g7";
# coding sequence = [atggatttgagacgatcatcccgttgttgttatctctttgccatatttattcttgccattgctgttcggttttctccat
# ctgcagcttccatcgctggcaaagatattaatcctccatatcctaaagctatttctgacttgaaggagtcaattgtaaagggtttaggttttcaagcg
# gaggatttcaagatatctgggtttgatttgaaggatgctcttgtgggtaggtcggtgtcttatgagtttgatgttgaagtcgataataaagttattcc
# cttaaagcttttggaggatgtgaataaatgggaatttgtagatttgcctatttttcgggtagagaaaggtgaagaaaatgggttggtcgaaaggcaga
# cattggagaatcaggtgcctgttttggctccatttactttggcaggtcccatggagctctggatccaggatgccaaggacatgagaatttcattacct
# gacattcactgctgtaggttttattggactgaaaatcggattcctgtcttgttggtggatttagttgaattactttacttaactatccgaagttcact
# taaatcggcttaccaagattataaacgttctattttcttgctaattttcatgtcactgatctactttgcttctgttcttggtaacgacatgcagcatg
# atgtggatgctggggagttgaggaaagtgattttagctgatggtgctgtcgttactgtcaagggtgccagatctgttagcctgcggcaccctatagaa
# cttccactgcccttcaacagaacgataaatggctttgcctctggtatgttggcattggctgaatatctacgtcaagcttctctcgctcaagagggacc
# tctcctctctcttagaattgttggtcctacatctcttacatcccccacctcaccatctgccccttctgcaaacaaacttaagcttaagcggcttgcac
# ctggtcttgttgagttgtcatcagtatcaaaattgaaagccatggacgccatctccgctattgatctcgagggagaaactactgcacttcttacaccc
# aatcaattcactacattgtggcctgttacttctatcaatggttcaaactcgaacttgcttggttttgaggccttgctttctaatatactgggtcctaa
# agcaggtaaaaagggttctttcaagttgttgaaggcagatgtatcagcccagacttttgtgaagattggttttggagttgagaagaagttgaaggaag
# gagatgggttcaatttggagggttatccagagtggagaactaagcctgaaacagtaaggatgcattttgaagttctggcaaaagtagatggtgacaaa
# gttgtgccagagaaaattgtgcaggttgatccgataactatcgaggacacagtggcacccagtgtgcagttgggcaatgtctccatgtcaaagactcc
# aattgttcaccaacctccaaatccattcaccttataa]
# protein sequence = [MDLRRSSRCCYLFAIFILAIAVRFSPSAASIAGKDINPPYPKAISDLKESIVKGLGFQAEDFKISGFDLKDALVGRSV
# SYEFDVEVDNKVIPLKLLEDVNKWEFVDLPIFRVEKGEENGLVERQTLENQVPVLAPFTLAGPMELWIQDAKDMRISLPDIHCCRFYWTENRIPVLLV
# DLVELLYLTIRSSLKSAYQDYKRSIFLLIFMSLIYFASVLGNDMQHDVDAGELRKVILADGAVVTVKGARSVSLRHPIELPLPFNRTINGFASGMLAL
# AEYLRQASLAQEGPLLSLRIVGPTSLTSPTSPSAPSANKLKLKRLAPGLVELSSVSKLKAMDAISAIDLEGETTALLTPNQFTTLWPVTSINGSNSNL
# LGFEALLSNILGPKAGKKGSFKLLKADVSAQTFVKIGFGVEKKLKEGDGFNLEGYPEWRTKPETVRMHFEVLAKVDGDKVVPEKIVQVDPITIEDTVA
# PSVQLGNVSMSKTPIVHQPPNPFTL]
# end gene g7
###
# start gene g8
scaffold151	AUGUSTUS	gene	144654	145414	0.33	-	.	g8
scaffold151	AUGUSTUS	transcript	144654	145414	0.33	-	.	g8.t1
scaffold151	AUGUSTUS	tts	144654	144654	.	-	.	transcript_id "g8.t1"; gene_id "g8";
scaffold151	AUGUSTUS	exon	144654	144833	.	-	.	transcript_id "g8.t1"; gene_id "g8";
scaffold151	AUGUSTUS	stop_codon	144761	144763	.	-	0	transcript_id "g8.t1"; gene_id "g8";
scaffold151	AUGUSTUS	intron	144834	144909	0.98	-	.	transcript_id "g8.t1"; gene_id "g8";
scaffold151	AUGUSTUS	intron	145005	145153	1	-	.	transcript_id "g8.t1"; gene_id "g8";
scaffold151	AUGUSTUS	intron	145244	145365	0.78	-	.	transcript_id "g8.t1"; gene_id "g8";
scaffold151	AUGUSTUS	CDS	144761	144833	1	-	1	transcript_id "g8.t1"; gene_id "g8";
scaffold151	AUGUSTUS	CDS	144910	145004	0.98	-	0	transcript_id "g8.t1"; gene_id "g8";
scaffold151	AUGUSTUS	exon	144910	145004	.	-	.	transcript_id "g8.t1"; gene_id "g8";
scaffold151	AUGUSTUS	CDS	145154	145243	0.99	-	0	transcript_id "g8.t1"; gene_id "g8";
scaffold151	AUGUSTUS	exon	145154	145243	.	-	.	transcript_id "g8.t1"; gene_id "g8";
scaffold151	AUGUSTUS	CDS	145366	145414	0.78	-	1	transcript_id "g8.t1"; gene_id "g8";
scaffold151	AUGUSTUS	exon	145366	145414	.	-	.	transcript_id "g8.t1"; gene_id "g8";
# coding sequence = [tttatctttgcaggcaaaaaaaggggctggatctgcaactctatctatggcatatgcagctgtaaaatttgcagatgtt
# tgtctcaagggcttaagaggagatgccggtgtggtggcttgtgcttttgtagcttctcaggtcacagaactccctttctttgcctccaaagtacgact
# tggccgtactggagctgaagaagtctatcaacttggtcccctaaatgagtatgagaggattggactggagaaggccaagaaagagcttgctgagagca
# ttcagaaaggaatttccttcatcaggaattag]
# protein sequence = [LSLQAKKGAGSATLSMAYAAVKFADVCLKGLRGDAGVVACAFVASQVTELPFFASKVRLGRTGAEEVYQLGPLNEYER
# IGLEKAKKELAESIQKGISFIRN]
# end gene g8
###
# command line:
# augustus --codingseq=1 --proteinprofile=/home/pgsb/tetiana.nosenko/lineages/embryophyta_odb9/prfl/EOG09360FUV.prfl --predictionStart=107321 --predictionEnd=145414 --species=arabidopsis ./tmp/scaffold151Schil_BUSCO_geno_206160443_.temp
```
