## Supplementary material for "The *de novo* reference genome and transcriptome assemblies of the wild tomato species *Solanum chilense*": EOG09360FVA.out.1

```
# Please cite: Mario Stanke, Mark Diekhans, Robert Baertsch, David Haussler (2008),
# Using native and syntenically mapped cDNA alignments to improve de novo gene finding
# Bioinformatics 24: 637-644, doi 10.1093/bioinformatics/btn013
# No extrinsic information on sequences given.
# Using protein profile unknown
# --[2..122]--> unknown_A (55) <--[3..6]--> unknown_B (22) <--[0..62]--> unknown_C (143) <--[0..3]--> unknown_D (20) <--[0..1]--> unknown_E (76) <--[0..125]--
# arabidopsis version. Using default transition matrix.
# We have hints for 0 sequences and for 0 of the sequences in the input set.
#
# ----- prediction on sequence number 1 (length = 42569, name = scaffold265) -----
#
# Constraints/Hints:
# (none)
# Predicted genes for sequence number 1 on both strands
# start gene g1
scaffold265	AUGUSTUS	gene	18678	25134	0.01	+	.	g1
scaffold265	AUGUSTUS	transcript	18678	25134	0.01	+	.	g1.t1
scaffold265	AUGUSTUS	tss	18678	18678	.	+	.	transcript_id "g1.t1"; gene_id "g1";
scaffold265	AUGUSTUS	exon	18678	19053	.	+	.	transcript_id "g1.t1"; gene_id "g1";
scaffold265	AUGUSTUS	start_codon	18788	18790	.	+	0	transcript_id "g1.t1"; gene_id "g1";
scaffold265	AUGUSTUS	intron	19054	21694	0.85	+	.	transcript_id "g1.t1"; gene_id "g1";
scaffold265	AUGUSTUS	intron	21840	23943	0.01	+	.	transcript_id "g1.t1"; gene_id "g1";
scaffold265	AUGUSTUS	intron	24059	24135	1	+	.	transcript_id "g1.t1"; gene_id "g1";
scaffold265	AUGUSTUS	intron	24200	24314	0.99	+	.	transcript_id "g1.t1"; gene_id "g1";
scaffold265	AUGUSTUS	intron	24481	24634	0.98	+	.	transcript_id "g1.t1"; gene_id "g1";
scaffold265	AUGUSTUS	CDS	18788	19053	0.99	+	0	transcript_id "g1.t1"; gene_id "g1";
scaffold265	AUGUSTUS	CDS	21695	21839	0.99	+	1	transcript_id "g1.t1"; gene_id "g1";
scaffold265	AUGUSTUS	exon	21695	21839	.	+	.	transcript_id "g1.t1"; gene_id "g1";
scaffold265	AUGUSTUS	CDS	23944	24058	0.99	+	0	transcript_id "g1.t1"; gene_id "g1";
scaffold265	AUGUSTUS	exon	23944	24058	.	+	.	transcript_id "g1.t1"; gene_id "g1";
scaffold265	AUGUSTUS	CDS	24136	24199	0.99	+	2	transcript_id "g1.t1"; gene_id "g1";
scaffold265	AUGUSTUS	exon	24136	24199	.	+	.	transcript_id "g1.t1"; gene_id "g1";
scaffold265	AUGUSTUS	CDS	24315	24480	0.98	+	1	transcript_id "g1.t1"; gene_id "g1";
scaffold265	AUGUSTUS	exon	24315	24480	.	+	.	transcript_id "g1.t1"; gene_id "g1";
scaffold265	AUGUSTUS	CDS	24635	24871	0.32	+	0	transcript_id "g1.t1"; gene_id "g1";
scaffold265	AUGUSTUS	exon	24635	25134	.	+	.	transcript_id "g1.t1"; gene_id "g1";
scaffold265	AUGUSTUS	stop_codon	24869	24871	.	+	0	transcript_id "g1.t1"; gene_id "g1";
scaffold265	AUGUSTUS	tts	25134	25134	.	+	.	transcript_id "g1.t1"; gene_id "g1";
scaffold265	AUGUSTUS	protein_match	18812	18976	7.76	+	0	target "unknown_A[1..55]"; target_start 8; transcript_id "g1.t1"; gene_id "g1";
scaffold265	AUGUSTUS	protein_match	18992	19053	6.7	+	0	target "unknown_B[1..21]"; target_start 68; transcript_id "g1.t1"; gene_id "g1";
scaffold265	AUGUSTUS	protein_match	21695	21698	9.79	+	1	target "unknown_B[21..22]"; target_start 68; transcript_id "g1.t1"; gene_id "g1";
scaffold265	AUGUSTUS	protein_match	21699	21839	6.68	+	0	target "unknown_C[1..47]"; target_start 90; transcript_id "g1.t1"; gene_id "g1";
scaffold265	AUGUSTUS	protein_match	23944	24058	10	+	2	target "unknown_C[48..86]"; target_start 89; transcript_id "g1.t1"; gene_id "g1";
scaffold265	AUGUSTUS	protein_match	24136	24199	10.4	+	1	target "unknown_C[86..107]"; target_start 89; transcript_id "g1.t1"; gene_id "g1";
scaffold265	AUGUSTUS	protein_match	24315	24423	9.72	+	1	target "unknown_C[107..143]"; target_start 90; transcript_id "g1.t1"; gene_id "g1";
scaffold265	AUGUSTUS	protein_match	24424	24480	9.22	+	0	target "unknown_D[1..19]"; target_start 233; transcript_id "g1.t1"; gene_id "g1";
scaffold265	AUGUSTUS	protein_match	24635	24637	8.86	+	0	target "unknown_D[20..20]"; target_start 233; transcript_id "g1.t1"; gene_id "g1";
scaffold265	AUGUSTUS	protein_match	24641	24868	7.56	+	0	target "unknown_E[1..76]"; target_start 254; transcript_id "g1.t1"; gene_id "g1";
# coding sequence = [atggcttcggaatcatcgtcggcggtatccccgatgacggtggaagagttgacgctggcggtgaaatggagcggtaaag
# agcacacggtcagagtctgcggcgatgacaccgtcggcgagttgaaacgacggatatgtgaagtcacaaatgttttacctaaacgccagaagcttcta
# tacccaaaagttggtgcaaaactcgctgatgattctcttcttctatctcaaattcctctcaaatcctccttcaaaatgactatgatcgggacagttga
# agatgatataattgtggatcaagtggaatctccagatatcattgatgattttgagattgagcaagatgaagctgtagatataaaggataaagaaatca
# acaaagagaagttgagaaggcgcattgcacagcacaagattgtgctccgtaatccttgccgtgaaggtaaaaagctgcttgttctggatattgattat
# actttgtttgatcaccggtcaactgcagagaacccactcgaactcatgaggccatatcttcatgagtttctctcggctgcttatgcagcatatgacat
# catgatatggtcagcaaccagcatgaagtgggttgaggtgaaaatgaaacaacttggtgtactcgataatccgaactacaaaattacagctatgctgg
# accatatggccatgataacagtacaatcggatcattatggagttttcgactgcaagcctttaggcctaatttgggctcattttccagagttttacagt
# cccaaaaatactataatgtttgatgacctacgaaggaactttgtgatgaaccctcaaaatgggttgcctataaagccattcagaaaggcacacgctaa
# tcggagcagtgatgacgagctaatgaagctcactcaatatttgtttgccatttcagatcttgatgacttgagcgttcttgatcataaaagatgggagt
# ccttcgatggagtcagttttaaaaaacactga]
# protein sequence = [MASESSSAVSPMTVEELTLAVKWSGKEHTVRVCGDDTVGELKRRICEVTNVLPKRQKLLYPKVGAKLADDSLLLSQIP
# LKSSFKMTMIGTVEDDIIVDQVESPDIIDDFEIEQDEAVDIKDKEINKEKLRRRIAQHKIVLRNPCREGKKLLVLDIDYTLFDHRSTAENPLELMRPY
# LHEFLSAAYAAYDIMIWSATSMKWVEVKMKQLGVLDNPNYKITAMLDHMAMITVQSDHYGVFDCKPLGLIWAHFPEFYSPKNTIMFDDLRRNFVMNPQ
# NGLPIKPFRKAHANRSSDDELMKLTQYLFAISDLDDLSVLDHKRWESFDGVSFKKH]
# sequence of block unknown_A     8 [VSPMTVEELTLAVKWSGKEHTVRVCGDDTVGELKRRICEVTNVLPKRQKLLYPKV] 63
# sequence of block unknown_B    68 [DDSLLLSQIPLKSSFKMTMIGT] 90
# sequence of block unknown_C    90 [VEDDIIVDQVESPDIIDDFEIEQDEAVDIKDKEINKEKLRRRIAQHKIVLRNPCREGKKLLVLDIDYTLFDHRSTAENPLELMRPYLHEFLSAAYAAYDIMIWSATSMKWVEVKMKQLGVLDNPNYKITAMLDHMAMITVQSD] 233
# sequence of block unknown_D   233 [HYGVFDCKPLGLIWAHFPEF] 253
# sequence of block unknown_E   254 [SPKNTIMFDDLRRNFVMNPQNGLPIKPFRKAHANRSSDDELMKLTQYLFAISDLDDLSVLDHKRWESFDGVSFKKH] 330
# end gene g1
###
# command line:
# augustus --codingseq=1 --proteinprofile=/home/pgsb/tetiana.nosenko/lineages/embryophyta_odb9/prfl/EOG09360FVA.prfl --predictionStart=553 --predictionEnd=43121 --species=arabidopsis ./tmp/scaffold265Schil_BUSCO_geno_206160443_.temp
```
