## Supplementary material for "The *de novo* reference genome and transcriptome assemblies of the wild tomato species *Solanum chilense*": EOG09360FVB.out.1

```
# Please cite: Mario Stanke, Mark Diekhans, Robert Baertsch, David Haussler (2008),
# Using native and syntenically mapped cDNA alignments to improve de novo gene finding
# Bioinformatics 24: 637-644, doi 10.1093/bioinformatics/btn013
# No extrinsic information on sequences given.
# Initialising the parameters using config directory /home/pgsb/tetiana.nosenko/miniconda3/config/ ...
# Using protein profile unknown
# --[0..0]--> unknown_A (21) <--[1..6]--> unknown_B (78) <--[2..4]--> unknown_C (51) <--[0..2]--> unknown_D (19) <--[0..1]--> unknown_E (14) <--[0..1]--> unknown_F (71) <--[0..21]--> unknown_G (59) <--[0..0]--
# BUSCO_Schil_BUSCO_geno_206160443 version. Using default transition matrix.
# admissible start codons and their probabilities: ATG(0.999), CTG(0.000802), TTG(0)
# Looks like ./tmp/scaffold2048Schil_BUSCO_geno_206160443_.temp is in fasta format.
# We have hints for 0 sequences and for 0 of the sequences in the input set.
#
# ----- prediction on sequence number 1 (length = 38499, name = scaffold2048) -----
#
# Constraints/Hints:
# (none)
# Predicted genes for sequence number 1 on both strands
# start gene g1
scaffold2048	AUGUSTUS	gene	94174	101240	0.07	+	.	g1
scaffold2048	AUGUSTUS	transcript	94174	101240	0.07	+	.	g1.t1
scaffold2048	AUGUSTUS	intron	94174	94292	0.38	+	.	transcript_id "g1.t1"; gene_id "g1";
scaffold2048	AUGUSTUS	intron	94420	95573	0.93	+	.	transcript_id "g1.t1"; gene_id "g1";
scaffold2048	AUGUSTUS	intron	95857	96660	0.89	+	.	transcript_id "g1.t1"; gene_id "g1";
scaffold2048	AUGUSTUS	intron	96870	96947	0.91	+	.	transcript_id "g1.t1"; gene_id "g1";
scaffold2048	AUGUSTUS	intron	97062	97808	0.91	+	.	transcript_id "g1.t1"; gene_id "g1";
scaffold2048	AUGUSTUS	intron	97966	98078	1	+	.	transcript_id "g1.t1"; gene_id "g1";
scaffold2048	AUGUSTUS	intron	98326	98422	0.52	+	.	transcript_id "g1.t1"; gene_id "g1";
scaffold2048	AUGUSTUS	intron	98500	99230	0.5	+	.	transcript_id "g1.t1"; gene_id "g1";
scaffold2048	AUGUSTUS	intron	99351	100023	0.99	+	.	transcript_id "g1.t1"; gene_id "g1";
scaffold2048	AUGUSTUS	intron	100155	100284	1	+	.	transcript_id "g1.t1"; gene_id "g1";
scaffold2048	AUGUSTUS	intron	100460	100916	0.97	+	.	transcript_id "g1.t1"; gene_id "g1";
scaffold2048	AUGUSTUS	CDS	94293	94419	0.38	+	2	transcript_id "g1.t1"; gene_id "g1";
scaffold2048	AUGUSTUS	CDS	95574	95856	1	+	1	transcript_id "g1.t1"; gene_id "g1";
scaffold2048	AUGUSTUS	CDS	96661	96869	0.92	+	0	transcript_id "g1.t1"; gene_id "g1";
scaffold2048	AUGUSTUS	CDS	96948	97061	0.85	+	1	transcript_id "g1.t1"; gene_id "g1";
scaffold2048	AUGUSTUS	CDS	97809	97965	0.93	+	1	transcript_id "g1.t1"; gene_id "g1";
scaffold2048	AUGUSTUS	CDS	98079	98325	0.51	+	0	transcript_id "g1.t1"; gene_id "g1";
scaffold2048	AUGUSTUS	CDS	98423	98499	0.98	+	2	transcript_id "g1.t1"; gene_id "g1";
scaffold2048	AUGUSTUS	CDS	99231	99350	0.99	+	0	transcript_id "g1.t1"; gene_id "g1";
scaffold2048	AUGUSTUS	CDS	100024	100154	0.99	+	0	transcript_id "g1.t1"; gene_id "g1";
scaffold2048	AUGUSTUS	CDS	100285	100459	1	+	1	transcript_id "g1.t1"; gene_id "g1";
scaffold2048	AUGUSTUS	CDS	100917	101240	0.97	+	0	transcript_id "g1.t1"; gene_id "g1";
scaffold2048	AUGUSTUS	stop_codon	101238	101240	.	+	0	transcript_id "g1.t1"; gene_id "g1";
# coding sequence = [aatctccttttgctgcatccctgtcttcgttgacatatccacagacaaagaagagaagtgatgtaccatcaattaattt
# catcactgttggcgagcgaggattggttcgaatatggagtgctgatagggcactgtgcctttttgagcagaaatcctccgatattgctgtaagctctg
# gcgatgaagattcaaagagaggctttatttctgctttgcttatgcctgcaagtcaggagttactttgtgttacagctgaccagcagttttttctttat
# tatccggaggaatctgaaggtggtctgaatctagttcttaggaagaggtttattggatacaatgaagagattgtagatatgaaatttttgggtgacga
# ggaacagttccttgctgtttcgacaagcgtagagcaggtgcgagtgtatgatcttacatcaatgtcgtgctcttatgtcttggctgggcatactgatg
# ttattttatgccttgatacctgtttatccagctctggaagaacgcttattgtaacagggagcaaagacaacaccgtaagtctgacatatctgtttctg
# ctctttagaaacatgcagcatttgaggcatgcttttgctttatctgccaggttatgggattgccagagcaaagcgtgtgttggagttggcattggtca
# catgggagctgttggggctgttgttttttcaaagaaacagagaaatttctttgtgagtggtagcagtgaccgtactctaaaggtatggaatatggatt
# ctgtctctgacaacaatgaagaagttctaactttgaaagcaaaagcagttgtagcagcgcatgacaaagatattaactgtttggcagtagcaccaaat
# gacagtcttgtttgcagtgggtctcaggatcgtactgcttgcatatggagacttccagacctagtatcagtggttgcactgaaagggcataaaagggg
# gatatggtctgtggagttttcaccagttgatcaatgtgtgatgacagcttctggagataagacgataaaaatttgggcaatttctgatggaacgtgtt
# tgaaaacatttgaagggcatcaatctagtgtgttaagagcgtcatttctcacccatggcacccagattgtttcttgcggtgctgattgtatggtgaag
# ttgtggacagttaagaccaatgagtgtattgcaacttatgaccaacatgaggaaaagatttgggccctggctgttggtaagaaaacagaaatgcttgc
# aactggcggtggtgatgcagtgatcaatttgtggcatgactcaacagctttagataaagaggaagcttttcgtaaagaagaggaaggcgttctaaggg
# gtcaagagctagaaaatgctttaatagatgctgactacacaagagcaattcggattgcatttgagcttcgcagaccacataaacttctagagttattt
# cgtgaactctgcaggaagaacgatatggatgatcagataggaaaagctataaaggctcttcgtaaggaagagcttcagttgcttttggaatatatccg
# ggaatggaatacaaagccaaagttttgtcaaattgcacaatatgttctttcccgggcatacagtgttctcccagctaccgagattgttgaggtaccgg
# gatataaagaacttcttaatggtcttattccttacactcagaggcatttcaatagattagatagattagctagaagcctatgcattctccagtatact
# tcagctgcaatgtcggtcattcagccagaagataatgaggggaaattggagggcaaggacgccaaacttcctaatgctgcagatatcgatgagttaag
# tgatattacctcagtggatgaagaacagcaccttaaagaattgaaagaagaaaattcttcaaaaaagcgaaaaaacaaatcaagacattctgctagta
# agaaagtgaaggggggtgactag]
# protein sequence = [SPFAASLSSLTYPQTKKRSDVPSINFITVGERGLVRIWSADRALCLFEQKSSDIAVSSGDEDSKRGFISALLMPASQE
# LLCVTADQQFFLYYPEESEGGLNLVLRKRFIGYNEEIVDMKFLGDEEQFLAVSTSVEQVRVYDLTSMSCSYVLAGHTDVILCLDTCLSSSGRTLIVTG
# SKDNTVSLTYLFLLFRNMQHLRHAFALSARLWDCQSKACVGVGIGHMGAVGAVVFSKKQRNFFVSGSSDRTLKVWNMDSVSDNNEEVLTLKAKAVVAA
# HDKDINCLAVAPNDSLVCSGSQDRTACIWRLPDLVSVVALKGHKRGIWSVEFSPVDQCVMTASGDKTIKIWAISDGTCLKTFEGHQSSVLRASFLTHG
# TQIVSCGADCMVKLWTVKTNECIATYDQHEEKIWALAVGKKTEMLATGGGDAVINLWHDSTALDKEEAFRKEEEGVLRGQELENALIDADYTRAIRIA
# FELRRPHKLLELFRELCRKNDMDDQIGKAIKALRKEELQLLLEYIREWNTKPKFCQIAQYVLSRAYSVLPATEIVEVPGYKELLNGLIPYTQRHFNRL
# DRLARSLCILQYTSAAMSVIQPEDNEGKLEGKDAKLPNAADIDELSDITSVDEEQHLKELKEENSSKKRKNKSRHSASKKVKGGD]
# end gene g1
###
# start gene g2
scaffold2048	AUGUSTUS	gene	108614	111538	0.61	+	.	g2
scaffold2048	AUGUSTUS	transcript	108614	111538	0.61	+	.	g2.t1
scaffold2048	AUGUSTUS	start_codon	108614	108616	.	+	0	transcript_id "g2.t1"; gene_id "g2";
scaffold2048	AUGUSTUS	intron	108768	110244	0.64	+	.	transcript_id "g2.t1"; gene_id "g2";
scaffold2048	AUGUSTUS	intron	110421	110690	1	+	.	transcript_id "g2.t1"; gene_id "g2";
scaffold2048	AUGUSTUS	intron	110910	111021	1	+	.	transcript_id "g2.t1"; gene_id "g2";
scaffold2048	AUGUSTUS	intron	111360	111438	1	+	.	transcript_id "g2.t1"; gene_id "g2";
scaffold2048	AUGUSTUS	CDS	108614	108767	0.64	+	0	transcript_id "g2.t1"; gene_id "g2";
scaffold2048	AUGUSTUS	CDS	110245	110420	0.89	+	2	transcript_id "g2.t1"; gene_id "g2";
scaffold2048	AUGUSTUS	CDS	110691	110909	1	+	0	transcript_id "g2.t1"; gene_id "g2";
scaffold2048	AUGUSTUS	CDS	111022	111359	1	+	0	transcript_id "g2.t1"; gene_id "g2";
scaffold2048	AUGUSTUS	CDS	111439	111538	0.99	+	1	transcript_id "g2.t1"; gene_id "g2";
scaffold2048	AUGUSTUS	stop_codon	111536	111538	.	+	0	transcript_id "g2.t1"; gene_id "g2";
# coding sequence = [atgactattgcagcagacttttatgatgaggaggattcagtgttctgttcaaagagagtttgtgtgatggatgctgctg
# gtcacctgggatctgcaattgtccatcagctcttgctcagaggatatacagtccatgccgcttttcagaaccacgatgaaatgcaatgttttaagagg
# aaatatggttgtgccaatgatgacagcaaaatcaagaagttgatatgtttccatgctgaccccttggattatcacagcatagtagatgctctcaaagg
# ctgctgtggtctgttttactcgttcgagaccccctctgactatcctacctacgacgaattgatgggagaaatggaagtcagagcagctcacaatgtga
# tggaagcctgtgcacaaacagacaccttaaacaaagtagtttttacatcatctgcaacagctgtgtcatggggtacaaggaagagggaccaacatgac
# tctcctgaggcttcccattctcattcctatgtcgatgaaagagattggaccgacataaacttttgcaaaaagtacaagttatggcacgggctatcaaa
# gacacaagcggagaaagcagcatgggcattggcaatggacagagatgtgaacatggtgtctataaatgcagggttgttaatccatccagacctcaata
# taagagaaccttacttgaagggagcagctgaaatgtatgaagatggtgtgtttgtagcagtggacctcaagttcttggtagatgcacatatgtgtgtg
# tttgagaatgtttcctcttatggacgatacttatgcttcaacagagtcataaacaccactaaagatgctaccacactagccaatatgcttctgccccc
# ttcagcgtcatcagcaacacaaagtttggaggatgacactgtatatgagcaaaggattagcaacaagaaactaaacaaactgatgctgggatttgata
# ctggattggaagtccaagtgaattga]
# protein sequence = [MTIAADFYDEEDSVFCSKRVCVMDAAGHLGSAIVHQLLLRGYTVHAAFQNHDEMQCFKRKYGCANDDSKIKKLICFHA
# DPLDYHSIVDALKGCCGLFYSFETPSDYPTYDELMGEMEVRAAHNVMEACAQTDTLNKVVFTSSATAVSWGTRKRDQHDSPEASHSHSYVDERDWTDI
# NFCKKYKLWHGLSKTQAEKAAWALAMDRDVNMVSINAGLLIHPDLNIREPYLKGAAEMYEDGVFVAVDLKFLVDAHMCVFENVSSYGRYLCFNRVINT
# TKDATTLANMLLPPSASSATQSLEDDTVYEQRISNKKLNKLMLGFDTGLEVQVN]
# end gene g2
###
# start gene g3
scaffold2048	AUGUSTUS	gene	112448	127145	0.04	-	.	g3
scaffold2048	AUGUSTUS	transcript	112448	127145	0.04	-	.	g3.t1
scaffold2048	AUGUSTUS	stop_codon	112448	112450	.	-	0	transcript_id "g3.t1"; gene_id "g3";
scaffold2048	AUGUSTUS	intron	112630	112754	0.54	-	.	transcript_id "g3.t1"; gene_id "g3";
scaffold2048	AUGUSTUS	intron	112898	113408	0.98	-	.	transcript_id "g3.t1"; gene_id "g3";
scaffold2048	AUGUSTUS	intron	113595	114168	0.72	-	.	transcript_id "g3.t1"; gene_id "g3";
scaffold2048	AUGUSTUS	intron	114295	115308	0.7	-	.	transcript_id "g3.t1"; gene_id "g3";
scaffold2048	AUGUSTUS	intron	115425	116882	0.59	-	.	transcript_id "g3.t1"; gene_id "g3";
scaffold2048	AUGUSTUS	intron	116903	117257	0.61	-	.	transcript_id "g3.t1"; gene_id "g3";
scaffold2048	AUGUSTUS	intron	117341	117663	0.41	-	.	transcript_id "g3.t1"; gene_id "g3";
scaffold2048	AUGUSTUS	intron	117715	118870	0.58	-	.	transcript_id "g3.t1"; gene_id "g3";
scaffold2048	AUGUSTUS	intron	118973	119062	1	-	.	transcript_id "g3.t1"; gene_id "g3";
scaffold2048	AUGUSTUS	intron	119145	120481	0.56	-	.	transcript_id "g3.t1"; gene_id "g3";
scaffold2048	AUGUSTUS	intron	120748	121060	0.71	-	.	transcript_id "g3.t1"; gene_id "g3";
scaffold2048	AUGUSTUS	intron	123742	124077	0.96	-	.	transcript_id "g3.t1"; gene_id "g3";
scaffold2048	AUGUSTUS	intron	124286	127089	0.96	-	.	transcript_id "g3.t1"; gene_id "g3";
scaffold2048	AUGUSTUS	CDS	112448	112629	0.58	-	2	transcript_id "g3.t1"; gene_id "g3";
scaffold2048	AUGUSTUS	CDS	112755	112897	0.56	-	1	transcript_id "g3.t1"; gene_id "g3";
scaffold2048	AUGUSTUS	CDS	113409	113594	1	-	1	transcript_id "g3.t1"; gene_id "g3";
scaffold2048	AUGUSTUS	CDS	114169	114294	0.71	-	1	transcript_id "g3.t1"; gene_id "g3";
scaffold2048	AUGUSTUS	CDS	115309	115424	0.99	-	0	transcript_id "g3.t1"; gene_id "g3";
scaffold2048	AUGUSTUS	CDS	116883	116902	0.63	-	2	transcript_id "g3.t1"; gene_id "g3";
scaffold2048	AUGUSTUS	CDS	117258	117340	0.71	-	1	transcript_id "g3.t1"; gene_id "g3";
scaffold2048	AUGUSTUS	CDS	117664	117714	0.61	-	1	transcript_id "g3.t1"; gene_id "g3";
scaffold2048	AUGUSTUS	CDS	118871	118972	0.99	-	1	transcript_id "g3.t1"; gene_id "g3";
scaffold2048	AUGUSTUS	CDS	119063	119144	0.98	-	2	transcript_id "g3.t1"; gene_id "g3";
scaffold2048	AUGUSTUS	CDS	120482	120747	0.41	-	1	transcript_id "g3.t1"; gene_id "g3";
scaffold2048	AUGUSTUS	CDS	121061	123741	0.94	-	0	transcript_id "g3.t1"; gene_id "g3";
scaffold2048	AUGUSTUS	CDS	124078	124285	0.97	-	1	transcript_id "g3.t1"; gene_id "g3";
scaffold2048	AUGUSTUS	CDS	127090	127145	0.97	-	0	transcript_id "g3.t1"; gene_id "g3";
scaffold2048	AUGUSTUS	start_codon	127143	127145	.	-	0	transcript_id "g3.t1"; gene_id "g3";
# coding sequence = [atgaaccctacagtacgcgattcgaacggagctccaatgtgggttccggacaccggatccactctgggggatactccta
# ataagtcaacaccagcaactcctcgagaccgggtgagcaaattgagcaggggactgtcaaagtctgatgctgattcgacctcgccattgcagaattca
# cgccttccagttgagaaatctccaagatctgttacttccaagccttctgtggaacggcggtctcctaagatcagtactccacctgataaaaagccaat
# gcggatcctgaagccatcagagctgcaagctgaattgaatgttgttcatgaagatcttaagaaggcaaaggagaaattagctttagctgagaaggaga
# aggagaaagcacttgaagaagtgaaggaatctcagagaatggctgaagaagccaatgagaagctgagagaagctacggtggcccaaaagcgagctgaa
# gaggactctgaaattgaaaagttccgtgctgttgagatggaacaagcaggcattgaagcatctcagaagaaagaagaggaatggaaaaaggagctcga
# agatgtgaagaaccaacattctttggatgttgctgctctcctaaccgccacagaggaacttcaacggataaagcaagaattatccatgacttctgatg
# ccaaaaatcaggcactcagccatgctgatgatgccacaaagattgctgaaattcaggcagagaaggtggaagttctctccgccgagttagtgagattg
# aaatctttgcttgaatctaggaatcaaagtgattctagcgagaagaataaactggtggaagatctgaaccatgagatagcagcactgagagaagtaga
# tcatgagaagaataagttgatggaaaacctgaaacttgagatagaggcactgagaacagaagactgtgagaaaaataagttgttggaaaatctgaaac
# ttgagacagagtctctgagaaaagaagatgatgagaaaaataagttgttggaaaatctggaacatgagaaagaggcactgagaaaaggagatgtcgag
# atgaatatgatgttagaaaatctgaaacttgcaaatgaggtattgagaaaagatgatggtgagaagaataaattgttggaaaatctgaaacttcagat
# tgaggcattgagaaaagaagatagtcagaagaataagttgttggaagacctgaaacttgaggtagaggcactgacagaagaactcgaggaggcaaaaa
# gttatgaagagaaattggtggagaaagaagctctcctggagcaacttaatgtcgatctggaggcttctaggatggctgaatcttatgcacataatcta
# gtggaggagtgtcagaagaaagtcgaggaattggaggcacagtctaaggaagcccgtcatttggagaggtctgcttctgaatcactggagtcaatcat
# gaaacagcttgaaggaagtaatgattcattacatgatgcagaagctgagattgtttctctcaaggagaaggtgggtctactggagatgtcaacaacaa
# gacagaaaggggatcttgaggaatcagaacgtcgtgctcaggttgccagggaagaagcttctgaaatgtcaaagaaggttgagttacttattgctgag
# cttgaaaccgtgaaggaggagaaaactcaggctattgagcaagagaaactagcggcagagagtgttcaatccctgttggaagaaaaaaataaacttat
# aaatgaattggactgttccagggaagaggaagagaaaagtaagaaggcaatggagagtttggcatcagcattgcatgaagtttcttcagaagcaagag
# aagctaaagagaggtttttgtctagccaagctgaacaggaacattatgaaacacaaatagaagatttgaagttagttctgaaagcaaccaatgaaaag
# tatgaaagcctgcttgatgaagcaaaagagaaaattgatgatctcactacttcagtcgaacaatctaagaatgataaccagattttgaaggctgagtg
# ggaggacaaggagcttcatctgatgagttgtgtaaagaaaactgaagaagagaattcttcaatggaaaaggaaataaaccgattggtaaatctgctaa
# aagaggctgagcaagaagctgctttcaaagaagaagcagttcagttaaagaattctctacaggaagctgaatctgaggtgacctatctaaaggagatt
# cttggtgaagcaaagggtgagagcatgaagttgaaggagtctttaatggacaaggaaaatgaagtgcagaatattcttcaggagaatgaggagcttcg
# aagtagagaggccgaatctttaaagaaagttgaagagttgtccaagtccctcaaagaagctttggccaaaaaggaatctgaagaaaatggagagcttt
# ctgaaagtgaaaaagactatgacatgcttccaaaggtggtggaattctccgaacaaaatggaggaggaagagtggaggagaagcctaaaattgaagtt
# acgcctcatcaatctgagccaatcccagaagaaaaatctgaagtagtgaacatcaccttgcatgataaagctgttgagacgctcagtgaagatgagaa
# gccaaatggagaactgactggaaacaacaacaaacaaaaggaagacgatgattcagcagatggtgagtttaaaatgtgggagagctgcaagattggcg
# acaaagacttctctcctggaagagagacagtacaagaggaggaatcagattcaaagacagaggctggagagagctacgaccaggtaaacggattacct
# tcagcggaaaatcctgagaatggtggcacatctcctacaaagccacaaagtcagaagaagaagaaacctttgcttcataaattcggaagcctactgaa
# gaagaaggtccccagcagccagaagagatcaaagagatgcttttccaagtgtactatgatatggtctagaattggtcttccgtccattgtctatatcc
# tagtgaactttgtgatgttgaattcattagtgttcttgaactattgttactcaagtagtcaagctgctcgtctgatggacgtcggttttatgatctat
# aacaaatatccatttagttacatggccattttcacaggtgttactcaagctgctccgcgtggtataactgaaatttctcttgcagtttgcgatttact
# taagtacttcttctacgatgacgatgtaatcgatgttggatcctccgatttcaatgctctatttactgttgccgaaaggcttgagaagctttatggtg
# gtaaggctcatgttggacttcaaattcctgaccaggactctggttctcgacagagtgttgatttagttctcatcactagaaggactgctcagaatgct
# aactctgccgtgttctttttgcatgaatttccgaagattccttcagtgatggtcttcctaagaagggatgatgctatgtcctccattcgccttgagtt
# aatgcgcaaggacttcaaagggctttggttcaatggtaaggtagcagaagcaaaacaattagttcctattcttgaatcctaccttgaacaaaggggcg
# tcactcttccggaaggatatttgtcttgcaaagtcatatgttcaaaccccaatttccgagtgaaaacgtactttgtggcacttgagcgtaagtcgtcg
# attaaggaaaattccaacatgaagcaagtaaagggccacaaggaatatattttacttttaaggatagaagttatcaactatgagagtaccattgactc
# ggactcttttccctctgaggtcataacatatgaccaatggatacaactaagacctgaatcaaacatgctttctggttggattaaaggtgcatttcatg
# gtgggaagaaggacgtgcaggagtcgatacgtgaaaagcttaatcttgtactcagcacagctccaatgtgggacaggttggagcttaaaggtaataaa
# tttgttcttggagagtttctcgagttcaaaggggacaaggaagatattcgggcattgggaaacatcaggagatcaaaagttagtacagtgacaatcca
# gaaaacaagcatgtttggtgtagctcattccaaactccaagtactctactgtcttcgagattatcgtggtgaaggggcttcagcttcagactggaaag
# aagtcactgtccattccaggactgagatcaaaattcaaccaaaaggttcaactaaagtacgcaaatacaagttatcttcagttatttccatgtcacta
# agtgcctga]
# protein sequence = [MNPTVRDSNGAPMWVPDTGSTLGDTPNKSTPATPRDRVSKLSRGLSKSDADSTSPLQNSRLPVEKSPRSVTSKPSVER
# RSPKISTPPDKKPMRILKPSELQAELNVVHEDLKKAKEKLALAEKEKEKALEEVKESQRMAEEANEKLREATVAQKRAEEDSEIEKFRAVEMEQAGIE
# ASQKKEEEWKKELEDVKNQHSLDVAALLTATEELQRIKQELSMTSDAKNQALSHADDATKIAEIQAEKVEVLSAELVRLKSLLESRNQSDSSEKNKLV
# EDLNHEIAALREVDHEKNKLMENLKLEIEALRTEDCEKNKLLENLKLETESLRKEDDEKNKLLENLEHEKEALRKGDVEMNMMLENLKLANEVLRKDD
# GEKNKLLENLKLQIEALRKEDSQKNKLLEDLKLEVEALTEELEEAKSYEEKLVEKEALLEQLNVDLEASRMAESYAHNLVEECQKKVEELEAQSKEAR
# HLERSASESLESIMKQLEGSNDSLHDAEAEIVSLKEKVGLLEMSTTRQKGDLEESERRAQVAREEASEMSKKVELLIAELETVKEEKTQAIEQEKLAA
# ESVQSLLEEKNKLINELDCSREEEEKSKKAMESLASALHEVSSEAREAKERFLSSQAEQEHYETQIEDLKLVLKATNEKYESLLDEAKEKIDDLTTSV
# EQSKNDNQILKAEWEDKELHLMSCVKKTEEENSSMEKEINRLVNLLKEAEQEAAFKEEAVQLKNSLQEAESEVTYLKEILGEAKGESMKLKESLMDKE
# NEVQNILQENEELRSREAESLKKVEELSKSLKEALAKKESEENGELSESEKDYDMLPKVVEFSEQNGGGRVEEKPKIEVTPHQSEPIPEEKSEVVNIT
# LHDKAVETLSEDEKPNGELTGNNNKQKEDDDSADGEFKMWESCKIGDKDFSPGRETVQEEESDSKTEAGESYDQVNGLPSAENPENGGTSPTKPQSQK
# KKKPLLHKFGSLLKKKVPSSQKRSKRCFSKCTMIWSRIGLPSIVYILVNFVMLNSLVFLNYCYSSSQAARLMDVGFMIYNKYPFSYMAIFTGVTQAAP
# RGITEISLAVCDLLKYFFYDDDVIDVGSSDFNALFTVAERLEKLYGGKAHVGLQIPDQDSGSRQSVDLVLITRRTAQNANSAVFFLHEFPKIPSVMVF
# LRRDDAMSSIRLELMRKDFKGLWFNGKVAEAKQLVPILESYLEQRGVTLPEGYLSCKVICSNPNFRVKTYFVALERKSSIKENSNMKQVKGHKEYILL
# LRIEVINYESTIDSDSFPSEVITYDQWIQLRPESNMLSGWIKGAFHGGKKDVQESIREKLNLVLSTAPMWDRLELKGNKFVLGEFLEFKGDKEDIRAL
# GNIRRSKVSTVTIQKTSMFGVAHSKLQVLYCLRDYRGEGASASDWKEVTVHSRTEIKIQPKGSTKVRKYKLSSVISMSLSA]
# end gene g3
###
# command line:
# augustus --codingseq=1 --proteinprofile=/home/pgsb/tetiana.nosenko/lineages/embryophyta_odb9/prfl/EOG09360FVB.prfl --predictionStart=94174 --predictionEnd=137461 --species=BUSCO_Schil_BUSCO_geno_206160443 ./tmp/scaffold2048Schil_BUSCO_geno_206160443_.temp
```
