## Supplementary material for "The *de novo* reference genome and transcriptome assemblies of the wild tomato species *Solanum chilense*": EOG09360FVD.out.1

```
# Please cite: Mario Stanke, Mark Diekhans, Robert Baertsch, David Haussler (2008),
# Using native and syntenically mapped cDNA alignments to improve de novo gene finding
# Bioinformatics 24: 637-644, doi 10.1093/bioinformatics/btn013
# No extrinsic information on sequences given.
# Using protein profile unknown
# --[10..193]--> unknown_A (15) <--[0..1]--> unknown_B (51) <--[9..12]--> unknown_D (56) <--[0..2]--> unknown_E (27) <--[1..9]--> unknown_F (68) <--[1..3]--> unknown_G (12) <--[19..53]--
# arabidopsis version. Using default transition matrix.
# We have hints for 0 sequences and for 0 of the sequences in the input set.
#
# ----- prediction on sequence number 1 (length = 32591, name = scaffold4200) -----
#
# Constraints/Hints:
# (none)
# Predicted genes for sequence number 1 on both strands
# start gene g1
scaffold4200	AUGUSTUS	gene	5994	14159	0.01	+	.	g1
scaffold4200	AUGUSTUS	transcript	5994	14159	0.01	+	.	g1.t1
scaffold4200	AUGUSTUS	tss	5994	5994	.	+	.	transcript_id "g1.t1"; gene_id "g1";
scaffold4200	AUGUSTUS	exon	5994	6232	.	+	.	transcript_id "g1.t1"; gene_id "g1";
scaffold4200	AUGUSTUS	start_codon	6035	6037	.	+	0	transcript_id "g1.t1"; gene_id "g1";
scaffold4200	AUGUSTUS	intron	6233	6322	0.54	+	.	transcript_id "g1.t1"; gene_id "g1";
scaffold4200	AUGUSTUS	intron	6452	6550	0.76	+	.	transcript_id "g1.t1"; gene_id "g1";
scaffold4200	AUGUSTUS	intron	6759	7482	0.63	+	.	transcript_id "g1.t1"; gene_id "g1";
scaffold4200	AUGUSTUS	intron	7630	7789	0.94	+	.	transcript_id "g1.t1"; gene_id "g1";
scaffold4200	AUGUSTUS	intron	7865	7977	0.97	+	.	transcript_id "g1.t1"; gene_id "g1";
scaffold4200	AUGUSTUS	intron	8050	8503	0.81	+	.	transcript_id "g1.t1"; gene_id "g1";
scaffold4200	AUGUSTUS	intron	8576	8736	0.99	+	.	transcript_id "g1.t1"; gene_id "g1";
scaffold4200	AUGUSTUS	intron	8809	8896	0.96	+	.	transcript_id "g1.t1"; gene_id "g1";
scaffold4200	AUGUSTUS	intron	8969	9703	0.96	+	.	transcript_id "g1.t1"; gene_id "g1";
scaffold4200	AUGUSTUS	intron	9776	10222	0.73	+	.	transcript_id "g1.t1"; gene_id "g1";
scaffold4200	AUGUSTUS	intron	10295	10995	0.9	+	.	transcript_id "g1.t1"; gene_id "g1";
scaffold4200	AUGUSTUS	intron	11140	12361	0.1	+	.	transcript_id "g1.t1"; gene_id "g1";
scaffold4200	AUGUSTUS	intron	12434	12874	0.96	+	.	transcript_id "g1.t1"; gene_id "g1";
scaffold4200	AUGUSTUS	intron	13022	13361	0.69	+	.	transcript_id "g1.t1"; gene_id "g1";
scaffold4200	AUGUSTUS	CDS	6035	6232	0.44	+	0	transcript_id "g1.t1"; gene_id "g1";
scaffold4200	AUGUSTUS	CDS	6323	6451	0.6	+	0	transcript_id "g1.t1"; gene_id "g1";
scaffold4200	AUGUSTUS	exon	6323	6451	.	+	.	transcript_id "g1.t1"; gene_id "g1";
scaffold4200	AUGUSTUS	CDS	6551	6758	0.55	+	0	transcript_id "g1.t1"; gene_id "g1";
scaffold4200	AUGUSTUS	exon	6551	6758	.	+	.	transcript_id "g1.t1"; gene_id "g1";
scaffold4200	AUGUSTUS	CDS	7483	7629	0.92	+	2	transcript_id "g1.t1"; gene_id "g1";
scaffold4200	AUGUSTUS	exon	7483	7629	.	+	.	transcript_id "g1.t1"; gene_id "g1";
scaffold4200	AUGUSTUS	CDS	7790	7864	1	+	2	transcript_id "g1.t1"; gene_id "g1";
scaffold4200	AUGUSTUS	exon	7790	7864	.	+	.	transcript_id "g1.t1"; gene_id "g1";
scaffold4200	AUGUSTUS	CDS	7978	8049	0.92	+	2	transcript_id "g1.t1"; gene_id "g1";
scaffold4200	AUGUSTUS	exon	7978	8049	.	+	.	transcript_id "g1.t1"; gene_id "g1";
scaffold4200	AUGUSTUS	CDS	8504	8575	0.99	+	2	transcript_id "g1.t1"; gene_id "g1";
scaffold4200	AUGUSTUS	exon	8504	8575	.	+	.	transcript_id "g1.t1"; gene_id "g1";
scaffold4200	AUGUSTUS	CDS	8737	8808	0.99	+	2	transcript_id "g1.t1"; gene_id "g1";
scaffold4200	AUGUSTUS	exon	8737	8808	.	+	.	transcript_id "g1.t1"; gene_id "g1";
scaffold4200	AUGUSTUS	CDS	8897	8968	0.96	+	2	transcript_id "g1.t1"; gene_id "g1";
scaffold4200	AUGUSTUS	exon	8897	8968	.	+	.	transcript_id "g1.t1"; gene_id "g1";
scaffold4200	AUGUSTUS	CDS	9704	9775	0.81	+	2	transcript_id "g1.t1"; gene_id "g1";
scaffold4200	AUGUSTUS	exon	9704	9775	.	+	.	transcript_id "g1.t1"; gene_id "g1";
scaffold4200	AUGUSTUS	CDS	10223	10294	0.88	+	2	transcript_id "g1.t1"; gene_id "g1";
scaffold4200	AUGUSTUS	exon	10223	10294	.	+	.	transcript_id "g1.t1"; gene_id "g1";
scaffold4200	AUGUSTUS	CDS	10996	11139	0.52	+	2	transcript_id "g1.t1"; gene_id "g1";
scaffold4200	AUGUSTUS	exon	10996	11139	.	+	.	transcript_id "g1.t1"; gene_id "g1";
scaffold4200	AUGUSTUS	CDS	12362	12433	0.32	+	2	transcript_id "g1.t1"; gene_id "g1";
scaffold4200	AUGUSTUS	exon	12362	12433	.	+	.	transcript_id "g1.t1"; gene_id "g1";
scaffold4200	AUGUSTUS	CDS	12875	13021	0.94	+	2	transcript_id "g1.t1"; gene_id "g1";
scaffold4200	AUGUSTUS	exon	12875	13021	.	+	.	transcript_id "g1.t1"; gene_id "g1";
scaffold4200	AUGUSTUS	CDS	13362	13888	0.69	+	2	transcript_id "g1.t1"; gene_id "g1";
scaffold4200	AUGUSTUS	exon	13362	14159	.	+	.	transcript_id "g1.t1"; gene_id "g1";
scaffold4200	AUGUSTUS	stop_codon	13886	13888	.	+	0	transcript_id "g1.t1"; gene_id "g1";
scaffold4200	AUGUSTUS	tts	14159	14159	.	+	.	transcript_id "g1.t1"; gene_id "g1";
# coding sequence = [atggggagtgtatgttcatgtaaaagagaccactatgctgatgagaacataactagaagaggcttttctggtagatact
# tcaaatttgggagctcaaaatggctagagtcctccctttttttgcccgctacgtgttgtcaatttcaacaaagtcgttgtccgtccctcatggaatta
# tgcatctgtaaaatatgcaaggacatcgacaaatatcgttcattttcaatgctcccaagagacataagccagttgatattcaaccatctggtggattc
# atgcagcctttctgatagttgtattgaggcttttagagattgcgccctgcatgatatgtgcatgcgagaacatacaagagtaaacgataaatggatgg
# atgtcatttcttcacaaggatcatcattactgtctgcatatatctctagcactgaggttacagattttggtttaagcctcctaaggaattgcttaaac
# ctccaagccttaggtttggattgctgcgacaaaatttctgcccctggcataaagcacattgctggttttacggatttgaaatacttgagttttagaaa
# atgcaatgggctcagtgctgaatcaatggaaagtttatctggctcaatgaaactagtcaagttggaatttgagcgatgtcctctaattcatggaggtt
# ttattcatcttgaaggtttgacgaaccttgaatctctcactataagaaactgcaaatttattacggattcagacttgaagcctcttgcagggcttgtg
# aatttgaaggaacttcagatttcatgtaacgacataacaaatgttggagtgtcttatttaagagatctgtacaaacttgtcgtgctaaacttggaagg
# gtctgttgttactgcgtcatgtttggattacctcacagctctcacttcgttgaagtcgctaaatgtcaatagatgtcaccttttagatgatggatgtg
# agaagtttgcggcactcagcagtttgaaagagttgaatctgggatttaacaatatcacggatacatgtttggtacagttagaagggatgacaaaattg
# gaaggcctctacttggattcttgtaggatcagcaatgacggtcttgctcatttagctggcctttcaaacttgaaagctttggagctgtctgatactga
# agttggaaggaatggaatacttcaactctctgggctgacgaaattggaggatctcaatctctcgtttacctcagtaactgacagtggtttgaaagagt
# tatctggattgacttctttgaggtcacttaaccttgatgctcgtcaaattacagactcgggacttgcagttctcaccagtttaactggattgactcat
# ctggatctttttggtgctcagattacagattcagggacaaaatatctgtcatatttcaaaaacctccaatctcttgacctctgtggtggtcggttgac
# ggatgctggggtgaagaacataaaggatcttacttctctgatgttgctaaacctgtcacagaatttgaagctatcagatacagccttggagcttctat
# caggtgtttcaataaggggaaccttgaagaaacgatataagttgtctcggagtgagcttgtagatgcagccgcgaatttagccattgatgcttgtgtc
# ccccttggggtacagatgttttggagctctgtttacacacgagatgctttgtgcaccagttccattcatttagttcgtaaagttgtgtgcatcttcac
# ttgtcatctgtataggtggaggtgtcgggtagctctgtcaaccaacactcggattgattggaaaaagttgcatccttgcgcgattttgattcctgctt
# tttcatggtttttctattcgactgaccgcatttcatctgaaaatgcaggattgacatcattggtttctttgaatgtctcaaactctagaattaccagt
# gatggtttgcagcacctgaagccgctcaagaatttgcgctcgctatacctagaatattgtggggtgacagcatctgaaatcaagaaacttcaagctac
# aaccctcccgaatcttgtgcgatatcgtcctaatgaatga]
# protein sequence = [MGSVCSCKRDHYADENITRRGFSGRYFKFGSSKWLESSLFLPATCCQFQQSRCPSLMELCICKICKDIDKYRSFSMLP
# RDISQLIFNHLVDSCSLSDSCIEAFRDCALHDMCMREHTRVNDKWMDVISSQGSSLLSAYISSTEVTDFGLSLLRNCLNLQALGLDCCDKISAPGIKH
# IAGFTDLKYLSFRKCNGLSAESMESLSGSMKLVKLEFERCPLIHGGFIHLEGLTNLESLTIRNCKFITDSDLKPLAGLVNLKELQISCNDITNVGVSY
# LRDLYKLVVLNLEGSVVTASCLDYLTALTSLKSLNVNRCHLLDDGCEKFAALSSLKELNLGFNNITDTCLVQLEGMTKLEGLYLDSCRISNDGLAHLA
# GLSNLKALELSDTEVGRNGILQLSGLTKLEDLNLSFTSVTDSGLKELSGLTSLRSLNLDARQITDSGLAVLTSLTGLTHLDLFGAQITDSGTKYLSYF
# KNLQSLDLCGGRLTDAGVKNIKDLTSLMLLNLSQNLKLSDTALELLSGVSIRGTLKKRYKLSRSELVDAAANLAIDACVPLGVQMFWSSVYTRDALCT
# SSIHLVRKVVCIFTCHLYRWRCRVALSTNTRIDWKKLHPCAILIPAFSWFFYSTDRISSENAGLTSLVSLNVSNSRITSDGLQHLKPLKNLRSLYLEY
# CGVTASEIKKLQATTLPNLVRYRPNE]
# end gene g1
###
# start gene g2
scaffold4200	AUGUSTUS	gene	14219	19399	0.02	-	.	g2
scaffold4200	AUGUSTUS	transcript	14219	19399	0.02	-	.	g2.t1
scaffold4200	AUGUSTUS	tts	14219	14219	.	-	.	transcript_id "g2.t1"; gene_id "g2";
scaffold4200	AUGUSTUS	exon	14219	15183	.	-	.	transcript_id "g2.t1"; gene_id "g2";
scaffold4200	AUGUSTUS	stop_codon	15134	15136	.	-	0	transcript_id "g2.t1"; gene_id "g2";
scaffold4200	AUGUSTUS	intron	15184	15704	0.11	-	.	transcript_id "g2.t1"; gene_id "g2";
scaffold4200	AUGUSTUS	intron	15809	15980	0.49	-	.	transcript_id "g2.t1"; gene_id "g2";
scaffold4200	AUGUSTUS	intron	16050	16129	0.69	-	.	transcript_id "g2.t1"; gene_id "g2";
scaffold4200	AUGUSTUS	intron	16218	16312	1	-	.	transcript_id "g2.t1"; gene_id "g2";
scaffold4200	AUGUSTUS	CDS	15134	15183	0.22	-	2	transcript_id "g2.t1"; gene_id "g2";
scaffold4200	AUGUSTUS	CDS	15705	15808	0.3	-	1	transcript_id "g2.t1"; gene_id "g2";
scaffold4200	AUGUSTUS	exon	15705	15808	.	-	.	transcript_id "g2.t1"; gene_id "g2";
scaffold4200	AUGUSTUS	CDS	15981	16049	0.7	-	1	transcript_id "g2.t1"; gene_id "g2";
scaffold4200	AUGUSTUS	exon	15981	16049	.	-	.	transcript_id "g2.t1"; gene_id "g2";
scaffold4200	AUGUSTUS	CDS	16130	16217	0.96	-	2	transcript_id "g2.t1"; gene_id "g2";
scaffold4200	AUGUSTUS	exon	16130	16217	.	-	.	transcript_id "g2.t1"; gene_id "g2";
scaffold4200	AUGUSTUS	CDS	16313	18500	1	-	0	transcript_id "g2.t1"; gene_id "g2";
scaffold4200	AUGUSTUS	exon	16313	18903	.	-	.	transcript_id "g2.t1"; gene_id "g2";
scaffold4200	AUGUSTUS	start_codon	18498	18500	.	-	0	transcript_id "g2.t1"; gene_id "g2";
scaffold4200	AUGUSTUS	exon	19260	19399	.	-	.	transcript_id "g2.t1"; gene_id "g2";
scaffold4200	AUGUSTUS	tss	19399	19399	.	-	.	transcript_id "g2.t1"; gene_id "g2";
# coding sequence = [atggggaaggaaagttggacaaagtcgaaaaagataggaggtaaatctggtgaaagtagtagtcctagagcgtttgaca
# aggacacagcagttttcattgctatgtcgaaggaacttaaggatgaggggaataagttatttcagaaaagggactatgaaggggcaatgttgaagtat
# gacaaagctatcaagttgcttccgcggaaccacatagatgtttcttacctccgcagtaatatagcagcttgttatatgcagatgggactgagtgaata
# ccctagagcgatccatgagtgcaatttggctcttgaagtcacaccgaaatatagtaaggcgcttttgaagagagctaggtgttatgaggctttgaata
# ggcttgatttggcgcagagagatgttaatagggtgctggagatggagcctaataatctcatggctacggagattgcagagagggtgaaaacaaccatt
# gaggaaagaggtattggtgtgaatgacattccggtagatttgatccctgtaccggaatatgttgaaccaacatttgcttcaaatcactccaaatcatc
# aaaagagaaggctctgaagaagaaaatcaagaaagtagaggagaagatggttaatgggaaggcggaagagaaggaatttgacgccggagttgatttaa
# agcaaactgacaacaggaatgaggaaaggaacactgaggaccagaatgaaaatacggataaagaccagactaaggaagaaaaggttgatgacaagacg
# gagggaaataaagctgagaacaagaccaacagaaagaaagctaaggataagagtaaggaaaagaagaataaggacaagatcgaggtcaataaggttaa
# ggatcggtttgaggagaacaaagatgaggacaatgaggagaggaaaactgaagataaattggtggtggaggaaattattagtcataccacagaagaag
# agccaaaaagaacagtgaaattagtatttggggacgacataagatgggcccaggttcctgtgaactgcagtatcttgacactgagggaaatcataggt
# gatcgtttcccaagcttaaaagctgtcctaatcaagtatagggaccaagaaggtgacctggttactgtgacaacaaacgaggaattaaggtgggctga
# agcttctgttggacatggttctataagattctatatcgtggaagttagtccggagcaggatcctttctatgagaagatcaaaggggtggaagacgatc
# ataaatacaatgcacgacaggataagattgttgaaaatggaaatgttgaaagaagcaaggaattgcataatggaccagtttgcattaatgattggatc
# ttccagttctctaatttgttcaaaaactatgttggatttgagtccgatgcttatctggatctccatgaagttggaatgaagctatactctgaggcttt
# ggaagaggcaattacaagtgaagaagctcaatgtcttttcagcacggctggagaaacatttcaggagatggctgctttggcattgttcaactggggta
# atgttcatatgtccagggcacggaaaagggtctatttgaaagaagataattccggagaatctttgctggcgcagataaaaattgcttatgattgggct
# ctaaaagaatattcgaaagcaggagagaggtatgaagaggcattaaatatcaaaccaaacttctatgaaggtatcctcgctctggggcagcaacagtt
# tgagcaggcaaaactttcttggtattatacgattagcactggtgtcaatctggattcttggccttctactgaggttctgcagctttacaacagtgctg
# aggaaaatatggaaagaggtatgcagatgtgggaggaggcagaggaacagcgtctaaacgaactatcaagtaccaacaaattgcagaagatgaagtca
# gagaatttgttcaaaggaatatctgcagatgaagcttctgagcaagctgcaaacatgatgtctcagataaatttgctatggggtaccatgctatacga
# acgatcacttatggagttcaaacttgggcttccactctggcaagaatctttggaggttgctgttgaaaaatttgaattggccggagcttctccgacag
# atattgctgttatgataaagaatcattgttccaacagtacagcgacagaagggctgggattcaatattgacgagatagtgcaggcatggaatgagatg
# tatgaagcaaaacggtgggaaagaggcgtcccttctttcagaggaatcaagaaagaaactcactattaccattgttgttgcactcagtctacgctatg
# ctcgctgggaagttttgccgagggcctatctgaaacagcctctctgccccacaagttagaggtaaggtctatgtatatcataccctccccagacccct
# cttgtgggattatatcggttaccaaaatatattcagctgattttactgaaaactctaccgagtcttga]
# protein sequence = [MGKESWTKSKKIGGKSGESSSPRAFDKDTAVFIAMSKELKDEGNKLFQKRDYEGAMLKYDKAIKLLPRNHIDVSYLRS
# NIAACYMQMGLSEYPRAIHECNLALEVTPKYSKALLKRARCYEALNRLDLAQRDVNRVLEMEPNNLMATEIAERVKTTIEERGIGVNDIPVDLIPVPE
# YVEPTFASNHSKSSKEKALKKKIKKVEEKMVNGKAEEKEFDAGVDLKQTDNRNEERNTEDQNENTDKDQTKEEKVDDKTEGNKAENKTNRKKAKDKSK
# EKKNKDKIEVNKVKDRFEENKDEDNEERKTEDKLVVEEIISHTTEEEPKRTVKLVFGDDIRWAQVPVNCSILTLREIIGDRFPSLKAVLIKYRDQEGD
# LVTVTTNEELRWAEASVGHGSIRFYIVEVSPEQDPFYEKIKGVEDDHKYNARQDKIVENGNVERSKELHNGPVCINDWIFQFSNLFKNYVGFESDAYL
# DLHEVGMKLYSEALEEAITSEEAQCLFSTAGETFQEMAALALFNWGNVHMSRARKRVYLKEDNSGESLLAQIKIAYDWALKEYSKAGERYEEALNIKP
# NFYEGILALGQQQFEQAKLSWYYTISTGVNLDSWPSTEVLQLYNSAEENMERGMQMWEEAEEQRLNELSSTNKLQKMKSENLFKGISADEASEQAANM
# MSQINLLWGTMLYERSLMEFKLGLPLWQESLEVAVEKFELAGASPTDIAVMIKNHCSNSTATEGLGFNIDEIVQAWNEMYEAKRWERGVPSFRGIKKE
# THYYHCCCTQSTLCSLGSFAEGLSETASLPHKLEVRSMYIIPSPDPSCGIISVTKIYSADFTENSTES]
# end gene g2
###
# start gene g3
scaffold4200	AUGUSTUS	gene	22214	30990	0.01	+	.	g3
scaffold4200	AUGUSTUS	transcript	22214	30990	0.01	+	.	g3.t1
scaffold4200	AUGUSTUS	tss	22214	22214	.	+	.	transcript_id "g3.t1"; gene_id "g3";
scaffold4200	AUGUSTUS	exon	22214	22365	.	+	.	transcript_id "g3.t1"; gene_id "g3";
scaffold4200	AUGUSTUS	start_codon	22272	22274	.	+	0	transcript_id "g3.t1"; gene_id "g3";
scaffold4200	AUGUSTUS	intron	22366	23583	0.86	+	.	transcript_id "g3.t1"; gene_id "g3";
scaffold4200	AUGUSTUS	intron	23661	24205	0.92	+	.	transcript_id "g3.t1"; gene_id "g3";
scaffold4200	AUGUSTUS	intron	24407	24496	0.22	+	.	transcript_id "g3.t1"; gene_id "g3";
scaffold4200	AUGUSTUS	intron	24569	29109	0.01	+	.	transcript_id "g3.t1"; gene_id "g3";
scaffold4200	AUGUSTUS	intron	29226	29514	0.48	+	.	transcript_id "g3.t1"; gene_id "g3";
scaffold4200	AUGUSTUS	intron	29582	29660	0.5	+	.	transcript_id "g3.t1"; gene_id "g3";
scaffold4200	AUGUSTUS	intron	29768	30550	0.02	+	.	transcript_id "g3.t1"; gene_id "g3";
scaffold4200	AUGUSTUS	CDS	22272	22365	0.88	+	0	transcript_id "g3.t1"; gene_id "g3";
scaffold4200	AUGUSTUS	CDS	23584	23660	0.93	+	2	transcript_id "g3.t1"; gene_id "g3";
scaffold4200	AUGUSTUS	exon	23584	23660	.	+	.	transcript_id "g3.t1"; gene_id "g3";
scaffold4200	AUGUSTUS	CDS	24206	24406	0.2	+	0	transcript_id "g3.t1"; gene_id "g3";
scaffold4200	AUGUSTUS	exon	24206	24406	.	+	.	transcript_id "g3.t1"; gene_id "g3";
scaffold4200	AUGUSTUS	CDS	24497	24568	0.05	+	0	transcript_id "g3.t1"; gene_id "g3";
scaffold4200	AUGUSTUS	exon	24497	24568	.	+	.	transcript_id "g3.t1"; gene_id "g3";
scaffold4200	AUGUSTUS	CDS	29110	29225	0.4	+	0	transcript_id "g3.t1"; gene_id "g3";
scaffold4200	AUGUSTUS	exon	29110	29225	.	+	.	transcript_id "g3.t1"; gene_id "g3";
scaffold4200	AUGUSTUS	CDS	29515	29581	0.49	+	1	transcript_id "g3.t1"; gene_id "g3";
scaffold4200	AUGUSTUS	exon	29515	29581	.	+	.	transcript_id "g3.t1"; gene_id "g3";
scaffold4200	AUGUSTUS	CDS	29661	29767	0.76	+	0	transcript_id "g3.t1"; gene_id "g3";
scaffold4200	AUGUSTUS	exon	29661	29767	.	+	.	transcript_id "g3.t1"; gene_id "g3";
scaffold4200	AUGUSTUS	CDS	30551	30767	0.99	+	1	transcript_id "g3.t1"; gene_id "g3";
scaffold4200	AUGUSTUS	exon	30551	30990	.	+	.	transcript_id "g3.t1"; gene_id "g3";
scaffold4200	AUGUSTUS	stop_codon	30765	30767	.	+	0	transcript_id "g3.t1"; gene_id "g3";
scaffold4200	AUGUSTUS	tts	30990	30990	.	+	.	transcript_id "g3.t1"; gene_id "g3";
scaffold4200	AUGUSTUS	protein_match	22314	22358	3.22	+	0	target "unknown_A[1..15]"; target_start 14; transcript_id "g3.t1"; gene_id "g3";
scaffold4200	AUGUSTUS	protein_match	22362	22365	2.05	+	0	target "unknown_B[1..2]"; target_start 30; transcript_id "g3.t1"; gene_id "g3";
scaffold4200	AUGUSTUS	protein_match	23584	23660	6.83	+	1	target "unknown_B[2..28]"; target_start 29; transcript_id "g3.t1"; gene_id "g3";
scaffold4200	AUGUSTUS	protein_match	24206	24277	5.83	+	0	target "unknown_B[28..51]"; target_start 30; transcript_id "g3.t1"; gene_id "g3";
scaffold4200	AUGUSTUS	protein_match	24308	24406	6.01	+	0	target "unknown_D[1..33]"; target_start 91; transcript_id "g3.t1"; gene_id "g3";
scaffold4200	AUGUSTUS	protein_match	24497	24565	10.5	+	0	target "unknown_D[34..56]"; target_start 91; transcript_id "g3.t1"; gene_id "g3";
scaffold4200	AUGUSTUS	protein_match	24566	24568	10.8	+	0	target "unknown_E[1..1]"; target_start 147; transcript_id "g3.t1"; gene_id "g3";
scaffold4200	AUGUSTUS	protein_match	29110	29187	5.62	+	0	target "unknown_E[2..27]"; target_start 147; transcript_id "g3.t1"; gene_id "g3";
scaffold4200	AUGUSTUS	protein_match	29215	29225	5.39	+	0	target "unknown_F[1..4]"; target_start 183; transcript_id "g3.t1"; gene_id "g3";
scaffold4200	AUGUSTUS	protein_match	29515	29581	8.97	+	0	target "unknown_F[5..27]"; target_start 182; transcript_id "g3.t1"; gene_id "g3";
scaffold4200	AUGUSTUS	protein_match	29661	29767	9.67	+	2	target "unknown_F[27..62]"; target_start 182; transcript_id "g3.t1"; gene_id "g3";
scaffold4200	AUGUSTUS	protein_match	30551	30569	7.76	+	1	target "unknown_F[62..68]"; target_start 183; transcript_id "g3.t1"; gene_id "g3";
scaffold4200	AUGUSTUS	protein_match	30579	30614	7	+	0	target "unknown_G[1..12]"; target_start 254; transcript_id "g3.t1"; gene_id "g3";
# coding sequence = [atgagatcgatatggtgtttgattgttctaattttctccattagtctcttatacggcgtcgttacttcctctcagatat
# tatctgttcacgcaggcgcatcattcagtcaaagttctaaagaaccaaaatataaggttgagtttcattcagaagactcacctttccaaccggatgat
# gaccaggaaactattctcatgcccaacaaaaatggggagaagttcctctgttatttgcctaaagtcgataaaccgaagattggtaaaccagtgacaac
# caatataagcagtttggtcgtggacactgagaaacgcatcaagttgaagacgccagatgaactacttgaagtactgaaggataaatgccttgtcaggc
# aagaagggtggtggtcatatgaattctgttatgagaagaagttgaggcaagttcatttggaggatgaaaagttggttcaagaatttatcttgggtaat
# tatgatgctgcggctaccgcagcttatcatcagaagcactcagatagttcagtactaaaggatccccgttcgaaagatgcatcacaaagatatcatgc
# tcatatatatactaatggaaccatgtgtgatttaacaaatgagccacgacagacagaggtgaggtttgtttgctcagagcctagagcaatgataagtt
# ctataactgaattgtccacctgcaagtacgctctcaccgtacactgcccaaccctctgcaaacacccgctctttcaagaagaaagaccagtgtggcat
# accattaactgtaatactcttccaaaagattacagagaaacgaaagttgaagataactttgaaaatgaaaagatcgccatggtgacagactcaaagta
# tcagtatcagccttcgattgattcagatgagcacgtgagagtggaggaagacaattcagatgatgaaaatatcactgtagcaacatag]
# protein sequence = [MRSIWCLIVLIFSISLLYGVVTSSQILSVHAGASFSQSSKEPKYKVEFHSEDSPFQPDDDQETILMPNKNGEKFLCYL
# PKVDKPKIGKPVTTNISSLVVDTEKRIKLKTPDELLEVLKDKCLVRQEGWWSYEFCYEKKLRQVHLEDEKLVQEFILGNYDAAATAAYHQKHSDSSVL
# KDPRSKDASQRYHAHIYTNGTMCDLTNEPRQTEVRFVCSEPRAMISSITELSTCKYALTVHCPTLCKHPLFQEERPVWHTINCNTLPKDYRETKVEDN
# FENEKIAMVTDSKYQYQPSIDSDEHVRVEEDNSDDENITVAT]
# sequence of block unknown_A    14 [SLLYGVVTSSQILSV] 29
# sequence of block unknown_B    30 [AGASFSQSSKEPKYKVEFHSEDSPFQPDDDQETILMPNKNGEKFLCYLPKV] 81
# sequence of block unknown_D    91 [TNISSLVVDTEKRIKLKTPDELLEVLKDKCLVRQEGWWSYEFCYEKKLRQVHLEDE] 147
# sequence of block unknown_E   147 [KLVQEFILGNYDAAATAAYHQKHSDSS] 174
# sequence of block unknown_F   183 [ASQRYHAHIYTNGTMCDLTNEPRQTEVRFVCSEPRAMISSITELSTCKYALTVHCPTLCKHPLFQEER] 251
# sequence of block unknown_G   254 [HTINCNTLPKDY] 266
# end gene g3
###
# start gene g4
scaffold4200	AUGUSTUS	gene	31174	36029	0.02	-	.	g4
scaffold4200	AUGUSTUS	transcript	31174	36029	0.02	-	.	g4.t1
scaffold4200	AUGUSTUS	tts	31174	31174	.	-	.	transcript_id "g4.t1"; gene_id "g4";
scaffold4200	AUGUSTUS	exon	31174	31675	.	-	.	transcript_id "g4.t1"; gene_id "g4";
scaffold4200	AUGUSTUS	stop_codon	31281	31283	.	-	0	transcript_id "g4.t1"; gene_id "g4";
scaffold4200	AUGUSTUS	intron	31676	32054	1	-	.	transcript_id "g4.t1"; gene_id "g4";
scaffold4200	AUGUSTUS	intron	32204	32780	0.78	-	.	transcript_id "g4.t1"; gene_id "g4";
scaffold4200	AUGUSTUS	intron	32834	32977	0.87	-	.	transcript_id "g4.t1"; gene_id "g4";
scaffold4200	AUGUSTUS	intron	33081	33359	1	-	.	transcript_id "g4.t1"; gene_id "g4";
scaffold4200	AUGUSTUS	intron	33438	33529	1	-	.	transcript_id "g4.t1"; gene_id "g4";
scaffold4200	AUGUSTUS	intron	33655	33763	0.51	-	.	transcript_id "g4.t1"; gene_id "g4";
scaffold4200	AUGUSTUS	intron	33809	34026	0.51	-	.	transcript_id "g4.t1"; gene_id "g4";
scaffold4200	AUGUSTUS	intron	34130	34234	0.98	-	.	transcript_id "g4.t1"; gene_id "g4";
scaffold4200	AUGUSTUS	intron	34423	34904	1	-	.	transcript_id "g4.t1"; gene_id "g4";
scaffold4200	AUGUSTUS	intron	34941	35027	0.98	-	.	transcript_id "g4.t1"; gene_id "g4";
scaffold4200	AUGUSTUS	intron	35125	35497	0.72	-	.	transcript_id "g4.t1"; gene_id "g4";
scaffold4200	AUGUSTUS	intron	35621	35871	0.57	-	.	transcript_id "g4.t1"; gene_id "g4";
scaffold4200	AUGUSTUS	CDS	31281	31675	1	-	2	transcript_id "g4.t1"; gene_id "g4";
scaffold4200	AUGUSTUS	CDS	32055	32203	0.78	-	1	transcript_id "g4.t1"; gene_id "g4";
scaffold4200	AUGUSTUS	exon	32055	32203	.	-	.	transcript_id "g4.t1"; gene_id "g4";
scaffold4200	AUGUSTUS	CDS	32781	32833	0.83	-	0	transcript_id "g4.t1"; gene_id "g4";
scaffold4200	AUGUSTUS	exon	32781	32833	.	-	.	transcript_id "g4.t1"; gene_id "g4";
scaffold4200	AUGUSTUS	CDS	32978	33080	1	-	1	transcript_id "g4.t1"; gene_id "g4";
scaffold4200	AUGUSTUS	exon	32978	33080	.	-	.	transcript_id "g4.t1"; gene_id "g4";
scaffold4200	AUGUSTUS	CDS	33360	33437	1	-	1	transcript_id "g4.t1"; gene_id "g4";
scaffold4200	AUGUSTUS	exon	33360	33437	.	-	.	transcript_id "g4.t1"; gene_id "g4";
scaffold4200	AUGUSTUS	CDS	33530	33654	0.55	-	0	transcript_id "g4.t1"; gene_id "g4";
scaffold4200	AUGUSTUS	exon	33530	33654	.	-	.	transcript_id "g4.t1"; gene_id "g4";
scaffold4200	AUGUSTUS	CDS	33764	33808	0.51	-	0	transcript_id "g4.t1"; gene_id "g4";
scaffold4200	AUGUSTUS	exon	33764	33808	.	-	.	transcript_id "g4.t1"; gene_id "g4";
scaffold4200	AUGUSTUS	CDS	34027	34129	0.93	-	1	transcript_id "g4.t1"; gene_id "g4";
scaffold4200	AUGUSTUS	exon	34027	34129	.	-	.	transcript_id "g4.t1"; gene_id "g4";
scaffold4200	AUGUSTUS	CDS	34235	34422	1	-	0	transcript_id "g4.t1"; gene_id "g4";
scaffold4200	AUGUSTUS	exon	34235	34422	.	-	.	transcript_id "g4.t1"; gene_id "g4";
scaffold4200	AUGUSTUS	CDS	34905	34940	0.99	-	0	transcript_id "g4.t1"; gene_id "g4";
scaffold4200	AUGUSTUS	exon	34905	34940	.	-	.	transcript_id "g4.t1"; gene_id "g4";
scaffold4200	AUGUSTUS	CDS	35028	35124	0.98	-	1	transcript_id "g4.t1"; gene_id "g4";
scaffold4200	AUGUSTUS	exon	35028	35124	.	-	.	transcript_id "g4.t1"; gene_id "g4";
scaffold4200	AUGUSTUS	CDS	35498	35620	1	-	1	transcript_id "g4.t1"; gene_id "g4";
scaffold4200	AUGUSTUS	exon	35498	35620	.	-	.	transcript_id "g4.t1"; gene_id "g4";
scaffold4200	AUGUSTUS	CDS	35872	35924	0.42	-	0	transcript_id "g4.t1"; gene_id "g4";
scaffold4200	AUGUSTUS	exon	35872	36029	.	-	.	transcript_id "g4.t1"; gene_id "g4";
scaffold4200	AUGUSTUS	start_codon	35922	35924	.	-	0	transcript_id "g4.t1"; gene_id "g4";
scaffold4200	AUGUSTUS	tss	36029	36029	.	-	.	transcript_id "g4.t1"; gene_id "g4";
# coding sequence = [atggtgtttgggtggaatggagagaagatgttgaaagaggaaggggtaggaagggctgctgctatttctctgtcagcca
# gacatgcagatggctcattacctgttgaagatttcaatctggagctcgaaaatcagagtggacaaaaggtgcaactgggatctgagactgaccagagg
# gcaataatgatgggcctcatgcttcacgcaaatgcaaaagccttgatgaggaagaaaaagtacaaggaagcactagaagtgctgaccatgggagagga
# agctttctctctctgcgaccagaaactcatcgagatggttgacaatgtgcccattctgcaaatagacatggtgtggtgctactttatgctccgagata
# tcagctggctctcagttgcaggagtccgccttgcaaaagctagggaagggctcgagcgttctcatgggaaggaagcgagtcgtctcagactgcttcaa
# aaaggacgttatccggagattgccctacatttgaggctggagctgctagaaggagtagtggcatatcatagcaatcagactgaaaaatctagaaagtc
# cttgacatctgctcaagcaaagtttttgcagatctattgcttctttggcgtatcagctgttgttccttctctcttggatgccaagagagcgctgcgta
# tgaacaaccaagtagtagaaaatgctgttgattttcttgttgaggagagagaaaagaaagcacggaaaagggtggatgaccttaagcggcagaaggag
# atcacggagcaaaagtgttatggaacgactcctcttggaaaagctgttgatatcgagaggctgaatgaattggtgtcaattgggtttgagaaagagct
# tgctgcagaagcactgcgacgaagtgaaaatgacacacaaaaggctttggatgacttgacaaatccagaagctaattcttcaatacaggtttgcagat
# cagctgcagcaaatgcttgtcgaaaagtgtttgaatgtcctagtgctcatttatcaaagaatatctctggttatatgcctcttcttttcgtgatgcag
# atacatattgagtctaagaagaagaaaagattgcgtcaagcagccaatgcttcaatcgaagagcttgtatccatgggtttccccagagaagcagcggc
# tgcagctgttcgcagctttggcacacgtcaagcagcgatagatcatctgcttcaaggaacaagtaatactgctgcagcaggagatcacaatgtagaca
# atactcttcccaacgaccaggtagaagatggaatcgcgaatgatcctctaactaatgaccagagtgaagatggatcaggtactaacgcaggctcaagt
# agtaatgtaggtccaagtcagaacaaagttgagacgcgtgatgtagaaatggaagatgagattactggcgaattactaaaaggtgatgcttactctga
# ctacgacattgaggtcactgaagaaggtgaagctataaacgagtacttagctttagtaaccttaggagttaacgtagagattggttcatcgtcatag]
# protein sequence = [MVFGWNGEKMLKEEGVGRAAAISLSARHADGSLPVEDFNLELENQSGQKVQLGSETDQRAIMMGLMLHANAKALMRKK
# KYKEALEVLTMGEEAFSLCDQKLIEMVDNVPILQIDMVWCYFMLRDISWLSVAGVRLAKAREGLERSHGKEASRLRLLQKGRYPEIALHLRLELLEGV
# VAYHSNQTEKSRKSLTSAQAKFLQIYCFFGVSAVVPSLLDAKRALRMNNQVVENAVDFLVEEREKKARKRVDDLKRQKEITEQKCYGTTPLGKAVDIE
# RLNELVSIGFEKELAAEALRRSENDTQKALDDLTNPEANSSIQVCRSAAANACRKVFECPSAHLSKNISGYMPLLFVMQIHIESKKKKRLRQAANASI
# EELVSMGFPREAAAAAVRSFGTRQAAIDHLLQGTSNTAAAGDHNVDNTLPNDQVEDGIANDPLTNDQSEDGSGTNAGSSSNVGPSQNKVETRDVEMED
# EITGELLKGDAYSDYDIEVTEEGEAINEYLALVTLGVNVEIGSSS]
# end gene g4
###
# start gene g5
scaffold4200	AUGUSTUS	gene	36078	37419	0.13	-	.	g5
scaffold4200	AUGUSTUS	transcript	36078	37419	0.13	-	.	g5.t1
scaffold4200	AUGUSTUS	tts	36078	36078	.	-	.	transcript_id "g5.t1"; gene_id "g5";
scaffold4200	AUGUSTUS	exon	36078	36978	.	-	.	transcript_id "g5.t1"; gene_id "g5";
scaffold4200	AUGUSTUS	stop_codon	36974	36976	.	-	0	transcript_id "g5.t1"; gene_id "g5";
scaffold4200	AUGUSTUS	intron	36979	37069	0.47	-	.	transcript_id "g5.t1"; gene_id "g5";
scaffold4200	AUGUSTUS	CDS	36974	36978	0.47	-	2	transcript_id "g5.t1"; gene_id "g5";
scaffold4200	AUGUSTUS	CDS	37070	37358	0.48	-	0	transcript_id "g5.t1"; gene_id "g5";
scaffold4200	AUGUSTUS	exon	37070	37419	.	-	.	transcript_id "g5.t1"; gene_id "g5";
scaffold4200	AUGUSTUS	start_codon	37356	37358	.	-	0	transcript_id "g5.t1"; gene_id "g5";
scaffold4200	AUGUSTUS	tss	37419	37419	.	-	.	transcript_id "g5.t1"; gene_id "g5";
# coding sequence = [atggggtcagcaaaattgaagattggaggggcatggagtggtgtattggaagtggaattggaagaatggacagtagtga
# tgctaagagaagaggtagcaaaaagatcgggtcatggtggaggacccgaaacaattaaccttatatgtgctggtaaattgttgaaagatggtgatgga
# actgaaaagttgagccaattgggtgttagaaacaatgcaaagattttggcttcaagggtttctgttgatcaagggaagtctgtaaaagaagagtcttt
# ggctgaggaagaacagtga]
# protein sequence = [MGSAKLKIGGAWSGVLEVELEEWTVVMLREEVAKRSGHGGGPETINLICAGKLLKDGDGTEKLSQLGVRNNAKILASR
# VSVDQGKSVKEESLAEEEQ]
# end gene g5
###
# command line:
# augustus --codingseq=1 --proteinprofile=/home/pgsb/tetiana.nosenko/lineages/embryophyta_odb9/prfl/EOG09360FVD.prfl --predictionStart=5929 --predictionEnd=48045 --species=arabidopsis ./tmp/scaffold4200Schil_BUSCO_geno_206160443_.temp
```
