## Supplementary material for "The *de novo* reference genome and transcriptome assemblies of the wild tomato species *Solanum chilense*": EOG09360FVP.out.1

```
# Please cite: Mario Stanke, Mark Diekhans, Robert Baertsch, David Haussler (2008),
# Using native and syntenically mapped cDNA alignments to improve de novo gene finding
# Bioinformatics 24: 637-644, doi 10.1093/bioinformatics/btn013
# No extrinsic information on sequences given.
# Using protein profile unknown
# --[0..67]--> unknown_A (31) <--[0..2]--> unknown_B (9) <--[10..25]--> unknown_D (105) <--[3..13]--> unknown_E (129) <--[0..9]--
# arabidopsis version. Using default transition matrix.
# We have hints for 0 sequences and for 0 of the sequences in the input set.
#
# ----- prediction on sequence number 1 (length = 37430, name = scaffold2384) -----
#
# Constraints/Hints:
# (none)
# Predicted genes for sequence number 1 on both strands
# start gene g1
scaffold2384	AUGUSTUS	gene	2624	3908	0.05	+	.	g1
scaffold2384	AUGUSTUS	transcript	2624	3908	0.05	+	.	g1.t1
scaffold2384	AUGUSTUS	tss	2624	2624	.	+	.	transcript_id "g1.t1"; gene_id "g1";
scaffold2384	AUGUSTUS	exon	2624	3908	.	+	.	transcript_id "g1.t1"; gene_id "g1";
scaffold2384	AUGUSTUS	start_codon	2782	2784	.	+	0	transcript_id "g1.t1"; gene_id "g1";
scaffold2384	AUGUSTUS	CDS	2782	3822	0.54	+	0	transcript_id "g1.t1"; gene_id "g1";
scaffold2384	AUGUSTUS	stop_codon	3820	3822	.	+	0	transcript_id "g1.t1"; gene_id "g1";
scaffold2384	AUGUSTUS	tts	3908	3908	.	+	.	transcript_id "g1.t1"; gene_id "g1";
# coding sequence = [atgaagaatatgatacctgcttgttttaatattcctcataattctgaggattcagaaacgacttctgcatctcctcctc
# cttcacaagtgcctcaaaatcttgttacatgtatttaccaagctcagatttgtggttcacctgtttatcttacactcacttggtccaagaacctgttt
# tcacattctttgttagttcatgcacctgatcttttctccatcaccattccactccaccagtcgtctttcgccatattcaaggcacggccaggatcaaa
# atcagtgcatccggtccaattacatgacggtaagaagatgaaggtccattgggacttcacacgcgccaagttcaatcaaaactcggcagagcctgagg
# ggtgtttttacattgcaattacctgcaatgcaagactggagtttttccttggtgatatgttgacggaactgacgggacgggccaggctggtatcagga
# tgttgcacgggagacctgactttgttgtcgaggagagaacatgtgtttggacggaggagttatactacacgggctcggattatgggggttaaacatga
# atttgtgatagaatgtgcgggtggagtgttgaaagtgaaagtggatgggaaaacaagtcttgtagtgaaaagaattggttggaaatttaggggcaatg
# aaagaattttagttggtcaagtagaggtaacctttttctgggatgtcttcaattgggtaaataaaaactgtgacaatcataaatttaggcatggacat
# gaacatggtgtttttgtgttccaagtaggtgatggtggtgtttggccagaaatgggcggcgccgagaagaaattgatgaggaaaagtttgtcggcaac
# agctggaacgatgtcgacaccactgtcggtctcattgtcgccgtcgccatcgtgctctagtgtgttgcagtgggcagaggagaacagtgaatgtggaa
# ggagttcatggtcatctataaggtcatatgggagtaatgagggattttctttgttattgtatgcatggaggaaggattaa]
# protein sequence = [MKNMIPACFNIPHNSEDSETTSASPPPSQVPQNLVTCIYQAQICGSPVYLTLTWSKNLFSHSLLVHAPDLFSITIPLH
# QSSFAIFKARPGSKSVHPVQLHDGKKMKVHWDFTRAKFNQNSAEPEGCFYIAITCNARLEFFLGDMLTELTGRARLVSGCCTGDLTLLSRREHVFGRR
# SYTTRARIMGVKHEFVIECAGGVLKVKVDGKTSLVVKRIGWKFRGNERILVGQVEVTFFWDVFNWVNKNCDNHKFRHGHEHGVFVFQVGDGGVWPEMG
# GAEKKLMRKSLSATAGTMSTPLSVSLSPSPSCSSVLQWAEENSECGRSSWSSIRSYGSNEGFSLLLYAWRKD]
# end gene g1
###
# start gene g2
scaffold2384	AUGUSTUS	gene	4423	8969	0.06	-	.	g2
scaffold2384	AUGUSTUS	transcript	4423	8969	0.06	-	.	g2.t1
scaffold2384	AUGUSTUS	tts	4423	4423	.	-	.	transcript_id "g2.t1"; gene_id "g2";
scaffold2384	AUGUSTUS	exon	4423	4702	.	-	.	transcript_id "g2.t1"; gene_id "g2";
scaffold2384	AUGUSTUS	stop_codon	4613	4615	.	-	0	transcript_id "g2.t1"; gene_id "g2";
scaffold2384	AUGUSTUS	intron	4703	4778	1	-	.	transcript_id "g2.t1"; gene_id "g2";
scaffold2384	AUGUSTUS	intron	4858	5074	0.99	-	.	transcript_id "g2.t1"; gene_id "g2";
scaffold2384	AUGUSTUS	intron	5122	6995	0.24	-	.	transcript_id "g2.t1"; gene_id "g2";
scaffold2384	AUGUSTUS	intron	7079	8406	0.28	-	.	transcript_id "g2.t1"; gene_id "g2";
scaffold2384	AUGUSTUS	intron	8514	8598	1	-	.	transcript_id "g2.t1"; gene_id "g2";
scaffold2384	AUGUSTUS	intron	8739	8845	1	-	.	transcript_id "g2.t1"; gene_id "g2";
scaffold2384	AUGUSTUS	CDS	4613	4702	0.98	-	0	transcript_id "g2.t1"; gene_id "g2";
scaffold2384	AUGUSTUS	CDS	4779	4857	1	-	1	transcript_id "g2.t1"; gene_id "g2";
scaffold2384	AUGUSTUS	exon	4779	4857	.	-	.	transcript_id "g2.t1"; gene_id "g2";
scaffold2384	AUGUSTUS	CDS	5075	5121	0.68	-	0	transcript_id "g2.t1"; gene_id "g2";
scaffold2384	AUGUSTUS	exon	5075	5121	.	-	.	transcript_id "g2.t1"; gene_id "g2";
scaffold2384	AUGUSTUS	CDS	6996	7078	0.38	-	2	transcript_id "g2.t1"; gene_id "g2";
scaffold2384	AUGUSTUS	exon	6996	7078	.	-	.	transcript_id "g2.t1"; gene_id "g2";
scaffold2384	AUGUSTUS	CDS	8407	8513	0.99	-	1	transcript_id "g2.t1"; gene_id "g2";
scaffold2384	AUGUSTUS	exon	8407	8513	.	-	.	transcript_id "g2.t1"; gene_id "g2";
scaffold2384	AUGUSTUS	CDS	8599	8738	1	-	0	transcript_id "g2.t1"; gene_id "g2";
scaffold2384	AUGUSTUS	exon	8599	8738	.	-	.	transcript_id "g2.t1"; gene_id "g2";
scaffold2384	AUGUSTUS	CDS	8846	8896	0.78	-	0	transcript_id "g2.t1"; gene_id "g2";
scaffold2384	AUGUSTUS	exon	8846	8969	.	-	.	transcript_id "g2.t1"; gene_id "g2";
scaffold2384	AUGUSTUS	start_codon	8894	8896	.	-	0	transcript_id "g2.t1"; gene_id "g2";
scaffold2384	AUGUSTUS	tss	8969	8969	.	-	.	transcript_id "g2.t1"; gene_id "g2";
# coding sequence = [atggcgggtatgtgttggtatagtagcctttctcagacactcatcaataagaaattgcaaggtggtttttactgctgct
# cccctgcacccaataatcagaaggtgaaaacccaaacacccaagttgttgaaaattgcagtcagtggtgtcactgaactactcagactcctctcttca
# tcaacaacaaacagattggggatatctgatgatgaagggggtggagagcctttggtttataatgtagaagatgtcctcaagattatcaagttagatta
# tgagaaggcttattttgttacaggaagggacttgtattcccgcaacttgcaattgctggtaccgttttttgatagtccatcaatcaaattagaaaaga
# ttgagaagggtaatgattctaatgcagaggtcattgtggcatactggaaactgagaacatccctcaaacttccatggcagcctctcatctctgttgat
# gggaaaacggtctatgatctagatgaacaactcaaaattgttaagcatgttgagagctggaacatttctgctcttgaagccgttggccagatttttac
# gcctggtttgaggagctctggtgagtga]
# protein sequence = [MAGMCWYSSLSQTLINKKLQGGFYCCSPAPNNQKVKTQTPKLLKIAVSGVTELLRLLSSSTTNRLGISDDEGGGEPLV
# YNVEDVLKIIKLDYEKAYFVTGRDLYSRNLQLLVPFFDSPSIKLEKIEKGNDSNAEVIVAYWKLRTSLKLPWQPLISVDGKTVYDLDEQLKIVKHVES
# WNISALEAVGQIFTPGLRSSGE]
# end gene g2
###
# start gene g3
scaffold2384	AUGUSTUS	gene	9194	17294	0.19	+	.	g3
scaffold2384	AUGUSTUS	transcript	9194	17294	0.19	+	.	g3.t1
scaffold2384	AUGUSTUS	tss	9194	9194	.	+	.	transcript_id "g3.t1"; gene_id "g3";
scaffold2384	AUGUSTUS	exon	9194	9619	.	+	.	transcript_id "g3.t1"; gene_id "g3";
scaffold2384	AUGUSTUS	start_codon	9433	9435	.	+	0	transcript_id "g3.t1"; gene_id "g3";
scaffold2384	AUGUSTUS	intron	9620	10672	0.87	+	.	transcript_id "g3.t1"; gene_id "g3";
scaffold2384	AUGUSTUS	intron	10798	10954	0.97	+	.	transcript_id "g3.t1"; gene_id "g3";
scaffold2384	AUGUSTUS	intron	11090	11374	0.95	+	.	transcript_id "g3.t1"; gene_id "g3";
scaffold2384	AUGUSTUS	intron	11448	11595	0.87	+	.	transcript_id "g3.t1"; gene_id "g3";
scaffold2384	AUGUSTUS	intron	11670	12747	0.84	+	.	transcript_id "g3.t1"; gene_id "g3";
scaffold2384	AUGUSTUS	intron	12853	12958	0.94	+	.	transcript_id "g3.t1"; gene_id "g3";
scaffold2384	AUGUSTUS	intron	13204	13354	0.99	+	.	transcript_id "g3.t1"; gene_id "g3";
scaffold2384	AUGUSTUS	intron	13443	13585	0.99	+	.	transcript_id "g3.t1"; gene_id "g3";
scaffold2384	AUGUSTUS	intron	13629	13729	1	+	.	transcript_id "g3.t1"; gene_id "g3";
scaffold2384	AUGUSTUS	intron	13887	13995	1	+	.	transcript_id "g3.t1"; gene_id "g3";
scaffold2384	AUGUSTUS	intron	14125	14247	1	+	.	transcript_id "g3.t1"; gene_id "g3";
scaffold2384	AUGUSTUS	intron	14321	14969	0.88	+	.	transcript_id "g3.t1"; gene_id "g3";
scaffold2384	AUGUSTUS	intron	15048	16156	0.85	+	.	transcript_id "g3.t1"; gene_id "g3";
scaffold2384	AUGUSTUS	intron	16322	16857	0.54	+	.	transcript_id "g3.t1"; gene_id "g3";
scaffold2384	AUGUSTUS	CDS	9433	9619	0.99	+	0	transcript_id "g3.t1"; gene_id "g3";
scaffold2384	AUGUSTUS	CDS	10673	10797	0.89	+	2	transcript_id "g3.t1"; gene_id "g3";
scaffold2384	AUGUSTUS	exon	10673	10797	.	+	.	transcript_id "g3.t1"; gene_id "g3";
scaffold2384	AUGUSTUS	CDS	10955	11089	0.96	+	0	transcript_id "g3.t1"; gene_id "g3";
scaffold2384	AUGUSTUS	exon	10955	11089	.	+	.	transcript_id "g3.t1"; gene_id "g3";
scaffold2384	AUGUSTUS	CDS	11375	11447	0.9	+	0	transcript_id "g3.t1"; gene_id "g3";
scaffold2384	AUGUSTUS	exon	11375	11447	.	+	.	transcript_id "g3.t1"; gene_id "g3";
scaffold2384	AUGUSTUS	CDS	11596	11669	0.93	+	2	transcript_id "g3.t1"; gene_id "g3";
scaffold2384	AUGUSTUS	exon	11596	11669	.	+	.	transcript_id "g3.t1"; gene_id "g3";
scaffold2384	AUGUSTUS	CDS	12748	12852	0.9	+	0	transcript_id "g3.t1"; gene_id "g3";
scaffold2384	AUGUSTUS	exon	12748	12852	.	+	.	transcript_id "g3.t1"; gene_id "g3";
scaffold2384	AUGUSTUS	CDS	12959	13203	0.99	+	0	transcript_id "g3.t1"; gene_id "g3";
scaffold2384	AUGUSTUS	exon	12959	13203	.	+	.	transcript_id "g3.t1"; gene_id "g3";
scaffold2384	AUGUSTUS	CDS	13355	13442	0.99	+	1	transcript_id "g3.t1"; gene_id "g3";
scaffold2384	AUGUSTUS	exon	13355	13442	.	+	.	transcript_id "g3.t1"; gene_id "g3";
scaffold2384	AUGUSTUS	CDS	13586	13628	0.99	+	0	transcript_id "g3.t1"; gene_id "g3";
scaffold2384	AUGUSTUS	exon	13586	13628	.	+	.	transcript_id "g3.t1"; gene_id "g3";
scaffold2384	AUGUSTUS	CDS	13730	13886	1	+	2	transcript_id "g3.t1"; gene_id "g3";
scaffold2384	AUGUSTUS	exon	13730	13886	.	+	.	transcript_id "g3.t1"; gene_id "g3";
scaffold2384	AUGUSTUS	CDS	13996	14124	1	+	1	transcript_id "g3.t1"; gene_id "g3";
scaffold2384	AUGUSTUS	exon	13996	14124	.	+	.	transcript_id "g3.t1"; gene_id "g3";
scaffold2384	AUGUSTUS	CDS	14248	14320	1	+	1	transcript_id "g3.t1"; gene_id "g3";
scaffold2384	AUGUSTUS	exon	14248	14320	.	+	.	transcript_id "g3.t1"; gene_id "g3";
scaffold2384	AUGUSTUS	CDS	14970	15047	0.88	+	0	transcript_id "g3.t1"; gene_id "g3";
scaffold2384	AUGUSTUS	exon	14970	15047	.	+	.	transcript_id "g3.t1"; gene_id "g3";
scaffold2384	AUGUSTUS	CDS	16157	16321	1	+	0	transcript_id "g3.t1"; gene_id "g3";
scaffold2384	AUGUSTUS	exon	16157	16321	.	+	.	transcript_id "g3.t1"; gene_id "g3";
scaffold2384	AUGUSTUS	CDS	16858	17025	0.98	+	0	transcript_id "g3.t1"; gene_id "g3";
scaffold2384	AUGUSTUS	exon	16858	17294	.	+	.	transcript_id "g3.t1"; gene_id "g3";
scaffold2384	AUGUSTUS	stop_codon	17023	17025	.	+	0	transcript_id "g3.t1"; gene_id "g3";
scaffold2384	AUGUSTUS	tts	17294	17294	.	+	.	transcript_id "g3.t1"; gene_id "g3";
# coding sequence = [atggccacttcttcagcttatctttcttgtcctgcaacttctgctactggaaagaaacatgtattcccaaatgggtcac
# ctggattcttggtttttggtggtacccgtttgtccaaccggttagtgacccgaaagtcggttattcgggctgatttggattctatggtttctgatatg
# agtaccaatgctccaaaagggctatttccacctgagcctgaacattatcgggggccaaagctgaaagtagctattattggagctgggcttgcaggcat
# gtcgactgctgtggagctcttggatcaaggacatgaggtggatatatacgaatcaaggacttttattggtgggaaagtgggttcttttgttgatagac
# gtgggaaccacattgaaatgggactgcacgtgttctttggttgttataataatctgttccgtctgttgaaaaaggtgggtgctgaaaaaaatctgcta
# gtgaaggagcatactcacacatttgtaaataaagggggtgaaataggggaacttgatttccgctttccagttggagcacccttacatggaattaatgc
# atttctgtctactaatcagttaaagatttatgataaagctagaaatgctgtagctcttgcccttagtccagtggtgcgggctttagttgatccggatg
# gtgcattgcagcagatacgtgatctagataatgtaagcttttctgagtggtttctgtctaaaggtgggacgcgtgctagcatccagaggatgtgggat
# cctgttgcatatgctcttggattcattgactgtgataacatgagtgctcggtgtatgctcactatatttgcattatttgccacaaaaacagaggcttc
# cctattacgcatgcttaaaggttctcctgatgtttatttgagtggtccaattaagaagtacatcatggacaaagggggcaggttccatctgaggtggg
# gatgcagagaggtactctatgagacatcctctgatggaagcatgtatgttagtgggcttgccatgtcaaaggccactcagaagaaaattgtaaaagct
# gatgcctatgtggctgcatgtgatgtccctggaattaaaagattggttcctcagaagtggagggaattggaattctttgacaacatttacaaattggt
# cggagtgcctgttgttaccgtacaactacgatacaatggatgggttacagagttgcaggacttggagcgttcgaggcaattgaagcgcgctgcaggtt
# tggataatctcctctatacaccagatgcagatttctcttgctttgcagatcttgcattggcatctccagatgattactacattgagggacaaggctca
# ttgcttcaatgtgtccttacacctggtgacccttacatgcctctatcaaatgatgaaatcattaaaagagttacaaagcagagacacggtcacagacc
# aaaactaaaaatggaagcactcaggggatctgagttaagctttgcagaagcaaatgaccaggttttggcattatttccttcttcccaaggtcttgagg
# ttacctggtcatcagttgtgaagataggacaatctttatatcgtgaagggcctggtaaagacccattcagacctgatcagaagacgccagtggaaaat
# ttctttcttgctggctcatatacaaaacaggactacatcgatagcatggaaggggcaactctttcaggtaggcaagcttctgcatacatatgtaatgt
# cggagagcagctgatggcgttgcgtaaaaagatcactgctgctgagttgaatgacatctctaaaggtgtgtccctatctgatgagttgagtcttgtgt
# ga]
# protein sequence = [MATSSAYLSCPATSATGKKHVFPNGSPGFLVFGGTRLSNRLVTRKSVIRADLDSMVSDMSTNAPKGLFPPEPEHYRGP
# KLKVAIIGAGLAGMSTAVELLDQGHEVDIYESRTFIGGKVGSFVDRRGNHIEMGLHVFFGCYNNLFRLLKKVGAEKNLLVKEHTHTFVNKGGEIGELD
# FRFPVGAPLHGINAFLSTNQLKIYDKARNAVALALSPVVRALVDPDGALQQIRDLDNVSFSEWFLSKGGTRASIQRMWDPVAYALGFIDCDNMSARCM
# LTIFALFATKTEASLLRMLKGSPDVYLSGPIKKYIMDKGGRFHLRWGCREVLYETSSDGSMYVSGLAMSKATQKKIVKADAYVAACDVPGIKRLVPQK
# WRELEFFDNIYKLVGVPVVTVQLRYNGWVTELQDLERSRQLKRAAGLDNLLYTPDADFSCFADLALASPDDYYIEGQGSLLQCVLTPGDPYMPLSNDE
# IIKRVTKQRHGHRPKLKMEALRGSELSFAEANDQVLALFPSSQGLEVTWSSVVKIGQSLYREGPGKDPFRPDQKTPVENFFLAGSYTKQDYIDSMEGA
# TLSGRQASAYICNVGEQLMALRKKITAAELNDISKGVSLSDELSLV]
# end gene g3
###
# start gene g4
scaffold2384	AUGUSTUS	gene	17567	20529	0.21	-	.	g4
scaffold2384	AUGUSTUS	transcript	17567	20529	0.21	-	.	g4.t1
scaffold2384	AUGUSTUS	tts	17567	17567	.	-	.	transcript_id "g4.t1"; gene_id "g4";
scaffold2384	AUGUSTUS	exon	17567	17880	.	-	.	transcript_id "g4.t1"; gene_id "g4";
scaffold2384	AUGUSTUS	exon	18049	18557	.	-	.	transcript_id "g4.t1"; gene_id "g4";
scaffold2384	AUGUSTUS	exon	19395	20529	.	-	.	transcript_id "g4.t1"; gene_id "g4";
scaffold2384	AUGUSTUS	stop_codon	19404	19406	.	-	0	transcript_id "g4.t1"; gene_id "g4";
scaffold2384	AUGUSTUS	CDS	19404	20321	1	-	0	transcript_id "g4.t1"; gene_id "g4";
scaffold2384	AUGUSTUS	start_codon	20319	20321	.	-	0	transcript_id "g4.t1"; gene_id "g4";
scaffold2384	AUGUSTUS	tss	20529	20529	.	-	.	transcript_id "g4.t1"; gene_id "g4";
scaffold2384	AUGUSTUS	protein_match	19413	19799	7.78	-	0	target "unknown_E[1..129]"; target_start 174; transcript_id "g4.t1"; gene_id "g4";
scaffold2384	AUGUSTUS	protein_match	19812	20126	6.5	-	0	target "unknown_D[1..105]"; target_start 65; transcript_id "g4.t1"; gene_id "g4";
scaffold2384	AUGUSTUS	protein_match	20190	20216	6.31	-	0	target "unknown_B[1..9]"; target_start 35; transcript_id "g4.t1"; gene_id "g4";
scaffold2384	AUGUSTUS	protein_match	20217	20309	5.62	-	0	target "unknown_A[1..31]"; target_start 4; transcript_id "g4.t1"; gene_id "g4";
# coding sequence = [atggctcaacaatccactaaacgacccttgaaaatcatcgccggcgccgattccttcggctgcaacctcaaagacgtct
# tagtctctcaactccgtgctctaaacatccaagttgaagacctcgggaccgacaaatactactctgtcggcgaagaaatcggccgccgagttagtcaa
# gccgctgatgaccccgccgttgaaactcgaggactcctcgcatgtggcaccggcgttggagtcgctattttcgctaacaagttccccggagtctatgc
# cgccacgtgtcttaacacggatgaagcccgaaatgctcgttccatcaataattgcaacgttctcgctgtttccggtatgaataccacgccggaggtag
# cttccgacgttctcaagacgtttctagaaacaccgtttaagtctccttgccccgcttctggatctaacccatggcccgacgagatcgaccaattttta
# gaaaattcaatccacgaaatgaacaaaattggtactcctaaaccagttgaatcctccagtgattgccatctttgttcattggtgaagtccagagagtt
# caatgctgtggatataatgcctggtggttcaatttctatagtgagggagagtcctacttcagcatttgtgcgtttcactgcagggagcgtcgagccgg
# cgcatcatcatacattcgggcatgatcttgtggtgttgaaaggcagtaaaagggtttggaatttgagtaaaggggagaaatatgatttgggtattggg
# gattacttgtttactccagctggggatgtgcatagagtgaaatattttgaagatacagagttctttatcaagtgggaaggacagtgggatttgttcct
# ggatgaggatcatgctgctgccaatgctgccattgataaggagaaggagaactga]
# protein sequence = [MAQQSTKRPLKIIAGADSFGCNLKDVLVSQLRALNIQVEDLGTDKYYSVGEEIGRRVSQAADDPAVETRGLLACGTGV
# GVAIFANKFPGVYAATCLNTDEARNARSINNCNVLAVSGMNTTPEVASDVLKTFLETPFKSPCPASGSNPWPDEIDQFLENSIHEMNKIGTPKPVESS
# SDCHLCSLVKSREFNAVDIMPGGSISIVRESPTSAFVRFTAGSVEPAHHHTFGHDLVVLKGSKRVWNLSKGEKYDLGIGDYLFTPAGDVHRVKYFEDT
# EFFIKWEGQWDLFLDEDHAAANAAIDKEKEN]
# sequence of block unknown_E   174 [SSSDCHLCSLVKSREFNAVDIMPGGSISIVRESPTSAFVRFTAGSVEPAHHHTFGHDLVVLKGSKRVWNLSKGEKYDLGIGDYLFTPAGDVHRVKYFEDTEFFIKWEGQWDLFLDEDHAAANAAIDKEK] 303
# sequence of block unknown_D    65 [VETRGLLACGTGVGVAIFANKFPGVYAATCLNTDEARNARSINNCNVLAVSGMNTTPEVASDVLKTFLETPFKSPCPASGSNPWPDEIDQFLENSIHEMNKIGTP] 170
# sequence of block unknown_B    35 [IQVEDLGTD] 44
# sequence of block unknown_A     4 [STKRPLKIIAGADSFGCNLKDVLVSQLRALN] 35
# end gene g4
###
# start gene g5
scaffold2384	AUGUSTUS	gene	29664	32378	0.03	+	.	g5
scaffold2384	AUGUSTUS	transcript	29664	32378	0.03	+	.	g5.t1
scaffold2384	AUGUSTUS	tss	29664	29664	.	+	.	transcript_id "g5.t1"; gene_id "g5";
scaffold2384	AUGUSTUS	exon	29664	29777	.	+	.	transcript_id "g5.t1"; gene_id "g5";
scaffold2384	AUGUSTUS	exon	30242	30341	.	+	.	transcript_id "g5.t1"; gene_id "g5";
scaffold2384	AUGUSTUS	exon	30437	32378	.	+	.	transcript_id "g5.t1"; gene_id "g5";
scaffold2384	AUGUSTUS	start_codon	30538	30540	.	+	0	transcript_id "g5.t1"; gene_id "g5";
scaffold2384	AUGUSTUS	CDS	30538	31437	0.83	+	0	transcript_id "g5.t1"; gene_id "g5";
scaffold2384	AUGUSTUS	stop_codon	31435	31437	.	+	0	transcript_id "g5.t1"; gene_id "g5";
scaffold2384	AUGUSTUS	tts	32378	32378	.	+	.	transcript_id "g5.t1"; gene_id "g5";
# coding sequence = [atgagggattttccttcttgttttggggaaactggggttcaagtagctgatttttcatcatcaggtgctaataaggctg
# ctcagaatgtggtaacttgtgtttatcagtgtaaattgcgtgggaaatcgtgtttgcttaatgttacttggagtaagaatttgatgggtcaaggtctt
# actattgggattgatgataatacaaatcagtgtctctgtaaggttgatattaagccctggctgttttcgaagaagaaagggtcaaagactttagaagc
# atattctaggaaaattgatatatgttgggacctttcgtcagcaaagtttggatctggtcctgagccattggaaggattctatgtgtgtgttgtttccg
# aaaggcaaatgattttgctccttggtgatatgaaaaaagaagctattaagaaaacaagtgccacacctgctgcttctggtgctgtttttattgctaag
# aaggagcatatgtttggtaagaaggtatttagcactaaggctcagttttgtgataatggacgagttcatgatctcgtgattgaatgtgataccagtgg
# caccagcgacccgtgtcttgtcatccgcgtggacagtaagccaatgatgcaggtaaagaggctaaagtggaagttccgtggtaaccataccatgttgg
# ttgatggccttggcgtagaagtgttttgggatgtccataactggctttttagcacatccgttggaagtgccgttttcatgttcaagaccaacatttca
# gcagagaaattatgggcaacacagcccatatgcgatccccaaacactacattggtcttggtcacagagattcagagaggctcagtcgcatgatcttgg
# tttttcgctctttttatatgcttggaaaaacgaatag]
# protein sequence = [MRDFPSCFGETGVQVADFSSSGANKAAQNVVTCVYQCKLRGKSCLLNVTWSKNLMGQGLTIGIDDNTNQCLCKVDIKP
# WLFSKKKGSKTLEAYSRKIDICWDLSSAKFGSGPEPLEGFYVCVVSERQMILLLGDMKKEAIKKTSATPAASGAVFIAKKEHMFGKKVFSTKAQFCDN
# GRVHDLVIECDTSGTSDPCLVIRVDSKPMMQVKRLKWKFRGNHTMLVDGLGVEVFWDVHNWLFSTSVGSAVFMFKTNISAEKLWATQPICDPQTLHWS
# WSQRFREAQSHDLGFSLFLYAWKNE]
# end gene g5
###
# command line:
# augustus --codingseq=1 --proteinprofile=/home/pgsb/tetiana.nosenko/lineages/embryophyta_odb9/prfl/EOG09360FVP.prfl --predictionStart=1139 --predictionEnd=38568 --species=arabidopsis ./tmp/scaffold2384Schil_BUSCO_geno_206160443_.temp
```
