## Supplementary material for "The *de novo* reference genome and transcriptome assemblies of the wild tomato species *Solanum chilense*": EOG09360FWB.out.1

```
# Please cite: Mario Stanke, Mark Diekhans, Robert Baertsch, David Haussler (2008),
# Using native and syntenically mapped cDNA alignments to improve de novo gene finding
# Bioinformatics 24: 637-644, doi 10.1093/bioinformatics/btn013
# No extrinsic information on sequences given.
# Using protein profile unknown
# --[0..42]--> unknown_A (33) <--[0..1]--> unknown_B (29) <--[0..24]--> unknown_C (103) <--[2..5]--> unknown_D (14) <--[4..8]--> unknown_E (140) <--[0..0]--
# arabidopsis version. Using default transition matrix.
# We have hints for 0 sequences and for 0 of the sequences in the input set.
#
# ----- prediction on sequence number 1 (length = 4595, name = scaffold20545) -----
#
# Constraints/Hints:
# (none)
# Predicted genes for sequence number 1 on both strands
# start gene g1
scaffold20545	AUGUSTUS	gene	1	4094	0.04	-	.	g1
scaffold20545	AUGUSTUS	transcript	1	4094	0.04	-	.	g1.t1
scaffold20545	AUGUSTUS	tts	1	1	.	-	.	transcript_id "g1.t1"; gene_id "g1";
scaffold20545	AUGUSTUS	exon	1	172	.	-	.	transcript_id "g1.t1"; gene_id "g1";
scaffold20545	AUGUSTUS	stop_codon	95	97	.	-	0	transcript_id "g1.t1"; gene_id "g1";
scaffold20545	AUGUSTUS	intron	173	703	0.99	-	.	transcript_id "g1.t1"; gene_id "g1";
scaffold20545	AUGUSTUS	intron	845	1151	0.95	-	.	transcript_id "g1.t1"; gene_id "g1";
scaffold20545	AUGUSTUS	intron	1205	1377	1	-	.	transcript_id "g1.t1"; gene_id "g1";
scaffold20545	AUGUSTUS	intron	1540	1690	0.93	-	.	transcript_id "g1.t1"; gene_id "g1";
scaffold20545	AUGUSTUS	intron	1855	2399	0.54	-	.	transcript_id "g1.t1"; gene_id "g1";
scaffold20545	AUGUSTUS	intron	2612	3460	0.95	-	.	transcript_id "g1.t1"; gene_id "g1";
scaffold20545	AUGUSTUS	intron	3644	3911	0.41	-	.	transcript_id "g1.t1"; gene_id "g1";
scaffold20545	AUGUSTUS	CDS	95	172	0.94	-	0	transcript_id "g1.t1"; gene_id "g1";
scaffold20545	AUGUSTUS	CDS	704	844	0.99	-	0	transcript_id "g1.t1"; gene_id "g1";
scaffold20545	AUGUSTUS	exon	704	844	.	-	.	transcript_id "g1.t1"; gene_id "g1";
scaffold20545	AUGUSTUS	CDS	1152	1204	0.95	-	2	transcript_id "g1.t1"; gene_id "g1";
scaffold20545	AUGUSTUS	exon	1152	1204	.	-	.	transcript_id "g1.t1"; gene_id "g1";
scaffold20545	AUGUSTUS	CDS	1378	1539	0.93	-	2	transcript_id "g1.t1"; gene_id "g1";
scaffold20545	AUGUSTUS	exon	1378	1539	.	-	.	transcript_id "g1.t1"; gene_id "g1";
scaffold20545	AUGUSTUS	CDS	1691	1854	0.99	-	1	transcript_id "g1.t1"; gene_id "g1";
scaffold20545	AUGUSTUS	exon	1691	1854	.	-	.	transcript_id "g1.t1"; gene_id "g1";
scaffold20545	AUGUSTUS	CDS	2400	2611	0.98	-	0	transcript_id "g1.t1"; gene_id "g1";
scaffold20545	AUGUSTUS	exon	2400	2611	.	-	.	transcript_id "g1.t1"; gene_id "g1";
scaffold20545	AUGUSTUS	CDS	3461	3643	0.91	-	0	transcript_id "g1.t1"; gene_id "g1";
scaffold20545	AUGUSTUS	exon	3461	3643	.	-	.	transcript_id "g1.t1"; gene_id "g1";
scaffold20545	AUGUSTUS	CDS	3912	4001	0.41	-	0	transcript_id "g1.t1"; gene_id "g1";
scaffold20545	AUGUSTUS	exon	3912	4094	.	-	.	transcript_id "g1.t1"; gene_id "g1";
scaffold20545	AUGUSTUS	start_codon	3999	4001	.	-	0	transcript_id "g1.t1"; gene_id "g1";
# coding sequence = [atgaggaagttaaagggatatgatgcaacaacaaaatgcctggggagggtaggatgtacgaccttaacccttactgttt
# ctggtgcaatgcttagtacattgattttagctgaacatgaaggaggattaatcaaaaactcatcattaagtgctgtggaggctgcaaaatccttaggt
# ggggacaattcgatatcgttgctacttgccggatctggtcattccctgaaggaagctgcggaacatgctgcttcatcccacccttccgtttctcaggt
# ccttattgctgattctgacagatttacataccctttggctgaaccatgggccaaattagtccatcttgttcagcagagtggtggctattcacacataa
# ttgctgcatcaggttcatttgggaaaaatatattaccgcgtgcagcagctcttctggatatttctccaattactgatgtcacaaagatttctggatca
# aacctctttattaggccaatatatgcaggaaatgctctttccactgttcgttacacgggttccagcccatgtatgttgagcattagagctacatcttt
# tcctgttgcttcagaaacagctgatttgaaatctaatgctgcgtcaatagatcaagttgatctttcaaccttggatgaagacgagtcagttgctaagt
# cgacatatgtaaagctttccgcacaaatttcggagcgcccagatcttggaaatgcacgtattgtagtaactggtggacgaggtgtaaagagtgctgag
# aacttcaaaatgatagataagcttgcagagaaaatcggtgccgcagttggtgccactcgtgctgcagtggatgctggatttgttcccaacgatctcca
# ggttggccaaactgggaaaattgttgccccagaattgtatatggcgtttggtgtttctggtgcaattcaacacatagcaggcatgagagattccaagg
# tcattgttgctgtaaataaagatgcagatgcccccatattccaggttgctgattatggactcgtgggtgatcttttcgatgtcattccggagttgtta
# gagaaacttcctgagaaaaagtag]
# protein sequence = [MRKLKGYDATTKCLGRVGCTTLTLTVSGAMLSTLILAEHEGGLIKNSSLSAVEAAKSLGGDNSISLLLAGSGHSLKEA
# AEHAASSHPSVSQVLIADSDRFTYPLAEPWAKLVHLVQQSGGYSHIIAASGSFGKNILPRAAALLDISPITDVTKISGSNLFIRPIYAGNALSTVRYT
# GSSPCMLSIRATSFPVASETADLKSNAASIDQVDLSTLDEDESVAKSTYVKLSAQISERPDLGNARIVVTGGRGVKSAENFKMIDKLAEKIGAAVGAT
# RAAVDAGFVPNDLQVGQTGKIVAPELYMAFGVSGAIQHIAGMRDSKVIVAVNKDADAPIFQVADYGLVGDLFDVIPELLEKLPEKK]
# end gene g1
###
# command line:
# augustus --codingseq=1 --proteinprofile=/home/pgsb/tetiana.nosenko/lineages/embryophyta_odb9/prfl/EOG09360FWB.prfl --predictionStart=0 --predictionEnd=20876 --species=arabidopsis ./tmp/scaffold20545Schil_BUSCO_geno_206160443_.temp
```
