## Supplementary material for "The *de novo* reference genome and transcriptome assemblies of the wild tomato species *Solanum chilense*": EOG09360FWE.out.1

```
# Please cite: Mario Stanke, Mark Diekhans, Robert Baertsch, David Haussler (2008),
# Using native and syntenically mapped cDNA alignments to improve de novo gene finding
# Bioinformatics 24: 637-644, doi 10.1093/bioinformatics/btn013
# No extrinsic information on sequences given.
# Using protein profile unknown
# --[0..35]--> unknown_A (54) <--[0..14]--> unknown_B (47) <--[0..1]--> unknown_C (25) <--[0..7]--> unknown_D (13) <--[0..1]--> unknown_E (39) <--[2..8]--> unknown_F (115) <--[0..1]--> unknown_G (17) <--[0..19]--
# arabidopsis version. Using default transition matrix.
# We have hints for 0 sequences and for 0 of the sequences in the input set.
#
# ----- prediction on sequence number 1 (length = 27034, name = scaffold633) -----
#
# Constraints/Hints:
# (none)
# Predicted genes for sequence number 1 on both strands
# start gene g1
scaffold633	AUGUSTUS	gene	316882	317363	0.14	-	.	g1
scaffold633	AUGUSTUS	transcript	316882	317363	0.14	-	.	g1.t1
scaffold633	AUGUSTUS	exon	316882	317363	.	-	.	transcript_id "g1.t1"; gene_id "g1";
scaffold633	AUGUSTUS	stop_codon	316888	316890	.	-	0	transcript_id "g1.t1"; gene_id "g1";
scaffold633	AUGUSTUS	CDS	316888	317160	0.94	-	0	transcript_id "g1.t1"; gene_id "g1";
scaffold633	AUGUSTUS	start_codon	317158	317160	.	-	0	transcript_id "g1.t1"; gene_id "g1";
scaffold633	AUGUSTUS	tss	317363	317363	.	-	.	transcript_id "g1.t1"; gene_id "g1";
# coding sequence = [atggggaaaagagaaagggatcaaggcaagagggtcgaaaaggataggagaagagggagggaaagagggagaaaggatg
# gcttccagcagctgctggctcacgccggaaagagtggggggagagagagggtcgccggtcggagaaggggaggagaactgaaaagagaggggcggagt
# gtggtggcgtttcaccggaaaaaagaaaacgaggggagaaagacattaagggggaggtggcggctgccagggagaggggagaagaagatgagttaa]
# protein sequence = [MGKRERDQGKRVEKDRRRGRERGRKDGFQQLLAHAGKSGGRERVAGRRRGGELKREGRSVVAFHRKKENEGRKTLRGR
# WRLPGRGEKKMS]
# end gene g1
###
# start gene g2
scaffold633	AUGUSTUS	gene	333071	337303	0.04	-	.	g2
scaffold633	AUGUSTUS	transcript	333071	337303	0.04	-	.	g2.t1
scaffold633	AUGUSTUS	tts	333071	333071	.	-	.	transcript_id "g2.t1"; gene_id "g2";
scaffold633	AUGUSTUS	exon	333071	334465	.	-	.	transcript_id "g2.t1"; gene_id "g2";
scaffold633	AUGUSTUS	stop_codon	333425	333427	.	-	0	transcript_id "g2.t1"; gene_id "g2";
scaffold633	AUGUSTUS	CDS	333425	334447	0.55	-	0	transcript_id "g2.t1"; gene_id "g2";
scaffold633	AUGUSTUS	start_codon	334445	334447	.	-	0	transcript_id "g2.t1"; gene_id "g2";
scaffold633	AUGUSTUS	exon	337238	337303	.	-	.	transcript_id "g2.t1"; gene_id "g2";
scaffold633	AUGUSTUS	tss	337303	337303	.	-	.	transcript_id "g2.t1"; gene_id "g2";
# coding sequence = [atgcaaactgaaagtgctttgtcagttatggggccaaggccaatggagttgtctgttgtgcttcctaggggtccgcaag
# gacttggaccaaatggaaaaccacggacatcaagcttggagtcaccaattatgttgctatctggacatcaaagtgcggtatatactatgaagttcaat
# ccaacaggaacaatcattgcatctggttcacatgacaaagaaatctttctttggaatgtacgtggtgattgcaagaattttatggtcttgaaagggca
# caagaatgcagttcttgatgttcaatggactactgatggatcaacaatagtatcagccagccccgataagactgttagggcatgggatgtagaaacag
# ggaaacaaataaagaaaatggctgaacattcctcgtttgttaactcatgctgcccagctcgtaggggccctcctcttattgttagcggatctgatgat
# ggcactgctaaactttgggatatgcgccaaagaggagccatacaaacatttccagacaaatttcaaattactgccgtcagtttctctgatgcctccga
# taaaatctgcacaggtggtattgacaatgatgtaaaattgtgggatttacgaaggtgtgaagtaactatgactcttcaaggccatcaagatactataa
# ctggtatgcagctgagtcctgatgggtcttatcttcttactaatgccatggattgcacgcttcgcatatgggacatgcgcccttatgccccccaaaat
# cgatgtgtcaagatcttggaaggccaccaacacaattttgaaaagaacttactgaaatgtagttggtcgcctgatggaagtaaggtaacaggtgggag
# ttctgatcgcatggtttatgtttgggacacaacatctaggcggatcctatataagctccctggacacactggatgtgttaatgaatgtgtttttcatc
# ctaatgaaccaattgttggatcttgcagtagtgacaaacacatgtatcttggtgagatttga]
# protein sequence = [MQTESALSVMGPRPMELSVVLPRGPQGLGPNGKPRTSSLESPIMLLSGHQSAVYTMKFNPTGTIIASGSHDKEIFLWN
# VRGDCKNFMVLKGHKNAVLDVQWTTDGSTIVSASPDKTVRAWDVETGKQIKKMAEHSSFVNSCCPARRGPPLIVSGSDDGTAKLWDMRQRGAIQTFPD
# KFQITAVSFSDASDKICTGGIDNDVKLWDLRRCEVTMTLQGHQDTITGMQLSPDGSYLLTNAMDCTLRIWDMRPYAPQNRCVKILEGHQHNFEKNLLK
# CSWSPDGSKVTGGSSDRMVYVWDTTSRRILYKLPGHTGCVNECVFHPNEPIVGSCSSDKHMYLGEI]
# end gene g2
###
# command line:
# augustus --codingseq=1 --proteinprofile=/home/pgsb/tetiana.nosenko/lineages/embryophyta_odb9/prfl/EOG09360FWE.prfl --predictionStart=315163 --predictionEnd=352583 --species=arabidopsis ./tmp/scaffold633Schil_BUSCO_geno_206160443_.temp
```
