## Supplementary material for "The *de novo* reference genome and transcriptome assemblies of the wild tomato species *Solanum chilense*": EOG09360FWE.out.3

```
# Please cite: Mario Stanke, Mark Diekhans, Robert Baertsch, David Haussler (2008),
# Using native and syntenically mapped cDNA alignments to improve de novo gene finding
# Bioinformatics 24: 637-644, doi 10.1093/bioinformatics/btn013
# No extrinsic information on sequences given.
# Using protein profile unknown
# --[0..35]--> unknown_A (54) <--[0..14]--> unknown_B (47) <--[0..1]--> unknown_C (25) <--[0..7]--> unknown_D (13) <--[0..1]--> unknown_E (39) <--[2..8]--> unknown_F (115) <--[0..1]--> unknown_G (17) <--[0..19]--
# arabidopsis version. Using default transition matrix.
# We have hints for 0 sequences and for 0 of the sequences in the input set.
#
# ----- prediction on sequence number 1 (length = 41787, name = scaffold2306) -----
#
# Constraints/Hints:
# (none)
# Predicted genes for sequence number 1 on both strands
# start gene g1
scaffold2306	AUGUSTUS	gene	20152	34492	0.01	-	.	g1
scaffold2306	AUGUSTUS	transcript	20152	34492	0.01	-	.	g1.t1
scaffold2306	AUGUSTUS	tts	20152	20152	.	-	.	transcript_id "g1.t1"; gene_id "g1";
scaffold2306	AUGUSTUS	exon	20152	20703	.	-	.	transcript_id "g1.t1"; gene_id "g1";
scaffold2306	AUGUSTUS	stop_codon	20665	20667	.	-	0	transcript_id "g1.t1"; gene_id "g1";
scaffold2306	AUGUSTUS	intron	20704	20786	0.51	-	.	transcript_id "g1.t1"; gene_id "g1";
scaffold2306	AUGUSTUS	intron	20883	20959	0.84	-	.	transcript_id "g1.t1"; gene_id "g1";
scaffold2306	AUGUSTUS	intron	21242	22158	0.52	-	.	transcript_id "g1.t1"; gene_id "g1";
scaffold2306	AUGUSTUS	intron	23055	23383	0.95	-	.	transcript_id "g1.t1"; gene_id "g1";
scaffold2306	AUGUSTUS	intron	23479	24436	0.93	-	.	transcript_id "g1.t1"; gene_id "g1";
scaffold2306	AUGUSTUS	intron	24580	24667	0.96	-	.	transcript_id "g1.t1"; gene_id "g1";
scaffold2306	AUGUSTUS	intron	24711	24795	0.82	-	.	transcript_id "g1.t1"; gene_id "g1";
scaffold2306	AUGUSTUS	intron	24840	24921	0.81	-	.	transcript_id "g1.t1"; gene_id "g1";
scaffold2306	AUGUSTUS	intron	25160	25565	0.64	-	.	transcript_id "g1.t1"; gene_id "g1";
scaffold2306	AUGUSTUS	intron	25737	25823	1	-	.	transcript_id "g1.t1"; gene_id "g1";
scaffold2306	AUGUSTUS	intron	25942	26028	1	-	.	transcript_id "g1.t1"; gene_id "g1";
scaffold2306	AUGUSTUS	intron	26109	26191	1	-	.	transcript_id "g1.t1"; gene_id "g1";
scaffold2306	AUGUSTUS	intron	26409	27069	1	-	.	transcript_id "g1.t1"; gene_id "g1";
scaffold2306	AUGUSTUS	intron	27279	27435	0.92	-	.	transcript_id "g1.t1"; gene_id "g1";
scaffold2306	AUGUSTUS	intron	27513	27829	0.36	-	.	transcript_id "g1.t1"; gene_id "g1";
scaffold2306	AUGUSTUS	intron	27897	27987	0.89	-	.	transcript_id "g1.t1"; gene_id "g1";
scaffold2306	AUGUSTUS	intron	28029	28138	0.89	-	.	transcript_id "g1.t1"; gene_id "g1";
scaffold2306	AUGUSTUS	intron	28295	28381	1	-	.	transcript_id "g1.t1"; gene_id "g1";
scaffold2306	AUGUSTUS	intron	28601	28685	0.99	-	.	transcript_id "g1.t1"; gene_id "g1";
scaffold2306	AUGUSTUS	intron	28804	28929	0.83	-	.	transcript_id "g1.t1"; gene_id "g1";
scaffold2306	AUGUSTUS	intron	29058	29136	1	-	.	transcript_id "g1.t1"; gene_id "g1";
scaffold2306	AUGUSTUS	intron	29371	29512	1	-	.	transcript_id "g1.t1"; gene_id "g1";
scaffold2306	AUGUSTUS	intron	29730	29814	0.99	-	.	transcript_id "g1.t1"; gene_id "g1";
scaffold2306	AUGUSTUS	intron	29917	30005	0.99	-	.	transcript_id "g1.t1"; gene_id "g1";
scaffold2306	AUGUSTUS	intron	30074	30155	1	-	.	transcript_id "g1.t1"; gene_id "g1";
scaffold2306	AUGUSTUS	intron	30273	30492	0.99	-	.	transcript_id "g1.t1"; gene_id "g1";
scaffold2306	AUGUSTUS	intron	30659	30743	0.99	-	.	transcript_id "g1.t1"; gene_id "g1";
scaffold2306	AUGUSTUS	intron	30846	31034	0.92	-	.	transcript_id "g1.t1"; gene_id "g1";
scaffold2306	AUGUSTUS	intron	31158	31876	0.26	-	.	transcript_id "g1.t1"; gene_id "g1";
scaffold2306	AUGUSTUS	intron	31966	32332	0.17	-	.	transcript_id "g1.t1"; gene_id "g1";
scaffold2306	AUGUSTUS	intron	32436	32682	0.55	-	.	transcript_id "g1.t1"; gene_id "g1";
scaffold2306	AUGUSTUS	intron	32751	33031	0.69	-	.	transcript_id "g1.t1"; gene_id "g1";
scaffold2306	AUGUSTUS	intron	33171	33557	0.57	-	.	transcript_id "g1.t1"; gene_id "g1";
scaffold2306	AUGUSTUS	intron	33729	34260	0.27	-	.	transcript_id "g1.t1"; gene_id "g1";
scaffold2306	AUGUSTUS	CDS	20665	20703	0.51	-	0	transcript_id "g1.t1"; gene_id "g1";
scaffold2306	AUGUSTUS	CDS	20787	20882	0.65	-	0	transcript_id "g1.t1"; gene_id "g1";
scaffold2306	AUGUSTUS	exon	20787	20882	.	-	.	transcript_id "g1.t1"; gene_id "g1";
scaffold2306	AUGUSTUS	CDS	20960	21241	0.55	-	0	transcript_id "g1.t1"; gene_id "g1";
scaffold2306	AUGUSTUS	exon	20960	21241	.	-	.	transcript_id "g1.t1"; gene_id "g1";
scaffold2306	AUGUSTUS	CDS	22159	23054	0.64	-	2	transcript_id "g1.t1"; gene_id "g1";
scaffold2306	AUGUSTUS	exon	22159	23054	.	-	.	transcript_id "g1.t1"; gene_id "g1";
scaffold2306	AUGUSTUS	CDS	23384	23478	0.99	-	1	transcript_id "g1.t1"; gene_id "g1";
scaffold2306	AUGUSTUS	exon	23384	23478	.	-	.	transcript_id "g1.t1"; gene_id "g1";
scaffold2306	AUGUSTUS	CDS	24437	24579	0.94	-	0	transcript_id "g1.t1"; gene_id "g1";
scaffold2306	AUGUSTUS	exon	24437	24579	.	-	.	transcript_id "g1.t1"; gene_id "g1";
scaffold2306	AUGUSTUS	CDS	24668	24710	0.82	-	1	transcript_id "g1.t1"; gene_id "g1";
scaffold2306	AUGUSTUS	exon	24668	24710	.	-	.	transcript_id "g1.t1"; gene_id "g1";
scaffold2306	AUGUSTUS	CDS	24796	24839	0.81	-	0	transcript_id "g1.t1"; gene_id "g1";
scaffold2306	AUGUSTUS	exon	24796	24839	.	-	.	transcript_id "g1.t1"; gene_id "g1";
scaffold2306	AUGUSTUS	CDS	24922	25159	0.64	-	1	transcript_id "g1.t1"; gene_id "g1";
scaffold2306	AUGUSTUS	exon	24922	25159	.	-	.	transcript_id "g1.t1"; gene_id "g1";
scaffold2306	AUGUSTUS	CDS	25566	25736	1	-	1	transcript_id "g1.t1"; gene_id "g1";
scaffold2306	AUGUSTUS	exon	25566	25736	.	-	.	transcript_id "g1.t1"; gene_id "g1";
scaffold2306	AUGUSTUS	CDS	25824	25941	1	-	2	transcript_id "g1.t1"; gene_id "g1";
scaffold2306	AUGUSTUS	exon	25824	25941	.	-	.	transcript_id "g1.t1"; gene_id "g1";
scaffold2306	AUGUSTUS	CDS	26029	26108	1	-	1	transcript_id "g1.t1"; gene_id "g1";
scaffold2306	AUGUSTUS	exon	26029	26108	.	-	.	transcript_id "g1.t1"; gene_id "g1";
scaffold2306	AUGUSTUS	CDS	26192	26408	1	-	2	transcript_id "g1.t1"; gene_id "g1";
scaffold2306	AUGUSTUS	exon	26192	26408	.	-	.	transcript_id "g1.t1"; gene_id "g1";
scaffold2306	AUGUSTUS	CDS	27070	27278	1	-	1	transcript_id "g1.t1"; gene_id "g1";
scaffold2306	AUGUSTUS	exon	27070	27278	.	-	.	transcript_id "g1.t1"; gene_id "g1";
scaffold2306	AUGUSTUS	CDS	27436	27512	0.8	-	0	transcript_id "g1.t1"; gene_id "g1";
scaffold2306	AUGUSTUS	exon	27436	27512	.	-	.	transcript_id "g1.t1"; gene_id "g1";
scaffold2306	AUGUSTUS	CDS	27830	27896	0.43	-	1	transcript_id "g1.t1"; gene_id "g1";
scaffold2306	AUGUSTUS	exon	27830	27896	.	-	.	transcript_id "g1.t1"; gene_id "g1";
scaffold2306	AUGUSTUS	CDS	27988	28028	0.89	-	0	transcript_id "g1.t1"; gene_id "g1";
scaffold2306	AUGUSTUS	exon	27988	28028	.	-	.	transcript_id "g1.t1"; gene_id "g1";
scaffold2306	AUGUSTUS	CDS	28139	28294	0.99	-	0	transcript_id "g1.t1"; gene_id "g1";
scaffold2306	AUGUSTUS	exon	28139	28294	.	-	.	transcript_id "g1.t1"; gene_id "g1";
scaffold2306	AUGUSTUS	CDS	28382	28600	0.99	-	0	transcript_id "g1.t1"; gene_id "g1";
scaffold2306	AUGUSTUS	exon	28382	28600	.	-	.	transcript_id "g1.t1"; gene_id "g1";
scaffold2306	AUGUSTUS	CDS	28686	28803	0.83	-	1	transcript_id "g1.t1"; gene_id "g1";
scaffold2306	AUGUSTUS	exon	28686	28803	.	-	.	transcript_id "g1.t1"; gene_id "g1";
scaffold2306	AUGUSTUS	CDS	28930	29057	1	-	0	transcript_id "g1.t1"; gene_id "g1";
scaffold2306	AUGUSTUS	exon	28930	29057	.	-	.	transcript_id "g1.t1"; gene_id "g1";
scaffold2306	AUGUSTUS	CDS	29137	29370	1	-	0	transcript_id "g1.t1"; gene_id "g1";
scaffold2306	AUGUSTUS	exon	29137	29370	.	-	.	transcript_id "g1.t1"; gene_id "g1";
scaffold2306	AUGUSTUS	CDS	29513	29729	1	-	1	transcript_id "g1.t1"; gene_id "g1";
scaffold2306	AUGUSTUS	exon	29513	29729	.	-	.	transcript_id "g1.t1"; gene_id "g1";
scaffold2306	AUGUSTUS	CDS	29815	29916	0.99	-	1	transcript_id "g1.t1"; gene_id "g1";
scaffold2306	AUGUSTUS	exon	29815	29916	.	-	.	transcript_id "g1.t1"; gene_id "g1";
scaffold2306	AUGUSTUS	CDS	30006	30073	1	-	0	transcript_id "g1.t1"; gene_id "g1";
scaffold2306	AUGUSTUS	exon	30006	30073	.	-	.	transcript_id "g1.t1"; gene_id "g1";
scaffold2306	AUGUSTUS	CDS	30156	30272	1	-	0	transcript_id "g1.t1"; gene_id "g1";
scaffold2306	AUGUSTUS	exon	30156	30272	.	-	.	transcript_id "g1.t1"; gene_id "g1";
scaffold2306	AUGUSTUS	CDS	30493	30658	0.98	-	1	transcript_id "g1.t1"; gene_id "g1";
scaffold2306	AUGUSTUS	exon	30493	30658	.	-	.	transcript_id "g1.t1"; gene_id "g1";
scaffold2306	AUGUSTUS	CDS	30744	30845	0.99	-	1	transcript_id "g1.t1"; gene_id "g1";
scaffold2306	AUGUSTUS	exon	30744	30845	.	-	.	transcript_id "g1.t1"; gene_id "g1";
scaffold2306	AUGUSTUS	CDS	31035	31157	0.82	-	1	transcript_id "g1.t1"; gene_id "g1";
scaffold2306	AUGUSTUS	exon	31035	31157	.	-	.	transcript_id "g1.t1"; gene_id "g1";
scaffold2306	AUGUSTUS	CDS	31877	31965	0.25	-	0	transcript_id "g1.t1"; gene_id "g1";
scaffold2306	AUGUSTUS	exon	31877	31965	.	-	.	transcript_id "g1.t1"; gene_id "g1";
scaffold2306	AUGUSTUS	CDS	32333	32435	0.9	-	1	transcript_id "g1.t1"; gene_id "g1";
scaffold2306	AUGUSTUS	exon	32333	32435	.	-	.	transcript_id "g1.t1"; gene_id "g1";
scaffold2306	AUGUSTUS	CDS	32683	32750	0.59	-	0	transcript_id "g1.t1"; gene_id "g1";
scaffold2306	AUGUSTUS	exon	32683	32750	.	-	.	transcript_id "g1.t1"; gene_id "g1";
scaffold2306	AUGUSTUS	CDS	33032	33170	0.64	-	1	transcript_id "g1.t1"; gene_id "g1";
scaffold2306	AUGUSTUS	exon	33032	33170	.	-	.	transcript_id "g1.t1"; gene_id "g1";
scaffold2306	AUGUSTUS	CDS	33558	33728	0.22	-	1	transcript_id "g1.t1"; gene_id "g1";
scaffold2306	AUGUSTUS	exon	33558	33728	.	-	.	transcript_id "g1.t1"; gene_id "g1";
scaffold2306	AUGUSTUS	CDS	34261	34421	1	-	0	transcript_id "g1.t1"; gene_id "g1";
scaffold2306	AUGUSTUS	exon	34261	34492	.	-	.	transcript_id "g1.t1"; gene_id "g1";
scaffold2306	AUGUSTUS	start_codon	34419	34421	.	-	0	transcript_id "g1.t1"; gene_id "g1";
scaffold2306	AUGUSTUS	tss	34492	34492	.	-	.	transcript_id "g1.t1"; gene_id "g1";
# coding sequence = [atgcacttgtataacgcttggttgccgccgccggtggcagaagagacgaaaaaggagaaacaatcctttgctaaagtac
# tgaaatcagttaaagaatcgtacaagtcggatgatcccgattcagtttatgctaccctcaaatgggtttccgttattgacctttggaaattaagactt
# cacaaactgcagtctactcatttagcttcttcagaagatagactttctgctcaaggacaacaaaatctcactggggaagcagactgtaccactatctc
# taggattgcatttattgaattcaggggaatcgagtttagcactatcgctgttgaaaattacttgaaattcaggattctcatactaaggcttctccaat
# ctctccgacctctgaacccgggagagttatgcctccaccttcttccgttcttcatccaatcttttaagtctagcagagagtccggaaggaatcgatgg
# tcaatggctacgtacaacctagaatgcctgaggtaccatatccgggtgctgaatggttttactccctgcttcataaaagcaaaaagtgaactagctct
# ggaggatgttacagaagtagttgaagttggattggaattgttccgtatatcagaaaataaactttttgctcagataacaactttcctgaacctacatc
# tgattgcctttgcagctaatatgcaatttaccctcatgaagtttgtgaaacctaatagtcgctggaatacaggcccagaagggtggagaataagacag
# cgacattttgagaccgttacttctcttgtacgatcctgccggaggtttttcccttcaggctcttcatttgagatatggtccgagttcagatctttgct
# tgaaaatccatggcacaattcatcctttgagggtgctggttttgttagactgttccttcctaccaatagagacaaccaggatttcttttctcacactt
# ggattgttacgtgtttagtccactgggattccgtaccaaattctccgttttggaacagccagtgggcctctgttacagctcgtgttttaaagaactat
# agcttcattgactgggaacatttcttaccagatattttcaataaatatttgaatatgttcgaggttccagtagcaaatggcagtgggtcaaacccatt
# ctctgtggatgttcccagaaacacaagattcttgttctcaaatagaacaatcactccatcaaaagccattgctaaatctatagtttatctactaaaac
# ctggtggttctgcacaagaacatttggagaaattggtcaacctcttggaacagtattaccatccttctaatggtggtcgctggacttattccttggag
# cgattcttgttccacttggtaaatatatttcagaaacgcttgcaaaatgagcaacagagaaaagatgatggcgagcagtctgaaatcttcctagggca
# gtcagagagggtttcttttgtgaattctattctcaagctaattgatcgtggacagtatagcaaaaatgaacatctttctgaaacagttgcagctgcca
# cttctatcctttcatatgttgaaccatctctggttcttccctttctatcatctcgctttcgtatggccttagagacgatgacagccactcaccagttg
# aaaagtgctgtgacgtctgtagcatatgctggtcgatctcttctcctgactaccttgtcagcttcatccatggttgtggacgttgttgatccttctga
# ttcacttgttgacctgatgatgatttccttgtcgaatgcattacttgggatggatgccaatgacccacctaaaaccttagcaacaatgcaactaattg
# gctccttgttctccaatatggctatactggaagagactatggaccagtcctcaatcatgctgggatttcacttttcagaatggcttgacgagttcttg
# ttccgcttattttcattacttcagaatttggaagctaacagtgttgttaatgaaggtcttcattcgcaagcaacttcaggaactttcctggtagaaga
# tggtccattttatttttgcatgttggaaatcctacttgggaggctttcagaagaactattcaagaaggctcttaaaaaaatttccaagtttgtcacaa
# caaatattcttcctggggctattgcagaggttggactgctttgctgtgcctgtgttcactctaaccctgatgaggcaatttctcaccttatcaaaccc
# ctgttggagtctgctctatcatccttaaaaggaacacctgttacaggatttggtggaagaggagcttttaaaatttctgaagcaagcaaggcaaagcc
# aatggtctctcccgctctcgaaactgcaattgaatatcatctgaaagttttatctattgcaattagttatggaggtccatcacttcttcattacaaag
# acgaattcaaggaagctattttttatgcttttgattcaccatcttggaagtgttggacaatcctcacctcttgggttgagttaggcgtaagaagtcca
# accatggcatatagtgcttgcgttcaggtcttagagtccaatactagtcaagtatataaggttaatggtgctggtgatcatctccttcgatctctcct
# tggaaatcttgttctttactatcccatcaaccagtacaagtgtgttttgcaccatgctgcagcccctgcactggaggaatggatcagcacaaaagatt
# ttaccgaagataaaccctggttaccccccaagtggcatgtcccttgctctgaagaaattcattttgcaaatgaactcttgaagctgcatcttgattct
# cctttagatgaccttttgaaaatatgcaaatccaaaatccattctgatccaggcatagagaaagaacacttaaaagtgacccttctacgtatcgattc
# gtcacttcaaggtgttttaacgtgtctacctgatttcagaccatcctataggaacgggatggctgaagagcaacctgacattcctttcgtaattgctg
# gagcttctggttcatgtgttggcaccatggaactgcgagcaaaggctgctgacattattcatgcaacctgccaatacttactggaggaaaaatcagat
# gatagcattctattgctgcttctgattcgtattattgactccttggggaactacgggagttcagaatatgatgagtggtcaaatcacaggcagtcctg
# gaaactagaatcctctgccataatagaacctccagttaattttattgtgtcatctcattcgaaagggaaaaaaaggcctagttgggcacttattgaca
# aagcatgcatgcatagtacttggagagcctcacaatcatcatatcatatcttccggctgagtgcaaatgtatctccttcagatcatatcattcatttg
# acggatgatcttcttaatctctccttgcatagttatgaaacagtccgtgggtcccataaccaagttgcatcttctggaagattttttgtatctcatct
# atctactcctcatttcctcagacttgctggaaaatctctcttgaagatgatgaagagatggccctctacaatctcaaaatgtgtgctcagtctgagtc
# agaacttgaaaaattctagctcaccagaatgcgcagtcttaggttcctgtgcagtccttgcaacgcaaactgttcttaaatgtttaacaacggatttg
# aaggcactttcttccttcctgcttggaattctgtcaagctctcatcatgaaacactaaaagctcagaaagccatcaatgagcttttcattaagtacaa
# cattcatttttctggagtatccagaaacatgtttaaggcatcaggcaattcagaaggaacagattttggagtgttggtttctgagataggttctttga
# gttttgagagctccaacttgcactggcggtacaatctgatggctaaccgagtactgctgctgttggctatggcttccagaaatgatcctaactcgtcc
# tccaaaattttgagtgaaactgctggtcacttcttacagagtttaaaaagccaactaccacagacaagaattttggcaatctcagctctaaatacttt
# actgaaagaatcgccttacaagctctctgaggaccgacccatttgctctactaaccgtcaggataaatccaagtcttctctcgaagaagctttaagta
# atatattccaggaagagggttttttcaatgaaaccctgaatagtctttctcatgttcatataattgacactgatggtgcttcttctaaaggaaatcat
# ggcacctcctcatttcagagtgtggctgacaaatccattactcgattttattttgaattttcttcatcatggccccgtactcccaattggatatcttt
# gtttggaaatgacacattctactcaagctttgcccgaatttttaaacgtctagtacaggaatgtggtgctcctgttatactggcactaaaagatgcat
# tagcagactacataaatgcaaaggagaggacaaagcagtgtgttgctgctgaggcagtggcaggtgtgctacattctgatgtttccggtgtttcagaa
# gcatgggatagctggttgatgacccattttcagagtattattcaagcaccaacagttgagtccatacctgagtgggcagcttgtattcgttatgcagt
# tactggaaaaggaaaacatggaacaaaaattccactcttgagacaaaaggtcatggactgtttaatgaaccccttgcctgaaacagttagtactactg
# tagttgccaagcgatacatgtttctttcagctgcactaatagaagtttccccaccaaaaatgccagttactgaactagcgcttcactataagcttctt
# gaagaattgcttggcagtatgagccattcatctccacaagtgagggaatccattggtgtcaccctctctgttttatgctcaaacattcggctccaggt
# gtcctgcaatcaagctcatccacatgaagtaggaacgagtaatgggaacaggaaagttgaagcagggaattgggatcattatctagtagaacgtgcat
# ctgagcttgtggtgaagatccaaagttttagccagtcagacactctggatgtgcaaacggacatgatttctgacaatggagtattaaccgaacagtct
# catgatgatgttaaatggatggagacgctatttcatttcattatctcatctctaaagtcaggaagatcctcggttctgctggatgttgttgttggtct
# tttgtatcctgtaatatctctacagaacttggcatatacacacttcccctccatttacggatga]
# protein sequence = [MHLYNAWLPPPVAEETKKEKQSFAKVLKSVKESYKSDDPDSVYATLKWVSVIDLWKLRLHKLQSTHLASSEDRLSAQG
# QQNLTGEADCTTISRIAFIEFRGIEFSTIAVENYLKFRILILRLLQSLRPLNPGELCLHLLPFFIQSFKSSRESGRNRWSMATYNLECLRYHIRVLNG
# FTPCFIKAKSELALEDVTEVVEVGLELFRISENKLFAQITTFLNLHLIAFAANMQFTLMKFVKPNSRWNTGPEGWRIRQRHFETVTSLVRSCRRFFPS
# GSSFEIWSEFRSLLENPWHNSSFEGAGFVRLFLPTNRDNQDFFSHTWIVTCLVHWDSVPNSPFWNSQWASVTARVLKNYSFIDWEHFLPDIFNKYLNM
# FEVPVANGSGSNPFSVDVPRNTRFLFSNRTITPSKAIAKSIVYLLKPGGSAQEHLEKLVNLLEQYYHPSNGGRWTYSLERFLFHLVNIFQKRLQNEQQ
# RKDDGEQSEIFLGQSERVSFVNSILKLIDRGQYSKNEHLSETVAAATSILSYVEPSLVLPFLSSRFRMALETMTATHQLKSAVTSVAYAGRSLLLTTL
# SASSMVVDVVDPSDSLVDLMMISLSNALLGMDANDPPKTLATMQLIGSLFSNMAILEETMDQSSIMLGFHFSEWLDEFLFRLFSLLQNLEANSVVNEG
# LHSQATSGTFLVEDGPFYFCMLEILLGRLSEELFKKALKKISKFVTTNILPGAIAEVGLLCCACVHSNPDEAISHLIKPLLESALSSLKGTPVTGFGG
# RGAFKISEASKAKPMVSPALETAIEYHLKVLSIAISYGGPSLLHYKDEFKEAIFYAFDSPSWKCWTILTSWVELGVRSPTMAYSACVQVLESNTSQVY
# KVNGAGDHLLRSLLGNLVLYYPINQYKCVLHHAAAPALEEWISTKDFTEDKPWLPPKWHVPCSEEIHFANELLKLHLDSPLDDLLKICKSKIHSDPGI
# EKEHLKVTLLRIDSSLQGVLTCLPDFRPSYRNGMAEEQPDIPFVIAGASGSCVGTMELRAKAADIIHATCQYLLEEKSDDSILLLLLIRIIDSLGNYG
# SSEYDEWSNHRQSWKLESSAIIEPPVNFIVSSHSKGKKRPSWALIDKACMHSTWRASQSSYHIFRLSANVSPSDHIIHLTDDLLNLSLHSYETVRGSH
# NQVASSGRFFVSHLSTPHFLRLAGKSLLKMMKRWPSTISKCVLSLSQNLKNSSSPECAVLGSCAVLATQTVLKCLTTDLKALSSFLLGILSSSHHETL
# KAQKAINELFIKYNIHFSGVSRNMFKASGNSEGTDFGVLVSEIGSLSFESSNLHWRYNLMANRVLLLLAMASRNDPNSSSKILSETAGHFLQSLKSQL
# PQTRILAISALNTLLKESPYKLSEDRPICSTNRQDKSKSSLEEALSNIFQEEGFFNETLNSLSHVHIIDTDGASSKGNHGTSSFQSVADKSITRFYFE
# FSSSWPRTPNWISLFGNDTFYSSFARIFKRLVQECGAPVILALKDALADYINAKERTKQCVAAEAVAGVLHSDVSGVSEAWDSWLMTHFQSIIQAPTV
# ESIPEWAACIRYAVTGKGKHGTKIPLLRQKVMDCLMNPLPETVSTTVVAKRYMFLSAALIEVSPPKMPVTELALHYKLLEELLGSMSHSSPQVRESIG
# VTLSVLCSNIRLQVSCNQAHPHEVGTSNGNRKVEAGNWDHYLVERASELVVKIQSFSQSDTLDVQTDMISDNGVLTEQSHDDVKWMETLFHFIISSLK
# SGRSSVLLDVVVGLLYPVISLQNLAYTHFPSIYG]
# end gene g1
###
# start gene g2
scaffold2306	AUGUSTUS	gene	36717	37651	0.11	+	.	g2
scaffold2306	AUGUSTUS	transcript	36717	37651	0.11	+	.	g2.t1
scaffold2306	AUGUSTUS	tss	36717	36717	.	+	.	transcript_id "g2.t1"; gene_id "g2";
scaffold2306	AUGUSTUS	exon	36717	37168	.	+	.	transcript_id "g2.t1"; gene_id "g2";
scaffold2306	AUGUSTUS	start_codon	36842	36844	.	+	0	transcript_id "g2.t1"; gene_id "g2";
scaffold2306	AUGUSTUS	intron	37169	37243	0.97	+	.	transcript_id "g2.t1"; gene_id "g2";
scaffold2306	AUGUSTUS	CDS	36842	37168	0.97	+	0	transcript_id "g2.t1"; gene_id "g2";
scaffold2306	AUGUSTUS	CDS	37244	37516	0.88	+	0	transcript_id "g2.t1"; gene_id "g2";
scaffold2306	AUGUSTUS	exon	37244	37651	.	+	.	transcript_id "g2.t1"; gene_id "g2";
scaffold2306	AUGUSTUS	stop_codon	37514	37516	.	+	0	transcript_id "g2.t1"; gene_id "g2";
scaffold2306	AUGUSTUS	tts	37651	37651	.	+	.	transcript_id "g2.t1"; gene_id "g2";
# coding sequence = [atggcggaatcaaaggattgtcatgttatcgttgaaattccagttgatgaagagcatcagcttaaactttcttcggcta
# ttactactataactgcgattcaaaaccatccattgatggaaatctcaaaaagtccagggcatctgttgcttctcaagctttggcaaagagaagaggat
# ctctctggccgcagaattgcggccaaagaggcacgaatggacagtattaggagagaaatatttcagatctgttgttttttctttatatttcatgctct
# gttttttacgattctgttcacctctgtttctgaggaccaccttgatggtaaggtgaaactttacaggttttggaaggtatcgaggcagttgcagaggg
# aaaagggggatggtagagcactgacaaggtgcatttcggagttgaggatgaaaggagcgagttttgatctgtcgaaagagccacagattgggaagaag
# atgaagagctctagtgtggagatcaaatggaagccattgacttggttatctcagtatgctgtaactatctgtcttatttgttttacaggattgctctt
# ccctgcttccaggctcgtcctttgcgcttga]
# protein sequence = [MAESKDCHVIVEIPVDEEHQLKLSSAITTITAIQNHPLMEISKSPGHLLLLKLWQREEDLSGRRIAAKEARMDSIRRE
# IFQICCFFFIFHALFFTILFTSVSEDHLDGKVKLYRFWKVSRQLQREKGDGRALTRCISELRMKGASFDLSKEPQIGKKMKSSSVEIKWKPLTWLSQY
# AVTICLICFTGLLFPASRLVLCA]
# end gene g2
###
# start gene g3
scaffold2306	AUGUSTUS	gene	37691	43982	0.01	-	.	g3
scaffold2306	AUGUSTUS	transcript	37691	43982	0.01	-	.	g3.t1
scaffold2306	AUGUSTUS	tts	37691	37691	.	-	.	transcript_id "g3.t1"; gene_id "g3";
scaffold2306	AUGUSTUS	exon	37691	38362	.	-	.	transcript_id "g3.t1"; gene_id "g3";
scaffold2306	AUGUSTUS	stop_codon	38328	38330	.	-	0	transcript_id "g3.t1"; gene_id "g3";
scaffold2306	AUGUSTUS	intron	38363	38436	0.01	-	.	transcript_id "g3.t1"; gene_id "g3";
scaffold2306	AUGUSTUS	intron	38570	38703	0.83	-	.	transcript_id "g3.t1"; gene_id "g3";
scaffold2306	AUGUSTUS	intron	38783	38876	0.99	-	.	transcript_id "g3.t1"; gene_id "g3";
scaffold2306	AUGUSTUS	intron	38964	39279	0.93	-	.	transcript_id "g3.t1"; gene_id "g3";
scaffold2306	AUGUSTUS	intron	39380	39476	1	-	.	transcript_id "g3.t1"; gene_id "g3";
scaffold2306	AUGUSTUS	intron	39535	40267	0.01	-	.	transcript_id "g3.t1"; gene_id "g3";
scaffold2306	AUGUSTUS	intron	40337	40607	1	-	.	transcript_id "g3.t1"; gene_id "g3";
scaffold2306	AUGUSTUS	intron	40700	41272	0.98	-	.	transcript_id "g3.t1"; gene_id "g3";
scaffold2306	AUGUSTUS	intron	41403	43556	0.01	-	.	transcript_id "g3.t1"; gene_id "g3";
scaffold2306	AUGUSTUS	intron	43653	43790	1	-	.	transcript_id "g3.t1"; gene_id "g3";
scaffold2306	AUGUSTUS	CDS	38328	38362	0.01	-	2	transcript_id "g3.t1"; gene_id "g3";
scaffold2306	AUGUSTUS	CDS	38437	38569	0.99	-	0	transcript_id "g3.t1"; gene_id "g3";
scaffold2306	AUGUSTUS	exon	38437	38569	.	-	.	transcript_id "g3.t1"; gene_id "g3";
scaffold2306	AUGUSTUS	CDS	38704	38782	0.83	-	1	transcript_id "g3.t1"; gene_id "g3";
scaffold2306	AUGUSTUS	exon	38704	38782	.	-	.	transcript_id "g3.t1"; gene_id "g3";
scaffold2306	AUGUSTUS	CDS	38877	38963	0.97	-	1	transcript_id "g3.t1"; gene_id "g3";
scaffold2306	AUGUSTUS	exon	38877	38963	.	-	.	transcript_id "g3.t1"; gene_id "g3";
scaffold2306	AUGUSTUS	CDS	39280	39379	1	-	2	transcript_id "g3.t1"; gene_id "g3";
scaffold2306	AUGUSTUS	exon	39280	39379	.	-	.	transcript_id "g3.t1"; gene_id "g3";
scaffold2306	AUGUSTUS	CDS	39477	39534	0.01	-	0	transcript_id "g3.t1"; gene_id "g3";
scaffold2306	AUGUSTUS	exon	39477	39534	.	-	.	transcript_id "g3.t1"; gene_id "g3";
scaffold2306	AUGUSTUS	CDS	40268	40336	0.61	-	0	transcript_id "g3.t1"; gene_id "g3";
scaffold2306	AUGUSTUS	exon	40268	40336	.	-	.	transcript_id "g3.t1"; gene_id "g3";
scaffold2306	AUGUSTUS	CDS	40608	40699	1	-	2	transcript_id "g3.t1"; gene_id "g3";
scaffold2306	AUGUSTUS	exon	40608	40699	.	-	.	transcript_id "g3.t1"; gene_id "g3";
scaffold2306	AUGUSTUS	CDS	41273	41402	0.91	-	0	transcript_id "g3.t1"; gene_id "g3";
scaffold2306	AUGUSTUS	exon	41273	41402	.	-	.	transcript_id "g3.t1"; gene_id "g3";
scaffold2306	AUGUSTUS	CDS	43557	43652	1	-	0	transcript_id "g3.t1"; gene_id "g3";
scaffold2306	AUGUSTUS	exon	43557	43652	.	-	.	transcript_id "g3.t1"; gene_id "g3";
scaffold2306	AUGUSTUS	CDS	43791	43853	1	-	0	transcript_id "g3.t1"; gene_id "g3";
scaffold2306	AUGUSTUS	exon	43791	43982	.	-	.	transcript_id "g3.t1"; gene_id "g3";
scaffold2306	AUGUSTUS	start_codon	43851	43853	.	-	0	transcript_id "g3.t1"; gene_id "g3";
scaffold2306	AUGUSTUS	tss	43982	43982	.	-	.	transcript_id "g3.t1"; gene_id "g3";
scaffold2306	AUGUSTUS	protein_match	38331	38362	6.38	-	2	target "unknown_G[7..17]"; target_start 296; transcript_id "g3.t1"; gene_id "g3";
scaffold2306	AUGUSTUS	protein_match	38437	38455	10	-	0	target "unknown_G[1..7]"; target_start 296; transcript_id "g3.t1"; gene_id "g3";
scaffold2306	AUGUSTUS	protein_match	38456	38569	10.8	-	0	target "unknown_F[78..115]"; target_start 181; transcript_id "g3.t1"; gene_id "g3";
scaffold2306	AUGUSTUS	protein_match	38704	38782	10	-	1	target "unknown_F[51..77]"; target_start 181; transcript_id "g3.t1"; gene_id "g3";
scaffold2306	AUGUSTUS	protein_match	38877	38963	9.35	-	1	target "unknown_F[22..51]"; target_start 181; transcript_id "g3.t1"; gene_id "g3";
scaffold2306	AUGUSTUS	protein_match	39280	39344	8.72	-	0	target "unknown_F[1..22]"; target_start 181; transcript_id "g3.t1"; gene_id "g3";
scaffold2306	AUGUSTUS	protein_match	39351	39379	6.33	-	2	target "unknown_E[30..39]"; target_start 140; transcript_id "g3.t1"; gene_id "g3";
scaffold2306	AUGUSTUS	protein_match	39477	39534	8.38	-	0	target "unknown_E[11..30]"; target_start 140; transcript_id "g3.t1"; gene_id "g3";
scaffold2306	AUGUSTUS	protein_match	40268	40297	9.52	-	0	target "unknown_E[1..10]"; target_start 140; transcript_id "g3.t1"; gene_id "g3";
scaffold2306	AUGUSTUS	protein_match	40298	40336	8.94	-	0	target "unknown_D[1..13]"; target_start 127; transcript_id "g3.t1"; gene_id "g3";
scaffold2306	AUGUSTUS	protein_match	40608	40682	9.92	-	0	target "unknown_C[1..25]"; target_start 102; transcript_id "g3.t1"; gene_id "g3";
scaffold2306	AUGUSTUS	protein_match	40686	40699	9.76	-	2	target "unknown_B[43..47]"; target_start 54; transcript_id "g3.t1"; gene_id "g3";
scaffold2306	AUGUSTUS	protein_match	41273	41399	9.34	-	0	target "unknown_B[1..43]"; target_start 54; transcript_id "g3.t1"; gene_id "g3";
scaffold2306	AUGUSTUS	protein_match	41400	41402	2.91	-	0	target "unknown_A[54..54]"; target_start 0; transcript_id "g3.t1"; gene_id "g3";
scaffold2306	AUGUSTUS	protein_match	43557	43652	9.87	-	0	target "unknown_A[22..53]"; target_start 0; transcript_id "g3.t1"; gene_id "g3";
scaffold2306	AUGUSTUS	protein_match	43791	43853	8.45	-	0	target "unknown_A[1..21]"; target_start 0; transcript_id "g3.t1"; gene_id "g3";
# coding sequence = [atggcggaaacaatacccttcaaaaatcttcatagcagagagtaccagggacacaagaagaaggtgcattcggtggcat
# ggaactgcagtggcacgaaattagcttcaggttctgtggatcaaacagctcgtatttggcaaattgagcctcatggtcatggaaaggtaaaagatgtt
# gaattaaagggtcacaccgacagcgtggaccagttatgttgggatccaaaacatgcagaattgatagctacagcatctggtgacaagacagttcgatt
# atgggatgcccgtagtgggaaatgctcacagcaagttgaactcagtggggaaaatatcaatatcacttacaagcctgatgggacacatatagctgttg
# ggaacagggatgatgagctaacaatcttggatgttcgcaagtttaagcctattcataagcgcaagtttaattatgaggtaaacgagattgcatggaac
# acgggtggcgatatgttctttcttacaactggaaatggaactgtggaagtcttagcttatccgtctctacaagccgttaacacgcttaatgctcacac
# tgctggttgttactgcattgcaattgatccactaggaagatattttgctgttggaagtgctgattcattggtcagcctttggagcattaaggagatgc
# tatgtcttcgaacatttacaaaacttgagtggccagttcggacaataagtttcaatcacacaggagactacattgcctctgctagtgaagatttgttt
# attgatattgctaatgtccaaactggacggtcagttcaccaaattccatgtcgtgctgccatgaacagtgttgaatggaatccaaaacacaacttgct
# tgcctttgccggggatgataagaacaaataccaggctgatgaaggtgtgtttcgcatatttggctttgagagcgcatag]
# protein sequence = [MAETIPFKNLHSREYQGHKKKVHSVAWNCSGTKLASGSVDQTARIWQIEPHGHGKVKDVELKGHTDSVDQLCWDPKHA
# ELIATASGDKTVRLWDARSGKCSQQVELSGENINITYKPDGTHIAVGNRDDELTILDVRKFKPIHKRKFNYEVNEIAWNTGGDMFFLTTGNGTVEVLA
# YPSLQAVNTLNAHTAGCYCIAIDPLGRYFAVGSADSLVSLWSIKEMLCLRTFTKLEWPVRTISFNHTGDYIASASEDLFIDIANVQTGRSVHQIPCRA
# AMNSVEWNPKHNLLAFAGDDKNKYQADEGVFRIFGFESA]
# sequence of block unknown_G   296 [KYQADEGVFRIFGFESA] 313
# sequence of block unknown_F   181 [AVNTLNAHTAGCYCIAIDPLGRYFAVGSADSLVSLWSIKEMLCLRTFTKLEWPVRTISFNHTGDYIASASEDLFIDIANVQTGRSVHQIPCRAAMNSVEWNPKHNLLAFAGDDKN] 296
# sequence of block unknown_E   140 [PIHKRKFNYEVNEIAWNTGGDMFFLTTGNGTVEVLAYPS] 179
# sequence of block unknown_D   127 [DDELTILDVRKFK] 140
# sequence of block unknown_C   102 [QVELSGENINITYKPDGTHIAVGNR] 127
# sequence of block unknown_B    54 [KVKDVELKGHTDSVDQLCWDPKHAELIATASGDKTVRLWDARSGKCS] 101
# sequence of block unknown_A     0 [MAETIPFKNLHSREYQGHKKKVHSVAWNCSGTKLASGSVDQTARIWQIEPHGHG] 54
# end gene g3
###
# start gene g4
scaffold2306	AUGUSTUS	gene	46597	54681	0.01	+	.	g4
scaffold2306	AUGUSTUS	transcript	46597	54681	0.01	+	.	g4.t1
scaffold2306	AUGUSTUS	tss	46597	46597	.	+	.	transcript_id "g4.t1"; gene_id "g4";
scaffold2306	AUGUSTUS	exon	46597	46822	.	+	.	transcript_id "g4.t1"; gene_id "g4";
scaffold2306	AUGUSTUS	start_codon	46716	46718	.	+	0	transcript_id "g4.t1"; gene_id "g4";
scaffold2306	AUGUSTUS	intron	46823	48118	0.29	+	.	transcript_id "g4.t1"; gene_id "g4";
scaffold2306	AUGUSTUS	intron	48205	50095	0.16	+	.	transcript_id "g4.t1"; gene_id "g4";
scaffold2306	AUGUSTUS	intron	50242	50351	0.57	+	.	transcript_id "g4.t1"; gene_id "g4";
scaffold2306	AUGUSTUS	intron	50387	50887	0.5	+	.	transcript_id "g4.t1"; gene_id "g4";
scaffold2306	AUGUSTUS	intron	51000	51081	0.86	+	.	transcript_id "g4.t1"; gene_id "g4";
scaffold2306	AUGUSTUS	intron	51202	51285	0.65	+	.	transcript_id "g4.t1"; gene_id "g4";
scaffold2306	AUGUSTUS	intron	51403	52005	0.56	+	.	transcript_id "g4.t1"; gene_id "g4";
scaffold2306	AUGUSTUS	intron	52081	52154	0.76	+	.	transcript_id "g4.t1"; gene_id "g4";
scaffold2306	AUGUSTUS	intron	52299	52408	1	+	.	transcript_id "g4.t1"; gene_id "g4";
scaffold2306	AUGUSTUS	intron	52485	52575	0.79	+	.	transcript_id "g4.t1"; gene_id "g4";
scaffold2306	AUGUSTUS	intron	52795	52872	0.45	+	.	transcript_id "g4.t1"; gene_id "g4";
scaffold2306	AUGUSTUS	CDS	46716	46822	0.94	+	0	transcript_id "g4.t1"; gene_id "g4";
scaffold2306	AUGUSTUS	CDS	48119	48204	0.32	+	1	transcript_id "g4.t1"; gene_id "g4";
scaffold2306	AUGUSTUS	exon	48119	48204	.	+	.	transcript_id "g4.t1"; gene_id "g4";
scaffold2306	AUGUSTUS	CDS	50096	50241	0.31	+	2	transcript_id "g4.t1"; gene_id "g4";
scaffold2306	AUGUSTUS	exon	50096	50241	.	+	.	transcript_id "g4.t1"; gene_id "g4";
scaffold2306	AUGUSTUS	CDS	50352	50386	0.53	+	0	transcript_id "g4.t1"; gene_id "g4";
scaffold2306	AUGUSTUS	exon	50352	50386	.	+	.	transcript_id "g4.t1"; gene_id "g4";
scaffold2306	AUGUSTUS	CDS	50888	50999	0.86	+	1	transcript_id "g4.t1"; gene_id "g4";
scaffold2306	AUGUSTUS	exon	50888	50999	.	+	.	transcript_id "g4.t1"; gene_id "g4";
scaffold2306	AUGUSTUS	CDS	51082	51201	0.88	+	0	transcript_id "g4.t1"; gene_id "g4";
scaffold2306	AUGUSTUS	exon	51082	51201	.	+	.	transcript_id "g4.t1"; gene_id "g4";
scaffold2306	AUGUSTUS	CDS	51286	51402	0.64	+	0	transcript_id "g4.t1"; gene_id "g4";
scaffold2306	AUGUSTUS	exon	51286	51402	.	+	.	transcript_id "g4.t1"; gene_id "g4";
scaffold2306	AUGUSTUS	CDS	52006	52080	0.43	+	0	transcript_id "g4.t1"; gene_id "g4";
scaffold2306	AUGUSTUS	exon	52006	52080	.	+	.	transcript_id "g4.t1"; gene_id "g4";
scaffold2306	AUGUSTUS	CDS	52155	52298	1	+	0	transcript_id "g4.t1"; gene_id "g4";
scaffold2306	AUGUSTUS	exon	52155	52298	.	+	.	transcript_id "g4.t1"; gene_id "g4";
scaffold2306	AUGUSTUS	CDS	52409	52484	0.79	+	0	transcript_id "g4.t1"; gene_id "g4";
scaffold2306	AUGUSTUS	exon	52409	52484	.	+	.	transcript_id "g4.t1"; gene_id "g4";
scaffold2306	AUGUSTUS	CDS	52576	52794	0.45	+	2	transcript_id "g4.t1"; gene_id "g4";
scaffold2306	AUGUSTUS	exon	52576	52794	.	+	.	transcript_id "g4.t1"; gene_id "g4";
scaffold2306	AUGUSTUS	CDS	52873	52997	0.45	+	2	transcript_id "g4.t1"; gene_id "g4";
scaffold2306	AUGUSTUS	exon	52873	53108	.	+	.	transcript_id "g4.t1"; gene_id "g4";
scaffold2306	AUGUSTUS	stop_codon	52995	52997	.	+	0	transcript_id "g4.t1"; gene_id "g4";
scaffold2306	AUGUSTUS	exon	54290	54681	.	+	.	transcript_id "g4.t1"; gene_id "g4";
scaffold2306	AUGUSTUS	tts	54681	54681	.	+	.	transcript_id "g4.t1"; gene_id "g4";
# coding sequence = [atgtcgtccggaagatacatggcctactctccatctccgtctgctcctcagtctcctcatatcgccggacttcgctctg
# cttcctctgccatcgccgagcaagagaagtatctctcagagttacttgcagaacgccacaaactcggcccatttgtgcccgtccttcctcattgctat
# cgattgctgaatcaggaacttttgcgtgtaactacactgttggggaatgcatcagttttagatcaaaatgggcttgaacatgctagccccctggcttc
# aggaggaatgttttcaaatggaggagctaatgtggacagatgggcatcaccatttcaatcagaatgttttaacttcaatctccacttgtctcgtgaca
# gatctactgtgttttttcttaatcctcttgttgtcttggatttggaatgtcttaaatgttctgaatcatatggaggttcagggttagacatctcacaa
# aaaggaggcttccggatatcaggtttaatgcactccccgtcgactcaaaactggcttaatactcatagtaactcatcaggcctcatagtgaagcgaac
# actcagaattgatataccggtggatcaatatcctagttacaatttcgtgggccgacttctgggccctagagggaactctctaaagcgagtggaagcta
# ctactgaatgccgggttctgataagaggacgcggaagcatcaaagatccagtaaaggcttacttgagcttacgagatcttgaaacaatagtgagtaag
# ttgtcaagggtcgcagggagctttagtgaggtggaagaaatgatgagaggcaaaccgggatatgagcacctgaatgagcctcttcatgttattgtgga
# agctgaactgccagtggagatcattgatgcccggctattgcaagcacgtgagatattggaagatctgctcaagcctatggatgagtcacaggatttct
# acaaaaaacagcagttgcgtgaacttgcaatgctcaatggtactcttcgtgaagaagtgggatttggagcttgtgcattgatacacaccactaaccaa
# ccagcaggtcctatatgcaaccgatgttgctataacgtcttatgcctcgcactgccatcggggcactggtgctgttctgtgccagttctaacttgtct
# ctataatgatatgaagtgtgtttatgttccggtcagggaagatttagtaacagtaagccatagttgtggaccgcttagaggtgtgggaatgactgtaa
# tgctagcgaggcgtgtctgtactgataaaaaaaaaaaaaaagttgaactgaagaagatctatgtttacagtttttatgccgttggtggcttttctgct
# ctcctttag]
# protein sequence = [MSSGRYMAYSPSPSAPQSPHIAGLRSASSAIAEQEKYLSELLAERHKLGPFVPVLPHCYRLLNQELLRVTTLLGNASV
# LDQNGLEHASPLASGGMFSNGGANVDRWASPFQSECFNFNLHLSRDRSTVFFLNPLVVLDLECLKCSESYGGSGLDISQKGGFRISGLMHSPSTQNWL
# NTHSNSSGLIVKRTLRIDIPVDQYPSYNFVGRLLGPRGNSLKRVEATTECRVLIRGRGSIKDPVKAYLSLRDLETIVSKLSRVAGSFSEVEEMMRGKP
# GYEHLNEPLHVIVEAELPVEIIDARLLQAREILEDLLKPMDESQDFYKKQQLRELAMLNGTLREEVGFGACALIHTTNQPAGPICNRCCYNVLCLALP
# SGHWCCSVPVLTCLYNDMKCVYVPVREDLVTVSHSCGPLRGVGMTVMLARRVCTDKKKKKVELKKIYVYSFYAVGGFSALL]
# end gene g4
###
# command line:
# augustus --codingseq=1 --proteinprofile=/home/pgsb/tetiana.nosenko/lineages/embryophyta_odb9/prfl/EOG09360FWE.prfl --predictionStart=20152 --predictionEnd=61938 --species=arabidopsis ./tmp/scaffold2306Schil_BUSCO_geno_206160443_.temp
```
