## Supplementary material for "The *de novo* reference genome and transcriptome assemblies of the wild tomato species *Solanum chilense*": EOG09360G0D.out.1

```
# Please cite: Mario Stanke, Mark Diekhans, Robert Baertsch, David Haussler (2008),
# Using native and syntenically mapped cDNA alignments to improve de novo gene finding
# Bioinformatics 24: 637-644, doi 10.1093/bioinformatics/btn013
# No extrinsic information on sequences given.
# Using protein profile unknown
# --[0..77]--> unknown_A (30) <--[0..28]--> unknown_B (266) <--[0..130]--
# arabidopsis version. Using default transition matrix.
# We have hints for 0 sequences and for 0 of the sequences in the input set.
#
# ----- prediction on sequence number 1 (length = 38421, name = scaffold1184) -----
#
# Constraints/Hints:
# (none)
# Predicted genes for sequence number 1 on both strands
# start gene g1
scaffold1184	AUGUSTUS	gene	49183	51251	0.09	-	.	g1
scaffold1184	AUGUSTUS	transcript	49183	51251	0.09	-	.	g1.t1
scaffold1184	AUGUSTUS	tts	49183	49183	.	-	.	transcript_id "g1.t1"; gene_id "g1";
scaffold1184	AUGUSTUS	exon	49183	49515	.	-	.	transcript_id "g1.t1"; gene_id "g1";
scaffold1184	AUGUSTUS	exon	50598	51251	.	-	.	transcript_id "g1.t1"; gene_id "g1";
scaffold1184	AUGUSTUS	stop_codon	50601	50603	.	-	0	transcript_id "g1.t1"; gene_id "g1";
scaffold1184	AUGUSTUS	CDS	50601	51221	0.96	-	0	transcript_id "g1.t1"; gene_id "g1";
scaffold1184	AUGUSTUS	start_codon	51219	51221	.	-	0	transcript_id "g1.t1"; gene_id "g1";
scaffold1184	AUGUSTUS	tss	51251	51251	.	-	.	transcript_id "g1.t1"; gene_id "g1";
# coding sequence = [atggaatcaaaaacttcaagttgcatagttctgttagctctagcaacatcactagtcatttttcaaatggcatcagctg
# gtgaccctgacatcctaacagactttgtgctgccactgggcgtgccatcagttgacgcttcctacttcaccttctcaggcctaaggggcctcgttgga
# gctccaccacccgaaaaattcaaggtaacaaaggcagcaatgactgagtttccagccctgaacggacaaagtgtttcctatgcaatcctacagtaccc
# tgcaggctctgtcaaccctgtccacactcatccacgttcagccgagctacttttcctcatgtcaggcacaatggaagtaggattcatcgataccacga
# acaagattttcactcaaacattgcaaacaggagatgttttcgtgttccctaaaggactagtacactatcaatacaatgctgatgctgaaaattgtgct
# tggggtatatctgcctttggaagtgcaaatgcaggcactgtttctgttcctaactctgtgttcaatacaagcattcctgataacattttagccaagtc
# tttgaagactgatatcattactattcagaaaatcaaggcaggtctagcctga]
# protein sequence = [MESKTSSCIVLLALATSLVIFQMASAGDPDILTDFVLPLGVPSVDASYFTFSGLRGLVGAPPPEKFKVTKAAMTEFPA
# LNGQSVSYAILQYPAGSVNPVHTHPRSAELLFLMSGTMEVGFIDTTNKIFTQTLQTGDVFVFPKGLVHYQYNADAENCAWGISAFGSANAGTVSVPNS
# VFNTSIPDNILAKSLKTDIITIQKIKAGLA]
# end gene g1
###
# start gene g2
scaffold1184	AUGUSTUS	gene	51766	52571	0.18	+	.	g2
scaffold1184	AUGUSTUS	transcript	51766	52571	0.18	+	.	g2.t1
scaffold1184	AUGUSTUS	tss	51766	51766	.	+	.	transcript_id "g2.t1"; gene_id "g2";
scaffold1184	AUGUSTUS	exon	51766	52571	.	+	.	transcript_id "g2.t1"; gene_id "g2";
scaffold1184	AUGUSTUS	start_codon	51811	51813	.	+	0	transcript_id "g2.t1"; gene_id "g2";
scaffold1184	AUGUSTUS	CDS	51811	52422	0.75	+	0	transcript_id "g2.t1"; gene_id "g2";
scaffold1184	AUGUSTUS	stop_codon	52420	52422	.	+	0	transcript_id "g2.t1"; gene_id "g2";
scaffold1184	AUGUSTUS	tts	52571	52571	.	+	.	transcript_id "g2.t1"; gene_id "g2";
# coding sequence = [atggcctcattcatcttgaaaagtgtccttgttgttgtagccgtctttttcatttcttcgatggctcaagctagtgatc
# cggatatcttgtctgacttcattgttcctgcaggaagcaccatagatgggaacttctttaccttcactggtactcgtaatatttttggcagcatcatt
# gaaaagttcaaagcgacaaaagtgagcaaggcagagtttccaggtttggacggtcagagtgtttcgttggcagtgcttcagttccccggaggaggtgt
# caacctgccccacacacaccctcgtgcagctgaactgttattcgtcgttaaaggtagtcttgaggttggatttgtggacaccgctaacaagctttaca
# ctcagactctccaagttggtgacttgtttgtgttccctaaaggactagtgcattatcagtacaattctgattggaataaatcagctacagccgtgtct
# ggttttggcagcgcgagtgctggaactgtttcacttcctacaacattgtttgctactgggatcgatgatcaaattctcgctaagtccttcaagtctga
# tattgccactattcagaagatcaaggctggtctttcatcttag]
# protein sequence = [MASFILKSVLVVVAVFFISSMAQASDPDILSDFIVPAGSTIDGNFFTFTGTRNIFGSIIEKFKATKVSKAEFPGLDGQ
# SVSLAVLQFPGGGVNLPHTHPRAAELLFVVKGSLEVGFVDTANKLYTQTLQVGDLFVFPKGLVHYQYNSDWNKSATAVSGFGSASAGTVSLPTTLFAT
# GIDDQILAKSFKSDIATIQKIKAGLSS]
# end gene g2
###
# start gene g3
scaffold1184	AUGUSTUS	gene	52967	53621	0.07	-	.	g3
scaffold1184	AUGUSTUS	transcript	52967	53621	0.07	-	.	g3.t1
scaffold1184	AUGUSTUS	tts	52967	52967	.	-	.	transcript_id "g3.t1"; gene_id "g3";
scaffold1184	AUGUSTUS	exon	52967	53418	.	-	.	transcript_id "g3.t1"; gene_id "g3";
scaffold1184	AUGUSTUS	stop_codon	53135	53137	.	-	0	transcript_id "g3.t1"; gene_id "g3";
scaffold1184	AUGUSTUS	intron	53419	53500	0.97	-	.	transcript_id "g3.t1"; gene_id "g3";
scaffold1184	AUGUSTUS	CDS	53135	53418	0.97	-	2	transcript_id "g3.t1"; gene_id "g3";
scaffold1184	AUGUSTUS	CDS	53501	53504	0.99	-	0	transcript_id "g3.t1"; gene_id "g3";
scaffold1184	AUGUSTUS	exon	53501	53621	.	-	.	transcript_id "g3.t1"; gene_id "g3";
scaffold1184	AUGUSTUS	start_codon	53502	53504	.	-	0	transcript_id "g3.t1"; gene_id "g3";
scaffold1184	AUGUSTUS	tss	53621	53621	.	-	.	transcript_id "g3.t1"; gene_id "g3";
# coding sequence = [atgggtagtcttgaggttggatttgtggacaccactaacaagctatacactcagactctccgagttggtgacttgtttg
# tgttccctaaagggctggtgcattatcagtacaattctaattggaatgaatcagctacagccgtgtctggttttggcagcgcgaatgctggaactgtt
# tcacttcctacaacattgtttgccacagggatcgatgatcaaattctcgccaagtccttcaagactgatattgccactattcagaagatcaaggctgg
# tctttcaccttag]
# protein sequence = [MGSLEVGFVDTTNKLYTQTLRVGDLFVFPKGLVHYQYNSNWNESATAVSGFGSANAGTVSLPTTLFATGIDDQILAKS
# FKTDIATIQKIKAGLSP]
# end gene g3
###
# start gene g4
scaffold1184	AUGUSTUS	gene	61936	68911	0.01	+	.	g4
scaffold1184	AUGUSTUS	transcript	61936	68911	0.01	+	.	g4.t1
scaffold1184	AUGUSTUS	tss	61936	61936	.	+	.	transcript_id "g4.t1"; gene_id "g4";
scaffold1184	AUGUSTUS	exon	61936	62057	.	+	.	transcript_id "g4.t1"; gene_id "g4";
scaffold1184	AUGUSTUS	start_codon	61969	61971	.	+	0	transcript_id "g4.t1"; gene_id "g4";
scaffold1184	AUGUSTUS	intron	62058	63257	0.65	+	.	transcript_id "g4.t1"; gene_id "g4";
scaffold1184	AUGUSTUS	intron	63307	66330	0.01	+	.	transcript_id "g4.t1"; gene_id "g4";
scaffold1184	AUGUSTUS	intron	66423	66528	0.82	+	.	transcript_id "g4.t1"; gene_id "g4";
scaffold1184	AUGUSTUS	intron	66681	66802	0.99	+	.	transcript_id "g4.t1"; gene_id "g4";
scaffold1184	AUGUSTUS	intron	66850	66948	0.99	+	.	transcript_id "g4.t1"; gene_id "g4";
scaffold1184	AUGUSTUS	intron	66983	67241	0.25	+	.	transcript_id "g4.t1"; gene_id "g4";
scaffold1184	AUGUSTUS	intron	67409	67857	0.97	+	.	transcript_id "g4.t1"; gene_id "g4";
scaffold1184	AUGUSTUS	intron	67955	68036	1	+	.	transcript_id "g4.t1"; gene_id "g4";
scaffold1184	AUGUSTUS	CDS	61969	62057	0.98	+	0	transcript_id "g4.t1"; gene_id "g4";
scaffold1184	AUGUSTUS	CDS	63258	63306	0.34	+	1	transcript_id "g4.t1"; gene_id "g4";
scaffold1184	AUGUSTUS	exon	63258	63306	.	+	.	transcript_id "g4.t1"; gene_id "g4";
scaffold1184	AUGUSTUS	CDS	66331	66422	0.18	+	0	transcript_id "g4.t1"; gene_id "g4";
scaffold1184	AUGUSTUS	exon	66331	66422	.	+	.	transcript_id "g4.t1"; gene_id "g4";
scaffold1184	AUGUSTUS	CDS	66529	66680	0.98	+	1	transcript_id "g4.t1"; gene_id "g4";
scaffold1184	AUGUSTUS	exon	66529	66680	.	+	.	transcript_id "g4.t1"; gene_id "g4";
scaffold1184	AUGUSTUS	CDS	66803	66849	0.99	+	2	transcript_id "g4.t1"; gene_id "g4";
scaffold1184	AUGUSTUS	exon	66803	66849	.	+	.	transcript_id "g4.t1"; gene_id "g4";
scaffold1184	AUGUSTUS	CDS	66949	66982	0.99	+	0	transcript_id "g4.t1"; gene_id "g4";
scaffold1184	AUGUSTUS	exon	66949	66982	.	+	.	transcript_id "g4.t1"; gene_id "g4";
scaffold1184	AUGUSTUS	CDS	67242	67408	0.25	+	2	transcript_id "g4.t1"; gene_id "g4";
scaffold1184	AUGUSTUS	exon	67242	67408	.	+	.	transcript_id "g4.t1"; gene_id "g4";
scaffold1184	AUGUSTUS	CDS	67858	67954	1	+	0	transcript_id "g4.t1"; gene_id "g4";
scaffold1184	AUGUSTUS	exon	67858	67954	.	+	.	transcript_id "g4.t1"; gene_id "g4";
scaffold1184	AUGUSTUS	CDS	68037	68212	1	+	2	transcript_id "g4.t1"; gene_id "g4";
scaffold1184	AUGUSTUS	exon	68037	68911	.	+	.	transcript_id "g4.t1"; gene_id "g4";
scaffold1184	AUGUSTUS	stop_codon	68210	68212	.	+	0	transcript_id "g4.t1"; gene_id "g4";
scaffold1184	AUGUSTUS	tts	68911	68911	.	+	.	transcript_id "g4.t1"; gene_id "g4";
scaffold1184	AUGUSTUS	protein_match	61972	62057	6.3	+	0	target "unknown_A[1..29]"; target_start 1; transcript_id "g4.t1"; gene_id "g4";
scaffold1184	AUGUSTUS	protein_match	63258	63261	6.49	+	1	target "unknown_A[29..30]"; target_start 1; transcript_id "g4.t1"; gene_id "g4";
scaffold1184	AUGUSTUS	protein_match	63262	63306	8.13	+	0	target "unknown_B[1..15]"; target_start 31; transcript_id "g4.t1"; gene_id "g4";
scaffold1184	AUGUSTUS	protein_match	66331	66422	9.06	+	2	target "unknown_B[16..46]"; target_start 30; transcript_id "g4.t1"; gene_id "g4";
scaffold1184	AUGUSTUS	protein_match	66529	66680	10.8	+	0	target "unknown_B[47..97]"; target_start 30; transcript_id "g4.t1"; gene_id "g4";
scaffold1184	AUGUSTUS	protein_match	66803	66849	12	+	1	target "unknown_B[97..113]"; target_start 30; transcript_id "g4.t1"; gene_id "g4";
scaffold1184	AUGUSTUS	protein_match	66949	66982	9.41	+	2	target "unknown_B[113..124]"; target_start 30; transcript_id "g4.t1"; gene_id "g4";
scaffold1184	AUGUSTUS	protein_match	67242	67408	11.2	+	1	target "unknown_B[124..180]"; target_start 30; transcript_id "g4.t1"; gene_id "g4";
scaffold1184	AUGUSTUS	protein_match	67858	67954	9.32	+	2	target "unknown_B[180..212]"; target_start 30; transcript_id "g4.t1"; gene_id "g4";
scaffold1184	AUGUSTUS	protein_match	68037	68200	8.1	+	2	target "unknown_B[212..266]"; target_start 31; transcript_id "g4.t1"; gene_id "g4";
# coding sequence = [atggcggagaagaatcgattagtcaccgttgctgctttgcagtttgcctgtaccgacgatgtctccaccaacgtcgcta
# ccgccgagagattggttagagctgctcatcagaagggtgcaaatatcatcctcatacaggagttgttcgagggctattacttttgtcaagcacaaaag
# gaggagttctttcatcgagcaaaaccatatccgggccatccaaccattgtcaggatgcagaatcttgcaaaggagcttggagtagttattccagttag
# tttctttgaagaggcaaataatgcgcattacaattctgtggctataattgatgctgatggcacagatcttggactttacaggaagtcccatattcctg
# atggacccggttatcaggaaaagtattacttcaatcccggtgacactggttttaaggtattccagactaaatatgcaaaaattggagttgcaatttgc
# tgggatcagtggtttcctgaggctgctcgagctatggcacttcaaggtgcagaagtattgttctaccctactgcaattggttctgaacctcaagatga
# tggacttgattctcgggatcactggaggagggtgatgcaaggacacgctggtgctaatgtggtacctttagtggcgtcaaaccgcattggaaaggaga
# taattgagacagagcatgggaatagtgagataacattctacggctactctttcatagcaggccccactggggagttggttgcagctgccggtgataaa
# gaggaagctgttcttgtagctcagtttgatctggacaaaatcaagtccaaaaggcatggttggggggtgtatcgtgatcgacgtcctgatttatataa
# ggttcttttgacgctagatggcagcaacccagtcaagtga]
# protein sequence = [MAEKNRLVTVAALQFACTDDVSTNVATAERLVRAAHQKGANIILIQELFEGYYFCQAQKEEFFHRAKPYPGHPTIVRM
# QNLAKELGVVIPVSFFEEANNAHYNSVAIIDADGTDLGLYRKSHIPDGPGYQEKYYFNPGDTGFKVFQTKYAKIGVAICWDQWFPEAARAMALQGAEV
# LFYPTAIGSEPQDDGLDSRDHWRRVMQGHAGANVVPLVASNRIGKEIIETEHGNSEITFYGYSFIAGPTGELVAAAGDKEEAVLVAQFDLDKIKSKRH
# GWGVYRDRRPDLYKVLLTLDGSNPVK]
# sequence of block unknown_A     1 [AEKNRLVTVAALQFACTDDVSTNVATAERL] 31
# sequence of block unknown_B    31 [VRAAHQKGANIILIQELFEGYYFCQAQKEEFFHRAKPYPGHPTIVRMQNLAKELGVVIPVSFFEEANNAHYNSVAIIDADGTDLGLYRKSHIPDGPGYQEKYYFNPGDTGFKVFQTKYAKIGVAICWDQWFPEAARAMALQGAEVLFYPTAIGSEPQDDGLDSRDHWRRVMQGHAGANVVPLVASNRIGKEIIETEHGNSEITFYGYSFIAGPTGELVAAAGDKEEAVLVAQFDLDKIKSKRHGWGVYRDRRPDLYKVLLTLDGSN] 297
# end gene g4
###
# start gene g5
scaffold1184	AUGUSTUS	gene	70976	72281	0.34	-	.	g5
scaffold1184	AUGUSTUS	transcript	70976	72281	0.34	-	.	g5.t1
scaffold1184	AUGUSTUS	tts	70976	70976	.	-	.	transcript_id "g5.t1"; gene_id "g5";
scaffold1184	AUGUSTUS	exon	70976	72281	.	-	.	transcript_id "g5.t1"; gene_id "g5";
scaffold1184	AUGUSTUS	stop_codon	71165	71167	.	-	0	transcript_id "g5.t1"; gene_id "g5";
scaffold1184	AUGUSTUS	CDS	71165	72148	0.99	-	0	transcript_id "g5.t1"; gene_id "g5";
scaffold1184	AUGUSTUS	start_codon	72146	72148	.	-	0	transcript_id "g5.t1"; gene_id "g5";
scaffold1184	AUGUSTUS	tss	72281	72281	.	-	.	transcript_id "g5.t1"; gene_id "g5";
# coding sequence = [atgtctgctgcttgtggaagtttacaacatatattcgagaagccattacctgaaaatccatcactgattgaatccattt
# catcttcatggaatcagtctaaatcattgaaacatatagatgactcttcatttactgagattttcggagaattacatttcaaagaaaacaactgtgtt
# accgtgtctacgtcctcctccttttcgtcctcgtctgttggttcatcttcatcttctttttcttcttgtctacctttgtcatctgcatcatcgtcgtt
# ttcttctacttcttcgtcgtttttccttgatgctgcaattcatcaatctgaaattgaagggcttgacaataatgacaagtatgaaagaaataacaaga
# gtcctgtttcaagttactctaaaattacaagcaataagagtaaacaggacaggcatagtgatagcttgtcatcaagaacatcagatagcttatcgatg
# tgtacagaaggacttggattcgagagctctgatgatgttgaggacctaatgaatgatttgagaaacgaagatcttcctcataatcatcatcatcatca
# tcaacaacaagaacaagaacaaaaacaacaaggtaggaggacgcggataccttgcaggctagagaatcgagtgtttttcaatcaagattataattcta
# agagatcaagaacgaaaaagaggtcgtcatttccacctcccatttcttgcataggaagaagtgggaagccatgggtttgctttaaatcattcagggaa
# gatggaaggtttatacttaaagaaattcgaattcccactcaggaattcctacatgcatgcagagaagatggacgtttgatgatgcacgttattcaatc
# tgatgatgagattgtagacgaagacgaggacaatgaagatgaagacgaagacgatgatgatgatggtgataataatgatgaaaataatgttgaagaag
# gacatgataataagcatgtatag]
# protein sequence = [MSAACGSLQHIFEKPLPENPSLIESISSSWNQSKSLKHIDDSSFTEIFGELHFKENNCVTVSTSSSFSSSSVGSSSSS
# FSSCLPLSSASSSFSSTSSSFFLDAAIHQSEIEGLDNNDKYERNNKSPVSSYSKITSNKSKQDRHSDSLSSRTSDSLSMCTEGLGFESSDDVEDLMND
# LRNEDLPHNHHHHHQQQEQEQKQQGRRTRIPCRLENRVFFNQDYNSKRSRTKKRSSFPPPISCIGRSGKPWVCFKSFREDGRFILKEIRIPTQEFLHA
# CREDGRLMMHVIQSDDEIVDEDEDNEDEDEDDDDDGDNNDENNVEEGHDNKHV]
# end gene g5
###
# start gene g6
scaffold1184	AUGUSTUS	gene	73540	77971	0.11	-	.	g6
scaffold1184	AUGUSTUS	transcript	73540	77971	0.11	-	.	g6.t1
scaffold1184	AUGUSTUS	tts	73540	73540	.	-	.	transcript_id "g6.t1"; gene_id "g6";
scaffold1184	AUGUSTUS	exon	73540	74851	.	-	.	transcript_id "g6.t1"; gene_id "g6";
scaffold1184	AUGUSTUS	stop_codon	74276	74278	.	-	0	transcript_id "g6.t1"; gene_id "g6";
scaffold1184	AUGUSTUS	intron	74852	75204	1	-	.	transcript_id "g6.t1"; gene_id "g6";
scaffold1184	AUGUSTUS	intron	75436	75505	0.61	-	.	transcript_id "g6.t1"; gene_id "g6";
scaffold1184	AUGUSTUS	intron	75568	76160	0.66	-	.	transcript_id "g6.t1"; gene_id "g6";
scaffold1184	AUGUSTUS	intron	76255	76924	0.72	-	.	transcript_id "g6.t1"; gene_id "g6";
scaffold1184	AUGUSTUS	intron	77045	77163	1	-	.	transcript_id "g6.t1"; gene_id "g6";
scaffold1184	AUGUSTUS	CDS	74276	74851	1	-	0	transcript_id "g6.t1"; gene_id "g6";
scaffold1184	AUGUSTUS	CDS	75205	75435	0.9	-	0	transcript_id "g6.t1"; gene_id "g6";
scaffold1184	AUGUSTUS	exon	75205	75435	.	-	.	transcript_id "g6.t1"; gene_id "g6";
scaffold1184	AUGUSTUS	CDS	75506	75567	0.57	-	2	transcript_id "g6.t1"; gene_id "g6";
scaffold1184	AUGUSTUS	exon	75506	75567	.	-	.	transcript_id "g6.t1"; gene_id "g6";
scaffold1184	AUGUSTUS	CDS	76161	76254	0.74	-	0	transcript_id "g6.t1"; gene_id "g6";
scaffold1184	AUGUSTUS	exon	76161	76254	.	-	.	transcript_id "g6.t1"; gene_id "g6";
scaffold1184	AUGUSTUS	CDS	76925	77044	0.97	-	0	transcript_id "g6.t1"; gene_id "g6";
scaffold1184	AUGUSTUS	exon	76925	77044	.	-	.	transcript_id "g6.t1"; gene_id "g6";
scaffold1184	AUGUSTUS	CDS	77164	77253	0.73	-	0	transcript_id "g6.t1"; gene_id "g6";
scaffold1184	AUGUSTUS	exon	77164	77284	.	-	.	transcript_id "g6.t1"; gene_id "g6";
scaffold1184	AUGUSTUS	start_codon	77251	77253	.	-	0	transcript_id "g6.t1"; gene_id "g6";
scaffold1184	AUGUSTUS	exon	77856	77971	.	-	.	transcript_id "g6.t1"; gene_id "g6";
scaffold1184	AUGUSTUS	tss	77971	77971	.	-	.	transcript_id "g6.t1"; gene_id "g6";
# coding sequence = [atgcaattgtcttttgactcccgtggtaatagtgttccaactattctacttctaatgcaaaggcgtttgtatgctcaag
# gaggtctacaggcagaagggattttcagaataaatgctgaaaacagcgaggaggagctggttagggagcaattaaaccgtggaataattccggatggc
# attgatgtacattgtctggcaggtctcattaagaatggcggtgagctatttgtaccgagatatagtcaatgtgaagttggttataaatactatcctga
# tcttttccagaccatttgtcaatacacagcagttacatttcatggtttctatggtgttagagtgctgcttcatcattgccacaattcggatgcttggt
# tcagggaactcccaagtggtgtgttggataccctttctcctgagcaggtcatgcaatgccagtcagaagaggactgtactgcactcgtgagacttctg
# ccacagacagaagctgcgctgctggattgggctatcaatctcatggctgatgttgtcctggaggaacaccgaaacaagatgaattcacgcaatgttgc
# aatggtgtttgctcctaatatgacacagatggcagatccattgactgcactgatgtatgctgttcaagtaatgaatttcttgaggacactcattgaaa
# agactttaaaagatagagaagattcccttgttgaaccagattctgtctctaacctagaccggcctgatgagtatggtcatcaaagtccaccacaattc
# tctctggagaactccaatgaatcaaacgaactgactgagcaggtgttcactgttgaagaacctgattcagccagcgcttctgaatctaatagagttga
# taacatcactgatgatgaatatcatagttatgcaacttcttcagaggaatccgatgacagtgtatcttgtgaaactcctattcatgttaataccaagg
# caagaaaagcctgtgtgacaaaaactccaaatcttgaagaggtcacacaaaggataggccaatcgagtgattctaatcagacaaaggatgttctgaaa
# cttgatttagagtcaaccgtggttcagtctctgggaaatgacagtaaatcaaaaggaataagcaacttgatccgtataaattcaatgacagagaggac
# tgaagcttggcggtga]
# protein sequence = [MQLSFDSRGNSVPTILLLMQRRLYAQGGLQAEGIFRINAENSEEELVREQLNRGIIPDGIDVHCLAGLIKNGGELFVP
# RYSQCEVGYKYYPDLFQTICQYTAVTFHGFYGVRVLLHHCHNSDAWFRELPSGVLDTLSPEQVMQCQSEEDCTALVRLLPQTEAALLDWAINLMADVV
# LEEHRNKMNSRNVAMVFAPNMTQMADPLTALMYAVQVMNFLRTLIEKTLKDREDSLVEPDSVSNLDRPDEYGHQSPPQFSLENSNESNELTEQVFTVE
# EPDSASASESNRVDNITDDEYHSYATSSEESDDSVSCETPIHVNTKARKACVTKTPNLEEVTQRIGQSSDSNQTKDVLKLDLESTVVQSLGNDSKSKG
# ISNLIRINSMTERTEAWR]
# end gene g6
###
# start gene g7
scaffold1184	AUGUSTUS	gene	78557	79971	0.03	-	.	g7
scaffold1184	AUGUSTUS	transcript	78557	79971	0.03	-	.	g7.t1
scaffold1184	AUGUSTUS	tts	78557	78557	.	-	.	transcript_id "g7.t1"; gene_id "g7";
scaffold1184	AUGUSTUS	exon	78557	79150	.	-	.	transcript_id "g7.t1"; gene_id "g7";
scaffold1184	AUGUSTUS	stop_codon	79135	79137	.	-	0	transcript_id "g7.t1"; gene_id "g7";
scaffold1184	AUGUSTUS	intron	79151	79237	0.74	-	.	transcript_id "g7.t1"; gene_id "g7";
scaffold1184	AUGUSTUS	CDS	79135	79150	0.74	-	1	transcript_id "g7.t1"; gene_id "g7";
scaffold1184	AUGUSTUS	CDS	79238	79659	0.79	-	0	transcript_id "g7.t1"; gene_id "g7";
scaffold1184	AUGUSTUS	exon	79238	79971	.	-	.	transcript_id "g7.t1"; gene_id "g7";
scaffold1184	AUGUSTUS	start_codon	79657	79659	.	-	0	transcript_id "g7.t1"; gene_id "g7";
scaffold1184	AUGUSTUS	tss	79971	79971	.	-	.	transcript_id "g7.t1"; gene_id "g7";
# coding sequence = [atgacagaagtcctccactcttcttctccttccccttcctctccttcaatatctacacctacccacaatgggacattgt
# ttgtagaagaaattgggggttctgagattgctgtttgtgattctgaggaagaaataggtgaaggggaagaagaagaaggagaagaaggggaaaaaggg
# agaaatcaagaaagggatcatttgtctttattggctcttttggtgacattgtttaggaagagtttttggttagcttgcaaaacggataggggaggagg
# agatctgtgtagtggtaggggaatggagattggatggcctactaatgtgcgtcatgttgcacatgttacatttgataggttcaatggatttttgggtc
# tccctgttgaatttgagcctgaagtttccagaagggcccccagtgctagtcttgatatcctttga]
# protein sequence = [MTEVLHSSSPSPSSPSISTPTHNGTLFVEEIGGSEIAVCDSEEEIGEGEEEEGEEGEKGRNQERDHLSLLALLVTLFR
# KSFWLACKTDRGGGDLCSGRGMEIGWPTNVRHVAHVTFDRFNGFLGLPVEFEPEVSRRAPSASLDIL]
# end gene g7
###
# start gene g8
scaffold1184	AUGUSTUS	gene	85066	85768	0.41	+	.	g8
scaffold1184	AUGUSTUS	transcript	85066	85768	0.41	+	.	g8.t1
scaffold1184	AUGUSTUS	tss	85066	85066	.	+	.	transcript_id "g8.t1"; gene_id "g8";
scaffold1184	AUGUSTUS	exon	85066	85227	.	+	.	transcript_id "g8.t1"; gene_id "g8";
scaffold1184	AUGUSTUS	start_codon	85114	85116	.	+	0	transcript_id "g8.t1"; gene_id "g8";
scaffold1184	AUGUSTUS	intron	85228	85538	0.96	+	.	transcript_id "g8.t1"; gene_id "g8";
scaffold1184	AUGUSTUS	CDS	85114	85227	1	+	0	transcript_id "g8.t1"; gene_id "g8";
scaffold1184	AUGUSTUS	CDS	85539	85655	0.97	+	0	transcript_id "g8.t1"; gene_id "g8";
scaffold1184	AUGUSTUS	exon	85539	85768	.	+	.	transcript_id "g8.t1"; gene_id "g8";
scaffold1184	AUGUSTUS	stop_codon	85653	85655	.	+	0	transcript_id "g8.t1"; gene_id "g8";
scaffold1184	AUGUSTUS	tts	85768	85768	.	+	.	transcript_id "g8.t1"; gene_id "g8";
# coding sequence = [atggcaactgaagagggaacaatcgaaccttcagctcaaccggcaccggcgccggaaccaccatcggaggacgcggtag
# ctgccgtcgttgatgaaatatctaaggaaatcaaggaggaaaagaaaggagaagaaggagatttgaaggcaacccttttgatatcaggtgctgtagta
# gctgtgcttggtgtaatttttgctatttttaagaaggttaaagggtctgcttaa]
# protein sequence = [MATEEGTIEPSAQPAPAPEPPSEDAVAAVVDEISKEIKEEKKGEEGDLKATLLISGAVVAVLGVIFAIFKKVKGSA]
# end gene g8
###
# command line:
# augustus --codingseq=1 --proteinprofile=/home/pgsb/tetiana.nosenko/lineages/embryophyta_odb9/prfl/EOG09360G0D.prfl --predictionStart=48051 --predictionEnd=86471 --species=arabidopsis ./tmp/scaffold1184Schil_BUSCO_geno_206160443_.temp
```
