## Supplementary material for "The *de novo* reference genome and transcriptome assemblies of the wild tomato species *Solanum chilense*": EOG09360G0I.out.1

```
# Please cite: Mario Stanke, Mark Diekhans, Robert Baertsch, David Haussler (2008),
# Using native and syntenically mapped cDNA alignments to improve de novo gene finding
# Bioinformatics 24: 637-644, doi 10.1093/bioinformatics/btn013
# No extrinsic information on sequences given.
# Using protein profile unknown
# --[0..14]--> unknown_A (31) <--[0..1]--> unknown_B (60) <--[0..4]--> unknown_C (34) <--[4..20]--> unknown_D (50) <--[0..5]--> unknown_E (39) <--[1..2]--> unknown_F (32) <--[0..16]--> unknown_G (61) <--[0..78]--
# arabidopsis version. Using default transition matrix.
# We have hints for 0 sequences and for 0 of the sequences in the input set.
#
# ----- prediction on sequence number 1 (length = 4267, name = scaffold21143) -----
#
# Constraints/Hints:
# (none)
# Predicted genes for sequence number 1 on both strands
# start gene g1
scaffold21143	AUGUSTUS	gene	2266	4267	0.27	+	.	g1
scaffold21143	AUGUSTUS	transcript	2266	4267	0.27	+	.	g1.t1
scaffold21143	AUGUSTUS	tss	2266	2266	.	+	.	transcript_id "g1.t1"; gene_id "g1";
scaffold21143	AUGUSTUS	exon	2266	2474	.	+	.	transcript_id "g1.t1"; gene_id "g1";
scaffold21143	AUGUSTUS	start_codon	2341	2343	.	+	0	transcript_id "g1.t1"; gene_id "g1";
scaffold21143	AUGUSTUS	intron	2475	2557	1	+	.	transcript_id "g1.t1"; gene_id "g1";
scaffold21143	AUGUSTUS	intron	2657	3221	0.98	+	.	transcript_id "g1.t1"; gene_id "g1";
scaffold21143	AUGUSTUS	intron	3562	4070	0.47	+	.	transcript_id "g1.t1"; gene_id "g1";
scaffold21143	AUGUSTUS	CDS	2341	2474	0.97	+	0	transcript_id "g1.t1"; gene_id "g1";
scaffold21143	AUGUSTUS	CDS	2558	2656	0.98	+	1	transcript_id "g1.t1"; gene_id "g1";
scaffold21143	AUGUSTUS	exon	2558	2656	.	+	.	transcript_id "g1.t1"; gene_id "g1";
scaffold21143	AUGUSTUS	CDS	3222	3561	0.48	+	1	transcript_id "g1.t1"; gene_id "g1";
scaffold21143	AUGUSTUS	exon	3222	3561	.	+	.	transcript_id "g1.t1"; gene_id "g1";
scaffold21143	AUGUSTUS	CDS	4071	4267	0.65	+	0	transcript_id "g1.t1"; gene_id "g1";
scaffold21143	AUGUSTUS	exon	4071	4267	.	+	.	transcript_id "g1.t1"; gene_id "g1";
# coding sequence = [atgaagaaaccggcaattctgtaccattacccatgccctgatggagcttttgccgctttggctgctcatctttattttt
# cttctctacctataactcctctttacttccccaacactgtttactctcccatcagggtggaggaccttcctctaaatcaaattgatcatgtttacctc
# ttggattttgtgggtccttctggttttgttcagcaactcaagtcaaaagttgaacgtgttgttgtattggaccatcacaagactgcaaaagagctgtt
# aggtggagggacatctgtgactgaaaatgtgagcaaagtgatcgacatggatagaagtggggctactatttcttatgattatttcaaagagaagctca
# taaccggaaacaataatgaagctgctgacggcaatgcagtaaagattggtgaatttgacagagtcaggagattattcgaatatatagaggacagagat
# ttgtggagatggaaactcccagacagtaaagcattcagcagtgggttggatgatcgccatattgaatatgatgtcaatttgaatccctccttgtttca
# acagttgcttgctttggatctaaaatctgttgtagagcaaggaaagataagcttgtcctacaaacagaaacgtatagatgatgtcattgagcaatcat
# ttgagatagcacttggagctggagcatttggttgttgcctggtaagttccaagacttctttgtcttgtgaatatttgagtgaggctagagcacgtgct
# ctgct]
# protein sequence = [MKKPAILYHYPCPDGAFAALAAHLYFSSLPITPLYFPNTVYSPIRVEDLPLNQIDHVYLLDFVGPSGFVQQLKSKVER
# VVVLDHHKTAKELLGGGTSVTENVSKVIDMDRSGATISYDYFKEKLITGNNNEAADGNAVKIGEFDRVRRLFEYIEDRDLWRWKLPDSKAFSSGLDDR
# HIEYDVNLNPSLFQQLLALDLKSVVEQGKISLSYKQKRIDDVIEQSFEIALGAGAFGCCLVSSKTSLSCEYLSEARARAL]
# end gene g1
###
# command line:
# augustus --codingseq=1 --proteinprofile=/home/pgsb/tetiana.nosenko/lineages/embryophyta_odb9/prfl/EOG09360G0I.prfl --predictionStart=0 --predictionEnd=22482 --species=arabidopsis ./tmp/scaffold21143Schil_BUSCO_geno_206160443_.temp
```
