## Supplementary material for "The *de novo* reference genome and transcriptome assemblies of the wild tomato species *Solanum chilense*": EOG09360G0X.out.1

```
# Please cite: Mario Stanke, Mark Diekhans, Robert Baertsch, David Haussler (2008),
# Using native and syntenically mapped cDNA alignments to improve de novo gene finding
# Bioinformatics 24: 637-644, doi 10.1093/bioinformatics/btn013
# No extrinsic information on sequences given.
# Using protein profile unknown
# --[32..333]--> unknown_A (40) <--[0..2]--> unknown_B (47) <--[6..9]--> unknown_D (55) <--[0..16]--> unknown_E (34) <--[3..8]--> unknown_F (13) <--[14..59]--> unknown_I (16) <--[0..1]--> unknown_J (10) <--[12..29]--> unknown_K (33) <--[0..8]--
# arabidopsis version. Using default transition matrix.
# We have hints for 0 sequences and for 0 of the sequences in the input set.
#
# ----- prediction on sequence number 1 (length = 36656, name = scaffold4919) -----
#
# Constraints/Hints:
# (none)
# Predicted genes for sequence number 1 on both strands
# start gene g1
scaffold4919	AUGUSTUS	gene	12798	16602	0.03	+	.	g1
scaffold4919	AUGUSTUS	transcript	12798	16602	0.03	+	.	g1.t1
scaffold4919	AUGUSTUS	tss	12798	12798	.	+	.	transcript_id "g1.t1"; gene_id "g1";
scaffold4919	AUGUSTUS	exon	12798	13024	.	+	.	transcript_id "g1.t1"; gene_id "g1";
scaffold4919	AUGUSTUS	exon	13400	13539	.	+	.	transcript_id "g1.t1"; gene_id "g1";
scaffold4919	AUGUSTUS	start_codon	13449	13451	.	+	0	transcript_id "g1.t1"; gene_id "g1";
scaffold4919	AUGUSTUS	intron	13540	14932	0.96	+	.	transcript_id "g1.t1"; gene_id "g1";
scaffold4919	AUGUSTUS	intron	15434	15581	0.94	+	.	transcript_id "g1.t1"; gene_id "g1";
scaffold4919	AUGUSTUS	CDS	13449	13539	0.96	+	0	transcript_id "g1.t1"; gene_id "g1";
scaffold4919	AUGUSTUS	CDS	14933	15433	0.99	+	2	transcript_id "g1.t1"; gene_id "g1";
scaffold4919	AUGUSTUS	exon	14933	15433	.	+	.	transcript_id "g1.t1"; gene_id "g1";
scaffold4919	AUGUSTUS	CDS	15582	16165	0.43	+	2	transcript_id "g1.t1"; gene_id "g1";
scaffold4919	AUGUSTUS	exon	15582	16602	.	+	.	transcript_id "g1.t1"; gene_id "g1";
scaffold4919	AUGUSTUS	stop_codon	16163	16165	.	+	0	transcript_id "g1.t1"; gene_id "g1";
scaffold4919	AUGUSTUS	tts	16602	16602	.	+	.	transcript_id "g1.t1"; gene_id "g1";
# coding sequence = [atggaaatagcttcaagctcaaaaaaattcaaatgggtcactgcatttcttctgctacttgcttgctctgctgctggac
# aagttcaagatggtcctttagttaacggtaattttgagaccccgccgtcaggtggtttctcttccggcgatggattctccgacggtccatctgaaatt
# cccagctggaaatcaaacggcaccgtagaggtagtagaatccgggcaaaaacagggtggaatgatcctcatcgtaccacaaggtagacacgcagttcg
# gcttggaaacgacgccgagataagccaagagctcaaagtagagaaaggctccatttactcaatcactttcagcgcggctcgcacttgcgctcagctag
# agtcactcaacgtttcagttcctcctgcctcacagaccattgatcttcagactctgtataatgttcagggctgggattcttacgcgtgggcctttcag
# gctgaagaagatgatgtgagggtcgtttttacaaatcctggcatggaagatgaccccacttgtggacccattattgatgatattgctatcaagaagct
# tttcgttccagataaatcaaaagataatgcagtacttaatggagactttgaagaaggtccatggatgttccggaatgcttctctcggtgttcttctcc
# cgactaacctagacgaggaaacatcatcgctccctggttggatagttgagtcaaatcgtgcagttcgatacatcgatacatatcacttcacagttcca
# gaagggaagagagcaatagaattgctttcaggaaaagaaggcattatatcgcagatggttgaaaccaagcctaacaagccatacagattgacattttt
# gtttggccatgcaggggattcatgcaaggaaccactagcaatcatggcctttgctggtgatcaagcccaaaacatacattacactcccaatttcaatt
# cttcatttcagaatgctaacctgaatttcacggccaaggcggacaggacacgtatagcgttctatagtatctattacaatacaagaagtgatgatatg
# agctctctttgtggacctgttgtggatgatgtgagggttgcactgtctgggtctagcagagtcaaggtgttcgggtttgggtttatgttttggttgtt
# agtcttcgttttttgttga]
# protein sequence = [MEIASSSKKFKWVTAFLLLLACSAAGQVQDGPLVNGNFETPPSGGFSSGDGFSDGPSEIPSWKSNGTVEVVESGQKQG
# GMILIVPQGRHAVRLGNDAEISQELKVEKGSIYSITFSAARTCAQLESLNVSVPPASQTIDLQTLYNVQGWDSYAWAFQAEEDDVRVVFTNPGMEDDP
# TCGPIIDDIAIKKLFVPDKSKDNAVLNGDFEEGPWMFRNASLGVLLPTNLDEETSSLPGWIVESNRAVRYIDTYHFTVPEGKRAIELLSGKEGIISQM
# VETKPNKPYRLTFLFGHAGDSCKEPLAIMAFAGDQAQNIHYTPNFNSSFQNANLNFTAKADRTRIAFYSIYYNTRSDDMSSLCGPVVDDVRVALSGSS
# RVKVFGFGFMFWLLVFVFC]
# end gene g1
###
# start gene g2
scaffold4919	AUGUSTUS	gene	19858	25075	0.21	+	.	g2
scaffold4919	AUGUSTUS	transcript	19858	25075	0.21	+	.	g2.t1
scaffold4919	AUGUSTUS	tss	19858	19858	.	+	.	transcript_id "g2.t1"; gene_id "g2";
scaffold4919	AUGUSTUS	exon	19858	20201	.	+	.	transcript_id "g2.t1"; gene_id "g2";
scaffold4919	AUGUSTUS	start_codon	19992	19994	.	+	0	transcript_id "g2.t1"; gene_id "g2";
scaffold4919	AUGUSTUS	intron	20202	21300	0.41	+	.	transcript_id "g2.t1"; gene_id "g2";
scaffold4919	AUGUSTUS	intron	21383	21587	0.9	+	.	transcript_id "g2.t1"; gene_id "g2";
scaffold4919	AUGUSTUS	intron	21683	21810	0.99	+	.	transcript_id "g2.t1"; gene_id "g2";
scaffold4919	AUGUSTUS	intron	21883	21966	1	+	.	transcript_id "g2.t1"; gene_id "g2";
scaffold4919	AUGUSTUS	intron	22047	22139	1	+	.	transcript_id "g2.t1"; gene_id "g2";
scaffold4919	AUGUSTUS	intron	22225	22494	0.98	+	.	transcript_id "g2.t1"; gene_id "g2";
scaffold4919	AUGUSTUS	intron	22543	22624	1	+	.	transcript_id "g2.t1"; gene_id "g2";
scaffold4919	AUGUSTUS	intron	22691	22785	1	+	.	transcript_id "g2.t1"; gene_id "g2";
scaffold4919	AUGUSTUS	intron	22921	24521	0.92	+	.	transcript_id "g2.t1"; gene_id "g2";
scaffold4919	AUGUSTUS	intron	24646	24734	1	+	.	transcript_id "g2.t1"; gene_id "g2";
scaffold4919	AUGUSTUS	CDS	19992	20201	0.99	+	0	transcript_id "g2.t1"; gene_id "g2";
scaffold4919	AUGUSTUS	CDS	21301	21382	0.79	+	0	transcript_id "g2.t1"; gene_id "g2";
scaffold4919	AUGUSTUS	exon	21301	21382	.	+	.	transcript_id "g2.t1"; gene_id "g2";
scaffold4919	AUGUSTUS	CDS	21588	21682	1	+	2	transcript_id "g2.t1"; gene_id "g2";
scaffold4919	AUGUSTUS	exon	21588	21682	.	+	.	transcript_id "g2.t1"; gene_id "g2";
scaffold4919	AUGUSTUS	CDS	21811	21882	0.99	+	0	transcript_id "g2.t1"; gene_id "g2";
scaffold4919	AUGUSTUS	exon	21811	21882	.	+	.	transcript_id "g2.t1"; gene_id "g2";
scaffold4919	AUGUSTUS	CDS	21967	22046	1	+	0	transcript_id "g2.t1"; gene_id "g2";
scaffold4919	AUGUSTUS	exon	21967	22046	.	+	.	transcript_id "g2.t1"; gene_id "g2";
scaffold4919	AUGUSTUS	CDS	22140	22224	0.98	+	1	transcript_id "g2.t1"; gene_id "g2";
scaffold4919	AUGUSTUS	exon	22140	22224	.	+	.	transcript_id "g2.t1"; gene_id "g2";
scaffold4919	AUGUSTUS	CDS	22495	22542	1	+	0	transcript_id "g2.t1"; gene_id "g2";
scaffold4919	AUGUSTUS	exon	22495	22542	.	+	.	transcript_id "g2.t1"; gene_id "g2";
scaffold4919	AUGUSTUS	CDS	22625	22690	1	+	0	transcript_id "g2.t1"; gene_id "g2";
scaffold4919	AUGUSTUS	exon	22625	22690	.	+	.	transcript_id "g2.t1"; gene_id "g2";
scaffold4919	AUGUSTUS	CDS	22786	22920	0.98	+	0	transcript_id "g2.t1"; gene_id "g2";
scaffold4919	AUGUSTUS	exon	22786	22920	.	+	.	transcript_id "g2.t1"; gene_id "g2";
scaffold4919	AUGUSTUS	CDS	24522	24645	1	+	0	transcript_id "g2.t1"; gene_id "g2";
scaffold4919	AUGUSTUS	exon	24522	24645	.	+	.	transcript_id "g2.t1"; gene_id "g2";
scaffold4919	AUGUSTUS	CDS	24735	24862	1	+	2	transcript_id "g2.t1"; gene_id "g2";
scaffold4919	AUGUSTUS	exon	24735	25075	.	+	.	transcript_id "g2.t1"; gene_id "g2";
scaffold4919	AUGUSTUS	stop_codon	24860	24862	.	+	0	transcript_id "g2.t1"; gene_id "g2";
scaffold4919	AUGUSTUS	tts	25075	25075	.	+	.	transcript_id "g2.t1"; gene_id "g2";
scaffold4919	AUGUSTUS	protein_match	20163	20201	6.07	+	0	target "unknown_A[1..13]"; target_start 57; transcript_id "g2.t1"; gene_id "g2";
scaffold4919	AUGUSTUS	protein_match	21301	21381	7.88	+	0	target "unknown_A[14..40]"; target_start 57; transcript_id "g2.t1"; gene_id "g2";
scaffold4919	AUGUSTUS	protein_match	21382	21382	1	+	0	target "unknown_B[1..1]"; target_start 97; transcript_id "g2.t1"; gene_id "g2";
scaffold4919	AUGUSTUS	protein_match	21588	21682	5.62	+	1	target "unknown_B[1..33]"; target_start 96; transcript_id "g2.t1"; gene_id "g2";
scaffold4919	AUGUSTUS	protein_match	21811	21855	7.46	+	0	target "unknown_B[33..47]"; target_start 97; transcript_id "g2.t1"; gene_id "g2";
scaffold4919	AUGUSTUS	protein_match	21967	22046	6.23	+	0	target "unknown_D[1..27]"; target_start 153; transcript_id "g2.t1"; gene_id "g2";
scaffold4919	AUGUSTUS	protein_match	22140	22224	4.22	+	1	target "unknown_D[27..55]"; target_start 153; transcript_id "g2.t1"; gene_id "g2";
scaffold4919	AUGUSTUS	protein_match	22495	22542	7.75	+	0	target "unknown_E[1..16]"; target_start 208; transcript_id "g2.t1"; gene_id "g2";
scaffold4919	AUGUSTUS	protein_match	22625	22678	6.79	+	0	target "unknown_E[17..34]"; target_start 208; transcript_id "g2.t1"; gene_id "g2";
scaffold4919	AUGUSTUS	protein_match	22688	22690	1.94	+	0	target "unknown_F[1..1]"; target_start 245; transcript_id "g2.t1"; gene_id "g2";
scaffold4919	AUGUSTUS	protein_match	22786	22821	5.02	+	0	target "unknown_F[2..13]"; target_start 245; transcript_id "g2.t1"; gene_id "g2";
scaffold4919	AUGUSTUS	protein_match	24528	24575	3.25	+	0	target "unknown_I[1..16]"; target_start 293; transcript_id "g2.t1"; gene_id "g2";
scaffold4919	AUGUSTUS	protein_match	24579	24608	4.16	+	0	target "unknown_J[1..10]"; target_start 310; transcript_id "g2.t1"; gene_id "g2";
scaffold4919	AUGUSTUS	protein_match	24761	24859	6.47	+	0	target "unknown_K[1..33]"; target_start 341; transcript_id "g2.t1"; gene_id "g2";
# coding sequence = [atggaagcagacggtggaggagtactccctataccttctcagaccgcttcatttcctccccatgatgatgatcatcatc
# cagatttttcacctgttggatcgccggagtctcactttattaacgatctttctgagccgtctgatcaactccatgcccaagtcaccgccactgtactc
# accgatgatcttcgtagcaagatcgttaagcaggttgagtattacttcagcgatgaaaatttgcctactgacaagtttctgttgaagtatgtgaccag
# agacaaggaaggatttgtccctgtgaaagtaattgcctctttcagaaaagtgaagaagcttacgaaggagacatcaataatagcagctgcacttaggg
# aatcttctctgcttgttgtaagccgtgatgggagaaaggtgaagcgacttcatcctcttccattaagtgagattaaagatcccaaggtttgtactgta
# ttggtggaaaatttacctgaggatcattcagtgaacaaccttcggagcatatttggccaggctggaaatgtgaagcatattaccattcgtgatccaca
# cactgaaagagatcccagaaaatgcacaactgcagagaagctgcttagtggtaagttgcatgctctcgtggaatataacacagtggaagctgctgaaa
# aagctgtgaccattttgaatgatgaacaggattggagatttggcttgcgagtcaagcttctcaagaaaataaacaagcctggccaaagcaagaaaggt
# tggagagatccagattctggtaggaataacaatatccaagcatctgatctggcagttaatgaggaaaacaattcaagtgagcatcgtgttgattcaca
# agacgaagaggatggtgaccatctatcaaaggagaccattggtgaccatgcacagaaggagaaaaatgggcccagggtgccaaccagaaatcgaggct
# gtggaaggagaaacaagcgtggcacaaatggacatggccatggaactacttcgtccactcatttggttgaaccatcaaaacctcctcctggtccaaga
# atgcccgatggaaccagaggatttgctatgggaagaggccgacctctttcttcatccccaagctaa]
# protein sequence = [MEADGGGVLPIPSQTASFPPHDDDHHPDFSPVGSPESHFINDLSEPSDQLHAQVTATVLTDDLRSKIVKQVEYYFSDE
# NLPTDKFLLKYVTRDKEGFVPVKVIASFRKVKKLTKETSIIAAALRESSLLVVSRDGRKVKRLHPLPLSEIKDPKVCTVLVENLPEDHSVNNLRSIFG
# QAGNVKHITIRDPHTERDPRKCTTAEKLLSGKLHALVEYNTVEAAEKAVTILNDEQDWRFGLRVKLLKKINKPGQSKKGWRDPDSGRNNNIQASDLAV
# NEENNSSEHRVDSQDEEDGDHLSKETIGDHAQKEKNGPRVPTRNRGCGRRNKRGTNGHGHGTTSSTHLVEPSKPPPGPRMPDGTRGFAMGRGRPLSSS
# PS]
# sequence of block unknown_A    57 [VLTDDLRSKIVKQVEYYFSDENLPTDKFLLKYVTRDKEGF] 97
# sequence of block unknown_B    97 [VPVKVIASFRKVKKLTKETSIIAAALRESSLLVVSRDGRKVKRLHPL] 144
# sequence of block unknown_D   153 [VCTVLVENLPEDHSVNNLRSIFGQAGNVKHITIRDPHTERDPRKCTTAEKLLSGK] 208
# sequence of block unknown_E   208 [LHALVEYNTVEAAEKAVTILNDEQDWRFGLRVKL] 242
# sequence of block unknown_F   245 [INKPGQSKKGWRD] 258
# sequence of block unknown_I   293 [DHLSKETIGDHAQKEK] 309
# sequence of block unknown_J   310 [GPRVPTRNRG] 320
# sequence of block unknown_K   341 [LVEPSKPPPGPRMPDGTRGFAMGRGRPLSSSPS] 374
# end gene g2
###
# start gene g3
scaffold4919	AUGUSTUS	gene	26178	30685	0.06	+	.	g3
scaffold4919	AUGUSTUS	transcript	26178	30685	0.06	+	.	g3.t1
scaffold4919	AUGUSTUS	tss	26178	26178	.	+	.	transcript_id "g3.t1"; gene_id "g3";
scaffold4919	AUGUSTUS	exon	26178	26453	.	+	.	transcript_id "g3.t1"; gene_id "g3";
scaffold4919	AUGUSTUS	start_codon	26289	26291	.	+	0	transcript_id "g3.t1"; gene_id "g3";
scaffold4919	AUGUSTUS	intron	26454	26554	0.94	+	.	transcript_id "g3.t1"; gene_id "g3";
scaffold4919	AUGUSTUS	intron	26630	27309	0.97	+	.	transcript_id "g3.t1"; gene_id "g3";
scaffold4919	AUGUSTUS	intron	27528	27722	1	+	.	transcript_id "g3.t1"; gene_id "g3";
scaffold4919	AUGUSTUS	intron	28171	28262	1	+	.	transcript_id "g3.t1"; gene_id "g3";
scaffold4919	AUGUSTUS	intron	28328	29024	0.79	+	.	transcript_id "g3.t1"; gene_id "g3";
scaffold4919	AUGUSTUS	intron	29219	29426	1	+	.	transcript_id "g3.t1"; gene_id "g3";
scaffold4919	AUGUSTUS	intron	29636	29797	0.79	+	.	transcript_id "g3.t1"; gene_id "g3";
scaffold4919	AUGUSTUS	intron	29886	30396	0.63	+	.	transcript_id "g3.t1"; gene_id "g3";
scaffold4919	AUGUSTUS	CDS	26289	26453	0.5	+	0	transcript_id "g3.t1"; gene_id "g3";
scaffold4919	AUGUSTUS	CDS	26555	26629	0.98	+	0	transcript_id "g3.t1"; gene_id "g3";
scaffold4919	AUGUSTUS	exon	26555	26629	.	+	.	transcript_id "g3.t1"; gene_id "g3";
scaffold4919	AUGUSTUS	CDS	27310	27527	1	+	0	transcript_id "g3.t1"; gene_id "g3";
scaffold4919	AUGUSTUS	exon	27310	27527	.	+	.	transcript_id "g3.t1"; gene_id "g3";
scaffold4919	AUGUSTUS	CDS	27723	28170	0.99	+	1	transcript_id "g3.t1"; gene_id "g3";
scaffold4919	AUGUSTUS	exon	27723	28170	.	+	.	transcript_id "g3.t1"; gene_id "g3";
scaffold4919	AUGUSTUS	CDS	28263	28327	0.8	+	0	transcript_id "g3.t1"; gene_id "g3";
scaffold4919	AUGUSTUS	exon	28263	28327	.	+	.	transcript_id "g3.t1"; gene_id "g3";
scaffold4919	AUGUSTUS	CDS	29025	29218	1	+	1	transcript_id "g3.t1"; gene_id "g3";
scaffold4919	AUGUSTUS	exon	29025	29218	.	+	.	transcript_id "g3.t1"; gene_id "g3";
scaffold4919	AUGUSTUS	CDS	29427	29635	1	+	2	transcript_id "g3.t1"; gene_id "g3";
scaffold4919	AUGUSTUS	exon	29427	29635	.	+	.	transcript_id "g3.t1"; gene_id "g3";
scaffold4919	AUGUSTUS	CDS	29798	29885	0.64	+	0	transcript_id "g3.t1"; gene_id "g3";
scaffold4919	AUGUSTUS	exon	29798	29885	.	+	.	transcript_id "g3.t1"; gene_id "g3";
scaffold4919	AUGUSTUS	CDS	30397	30479	0.98	+	2	transcript_id "g3.t1"; gene_id "g3";
scaffold4919	AUGUSTUS	exon	30397	30685	.	+	.	transcript_id "g3.t1"; gene_id "g3";
scaffold4919	AUGUSTUS	stop_codon	30477	30479	.	+	0	transcript_id "g3.t1"; gene_id "g3";
scaffold4919	AUGUSTUS	tts	30685	30685	.	+	.	transcript_id "g3.t1"; gene_id "g3";
# coding sequence = [atgttagtcatgcgatctcaatcttgtggttcaaatttggatttgaattctgatttctatcgacttggggtttctcaat
# ttcgaaaagggtctctaaatctgaaatttcagcgtttattgatcaattttcatcatcttcgattaagctctcattttcctgtgaagatccgtagatca
# agtgctaggcgttatgggttctgtttgcctcctaggcttcttcaagttcgagcaatggatgatgatgttggggtctcttcgtttcatgactggggaga
# taataatggagcagtcgaatataggttctcatcaagtgaaggtgaagacagtgatggagatattttactacagccaatcacggatgttgatttgccta
# cctccaaggagcagctttattctgctgacgacaccgtaagaactcaccagctaacaatgcttggcagagcgtacaagagaaaaaggataaaatatggc
# attctaaacaacataggtctcataatgttctcgacggtgcttctgtctcttgtggattgctgtgcatggaaaattgttagattgccactggctccact
# ttacctaatgcgtccctttctcatctccgctgtggcagtgtcttgtgtaggttatgtctgtgtcccattatttcgtagtttgaaactccactctgtga
# tcaggaaggaggggcctgctcggcactctagtaagaaaggcactgctacaatgggcggattgtattttattccaattggagtaattgttgctgaaatt
# attgttggattttcttctctggaagttcttggagcttctgcagcaactttaacttttgcagcaattggattacttgatgatttgataagtatgaggaa
# taataatgttggcttgtctgctcgatttcggatcatgttggaggttgctgctgggacatttttctccttttggctgtatgcatcagacatatcgtcac
# cctacagcatgaaaacagtggttcccctacccgcgcctcttgggctcatatgccttggaagactctatccttttttaacttcgttttgctttgcttcc
# atggctaatggaattaatcttactgacggtctcgacggattggctggaggaacagccacattggcgttcattgcaatggctattgcagtgcttcctat
# atgttctgagctttccatatttggagcatctatggcaggagcctgtgcaggttttcttctgcacaaccggtacaaagcatcaatatttatgggtgata
# caggagctttagcattagggggtgctctagcttctatggctgcatgtacggggatgttctttccattgttcatctcatctggtgtttttgtcctcgaa
# gcactatcagttatactacagggtcttttaggaacaattgttctacccctaggaggtaggagtgccgtcgtcccccacccatggaatttcactgtata
# tgtttttatgggtttccttcttcaagacaacgaaacacttcctaggaactggacaccgcttgtttcgaatggcaccattacatcaccaccttga]
# protein sequence = [MLVMRSQSCGSNLDLNSDFYRLGVSQFRKGSLNLKFQRLLINFHHLRLSSHFPVKIRRSSARRYGFCLPPRLLQVRAM
# DDDVGVSSFHDWGDNNGAVEYRFSSSEGEDSDGDILLQPITDVDLPTSKEQLYSADDTVRTHQLTMLGRAYKRKRIKYGILNNIGLIMFSTVLLSLVD
# CCAWKIVRLPLAPLYLMRPFLISAVAVSCVGYVCVPLFRSLKLHSVIRKEGPARHSSKKGTATMGGLYFIPIGVIVAEIIVGFSSLEVLGASAATLTF
# AAIGLLDDLISMRNNNVGLSARFRIMLEVAAGTFFSFWLYASDISSPYSMKTVVPLPAPLGLICLGRLYPFLTSFCFASMANGINLTDGLDGLAGGTA
# TLAFIAMAIAVLPICSELSIFGASMAGACAGFLLHNRYKASIFMGDTGALALGGALASMAACTGMFFPLFISSGVFVLEALSVILQGLLGTIVLPLGG
# RSAVVPHPWNFTVYVFMGFLLQDNETLPRNWTPLVSNGTITSPP]
# end gene g3
###
# start gene g4
scaffold4919	AUGUSTUS	gene	34458	37454	0.03	+	.	g4
scaffold4919	AUGUSTUS	transcript	34458	37454	0.03	+	.	g4.t1
scaffold4919	AUGUSTUS	tss	34458	34458	.	+	.	transcript_id "g4.t1"; gene_id "g4";
scaffold4919	AUGUSTUS	exon	34458	34513	.	+	.	transcript_id "g4.t1"; gene_id "g4";
scaffold4919	AUGUSTUS	start_codon	34511	34513	.	+	0	transcript_id "g4.t1"; gene_id "g4";
scaffold4919	AUGUSTUS	intron	34514	34593	0.86	+	.	transcript_id "g4.t1"; gene_id "g4";
scaffold4919	AUGUSTUS	intron	34627	35264	0.86	+	.	transcript_id "g4.t1"; gene_id "g4";
scaffold4919	AUGUSTUS	intron	35385	35469	0.99	+	.	transcript_id "g4.t1"; gene_id "g4";
scaffold4919	AUGUSTUS	intron	35516	35955	0.39	+	.	transcript_id "g4.t1"; gene_id "g4";
scaffold4919	AUGUSTUS	intron	36022	36666	0.33	+	.	transcript_id "g4.t1"; gene_id "g4";
scaffold4919	AUGUSTUS	intron	36753	36854	0.95	+	.	transcript_id "g4.t1"; gene_id "g4";
scaffold4919	AUGUSTUS	intron	36985	37083	0.97	+	.	transcript_id "g4.t1"; gene_id "g4";
scaffold4919	AUGUSTUS	CDS	34511	34513	0.92	+	0	transcript_id "g4.t1"; gene_id "g4";
scaffold4919	AUGUSTUS	CDS	34594	34626	0.86	+	0	transcript_id "g4.t1"; gene_id "g4";
scaffold4919	AUGUSTUS	exon	34594	34626	.	+	.	transcript_id "g4.t1"; gene_id "g4";
scaffold4919	AUGUSTUS	CDS	35265	35384	0.99	+	0	transcript_id "g4.t1"; gene_id "g4";
scaffold4919	AUGUSTUS	exon	35265	35384	.	+	.	transcript_id "g4.t1"; gene_id "g4";
scaffold4919	AUGUSTUS	CDS	35470	35515	0.84	+	0	transcript_id "g4.t1"; gene_id "g4";
scaffold4919	AUGUSTUS	exon	35470	35515	.	+	.	transcript_id "g4.t1"; gene_id "g4";
scaffold4919	AUGUSTUS	CDS	35956	36021	0.45	+	2	transcript_id "g4.t1"; gene_id "g4";
scaffold4919	AUGUSTUS	exon	35956	36021	.	+	.	transcript_id "g4.t1"; gene_id "g4";
scaffold4919	AUGUSTUS	CDS	36667	36752	0.64	+	2	transcript_id "g4.t1"; gene_id "g4";
scaffold4919	AUGUSTUS	exon	36667	36752	.	+	.	transcript_id "g4.t1"; gene_id "g4";
scaffold4919	AUGUSTUS	CDS	36855	36984	1	+	0	transcript_id "g4.t1"; gene_id "g4";
scaffold4919	AUGUSTUS	exon	36855	36984	.	+	.	transcript_id "g4.t1"; gene_id "g4";
scaffold4919	AUGUSTUS	CDS	37084	37151	0.97	+	2	transcript_id "g4.t1"; gene_id "g4";
scaffold4919	AUGUSTUS	exon	37084	37454	.	+	.	transcript_id "g4.t1"; gene_id "g4";
scaffold4919	AUGUSTUS	stop_codon	37149	37151	.	+	0	transcript_id "g4.t1"; gene_id "g4";
scaffold4919	AUGUSTUS	tts	37454	37454	.	+	.	transcript_id "g4.t1"; gene_id "g4";
# coding sequence = [atggatagcttcaatttaatccatagagttatctggtcgaagaggaggactagggagccaaaggaagagactgttactc
# ttggtccttctgtgagagagggggagcttgtttttggtgtcgctcacatttttgcatcattcaatgacactttcattcacgtgactgatttgtctgga
# cgggaaacaatggttcgtattaccggtttggtgtgtgttcttggcttctactgctggtttcaagcatcatccgccatagtgcttgtgctatgtggaat
# gaaggtcaaagctgatagggatgaatcttccccatatgctgctatgcttgcggcacaagatgtttctcagagatgcaaggagcttggcatcaatgcac
# ttcacatcaagcttcgagccactggtggaaacaagaccaaaacacctggacctggtgctcagtctgctctcagggctcttgctcgttcaggaatgaaa
# attggtcgtatagaggacgtgactccaattccaactgatagcactcgcagaaagggtggtaggagaggacgaaggctgtaa]
# protein sequence = [MDSFNLIHRVIWSKRRTREPKEETVTLGPSVREGELVFGVAHIFASFNDTFIHVTDLSGRETMVRITGLVCVLGFYCW
# FQASSAIVLVLCGMKVKADRDESSPYAAMLAAQDVSQRCKELGINALHIKLRATGGNKTKTPGPGAQSALRALARSGMKIGRIEDVTPIPTDSTRRKG
# GRRGRRL]
# end gene g4
###
# start gene g5
scaffold4919	AUGUSTUS	gene	38828	39658	0.84	+	.	g5
scaffold4919	AUGUSTUS	transcript	38828	39658	0.84	+	.	g5.t1
scaffold4919	AUGUSTUS	tss	38828	38828	.	+	.	transcript_id "g5.t1"; gene_id "g5";
scaffold4919	AUGUSTUS	exon	38828	39658	.	+	.	transcript_id "g5.t1"; gene_id "g5";
scaffold4919	AUGUSTUS	start_codon	38902	38904	.	+	0	transcript_id "g5.t1"; gene_id "g5";
scaffold4919	AUGUSTUS	CDS	38902	39658	0.84	+	0	transcript_id "g5.t1"; gene_id "g5";
# coding sequence = [atggcatccatttgggttttgttatctccatggataccttatttcatttctttcatagcttttttacttcttcttgaac
# agatctcctacatcaagaagaagcgttttcttcctggcccaactcttgtattccccttccttggcaacgtaattcccttagtcacaaatccaactaaa
# ttctgggaccttcaatcagctttagctaagtctactagccatggtttttctgttaactacatcataggtaagttcattctttatatccactcaactga
# cctctctcataaggtctttgccaatgtccgccctgacgctttccatcttatcggacacccttttgggaaaaagctattcggcgaacataacttgattt
# acatgtttgggcaagaacataaagaccttcgccgacgaattgccccaaattttacccctaaagctttgggaacttacactgatattcaacagaggatt
# attatcaaacacttcaagtcctggttagatgaagcatccaaatcccctaacaccccaatcccgcttcgtctactttgcagggatatgaacttggatac
# ttctcagactgtgttcgttggtccatacttggatggagaatccagaaagagatttaatgttgattacaattacttcaatgttgggttgatgaaacttc
# ctgttgatttaccgggttttgccttcagaaatgctagattagcagttgggagattagttgacaccctttcggtttgtgtggaacaaagct]
# protein sequence = [MASIWVLLSPWIPYFISFIAFLLLLEQISYIKKKRFLPGPTLVFPFLGNVIPLVTNPTKFWDLQSALAKSTSHGFSVN
# YIIGKFILYIHSTDLSHKVFANVRPDAFHLIGHPFGKKLFGEHNLIYMFGQEHKDLRRRIAPNFTPKALGTYTDIQQRIIIKHFKSWLDEASKSPNTP
# IPLRLLCRDMNLDTSQTVFVGPYLDGESRKRFNVDYNYFNVGLMKLPVDLPGFAFRNARLAVGRLVDTLSVCVEQS]
# end gene g5
###
# command line:
# augustus --codingseq=1 --proteinprofile=/home/pgsb/tetiana.nosenko/lineages/embryophyta_odb9/prfl/EOG09360G0X.prfl --predictionStart=3003 --predictionEnd=39658 --species=arabidopsis ./tmp/scaffold4919Schil_BUSCO_geno_206160443_.temp
```
