## Supplementary material for "The *de novo* reference genome and transcriptome assemblies of the wild tomato species *Solanum chilense*": EOG09360G1W.out.1

```
# Please cite: Mario Stanke, Mark Diekhans, Robert Baertsch, David Haussler (2008),
# Using native and syntenically mapped cDNA alignments to improve de novo gene finding
# Bioinformatics 24: 637-644, doi 10.1093/bioinformatics/btn013
# No extrinsic information on sequences given.
# Using protein profile unknown
# --[17..103]--> unknown_A (60) <--[0..116]--> unknown_B (48) <--[0..1]--> unknown_C (70) <--[0..4]--> unknown_D (107) <--[0..0]--
# arabidopsis version. Using default transition matrix.
# We have hints for 0 sequences and for 0 of the sequences in the input set.
#
# ----- prediction on sequence number 1 (length = 38444, name = scaffold5694) -----
#
# Constraints/Hints:
# (none)
# Predicted genes for sequence number 1 on both strands
# start gene g1
scaffold5694	AUGUSTUS	gene	31293	36582	0.04	-	.	g1
scaffold5694	AUGUSTUS	transcript	31293	36582	0.04	-	.	g1.t1
scaffold5694	AUGUSTUS	tts	31293	31293	.	-	.	transcript_id "g1.t1"; gene_id "g1";
scaffold5694	AUGUSTUS	exon	31293	31671	.	-	.	transcript_id "g1.t1"; gene_id "g1";
scaffold5694	AUGUSTUS	exon	34859	36582	.	-	.	transcript_id "g1.t1"; gene_id "g1";
scaffold5694	AUGUSTUS	stop_codon	34979	34981	.	-	0	transcript_id "g1.t1"; gene_id "g1";
scaffold5694	AUGUSTUS	CDS	34979	36163	0.74	-	0	transcript_id "g1.t1"; gene_id "g1";
scaffold5694	AUGUSTUS	start_codon	36161	36163	.	-	0	transcript_id "g1.t1"; gene_id "g1";
scaffold5694	AUGUSTUS	tss	36582	36582	.	-	.	transcript_id "g1.t1"; gene_id "g1";
# coding sequence = [atgtggagagaaattcaaggatcaagaaattgggaaaatttagtgaatccattggattcacttctacaagaggagatta
# ttaggtatggtgagtttgttgttgcatgttacaatgcttttgatcttgatccaaattcaaaaagatacttaaattgtaagtatggaaaaaatagtatg
# ttaagtaaagtagggttaggaaaatcaggctatgagataacaaagtacatttatgccactacaaacataaatgttttatcaattggtcaaaattcatc
# accatctagtagtggtagatggataggttatgttgcaatttcaaatgatgaagaaactaagagattgggcaggagagacgtgctcatcacgtttcgag
# gaacggttactaatcctgaatggatagctaacttgatgagcacgttatctcctgcccgtcttgatcctagtaacctcaggcctgaggttaaggttgaa
# gctggatttttgagtttgtatacctcgaatgagggtgaaaggtttggtctaagaagttgtcgtgaacaattactttctgagatagggagaataataaa
# taggtataaaaacgaagaaatgagtataactattggtggacatagcatggggagtgcattggcccttttactagcttatgacattgctgaattagggt
# tgaacaaacatgcaaccacaacaagacgtggtcaactatataattcatcagtatcagagccagtatcagagtcagaaagtagcaacatatcagttaca
# gtattttctttcggaggtcccagagttggcaactcggggtttaaggagagatgtgaagagttaggtgtaaaagtattgagaatcgtgaacgtgaatga
# ccctatcacaaaacttccaggagttcttctgaacgagaactttaggatttttggtaggaaatacgaggtaccctggagttgttcatgttatactcata
# ttggagtcgaaatcttgttggatttcttcaacatgcaaaacccttcatgtgtacatgacttaggaacttatctcaatttgatcaaaagtcgtcgtcat
# catcatcatcacaagagcttgcaagttcaaagaggagaacatgaagacattttctttaatatagcaaaggagtttttccttataatgctttactatgg
# agagtttttgccattgatcatttggtga]
# protein sequence = [MWREIQGSRNWENLVNPLDSLLQEEIIRYGEFVVACYNAFDLDPNSKRYLNCKYGKNSMLSKVGLGKSGYEITKYIYA
# TTNINVLSIGQNSSPSSSGRWIGYVAISNDEETKRLGRRDVLITFRGTVTNPEWIANLMSTLSPARLDPSNLRPEVKVEAGFLSLYTSNEGERFGLRS
# CREQLLSEIGRIINRYKNEEMSITIGGHSMGSALALLLAYDIAELGLNKHATTTRRGQLYNSSVSEPVSESESSNISVTVFSFGGPRVGNSGFKERCE
# ELGVKVLRIVNVNDPITKLPGVLLNENFRIFGRKYEVPWSCSCYTHIGVEILLDFFNMQNPSCVHDLGTYLNLIKSRRHHHHHKSLQVQRGEHEDIFF
# NIAKEFFLIMLYYGEFLPLIIW]
# end gene g1
###
# start gene g2
scaffold5694	AUGUSTUS	gene	42286	52982	0.01	-	.	g2
scaffold5694	AUGUSTUS	transcript	42286	52982	0.01	-	.	g2.t1
scaffold5694	AUGUSTUS	tts	42286	42286	.	-	.	transcript_id "g2.t1"; gene_id "g2";
scaffold5694	AUGUSTUS	exon	42286	42460	.	-	.	transcript_id "g2.t1"; gene_id "g2";
scaffold5694	AUGUSTUS	exon	42787	43320	.	-	.	transcript_id "g2.t1"; gene_id "g2";
scaffold5694	AUGUSTUS	exon	48881	49295	.	-	.	transcript_id "g2.t1"; gene_id "g2";
scaffold5694	AUGUSTUS	stop_codon	48960	48962	.	-	0	transcript_id "g2.t1"; gene_id "g2";
scaffold5694	AUGUSTUS	intron	49296	50389	0.74	-	.	transcript_id "g2.t1"; gene_id "g2";
scaffold5694	AUGUSTUS	intron	50600	50729	0.97	-	.	transcript_id "g2.t1"; gene_id "g2";
scaffold5694	AUGUSTUS	CDS	48960	49295	0.79	-	0	transcript_id "g2.t1"; gene_id "g2";
scaffold5694	AUGUSTUS	CDS	50390	50599	0.99	-	0	transcript_id "g2.t1"; gene_id "g2";
scaffold5694	AUGUSTUS	exon	50390	50599	.	-	.	transcript_id "g2.t1"; gene_id "g2";
scaffold5694	AUGUSTUS	CDS	50730	50870	0.91	-	0	transcript_id "g2.t1"; gene_id "g2";
scaffold5694	AUGUSTUS	exon	50730	50876	.	-	.	transcript_id "g2.t1"; gene_id "g2";
scaffold5694	AUGUSTUS	start_codon	50868	50870	.	-	0	transcript_id "g2.t1"; gene_id "g2";
scaffold5694	AUGUSTUS	exon	52539	52982	.	-	.	transcript_id "g2.t1"; gene_id "g2";
scaffold5694	AUGUSTUS	tss	52982	52982	.	-	.	transcript_id "g2.t1"; gene_id "g2";
# coding sequence = [atgctttcccttaccttgattttcgctatagtccacagtggtcttgctagtcttagagacaaaggtgaggaaatcattg
# gagagcgtgcttttcgtgtattgtttgctggggtatctctgccattggcagtcagcacaattgtgtatttcattaaccaccgatacgatggagtgcag
# ttatggcaattaaacagcgttgctgggattcacgaactagtttggatttctaactttgtttccttcttcttcctatacccgtcgacattcaatttact
# agaggtagcggctgttgacaagcccaagatgcatctttgggaaactgggattatgaggattaccaggcatccacagctggtcgggcaggttatatggt
# gcttagctcacacgctgtggattgggaattcagttgcagtggcagcttcagtaggtttgataggacatcatctgtttggtgcctggaatggggaccgg
# aggttagccatacgatatggtgaggcttttgaagtcgtgaagaacagaacgagtatcattccatttgcagctattcttgatggtcgtcaaaagttgcc
# tgaagattattacaaggaatttatcagattgccatatttatcgataacagcattgacattaggtgcttacttcctccaccccattatgcaagctgcca
# gttatcgtctacactggtaa]
# protein sequence = [MLSLTLIFAIVHSGLASLRDKGEEIIGERAFRVLFAGVSLPLAVSTIVYFINHRYDGVQLWQLNSVAGIHELVWISNF
# VSFFFLYPSTFNLLEVAAVDKPKMHLWETGIMRITRHPQLVGQVIWCLAHTLWIGNSVAVAASVGLIGHHLFGAWNGDRRLAIRYGEAFEVVKNRTSI
# IPFAAILDGRQKLPEDYYKEFIRLPYLSITALTLGAYFLHPIMQAASYRLHW]
# end gene g2
###
# start gene g3
scaffold5694	AUGUSTUS	gene	53908	58732	0.03	-	.	g3
scaffold5694	AUGUSTUS	transcript	53908	58732	0.03	-	.	g3.t1
scaffold5694	AUGUSTUS	tts	53908	53908	.	-	.	transcript_id "g3.t1"; gene_id "g3";
scaffold5694	AUGUSTUS	exon	53908	54206	.	-	.	transcript_id "g3.t1"; gene_id "g3";
scaffold5694	AUGUSTUS	exon	54602	58732	.	-	.	transcript_id "g3.t1"; gene_id "g3";
scaffold5694	AUGUSTUS	stop_codon	55181	55183	.	-	0	transcript_id "g3.t1"; gene_id "g3";
scaffold5694	AUGUSTUS	CDS	55181	58570	0.96	-	0	transcript_id "g3.t1"; gene_id "g3";
scaffold5694	AUGUSTUS	start_codon	58568	58570	.	-	0	transcript_id "g3.t1"; gene_id "g3";
scaffold5694	AUGUSTUS	tss	58732	58732	.	-	.	transcript_id "g3.t1"; gene_id "g3";
# coding sequence = [atggaagagttgaagcacaagtcgaagagagaggacgagtcgaagaagcggcaccgtgataaggaggatcgagatcgag
# agaagagggacagagagcatcatcatcgtgataagaaggatcgagagagagagaaaagcagtcggtatgaaagggagaaaagtgctgatagagataga
# gatagagatagagcaaagcacaaggataggcacagtagaggagataaggagcgtgaaaagagcagcaaggttcgtgatgatgatgaaagacctagaga
# taaagttaaagagcgagaaaaggataaggaagaccgtgaagaacgagagagggagaaagagagggaaagggagaaggagagggaacgcgagagggaaa
# gggagaaggagagggaacgggagaggaagagagatagagagaggagagaaagggagaaggagaaggagaggaatcgcgaaaaggatagacaccgggaa
# gtatatgaaaaggggagtgatgatgaagttgatacaaaggatcgtgaaaggaagaggcgaaagagggataatgatgatcatcataaggagagggatcg
# tgaaaggagcagcaaaccaaataacaggctaagggaagagagcactgatgaagtatcagctgaaaaggatcagaagagtcgagaagaggatctagctg
# aggagcaaaggaaattagatgacgagatggagaagcgaaggaggagagttcaggaatggcaagagctaaaaagaaaaaaagaggagtctgagagggag
# acacttggtgttgatgcaggtgctgaagaacctaagttgggcaagacttggacattggatggtgagtctgatgatgaagatgctgaggggaaaactgg
# catggatattgatatggatgatactggcagggtcatggacgacaataatggagctggcaaggtggttagttctagcattggatctgattcccctgtta
# ttcagaatggtggtaatggtttagttgacgatgatgagattgacccgttggatgcttttatgaacgatatggttttgcctgaagttgagaagcttaac
# aaatccgtagtcaatagtttggatggtgaaaattccagtttgaaagagaaaaatggtctgaggaaggaagaaaagcctaagatgagcatgaagaaaac
# catgggaagaattatcccaggtgaagattcagattcagattatgggaacgttgagaatgatgaagatcctttggaggaagaagatgatgaagaattta
# tgaaacgggtgaagaaaaccaaggcggagaaactatcattggtggatcattcgaagattgaatatcctcctttcagaaagaacttctacatagaagtt
# aaggagatttcaagaatcagtgctgaagaggtttctgcttacaggaaacaactggaattgaagatccatggcaaggatgttccaaaaccaatcaaaac
# atggcatcagacaggactgtcctccaagatgctagacactattaagaaactgaattatgagaaacccatgtctattcaagctcaggctctgccagtaa
# ttatgagtggccgagattgtattgggattgctaagacgggttctggtaaaacactggcatttgtattaccaatgctgagacatattaaggaccagcct
# cctctgatgtctggagatggtcctattgggctaataatggcccctactagagagcttgtacagcaaattcatagtgatattaagaagtttgcaagagt
# gatgggtctcacctgtgtacctgtgtatggaggttctggtgttgctcaacaaattagtgaattgaaacgaggagccgaaattgttgtgtgcaccccag
# gtaggatgattgatatactctgtacaagtgctgggaagattacaaatctgcgaagagtcacatatttggtcatggatgaagctgatcggatgtttgat
# atgggatttgaacctcagatcacaagaattgtccaaaacactaggccagaccgtcaaacagtcctgttctctgcaacttttcctcgtcaggttgaaat
# attagctcgtaaagtgttgaacaagcctgttgaaatacaggtaggtggtaggagtgttgtgaacaaggatataacacaattggttgaggtgaggccag
# aaagtgatagattcctccggcttcttgagttacttggagaatggtacgaaaaaggtaaaattttaatatttgttcacacacaggagaaatgtgatgct
# ttatttaaagatttgctcaagcatggttatccctgtctctcccttcatggggctaaggatcagactgatcgcgagtccaccatatccgactttaaaag
# taatgtatgtaatttgttgattgctactagtatagcagccaggggcttagatgtcaaggagcttgaactggtaatcaattatgatgttccaaaccatt
# atgaggactatgttcatcgtgttgggcggactggtcgagctggtaagaaaggttgtgccatcacattcatatctgaagatgatgcaagatatgcacct
# gatcttctaaaagctttacaattgtcggaacaagttgttccagatgacctgaaagctcttgctgatagtttcatggcaaaggttaatcagggacttga
# gcaagcacatgggactggttatggtggtagtggttttaaatttaatgaagaagaggatgaagtgagaagagcagccaagaaagcacaggcaaaggaat
# atggatttgaggaagataaatcagattcagaggatgaagatgaaggaattagaaaagcaggtggtgacctctctcagcaggctgcccttgctcaggct
# gctgctcttgttgctgcttccaaagcgagtatggcttcagcagcaactccagtttcagctggtcagcttcttccaaatggtggattacctgttgcatt
# gcctggtgtacttggtattaatatacccggtgcaacagcagttgctgttggaaatggactatcagttggctctaatgatgtgacagccagagcaacag
# cattggcagctgccttgaacttgcagcataacttagcaaagattcaggccgatgcaatgcctgaacattatgaagcagaattagagataaatgatttt
# cctcaaaatgctcgttggaaggttacacacaaggagacattgggtcctatttctgaatggacaggagctgctatcaccactcgaggacagtatgttcc
# acctggcaaggtaccagggtttggggaaaggaagctgtacttgttcatcgaaggccccaccgagcaatctgtcaagagagcaaaagcagagttaaaac
# gtgtattggaggacattaccatgcaagcatcatcacttcctggttcggctcaaccaggcagatactcagttgtataa]
# protein sequence = [MEELKHKSKREDESKKRHRDKEDRDREKRDREHHHRDKKDREREKSSRYEREKSADRDRDRDRAKHKDRHSRGDKERE
# KSSKVRDDDERPRDKVKEREKDKEDREEREREKEREREKEREREREREKERERERKRDRERREREKEKERNREKDRHREVYEKGSDDEVDTKDRERKR
# RKRDNDDHHKERDRERSSKPNNRLREESTDEVSAEKDQKSREEDLAEEQRKLDDEMEKRRRRVQEWQELKRKKEESERETLGVDAGAEEPKLGKTWTL
# DGESDDEDAEGKTGMDIDMDDTGRVMDDNNGAGKVVSSSIGSDSPVIQNGGNGLVDDDEIDPLDAFMNDMVLPEVEKLNKSVVNSLDGENSSLKEKNG
# LRKEEKPKMSMKKTMGRIIPGEDSDSDYGNVENDEDPLEEEDDEEFMKRVKKTKAEKLSLVDHSKIEYPPFRKNFYIEVKEISRISAEEVSAYRKQLE
# LKIHGKDVPKPIKTWHQTGLSSKMLDTIKKLNYEKPMSIQAQALPVIMSGRDCIGIAKTGSGKTLAFVLPMLRHIKDQPPLMSGDGPIGLIMAPTREL
# VQQIHSDIKKFARVMGLTCVPVYGGSGVAQQISELKRGAEIVVCTPGRMIDILCTSAGKITNLRRVTYLVMDEADRMFDMGFEPQITRIVQNTRPDRQ
# TVLFSATFPRQVEILARKVLNKPVEIQVGGRSVVNKDITQLVEVRPESDRFLRLLELLGEWYEKGKILIFVHTQEKCDALFKDLLKHGYPCLSLHGAK
# DQTDRESTISDFKSNVCNLLIATSIAARGLDVKELELVINYDVPNHYEDYVHRVGRTGRAGKKGCAITFISEDDARYAPDLLKALQLSEQVVPDDLKA
# LADSFMAKVNQGLEQAHGTGYGGSGFKFNEEEDEVRRAAKKAQAKEYGFEEDKSDSEDEDEGIRKAGGDLSQQAALAQAAALVAASKASMASAATPVS
# AGQLLPNGGLPVALPGVLGINIPGATAVAVGNGLSVGSNDVTARATALAAALNLQHNLAKIQADAMPEHYEAELEINDFPQNARWKVTHKETLGPISE
# WTGAAITTRGQYVPPGKVPGFGERKLYLFIEGPTEQSVKRAKAELKRVLEDITMQASSLPGSAQPGRYSVV]
# end gene g3
###
# start gene g4
scaffold5694	AUGUSTUS	gene	59248	64662	0.04	-	.	g4
scaffold5694	AUGUSTUS	transcript	59248	64662	0.04	-	.	g4.t1
scaffold5694	AUGUSTUS	tts	59248	59248	.	-	.	transcript_id "g4.t1"; gene_id "g4";
scaffold5694	AUGUSTUS	exon	59248	60081	.	-	.	transcript_id "g4.t1"; gene_id "g4";
scaffold5694	AUGUSTUS	stop_codon	59668	59670	.	-	0	transcript_id "g4.t1"; gene_id "g4";
scaffold5694	AUGUSTUS	intron	60082	60308	1	-	.	transcript_id "g4.t1"; gene_id "g4";
scaffold5694	AUGUSTUS	intron	60396	60629	0.9	-	.	transcript_id "g4.t1"; gene_id "g4";
scaffold5694	AUGUSTUS	intron	60736	60808	0.95	-	.	transcript_id "g4.t1"; gene_id "g4";
scaffold5694	AUGUSTUS	intron	60901	61208	1	-	.	transcript_id "g4.t1"; gene_id "g4";
scaffold5694	AUGUSTUS	intron	61320	61701	0.69	-	.	transcript_id "g4.t1"; gene_id "g4";
scaffold5694	AUGUSTUS	intron	61837	62925	0.58	-	.	transcript_id "g4.t1"; gene_id "g4";
scaffold5694	AUGUSTUS	intron	63013	63109	0.96	-	.	transcript_id "g4.t1"; gene_id "g4";
scaffold5694	AUGUSTUS	intron	63278	64498	0.77	-	.	transcript_id "g4.t1"; gene_id "g4";
scaffold5694	AUGUSTUS	CDS	59668	60081	0.98	-	0	transcript_id "g4.t1"; gene_id "g4";
scaffold5694	AUGUSTUS	CDS	60309	60395	1	-	0	transcript_id "g4.t1"; gene_id "g4";
scaffold5694	AUGUSTUS	exon	60309	60395	.	-	.	transcript_id "g4.t1"; gene_id "g4";
scaffold5694	AUGUSTUS	CDS	60630	60735	0.91	-	1	transcript_id "g4.t1"; gene_id "g4";
scaffold5694	AUGUSTUS	exon	60630	60735	.	-	.	transcript_id "g4.t1"; gene_id "g4";
scaffold5694	AUGUSTUS	CDS	60809	60900	0.95	-	0	transcript_id "g4.t1"; gene_id "g4";
scaffold5694	AUGUSTUS	exon	60809	60900	.	-	.	transcript_id "g4.t1"; gene_id "g4";
scaffold5694	AUGUSTUS	CDS	61209	61319	0.93	-	0	transcript_id "g4.t1"; gene_id "g4";
scaffold5694	AUGUSTUS	exon	61209	61319	.	-	.	transcript_id "g4.t1"; gene_id "g4";
scaffold5694	AUGUSTUS	CDS	61702	61836	0.81	-	0	transcript_id "g4.t1"; gene_id "g4";
scaffold5694	AUGUSTUS	exon	61702	61836	.	-	.	transcript_id "g4.t1"; gene_id "g4";
scaffold5694	AUGUSTUS	CDS	62926	63012	0.95	-	0	transcript_id "g4.t1"; gene_id "g4";
scaffold5694	AUGUSTUS	exon	62926	63012	.	-	.	transcript_id "g4.t1"; gene_id "g4";
scaffold5694	AUGUSTUS	CDS	63110	63277	1	-	0	transcript_id "g4.t1"; gene_id "g4";
scaffold5694	AUGUSTUS	exon	63110	63277	.	-	.	transcript_id "g4.t1"; gene_id "g4";
scaffold5694	AUGUSTUS	CDS	64499	64621	0.89	-	0	transcript_id "g4.t1"; gene_id "g4";
scaffold5694	AUGUSTUS	exon	64499	64662	.	-	.	transcript_id "g4.t1"; gene_id "g4";
scaffold5694	AUGUSTUS	start_codon	64619	64621	.	-	0	transcript_id "g4.t1"; gene_id "g4";
scaffold5694	AUGUSTUS	tss	64662	64662	.	-	.	transcript_id "g4.t1"; gene_id "g4";
# coding sequence = [atgtcttaccaaagggctgagagattgggttacatgaatcttgatgaagagatggcagatacgatggatgaatttgaag
# aggtattctacaatgaggacccaaaccttgatgactttgagatggtaacagaagggacagatacatccgctgcacaagcaaggaaaggcaaagacata
# caaggtatcccgtgggagagattaaatataacgaggcaaagctacaggttgacaaggctcgaacaatacaggaattatgagaacatacctttgtctgg
# agatgctgtagataaggaatgcaaacaggtgaagaaaggtggcaacttctatgacttcttttacaatacaagattagtgaagcctaccatacttcatt
# ttcagctaaggaacttggtttgggctacttcaaaacatgacgtgtatcttatatcgaactactcacttatgcactggtcatccatttccagcaactta
# actgaagtcctcgatttctctggacatatagcaccgtcagagaaacatgcaggaagtttgttagaaggtctaacacaaacacagatcagcacaatggc
# agtgaagaatcgctttgttgtcgcagggggcttccaaggggaactagtttgtaagtgtttggacaagccaggtataagcttctgcacgaggaccactt
# atgaggataatgctattacaaatgctgtcgagatatatgatagcttgagcggtggtcttcattttatggctgctaataatgattgtggtgtgagagag
# tatgacatggagaaatttcagcttatgaactacttccggttcccttggccagtgaaccatacttcaatgagcccagatagcaagattcttactgttgt
# tggagatgatctcactggcttacttgttgattctcaaaacggaaagacggttggctcaattgttggtcatctagactattctttcgcgtctgcctggc
# accctgatggccgtaccttcgcaactgggaatcaagacaaaacctgtcgaatttgggacatgagaaacctgtcatcgccaacagcagtgctgaaagga
# aacatgggtgctgtccgatcaatccgttactcatcagatgggcggttcttggtggtggctgaacctgcagatttcgtccacatttacaatgctggagg
# agagtacagaaaacgtcaagaaattgacatgtttggcgagatatctggtgtatctctgagtccagacgatgagtctctttatatcggtatctgggatc
# gaacatatgcaagcttgctccaatacaaccgtaggcgttcttccgtatatgttgatctgttcacataa]
# protein sequence = [MSYQRAERLGYMNLDEEMADTMDEFEEVFYNEDPNLDDFEMVTEGTDTSAAQARKGKDIQGIPWERLNITRQSYRLTR
# LEQYRNYENIPLSGDAVDKECKQVKKGGNFYDFFYNTRLVKPTILHFQLRNLVWATSKHDVYLISNYSLMHWSSISSNLTEVLDFSGHIAPSEKHAGS
# LLEGLTQTQISTMAVKNRFVVAGGFQGELVCKCLDKPGISFCTRTTYEDNAITNAVEIYDSLSGGLHFMAANNDCGVREYDMEKFQLMNYFRFPWPVN
# HTSMSPDSKILTVVGDDLTGLLVDSQNGKTVGSIVGHLDYSFASAWHPDGRTFATGNQDKTCRIWDMRNLSSPTAVLKGNMGAVRSIRYSSDGRFLVV
# AEPADFVHIYNAGGEYRKRQEIDMFGEISGVSLSPDDESLYIGIWDRTYASLLQYNRRRSSVYVDLFT]
# end gene g4
###
# start gene g5
scaffold5694	AUGUSTUS	gene	64798	68785	0.1	-	.	g5
scaffold5694	AUGUSTUS	transcript	64798	68785	0.1	-	.	g5.t1
scaffold5694	AUGUSTUS	tts	64798	64798	.	-	.	transcript_id "g5.t1"; gene_id "g5";
scaffold5694	AUGUSTUS	exon	64798	65188	.	-	.	transcript_id "g5.t1"; gene_id "g5";
scaffold5694	AUGUSTUS	exon	65298	65541	.	-	.	transcript_id "g5.t1"; gene_id "g5";
scaffold5694	AUGUSTUS	exon	67830	67902	.	-	.	transcript_id "g5.t1"; gene_id "g5";
scaffold5694	AUGUSTUS	stop_codon	67845	67847	.	-	0	transcript_id "g5.t1"; gene_id "g5";
scaffold5694	AUGUSTUS	intron	67903	68632	0.94	-	.	transcript_id "g5.t1"; gene_id "g5";
scaffold5694	AUGUSTUS	CDS	67845	67902	0.97	-	1	transcript_id "g5.t1"; gene_id "g5";
scaffold5694	AUGUSTUS	CDS	68633	68775	0.62	-	0	transcript_id "g5.t1"; gene_id "g5";
scaffold5694	AUGUSTUS	exon	68633	68785	.	-	.	transcript_id "g5.t1"; gene_id "g5";
scaffold5694	AUGUSTUS	start_codon	68773	68775	.	-	0	transcript_id "g5.t1"; gene_id "g5";
# coding sequence = [atgtcacgtaaagctgctggagaagagccactgccggaggaggatccttctaatcctgcctttaagccaatcccagaac
# cctcacgattggacagctttctcataactaatcaaatagcaaactactgcaaccagattaacggtgttgctggacagagcttcagtagactctatctg
# atgaaggctcttcaagagaactga]
# protein sequence = [MSRKAAGEEPLPEEDPSNPAFKPIPEPSRLDSFLITNQIANYCNQINGVAGQSFSRLYLMKALQEN]
# end gene g5
###
# command line:
# augustus --codingseq=1 --proteinprofile=/home/pgsb/tetiana.nosenko/lineages/embryophyta_odb9/prfl/EOG09360G1W.prfl --predictionStart=30692 --predictionEnd=69135 --species=arabidopsis ./tmp/scaffold5694Schil_BUSCO_geno_206160443_.temp
```
