## Supplementary material for "The *de novo* reference genome and transcriptome assemblies of the wild tomato species *Solanum chilense*": EOG09360G4Y.out.1

```
# Please cite: Mario Stanke, Mark Diekhans, Robert Baertsch, David Haussler (2008),
# Using native and syntenically mapped cDNA alignments to improve de novo gene finding
# Bioinformatics 24: 637-644, doi 10.1093/bioinformatics/btn013
# No extrinsic information on sequences given.
# Using protein profile unknown
# --[43..300]--> unknown_B (167) <--[1..8]--> unknown_C (108) <--[7..162]--
# arabidopsis version. Using default transition matrix.
# We have hints for 0 sequences and for 0 of the sequences in the input set.
#
# ----- prediction on sequence number 1 (length = 40327, name = scaffold131) -----
#
# Constraints/Hints:
# (none)
# Predicted genes for sequence number 1 on both strands
# start gene g1
scaffold131	AUGUSTUS	gene	244292	248122	0.1	-	.	g1
scaffold131	AUGUSTUS	transcript	244292	248122	0.1	-	.	g1.t1
scaffold131	AUGUSTUS	tts	244292	244292	.	-	.	transcript_id "g1.t1"; gene_id "g1";
scaffold131	AUGUSTUS	exon	244292	244555	.	-	.	transcript_id "g1.t1"; gene_id "g1";
scaffold131	AUGUSTUS	stop_codon	244486	244488	.	-	0	transcript_id "g1.t1"; gene_id "g1";
scaffold131	AUGUSTUS	intron	244556	244729	0.79	-	.	transcript_id "g1.t1"; gene_id "g1";
scaffold131	AUGUSTUS	intron	244870	244995	0.99	-	.	transcript_id "g1.t1"; gene_id "g1";
scaffold131	AUGUSTUS	intron	245083	246062	0.94	-	.	transcript_id "g1.t1"; gene_id "g1";
scaffold131	AUGUSTUS	intron	246277	246792	0.9	-	.	transcript_id "g1.t1"; gene_id "g1";
scaffold131	AUGUSTUS	intron	246930	247882	0.48	-	.	transcript_id "g1.t1"; gene_id "g1";
scaffold131	AUGUSTUS	CDS	244486	244555	0.74	-	1	transcript_id "g1.t1"; gene_id "g1";
scaffold131	AUGUSTUS	CDS	244730	244869	0.86	-	0	transcript_id "g1.t1"; gene_id "g1";
scaffold131	AUGUSTUS	exon	244730	244869	.	-	.	transcript_id "g1.t1"; gene_id "g1";
scaffold131	AUGUSTUS	CDS	244996	245082	1	-	0	transcript_id "g1.t1"; gene_id "g1";
scaffold131	AUGUSTUS	exon	244996	245082	.	-	.	transcript_id "g1.t1"; gene_id "g1";
scaffold131	AUGUSTUS	CDS	246063	246276	0.96	-	1	transcript_id "g1.t1"; gene_id "g1";
scaffold131	AUGUSTUS	exon	246063	246276	.	-	.	transcript_id "g1.t1"; gene_id "g1";
scaffold131	AUGUSTUS	CDS	246793	246929	0.49	-	0	transcript_id "g1.t1"; gene_id "g1";
scaffold131	AUGUSTUS	exon	246793	246929	.	-	.	transcript_id "g1.t1"; gene_id "g1";
scaffold131	AUGUSTUS	CDS	247883	248050	0.63	-	0	transcript_id "g1.t1"; gene_id "g1";
scaffold131	AUGUSTUS	exon	247883	248122	.	-	.	transcript_id "g1.t1"; gene_id "g1";
scaffold131	AUGUSTUS	start_codon	248048	248050	.	-	0	transcript_id "g1.t1"; gene_id "g1";
scaffold131	AUGUSTUS	tss	248122	248122	.	-	.	transcript_id "g1.t1"; gene_id "g1";
# coding sequence = [atgtgggtgttttacctcatatcgttacccttcaccatcggaatggtgggagtaacgttttggtacttcgccggaccag
# acgtacctcgttatgttcgttacaccgtcggttacacctggttctgctctctctctatcatcatccttgttcccgccgatatctggactggttatgaa
# gatgcaggggacttcactatgactgaaagactgaagactagtgcacatgcaaacttagttttctacttatgcgttggtgctatcgggcttgttggact
# tgtcttgctcattgttgttcaagaataccggataggaaacattcctggttttgccatggcttgctccaatacatttggtctagtcactggtgcatttc
# ttcttggctttggtctaagtgaaattccaaaaggcatctggagatctgcagattggacaactcaccaaaagattctttcacacaaggtggccaaaatg
# gccgtcaaacttgatgatgctcatcgggatttttcaaatgcaatagtagttgcccaagccacgtcaaaacagatgtcaaagcgtgatcctttgagacc
# ttacatgaatgtcatagacaagatgctgagtcagatgcttagcgaagacccctcttttaaaccacaagggggaaatttaggagaaaatgatatggatt
# atgacactgatgcaaaaacaatggctgcacttagacgtcagctcgagatagctcgagagaaatactaccgatacaaaaggagttcattttgcgctggt
# gaaaaactagccaagaaaatttcctacagcttgtggctgaggtcatgttag]
# protein sequence = [MWVFYLISLPFTIGMVGVTFWYFAGPDVPRYVRYTVGYTWFCSLSIIILVPADIWTGYEDAGDFTMTERLKTSAHANL
# VFYLCVGAIGLVGLVLLIVVQEYRIGNIPGFAMACSNTFGLVTGAFLLGFGLSEIPKGIWRSADWTTHQKILSHKVAKMAVKLDDAHRDFSNAIVVAQ
# ATSKQMSKRDPLRPYMNVIDKMLSQMLSEDPSFKPQGGNLGENDMDYDTDAKTMAALRRQLEIAREKYYRYKRSSFCAGEKLAKKISYSLWLRSC]
# end gene g1
###
# start gene g2
scaffold131	AUGUSTUS	gene	249011	252152	0.11	-	.	g2
scaffold131	AUGUSTUS	transcript	249011	252152	0.11	-	.	g2.t1
scaffold131	AUGUSTUS	tts	249011	249011	.	-	.	transcript_id "g2.t1"; gene_id "g2";
scaffold131	AUGUSTUS	exon	249011	249412	.	-	.	transcript_id "g2.t1"; gene_id "g2";
scaffold131	AUGUSTUS	stop_codon	249068	249070	.	-	0	transcript_id "g2.t1"; gene_id "g2";
scaffold131	AUGUSTUS	intron	249413	249488	1	-	.	transcript_id "g2.t1"; gene_id "g2";
scaffold131	AUGUSTUS	intron	249866	249976	1	-	.	transcript_id "g2.t1"; gene_id "g2";
scaffold131	AUGUSTUS	intron	250386	250478	0.67	-	.	transcript_id "g2.t1"; gene_id "g2";
scaffold131	AUGUSTUS	intron	250578	250691	0.6	-	.	transcript_id "g2.t1"; gene_id "g2";
scaffold131	AUGUSTUS	intron	250862	250959	0.98	-	.	transcript_id "g2.t1"; gene_id "g2";
scaffold131	AUGUSTUS	intron	251177	251263	1	-	.	transcript_id "g2.t1"; gene_id "g2";
scaffold131	AUGUSTUS	intron	251371	251506	0.95	-	.	transcript_id "g2.t1"; gene_id "g2";
scaffold131	AUGUSTUS	CDS	249068	249412	0.98	-	0	transcript_id "g2.t1"; gene_id "g2";
scaffold131	AUGUSTUS	CDS	249489	249865	1	-	2	transcript_id "g2.t1"; gene_id "g2";
scaffold131	AUGUSTUS	exon	249489	249865	.	-	.	transcript_id "g2.t1"; gene_id "g2";
scaffold131	AUGUSTUS	CDS	249977	250385	1	-	0	transcript_id "g2.t1"; gene_id "g2";
scaffold131	AUGUSTUS	exon	249977	250385	.	-	.	transcript_id "g2.t1"; gene_id "g2";
scaffold131	AUGUSTUS	CDS	250479	250577	0.59	-	0	transcript_id "g2.t1"; gene_id "g2";
scaffold131	AUGUSTUS	exon	250479	250577	.	-	.	transcript_id "g2.t1"; gene_id "g2";
scaffold131	AUGUSTUS	CDS	250692	250861	0.98	-	2	transcript_id "g2.t1"; gene_id "g2";
scaffold131	AUGUSTUS	exon	250692	250861	.	-	.	transcript_id "g2.t1"; gene_id "g2";
scaffold131	AUGUSTUS	CDS	250960	251176	1	-	0	transcript_id "g2.t1"; gene_id "g2";
scaffold131	AUGUSTUS	exon	250960	251176	.	-	.	transcript_id "g2.t1"; gene_id "g2";
scaffold131	AUGUSTUS	CDS	251264	251370	0.95	-	2	transcript_id "g2.t1"; gene_id "g2";
scaffold131	AUGUSTUS	exon	251264	251370	.	-	.	transcript_id "g2.t1"; gene_id "g2";
scaffold131	AUGUSTUS	CDS	251507	251561	1	-	0	transcript_id "g2.t1"; gene_id "g2";
scaffold131	AUGUSTUS	exon	251507	251592	.	-	.	transcript_id "g2.t1"; gene_id "g2";
scaffold131	AUGUSTUS	start_codon	251559	251561	.	-	0	transcript_id "g2.t1"; gene_id "g2";
scaffold131	AUGUSTUS	exon	252033	252152	.	-	.	transcript_id "g2.t1"; gene_id "g2";
scaffold131	AUGUSTUS	tss	252152	252152	.	-	.	transcript_id "g2.t1"; gene_id "g2";
# coding sequence = [atgactacacttggaaacaatgggttcattctctttggcaccttgtttttggcaggtactttccgtatcttatatgaag
# tagtaattaacaacaatttcacttctctaggatatttggttcatggtgctactaaaccttatgaccattcagcaacaatagagtgccacaagcaacca
# ttcgatcctcaatatggaggaggcttaattgcaaatcctggatttgataaaggcacagaggcctggaaaatggatggtcatgtaaaaatagaagcaag
# ggaatctggtggaaacaagtttattgtggcctataatagaaccacgccttatagtgtctcacaatcttttcacctgaagaagggtctatattacgcgt
# tttcagcttgggttcaattaagtgaaggatcagatactgtggttgccatgatttataattcagcccaaaaaactgttattactgtgggatcagtaata
# gctaaatctggttgctggtctatgatcaaaggtggactcactgtcgatcataatgcacattcagtactccattttcagagtaataacacgaagtccga
# gttaagggtggatagtgtttctctgaaagaatttacgaaatatgaatggcaggaaaatcggttcaaaaatatagagaaggttcggaagaggacactga
# gagtaaatgtgtcaaataagaatggcaagaaaattggaggagcaaaaatcaaaattcaacagaggaaacttcaatttgtgattggctgcgcgacacca
# tcatccattttaatgtctaaatcgtatcaaaaatggttcgtgtccaggttcacaacagcagtttttgacaacgagatgaaatggtactatgtggaagg
# attacagggccacgaaaattatagtactccagatgcaatgctcaaattctttgaagaccatgggattgatgtcagaggacataccgtcttatggggag
# cagataatatccaacgttgggtaaaagatttaccaccaagacaacttttaagtgaatctgtccgacgaatgggtagtatcatgtcaagatatgcaggt
# aaattggttgcttgggatgttgtaaatgagaatttacatcacccgctatttgaggaaagacttgggaaaaatgcttcagctattttttacaagattgc
# aagttcattagatagcaaagcgactatgttcttaaatgagttcaacactttagagcaccctggtgatatggtttctataccttccaaatatgtcgaaa
# agcttcaggagattaaggcatttccagggaatgaggaattggtgattggaattggacttcaagggcattttgatagtcatcctaatataccatatgtt
# cgtgctgtcttcgatttgttaggagaaactaaaatgcccatttggcttaccgagctaaatgttatgccctgttccaaccaggcttactatttggaaga
# aattatgagggaagcgtttgcacatccagctgtgaaagggatgatgatatggataggatggaagccagatagatgcaatgagatgtgtttgttaaatt
# acgaattgcaaaactcgccatcaggggaggtggttgacaagttatttgctgaatggaagacaacaaacttaacgggcattacagataaagaaggatcg
# tttgaggtcaaggttttccatggagactatgagatcacagtttacaatcctaatagtggtgccaatgttacaaagggagtgcaggtctatgatgacaa
# gtctgaaacactccatgtttcgattattctgtga]
# protein sequence = [MTTLGNNGFILFGTLFLAGTFRILYEVVINNNFTSLGYLVHGATKPYDHSATIECHKQPFDPQYGGGLIANPGFDKGT
# EAWKMDGHVKIEARESGGNKFIVAYNRTTPYSVSQSFHLKKGLYYAFSAWVQLSEGSDTVVAMIYNSAQKTVITVGSVIAKSGCWSMIKGGLTVDHNA
# HSVLHFQSNNTKSELRVDSVSLKEFTKYEWQENRFKNIEKVRKRTLRVNVSNKNGKKIGGAKIKIQQRKLQFVIGCATPSSILMSKSYQKWFVSRFTT
# AVFDNEMKWYYVEGLQGHENYSTPDAMLKFFEDHGIDVRGHTVLWGADNIQRWVKDLPPRQLLSESVRRMGSIMSRYAGKLVAWDVVNENLHHPLFEE
# RLGKNASAIFYKIASSLDSKATMFLNEFNTLEHPGDMVSIPSKYVEKLQEIKAFPGNEELVIGIGLQGHFDSHPNIPYVRAVFDLLGETKMPIWLTEL
# NVMPCSNQAYYLEEIMREAFAHPAVKGMMIWIGWKPDRCNEMCLLNYELQNSPSGEVVDKLFAEWKTTNLTGITDKEGSFEVKVFHGDYEITVYNPNS
# GANVTKGVQVYDDKSETLHVSIIL]
# end gene g2
###
# start gene g3
scaffold131	AUGUSTUS	gene	258053	260452	0.03	-	.	g3
scaffold131	AUGUSTUS	transcript	258053	260452	0.03	-	.	g3.t1
scaffold131	AUGUSTUS	tts	258053	258053	.	-	.	transcript_id "g3.t1"; gene_id "g3";
scaffold131	AUGUSTUS	exon	258053	258446	.	-	.	transcript_id "g3.t1"; gene_id "g3";
scaffold131	AUGUSTUS	stop_codon	258234	258236	.	-	0	transcript_id "g3.t1"; gene_id "g3";
scaffold131	AUGUSTUS	intron	258447	258656	0.24	-	.	transcript_id "g3.t1"; gene_id "g3";
scaffold131	AUGUSTUS	intron	258727	259334	0.17	-	.	transcript_id "g3.t1"; gene_id "g3";
scaffold131	AUGUSTUS	intron	259416	259527	0.34	-	.	transcript_id "g3.t1"; gene_id "g3";
scaffold131	AUGUSTUS	CDS	258234	258446	0.25	-	0	transcript_id "g3.t1"; gene_id "g3";
scaffold131	AUGUSTUS	CDS	258657	258726	0.22	-	1	transcript_id "g3.t1"; gene_id "g3";
scaffold131	AUGUSTUS	exon	258657	258726	.	-	.	transcript_id "g3.t1"; gene_id "g3";
scaffold131	AUGUSTUS	CDS	259335	259415	0.23	-	1	transcript_id "g3.t1"; gene_id "g3";
scaffold131	AUGUSTUS	exon	259335	259415	.	-	.	transcript_id "g3.t1"; gene_id "g3";
scaffold131	AUGUSTUS	CDS	259528	259637	0.21	-	0	transcript_id "g3.t1"; gene_id "g3";
scaffold131	AUGUSTUS	exon	259528	259689	.	-	.	transcript_id "g3.t1"; gene_id "g3";
scaffold131	AUGUSTUS	start_codon	259635	259637	.	-	0	transcript_id "g3.t1"; gene_id "g3";
scaffold131	AUGUSTUS	exon	259894	260452	.	-	.	transcript_id "g3.t1"; gene_id "g3";
scaffold131	AUGUSTUS	tss	260452	260452	.	-	.	transcript_id "g3.t1"; gene_id "g3";
# coding sequence = [atgatccaactgagcaccaagaaagatatgtttatcagcttgggtcgcagcttgtgtccagcgctaagagccgagaaca
# tgagaacgccggaggatgtgcacatgagaaagaagtttcacagccctagagaagaaggaagaagagatgtagggatacgacaacaacatacccagtat
# atcccacaagtgagatggtataccttgagcaccaagaaaggttgttttatagcttggatttgtcactcgggcagcaccaagaagatggggaggggtgc
# tgacagccaagaacctgagaaagaaaaggatcacataagtcaattgtctgctggtgcttcatgtgaaatgtactacttcctgttacattgcaataggc
# aacacagctgtggtgggagtgtcaaattagtccagattacagtgaataataccaagcacacagctgggatgttcttcattagcactaacgtggatcta
# tag]
# protein sequence = [MIQLSTKKDMFISLGRSLCPALRAENMRTPEDVHMRKKFHSPREEGRRDVGIRQQHTQYIPQVRWYTLSTKKGCFIAW
# ICHSGSTKKMGRGADSQEPEKEKDHISQLSAGASCEMYYFLLHCNRQHSCGGSVKLVQITVNNTKHTAGMFFISTNVDL]
# end gene g3
###
# start gene g4
scaffold131	AUGUSTUS	gene	261590	269392	0.01	-	.	g4
scaffold131	AUGUSTUS	transcript	261590	269392	0.01	-	.	g4.t1
scaffold131	AUGUSTUS	tts	261590	261590	.	-	.	transcript_id "g4.t1"; gene_id "g4";
scaffold131	AUGUSTUS	exon	261590	262052	.	-	.	transcript_id "g4.t1"; gene_id "g4";
scaffold131	AUGUSTUS	stop_codon	261924	261926	.	-	0	transcript_id "g4.t1"; gene_id "g4";
scaffold131	AUGUSTUS	intron	262053	262227	0.11	-	.	transcript_id "g4.t1"; gene_id "g4";
scaffold131	AUGUSTUS	intron	262294	262571	0.96	-	.	transcript_id "g4.t1"; gene_id "g4";
scaffold131	AUGUSTUS	intron	262683	262766	1	-	.	transcript_id "g4.t1"; gene_id "g4";
scaffold131	AUGUSTUS	intron	262806	262910	1	-	.	transcript_id "g4.t1"; gene_id "g4";
scaffold131	AUGUSTUS	intron	263002	263075	1	-	.	transcript_id "g4.t1"; gene_id "g4";
scaffold131	AUGUSTUS	intron	263183	264624	0.93	-	.	transcript_id "g4.t1"; gene_id "g4";
scaffold131	AUGUSTUS	intron	264764	265314	0.94	-	.	transcript_id "g4.t1"; gene_id "g4";
scaffold131	AUGUSTUS	intron	265387	266237	0.52	-	.	transcript_id "g4.t1"; gene_id "g4";
scaffold131	AUGUSTUS	intron	266342	267231	0.97	-	.	transcript_id "g4.t1"; gene_id "g4";
scaffold131	AUGUSTUS	intron	267503	268549	0.18	-	.	transcript_id "g4.t1"; gene_id "g4";
scaffold131	AUGUSTUS	CDS	261924	262052	0.64	-	0	transcript_id "g4.t1"; gene_id "g4";
scaffold131	AUGUSTUS	CDS	262228	262293	0.11	-	0	transcript_id "g4.t1"; gene_id "g4";
scaffold131	AUGUSTUS	exon	262228	262293	.	-	.	transcript_id "g4.t1"; gene_id "g4";
scaffold131	AUGUSTUS	CDS	262572	262682	1	-	0	transcript_id "g4.t1"; gene_id "g4";
scaffold131	AUGUSTUS	exon	262572	262682	.	-	.	transcript_id "g4.t1"; gene_id "g4";
scaffold131	AUGUSTUS	CDS	262767	262805	1	-	0	transcript_id "g4.t1"; gene_id "g4";
scaffold131	AUGUSTUS	exon	262767	262805	.	-	.	transcript_id "g4.t1"; gene_id "g4";
scaffold131	AUGUSTUS	CDS	262911	263001	1	-	1	transcript_id "g4.t1"; gene_id "g4";
scaffold131	AUGUSTUS	exon	262911	263001	.	-	.	transcript_id "g4.t1"; gene_id "g4";
scaffold131	AUGUSTUS	CDS	263076	263182	1	-	0	transcript_id "g4.t1"; gene_id "g4";
scaffold131	AUGUSTUS	exon	263076	263182	.	-	.	transcript_id "g4.t1"; gene_id "g4";
scaffold131	AUGUSTUS	CDS	264625	264763	1	-	1	transcript_id "g4.t1"; gene_id "g4";
scaffold131	AUGUSTUS	exon	264625	264763	.	-	.	transcript_id "g4.t1"; gene_id "g4";
scaffold131	AUGUSTUS	CDS	265315	265386	0.99	-	1	transcript_id "g4.t1"; gene_id "g4";
scaffold131	AUGUSTUS	exon	265315	265386	.	-	.	transcript_id "g4.t1"; gene_id "g4";
scaffold131	AUGUSTUS	CDS	266238	266341	0.85	-	0	transcript_id "g4.t1"; gene_id "g4";
scaffold131	AUGUSTUS	exon	266238	266341	.	-	.	transcript_id "g4.t1"; gene_id "g4";
scaffold131	AUGUSTUS	CDS	267232	267502	0.31	-	1	transcript_id "g4.t1"; gene_id "g4";
scaffold131	AUGUSTUS	exon	267232	267502	.	-	.	transcript_id "g4.t1"; gene_id "g4";
scaffold131	AUGUSTUS	CDS	268550	268650	0.22	-	0	transcript_id "g4.t1"; gene_id "g4";
scaffold131	AUGUSTUS	exon	268550	268782	.	-	.	transcript_id "g4.t1"; gene_id "g4";
scaffold131	AUGUSTUS	start_codon	268648	268650	.	-	0	transcript_id "g4.t1"; gene_id "g4";
scaffold131	AUGUSTUS	exon	269351	269392	.	-	.	transcript_id "g4.t1"; gene_id "g4";
scaffold131	AUGUSTUS	tss	269392	269392	.	-	.	transcript_id "g4.t1"; gene_id "g4";
scaffold131	AUGUSTUS	protein_match	262041	262052	4.78	-	0	target "unknown_C[105..108]"; target_start 263; transcript_id "g4.t1"; gene_id "g4";
scaffold131	AUGUSTUS	protein_match	262228	262293	7.94	-	0	target "unknown_C[83..104]"; target_start 263; transcript_id "g4.t1"; gene_id "g4";
scaffold131	AUGUSTUS	protein_match	262572	262682	4.96	-	0	target "unknown_C[46..82]"; target_start 263; transcript_id "g4.t1"; gene_id "g4";
scaffold131	AUGUSTUS	protein_match	262767	262805	7.72	-	0	target "unknown_C[33..45]"; target_start 263; transcript_id "g4.t1"; gene_id "g4";
scaffold131	AUGUSTUS	protein_match	262911	263001	7.02	-	1	target "unknown_C[2..32]"; target_start 263; transcript_id "g4.t1"; gene_id "g4";
scaffold131	AUGUSTUS	protein_match	263076	263080	3.96	-	0	target "unknown_C[1..2]"; target_start 263; transcript_id "g4.t1"; gene_id "g4";
scaffold131	AUGUSTUS	protein_match	263084	263182	10.5	-	0	target "unknown_B[135..167]"; target_start 95; transcript_id "g4.t1"; gene_id "g4";
scaffold131	AUGUSTUS	protein_match	264625	264763	5.34	-	1	target "unknown_B[88..134]"; target_start 95; transcript_id "g4.t1"; gene_id "g4";
scaffold131	AUGUSTUS	protein_match	265315	265386	9.75	-	1	target "unknown_B[64..88]"; target_start 95; transcript_id "g4.t1"; gene_id "g4";
scaffold131	AUGUSTUS	protein_match	266238	266341	7.36	-	0	target "unknown_B[30..64]"; target_start 95; transcript_id "g4.t1"; gene_id "g4";
scaffold131	AUGUSTUS	protein_match	267232	267318	6.89	-	0	target "unknown_B[1..29]"; target_start 95; transcript_id "g4.t1"; gene_id "g4";
# coding sequence = [atggcatcgtcagccactttcaatgttccaattcttatttctgcctttaataagactagccatgcgtctatttcttcca
# ggcaagtttactttagtgttgtgaattttatctttaggacttgttcactaccatcacacgtcacacaaagatcaatctgctgcttccaatgcacagga
# agatctggcagtgttattgacttaggatggaaagaagtcaagcaatggcattcaagcctgagaggtttcttcatgtgtaaagtgcaacaacatgatgc
# taccactgaggagaatgaagaaaatatctcacaagctactttgatatggagggcaatcaaattgccaatatactctgtagccttaattcctctaactg
# tggggagtgcagctgcttatttgcagacaggcctcttttctgctaggcgttattttatgctgttggcatcttcagtttttattatcacttggcttaat
# ttaagcaacgacgtttatgattttgacacaggagctgataaggacaagaaagagtcagttgtgaacattgttggcagccgcacaggaacattcattgc
# tgcttgcttgttacttgcccttggcttcttggggcttacttatacatctgtggaggctgcaaatctacgtgctatattactattagcttctgcaatta
# cttgtggttacatatatcagtgcccgcctttccggttaagttatcaaggtctaggggaacccttgtgctttgctgcatttggtccttttgctacgact
# gccttttacttgcttcaaagcagcaccagtgagctcccaatcacatatacaacactttcagcatcagcacttgttggtttcacaacatcacttatcct
# gttctgtagtcatttccaccaggtagaaggggataaggccgtggggaagttttctccactggttaggcttggtactgaagctggttctagagttgtaa
# aagtgggtgtggcaacactctattgtgggatgcttcttctcggttttactcaaacacttcctttaacatgcattattctttgtgctttaacaatacca
# gtgggaaaactcgtagttagctatgtggagaagaaccataaggacaaagcaaagatctttatggcaaagtattactgtgtgagacttcatgctctatt
# tggagtggctctggctgctggcttggtagctgctaaaatggttgctagatatcctgttccaaaaccaatatag]
# protein sequence = [MASSATFNVPILISAFNKTSHASISSRQVYFSVVNFIFRTCSLPSHVTQRSICCFQCTGRSGSVIDLGWKEVKQWHSS
# LRGFFMCKVQQHDATTEENEENISQATLIWRAIKLPIYSVALIPLTVGSAAAYLQTGLFSARRYFMLLASSVFIITWLNLSNDVYDFDTGADKDKKES
# VVNIVGSRTGTFIAACLLLALGFLGLTYTSVEAANLRAILLLASAITCGYIYQCPPFRLSYQGLGEPLCFAAFGPFATTAFYLLQSSTSELPITYTTL
# SASALVGFTTSLILFCSHFHQVEGDKAVGKFSPLVRLGTEAGSRVVKVGVATLYCGMLLLGFTQTLPLTCIILCALTIPVGKLVVSYVEKNHKDKAKI
# FMAKYYCVRLHALFGVALAAGLVAAKMVARYPVPKPI]
# sequence of block unknown_C   263 [TSELPITYTTLSASALVGFTTSLILFCSHFHQVEGDKAVGKFSPLVRLGTEAGSRVVKVGVATLYCGMLLLGFTQTLPLTCIILCALTIPVGKLVVSYVEKNHKDKAK] 371
# sequence of block unknown_B    95 [ENEENISQATLIWRAIKLPIYSVALIPLTVGSAAAYLQTGLFSARRYFMLLASSVFIITWLNLSNDVYDFDTGADKDKKESVVNIVGSRTGTFIAACLLLALGFLGLTYTSVEAANLRAILLLASAITCGYIYQCPPFRLSYQGLGEPLCFAAFGPFATTAFYLLQS] 262
# end gene g4
###
# start gene g5
scaffold131	AUGUSTUS	gene	276913	283622	0.03	-	.	g5
scaffold131	AUGUSTUS	transcript	276913	283622	0.03	-	.	g5.t1
scaffold131	AUGUSTUS	tts	276913	276913	.	-	.	transcript_id "g5.t1"; gene_id "g5";
scaffold131	AUGUSTUS	exon	276913	277488	.	-	.	transcript_id "g5.t1"; gene_id "g5";
scaffold131	AUGUSTUS	stop_codon	277087	277089	.	-	0	transcript_id "g5.t1"; gene_id "g5";
scaffold131	AUGUSTUS	intron	277489	277622	0.42	-	.	transcript_id "g5.t1"; gene_id "g5";
scaffold131	AUGUSTUS	CDS	277087	277488	0.63	-	0	transcript_id "g5.t1"; gene_id "g5";
scaffold131	AUGUSTUS	CDS	277623	277766	0.34	-	0	transcript_id "g5.t1"; gene_id "g5";
scaffold131	AUGUSTUS	exon	277623	277799	.	-	.	transcript_id "g5.t1"; gene_id "g5";
scaffold131	AUGUSTUS	start_codon	277764	277766	.	-	0	transcript_id "g5.t1"; gene_id "g5";
scaffold131	AUGUSTUS	exon	283516	283622	.	-	.	transcript_id "g5.t1"; gene_id "g5";
scaffold131	AUGUSTUS	tss	283622	283622	.	-	.	transcript_id "g5.t1"; gene_id "g5";
# coding sequence = [atgactcagaggatgcccatacctgagtggaagtgggagcgaattgctatggactttgtggtagggttgccacgtacct
# tgggtaagtttgatgctatatgggtcattgtggatcgactgactaagtctgcacactttgtaccaaaagagttgggcactcgggtggatcttagtaca
# gcctttcaccctcagactgatggtcagtctgagcggactattcaggttcttgaggacatgttgcgagcatgtgtgattgactttggtggtcactggga
# tcagttcttgccattagcggaatttgcttacaataatagttatcattcgagcatcgagatggcaccatttgaggctctgtatggtaggagatgtcgat
# ctccaattggccttttttgtgacaacccccttggaatccacatactcaggtattgtctctaccatgggcggtcatttgctcttttaatcccctcttat
# tggcatgcagcctcaagggagaatcgaacccgtgacctatggctcctttacatccctctggttcttaacaactag]
# protein sequence = [MTQRMPIPEWKWERIAMDFVVGLPRTLGKFDAIWVIVDRLTKSAHFVPKELGTRVDLSTAFHPQTDGQSERTIQVLED
# MLRACVIDFGGHWDQFLPLAEFAYNNSYHSSIEMAPFEALYGRRCRSPIGLFCDNPLGIHILRYCLYHGRSFALLIPSYWHAASRENRTRDLWLLYIP
# LVLNN]
# end gene g5
###
# command line:
# augustus --codingseq=1 --proteinprofile=/home/pgsb/tetiana.nosenko/lineages/embryophyta_odb9/prfl/EOG09360G4Y.prfl --predictionStart=244292 --predictionEnd=284618 --species=arabidopsis ./tmp/scaffold131Schil_BUSCO_geno_206160443_.temp
```
