## Supplementary material for "The *de novo* reference genome and transcriptome assemblies of the wild tomato species *Solanum chilense*": EOG09360G5B.out.1

```
# Please cite: Mario Stanke, Mark Diekhans, Robert Baertsch, David Haussler (2008),
# Using native and syntenically mapped cDNA alignments to improve de novo gene finding
# Bioinformatics 24: 637-644, doi 10.1093/bioinformatics/btn013
# No extrinsic information on sequences given.
# Using protein profile unknown
# --[23..44]--> unknown_A (56) <--[1..21]--> unknown_B (245) <--[0..0]--
# arabidopsis version. Using default transition matrix.
# We have hints for 0 sequences and for 0 of the sequences in the input set.
#
# ----- prediction on sequence number 1 (length = 26155, name = scaffold238) -----
#
# Constraints/Hints:
# (none)
# Predicted genes for sequence number 1 on both strands
# start gene g1
scaffold238	AUGUSTUS	gene	2876	8111	0.02	+	.	g1
scaffold238	AUGUSTUS	transcript	2876	8111	0.02	+	.	g1.t1
scaffold238	AUGUSTUS	exon	2876	3076	.	+	.	transcript_id "g1.t1"; gene_id "g1";
scaffold238	AUGUSTUS	start_codon	2968	2970	.	+	0	transcript_id "g1.t1"; gene_id "g1";
scaffold238	AUGUSTUS	intron	3077	4483	0.04	+	.	transcript_id "g1.t1"; gene_id "g1";
scaffold238	AUGUSTUS	intron	4638	4757	0.98	+	.	transcript_id "g1.t1"; gene_id "g1";
scaffold238	AUGUSTUS	intron	4849	4966	0.99	+	.	transcript_id "g1.t1"; gene_id "g1";
scaffold238	AUGUSTUS	intron	5042	5150	1	+	.	transcript_id "g1.t1"; gene_id "g1";
scaffold238	AUGUSTUS	intron	5240	5527	0.76	+	.	transcript_id "g1.t1"; gene_id "g1";
scaffold238	AUGUSTUS	intron	5647	6263	0.99	+	.	transcript_id "g1.t1"; gene_id "g1";
scaffold238	AUGUSTUS	intron	6405	7345	0.83	+	.	transcript_id "g1.t1"; gene_id "g1";
scaffold238	AUGUSTUS	intron	7423	7740	1	+	.	transcript_id "g1.t1"; gene_id "g1";
scaffold238	AUGUSTUS	CDS	2968	3076	0.05	+	0	transcript_id "g1.t1"; gene_id "g1";
scaffold238	AUGUSTUS	CDS	4484	4637	0.2	+	2	transcript_id "g1.t1"; gene_id "g1";
scaffold238	AUGUSTUS	exon	4484	4637	.	+	.	transcript_id "g1.t1"; gene_id "g1";
scaffold238	AUGUSTUS	CDS	4758	4848	0.98	+	1	transcript_id "g1.t1"; gene_id "g1";
scaffold238	AUGUSTUS	exon	4758	4848	.	+	.	transcript_id "g1.t1"; gene_id "g1";
scaffold238	AUGUSTUS	CDS	4967	5041	1	+	0	transcript_id "g1.t1"; gene_id "g1";
scaffold238	AUGUSTUS	exon	4967	5041	.	+	.	transcript_id "g1.t1"; gene_id "g1";
scaffold238	AUGUSTUS	CDS	5151	5239	0.97	+	0	transcript_id "g1.t1"; gene_id "g1";
scaffold238	AUGUSTUS	exon	5151	5239	.	+	.	transcript_id "g1.t1"; gene_id "g1";
scaffold238	AUGUSTUS	CDS	5528	5646	0.79	+	1	transcript_id "g1.t1"; gene_id "g1";
scaffold238	AUGUSTUS	exon	5528	5646	.	+	.	transcript_id "g1.t1"; gene_id "g1";
scaffold238	AUGUSTUS	CDS	6264	6404	0.98	+	2	transcript_id "g1.t1"; gene_id "g1";
scaffold238	AUGUSTUS	exon	6264	6404	.	+	.	transcript_id "g1.t1"; gene_id "g1";
scaffold238	AUGUSTUS	CDS	7346	7422	0.91	+	2	transcript_id "g1.t1"; gene_id "g1";
scaffold238	AUGUSTUS	exon	7346	7422	.	+	.	transcript_id "g1.t1"; gene_id "g1";
scaffold238	AUGUSTUS	CDS	7741	7887	0.98	+	0	transcript_id "g1.t1"; gene_id "g1";
scaffold238	AUGUSTUS	exon	7741	8111	.	+	.	transcript_id "g1.t1"; gene_id "g1";
scaffold238	AUGUSTUS	stop_codon	7885	7887	.	+	0	transcript_id "g1.t1"; gene_id "g1";
scaffold238	AUGUSTUS	tts	8111	8111	.	+	.	transcript_id "g1.t1"; gene_id "g1";
scaffold238	AUGUSTUS	protein_match	3061	3076	2.53	+	0	target "unknown_A[1..6]"; target_start 31; transcript_id "g1.t1"; gene_id "g1";
scaffold238	AUGUSTUS	protein_match	4484	4635	8.18	+	2	target "unknown_A[6..56]"; target_start 31; transcript_id "g1.t1"; gene_id "g1";
scaffold238	AUGUSTUS	protein_match	4759	4848	8.07	+	0	target "unknown_B[1..30]"; target_start 88; transcript_id "g1.t1"; gene_id "g1";
scaffold238	AUGUSTUS	protein_match	4967	5041	9.55	+	2	target "unknown_B[31..56]"; target_start 87; transcript_id "g1.t1"; gene_id "g1";
scaffold238	AUGUSTUS	protein_match	5151	5239	9.53	+	2	target "unknown_B[56..85]"; target_start 87; transcript_id "g1.t1"; gene_id "g1";
scaffold238	AUGUSTUS	protein_match	5528	5646	7.74	+	0	target "unknown_B[86..125]"; target_start 87; transcript_id "g1.t1"; gene_id "g1";
scaffold238	AUGUSTUS	protein_match	6264	6404	8.61	+	1	target "unknown_B[125..172]"; target_start 87; transcript_id "g1.t1"; gene_id "g1";
scaffold238	AUGUSTUS	protein_match	7346	7422	11.8	+	1	target "unknown_B[172..198]"; target_start 87; transcript_id "g1.t1"; gene_id "g1";
scaffold238	AUGUSTUS	protein_match	7741	7884	10.5	+	0	target "unknown_B[198..245]"; target_start 88; transcript_id "g1.t1"; gene_id "g1";
# coding sequence = [atggctgtagcatttttggggagtatttccttttcctcctccatgccttcaatatcttccccttctctccaacaccctt
# tcaacttcaacaagaacaaacctctaattgtggctgcaatgagtgatgatccagttcgtgaatggatcctttcagaaggaaaggcaacacatatcaaa
# ggaatcagtccaattggtggtgggtgcataaatcgggcaactcgttatgacactgatgctggttcgttttttgttaaaacaaacaggagtattggacc
# atcaatgtttgaaggagaggtattgggtttaaatgctatgtacgaaacagggtcaatccgtgtaccaaaaccatataaagttggatctctgccaactg
# gtggctcgtatatcattatggaatttattgagtttggtgcatctagaggcaatcagtctgcattaggaaggaagcttgctgaaatgcacaaagcggct
# aaatctgagaaggggtttggctttcacgttgacaatactattggcagtactccacagataaacacatggatgtcagattgggttgaatttttcgcgga
# acacagattgggataccagttgaagatggctcgtgaacagtatggagatccaatcatttatgaaagagggcaaaggctagcaaggaacctgggacctt
# tattcaaaaatgttgtcatagagccatgtttgttgcatggagatttatggagcgggaacatgacatatgacaagaatggcgaacctgtgattcttgac
# cctgcatgttactatggtcataatgaggcagaatttggaatgtcatggtgtgctggatttggaggagatttttacaaggcttactttgaggtgatgcc
# tgaacaacctggttttgaagaaaggagagatttatacatgctgtatcactacctaaatcactataacttgtttggatcgggttaccgatcttctgcaa
# tgtccataattgatgactatctacggatgctcaatgtctag]
# protein sequence = [MAVAFLGSISFSSSMPSISSPSLQHPFNFNKNKPLIVAAMSDDPVREWILSEGKATHIKGISPIGGGCINRATRYDTD
# AGSFFVKTNRSIGPSMFEGEVLGLNAMYETGSIRVPKPYKVGSLPTGGSYIIMEFIEFGASRGNQSALGRKLAEMHKAAKSEKGFGFHVDNTIGSTPQ
# INTWMSDWVEFFAEHRLGYQLKMAREQYGDPIIYERGQRLARNLGPLFKNVVIEPCLLHGDLWSGNMTYDKNGEPVILDPACYYGHNEAEFGMSWCAG
# FGGDFYKAYFEVMPEQPGFEERRDLYMLYHYLNHYNLFGSGYRSSAMSIIDDYLRMLNV]
# sequence of block unknown_A    31 [NKPLIVAAMSDDPVREWILSEGKATHIKGISPIGGGCINRATRYDTDAGSFFVKTN] 87
# sequence of block unknown_B    88 [SIGPSMFEGEVLGLNAMYETGSIRVPKPYKVGSLPTGGSYIIMEFIEFGASRGNQSALGRKLAEMHKAAKSEKGFGFHVDNTIGSTPQINTWMSDWVEFFAEHRLGYQLKMAREQYGDPIIYERGQRLARNLGPLFKNVVIEPCLLHGDLWSGNMTYDKNGEPVILDPACYYGHNEAEFGMSWCAGFGGDFYKAYFEVMPEQPGFEERRDLYMLYHYLNHYNLFGSGYRSSAMSIIDDYLRMLNV] 333
# end gene g1
###
# start gene g2
scaffold238	AUGUSTUS	gene	8786	9573	0.07	+	.	g2
scaffold238	AUGUSTUS	transcript	8786	9573	0.07	+	.	g2.t1
scaffold238	AUGUSTUS	tss	8786	8786	.	+	.	transcript_id "g2.t1"; gene_id "g2";
scaffold238	AUGUSTUS	exon	8786	9573	.	+	.	transcript_id "g2.t1"; gene_id "g2";
scaffold238	AUGUSTUS	start_codon	8837	8839	.	+	0	transcript_id "g2.t1"; gene_id "g2";
scaffold238	AUGUSTUS	CDS	8837	9352	0.94	+	0	transcript_id "g2.t1"; gene_id "g2";
scaffold238	AUGUSTUS	stop_codon	9350	9352	.	+	0	transcript_id "g2.t1"; gene_id "g2";
scaffold238	AUGUSTUS	tts	9573	9573	.	+	.	transcript_id "g2.t1"; gene_id "g2";
# coding sequence = [atggagatggagatggagatggagatggagatagtttcagagaaaggaggcatagctgaattgatacaagcacttgacc
# aagcaaccctaatggctaaaaaactgcccaccactgctgattcttctcaactcctacacatccactcttcccttcaatctgctcaccaccgtctctcc
# aacttcctttcccaaacccaccaccaacaaacaccacatctcctccctgcaccacttccatttcccgagaattctgtctcctccgccgtaggcggtga
# acctatgcaagttggggatgaggaagatgctgtgaatgattccaagagtagtgttgacagagtggaggagaggatgagggattgtttcattcagaata
# agagacctaaaagacctctttccccgacctcagctgtgggtgagcagcgccggagctatgacaatgacggccctgatttggaatttgatcctcatcgg
# actaagttgaggtccttggatcttatttatcagttccattcttga]
# protein sequence = [MEMEMEMEMEIVSEKGGIAELIQALDQATLMAKKLPTTADSSQLLHIHSSLQSAHHRLSNFLSQTHHQQTPHLLPAPL
# PFPENSVSSAVGGEPMQVGDEEDAVNDSKSSVDRVEERMRDCFIQNKRPKRPLSPTSAVGEQRRSYDNDGPDLEFDPHRTKLRSLDLIYQFHS]
# end gene g2
###
# start gene g3
scaffold238	AUGUSTUS	gene	10298	18421	0.02	-	.	g3
scaffold238	AUGUSTUS	transcript	10298	18421	0.02	-	.	g3.t1
scaffold238	AUGUSTUS	tts	10298	10298	.	-	.	transcript_id "g3.t1"; gene_id "g3";
scaffold238	AUGUSTUS	exon	10298	10495	.	-	.	transcript_id "g3.t1"; gene_id "g3";
scaffold238	AUGUSTUS	stop_codon	10430	10432	.	-	0	transcript_id "g3.t1"; gene_id "g3";
scaffold238	AUGUSTUS	intron	10496	10608	0.93	-	.	transcript_id "g3.t1"; gene_id "g3";
scaffold238	AUGUSTUS	intron	10720	10950	0.94	-	.	transcript_id "g3.t1"; gene_id "g3";
scaffold238	AUGUSTUS	intron	11035	11475	0.8	-	.	transcript_id "g3.t1"; gene_id "g3";
scaffold238	AUGUSTUS	intron	11529	11643	0.51	-	.	transcript_id "g3.t1"; gene_id "g3";
scaffold238	AUGUSTUS	intron	11758	12434	0.77	-	.	transcript_id "g3.t1"; gene_id "g3";
scaffold238	AUGUSTUS	intron	12520	13836	0.83	-	.	transcript_id "g3.t1"; gene_id "g3";
scaffold238	AUGUSTUS	intron	13933	14102	0.98	-	.	transcript_id "g3.t1"; gene_id "g3";
scaffold238	AUGUSTUS	intron	14205	14399	0.76	-	.	transcript_id "g3.t1"; gene_id "g3";
scaffold238	AUGUSTUS	intron	14457	14962	0.77	-	.	transcript_id "g3.t1"; gene_id "g3";
scaffold238	AUGUSTUS	intron	15113	15290	0.98	-	.	transcript_id "g3.t1"; gene_id "g3";
scaffold238	AUGUSTUS	intron	15566	15962	0.53	-	.	transcript_id "g3.t1"; gene_id "g3";
scaffold238	AUGUSTUS	intron	16897	17324	0.99	-	.	transcript_id "g3.t1"; gene_id "g3";
scaffold238	AUGUSTUS	intron	17402	17515	0.94	-	.	transcript_id "g3.t1"; gene_id "g3";
scaffold238	AUGUSTUS	intron	17891	17975	1	-	.	transcript_id "g3.t1"; gene_id "g3";
scaffold238	AUGUSTUS	intron	18129	18211	0.97	-	.	transcript_id "g3.t1"; gene_id "g3";
scaffold238	AUGUSTUS	CDS	10430	10495	0.93	-	0	transcript_id "g3.t1"; gene_id "g3";
scaffold238	AUGUSTUS	CDS	10609	10719	0.93	-	0	transcript_id "g3.t1"; gene_id "g3";
scaffold238	AUGUSTUS	exon	10609	10719	.	-	.	transcript_id "g3.t1"; gene_id "g3";
scaffold238	AUGUSTUS	CDS	10951	11034	0.95	-	0	transcript_id "g3.t1"; gene_id "g3";
scaffold238	AUGUSTUS	exon	10951	11034	.	-	.	transcript_id "g3.t1"; gene_id "g3";
scaffold238	AUGUSTUS	CDS	11476	11528	0.76	-	2	transcript_id "g3.t1"; gene_id "g3";
scaffold238	AUGUSTUS	exon	11476	11528	.	-	.	transcript_id "g3.t1"; gene_id "g3";
scaffold238	AUGUSTUS	CDS	11644	11757	0.51	-	2	transcript_id "g3.t1"; gene_id "g3";
scaffold238	AUGUSTUS	exon	11644	11757	.	-	.	transcript_id "g3.t1"; gene_id "g3";
scaffold238	AUGUSTUS	CDS	12435	12519	0.96	-	0	transcript_id "g3.t1"; gene_id "g3";
scaffold238	AUGUSTUS	exon	12435	12519	.	-	.	transcript_id "g3.t1"; gene_id "g3";
scaffold238	AUGUSTUS	CDS	13837	13932	0.93	-	0	transcript_id "g3.t1"; gene_id "g3";
scaffold238	AUGUSTUS	exon	13837	13932	.	-	.	transcript_id "g3.t1"; gene_id "g3";
scaffold238	AUGUSTUS	CDS	14103	14204	0.98	-	0	transcript_id "g3.t1"; gene_id "g3";
scaffold238	AUGUSTUS	exon	14103	14204	.	-	.	transcript_id "g3.t1"; gene_id "g3";
scaffold238	AUGUSTUS	CDS	14400	14456	0.78	-	0	transcript_id "g3.t1"; gene_id "g3";
scaffold238	AUGUSTUS	exon	14400	14456	.	-	.	transcript_id "g3.t1"; gene_id "g3";
scaffold238	AUGUSTUS	CDS	14963	15112	1	-	0	transcript_id "g3.t1"; gene_id "g3";
scaffold238	AUGUSTUS	exon	14963	15112	.	-	.	transcript_id "g3.t1"; gene_id "g3";
scaffold238	AUGUSTUS	CDS	15291	15565	0.66	-	2	transcript_id "g3.t1"; gene_id "g3";
scaffold238	AUGUSTUS	exon	15291	15565	.	-	.	transcript_id "g3.t1"; gene_id "g3";
scaffold238	AUGUSTUS	CDS	15963	16896	0.55	-	0	transcript_id "g3.t1"; gene_id "g3";
scaffold238	AUGUSTUS	exon	15963	16896	.	-	.	transcript_id "g3.t1"; gene_id "g3";
scaffold238	AUGUSTUS	CDS	17325	17401	1	-	2	transcript_id "g3.t1"; gene_id "g3";
scaffold238	AUGUSTUS	exon	17325	17401	.	-	.	transcript_id "g3.t1"; gene_id "g3";
scaffold238	AUGUSTUS	CDS	17516	17890	0.94	-	2	transcript_id "g3.t1"; gene_id "g3";
scaffold238	AUGUSTUS	exon	17516	17890	.	-	.	transcript_id "g3.t1"; gene_id "g3";
scaffold238	AUGUSTUS	CDS	17976	18128	0.97	-	2	transcript_id "g3.t1"; gene_id "g3";
scaffold238	AUGUSTUS	exon	17976	18128	.	-	.	transcript_id "g3.t1"; gene_id "g3";
scaffold238	AUGUSTUS	CDS	18212	18332	0.88	-	0	transcript_id "g3.t1"; gene_id "g3";
scaffold238	AUGUSTUS	exon	18212	18421	.	-	.	transcript_id "g3.t1"; gene_id "g3";
scaffold238	AUGUSTUS	start_codon	18330	18332	.	-	0	transcript_id "g3.t1"; gene_id "g3";
scaffold238	AUGUSTUS	tss	18421	18421	.	-	.	transcript_id "g3.t1"; gene_id "g3";
# coding sequence = [atggacattcctgccaattcatctgttatgggaactaaaaatatctgcttacttttagttcttgatgattttacttgtc
# ataatattgtttctgatatgcttcataaccaaacttatcaagttttgcatgttggaaaaacaatggatactttaaatgctgtttgggagagaaagagt
# atattcaatcttgttcttacaaacatccataggcttaacactaatggggttgatattctacaaatcatcaagaacaaactcaatcttcctaccatttt
# tatgtcacctgatgatacaagatgtgaaaatcaagtacaagattgtagtgttggagcatatgttgtgagtttctcagatacaaatgagatgaacaagt
# tttggcaaatggtgttagagaaggagaaaggtagaaaaacagtagttaatcaagaggagaatgattcaggattgcctcagaatgtaactgcagagaca
# agtagagagaacacaacatctgctgatactgatgtagcgataaaggcgcatgatctgaagggtaagcgaaaagctaatagtgaagaaaatagggacat
# cgaaaagaaacgaagggttgtatggactccaaagatgcatcaaagtttcttgcaagctatccagtacttaggctatgaaaaggctgttccaaagaaaa
# tagttgaaattatgaatgagcctggattgactagagaacatgttgccagtcatttgcagaaatatcgcatgtgtattaaaagagctcaagaaagttca
# gcggcttctatctatgaccaaatccttacagatgatgctaatgcaaaatgctttcaagttcaaccatacctgtctcctctaaatttcagtggttcgcg
# aggatatgctcattctatacaacagccatttcagaatcacttccagcaagaaactggcggcatgaactgtccaacttctggccaaatgggcagtttcc
# agcagcagaacagtctcttggattttgcaaatttgcaacaagcagatcataatggcctaattggacaacattcaacatttatgccaagaatagctcat
# aatagtaacttcagggtatatggtgacaagagaaagaacatgcttttcagcatccaaagtggcaatgaaaaccagcccacaaactcaagtaattctga
# tttggagtttcttggttttagattgagcacagatgggaaatctgtcaactttggtcacaaaagttcctcttgtactgtaatcccaaataacgcgtatt
# ctggtctatgttcctcaatatcagaggactacatccacaagcagcaatcttcaccacaattcttggaaacccctattgaaaataccttaattcaatcc
# tcttcagttcaacctgaaaatctcacatttaatcatccttcaaacagcatttcagaacaacagaatcttctactattcgataatgcagtgaatacaat
# atcatgtcaaatcccagaaatacctgacagcttcataccgcaagaacagcttgcaccacagccatcatcaaaggatcttgaagactattctgcaatat
# tatttggtgatgatgaagtatatgtgccatcactagagaattatgattctatacagcaacaatattcagcaacagagttaccacaaataacacttgaa
# gccaatagtttagttaacagaccaataactgcaaaagaactactaatgccttctttgctgcataccctgctgccactctcttcaacgccaaaacctcc
# ggcaaattctccggcgtacgatggatcctttgccgtccatagtataagacccaaatcccttcatacggtagctgcagtatctaaaactacaagcgaaa
# caagaataaacaacaaggctgaggacgactatcatgccactctcaaagctctcaactctaaaggtcgttttccaagaaagtcacttgggcagcattac
# atgctgaactcagaggtaaacgatcaactagttgctgctgctgatgtgcaagaaggagatttggtggttgaaattgggcctggtaccggttccctgac
# aaatgttcttgtcaattctggtgccactgtccttgcaattgaaaaggatccctacatggcagcccttgtaacagagagattttccagtctagactgtg
# taaaggtcttgcaagaggatttcacaaaatgtcacatacgctcccatttgtccacagttttgcagagtggaatgaattcttctggtgtgaaaccaaaa
# tatgctaaggtagtctccaatctaccttttaacataagtacagaagttattaagcaacttcttcccatgggtgatatcttctcagaagtagttttgtt
# gctccaggaggaagcagctgtgcgcatggtggattcatccttacggtcctctgaataccgacccattaatattttcatcaacttctattcagatcctg
# aatacaaatttaaggtgccgaggacaaatttctttccacaacctaaagtaagtgccccgaacacctattctgagccgagaacagatnttcgagtctca
# aagatatactatcctgaatacaaatttaaggtgccgaggacaaatttctttccacaacctaaagttgacgcagctgtagtttccttcagactgaagca
# acctgtagattatcctcccgtttcttctgctaaaagcttcttctcaatggtcaactgtgcatttaatgggaaacgtaagatgttacgaaagacactgc
# aacatatatgctcttctcttgagattgaagaagctcttgctagcactggtcttccatccacgtcaaggcctgaggagcttgcgcttaatgattttgta
# aggctgcataattcaattgttaaaccttag]
# protein sequence = [MDIPANSSVMGTKNICLLLVLDDFTCHNIVSDMLHNQTYQVLHVGKTMDTLNAVWERKSIFNLVLTNIHRLNTNGVDI
# LQIIKNKLNLPTIFMSPDDTRCENQVQDCSVGAYVVSFSDTNEMNKFWQMVLEKEKGRKTVVNQEENDSGLPQNVTAETSRENTTSADTDVAIKAHDL
# KGKRKANSEENRDIEKKRRVVWTPKMHQSFLQAIQYLGYEKAVPKKIVEIMNEPGLTREHVASHLQKYRMCIKRAQESSAASIYDQILTDDANAKCFQ
# VQPYLSPLNFSGSRGYAHSIQQPFQNHFQQETGGMNCPTSGQMGSFQQQNSLLDFANLQQADHNGLIGQHSTFMPRIAHNSNFRVYGDKRKNMLFSIQ
# SGNENQPTNSSNSDLEFLGFRLSTDGKSVNFGHKSSSCTVIPNNAYSGLCSSISEDYIHKQQSSPQFLETPIENTLIQSSSVQPENLTFNHPSNSISE
# QQNLLLFDNAVNTISCQIPEIPDSFIPQEQLAPQPSSKDLEDYSAILFGDDEVYVPSLENYDSIQQQYSATELPQITLEANSLVNRPITAKELLMPSL
# LHTLLPLSSTPKPPANSPAYDGSFAVHSIRPKSLHTVAAVSKTTSETRINNKAEDDYHATLKALNSKGRFPRKSLGQHYMLNSEVNDQLVAAADVQEG
# DLVVEIGPGTGSLTNVLVNSGATVLAIEKDPYMAALVTERFSSLDCVKVLQEDFTKCHIRSHLSTVLQSGMNSSGVKPKYAKVVSNLPFNISTEVIKQ
# LLPMGDIFSEVVLLLQEEAAVRMVDSSLRSSEYRPINIFINFYSDPEYKFKVPRTNFFPQPKVSAPNTYSEPRTDXRVSKIYYPEYKFKVPRTNFFPQ
# PKVDAAVVSFRLKQPVDYPPVSSAKSFFSMVNCAFNGKRKMLRKTLQHICSSLEIEEALASTGLPSTSRPEELALNDFVRLHNSIVKP]
# end gene g3
###
# start gene g4
scaffold238	AUGUSTUS	gene	19231	22656	0.12	-	.	g4
scaffold238	AUGUSTUS	transcript	19231	22656	0.12	-	.	g4.t1
scaffold238	AUGUSTUS	tts	19231	19231	.	-	.	transcript_id "g4.t1"; gene_id "g4";
scaffold238	AUGUSTUS	exon	19231	19717	.	-	.	transcript_id "g4.t1"; gene_id "g4";
scaffold238	AUGUSTUS	stop_codon	19475	19477	.	-	0	transcript_id "g4.t1"; gene_id "g4";
scaffold238	AUGUSTUS	intron	19718	20359	0.94	-	.	transcript_id "g4.t1"; gene_id "g4";
scaffold238	AUGUSTUS	intron	20827	21812	0.97	-	.	transcript_id "g4.t1"; gene_id "g4";
scaffold238	AUGUSTUS	intron	21943	22080	1	-	.	transcript_id "g4.t1"; gene_id "g4";
scaffold238	AUGUSTUS	intron	22328	22474	0.99	-	.	transcript_id "g4.t1"; gene_id "g4";
scaffold238	AUGUSTUS	CDS	19475	19717	0.94	-	0	transcript_id "g4.t1"; gene_id "g4";
scaffold238	AUGUSTUS	CDS	20360	20826	0.93	-	2	transcript_id "g4.t1"; gene_id "g4";
scaffold238	AUGUSTUS	exon	20360	20826	.	-	.	transcript_id "g4.t1"; gene_id "g4";
scaffold238	AUGUSTUS	CDS	21813	21942	0.99	-	0	transcript_id "g4.t1"; gene_id "g4";
scaffold238	AUGUSTUS	exon	21813	21942	.	-	.	transcript_id "g4.t1"; gene_id "g4";
scaffold238	AUGUSTUS	CDS	22081	22327	0.99	-	1	transcript_id "g4.t1"; gene_id "g4";
scaffold238	AUGUSTUS	exon	22081	22327	.	-	.	transcript_id "g4.t1"; gene_id "g4";
scaffold238	AUGUSTUS	CDS	22475	22635	0.68	-	0	transcript_id "g4.t1"; gene_id "g4";
scaffold238	AUGUSTUS	exon	22475	22656	.	-	.	transcript_id "g4.t1"; gene_id "g4";
scaffold238	AUGUSTUS	start_codon	22633	22635	.	-	0	transcript_id "g4.t1"; gene_id "g4";
# coding sequence = [atgtcagatattgagtctggtctagggctgagaaggaatcagttgatagcaatttcgcttttggtgggaaatgaccaca
# acttgactggtgtaccagggatcgggattgaaacagcagttcgttttgtcaaatctttcagtgatgatgagattttgtataggttgagggaaataggt
# ggaggggatctacaggattttcagcacgacgtcaacttagacagtagtttaatacccagttcagatgagagccctcggaaaaccaaagttccacattg
# ttcgatctgtggacatcccggaagcaagaaagctcacctcaagttcgcttgtcaatactgcagttccaccgccaacgagggttgcattcagaagccat
# tgggcttcaagtgtgattgcgccccatgtgatttggataataaggaaaaagaacagaaaagaaacaagaattggaaccttaaagtttgcagaaagata
# gcctcagagcagaatttccgaaacaatgagatcacagaaatgtacttgaacaaacaacagcaatatgatggtgattatcatttatcatgggaaaatcc
# aaagattgatatgatagttgattatctggcttattatcagcactgggagccatcttatacacgtcaaagaatgtttcctatgttatccacaatatttc
# tgagagacatggcctcaaattccaaagatcaaatgttaggtggacaatatgaatttgactccattcagcgggtgaagacaagatttggacatcaactt
# tacgtgatcaattggaagaaaccaacacgtgaaatgagcaatgtaacctgcataccttctgaagactctgatacggaacaggagctggggatagctga
# tgagtccacagatttacttaatgaacctgattctccgcagattcatgtcaaggagggatgcaactttttgtcaactgaagaagatatggtgcttgtac
# agaatgcttttccagaaaaggtgtccctgttcttgagagacaaggaactaaaagaatcaagatcacgtagaaaaaggccaatgaagtctgagaattca
# gaatcaccgaaaggtgttcaactcagcatcaccaacttctatcggtcatccaaagtcccttgtcatgagaagccagaggagagtgaaactggatgtcc
# aaagattagtgcggattcttctagagagagagataaagaacccatccgaaactactccaagtcagttagacgcaagcttttgttcgattag]
# protein sequence = [MSDIESGLGLRRNQLIAISLLVGNDHNLTGVPGIGIETAVRFVKSFSDDEILYRLREIGGGDLQDFQHDVNLDSSLIP
# SSDESPRKTKVPHCSICGHPGSKKAHLKFACQYCSSTANEGCIQKPLGFKCDCAPCDLDNKEKEQKRNKNWNLKVCRKIASEQNFRNNEITEMYLNKQ
# QQYDGDYHLSWENPKIDMIVDYLAYYQHWEPSYTRQRMFPMLSTIFLRDMASNSKDQMLGGQYEFDSIQRVKTRFGHQLYVINWKKPTREMSNVTCIP
# SEDSDTEQELGIADESTDLLNEPDSPQIHVKEGCNFLSTEEDMVLVQNAFPEKVSLFLRDKELKESRSRRKRPMKSENSESPKGVQLSITNFYRSSKV
# PCHEKPEESETGCPKISADSSRERDKEPIRNYSKSVRRKLLFD]
# end gene g4
###
# command line:
# augustus --codingseq=1 --proteinprofile=/home/pgsb/tetiana.nosenko/lineages/embryophyta_odb9/prfl/EOG09360G5B.prfl --predictionStart=0 --predictionEnd=26155 --species=arabidopsis ./tmp/scaffold238Schil_BUSCO_geno_206160443_.temp
```
