## Supplementary material for "The *de novo* reference genome and transcriptome assemblies of the wild tomato species *Solanum chilense*": EOG09360G5I.out.1

```
# Please cite: Mario Stanke, Mark Diekhans, Robert Baertsch, David Haussler (2008),
# Using native and syntenically mapped cDNA alignments to improve de novo gene finding
# Bioinformatics 24: 637-644, doi 10.1093/bioinformatics/btn013
# No extrinsic information on sequences given.
# Using protein profile unknown
# --[0..41]--> unknown_A (22) <--[0..13]--> unknown_B (27) <--[0..2]--> unknown_C (26) <--[0..3]--> unknown_D (14) <--[0..2]--> unknown_E (20) <--[0..1]--> unknown_F (7) <--[6..9]--> unknown_G (50) <--[0..3]--> unknown_H (31) <--[0..2]--> unknown_I (9) <--[0..1]--> unknown_J (47) <--[0..2]--> unknown_K (49) <--[1..25]--
# arabidopsis version. Using default transition matrix.
# We have hints for 0 sequences and for 0 of the sequences in the input set.
#
# ----- prediction on sequence number 1 (length = 32164, name = scaffold2294) -----
#
# Constraints/Hints:
# (none)
# Predicted genes for sequence number 1 on both strands
# start gene g1
scaffold2294	AUGUSTUS	gene	3516	10567	0.03	+	.	g1
scaffold2294	AUGUSTUS	transcript	3516	10567	0.03	+	.	g1.t1
scaffold2294	AUGUSTUS	tss	3516	3516	.	+	.	transcript_id "g1.t1"; gene_id "g1";
scaffold2294	AUGUSTUS	exon	3516	3643	.	+	.	transcript_id "g1.t1"; gene_id "g1";
scaffold2294	AUGUSTUS	exon	5336	5434	.	+	.	transcript_id "g1.t1"; gene_id "g1";
scaffold2294	AUGUSTUS	start_codon	5390	5392	.	+	0	transcript_id "g1.t1"; gene_id "g1";
scaffold2294	AUGUSTUS	intron	5435	5533	0.77	+	.	transcript_id "g1.t1"; gene_id "g1";
scaffold2294	AUGUSTUS	intron	5642	5879	0.46	+	.	transcript_id "g1.t1"; gene_id "g1";
scaffold2294	AUGUSTUS	intron	5916	6212	0.56	+	.	transcript_id "g1.t1"; gene_id "g1";
scaffold2294	AUGUSTUS	intron	6330	6480	0.98	+	.	transcript_id "g1.t1"; gene_id "g1";
scaffold2294	AUGUSTUS	intron	6565	6668	1	+	.	transcript_id "g1.t1"; gene_id "g1";
scaffold2294	AUGUSTUS	intron	6788	7413	0.99	+	.	transcript_id "g1.t1"; gene_id "g1";
scaffold2294	AUGUSTUS	intron	7516	8088	0.99	+	.	transcript_id "g1.t1"; gene_id "g1";
scaffold2294	AUGUSTUS	intron	8206	8294	0.78	+	.	transcript_id "g1.t1"; gene_id "g1";
scaffold2294	AUGUSTUS	intron	8361	8612	0.97	+	.	transcript_id "g1.t1"; gene_id "g1";
scaffold2294	AUGUSTUS	intron	8680	9395	0.97	+	.	transcript_id "g1.t1"; gene_id "g1";
scaffold2294	AUGUSTUS	intron	9450	9633	0.77	+	.	transcript_id "g1.t1"; gene_id "g1";
scaffold2294	AUGUSTUS	intron	9724	9868	0.81	+	.	transcript_id "g1.t1"; gene_id "g1";
scaffold2294	AUGUSTUS	intron	9896	10015	0.89	+	.	transcript_id "g1.t1"; gene_id "g1";
scaffold2294	AUGUSTUS	intron	10043	10163	1	+	.	transcript_id "g1.t1"; gene_id "g1";
scaffold2294	AUGUSTUS	CDS	5390	5434	0.88	+	0	transcript_id "g1.t1"; gene_id "g1";
scaffold2294	AUGUSTUS	CDS	5534	5641	0.78	+	0	transcript_id "g1.t1"; gene_id "g1";
scaffold2294	AUGUSTUS	exon	5534	5641	.	+	.	transcript_id "g1.t1"; gene_id "g1";
scaffold2294	AUGUSTUS	CDS	5880	5915	0.52	+	0	transcript_id "g1.t1"; gene_id "g1";
scaffold2294	AUGUSTUS	exon	5880	5915	.	+	.	transcript_id "g1.t1"; gene_id "g1";
scaffold2294	AUGUSTUS	CDS	6213	6329	0.92	+	0	transcript_id "g1.t1"; gene_id "g1";
scaffold2294	AUGUSTUS	exon	6213	6329	.	+	.	transcript_id "g1.t1"; gene_id "g1";
scaffold2294	AUGUSTUS	CDS	6481	6564	1	+	0	transcript_id "g1.t1"; gene_id "g1";
scaffold2294	AUGUSTUS	exon	6481	6564	.	+	.	transcript_id "g1.t1"; gene_id "g1";
scaffold2294	AUGUSTUS	CDS	6669	6787	1	+	0	transcript_id "g1.t1"; gene_id "g1";
scaffold2294	AUGUSTUS	exon	6669	6787	.	+	.	transcript_id "g1.t1"; gene_id "g1";
scaffold2294	AUGUSTUS	CDS	7414	7515	1	+	1	transcript_id "g1.t1"; gene_id "g1";
scaffold2294	AUGUSTUS	exon	7414	7515	.	+	.	transcript_id "g1.t1"; gene_id "g1";
scaffold2294	AUGUSTUS	CDS	8089	8205	0.83	+	1	transcript_id "g1.t1"; gene_id "g1";
scaffold2294	AUGUSTUS	exon	8089	8205	.	+	.	transcript_id "g1.t1"; gene_id "g1";
scaffold2294	AUGUSTUS	CDS	8295	8360	0.95	+	1	transcript_id "g1.t1"; gene_id "g1";
scaffold2294	AUGUSTUS	exon	8295	8360	.	+	.	transcript_id "g1.t1"; gene_id "g1";
scaffold2294	AUGUSTUS	CDS	8613	8679	0.97	+	1	transcript_id "g1.t1"; gene_id "g1";
scaffold2294	AUGUSTUS	exon	8613	8679	.	+	.	transcript_id "g1.t1"; gene_id "g1";
scaffold2294	AUGUSTUS	CDS	9396	9449	0.96	+	0	transcript_id "g1.t1"; gene_id "g1";
scaffold2294	AUGUSTUS	exon	9396	9449	.	+	.	transcript_id "g1.t1"; gene_id "g1";
scaffold2294	AUGUSTUS	CDS	9634	9723	0.81	+	0	transcript_id "g1.t1"; gene_id "g1";
scaffold2294	AUGUSTUS	exon	9634	9723	.	+	.	transcript_id "g1.t1"; gene_id "g1";
scaffold2294	AUGUSTUS	CDS	9869	9895	0.89	+	0	transcript_id "g1.t1"; gene_id "g1";
scaffold2294	AUGUSTUS	exon	9869	9895	.	+	.	transcript_id "g1.t1"; gene_id "g1";
scaffold2294	AUGUSTUS	CDS	10016	10042	1	+	0	transcript_id "g1.t1"; gene_id "g1";
scaffold2294	AUGUSTUS	exon	10016	10042	.	+	.	transcript_id "g1.t1"; gene_id "g1";
scaffold2294	AUGUSTUS	CDS	10164	10322	0.94	+	0	transcript_id "g1.t1"; gene_id "g1";
scaffold2294	AUGUSTUS	exon	10164	10567	.	+	.	transcript_id "g1.t1"; gene_id "g1";
scaffold2294	AUGUSTUS	stop_codon	10320	10322	.	+	0	transcript_id "g1.t1"; gene_id "g1";
scaffold2294	AUGUSTUS	tts	10567	10567	.	+	.	transcript_id "g1.t1"; gene_id "g1";
# coding sequence = [atggcggtgtttctgctgaagaaaaggagtgttctccttgacgggggaacatgtggagtaaagatgagacagctaccat
# ttatgtggatcatctgtatagttatgttgtttattgtatataggaccaccaattatcagtatcaacagacagagatggagtcaaggttggatccgttt
# tattcttcaaaggactctagtatggatatgagaagcttgcacagtttaccgcgtggtattatccaagcaagatcagatctggagttaaagcctctgtg
# gtcaacaactagttcaaagtcaaaggcaaaggctagcaattctagctctcataatttattggcagttccagttggcatcaaacagaagagcaatgttg
# atgctctcgtccaaaagtttctttcagcaaattttactgtcattctattccactatgatggtaatgttgatgggtgggaagacctccaatggagtaaa
# gatgccattcacattgttgctcacaatcagacaaaatggtggtttgcgaagagatttttacatcctgcagttgtttcaatttatgattacattttcct
# ttgggatgaagatttgggtgtggagaatttccatcctggaaggtaccttgaaatagtaaaatctgaaggactggaaatttctcagccagctttagacc
# cgaattcaactggtatccatcatagaatcacaatacgaagcagaacaaataggttccacagaagggtctacgatattagaggtagtacgaagtgttca
# gatgaaagcgaaggtcccccatgcaccggatttgtggagggaatggctccggtcttttccagatctgcgtggctttgtgcctggcatcttatacagaa
# tgatcttgttcatggatggggaatggacatgaaacttggttattgtgcacagggagatcgatccaaaaaggtgggagtagttgatagtgaatatgtag
# tgcaccagagcatccaaactttgggcggacaatctctgaaaaaggattcaaattctgaagagtctgtgaagaggcacgttgttgatgtgcgatctgag
# attcggagacaatcaacttatgagctgcaaatattcaaggatcgatgggaacgagctgtgaagcaggacaagaactgggcagatccgtttaaagctag
# ccagagacgtagacagctgtataaacaaaggcgaaaatcaaaggtgaagaagctgagataa]
# protein sequence = [MAVFLLKKRSVLLDGGTCGVKMRQLPFMWIICIVMLFIVYRTTNYQYQQTEMESRLDPFYSSKDSSMDMRSLHSLPRG
# IIQARSDLELKPLWSTTSSKSKAKASNSSSHNLLAVPVGIKQKSNVDALVQKFLSANFTVILFHYDGNVDGWEDLQWSKDAIHIVAHNQTKWWFAKRF
# LHPAVVSIYDYIFLWDEDLGVENFHPGRYLEIVKSEGLEISQPALDPNSTGIHHRITIRSRTNRFHRRVYDIRGSTKCSDESEGPPCTGFVEGMAPVF
# SRSAWLCAWHLIQNDLVHGWGMDMKLGYCAQGDRSKKVGVVDSEYVVHQSIQTLGGQSLKKDSNSEESVKRHVVDVRSEIRRQSTYELQIFKDRWERA
# VKQDKNWADPFKASQRRRQLYKQRRKSKVKKLR]
# end gene g1
###
# start gene g2
scaffold2294	AUGUSTUS	gene	11536	16966	0.09	+	.	g2
scaffold2294	AUGUSTUS	transcript	11536	16966	0.09	+	.	g2.t1
scaffold2294	AUGUSTUS	tss	11536	11536	.	+	.	transcript_id "g2.t1"; gene_id "g2";
scaffold2294	AUGUSTUS	exon	11536	12337	.	+	.	transcript_id "g2.t1"; gene_id "g2";
scaffold2294	AUGUSTUS	start_codon	11693	11695	.	+	0	transcript_id "g2.t1"; gene_id "g2";
scaffold2294	AUGUSTUS	intron	12338	13590	0.88	+	.	transcript_id "g2.t1"; gene_id "g2";
scaffold2294	AUGUSTUS	intron	13889	14481	0.8	+	.	transcript_id "g2.t1"; gene_id "g2";
scaffold2294	AUGUSTUS	CDS	11693	12337	0.89	+	0	transcript_id "g2.t1"; gene_id "g2";
scaffold2294	AUGUSTUS	CDS	13591	13888	0.81	+	0	transcript_id "g2.t1"; gene_id "g2";
scaffold2294	AUGUSTUS	exon	13591	13888	.	+	.	transcript_id "g2.t1"; gene_id "g2";
scaffold2294	AUGUSTUS	CDS	14482	14552	0.91	+	2	transcript_id "g2.t1"; gene_id "g2";
scaffold2294	AUGUSTUS	exon	14482	14564	.	+	.	transcript_id "g2.t1"; gene_id "g2";
scaffold2294	AUGUSTUS	stop_codon	14550	14552	.	+	0	transcript_id "g2.t1"; gene_id "g2";
scaffold2294	AUGUSTUS	exon	16605	16966	.	+	.	transcript_id "g2.t1"; gene_id "g2";
scaffold2294	AUGUSTUS	tts	16966	16966	.	+	.	transcript_id "g2.t1"; gene_id "g2";
scaffold2294	AUGUSTUS	protein_match	11693	11758	8.33	+	0	target "unknown_A[1..22]"; target_start 0; transcript_id "g2.t1"; gene_id "g2";
scaffold2294	AUGUSTUS	protein_match	11759	11839	5.76	+	0	target "unknown_B[1..27]"; target_start 22; transcript_id "g2.t1"; gene_id "g2";
scaffold2294	AUGUSTUS	protein_match	11840	11917	6.17	+	0	target "unknown_C[1..26]"; target_start 49; transcript_id "g2.t1"; gene_id "g2";
scaffold2294	AUGUSTUS	protein_match	11918	11959	5.65	+	0	target "unknown_D[1..14]"; target_start 75; transcript_id "g2.t1"; gene_id "g2";
scaffold2294	AUGUSTUS	protein_match	11966	12025	6.52	+	0	target "unknown_E[1..20]"; target_start 91; transcript_id "g2.t1"; gene_id "g2";
scaffold2294	AUGUSTUS	protein_match	12026	12046	7.28	+	0	target "unknown_F[1..7]"; target_start 111; transcript_id "g2.t1"; gene_id "g2";
scaffold2294	AUGUSTUS	protein_match	12065	12214	7.08	+	0	target "unknown_G[1..50]"; target_start 124; transcript_id "g2.t1"; gene_id "g2";
scaffold2294	AUGUSTUS	protein_match	12215	12307	5.55	+	0	target "unknown_H[1..31]"; target_start 174; transcript_id "g2.t1"; gene_id "g2";
scaffold2294	AUGUSTUS	protein_match	12308	12334	5.56	+	0	target "unknown_I[1..9]"; target_start 205; transcript_id "g2.t1"; gene_id "g2";
scaffold2294	AUGUSTUS	protein_match	13591	13731	6.65	+	0	target "unknown_J[1..47]"; target_start 215; transcript_id "g2.t1"; gene_id "g2";
scaffold2294	AUGUSTUS	protein_match	13738	13884	6.95	+	0	target "unknown_K[1..49]"; target_start 264; transcript_id "g2.t1"; gene_id "g2";
# coding sequence = [atgagtttaattgcaggttcatacgagagattcatttggggattcaagttgagatccctcaaaaacgatcaaaattacg
# aactaacccctctattctccttcccttcacatctctcaccaattaaatgcaccgccgtcgccggttctgccgctgtatccggcggcgccgatgacact
# atcaaaatctatgacctttctacttgctcagaaattgggtcactacaccactctgccaccgttacttcactttccttttttaccccttcttcattctc
# cttccctcgtaaccttattgccgcgtctgaagatggttcggtttccatatatgatgctgatccttttgttcatctcaagacggtgaaagtgcatcgga
# aggcagtgaattctatatgtattcatccgtcggggaggttggcattgactgttggaagagatgaatgtatggctatggttaatttggttagaggaagg
# agaagtttttattgtaggttgggaaaagaagcttctttagttaattatagtgatggtggtgaaaagttttttatggttatggatgataagatttctgt
# acatgaatctgaagatgccaaagctattctagagcttgacagtaagaagagggtgctttgtgccacttctgggatgcatggtattttgtttaccgggg
# gagaggaccggagtattaaagcttgggacattactagtggaaaacttgcatatagcattgaagatgcacattctacccgtgtgaaaggcgttgttgtg
# ctacacaaaaacagtgatggtgatgctgaagatcatcaacacatagtagcatcagcatcatcagatggggtcatacgtgtttgggatgttcgcatgac
# taacaaagataagccaaatccactggctgaggtcaatacaaaatccaggctgacttgtctggctggatcatccatcaaatctatgaaaagaccacagg
# ttggaaatactacttcaaatgaacaacagctcgatgcaggtgaagaatcatag]
# protein sequence = [MSLIAGSYERFIWGFKLRSLKNDQNYELTPLFSFPSHLSPIKCTAVAGSAAVSGGADDTIKIYDLSTCSEIGSLHHSA
# TVTSLSFFTPSSFSFPRNLIAASEDGSVSIYDADPFVHLKTVKVHRKAVNSICIHPSGRLALTVGRDECMAMVNLVRGRRSFYCRLGKEASLVNYSDG
# GEKFFMVMDDKISVHESEDAKAILELDSKKRVLCATSGMHGILFTGGEDRSIKAWDITSGKLAYSIEDAHSTRVKGVVVLHKNSDGDAEDHQHIVASA
# SSDGVIRVWDVRMTNKDKPNPLAEVNTKSRLTCLAGSSIKSMKRPQVGNTTSNEQQLDAGEES]
# sequence of block unknown_A     0 [MSLIAGSYERFIWGFKLRSLKN] 22
# sequence of block unknown_B    22 [DQNYELTPLFSFPSHLSPIKCTAVAGS] 49
# sequence of block unknown_C    49 [AAVSGGADDTIKIYDLSTCSEIGSLH] 75
# sequence of block unknown_D    75 [HSATVTSLSFFTPS] 89
# sequence of block unknown_E    91 [SFPRNLIAASEDGSVSIYDA] 111
# sequence of block unknown_F   111 [DPFVHLK] 118
# sequence of block unknown_G   124 [KAVNSICIHPSGRLALTVGRDECMAMVNLVRGRRSFYCRLGKEASLVNYS] 174
# sequence of block unknown_H   174 [DGGEKFFMVMDDKISVHESEDAKAILELDSK] 205
# sequence of block unknown_I   205 [KRVLCATSG] 214
# sequence of block unknown_J   215 [HGILFTGGEDRSIKAWDITSGKLAYSIEDAHSTRVKGVVVLHKNSDG] 262
# sequence of block unknown_K   264 [EDHQHIVASASSDGVIRVWDVRMTNKDKPNPLAEVNTKSRLTCLAGSSI] 313
# end gene g2
###
# start gene g3
scaffold2294	AUGUSTUS	gene	17346	22830	0.02	+	.	g3
scaffold2294	AUGUSTUS	transcript	17346	22830	0.02	+	.	g3.t1
scaffold2294	AUGUSTUS	tss	17346	17346	.	+	.	transcript_id "g3.t1"; gene_id "g3";
scaffold2294	AUGUSTUS	exon	17346	17519	.	+	.	transcript_id "g3.t1"; gene_id "g3";
scaffold2294	AUGUSTUS	start_codon	17460	17462	.	+	0	transcript_id "g3.t1"; gene_id "g3";
scaffold2294	AUGUSTUS	intron	17520	17905	1	+	.	transcript_id "g3.t1"; gene_id "g3";
scaffold2294	AUGUSTUS	intron	17972	18345	0.99	+	.	transcript_id "g3.t1"; gene_id "g3";
scaffold2294	AUGUSTUS	intron	18457	18558	0.99	+	.	transcript_id "g3.t1"; gene_id "g3";
scaffold2294	AUGUSTUS	intron	18622	18992	0.42	+	.	transcript_id "g3.t1"; gene_id "g3";
scaffold2294	AUGUSTUS	intron	19179	19485	0.43	+	.	transcript_id "g3.t1"; gene_id "g3";
scaffold2294	AUGUSTUS	intron	19520	19938	0.9	+	.	transcript_id "g3.t1"; gene_id "g3";
scaffold2294	AUGUSTUS	intron	20062	20916	0.55	+	.	transcript_id "g3.t1"; gene_id "g3";
scaffold2294	AUGUSTUS	intron	20980	21066	0.84	+	.	transcript_id "g3.t1"; gene_id "g3";
scaffold2294	AUGUSTUS	intron	21161	21409	1	+	.	transcript_id "g3.t1"; gene_id "g3";
scaffold2294	AUGUSTUS	intron	21456	21719	0.99	+	.	transcript_id "g3.t1"; gene_id "g3";
scaffold2294	AUGUSTUS	intron	21788	21987	1	+	.	transcript_id "g3.t1"; gene_id "g3";
scaffold2294	AUGUSTUS	intron	22037	22294	0.64	+	.	transcript_id "g3.t1"; gene_id "g3";
scaffold2294	AUGUSTUS	CDS	17460	17519	0.73	+	0	transcript_id "g3.t1"; gene_id "g3";
scaffold2294	AUGUSTUS	CDS	17906	17971	1	+	0	transcript_id "g3.t1"; gene_id "g3";
scaffold2294	AUGUSTUS	exon	17906	17971	.	+	.	transcript_id "g3.t1"; gene_id "g3";
scaffold2294	AUGUSTUS	CDS	18346	18456	0.99	+	0	transcript_id "g3.t1"; gene_id "g3";
scaffold2294	AUGUSTUS	exon	18346	18456	.	+	.	transcript_id "g3.t1"; gene_id "g3";
scaffold2294	AUGUSTUS	CDS	18559	18621	1	+	0	transcript_id "g3.t1"; gene_id "g3";
scaffold2294	AUGUSTUS	exon	18559	18621	.	+	.	transcript_id "g3.t1"; gene_id "g3";
scaffold2294	AUGUSTUS	CDS	18993	19178	0.25	+	0	transcript_id "g3.t1"; gene_id "g3";
scaffold2294	AUGUSTUS	exon	18993	19178	.	+	.	transcript_id "g3.t1"; gene_id "g3";
scaffold2294	AUGUSTUS	CDS	19486	19519	0.98	+	0	transcript_id "g3.t1"; gene_id "g3";
scaffold2294	AUGUSTUS	exon	19486	19519	.	+	.	transcript_id "g3.t1"; gene_id "g3";
scaffold2294	AUGUSTUS	CDS	19939	20061	0.8	+	2	transcript_id "g3.t1"; gene_id "g3";
scaffold2294	AUGUSTUS	exon	19939	20061	.	+	.	transcript_id "g3.t1"; gene_id "g3";
scaffold2294	AUGUSTUS	CDS	20917	20979	0.96	+	2	transcript_id "g3.t1"; gene_id "g3";
scaffold2294	AUGUSTUS	exon	20917	20979	.	+	.	transcript_id "g3.t1"; gene_id "g3";
scaffold2294	AUGUSTUS	CDS	21067	21160	0.84	+	2	transcript_id "g3.t1"; gene_id "g3";
scaffold2294	AUGUSTUS	exon	21067	21160	.	+	.	transcript_id "g3.t1"; gene_id "g3";
scaffold2294	AUGUSTUS	CDS	21410	21455	1	+	1	transcript_id "g3.t1"; gene_id "g3";
scaffold2294	AUGUSTUS	exon	21410	21455	.	+	.	transcript_id "g3.t1"; gene_id "g3";
scaffold2294	AUGUSTUS	CDS	21720	21787	1	+	0	transcript_id "g3.t1"; gene_id "g3";
scaffold2294	AUGUSTUS	exon	21720	21787	.	+	.	transcript_id "g3.t1"; gene_id "g3";
scaffold2294	AUGUSTUS	CDS	21988	22036	0.99	+	1	transcript_id "g3.t1"; gene_id "g3";
scaffold2294	AUGUSTUS	exon	21988	22036	.	+	.	transcript_id "g3.t1"; gene_id "g3";
scaffold2294	AUGUSTUS	CDS	22295	22477	0.65	+	0	transcript_id "g3.t1"; gene_id "g3";
scaffold2294	AUGUSTUS	exon	22295	22830	.	+	.	transcript_id "g3.t1"; gene_id "g3";
scaffold2294	AUGUSTUS	stop_codon	22475	22477	.	+	0	transcript_id "g3.t1"; gene_id "g3";
scaffold2294	AUGUSTUS	tts	22830	22830	.	+	.	transcript_id "g3.t1"; gene_id "g3";
# coding sequence = [atgatggataaggaaatccaagatcatatgtggatccgttccttggctccacttcgtcaggatggcggaggcagaggga
# aatcttcagggcaatcaaaatttagtggaggtgcattttataccacatccgggagtgtgcctccagcaacaaactccagactttcaccccttccgcca
# gaaccagctgatttctatgaccgcaatgcgtcaattgatattcctcttgacagtgcttcggacctgaaaaagaaagaaaaagaattacagtctaagga
# gaatgaattgcggcggagggaacagccaaggggcttccttttgccgtcctcctctcattgcagtgatgtgatggagagactggatgaaccgtttgttc
# tgatatctgaagataagtcttggagattcttccacccacttaacaaaaatttatacgagggggataggaggtctgtagagcactttctattacttccc
# tgcttaccaaatattgatctaaaaaggagagaagatgctgctgcacgagccggcattgttctcgaggagaaaaattggcctccgttcttcccaatcat
# ccatcatgatattgcaaatgaaataccaattcatcttcaaaagctacaatatgttgcatttacaacgttcttgggacttattgcatgcctattatgga
# acattgtagctacaactacagcatggattaaagaaggagatgtgaagatctggtttctgtctatcatttacttcatatcaggtgttcctggagcctac
# ttcatgtggtatcgtcctctgtatcgtgcgtttagaactgagggtgccatgaagtttgcgtggtttttcttgttttacttggttcacattgtattttg
# cgtctttgctgctgttgctcctccagtagtcttcagaggaaaatcccttacaggcatcctgcctgcggtggatctcatcggcaaaaatgtacttgttg
# gggtcagactcattttctgtttaactgcttcccaaaatatgcttctcactcgagcctcgaatgaaatctcctggtttatgtttactctcataatgcag
# caagtatacatgtatttccgaggaagtggtaaagccgcgcagatgaagcaagaagctgctagaggtgcccttagagcagcaatataa]
# protein sequence = [MMDKEIQDHMWIRSLAPLRQDGGGRGKSSGQSKFSGGAFYTTSGSVPPATNSRLSPLPPEPADFYDRNASIDIPLDSA
# SDLKKKEKELQSKENELRRREQPRGFLLPSSSHCSDVMERLDEPFVLISEDKSWRFFHPLNKNLYEGDRRSVEHFLLLPCLPNIDLKRREDAAARAGI
# VLEEKNWPPFFPIIHHDIANEIPIHLQKLQYVAFTTFLGLIACLLWNIVATTTAWIKEGDVKIWFLSIIYFISGVPGAYFMWYRPLYRAFRTEGAMKF
# AWFFLFYLVHIVFCVFAAVAPPVVFRGKSLTGILPAVDLIGKNVLVGVRLIFCLTASQNMLLTRASNEISWFMFTLIMQQVYMYFRGSGKAAQMKQEA
# ARGALRAAI]
# end gene g3
###
# start gene g4
scaffold2294	AUGUSTUS	gene	23358	24231	0.29	-	.	g4
scaffold2294	AUGUSTUS	transcript	23358	24231	0.29	-	.	g4.t1
scaffold2294	AUGUSTUS	tts	23358	23358	.	-	.	transcript_id "g4.t1"; gene_id "g4";
scaffold2294	AUGUSTUS	exon	23358	24231	.	-	.	transcript_id "g4.t1"; gene_id "g4";
scaffold2294	AUGUSTUS	stop_codon	23701	23703	.	-	0	transcript_id "g4.t1"; gene_id "g4";
scaffold2294	AUGUSTUS	CDS	23701	24147	0.61	-	0	transcript_id "g4.t1"; gene_id "g4";
scaffold2294	AUGUSTUS	start_codon	24145	24147	.	-	0	transcript_id "g4.t1"; gene_id "g4";
scaffold2294	AUGUSTUS	tss	24231	24231	.	-	.	transcript_id "g4.t1"; gene_id "g4";
# coding sequence = [atgaagaaaatctccattactctcttagctctattgctcatcataacattcaattccaccattgctacaagacacattc
# acccgaataaacacggggttggaaaaacaaagagaggtgaaacaggcagtggcgaagtcagaaataataacggtggtgatttgggttttggtgggata
# tttgggcctggtggagggtttaatattcctgggcttggtggtggagtatttggtggtggatttggaggcccaaaaggtggatatggaaaaggtggagt
# tataaggtctagtgttgtgtgtaaagtaaaaggcccatgttttggtatgaaattaatatgtccagcaaaatgttataaatcatattcaagtgctggaa
# aaggttatggttttggtggtggatctggtggatgtactatggattgcaagaagaaatgtcttgcttattgttaa]
# protein sequence = [MKKISITLLALLLIITFNSTIATRHIHPNKHGVGKTKRGETGSGEVRNNNGGDLGFGGIFGPGGGFNIPGLGGGVFGG
# GFGGPKGGYGKGGVIRSSVVCKVKGPCFGMKLICPAKCYKSYSSAGKGYGFGGGSGGCTMDCKKKCLAYC]
# end gene g4
###
# start gene g5
scaffold2294	AUGUSTUS	gene	26225	29801	0.28	-	.	g5
scaffold2294	AUGUSTUS	transcript	26225	29801	0.28	-	.	g5.t1
scaffold2294	AUGUSTUS	tts	26225	26225	.	-	.	transcript_id "g5.t1"; gene_id "g5";
scaffold2294	AUGUSTUS	exon	26225	26627	.	-	.	transcript_id "g5.t1"; gene_id "g5";
scaffold2294	AUGUSTUS	stop_codon	26324	26326	.	-	0	transcript_id "g5.t1"; gene_id "g5";
scaffold2294	AUGUSTUS	intron	26628	26862	1	-	.	transcript_id "g5.t1"; gene_id "g5";
scaffold2294	AUGUSTUS	intron	27548	29336	0.68	-	.	transcript_id "g5.t1"; gene_id "g5";
scaffold2294	AUGUSTUS	CDS	26324	26627	1	-	1	transcript_id "g5.t1"; gene_id "g5";
scaffold2294	AUGUSTUS	CDS	26863	27547	0.96	-	2	transcript_id "g5.t1"; gene_id "g5";
scaffold2294	AUGUSTUS	exon	26863	27547	.	-	.	transcript_id "g5.t1"; gene_id "g5";
scaffold2294	AUGUSTUS	CDS	29337	29616	0.72	-	0	transcript_id "g5.t1"; gene_id "g5";
scaffold2294	AUGUSTUS	exon	29337	29801	.	-	.	transcript_id "g5.t1"; gene_id "g5";
scaffold2294	AUGUSTUS	start_codon	29614	29616	.	-	0	transcript_id "g5.t1"; gene_id "g5";
scaffold2294	AUGUSTUS	tss	29801	29801	.	-	.	transcript_id "g5.t1"; gene_id "g5";
# coding sequence = [atgttgggaactatttctttttcttccaagaaagattcttacttgggtttcactgcccaaactagtagtcaaacagatt
# ttgtgtctgcaatggatgaagattgtaaattggaattgaaatcagattatatatcagatgggtattgtaaagaattggagattgctgtaagagctgtt
# catatggcttgtttgctctgccagagggttcaagaaaatttgttatctgaaacctctgaacatgttcattctaaggaggatgactctcctgtcacaat
# tgctgattggagcgtccaagcaattgtcagctgggtactgtccgaggcttatggcagtaacgtctctattgttgctgaagaagatgtagaagctcttt
# ccaaggctagcgcagctggtctgttagaagcagttgtaagaactgtgaatgagtgtctaagcgatgctcctcgttttggactgaaaggtcctggtact
# gatctggatgctaaagctgttcttgaggccataagtcgttgcagcttagcaggtgccagaggtagcaagttttgggtactggatcctgttgatggcac
# gttgggtttcgtgcgtggagatcaatatgccattgctttggcattgatagaagacggagaacctgtgcttggggttctcgggtgtccaaattatccta
# tgaagaaggaatggcttagttatcaaaatggttataggagaatcttatctaggttgagctcctctacatctgaatcttcggatataggttctgtactt
# tatgcaaggaaaggtggcggcagggcctggatgcaaccgttactgcgcggagaaaataagtttgtgtggccgaacgctgcaagggaaattagagtatc
# ctccatcgataacccagcactagctaccttttgtgaaccagttgagaaggcaaattcaagccattcattcacagcaggactggctcatagtgttggac
# ttcggaaccagccattacgtgtatacagcatggtaaagtatgcagcgatagctcgaggagatgctgagatatacatgaagttcgcgagggctggttac
# aaggagaaaatatgggatcatgcagctggcgttcttatcattgaagaagccggtggagtggtgaccgatgcaggagggcaaccactagacttctcaaa
# aggcgaatacttagaaggacttgatcgcggtataattgcttgcgctggagccaaactgcacgaaacgatcatcggggctgtagatgctagctggaact
# cctctagcctttaa]
# protein sequence = [MLGTISFSSKKDSYLGFTAQTSSQTDFVSAMDEDCKLELKSDYISDGYCKELEIAVRAVHMACLLCQRVQENLLSETS
# EHVHSKEDDSPVTIADWSVQAIVSWVLSEAYGSNVSIVAEEDVEALSKASAAGLLEAVVRTVNECLSDAPRFGLKGPGTDLDAKAVLEAISRCSLAGA
# RGSKFWVLDPVDGTLGFVRGDQYAIALALIEDGEPVLGVLGCPNYPMKKEWLSYQNGYRRILSRLSSSTSESSDIGSVLYARKGGGRAWMQPLLRGEN
# KFVWPNAAREIRVSSIDNPALATFCEPVEKANSSHSFTAGLAHSVGLRNQPLRVYSMVKYAAIARGDAEIYMKFARAGYKEKIWDHAAGVLIIEEAGG
# VVTDAGGQPLDFSKGEYLEGLDRGIIACAGAKLHETIIGAVDASWNSSSL]
# end gene g5
###
# command line:
# augustus --codingseq=1 --proteinprofile=/home/pgsb/tetiana.nosenko/lineages/embryophyta_odb9/prfl/EOG09360G5I.prfl --predictionStart=0 --predictionEnd=32164 --species=arabidopsis ./tmp/scaffold2294Schil_BUSCO_geno_206160443_.temp
```
