## Supplementary material for "The *de novo* reference genome and transcriptome assemblies of the wild tomato species *Solanum chilense*": EOG09360G6G.out.1

```
# Please cite: Mario Stanke, Mark Diekhans, Robert Baertsch, David Haussler (2008),
# Using native and syntenically mapped cDNA alignments to improve de novo gene finding
# Bioinformatics 24: 637-644, doi 10.1093/bioinformatics/btn013
# No extrinsic information on sequences given.
# Using protein profile unknown
# --[6..60]--> unknown_A (26) <--[5..27]--> unknown_B (29) <--[10..42]--> unknown_C (108) <--[0..15]--> unknown_D (97) <--[31..51]--> unknown_G (23) <--[11..34]--
# arabidopsis version. Using default transition matrix.
# We have hints for 0 sequences and for 0 of the sequences in the input set.
#
# ----- prediction on sequence number 1 (length = 25750, name = scaffold2428) -----
#
# Constraints/Hints:
# (none)
# Predicted genes for sequence number 1 on both strands
# start gene g1
scaffold2428	AUGUSTUS	gene	76705	79940	0.36	+	.	g1
scaffold2428	AUGUSTUS	transcript	76705	79940	0.36	+	.	g1.t1
scaffold2428	AUGUSTUS	tss	76705	76705	.	+	.	transcript_id "g1.t1"; gene_id "g1";
scaffold2428	AUGUSTUS	exon	76705	77315	.	+	.	transcript_id "g1.t1"; gene_id "g1";
scaffold2428	AUGUSTUS	start_codon	76763	76765	.	+	0	transcript_id "g1.t1"; gene_id "g1";
scaffold2428	AUGUSTUS	intron	77316	77728	1	+	.	transcript_id "g1.t1"; gene_id "g1";
scaffold2428	AUGUSTUS	intron	77800	78176	0.99	+	.	transcript_id "g1.t1"; gene_id "g1";
scaffold2428	AUGUSTUS	intron	78336	78438	1	+	.	transcript_id "g1.t1"; gene_id "g1";
scaffold2428	AUGUSTUS	intron	78522	78747	0.96	+	.	transcript_id "g1.t1"; gene_id "g1";
scaffold2428	AUGUSTUS	intron	78884	79312	1	+	.	transcript_id "g1.t1"; gene_id "g1";
scaffold2428	AUGUSTUS	intron	79487	79599	1	+	.	transcript_id "g1.t1"; gene_id "g1";
scaffold2428	AUGUSTUS	CDS	76763	77315	1	+	0	transcript_id "g1.t1"; gene_id "g1";
scaffold2428	AUGUSTUS	CDS	77729	77799	1	+	2	transcript_id "g1.t1"; gene_id "g1";
scaffold2428	AUGUSTUS	exon	77729	77799	.	+	.	transcript_id "g1.t1"; gene_id "g1";
scaffold2428	AUGUSTUS	CDS	78177	78335	0.99	+	0	transcript_id "g1.t1"; gene_id "g1";
scaffold2428	AUGUSTUS	exon	78177	78335	.	+	.	transcript_id "g1.t1"; gene_id "g1";
scaffold2428	AUGUSTUS	CDS	78439	78521	0.99	+	0	transcript_id "g1.t1"; gene_id "g1";
scaffold2428	AUGUSTUS	exon	78439	78521	.	+	.	transcript_id "g1.t1"; gene_id "g1";
scaffold2428	AUGUSTUS	CDS	78748	78883	1	+	1	transcript_id "g1.t1"; gene_id "g1";
scaffold2428	AUGUSTUS	exon	78748	78883	.	+	.	transcript_id "g1.t1"; gene_id "g1";
scaffold2428	AUGUSTUS	CDS	79313	79486	1	+	0	transcript_id "g1.t1"; gene_id "g1";
scaffold2428	AUGUSTUS	exon	79313	79486	.	+	.	transcript_id "g1.t1"; gene_id "g1";
scaffold2428	AUGUSTUS	CDS	79600	79791	1	+	0	transcript_id "g1.t1"; gene_id "g1";
scaffold2428	AUGUSTUS	exon	79600	79940	.	+	.	transcript_id "g1.t1"; gene_id "g1";
scaffold2428	AUGUSTUS	stop_codon	79789	79791	.	+	0	transcript_id "g1.t1"; gene_id "g1";
scaffold2428	AUGUSTUS	tts	79940	79940	.	+	.	transcript_id "g1.t1"; gene_id "g1";
# coding sequence = [atggtttctgagagaaatttgtccaagaatgtgtgcataatcggtacgggaccatcggggttggtggcagctagggagc
# tgaggaatgaagggcacaatgtggtggtttttgaacaaaaccatgatgtgggagggcaatggctgtatcaacctaaagttgaacatgaagatccttta
# ggaaggaataatgtcctaaaagtacatagcagtatttatgcatcattaaggctcacatcaccaagagagatcatggggtttactgattttccttttgt
# ggtgaagaaagggagggatccaaggagatttccaggccataaggagcttctcttgtatttacaagatttttgtgaatattttgggctaagggagatga
# taagattcaatactagagttgagtatgtggggatgctgaattatcccgaattcggtaaggacttgagatggattgtgaagagcaaagagaaggaagct
# gaggaaggggtggaggaagtctttgatgctgtggttgttgcaactggtcattactctcaaccaaggttgcccaacattaaaggaatggatgcatggag
# aagaaaacagatgcatagccacatttacagggttccagaaccctttcggaatgaggtagttgtggtggttggaaactcactaagtggtcaagatatag
# gaatggagcttgtagatgtggcaaaggagatccatctcagtgccaaatctcttgatgtttctgaaggattgtcaaaagttatatccaagcaccaaaat
# ttacatctttgtccacagatagattcattacatgaagatgggagggtattgttcgtagatggtacttcaatcgttgcagacactatcatatactgtac
# agggtactcctactcctttccatttcttgacaccaaaggaatggtagtagttgatgatgatagagtgggcccactttatgagcacaccttcccccctt
# ctcttgctccatctctctccttcgttggcataccgagaaagctcataggatttcctttcttcgagtcacaagcaaaatggattgcccagctgctgtct
# gggaaaagaacactcccctcatgggatgagatgatgcaatccatcaaggaattttatcgttcaagagaaattgatggcattccaaagcataataccca
# tgatctagctaattttgagtactgtgacaagtatgcagactacataggattcccacatttagaagaatggaggaaagaactctgcctgtcagtactaa
# gaaatgcagataagaacttggatacatatcgagattcatatgatgacagtgagatgctacaagaagcttatcaaagtcaacacttcgctcaccttggt
# cccgagactttttga]
# protein sequence = [MVSERNLSKNVCIIGTGPSGLVAARELRNEGHNVVVFEQNHDVGGQWLYQPKVEHEDPLGRNNVLKVHSSIYASLRLT
# SPREIMGFTDFPFVVKKGRDPRRFPGHKELLLYLQDFCEYFGLREMIRFNTRVEYVGMLNYPEFGKDLRWIVKSKEKEAEEGVEEVFDAVVVATGHYS
# QPRLPNIKGMDAWRRKQMHSHIYRVPEPFRNEVVVVVGNSLSGQDIGMELVDVAKEIHLSAKSLDVSEGLSKVISKHQNLHLCPQIDSLHEDGRVLFV
# DGTSIVADTIIYCTGYSYSFPFLDTKGMVVVDDDRVGPLYEHTFPPSLAPSLSFVGIPRKLIGFPFFESQAKWIAQLLSGKRTLPSWDEMMQSIKEFY
# RSREIDGIPKHNTHDLANFEYCDKYADYIGFPHLEEWRKELCLSVLRNADKNLDTYRDSYDDSEMLQEAYQSQHFAHLGPETF]
# end gene g1
###
# start gene g2
scaffold2428	AUGUSTUS	gene	80035	83020	0.03	-	.	g2
scaffold2428	AUGUSTUS	transcript	80035	83020	0.03	-	.	g2.t1
scaffold2428	AUGUSTUS	tts	80035	80035	.	-	.	transcript_id "g2.t1"; gene_id "g2";
scaffold2428	AUGUSTUS	exon	80035	80316	.	-	.	transcript_id "g2.t1"; gene_id "g2";
scaffold2428	AUGUSTUS	exon	80518	80598	.	-	.	transcript_id "g2.t1"; gene_id "g2";
scaffold2428	AUGUSTUS	exon	81193	83020	.	-	.	transcript_id "g2.t1"; gene_id "g2";
scaffold2428	AUGUSTUS	stop_codon	81223	81225	.	-	0	transcript_id "g2.t1"; gene_id "g2";
scaffold2428	AUGUSTUS	CDS	81223	82998	0.68	-	0	transcript_id "g2.t1"; gene_id "g2";
scaffold2428	AUGUSTUS	start_codon	82996	82998	.	-	0	transcript_id "g2.t1"; gene_id "g2";
scaffold2428	AUGUSTUS	tss	83020	83020	.	-	.	transcript_id "g2.t1"; gene_id "g2";
# coding sequence = [atgaaagcatcactgaagacttctatacagttttcatccatctatggtttctgccgggcttatacaatctcagcttcag
# tcgatttgtcaatgtgtgaagtccctgccgagagccacatgaatcgacagagagcctccggtaaaccaatcgaccaattctcgcttatgaaattgatt
# gattcttccatttcttcaaatgggtttgctcctacttctcttctattccacgagttctctcgttccattgatgctaatttatgtaatacacttatcag
# acgctatacggattcaaaaaatcactcgcgtgcagttttcgtttacgcccaaatgcgtaaactgaatatccttccagattcctctacattcccaagtg
# ttctcaagtctgttgctctgttatggtgtggagaagttgggaaatccatccactgtaatgcaattcagttgggtttcacttctgatgtatatacaaac
# actgctctggtctacatgtatgggatatgtggacaaccagatgatgctcatcaactgtttgatgaaattcctgaccggaatgtagttacgtggaattc
# gttgatcacgagttatacgcataataggatgttcagagaagcaattgatgtgttcagggagatgctagcttctggggttacaccagttgaggtcacta
# tggttggagtgttatcagcttgttctcatttaggagctctgggtcaagggaagtggatccatgattatattgtcaagaatcggttgagagtgaatgta
# tatgtcggtactgcgttaattgatatgtatgctaaatgtggagacatcgatgaggcaaaaaaggtttttgaaactatgggggtaaaaaatatttatac
# atggaatgtattgatttcggcatatgccatgaatggacaaggggagtctgcattgcagacttttgataggatgattgtagaagacttaaagcctgatc
# atgttactctccttggtgttttatgcgcttgctgtcaccaaggttttgtggaggaaggtagaaggctgttctcaagcatgataaatcagtttggattg
# cagccaaagattgtgcattatgggtgtatgattgatctacttggacgtggtgggttcttggatgaagctatggaaattattcattctatgaaactaaa
# gccagatgcaataatatggaggacactacttggtgcatgcagatttcatggaagagaagaacttggtgaatttgctttccgtaagcttctggaactgg
# aaccaacgaatggggaaaactacgtgttaatatcaaatgttcacactcaaaaaaagaaatggactgaagttggagaagttagggagctgatggacagc
# agtggtattaaaaagattcctggatgcagttcaattgaacttgaaaatgcagtttatgagtttaaggcatctgatccacttaaaacagggaatgaaga
# aatacataagatgttgcaacacatgaaaaatcagttgaagttagctggttatgtgcctgaaacagagatagctctgtatgatattaatgaagaggaaa
# aggagcataatctgatataccacagtgaaaagcttgctcttgcatttgggctgttacactcatctgagcctacattaaggataatgaagaatttaagg
# atttgtcaggactgccaccaattctttaagcttgcttcagcagtttataaaagaaatattgttgttagagatataaagcgcttccatcatttcactgg
# aggtctttgttcatgcaaagattattggtga]
# protein sequence = [MKASLKTSIQFSSIYGFCRAYTISASVDLSMCEVPAESHMNRQRASGKPIDQFSLMKLIDSSISSNGFAPTSLLFHEF
# SRSIDANLCNTLIRRYTDSKNHSRAVFVYAQMRKLNILPDSSTFPSVLKSVALLWCGEVGKSIHCNAIQLGFTSDVYTNTALVYMYGICGQPDDAHQL
# FDEIPDRNVVTWNSLITSYTHNRMFREAIDVFREMLASGVTPVEVTMVGVLSACSHLGALGQGKWIHDYIVKNRLRVNVYVGTALIDMYAKCGDIDEA
# KKVFETMGVKNIYTWNVLISAYAMNGQGESALQTFDRMIVEDLKPDHVTLLGVLCACCHQGFVEEGRRLFSSMINQFGLQPKIVHYGCMIDLLGRGGF
# LDEAMEIIHSMKLKPDAIIWRTLLGACRFHGREELGEFAFRKLLELEPTNGENYVLISNVHTQKKKWTEVGEVRELMDSSGIKKIPGCSSIELENAVY
# EFKASDPLKTGNEEIHKMLQHMKNQLKLAGYVPETEIALYDINEEEKEHNLIYHSEKLALAFGLLHSSEPTLRIMKNLRICQDCHQFFKLASAVYKRN
# IVVRDIKRFHHFTGGLCSCKDYW]
# end gene g2
###
# start gene g3
scaffold2428	AUGUSTUS	gene	83171	86990	0.05	-	.	g3
scaffold2428	AUGUSTUS	transcript	83171	86990	0.05	-	.	g3.t1
scaffold2428	AUGUSTUS	tts	83171	83171	.	-	.	transcript_id "g3.t1"; gene_id "g3";
scaffold2428	AUGUSTUS	exon	83171	83620	.	-	.	transcript_id "g3.t1"; gene_id "g3";
scaffold2428	AUGUSTUS	stop_codon	83294	83296	.	-	0	transcript_id "g3.t1"; gene_id "g3";
scaffold2428	AUGUSTUS	intron	83621	84222	0.29	-	.	transcript_id "g3.t1"; gene_id "g3";
scaffold2428	AUGUSTUS	intron	84292	84370	1	-	.	transcript_id "g3.t1"; gene_id "g3";
scaffold2428	AUGUSTUS	intron	84443	84608	1	-	.	transcript_id "g3.t1"; gene_id "g3";
scaffold2428	AUGUSTUS	intron	84709	84957	0.9	-	.	transcript_id "g3.t1"; gene_id "g3";
scaffold2428	AUGUSTUS	intron	85035	85127	0.99	-	.	transcript_id "g3.t1"; gene_id "g3";
scaffold2428	AUGUSTUS	intron	85228	85479	0.79	-	.	transcript_id "g3.t1"; gene_id "g3";
scaffold2428	AUGUSTUS	intron	85584	86496	0.75	-	.	transcript_id "g3.t1"; gene_id "g3";
scaffold2428	AUGUSTUS	intron	86597	86675	0.88	-	.	transcript_id "g3.t1"; gene_id "g3";
scaffold2428	AUGUSTUS	CDS	83294	83620	0.5	-	0	transcript_id "g3.t1"; gene_id "g3";
scaffold2428	AUGUSTUS	CDS	84223	84291	0.86	-	0	transcript_id "g3.t1"; gene_id "g3";
scaffold2428	AUGUSTUS	exon	84223	84291	.	-	.	transcript_id "g3.t1"; gene_id "g3";
scaffold2428	AUGUSTUS	CDS	84371	84442	1	-	0	transcript_id "g3.t1"; gene_id "g3";
scaffold2428	AUGUSTUS	exon	84371	84442	.	-	.	transcript_id "g3.t1"; gene_id "g3";
scaffold2428	AUGUSTUS	CDS	84609	84708	0.91	-	1	transcript_id "g3.t1"; gene_id "g3";
scaffold2428	AUGUSTUS	exon	84609	84708	.	-	.	transcript_id "g3.t1"; gene_id "g3";
scaffold2428	AUGUSTUS	CDS	84958	85034	0.99	-	0	transcript_id "g3.t1"; gene_id "g3";
scaffold2428	AUGUSTUS	exon	84958	85034	.	-	.	transcript_id "g3.t1"; gene_id "g3";
scaffold2428	AUGUSTUS	CDS	85128	85227	1	-	1	transcript_id "g3.t1"; gene_id "g3";
scaffold2428	AUGUSTUS	exon	85128	85227	.	-	.	transcript_id "g3.t1"; gene_id "g3";
scaffold2428	AUGUSTUS	CDS	85480	85583	0.73	-	0	transcript_id "g3.t1"; gene_id "g3";
scaffold2428	AUGUSTUS	exon	85480	85583	.	-	.	transcript_id "g3.t1"; gene_id "g3";
scaffold2428	AUGUSTUS	CDS	86497	86596	0.9	-	1	transcript_id "g3.t1"; gene_id "g3";
scaffold2428	AUGUSTUS	exon	86497	86596	.	-	.	transcript_id "g3.t1"; gene_id "g3";
scaffold2428	AUGUSTUS	CDS	86676	86908	0.98	-	0	transcript_id "g3.t1"; gene_id "g3";
scaffold2428	AUGUSTUS	exon	86676	86990	.	-	.	transcript_id "g3.t1"; gene_id "g3";
scaffold2428	AUGUSTUS	start_codon	86906	86908	.	-	0	transcript_id "g3.t1"; gene_id "g3";
scaffold2428	AUGUSTUS	tss	86990	86990	.	-	.	transcript_id "g3.t1"; gene_id "g3";
scaffold2428	AUGUSTUS	protein_match	83387	83455	5.8	-	0	target "unknown_G[1..23]"; target_start 340; transcript_id "g3.t1"; gene_id "g3";
scaffold2428	AUGUSTUS	protein_match	83570	83620	8.35	-	0	target "unknown_D[81..97]"; target_start 205; transcript_id "g3.t1"; gene_id "g3";
scaffold2428	AUGUSTUS	protein_match	84223	84291	10.1	-	0	target "unknown_D[58..80]"; target_start 205; transcript_id "g3.t1"; gene_id "g3";
scaffold2428	AUGUSTUS	protein_match	84371	84442	8.9	-	0	target "unknown_D[34..57]"; target_start 205; transcript_id "g3.t1"; gene_id "g3";
scaffold2428	AUGUSTUS	protein_match	84609	84707	9.21	-	0	target "unknown_D[1..33]"; target_start 205; transcript_id "g3.t1"; gene_id "g3";
scaffold2428	AUGUSTUS	protein_match	84708	84708	1	-	1	target "unknown_C[108..108]"; target_start 97; transcript_id "g3.t1"; gene_id "g3";
scaffold2428	AUGUSTUS	protein_match	84958	85034	9.87	-	0	target "unknown_C[83..108]"; target_start 97; transcript_id "g3.t1"; gene_id "g3";
scaffold2428	AUGUSTUS	protein_match	85128	85227	11	-	1	target "unknown_C[49..82]"; target_start 97; transcript_id "g3.t1"; gene_id "g3";
scaffold2428	AUGUSTUS	protein_match	85480	85583	9.47	-	0	target "unknown_C[15..49]"; target_start 97; transcript_id "g3.t1"; gene_id "g3";
scaffold2428	AUGUSTUS	protein_match	86497	86538	6.08	-	0	target "unknown_C[1..14]"; target_start 97; transcript_id "g3.t1"; gene_id "g3";
scaffold2428	AUGUSTUS	protein_match	86699	86785	6.55	-	0	target "unknown_B[1..29]"; target_start 41; transcript_id "g3.t1"; gene_id "g3";
scaffold2428	AUGUSTUS	protein_match	86813	86890	4.16	-	0	target "unknown_A[1..26]"; target_start 6; transcript_id "g3.t1"; gene_id "g3";
# coding sequence = [atgggagacgcagagcgggaaggaggagagaagaagaagagcttcgtgatacagattccttcctatgaagaagttatgg
# agtgttcttctcagcccaaaacggcgtcgtcttcatcttctctcatcaaccctacgccttctttttctcaagcattcaaattcgtcaagaactccgaa
# ttctactcccctccccctcctccgcctccttcctcctctcagtccgctactcccagacaggttaatagttcacatgttactgcttcatcatcatcgtc
# tatggctacgccctcatcttcagctaatcgaaatgctatacttgttagcaatagacagaagggaaatccgttgctaaaacatatcaggaatgtgaggt
# ggacttttgcagatattgtttgtgactacttattgggcccgaacacttgtgctctttatttgagcctccggtatcatctgcttcatccagactacttg
# tattttcggataagggagttgcagaagaactttagactccgcataattttgtgccatgttgatgttgaagatgttatgaagcctttacttgaagttac
# cagaacttctctccttcatgattgcactctgttgtgtggatggagtttggaagaatgcggacggtacttggagacggtaaaggtttatgaaaataaac
# ccgccgacctcattcagggccaaatggatggggactacctatcgcggctgaatcatgctctgacggcaatacgacatgttaacaaaacagatgttgtg
# actcttggctcaacatttgggtctctttctcatgtgatggatgcatctatggaagaccttgctcgttgccctggcataggagagcgcaaggtaaaacg
# cttgtatgatgcttttcatgaaccttttaagcgagaagtgccaaaacgccaatgcattccagaaacttcagtcgctaatgaatctcatcctggctcca
# gcaacacaaaggaagatgagaaagaaatcgtggatacaagcaacagtgagaagaaagaacccgaagtgactgtcaagtcagcactttcggctgctttt
# gccaagtactcgcacaaaattacaagaaagaagaataataaatcacaagaagaggaaaaagggaaatgcagtactaacgaagaagctaaaacaggaga
# cgcgaacggcagcaacaactgctga]
# protein sequence = [MGDAEREGGEKKKSFVIQIPSYEEVMECSSQPKTASSSSSLINPTPSFSQAFKFVKNSEFYSPPPPPPPSSSQSATPR
# QVNSSHVTASSSSSMATPSSSANRNAILVSNRQKGNPLLKHIRNVRWTFADIVCDYLLGPNTCALYLSLRYHLLHPDYLYFRIRELQKNFRLRIILCH
# VDVEDVMKPLLEVTRTSLLHDCTLLCGWSLEECGRYLETVKVYENKPADLIQGQMDGDYLSRLNHALTAIRHVNKTDVVTLGSTFGSLSHVMDASMED
# LARCPGIGERKVKRLYDAFHEPFKREVPKRQCIPETSVANESHPGSSNTKEDEKEIVDTSNSEKKEPEVTVKSALSAAFAKYSHKITRKKNNKSQEEE
# KGKCSTNEEAKTGDANGSNNC]
# sequence of block unknown_G   340 [PEVTVKSALSAAFAKYSHKITRK] 363
# sequence of block unknown_D   205 [LEECGRYLETVKVYENKPADLIQGQMDGDYLSRLNHALTAIRHVNKTDVVTLGSTFGSLSHVMDASMEDLARCPGIGERKVKRLYDAFHEPFKREVP] 302
# sequence of block unknown_C    97 [SSANRNAILVSNRQKGNPLLKHIRNVRWTFADIVCDYLLGPNTCALYLSLRYHLLHPDYLYFRIRELQKNFRLRIILCHVDVEDVMKPLLEVTRTSLLHDCTLLCGWS] 205
# sequence of block unknown_B    41 [INPTPSFSQAFKFVKNSEFYSPPPPPPPS] 70
# sequence of block unknown_A     6 [EGGEKKKSFVIQIPSYEEVMECSSQP] 32
# end gene g3
###
# start gene g4
scaffold2428	AUGUSTUS	gene	87650	91620	0.21	-	.	g4
scaffold2428	AUGUSTUS	transcript	87650	91620	0.21	-	.	g4.t1
scaffold2428	AUGUSTUS	tts	87650	87650	.	-	.	transcript_id "g4.t1"; gene_id "g4";
scaffold2428	AUGUSTUS	exon	87650	89353	.	-	.	transcript_id "g4.t1"; gene_id "g4";
scaffold2428	AUGUSTUS	stop_codon	87867	87869	.	-	0	transcript_id "g4.t1"; gene_id "g4";
scaffold2428	AUGUSTUS	intron	89354	89556	0.93	-	.	transcript_id "g4.t1"; gene_id "g4";
scaffold2428	AUGUSTUS	intron	90236	90633	0.99	-	.	transcript_id "g4.t1"; gene_id "g4";
scaffold2428	AUGUSTUS	CDS	87867	89353	0.93	-	2	transcript_id "g4.t1"; gene_id "g4";
scaffold2428	AUGUSTUS	CDS	89557	90235	0.97	-	0	transcript_id "g4.t1"; gene_id "g4";
scaffold2428	AUGUSTUS	exon	89557	90235	.	-	.	transcript_id "g4.t1"; gene_id "g4";
scaffold2428	AUGUSTUS	CDS	90634	90861	0.99	-	0	transcript_id "g4.t1"; gene_id "g4";
scaffold2428	AUGUSTUS	exon	90634	90874	.	-	.	transcript_id "g4.t1"; gene_id "g4";
scaffold2428	AUGUSTUS	start_codon	90859	90861	.	-	0	transcript_id "g4.t1"; gene_id "g4";
scaffold2428	AUGUSTUS	exon	91432	91620	.	-	.	transcript_id "g4.t1"; gene_id "g4";
scaffold2428	AUGUSTUS	tss	91620	91620	.	-	.	transcript_id "g4.t1"; gene_id "g4";
# coding sequence = [atgcagtgtacaagctatctcccaggataccatccaaaagatcttaatggtggaagccttggtgggaattcatggtcta
# tacaacacaatgatatcgcctggaacggtgccagagggttctatgtttccttgcctccatttatggcggaccagaacctggaattagttcatcaaaag
# gaaatattgaagcagacaatgctcaagcatgaagcaatatttagatatcaggtcaatgaactacatcgcgtacatagaagacaaatggtggtaatgga
# ggagattaggaggagaaaactagtggaggatcatttacacttgcaagcattagagtcgaagtcttttgtgtcacaattaaggtctgaaatttctcaga
# aatccaactgccagatggttttagacctcacaagcattgagccatctacactatgtggagaaacttttcaaggttcttcaaattctattgctggtcag
# agagtgccatcaagtgctgacttattggctgaacaaaatgttacagaagaaaggaaaatatcttcttcgaagagcggtgcatccaggaagagaatgtt
# ggatcttgaacttccagcagaagaatacatggatattgaagatggagaacaatttgtaagggaaagttctgttcaagggcccaatattgtgatttcag
# agcttcaacctcaggatagttcaaaagtcaactttgccaatccaggagattcttcaatttctaactcaagtcctaggggtagctttcttttgtttgac
# ctgaatgaaccaatacagcttgatgaaacagagtatccaaattatgcacttgagtctgttaacattcatgagggaaccagcaacatggatcaggatct
# atctggaacagtgcatgctgaatgctcaactctgaagaaagaagctacagggggagatataagcaacatgaattcttctgatgaagtttcttctgttg
# agatgacacttcctcaatgtaatcaaacagcaagttcatctccaggatctgtagataagagtaataatggaaccagaactgacaaatcattgctagtt
# tcttctcggaaaaaaatggagataccctttgcagttcaagctcttccatgctttattactagttcatcactcagtaagagtcctaactcttctgttgg
# gaactctagtctcactggaaagaagagtgacctgtacaacagtagtgcttctagtccaacttctggcacatcaggctcatgcttgatgaaatatggtg
# ataatgaatctacatctggaaaacctgatgctgttaagctatctaacattccagatagcatgagttcaatgaagggtatggacttgaattgcacacct
# tctgccgatttgtctgacaatcagtttaccactcctacctccaatatttcacatctaaatctccctgaaggtgtagaaagaaagatttgtggaaccgt
# tcttcttgattgtatcctgagtcctgattctgcagtcgaatctggtaaatctagcagggatagtcactttgtaggtcctggaagtgatatcaagtttc
# tgacaactaattcttgcattaacatgtcctgcatcaaggatgaaactttttcatctggtcacagtgaagcaacaatgactcctgtggacggaaacttc
# gaagctcctataggcccagaaaacaaggaaagttctccacctagaggagattctctggacaaaacaattggtaaatctgtccagtggtctaaaataga
# ccacatgaatgatcacactggaaaaaccgatagggctgcagcagagatcctgctttttatttcatcatctcggggaaattcaaagattgccaagggtg
# gaccatctgaagcctctcatgacactctgggcttgcttgctgatattgcaacttctttggcaagtaatcctgagaaagccgttggagaattcacgaac
# ctccattgtcatcgcaatacacttatatctgacagaagcaactgcaatgagatcgtgaagctcacacgcaaagggggaaaagagaaggaagcagtatg
# caatactatgcatagtcggacaaggaggagccaacctaggagagcaaactatcggagggtccttcaaacagaaatacatcctgctggtgcctctgttt
# atctgcatcagtttaatggaggtctagagtcacctgcaactgctgcatcagaatcaggttcatcgaggaaaactccacgcagggcttgttcgaggagt
# aggagatggtcccctattgcaataagaacaacatgctcactgttgcaaccacatcccagcaatgacaagcagggtatttcagagggagactggaaagg
# ctgggggttaacaaaagagcgtcaaaacagtcgaagacctcgttctatttcctcattttag]
# protein sequence = [MQCTSYLPGYHPKDLNGGSLGGNSWSIQHNDIAWNGARGFYVSLPPFMADQNLELVHQKEILKQTMLKHEAIFRYQVN
# ELHRVHRRQMVVMEEIRRRKLVEDHLHLQALESKSFVSQLRSEISQKSNCQMVLDLTSIEPSTLCGETFQGSSNSIAGQRVPSSADLLAEQNVTEERK
# ISSSKSGASRKRMLDLELPAEEYMDIEDGEQFVRESSVQGPNIVISELQPQDSSKVNFANPGDSSISNSSPRGSFLLFDLNEPIQLDETEYPNYALES
# VNIHEGTSNMDQDLSGTVHAECSTLKKEATGGDISNMNSSDEVSSVEMTLPQCNQTASSSPGSVDKSNNGTRTDKSLLVSSRKKMEIPFAVQALPCFI
# TSSSLSKSPNSSVGNSSLTGKKSDLYNSSASSPTSGTSGSCLMKYGDNESTSGKPDAVKLSNIPDSMSSMKGMDLNCTPSADLSDNQFTTPTSNISHL
# NLPEGVERKICGTVLLDCILSPDSAVESGKSSRDSHFVGPGSDIKFLTTNSCINMSCIKDETFSSGHSEATMTPVDGNFEAPIGPENKESSPPRGDSL
# DKTIGKSVQWSKIDHMNDHTGKTDRAAAEILLFISSSRGNSKIAKGGPSEASHDTLGLLADIATSLASNPEKAVGEFTNLHCHRNTLISDRSNCNEIV
# KLTRKGGKEKEAVCNTMHSRTRRSQPRRANYRRVLQTEIHPAGASVYLHQFNGGLESPATAASESGSSRKTPRRACSRSRRWSPIAIRTTCSLLQPHP
# SNDKQGISEGDWKGWGLTKERQNSRRPRSISSF]
# end gene g4
###
# command line:
# augustus --codingseq=1 --proteinprofile=/home/pgsb/tetiana.nosenko/lineages/embryophyta_odb9/prfl/EOG09360G6G.prfl --predictionStart=65940 --predictionEnd=103884 --species=arabidopsis ./tmp/scaffold2428Schil_BUSCO_geno_206160443_.temp
```
