## Supplementary material for "The *de novo* reference genome and transcriptome assemblies of the wild tomato species *Solanum chilense*": EOG09360G7Q.out.1

```
# Please cite: Mario Stanke, Mark Diekhans, Robert Baertsch, David Haussler (2008),
# Using native and syntenically mapped cDNA alignments to improve de novo gene finding
# Bioinformatics 24: 637-644, doi 10.1093/bioinformatics/btn013
# No extrinsic information on sequences given.
# Using protein profile unknown
# --[15..326]--> unknown_A (21) <--[12..54]--> unknown_B (30) <--[0..9]--> unknown_C (68) <--[0..11]--> unknown_D (11) <--[1..43]--> unknown_E (24) <--[3..5]--> unknown_F (64) <--[0..15]--> unknown_G (55) <--[11..154]--
# arabidopsis version. Using default transition matrix.
# We have hints for 0 sequences and for 0 of the sequences in the input set.
#
# ----- prediction on sequence number 1 (length = 29523, name = scaffold8552) -----
#
# Constraints/Hints:
# (none)
# Predicted genes for sequence number 1 on both strands
# start gene g1
scaffold8552	AUGUSTUS	gene	25409	31522	0.02	+	.	g1
scaffold8552	AUGUSTUS	transcript	25409	31522	0.02	+	.	g1.t1
scaffold8552	AUGUSTUS	tss	25409	25409	.	+	.	transcript_id "g1.t1"; gene_id "g1";
scaffold8552	AUGUSTUS	exon	25409	25450	.	+	.	transcript_id "g1.t1"; gene_id "g1";
scaffold8552	AUGUSTUS	start_codon	25448	25450	.	+	0	transcript_id "g1.t1"; gene_id "g1";
scaffold8552	AUGUSTUS	intron	25451	25530	0.59	+	.	transcript_id "g1.t1"; gene_id "g1";
scaffold8552	AUGUSTUS	intron	25672	25749	1	+	.	transcript_id "g1.t1"; gene_id "g1";
scaffold8552	AUGUSTUS	intron	25812	26194	1	+	.	transcript_id "g1.t1"; gene_id "g1";
scaffold8552	AUGUSTUS	intron	26331	26673	0.95	+	.	transcript_id "g1.t1"; gene_id "g1";
scaffold8552	AUGUSTUS	intron	26792	26999	0.39	+	.	transcript_id "g1.t1"; gene_id "g1";
scaffold8552	AUGUSTUS	intron	27065	27681	0.3	+	.	transcript_id "g1.t1"; gene_id "g1";
scaffold8552	AUGUSTUS	intron	27817	29122	0.41	+	.	transcript_id "g1.t1"; gene_id "g1";
scaffold8552	AUGUSTUS	intron	29270	29789	0.9	+	.	transcript_id "g1.t1"; gene_id "g1";
scaffold8552	AUGUSTUS	intron	29867	29938	1	+	.	transcript_id "g1.t1"; gene_id "g1";
scaffold8552	AUGUSTUS	intron	30055	30138	0.99	+	.	transcript_id "g1.t1"; gene_id "g1";
scaffold8552	AUGUSTUS	intron	30269	31001	0.86	+	.	transcript_id "g1.t1"; gene_id "g1";
scaffold8552	AUGUSTUS	intron	31057	31135	0.99	+	.	transcript_id "g1.t1"; gene_id "g1";
scaffold8552	AUGUSTUS	CDS	25448	25450	0.57	+	0	transcript_id "g1.t1"; gene_id "g1";
scaffold8552	AUGUSTUS	CDS	25531	25671	0.76	+	0	transcript_id "g1.t1"; gene_id "g1";
scaffold8552	AUGUSTUS	exon	25531	25671	.	+	.	transcript_id "g1.t1"; gene_id "g1";
scaffold8552	AUGUSTUS	CDS	25750	25811	1	+	0	transcript_id "g1.t1"; gene_id "g1";
scaffold8552	AUGUSTUS	exon	25750	25811	.	+	.	transcript_id "g1.t1"; gene_id "g1";
scaffold8552	AUGUSTUS	CDS	26195	26330	0.96	+	1	transcript_id "g1.t1"; gene_id "g1";
scaffold8552	AUGUSTUS	exon	26195	26330	.	+	.	transcript_id "g1.t1"; gene_id "g1";
scaffold8552	AUGUSTUS	CDS	26674	26791	0.41	+	0	transcript_id "g1.t1"; gene_id "g1";
scaffold8552	AUGUSTUS	exon	26674	26791	.	+	.	transcript_id "g1.t1"; gene_id "g1";
scaffold8552	AUGUSTUS	CDS	27000	27064	0.39	+	2	transcript_id "g1.t1"; gene_id "g1";
scaffold8552	AUGUSTUS	exon	27000	27064	.	+	.	transcript_id "g1.t1"; gene_id "g1";
scaffold8552	AUGUSTUS	CDS	27682	27816	0.26	+	0	transcript_id "g1.t1"; gene_id "g1";
scaffold8552	AUGUSTUS	exon	27682	27816	.	+	.	transcript_id "g1.t1"; gene_id "g1";
scaffold8552	AUGUSTUS	CDS	29123	29269	0.51	+	0	transcript_id "g1.t1"; gene_id "g1";
scaffold8552	AUGUSTUS	exon	29123	29269	.	+	.	transcript_id "g1.t1"; gene_id "g1";
scaffold8552	AUGUSTUS	CDS	29790	29866	0.98	+	0	transcript_id "g1.t1"; gene_id "g1";
scaffold8552	AUGUSTUS	exon	29790	29866	.	+	.	transcript_id "g1.t1"; gene_id "g1";
scaffold8552	AUGUSTUS	CDS	29939	30054	1	+	1	transcript_id "g1.t1"; gene_id "g1";
scaffold8552	AUGUSTUS	exon	29939	30054	.	+	.	transcript_id "g1.t1"; gene_id "g1";
scaffold8552	AUGUSTUS	CDS	30139	30268	0.99	+	2	transcript_id "g1.t1"; gene_id "g1";
scaffold8552	AUGUSTUS	exon	30139	30268	.	+	.	transcript_id "g1.t1"; gene_id "g1";
scaffold8552	AUGUSTUS	CDS	31002	31056	0.99	+	1	transcript_id "g1.t1"; gene_id "g1";
scaffold8552	AUGUSTUS	exon	31002	31056	.	+	.	transcript_id "g1.t1"; gene_id "g1";
scaffold8552	AUGUSTUS	CDS	31136	31297	0.92	+	0	transcript_id "g1.t1"; gene_id "g1";
scaffold8552	AUGUSTUS	exon	31136	31522	.	+	.	transcript_id "g1.t1"; gene_id "g1";
scaffold8552	AUGUSTUS	stop_codon	31295	31297	.	+	0	transcript_id "g1.t1"; gene_id "g1";
scaffold8552	AUGUSTUS	tts	31522	31522	.	+	.	transcript_id "g1.t1"; gene_id "g1";
# coding sequence = [atggtacatattaggtcccaaaatgatcaggtcccatttgggattggtatagcatcagatgccatggccgtacgtcgag
# gaggaaagaagctgcctatggaagatgtttgctattaccattggcctcttccgggaattgataagtttggattgtttgggatatgcgatggacacgga
# ggagcggatgctgcggtatctgtcagcaaaataatgcctcagatggttgctagtatcctgtcagattcatatagaagggagagggtattatcacaatc
# tgatgcttcagatgttcttagagaggcgttctctcaaacggaagcaagtatagaccaccactatgagggatgtactgcaacagtgcttctggtttggg
# ctgatggtgatgggaatttttatgcgcaatgtgcaaatgttggagattcagcttgtgttgtaaagtgcgtcaatcacacttccatcagaaaaatacat
# aaaattccccctgaacttggcagcataacttactttaccactttaactttacagagtttgatgaaaaggagaaagaggataggtcggtgttggggtag
# gatgcagtgggagtttgaggaagaagagacaagaaggggaggtggggttttgagaaaggggtggaggggtttgaagaagaagaagaatggggtcttag
# gtttaactcgcttcccaatagctagctcaaagggaggaggactgctcaagccttatgaggagtccaatcatctcattaaccaccaatgtgagactttt
# gtcattctttggcacccctcctcacgcccattgcagcatctggtactaggccgtagtgatatgttatatgtgctacaagttctcttgatgccatacct
# tgtcaactcattccacggaagtattgacgggaagcagacaaaaatgactgaagatcacagaataactagtcactctgaaaggctgcgtatccaagcaa
# caggggagcctttaaaggatggggaaacgagactatgtggtttaaaccttgctcgtatgctcggagacaaatttcttaaacagcaagatgttcgcttc
# agttcagaaccttatattagtcaagttgtgtacatacatcaagctagcaaaggattcgcactgttagctagtgatggattctgggatgttattaatgt
# taagaaggcaattcaactagtccaacaggcaaaggagagaatctcaacagaggaagaaatttctgcagagaaaatagcaaattctttgctgagcgagg
# ccagaacattgcgtacaaaagacaacacttcaataattttcttagatttcgaaaacgcccatagaattctttcttgtaaacttgattcatag]
# protein sequence = [MVHIRSQNDQVPFGIGIASDAMAVRRGGKKLPMEDVCYYHWPLPGIDKFGLFGICDGHGGADAAVSVSKIMPQMVASI
# LSDSYRRERVLSQSDASDVLREAFSQTEASIDHHYEGCTATVLLVWADGDGNFYAQCANVGDSACVVKCVNHTSIRKIHKIPPELGSITYFTTLTLQS
# LMKRRKRIGRCWGRMQWEFEEEETRRGGGVLRKGWRGLKKKKNGVLGLTRFPIASSKGGGLLKPYEESNHLINHQCETFVILWHPSSRPLQHLVLGRS
# DMLYVLQVLLMPYLVNSFHGSIDGKQTKMTEDHRITSHSERLRIQATGEPLKDGETRLCGLNLARMLGDKFLKQQDVRFSSEPYISQVVYIHQASKGF
# ALLASDGFWDVINVKKAIQLVQQAKERISTEEEISAEKIANSLLSEARTLRTKDNTSIIFLDFENAHRILSCKLDS]
# end gene g1
###
# start gene g2
scaffold8552	AUGUSTUS	gene	38259	38857	0.22	+	.	g2
scaffold8552	AUGUSTUS	transcript	38259	38857	0.22	+	.	g2.t1
scaffold8552	AUGUSTUS	tss	38259	38259	.	+	.	transcript_id "g2.t1"; gene_id "g2";
scaffold8552	AUGUSTUS	exon	38259	38857	.	+	.	transcript_id "g2.t1"; gene_id "g2";
scaffold8552	AUGUSTUS	start_codon	38344	38346	.	+	0	transcript_id "g2.t1"; gene_id "g2";
scaffold8552	AUGUSTUS	CDS	38344	38619	0.58	+	0	transcript_id "g2.t1"; gene_id "g2";
scaffold8552	AUGUSTUS	stop_codon	38617	38619	.	+	0	transcript_id "g2.t1"; gene_id "g2";
scaffold8552	AUGUSTUS	tts	38857	38857	.	+	.	transcript_id "g2.t1"; gene_id "g2";
# coding sequence = [atggggaagaagaagaagagagccgaacgagaagcagaatcggaactcctgaatacagaaaccatcaatgagcaaaatg
# atcttcatcttgtgaatggggattcgaagaagataaagaagaaaaaaaccaaagaggtgaaggaagaaagtgtgttaaaggaaaaacccacagtttcc
# atagcactcgcgggatctatcattgacaacactcagtcactcgaactcgcaacacgggtaactttcattatactgctctttctcattgtgtttctttg
# a]
# protein sequence = [MGKKKKRAEREAESELLNTETINEQNDLHLVNGDSKKIKKKKTKEVKEESVLKEKPTVSIALAGSIIDNTQSLELATR
# VTFIILLFLIVFL]
# end gene g2
###
# start gene g3
scaffold8552	AUGUSTUS	gene	40599	48353	0.01	+	.	g3
scaffold8552	AUGUSTUS	transcript	40599	48353	0.01	+	.	g3.t1
scaffold8552	AUGUSTUS	tss	40599	40599	.	+	.	transcript_id "g3.t1"; gene_id "g3";
scaffold8552	AUGUSTUS	exon	40599	40913	.	+	.	transcript_id "g3.t1"; gene_id "g3";
scaffold8552	AUGUSTUS	start_codon	40680	40682	.	+	0	transcript_id "g3.t1"; gene_id "g3";
scaffold8552	AUGUSTUS	intron	40914	41577	0.93	+	.	transcript_id "g3.t1"; gene_id "g3";
scaffold8552	AUGUSTUS	intron	41626	41845	0.96	+	.	transcript_id "g3.t1"; gene_id "g3";
scaffold8552	AUGUSTUS	intron	42023	42444	1	+	.	transcript_id "g3.t1"; gene_id "g3";
scaffold8552	AUGUSTUS	intron	42512	43904	0.92	+	.	transcript_id "g3.t1"; gene_id "g3";
scaffold8552	AUGUSTUS	intron	43970	44486	0.93	+	.	transcript_id "g3.t1"; gene_id "g3";
scaffold8552	AUGUSTUS	intron	44550	45217	0.55	+	.	transcript_id "g3.t1"; gene_id "g3";
scaffold8552	AUGUSTUS	intron	45297	45791	1	+	.	transcript_id "g3.t1"; gene_id "g3";
scaffold8552	AUGUSTUS	intron	45911	45989	0.98	+	.	transcript_id "g3.t1"; gene_id "g3";
scaffold8552	AUGUSTUS	intron	46070	47226	0.01	+	.	transcript_id "g3.t1"; gene_id "g3";
scaffold8552	AUGUSTUS	intron	47297	47746	0.96	+	.	transcript_id "g3.t1"; gene_id "g3";
scaffold8552	AUGUSTUS	intron	47825	47936	0.14	+	.	transcript_id "g3.t1"; gene_id "g3";
scaffold8552	AUGUSTUS	CDS	40680	40913	1	+	0	transcript_id "g3.t1"; gene_id "g3";
scaffold8552	AUGUSTUS	CDS	41578	41625	0.98	+	0	transcript_id "g3.t1"; gene_id "g3";
scaffold8552	AUGUSTUS	exon	41578	41625	.	+	.	transcript_id "g3.t1"; gene_id "g3";
scaffold8552	AUGUSTUS	CDS	41846	42022	0.99	+	0	transcript_id "g3.t1"; gene_id "g3";
scaffold8552	AUGUSTUS	exon	41846	42022	.	+	.	transcript_id "g3.t1"; gene_id "g3";
scaffold8552	AUGUSTUS	CDS	42445	42511	1	+	0	transcript_id "g3.t1"; gene_id "g3";
scaffold8552	AUGUSTUS	exon	42445	42511	.	+	.	transcript_id "g3.t1"; gene_id "g3";
scaffold8552	AUGUSTUS	CDS	43905	43969	0.98	+	2	transcript_id "g3.t1"; gene_id "g3";
scaffold8552	AUGUSTUS	exon	43905	43969	.	+	.	transcript_id "g3.t1"; gene_id "g3";
scaffold8552	AUGUSTUS	CDS	44487	44549	0.75	+	0	transcript_id "g3.t1"; gene_id "g3";
scaffold8552	AUGUSTUS	exon	44487	44549	.	+	.	transcript_id "g3.t1"; gene_id "g3";
scaffold8552	AUGUSTUS	CDS	45218	45296	0.83	+	0	transcript_id "g3.t1"; gene_id "g3";
scaffold8552	AUGUSTUS	exon	45218	45296	.	+	.	transcript_id "g3.t1"; gene_id "g3";
scaffold8552	AUGUSTUS	CDS	45792	45910	0.98	+	2	transcript_id "g3.t1"; gene_id "g3";
scaffold8552	AUGUSTUS	exon	45792	45910	.	+	.	transcript_id "g3.t1"; gene_id "g3";
scaffold8552	AUGUSTUS	CDS	45990	46069	0.95	+	0	transcript_id "g3.t1"; gene_id "g3";
scaffold8552	AUGUSTUS	exon	45990	46069	.	+	.	transcript_id "g3.t1"; gene_id "g3";
scaffold8552	AUGUSTUS	CDS	47227	47296	0.98	+	1	transcript_id "g3.t1"; gene_id "g3";
scaffold8552	AUGUSTUS	exon	47227	47296	.	+	.	transcript_id "g3.t1"; gene_id "g3";
scaffold8552	AUGUSTUS	CDS	47747	47824	0.88	+	0	transcript_id "g3.t1"; gene_id "g3";
scaffold8552	AUGUSTUS	exon	47747	47824	.	+	.	transcript_id "g3.t1"; gene_id "g3";
scaffold8552	AUGUSTUS	CDS	47937	48002	0.14	+	0	transcript_id "g3.t1"; gene_id "g3";
scaffold8552	AUGUSTUS	exon	47937	48353	.	+	.	transcript_id "g3.t1"; gene_id "g3";
scaffold8552	AUGUSTUS	stop_codon	48000	48002	.	+	0	transcript_id "g3.t1"; gene_id "g3";
scaffold8552	AUGUSTUS	tts	48353	48353	.	+	.	transcript_id "g3.t1"; gene_id "g3";
scaffold8552	AUGUSTUS	protein_match	40752	40814	3.47	+	0	target "unknown_A[1..21]"; target_start 24; transcript_id "g3.t1"; gene_id "g3";
scaffold8552	AUGUSTUS	protein_match	40911	40913	6.49	+	0	target "unknown_B[1..1]"; target_start 77; transcript_id "g3.t1"; gene_id "g3";
scaffold8552	AUGUSTUS	protein_match	41578	41625	9.19	+	2	target "unknown_B[2..18]"; target_start 76; transcript_id "g3.t1"; gene_id "g3";
scaffold8552	AUGUSTUS	protein_match	41846	41884	4.85	+	0	target "unknown_B[18..30]"; target_start 77; transcript_id "g3.t1"; gene_id "g3";
scaffold8552	AUGUSTUS	protein_match	41909	42022	7.88	+	0	target "unknown_C[1..38]"; target_start 115; transcript_id "g3.t1"; gene_id "g3";
scaffold8552	AUGUSTUS	protein_match	42445	42511	10.1	+	2	target "unknown_C[39..61]"; target_start 114; transcript_id "g3.t1"; gene_id "g3";
scaffold8552	AUGUSTUS	protein_match	43905	43927	4.45	+	2	target "unknown_C[61..68]"; target_start 115; transcript_id "g3.t1"; gene_id "g3";
scaffold8552	AUGUSTUS	protein_match	43934	43966	4.72	+	0	target "unknown_D[1..11]"; target_start 185; transcript_id "g3.t1"; gene_id "g3";
scaffold8552	AUGUSTUS	protein_match	45218	45289	6.02	+	0	target "unknown_E[1..24]"; target_start 218; transcript_id "g3.t1"; gene_id "g3";
scaffold8552	AUGUSTUS	protein_match	45800	45910	7.87	+	0	target "unknown_F[1..37]"; target_start 247; transcript_id "g3.t1"; gene_id "g3";
scaffold8552	AUGUSTUS	protein_match	45990	46069	7.59	+	2	target "unknown_F[38..64]"; target_start 246; transcript_id "g3.t1"; gene_id "g3";
scaffold8552	AUGUSTUS	protein_match	47227	47227	1	+	1	target "unknown_F[64..64]"; target_start 247; transcript_id "g3.t1"; gene_id "g3";
scaffold8552	AUGUSTUS	protein_match	47228	47296	9.68	+	0	target "unknown_G[1..23]"; target_start 311; transcript_id "g3.t1"; gene_id "g3";
scaffold8552	AUGUSTUS	protein_match	47747	47824	8.19	+	2	target "unknown_G[24..50]"; target_start 310; transcript_id "g3.t1"; gene_id "g3";
scaffold8552	AUGUSTUS	protein_match	47937	47954	5.02	+	0	target "unknown_G[50..55]"; target_start 311; transcript_id "g3.t1"; gene_id "g3";
# coding sequence = [atggggaagaagaagaagagagccgaacgagaagcagaatctgaactcctgaatacagagaccatcaatgagcaaaatg
# atcttcatcttgtgaatggggattcgaagaagataaagaagaaaaaaaccaaagaggtgaaggaagaaagtgtgttaaaggaaaaacccacagtttcc
# atagcactcgcgggatctatcattgacaacactcagtcactcgaactcgcaacacggttggctggccagattgctcgtgcttccaccatttttcggat
# agatgaggttgttgtatttgacaacataggtagttcagtggactgttcagatccgacgatggaggatgggtcacatgatgatgaaagcggtgctgcat
# ttcttttcaggattttgaaatatatggagacacctcaatatcttcggaagagtcttttccccatgcacaacaacttaagatatgtgggttcgttgcca
# ccacttgatgccccacatcatttgcggaagcatgaatgggctccctatcgagaaggtgtcacactaaaggatcgaaattcaacatctgggggaacact
# tgttgatgttgggcttagtaagatgagcttagatatgaagaagatcaacttgacctggaatgagtttgaagatactggtaaaatgcctgttgcagttg
# atcaagttcttgccccaggaataagggtgacagtatccatgggagcagagagaaacttggactcaggcataccacatcaggttgtctcttcttcaaca
# cctatggaggatgcagggatgtattggggatataaagtacgatatgctccaaatatcagttctgtattcaagaattgcccatacaagggagggtatga
# tcacttgattggtacctccgagcatggccttgtaatgaagtcctcagatttgattctcccatcattcaggcacctgctaattgcttttggtggactgg
# cggggttggaagagtgtatagaagaagacaataacttaaaggggaaaagtgctaaggaggtatttgatttatatttgaatacatgtccacatcaagga
# agcaggacaattcgaacagaggaagccctcttgatttgtctgcaatacttacaagagccagtcaacaatgttctgcagaagatttag]
# protein sequence = [MGKKKKRAEREAESELLNTETINEQNDLHLVNGDSKKIKKKKTKEVKEESVLKEKPTVSIALAGSIIDNTQSLELATR
# LAGQIARASTIFRIDEVVVFDNIGSSVDCSDPTMEDGSHDDESGAAFLFRILKYMETPQYLRKSLFPMHNNLRYVGSLPPLDAPHHLRKHEWAPYREG
# VTLKDRNSTSGGTLVDVGLSKMSLDMKKINLTWNEFEDTGKMPVAVDQVLAPGIRVTVSMGAERNLDSGIPHQVVSSSTPMEDAGMYWGYKVRYAPNI
# SSVFKNCPYKGGYDHLIGTSEHGLVMKSSDLILPSFRHLLIAFGGLAGLEECIEEDNNLKGKSAKEVFDLYLNTCPHQGSRTIRTEEALLICLQYLQE
# PVNNVLQKI]
# sequence of block unknown_A    24 [QNDLHLVNGDSKKIKKKKTKE] 45
# sequence of block unknown_B    77 [RLAGQIARASTIFRIDEVVVFDNIGSSVDC] 107
# sequence of block unknown_C   115 [SHDDESGAAFLFRILKYMETPQYLRKSLFPMHNNLRYVGSLPPLDAPHHLRKHEWAPYREGVTLKDRN] 183
# sequence of block unknown_D   185 [SGGTLVDVGLS] 196
# sequence of block unknown_E   218 [PVAVDQVLAPGIRVTVSMGAERNL] 242
# sequence of block unknown_F   247 [HQVVSSSTPMEDAGMYWGYKVRYAPNISSVFKNCPYKGGYDHLIGTSEHGLVMKSSDLILPSFR] 311
# sequence of block unknown_G   311 [HLLIAFGGLAGLEECIEEDNNLKGKSAKEVFDLYLNTCPHQGSRTIRTEEALLIC] 366
# end gene g3
###
# start gene g4
scaffold8552	AUGUSTUS	gene	51229	52850	0.08	+	.	g4
scaffold8552	AUGUSTUS	transcript	51229	52850	0.08	+	.	g4.t1
scaffold8552	AUGUSTUS	tss	51229	51229	.	+	.	transcript_id "g4.t1"; gene_id "g4";
scaffold8552	AUGUSTUS	exon	51229	51533	.	+	.	transcript_id "g4.t1"; gene_id "g4";
scaffold8552	AUGUSTUS	start_codon	51261	51263	.	+	0	transcript_id "g4.t1"; gene_id "g4";
scaffold8552	AUGUSTUS	intron	51534	52361	1	+	.	transcript_id "g4.t1"; gene_id "g4";
scaffold8552	AUGUSTUS	intron	52519	52595	0.71	+	.	transcript_id "g4.t1"; gene_id "g4";
scaffold8552	AUGUSTUS	CDS	51261	51533	1	+	0	transcript_id "g4.t1"; gene_id "g4";
scaffold8552	AUGUSTUS	CDS	52362	52518	0.87	+	0	transcript_id "g4.t1"; gene_id "g4";
scaffold8552	AUGUSTUS	exon	52362	52518	.	+	.	transcript_id "g4.t1"; gene_id "g4";
scaffold8552	AUGUSTUS	CDS	52596	52612	0.72	+	2	transcript_id "g4.t1"; gene_id "g4";
scaffold8552	AUGUSTUS	exon	52596	52850	.	+	.	transcript_id "g4.t1"; gene_id "g4";
scaffold8552	AUGUSTUS	stop_codon	52610	52612	.	+	0	transcript_id "g4.t1"; gene_id "g4";
scaffold8552	AUGUSTUS	tts	52850	52850	.	+	.	transcript_id "g4.t1"; gene_id "g4";
# coding sequence = [atggtggctcagatagagaccaacgccgccgctgacggtggtggaggaggaggaggaatggttggtggttcttcccctc
# ccgttgatgaatcgcaggaacagttagagaagacgaagacattgatttgtgctctcaatttcctctcacgtaatcttccgatacctcctgacgtattc
# gatgctgtctcttcaatttacaatagcgacgccaacgatgttgatatcggtgaaggagatgcatcccctgctgacgtggacagtttgtctgtgcaaaa
# tggtccaggaatgggaagttatggagacctgatggcagattttgaggagtcgttgttgagccaacggtcaagttatacatcaggttctggtttgacaa
# aattaaaggaagatcgtttccgaagccatatccagcatcgcctaactgaacttgaaggatatgcagatctttag]
# protein sequence = [MVAQIETNAAADGGGGGGGMVGGSSPPVDESQEQLEKTKTLICALNFLSRNLPIPPDVFDAVSSIYNSDANDVDIGEG
# DASPADVDSLSVQNGPGMGSYGDLMADFEESLLSQRSSYTSGSGLTKLKEDRFRSHIQHRLTELEGYADL]
# end gene g4
###
# command line:
# augustus --codingseq=1 --proteinprofile=/home/pgsb/tetiana.nosenko/lineages/embryophyta_odb9/prfl/EOG09360G7Q.prfl --predictionStart=23554 --predictionEnd=66101 --species=arabidopsis ./tmp/scaffold8552Schil_BUSCO_geno_206160443_.temp
```
