## Supplementary material for "The *de novo* reference genome and transcriptome assemblies of the wild tomato species *Solanum chilense*": EOG09360G30.out.1

```
# Please cite: Mario Stanke, Mark Diekhans, Robert Baertsch, David Haussler (2008),
# Using native and syntenically mapped cDNA alignments to improve de novo gene finding
# Bioinformatics 24: 637-644, doi 10.1093/bioinformatics/btn013
# No extrinsic information on sequences given.
# Using protein profile unknown
# --[0..96]--> unknown_A (137) <--[0..28]--> unknown_B (30) <--[0..18]--> unknown_C (89) <--[0..21]--
# arabidopsis version. Using default transition matrix.
# We have hints for 0 sequences and for 0 of the sequences in the input set.
#
# ----- prediction on sequence number 1 (length = 43733, name = scaffold1728) -----
#
# Constraints/Hints:
# (none)
# Predicted genes for sequence number 1 on both strands
# start gene g1
scaffold1728	AUGUSTUS	gene	21329	25992	0.14	+	.	g1
scaffold1728	AUGUSTUS	transcript	21329	25992	0.14	+	.	g1.t1
scaffold1728	AUGUSTUS	tss	21329	21329	.	+	.	transcript_id "g1.t1"; gene_id "g1";
scaffold1728	AUGUSTUS	exon	21329	21485	.	+	.	transcript_id "g1.t1"; gene_id "g1";
scaffold1728	AUGUSTUS	exon	24285	24420	.	+	.	transcript_id "g1.t1"; gene_id "g1";
scaffold1728	AUGUSTUS	start_codon	24309	24311	.	+	0	transcript_id "g1.t1"; gene_id "g1";
scaffold1728	AUGUSTUS	intron	24421	25422	1	+	.	transcript_id "g1.t1"; gene_id "g1";
scaffold1728	AUGUSTUS	intron	25557	25789	1	+	.	transcript_id "g1.t1"; gene_id "g1";
scaffold1728	AUGUSTUS	CDS	24309	24420	1	+	0	transcript_id "g1.t1"; gene_id "g1";
scaffold1728	AUGUSTUS	CDS	25423	25556	1	+	2	transcript_id "g1.t1"; gene_id "g1";
scaffold1728	AUGUSTUS	exon	25423	25556	.	+	.	transcript_id "g1.t1"; gene_id "g1";
scaffold1728	AUGUSTUS	CDS	25790	25882	1	+	0	transcript_id "g1.t1"; gene_id "g1";
scaffold1728	AUGUSTUS	exon	25790	25992	.	+	.	transcript_id "g1.t1"; gene_id "g1";
scaffold1728	AUGUSTUS	stop_codon	25880	25882	.	+	0	transcript_id "g1.t1"; gene_id "g1";
scaffold1728	AUGUSTUS	tts	25992	25992	.	+	.	transcript_id "g1.t1"; gene_id "g1";
# coding sequence = [atggcatcttttggtgaggcaccagcaggaaatgaaaaggcaggagagaagatcttcaagactaaatgtgctcaatgtc
# atactgttgaaaaaggtgccggtcataaacaaggacccaatttgaatggactttttggaaggcagtctggaacaactgctggttactcctactctgct
# gccaacaaaaacatggctgtcacttggggagaaaacactttgtatgactatttgctcaaccccaagaagtatatacctggtacaaagatggtttttcc
# tggattgaagaagccacaggagcgtgcagatctcattgcctacctgaaatctgctactgcttga]
# protein sequence = [MASFGEAPAGNEKAGEKIFKTKCAQCHTVEKGAGHKQGPNLNGLFGRQSGTTAGYSYSAANKNMAVTWGENTLYDYLL
# NPKKYIPGTKMVFPGLKKPQERADLIAYLKSATA]
# end gene g1
###
# start gene g2
scaffold1728	AUGUSTUS	gene	33050	42294	0.01	-	.	g2
scaffold1728	AUGUSTUS	transcript	33050	42294	0.01	-	.	g2.t1
scaffold1728	AUGUSTUS	tts	33050	33050	.	-	.	transcript_id "g2.t1"; gene_id "g2";
scaffold1728	AUGUSTUS	exon	33050	33221	.	-	.	transcript_id "g2.t1"; gene_id "g2";
scaffold1728	AUGUSTUS	stop_codon	33183	33185	.	-	0	transcript_id "g2.t1"; gene_id "g2";
scaffold1728	AUGUSTUS	intron	33222	34233	0.94	-	.	transcript_id "g2.t1"; gene_id "g2";
scaffold1728	AUGUSTUS	intron	34312	34395	0.91	-	.	transcript_id "g2.t1"; gene_id "g2";
scaffold1728	AUGUSTUS	intron	34469	35708	0.2	-	.	transcript_id "g2.t1"; gene_id "g2";
scaffold1728	AUGUSTUS	intron	35790	36636	0.29	-	.	transcript_id "g2.t1"; gene_id "g2";
scaffold1728	AUGUSTUS	intron	36688	36896	0.6	-	.	transcript_id "g2.t1"; gene_id "g2";
scaffold1728	AUGUSTUS	intron	36992	37773	0.87	-	.	transcript_id "g2.t1"; gene_id "g2";
scaffold1728	AUGUSTUS	intron	37855	37923	0.79	-	.	transcript_id "g2.t1"; gene_id "g2";
scaffold1728	AUGUSTUS	intron	38009	38913	0.26	-	.	transcript_id "g2.t1"; gene_id "g2";
scaffold1728	AUGUSTUS	intron	38994	39099	0.93	-	.	transcript_id "g2.t1"; gene_id "g2";
scaffold1728	AUGUSTUS	intron	39215	41116	0.01	-	.	transcript_id "g2.t1"; gene_id "g2";
scaffold1728	AUGUSTUS	intron	41188	41334	0.92	-	.	transcript_id "g2.t1"; gene_id "g2";
scaffold1728	AUGUSTUS	intron	41420	41958	0.48	-	.	transcript_id "g2.t1"; gene_id "g2";
scaffold1728	AUGUSTUS	CDS	33183	33221	0.95	-	0	transcript_id "g2.t1"; gene_id "g2";
scaffold1728	AUGUSTUS	CDS	34234	34311	0.91	-	0	transcript_id "g2.t1"; gene_id "g2";
scaffold1728	AUGUSTUS	exon	34234	34311	.	-	.	transcript_id "g2.t1"; gene_id "g2";
scaffold1728	AUGUSTUS	CDS	34396	34468	0.8	-	1	transcript_id "g2.t1"; gene_id "g2";
scaffold1728	AUGUSTUS	exon	34396	34468	.	-	.	transcript_id "g2.t1"; gene_id "g2";
scaffold1728	AUGUSTUS	CDS	35709	35789	0.37	-	1	transcript_id "g2.t1"; gene_id "g2";
scaffold1728	AUGUSTUS	exon	35709	35789	.	-	.	transcript_id "g2.t1"; gene_id "g2";
scaffold1728	AUGUSTUS	CDS	36637	36687	0.86	-	1	transcript_id "g2.t1"; gene_id "g2";
scaffold1728	AUGUSTUS	exon	36637	36687	.	-	.	transcript_id "g2.t1"; gene_id "g2";
scaffold1728	AUGUSTUS	CDS	36897	36991	0.62	-	0	transcript_id "g2.t1"; gene_id "g2";
scaffold1728	AUGUSTUS	exon	36897	36991	.	-	.	transcript_id "g2.t1"; gene_id "g2";
scaffold1728	AUGUSTUS	CDS	37774	37854	0.88	-	0	transcript_id "g2.t1"; gene_id "g2";
scaffold1728	AUGUSTUS	exon	37774	37854	.	-	.	transcript_id "g2.t1"; gene_id "g2";
scaffold1728	AUGUSTUS	CDS	37924	38008	0.59	-	1	transcript_id "g2.t1"; gene_id "g2";
scaffold1728	AUGUSTUS	exon	37924	38008	.	-	.	transcript_id "g2.t1"; gene_id "g2";
scaffold1728	AUGUSTUS	CDS	38914	38993	0.69	-	0	transcript_id "g2.t1"; gene_id "g2";
scaffold1728	AUGUSTUS	exon	38914	38993	.	-	.	transcript_id "g2.t1"; gene_id "g2";
scaffold1728	AUGUSTUS	CDS	39100	39214	0.21	-	1	transcript_id "g2.t1"; gene_id "g2";
scaffold1728	AUGUSTUS	exon	39100	39214	.	-	.	transcript_id "g2.t1"; gene_id "g2";
scaffold1728	AUGUSTUS	CDS	41117	41187	0.92	-	0	transcript_id "g2.t1"; gene_id "g2";
scaffold1728	AUGUSTUS	exon	41117	41187	.	-	.	transcript_id "g2.t1"; gene_id "g2";
scaffold1728	AUGUSTUS	CDS	41335	41419	0.98	-	1	transcript_id "g2.t1"; gene_id "g2";
scaffold1728	AUGUSTUS	exon	41335	41419	.	-	.	transcript_id "g2.t1"; gene_id "g2";
scaffold1728	AUGUSTUS	CDS	41959	42056	1	-	0	transcript_id "g2.t1"; gene_id "g2";
scaffold1728	AUGUSTUS	exon	41959	42294	.	-	.	transcript_id "g2.t1"; gene_id "g2";
scaffold1728	AUGUSTUS	start_codon	42054	42056	.	-	0	transcript_id "g2.t1"; gene_id "g2";
scaffold1728	AUGUSTUS	tss	42294	42294	.	-	.	transcript_id "g2.t1"; gene_id "g2";
scaffold1728	AUGUSTUS	protein_match	33192	33221	4.45	-	0	target "unknown_C[80..89]"; target_start 252; transcript_id "g2.t1"; gene_id "g2";
scaffold1728	AUGUSTUS	protein_match	34234	34311	7.37	-	0	target "unknown_C[54..79]"; target_start 252; transcript_id "g2.t1"; gene_id "g2";
scaffold1728	AUGUSTUS	protein_match	34396	34468	11.9	-	1	target "unknown_C[29..53]"; target_start 252; transcript_id "g2.t1"; gene_id "g2";
scaffold1728	AUGUSTUS	protein_match	35709	35789	9.01	-	1	target "unknown_C[2..29]"; target_start 252; transcript_id "g2.t1"; gene_id "g2";
scaffold1728	AUGUSTUS	protein_match	36637	36641	8.75	-	0	target "unknown_C[1..2]"; target_start 252; transcript_id "g2.t1"; gene_id "g2";
scaffold1728	AUGUSTUS	protein_match	36902	36991	8.46	-	0	target "unknown_B[1..30]"; target_start 205; transcript_id "g2.t1"; gene_id "g2";
scaffold1728	AUGUSTUS	protein_match	37924	38008	7.25	-	1	target "unknown_A[109..137]"; target_start 41; transcript_id "g2.t1"; gene_id "g2";
scaffold1728	AUGUSTUS	protein_match	38914	38993	7	-	0	target "unknown_A[83..109]"; target_start 41; transcript_id "g2.t1"; gene_id "g2";
scaffold1728	AUGUSTUS	protein_match	39100	39214	7.47	-	1	target "unknown_A[44..82]"; target_start 41; transcript_id "g2.t1"; gene_id "g2";
scaffold1728	AUGUSTUS	protein_match	41117	41187	11.3	-	0	target "unknown_A[21..44]"; target_start 41; transcript_id "g2.t1"; gene_id "g2";
scaffold1728	AUGUSTUS	protein_match	41335	41394	7.4	-	0	target "unknown_A[1..20]"; target_start 41; transcript_id "g2.t1"; gene_id "g2";
# coding sequence = [atggattcatcaaaccttacatcacttcaagaagaaggctcagaagaaacccatcacccttctgccttttcttctgctc
# ctactcgccctcccattcagacttcttcacagaaatatgcacctttagactggtcacattatttcgatcaagaggatgacattcagatcccagattca
# gatgatgtatttcatgtttatatggcagggacagaagggcctgttatattttgcctgcatggtggtggttattctgggctctcatttgcattggcagc
# aagcaaaattaaggagaaagctaggatagtggccatggatctaagaggacatggaaagacatctacacaaaatgatgtagatttgtctattgagaggc
# tatgcagtgatgtgttttctgttttgaagaccatgtatggcgatgctccgcctgcaattgtgcttgttggccacagtatgggaggtgcagttgcagtt
# catgttgctgcaaagaaatcacttccaagtttggccggcttggtggttgtggatgttgttgagggtacagcaatggcatcattgattcatatgcagaa
# gatactatcgaacagaatgcagcatttcttgacccctgaaaaagcgattgaatggagtatcaaatcaggctctttgagaaatattgactctgcctgtg
# tatcaatccccagcacgttgaaatatgatgactcaaaaaaatgttacacgcatagagcaaggcttgaagaaactgaacagttttggcgagggtggtat
# gaaggcctatcagagaagtttttgtcatctcctgtgccaaagatattgcttttagctgggacagacagacttgacagaacactcacaataggtcaaat
# gcaagggaagttccaaatggtagtcgtcagacacacaggccatgctatacaggaagatgtgcctgatgaatttgtcactttgatactcaatttcattt
# cccataaccgaataggcccaaatggaattgagattcctggacttcgtcgacctcctcagtcaaaaccttga]
# protein sequence = [MDSSNLTSLQEEGSEETHHPSAFSSAPTRPPIQTSSQKYAPLDWSHYFDQEDDIQIPDSDDVFHVYMAGTEGPVIFCL
# HGGGYSGLSFALAASKIKEKARIVAMDLRGHGKTSTQNDVDLSIERLCSDVFSVLKTMYGDAPPAIVLVGHSMGGAVAVHVAAKKSLPSLAGLVVVDV
# VEGTAMASLIHMQKILSNRMQHFLTPEKAIEWSIKSGSLRNIDSACVSIPSTLKYDDSKKCYTHRARLEETEQFWRGWYEGLSEKFLSSPVPKILLLA
# GTDRLDRTLTIGQMQGKFQMVVVRHTGHAIQEDVPDEFVTLILNFISHNRIGPNGIEIPGLRRPPQSKP]
# sequence of block unknown_C   252 [GWYEGLSEKFLSSPVPKILLLAGTDRLDRTLTIGQMQGKFQMVVVRHTGHAIQEDVPDEFVTLILNFISHNRIGPNGIEIPGLRRPPQS] 341
# sequence of block unknown_B   205 [IEWSIKSGSLRNIDSACVSIPSTLKYDDSK] 235
# sequence of block unknown_A    41 [LDWSHYFDQEDDIQIPDSDDVFHVYMAGTEGPVIFCLHGGGYSGLSFALAASKIKEKARIVAMDLRGHGKTSTQNDVDLSIERLCSDVFSVLKTMYGDAPPAIVLVGHSMGGAVAVHVAAKKSLPSLAGLVVVDVVE] 178
# end gene g2
###
# command line:
# augustus --codingseq=1 --proteinprofile=/home/pgsb/tetiana.nosenko/lineages/embryophyta_odb9/prfl/EOG09360G30.prfl --predictionStart=15954 --predictionEnd=59686 --species=arabidopsis ./tmp/scaffold1728Schil_BUSCO_geno_206160443_.temp
```
