## Supplementary material for "The *de novo* reference genome and transcriptome assemblies of the wild tomato species *Solanum chilense*": EOG09360G42.out.1

```
# Please cite: Mario Stanke, Mark Diekhans, Robert Baertsch, David Haussler (2008),
# Using native and syntenically mapped cDNA alignments to improve de novo gene finding
# Bioinformatics 24: 637-644, doi 10.1093/bioinformatics/btn013
# No extrinsic information on sequences given.
# Using protein profile unknown
# --[29..96]--> unknown_B (21) <--[0..43]--> unknown_C (17) <--[0..1]--> unknown_D (23) <--[0..11]--> unknown_E (200) <--[0..0]--
# arabidopsis version. Using default transition matrix.
# We have hints for 0 sequences and for 0 of the sequences in the input set.
#
# ----- prediction on sequence number 1 (length = 35796, name = scaffold7947) -----
#
# Constraints/Hints:
# (none)
# Predicted genes for sequence number 1 on both strands
# start gene g1
scaffold7947	AUGUSTUS	gene	9844	10998	0.05	+	.	g1
scaffold7947	AUGUSTUS	transcript	9844	10998	0.05	+	.	g1.t1
scaffold7947	AUGUSTUS	tss	9844	9844	.	+	.	transcript_id "g1.t1"; gene_id "g1";
scaffold7947	AUGUSTUS	exon	9844	9979	.	+	.	transcript_id "g1.t1"; gene_id "g1";
scaffold7947	AUGUSTUS	start_codon	9881	9883	.	+	0	transcript_id "g1.t1"; gene_id "g1";
scaffold7947	AUGUSTUS	intron	9980	10058	1	+	.	transcript_id "g1.t1"; gene_id "g1";
scaffold7947	AUGUSTUS	intron	10211	10296	1	+	.	transcript_id "g1.t1"; gene_id "g1";
scaffold7947	AUGUSTUS	intron	10542	10662	0.98	+	.	transcript_id "g1.t1"; gene_id "g1";
scaffold7947	AUGUSTUS	CDS	9881	9979	1	+	0	transcript_id "g1.t1"; gene_id "g1";
scaffold7947	AUGUSTUS	CDS	10059	10210	1	+	0	transcript_id "g1.t1"; gene_id "g1";
scaffold7947	AUGUSTUS	exon	10059	10210	.	+	.	transcript_id "g1.t1"; gene_id "g1";
scaffold7947	AUGUSTUS	CDS	10297	10541	0.99	+	1	transcript_id "g1.t1"; gene_id "g1";
scaffold7947	AUGUSTUS	exon	10297	10541	.	+	.	transcript_id "g1.t1"; gene_id "g1";
scaffold7947	AUGUSTUS	CDS	10663	10811	0.2	+	2	transcript_id "g1.t1"; gene_id "g1";
scaffold7947	AUGUSTUS	exon	10663	10998	.	+	.	transcript_id "g1.t1"; gene_id "g1";
scaffold7947	AUGUSTUS	stop_codon	10809	10811	.	+	0	transcript_id "g1.t1"; gene_id "g1";
scaffold7947	AUGUSTUS	tts	10998	10998	.	+	.	transcript_id "g1.t1"; gene_id "g1";
# coding sequence = [atggcaaaacagacaagttttttaggcttacttgtctttggatttctctgtttcatttgtctacctgttgacgctgccc
# ttaagaaatatcaatttgatgtgaaattgtcaaatgtgagcagattgtgcaatgcaaaacaaatggttacagtgaatggcggatttccagggccaact
# atatatgctagagaaggggatagagttcaaatcaatgttactaactatgtacaatataacttgtccatccattggcatggtttgaaacaatatcgtaa
# tggttgggcagacggtccagcttacataactcaatgccctatccagacgggaaatagctatgtttatgatttcaatgtaacaggacaaagaggaacct
# tatggtggcatgcacatattctttggctaagggcaactgtctatggtgcaatagtgatcatgccacaacaaggaactcccttcccttttcctcaacca
# gatagggaagaagtactcgtactaggggaatggtggaatgctgatgttgaagcagttgagaaacaaggaaatgcattgggtattcctcctaatatgtc
# tgatgctcacacgatcaatggaaagccagggcctctttttccatgttcagagaaacgtaagaatggaagattttga]
# protein sequence = [MAKQTSFLGLLVFGFLCFICLPVDAALKKYQFDVKLSNVSRLCNAKQMVTVNGGFPGPTIYAREGDRVQINVTNYVQY
# NLSIHWHGLKQYRNGWADGPAYITQCPIQTGNSYVYDFNVTGQRGTLWWHAHILWLRATVYGAIVIMPQQGTPFPFPQPDREEVLVLGEWWNADVEAV
# EKQGNALGIPPNMSDAHTINGKPGPLFPCSEKRKNGRF]
# end gene g1
###
# start gene g2
scaffold7947	AUGUSTUS	gene	18314	22619	0.02	+	.	g2
scaffold7947	AUGUSTUS	transcript	18314	22619	0.02	+	.	g2.t1
scaffold7947	AUGUSTUS	tss	18314	18314	.	+	.	transcript_id "g2.t1"; gene_id "g2";
scaffold7947	AUGUSTUS	exon	18314	18616	.	+	.	transcript_id "g2.t1"; gene_id "g2";
scaffold7947	AUGUSTUS	start_codon	18549	18551	.	+	0	transcript_id "g2.t1"; gene_id "g2";
scaffold7947	AUGUSTUS	intron	18617	18840	0.09	+	.	transcript_id "g2.t1"; gene_id "g2";
scaffold7947	AUGUSTUS	intron	18928	19627	0.42	+	.	transcript_id "g2.t1"; gene_id "g2";
scaffold7947	AUGUSTUS	intron	19739	19996	0.99	+	.	transcript_id "g2.t1"; gene_id "g2";
scaffold7947	AUGUSTUS	intron	20049	20346	0.99	+	.	transcript_id "g2.t1"; gene_id "g2";
scaffold7947	AUGUSTUS	intron	20485	20976	1	+	.	transcript_id "g2.t1"; gene_id "g2";
scaffold7947	AUGUSTUS	intron	21076	21407	0.79	+	.	transcript_id "g2.t1"; gene_id "g2";
scaffold7947	AUGUSTUS	intron	21506	21891	0.99	+	.	transcript_id "g2.t1"; gene_id "g2";
scaffold7947	AUGUSTUS	intron	22000	22107	1	+	.	transcript_id "g2.t1"; gene_id "g2";
scaffold7947	AUGUSTUS	intron	22190	22433	0.91	+	.	transcript_id "g2.t1"; gene_id "g2";
scaffold7947	AUGUSTUS	CDS	18549	18616	0.1	+	0	transcript_id "g2.t1"; gene_id "g2";
scaffold7947	AUGUSTUS	CDS	18841	18927	0.18	+	1	transcript_id "g2.t1"; gene_id "g2";
scaffold7947	AUGUSTUS	exon	18841	18927	.	+	.	transcript_id "g2.t1"; gene_id "g2";
scaffold7947	AUGUSTUS	CDS	19628	19738	0.99	+	1	transcript_id "g2.t1"; gene_id "g2";
scaffold7947	AUGUSTUS	exon	19628	19738	.	+	.	transcript_id "g2.t1"; gene_id "g2";
scaffold7947	AUGUSTUS	CDS	19997	20048	0.99	+	1	transcript_id "g2.t1"; gene_id "g2";
scaffold7947	AUGUSTUS	exon	19997	20048	.	+	.	transcript_id "g2.t1"; gene_id "g2";
scaffold7947	AUGUSTUS	CDS	20347	20484	0.99	+	0	transcript_id "g2.t1"; gene_id "g2";
scaffold7947	AUGUSTUS	exon	20347	20484	.	+	.	transcript_id "g2.t1"; gene_id "g2";
scaffold7947	AUGUSTUS	CDS	20977	21075	0.93	+	0	transcript_id "g2.t1"; gene_id "g2";
scaffold7947	AUGUSTUS	exon	20977	21075	.	+	.	transcript_id "g2.t1"; gene_id "g2";
scaffold7947	AUGUSTUS	CDS	21408	21505	0.93	+	0	transcript_id "g2.t1"; gene_id "g2";
scaffold7947	AUGUSTUS	exon	21408	21505	.	+	.	transcript_id "g2.t1"; gene_id "g2";
scaffold7947	AUGUSTUS	CDS	21892	21999	1	+	1	transcript_id "g2.t1"; gene_id "g2";
scaffold7947	AUGUSTUS	exon	21892	21999	.	+	.	transcript_id "g2.t1"; gene_id "g2";
scaffold7947	AUGUSTUS	CDS	22108	22189	1	+	1	transcript_id "g2.t1"; gene_id "g2";
scaffold7947	AUGUSTUS	exon	22108	22189	.	+	.	transcript_id "g2.t1"; gene_id "g2";
scaffold7947	AUGUSTUS	CDS	22434	22499	0.99	+	0	transcript_id "g2.t1"; gene_id "g2";
scaffold7947	AUGUSTUS	exon	22434	22619	.	+	.	transcript_id "g2.t1"; gene_id "g2";
scaffold7947	AUGUSTUS	stop_codon	22497	22499	.	+	0	transcript_id "g2.t1"; gene_id "g2";
scaffold7947	AUGUSTUS	tts	22619	22619	.	+	.	transcript_id "g2.t1"; gene_id "g2";
scaffold7947	AUGUSTUS	protein_match	18866	18927	6.14	+	0	target "unknown_B[1..21]"; target_start 31; transcript_id "g2.t1"; gene_id "g2";
scaffold7947	AUGUSTUS	protein_match	19628	19628	1	+	1	target "unknown_B[21..21]"; target_start 31; transcript_id "g2.t1"; gene_id "g2";
scaffold7947	AUGUSTUS	protein_match	19629	19679	9.48	+	0	target "unknown_C[1..17]"; target_start 52; transcript_id "g2.t1"; gene_id "g2";
scaffold7947	AUGUSTUS	protein_match	19680	19738	10	+	0	target "unknown_D[1..20]"; target_start 69; transcript_id "g2.t1"; gene_id "g2";
scaffold7947	AUGUSTUS	protein_match	19997	20006	9.15	+	1	target "unknown_D[20..23]"; target_start 69; transcript_id "g2.t1"; gene_id "g2";
scaffold7947	AUGUSTUS	protein_match	20037	20048	9.47	+	0	target "unknown_E[1..4]"; target_start 102; transcript_id "g2.t1"; gene_id "g2";
scaffold7947	AUGUSTUS	protein_match	20347	20484	7.58	+	2	target "unknown_E[5..51]"; target_start 101; transcript_id "g2.t1"; gene_id "g2";
scaffold7947	AUGUSTUS	protein_match	20977	21075	6.58	+	2	target "unknown_E[51..84]"; target_start 101; transcript_id "g2.t1"; gene_id "g2";
scaffold7947	AUGUSTUS	protein_match	21408	21505	7.23	+	2	target "unknown_E[84..116]"; target_start 101; transcript_id "g2.t1"; gene_id "g2";
scaffold7947	AUGUSTUS	protein_match	21892	21999	9.29	+	0	target "unknown_E[117..152]"; target_start 101; transcript_id "g2.t1"; gene_id "g2";
scaffold7947	AUGUSTUS	protein_match	22108	22189	11.2	+	0	target "unknown_E[153..180]"; target_start 101; transcript_id "g2.t1"; gene_id "g2";
scaffold7947	AUGUSTUS	protein_match	22434	22496	6.34	+	0	target "unknown_E[180..200]"; target_start 102; transcript_id "g2.t1"; gene_id "g2";
# coding sequence = [atggcagcattgtctatgacctggtcttactctcccttaacctcctcaaaatttcggcgagtcaatcgatattcaggaa
# tggcatttgcaagtgtgaaatctactgaagggttggggaatttacccaaggtcgttttgacttctcctcatggaagtgaggctgagctatatctattt
# ggagcttgtgtcacatcttggaaagtagacagtaaagatctactttttgttcgaccagatgctgtattcaatggtcagaaaccaatcagtggaggaat
# accacattgtttcccacaatttggacctggcccaatccagcagcacggatttggaaggaacatgaattggtcccttgttagctctgaaaatgtggagg
# agaaacctgttgttactgtggagctaagggatgggccttacagccgtgcaatgtgggactatagtttccatgctctttacaagatcactcttgataag
# aagaccctgtcaacagaactcacagttaaaaatactgacaacaaaccattttcattcactactgcactgcatacttacttcagcgcttctgtaacagg
# tgcatcagttagtggtttaaaaggttgcaaaactctaaacaaggttcctaatcccacaaaccctgtcgagggaaaagaggaaagagatgtggtgacat
# ttcctggatttgtagactgtgtttatcttgatgcacctaatgagttacaactagataatggcttgggtgataagatatctatcaaaaacaccaattgg
# tctgatgctgttctatggaaccctcatttgaccatggaacaaagctataaagattttgtttgtgttgaaaatgccaagattggaacagttcagcttga
# accagagcagtcttggacggctgtacaacatctaactgttgcttaa]
# protein sequence = [MAALSMTWSYSPLTSSKFRRVNRYSGMAFASVKSTEGLGNLPKVVLTSPHGSEAELYLFGACVTSWKVDSKDLLFVRP
# DAVFNGQKPISGGIPHCFPQFGPGPIQQHGFGRNMNWSLVSSENVEEKPVVTVELRDGPYSRAMWDYSFHALYKITLDKKTLSTELTVKNTDNKPFSF
# TTALHTYFSASVTGASVSGLKGCKTLNKVPNPTNPVEGKEERDVVTFPGFVDCVYLDAPNELQLDNGLGDKISIKNTNWSDAVLWNPHLTMEQSYKDF
# VCVENAKIGTVQLEPEQSWTAVQHLTVA]
# sequence of block unknown_B    31 [VKSTEGLGNLPKVVLTSPHGS] 52
# sequence of block unknown_C    52 [EAELYLFGACVTSWKVD] 69
# sequence of block unknown_D    69 [SKDLLFVRPDAVFNGQKPISGGI] 92
# sequence of block unknown_E   102 [PIQQHGFGRNMNWSLVSSENVEEKPVVTVELRDGPYSRAMWDYSFHALYKITLDKKTLSTELTVKNTDNKPFSFTTALHTYFSASVTGASVSGLKGCKTLNKVPNPTNPVEGKEERDVVTFPGFVDCVYLDAPNELQLDNGLGDKISIKNTNWSDAVLWNPHLTMEQSYKDFVCVENAKIGTVQLEPEQSWTAVQHLTVA] 302
# end gene g2
###
# start gene g3
scaffold7947	AUGUSTUS	gene	22754	24359	0.13	-	.	g3
scaffold7947	AUGUSTUS	transcript	22754	24359	0.13	-	.	g3.t1
scaffold7947	AUGUSTUS	tts	22754	22754	.	-	.	transcript_id "g3.t1"; gene_id "g3";
scaffold7947	AUGUSTUS	exon	22754	23902	.	-	.	transcript_id "g3.t1"; gene_id "g3";
scaffold7947	AUGUSTUS	stop_codon	22979	22981	.	-	0	transcript_id "g3.t1"; gene_id "g3";
scaffold7947	AUGUSTUS	CDS	22979	23878	0.91	-	0	transcript_id "g3.t1"; gene_id "g3";
scaffold7947	AUGUSTUS	start_codon	23876	23878	.	-	0	transcript_id "g3.t1"; gene_id "g3";
scaffold7947	AUGUSTUS	exon	24095	24359	.	-	.	transcript_id "g3.t1"; gene_id "g3";
scaffold7947	AUGUSTUS	tss	24359	24359	.	-	.	transcript_id "g3.t1"; gene_id "g3";
# coding sequence = [atgaatgatctcatgacgaaatcgttcttaagttatatggaattgaagaaacaagcccatctggaccttgaaacagaga
# gggatttggagatgggccaactcagccgcacagatgaagacaatctttccaacttcttccgcgaagtcgaggcagtgaagggtgatattcaagagata
# actaatctcttgatagatctacaaaatctgaatgaggagacaaaaactactcacggtcccaaagttcttcgtggcattagagacagaatggattctga
# catggtctctgtccttcgcaaagccaagattgtcaaggcaaaacttgaagcacttgacaaatcaaatgtggggaatcgcaaattatcagtggcatatg
# cacaaggctctgtggttgatcgaaccagagttaacatgactaatggattgagggtcaagcttagggacatcatgaatgattttcaggctttgagagaa
# aagatcttgtcagattacaaagactgcctcagaagaagatattacaacgagacggggaaggagccaaccgaggaagtgattgagaagatggtttcagg
# agaaagcggaaaagttcaaatatttgcagcaaaaacagagatgaatcttgatgacaaagataggcacgaggctgtaatggacataaagaagagcctgg
# acaaacttcatcaagtgtttcttgatatggctgttctagttgagactcaaggtgaacagattgatgacattgagcataatatggccattgctggaagc
# ttcatcagtggtggaaccaacagtcttttctatgctaagcagcagcagaagaagggaagggcatggatatgttgggtatgggctgtgctattgatcat
# tttggttgtctgcttaattgctacattgagctcttga]
# protein sequence = [MNDLMTKSFLSYMELKKQAHLDLETERDLEMGQLSRTDEDNLSNFFREVEAVKGDIQEITNLLIDLQNLNEETKTTHG
# PKVLRGIRDRMDSDMVSVLRKAKIVKAKLEALDKSNVGNRKLSVAYAQGSVVDRTRVNMTNGLRVKLRDIMNDFQALREKILSDYKDCLRRRYYNETG
# KEPTEEVIEKMVSGESGKVQIFAAKTEMNLDDKDRHEAVMDIKKSLDKLHQVFLDMAVLVETQGEQIDDIEHNMAIAGSFISGGTNSLFYAKQQQKKG
# RAWICWVWAVLLIILVVCLIATLSS]
# end gene g3
###
# start gene g4
scaffold7947	AUGUSTUS	gene	25574	28039	0.37	-	.	g4
scaffold7947	AUGUSTUS	transcript	25574	28039	0.37	-	.	g4.t1
scaffold7947	AUGUSTUS	tts	25574	25574	.	-	.	transcript_id "g4.t1"; gene_id "g4";
scaffold7947	AUGUSTUS	exon	25574	26087	.	-	.	transcript_id "g4.t1"; gene_id "g4";
scaffold7947	AUGUSTUS	stop_codon	25817	25819	.	-	0	transcript_id "g4.t1"; gene_id "g4";
scaffold7947	AUGUSTUS	intron	26088	26247	1	-	.	transcript_id "g4.t1"; gene_id "g4";
scaffold7947	AUGUSTUS	intron	26457	27130	0.87	-	.	transcript_id "g4.t1"; gene_id "g4";
scaffold7947	AUGUSTUS	intron	27234	27328	0.92	-	.	transcript_id "g4.t1"; gene_id "g4";
scaffold7947	AUGUSTUS	CDS	25817	26087	0.55	-	1	transcript_id "g4.t1"; gene_id "g4";
scaffold7947	AUGUSTUS	CDS	26248	26456	0.89	-	0	transcript_id "g4.t1"; gene_id "g4";
scaffold7947	AUGUSTUS	exon	26248	26456	.	-	.	transcript_id "g4.t1"; gene_id "g4";
scaffold7947	AUGUSTUS	CDS	27131	27233	0.99	-	1	transcript_id "g4.t1"; gene_id "g4";
scaffold7947	AUGUSTUS	exon	27131	27233	.	-	.	transcript_id "g4.t1"; gene_id "g4";
scaffold7947	AUGUSTUS	CDS	27329	27957	0.92	-	0	transcript_id "g4.t1"; gene_id "g4";
scaffold7947	AUGUSTUS	exon	27329	28039	.	-	.	transcript_id "g4.t1"; gene_id "g4";
scaffold7947	AUGUSTUS	start_codon	27955	27957	.	-	0	transcript_id "g4.t1"; gene_id "g4";
scaffold7947	AUGUSTUS	tss	28039	28039	.	-	.	transcript_id "g4.t1"; gene_id "g4";
# coding sequence = [atggaagcctctgtcagactactcacttgttctaatcgccaccatgtctccccttctctcttcctcaaactcaatcaca
# agccctttcctttatcaccatcttcctttcgaaccccttcactttcttctcccccaaagaatcgcccccgcattttcttatcacatcgcaatccctcc
# tccccactttcttctccatttgggttttcgaaaaaccccttcccatcgcaattcttgaatcccatcttatccagcgatcgttttgctcgaatagtatc
# tggtacccaagataaattattcgattggcattttgctgctggcagcgaaaagggtaatgaaattggggcaatacccaaagaaggcccaattgtgacgg
# ttgtgatgttgggttggctcgggtcaaagccgaaacatttgaggaggtatatcgagttgtataactctaagggtattcacgctctaacatttgttgct
# tctgtgagagatgttctctctttcgatcttggcaagcaattggaagagaggattgctgtattggcaaatgagcttgctttgtggttgtcggaatccga
# taaggatggtcgtgaacggtgtttgatttttcacacattcagtaataccggttggcttgcttatggtgctattcttgagaatttgaaaaaaagacagg
# atttgttggaaaagatcaagggttgtgtcgtggattccggtggtgatccagatataagccctaaggtctgggcagccggatttactgcagccatgctg
# aagcagcgtagctcctttgcatattcttcagtagaagctggagaaggaaatgaagtggaacgtccgttaaccttgggaaacattcaaactaagggagc
# catgattatggaaaccgttctttttgcaacacttgagaagcttttctcgttgcttcttaatttgcctgatgttaatgagcggttgacgaagataatta
# ctgtccttgtcaagaaccagccttcctgtcctcagctttatctttacagtacagctgacaaggtcattccaattcagtcagttgaatcttttattcaa
# gagcagaggaaaagtgggagagaggttcattctttcaactttggctcttctcctcatgtagatcattaccgaacttttccagacaaatatgtatctgt
# attacagaaatttctccaagaatgtacactcatacccaaagggaaaagacgttaa]
# protein sequence = [MEASVRLLTCSNRHHVSPSLFLKLNHKPFPLSPSSFRTPSLSSPPKNRPRIFLSHRNPSSPLSSPFGFSKNPFPSQFL
# NPILSSDRFARIVSGTQDKLFDWHFAAGSEKGNEIGAIPKEGPIVTVVMLGWLGSKPKHLRRYIELYNSKGIHALTFVASVRDVLSFDLGKQLEERIA
# VLANELALWLSESDKDGRERCLIFHTFSNTGWLAYGAILENLKKRQDLLEKIKGCVVDSGGDPDISPKVWAAGFTAAMLKQRSSFAYSSVEAGEGNEV
# ERPLTLGNIQTKGAMIMETVLFATLEKLFSLLLNLPDVNERLTKIITVLVKNQPSCPQLYLYSTADKVIPIQSVESFIQEQRKSGREVHSFNFGSSPH
# VDHYRTFPDKYVSVLQKFLQECTLIPKGKRR]
# end gene g4
###
# start gene g5
scaffold7947	AUGUSTUS	gene	28556	30929	0.03	-	.	g5
scaffold7947	AUGUSTUS	transcript	28556	30929	0.03	-	.	g5.t1
scaffold7947	AUGUSTUS	tts	28556	28556	.	-	.	transcript_id "g5.t1"; gene_id "g5";
scaffold7947	AUGUSTUS	exon	28556	29019	.	-	.	transcript_id "g5.t1"; gene_id "g5";
scaffold7947	AUGUSTUS	stop_codon	28758	28760	.	-	0	transcript_id "g5.t1"; gene_id "g5";
scaffold7947	AUGUSTUS	intron	29020	29441	0.92	-	.	transcript_id "g5.t1"; gene_id "g5";
scaffold7947	AUGUSTUS	intron	29534	29710	0.86	-	.	transcript_id "g5.t1"; gene_id "g5";
scaffold7947	AUGUSTUS	intron	29955	30085	1	-	.	transcript_id "g5.t1"; gene_id "g5";
scaffold7947	AUGUSTUS	intron	30257	30335	1	-	.	transcript_id "g5.t1"; gene_id "g5";
scaffold7947	AUGUSTUS	intron	30475	30562	1	-	.	transcript_id "g5.t1"; gene_id "g5";
scaffold7947	AUGUSTUS	intron	30659	30775	0.61	-	.	transcript_id "g5.t1"; gene_id "g5";
scaffold7947	AUGUSTUS	CDS	28758	29019	0.96	-	1	transcript_id "g5.t1"; gene_id "g5";
scaffold7947	AUGUSTUS	CDS	29442	29533	0.95	-	0	transcript_id "g5.t1"; gene_id "g5";
scaffold7947	AUGUSTUS	exon	29442	29533	.	-	.	transcript_id "g5.t1"; gene_id "g5";
scaffold7947	AUGUSTUS	CDS	29711	29954	0.87	-	1	transcript_id "g5.t1"; gene_id "g5";
scaffold7947	AUGUSTUS	exon	29711	29954	.	-	.	transcript_id "g5.t1"; gene_id "g5";
scaffold7947	AUGUSTUS	CDS	30086	30256	0.99	-	1	transcript_id "g5.t1"; gene_id "g5";
scaffold7947	AUGUSTUS	exon	30086	30256	.	-	.	transcript_id "g5.t1"; gene_id "g5";
scaffold7947	AUGUSTUS	CDS	30336	30474	1	-	2	transcript_id "g5.t1"; gene_id "g5";
scaffold7947	AUGUSTUS	exon	30336	30474	.	-	.	transcript_id "g5.t1"; gene_id "g5";
scaffold7947	AUGUSTUS	CDS	30563	30658	1	-	2	transcript_id "g5.t1"; gene_id "g5";
scaffold7947	AUGUSTUS	exon	30563	30658	.	-	.	transcript_id "g5.t1"; gene_id "g5";
scaffold7947	AUGUSTUS	CDS	30776	30851	0.61	-	0	transcript_id "g5.t1"; gene_id "g5";
scaffold7947	AUGUSTUS	exon	30776	30929	.	-	.	transcript_id "g5.t1"; gene_id "g5";
scaffold7947	AUGUSTUS	start_codon	30849	30851	.	-	0	transcript_id "g5.t1"; gene_id "g5";
scaffold7947	AUGUSTUS	tss	30929	30929	.	-	.	transcript_id "g5.t1"; gene_id "g5";
# coding sequence = [atgtcaagttgtactgccacggttaacagagaatcgctaaatccaataggcaataagttggctatacccggaagaaggg
# gcagatggaaactaataagttttgctgttaataaaactgttgctactggtacttcgattatgaccccatctgttgttgctgtatcctctcaaggcttg
# cagcaattgccattcaaaccggagggatacaactattggaaatggcgaagctacagaattcattatgtggagaaaggggaagggtttccaatagtttt
# gattcatggatttgcttcttcttcttttcattggaggtataacataccagaactggctaaaagatacaaggtttatgctttggatttgctaggatttg
# gctggagtgaaaagacactaatagattatgatgccttgctttggagagatcaggttgtcgacttcttaaaggagatagttaaacaacccgctgtttta
# gttggaaacagtcttggagggtttactactttgttagcagcagcagcactaccagatcaaatcaggggagtttccttattaaatagtgcaggacgatt
# tggggatgacgttagtacaactgacaaaactgaagagtctgccttacataagttcatggtaaagccaatggaggaaatttttcaacgtgttgttgtca
# gatcagctttctggataacaatgcaaccagatcaaattgaagctgtactaaagagtggtgtctacagaaaccattcaaatgtggatgattacctcatc
# aattcaattttaaggcctgcagctgacccaaatgcctatgaagtttactaccgattattaaaacaactcatgtcaaacccaacaaagtacacacttga
# cagtgttttgagccaactctcttgcccattgttgttgttgtggggggacctagacccttgggttcatgatcgtgcaaagccaaatcgaattaaggatt
# tctacccgaacacaacccttgtaaacttgcaggcagggcattacccccaggatgaagttccagaacaagtgaataaagctttattagattggttatca
# accttgacatcagaaatttag]
# protein sequence = [MSSCTATVNRESLNPIGNKLAIPGRRGRWKLISFAVNKTVATGTSIMTPSVVAVSSQGLQQLPFKPEGYNYWKWRSYR
# IHYVEKGEGFPIVLIHGFASSSFHWRYNIPELAKRYKVYALDLLGFGWSEKTLIDYDALLWRDQVVDFLKEIVKQPAVLVGNSLGGFTTLLAAAALPD
# QIRGVSLLNSAGRFGDDVSTTDKTEESALHKFMVKPMEEIFQRVVVRSAFWITMQPDQIEAVLKSGVYRNHSNVDDYLINSILRPAADPNAYEVYYRL
# LKQLMSNPTKYTLDSVLSQLSCPLLLLWGDLDPWVHDRAKPNRIKDFYPNTTLVNLQAGHYPQDEVPEQVNKALLDWLSTLTSEI]
# end gene g5
###
# start gene g6
scaffold7947	AUGUSTUS	gene	31284	35719	0.14	+	.	g6
scaffold7947	AUGUSTUS	transcript	31284	35719	0.14	+	.	g6.t1
scaffold7947	AUGUSTUS	tss	31284	31284	.	+	.	transcript_id "g6.t1"; gene_id "g6";
scaffold7947	AUGUSTUS	exon	31284	31365	.	+	.	transcript_id "g6.t1"; gene_id "g6";
scaffold7947	AUGUSTUS	exon	31713	33057	.	+	.	transcript_id "g6.t1"; gene_id "g6";
scaffold7947	AUGUSTUS	start_codon	31741	31743	.	+	0	transcript_id "g6.t1"; gene_id "g6";
scaffold7947	AUGUSTUS	intron	33058	33178	0.93	+	.	transcript_id "g6.t1"; gene_id "g6";
scaffold7947	AUGUSTUS	intron	33293	33398	0.98	+	.	transcript_id "g6.t1"; gene_id "g6";
scaffold7947	AUGUSTUS	intron	33432	33978	0.98	+	.	transcript_id "g6.t1"; gene_id "g6";
scaffold7947	AUGUSTUS	intron	34157	34243	0.92	+	.	transcript_id "g6.t1"; gene_id "g6";
scaffold7947	AUGUSTUS	intron	34426	34556	0.88	+	.	transcript_id "g6.t1"; gene_id "g6";
scaffold7947	AUGUSTUS	intron	34694	34764	1	+	.	transcript_id "g6.t1"; gene_id "g6";
scaffold7947	AUGUSTUS	intron	34861	34946	1	+	.	transcript_id "g6.t1"; gene_id "g6";
scaffold7947	AUGUSTUS	intron	35017	35105	1	+	.	transcript_id "g6.t1"; gene_id "g6";
scaffold7947	AUGUSTUS	intron	35181	35258	0.87	+	.	transcript_id "g6.t1"; gene_id "g6";
scaffold7947	AUGUSTUS	intron	35305	35408	0.81	+	.	transcript_id "g6.t1"; gene_id "g6";
scaffold7947	AUGUSTUS	CDS	31741	33057	0.97	+	0	transcript_id "g6.t1"; gene_id "g6";
scaffold7947	AUGUSTUS	CDS	33179	33292	0.93	+	0	transcript_id "g6.t1"; gene_id "g6";
scaffold7947	AUGUSTUS	exon	33179	33292	.	+	.	transcript_id "g6.t1"; gene_id "g6";
scaffold7947	AUGUSTUS	CDS	33399	33431	0.98	+	0	transcript_id "g6.t1"; gene_id "g6";
scaffold7947	AUGUSTUS	exon	33399	33431	.	+	.	transcript_id "g6.t1"; gene_id "g6";
scaffold7947	AUGUSTUS	CDS	33979	34156	1	+	0	transcript_id "g6.t1"; gene_id "g6";
scaffold7947	AUGUSTUS	exon	33979	34156	.	+	.	transcript_id "g6.t1"; gene_id "g6";
scaffold7947	AUGUSTUS	CDS	34244	34425	0.92	+	2	transcript_id "g6.t1"; gene_id "g6";
scaffold7947	AUGUSTUS	exon	34244	34425	.	+	.	transcript_id "g6.t1"; gene_id "g6";
scaffold7947	AUGUSTUS	CDS	34557	34693	0.88	+	0	transcript_id "g6.t1"; gene_id "g6";
scaffold7947	AUGUSTUS	exon	34557	34693	.	+	.	transcript_id "g6.t1"; gene_id "g6";
scaffold7947	AUGUSTUS	CDS	34765	34860	1	+	1	transcript_id "g6.t1"; gene_id "g6";
scaffold7947	AUGUSTUS	exon	34765	34860	.	+	.	transcript_id "g6.t1"; gene_id "g6";
scaffold7947	AUGUSTUS	CDS	34947	35016	1	+	1	transcript_id "g6.t1"; gene_id "g6";
scaffold7947	AUGUSTUS	exon	34947	35016	.	+	.	transcript_id "g6.t1"; gene_id "g6";
scaffold7947	AUGUSTUS	CDS	35106	35180	0.98	+	0	transcript_id "g6.t1"; gene_id "g6";
scaffold7947	AUGUSTUS	exon	35106	35180	.	+	.	transcript_id "g6.t1"; gene_id "g6";
scaffold7947	AUGUSTUS	CDS	35259	35304	0.85	+	0	transcript_id "g6.t1"; gene_id "g6";
scaffold7947	AUGUSTUS	exon	35259	35304	.	+	.	transcript_id "g6.t1"; gene_id "g6";
scaffold7947	AUGUSTUS	CDS	35409	35473	0.82	+	2	transcript_id "g6.t1"; gene_id "g6";
scaffold7947	AUGUSTUS	exon	35409	35719	.	+	.	transcript_id "g6.t1"; gene_id "g6";
scaffold7947	AUGUSTUS	stop_codon	35471	35473	.	+	0	transcript_id "g6.t1"; gene_id "g6";
scaffold7947	AUGUSTUS	tts	35719	35719	.	+	.	transcript_id "g6.t1"; gene_id "g6";
# coding sequence = [atggagggagcttcaacatataacagagctttacaactgaaactctcgtcgaccatgaggcaaagaagaagtggttatg
# agccatcagatacggagacagactggacattggagaagagtccacacagggaagcaaacggaaagaatgaaaaagaaatagatcttgaagaacatgaa
# ccggaagagcccaacgtagcatttgagagagcaaaggacaacagttcttttaatttaagctggagaactaataatgttccaagttctgctcgaaggag
# aagtactaagtctccttataagcttcgcagagatatttatgatggtgaatttccttcttctccaaaggctttaccaagaagtgttagcacatttccac
# gcagacctgatcattcatattctcatagaaatgttagtcattttcaaaaatctgagaaccgtagacatatatctccatataaatatgctggtgatgat
# catgacaggatttttgctgattcaaataggaagcaaaatcaaacacaaggtaataataatgttcttagtagactaggggagaaatcaaattataatcg
# caggtacgcttctgctcctagacctgacagacaacacaagtttgatgcttccaaggagagaagaaaagcaaataataagacgcagacgccttcccaat
# tgccagttaggagcttgtcgcggaaagaaagggaaactccctataagcatggacctacaggaggtgaacttaatgaaatgattgccgaagcaaagatt
# tctggaagtactactggtgctaatcatatgtttgaaagcacagaaactgtttcacctggtgatattttcttttctcgggactatgaagctttgaacat
# gcagaagattactgaaaggaaatttgataaaaagcctcaggtactgactgatagaaatgttgaatcagtgaaaacgcctggtaatttgaatcagagtg
# gaagaggaaatttatctagtaatactcaaagaactataagcacaagcacttttgtaagtagacagagcagtaatttgagtgatactagtggaaggacg
# accaaaagtatgaaaaagttcaccgcgaacaggcaaaagagtcaatcagaaccatggttttcttgtctcaagaagggaacatgcagcacgtcaagaag
# agaatctccagaaaaaggtggtccgattgatgaagctttagtaattgctaaggcatctgtagttcaaagcttgagacccttctgggctgacaagcatc
# aacctgattcactagagggatttacttgccacaagcaagaagctttactacttaaagacctggtttcttcaagtgaaatcattccacagatcttattc
# aagggtcctcctggttctggaaggagaacactcacgatggcttttttgcgtgaaatctatggtgatgctatctgcaatatatcccatgatttgagata
# cttccaaattaaggaaacaagggcactgcaagttgtcgtaccagtaagctcaagtcctcaccatatcgagctcaacgttcagttggagcctaatgcta
# gatatgtgataatggctttagttaagcaaataacttcagagtacgcactgacccctgaagtcagcagagtaaataagaaggctgattacaaagttata
# gttctttataatgtggacaaagccgcggagaacatacagcacctagttaaatggataatggactgctattcagatgcttgcaagctcattctctgctg
# tgaagatgatgtagccatacttgactcagtgaaaagccgcagcaaagtttttgaagttgcacctcctgtaactcatgaaatcatggaagttcttattc
# agatagcaagaaaggaagattttgaactaccaatggggtttgctgctaagatagccgccaagtcaaagcaaaacctgcgaagagcaattatggctcta
# gaagcctgcaaagcacacaactatccttttgctgaagaccaaccgatttcaataggatgggaagaagtagtaaccgaacttgcagcagaaattctcgc
# tgatcccaaccaaacaaggttattttctgttcgagggaagttccaaaaacttttggtggagtttgtgcatccaaaacttattctcctgaaactagttg
# aagaattcgttaagaaagttgatgctggtataagaagggaaattcattactggcatgcttattatgagaaaaggctccctcttggaacgactgctttg
# ttaaaattagaagaatttgtggccaaatttatgagcatatacaggaaaagtttgagcaatcgtcagcagtttttgtaa]
# protein sequence = [MEGASTYNRALQLKLSSTMRQRRSGYEPSDTETDWTLEKSPHREANGKNEKEIDLEEHEPEEPNVAFERAKDNSSFNL
# SWRTNNVPSSARRRSTKSPYKLRRDIYDGEFPSSPKALPRSVSTFPRRPDHSYSHRNVSHFQKSENRRHISPYKYAGDDHDRIFADSNRKQNQTQGNN
# NVLSRLGEKSNYNRRYASAPRPDRQHKFDASKERRKANNKTQTPSQLPVRSLSRKERETPYKHGPTGGELNEMIAEAKISGSTTGANHMFESTETVSP
# GDIFFSRDYEALNMQKITERKFDKKPQVLTDRNVESVKTPGNLNQSGRGNLSSNTQRTISTSTFVSRQSSNLSDTSGRTTKSMKKFTANRQKSQSEPW
# FSCLKKGTCSTSRRESPEKGGPIDEALVIAKASVVQSLRPFWADKHQPDSLEGFTCHKQEALLLKDLVSSSEIIPQILFKGPPGSGRRTLTMAFLREI
# YGDAICNISHDLRYFQIKETRALQVVVPVSSSPHHIELNVQLEPNARYVIMALVKQITSEYALTPEVSRVNKKADYKVIVLYNVDKAAENIQHLVKWI
# MDCYSDACKLILCCEDDVAILDSVKSRSKVFEVAPPVTHEIMEVLIQIARKEDFELPMGFAAKIAAKSKQNLRRAIMALEACKAHNYPFAEDQPISIG
# WEEVVTELAAEILADPNQTRLFSVRGKFQKLLVEFVHPKLILLKLVEEFVKKVDAGIRREIHYWHAYYEKRLPLGTTALLKLEEFVAKFMSIYRKSLS
# NRQQFL]
# end gene g6
###
# command line:
# augustus --codingseq=1 --proteinprofile=/home/pgsb/tetiana.nosenko/lineages/embryophyta_odb9/prfl/EOG09360G42.prfl --predictionStart=1349 --predictionEnd=40484 --species=arabidopsis ./tmp/scaffold7947Schil_BUSCO_geno_206160443_.temp
```
