## Supplementary material for "The *de novo* reference genome and transcriptome assemblies of the wild tomato species *Solanum chilense*": EOG09360G43.out.1

```
# Please cite: Mario Stanke, Mark Diekhans, Robert Baertsch, David Haussler (2008),
# Using native and syntenically mapped cDNA alignments to improve de novo gene finding
# Bioinformatics 24: 637-644, doi 10.1093/bioinformatics/btn013
# No extrinsic information on sequences given.
# Using protein profile unknown
# --[0..40]--> unknown_A (212) <--[0..2]--> unknown_B (41) <--[6..193]--
# arabidopsis version. Using default transition matrix.
# We have hints for 0 sequences and for 0 of the sequences in the input set.
#
# ----- prediction on sequence number 1 (length = 42922, name = scaffold227) -----
#
# Constraints/Hints:
# (none)
# Predicted genes for sequence number 1 on both strands
# start gene g1
scaffold227	AUGUSTUS	gene	63993	65028	0.13	+	.	g1
scaffold227	AUGUSTUS	transcript	63993	65028	0.13	+	.	g1.t1
scaffold227	AUGUSTUS	intron	63993	64109	0.44	+	.	transcript_id "g1.t1"; gene_id "g1";
scaffold227	AUGUSTUS	intron	64196	64273	0.46	+	.	transcript_id "g1.t1"; gene_id "g1";
scaffold227	AUGUSTUS	CDS	64110	64195	0.43	+	2	transcript_id "g1.t1"; gene_id "g1";
scaffold227	AUGUSTUS	exon	64110	64195	.	+	.	transcript_id "g1.t1"; gene_id "g1";
scaffold227	AUGUSTUS	CDS	64274	64747	0.67	+	0	transcript_id "g1.t1"; gene_id "g1";
scaffold227	AUGUSTUS	exon	64274	65028	.	+	.	transcript_id "g1.t1"; gene_id "g1";
scaffold227	AUGUSTUS	stop_codon	64745	64747	.	+	0	transcript_id "g1.t1"; gene_id "g1";
scaffold227	AUGUSTUS	tts	65028	65028	.	+	.	transcript_id "g1.t1"; gene_id "g1";
# coding sequence = [gtaggcgtgtcaaaacaaatgctaattgcaattgtataaatgataagtgtggtggaggaggtattgtcagggacaaaga
# ttgtcgagatgctgtaatgtctaagatcacatctgcatcacaacttgaagatgaatctggtgactctgggacagtagatttttcaaagatttacatgg
# atgaagtgggtggggttaagaaggcgtgcatatatggtcttggttctcaagcagtattctatgagaacattggttcatcgtctgcttcaactactcaa
# cctcaagattatagttttgatgctcgagtgaaggaatatgttcaagaaatgaaggaggcgatgaagcatgagatgagagaagagatacaacatgaatt
# gtgtgaagaaatgaaacatgaaatgcagctagaaatgcaagagcaagttgataagattctccaagcacgtttgccgaccctcatagctgggctgccta
# aaccacccctagtacacttcccactggtacacctccaattggtacaccaccttagcttagacatgacccattatcaaataatgatataa]
# protein sequence = [RRVKTNANCNCINDKCGGGGIVRDKDCRDAVMSKITSASQLEDESGDSGTVDFSKIYMDEVGGVKKACIYGLGSQAVF
# YENIGSSSASTTQPQDYSFDARVKEYVQEMKEAMKHEMREEIQHELCEEMKHEMQLEMQEQVDKILQARLPTLIAGLPKPPLVHFPLVHLQLVHHLSL
# DMTHYQIMI]
# end gene g1
###
# start gene g2
scaffold227	AUGUSTUS	gene	68993	69813	0.13	-	.	g2
scaffold227	AUGUSTUS	transcript	68993	69813	0.13	-	.	g2.t1
scaffold227	AUGUSTUS	tts	68993	68993	.	-	.	transcript_id "g2.t1"; gene_id "g2";
scaffold227	AUGUSTUS	exon	68993	69813	.	-	.	transcript_id "g2.t1"; gene_id "g2";
scaffold227	AUGUSTUS	stop_codon	69653	69655	.	-	0	transcript_id "g2.t1"; gene_id "g2";
scaffold227	AUGUSTUS	CDS	69653	69781	0.58	-	0	transcript_id "g2.t1"; gene_id "g2";
scaffold227	AUGUSTUS	start_codon	69779	69781	.	-	0	transcript_id "g2.t1"; gene_id "g2";
scaffold227	AUGUSTUS	tss	69813	69813	.	-	.	transcript_id "g2.t1"; gene_id "g2";
# coding sequence = [atgattactattattgagggtcgtgtcgtgcgccgcgatagacgaatggacagatatgtcccctatgggtcccaaactc
# agagacagcgtgtgtgtatcactaggtcagacgtgcatcattatacttga]
# protein sequence = [MITIIEGRVVRRDRRMDRYVPYGSQTQRQRVCITRSDVHHYT]
# end gene g2
###
# start gene g3
scaffold227	AUGUSTUS	gene	71318	73106	0.11	+	.	g3
scaffold227	AUGUSTUS	transcript	71318	73106	0.11	+	.	g3.t1
scaffold227	AUGUSTUS	tss	71318	71318	.	+	.	transcript_id "g3.t1"; gene_id "g3";
scaffold227	AUGUSTUS	exon	71318	71428	.	+	.	transcript_id "g3.t1"; gene_id "g3";
scaffold227	AUGUSTUS	start_codon	71413	71415	.	+	0	transcript_id "g3.t1"; gene_id "g3";
scaffold227	AUGUSTUS	intron	71429	71940	0.96	+	.	transcript_id "g3.t1"; gene_id "g3";
scaffold227	AUGUSTUS	intron	72104	72659	0.86	+	.	transcript_id "g3.t1"; gene_id "g3";
scaffold227	AUGUSTUS	CDS	71413	71428	0.96	+	0	transcript_id "g3.t1"; gene_id "g3";
scaffold227	AUGUSTUS	CDS	71941	72103	0.94	+	2	transcript_id "g3.t1"; gene_id "g3";
scaffold227	AUGUSTUS	exon	71941	72103	.	+	.	transcript_id "g3.t1"; gene_id "g3";
scaffold227	AUGUSTUS	CDS	72660	72933	0.59	+	1	transcript_id "g3.t1"; gene_id "g3";
scaffold227	AUGUSTUS	exon	72660	73106	.	+	.	transcript_id "g3.t1"; gene_id "g3";
scaffold227	AUGUSTUS	stop_codon	72931	72933	.	+	0	transcript_id "g3.t1"; gene_id "g3";
scaffold227	AUGUSTUS	tts	73106	73106	.	+	.	transcript_id "g3.t1"; gene_id "g3";
# coding sequence = [atgaaagcgaaaaaaggtcaccataaggatgaaaccccaagcttcacaggtttaagtgtgactgaggatccggagaact
# tcatccaggagcttaaaaggatattcgatgtgatgcatgttgctgaggcggagagggtggaactaactgcataccaaatgaagggtgttgctagaatc
# tgtatggcacaaaggggttgtaaggctcctacatgtgctaggtgtggtataaaccaccaagctaagcatcgtgacgggatgacagttttcttcaagag
# tggaaaagagagtcactttttgaaagagtgtccaaagagcatgcaaggaaagggtattggcggaggaagaaatcgcttgtatgttgttgctagtcacc
# aagagcaagaggatttgccagatgttgtcactggtatgatccaaatcttgactttactatttatgctttgctatatctag]
# protein sequence = [MKAKKGHHKDETPSFTGLSVTEDPENFIQELKRIFDVMHVAEAERVELTAYQMKGVARICMAQRGCKAPTCARCGINH
# QAKHRDGMTVFFKSGKESHFLKECPKSMQGKGIGGGRNRLYVVASHQEQEDLPDVVTGMIQILTLLFMLCYI]
# end gene g3
###
# start gene g4
scaffold227	AUGUSTUS	gene	80944	89813	0.01	-	.	g4
scaffold227	AUGUSTUS	transcript	80944	89813	0.01	-	.	g4.t1
scaffold227	AUGUSTUS	tts	80944	80944	.	-	.	transcript_id "g4.t1"; gene_id "g4";
scaffold227	AUGUSTUS	exon	80944	81364	.	-	.	transcript_id "g4.t1"; gene_id "g4";
scaffold227	AUGUSTUS	stop_codon	81150	81152	.	-	0	transcript_id "g4.t1"; gene_id "g4";
scaffold227	AUGUSTUS	intron	81365	81600	0.64	-	.	transcript_id "g4.t1"; gene_id "g4";
scaffold227	AUGUSTUS	intron	81679	81757	0.95	-	.	transcript_id "g4.t1"; gene_id "g4";
scaffold227	AUGUSTUS	intron	81905	82079	0.98	-	.	transcript_id "g4.t1"; gene_id "g4";
scaffold227	AUGUSTUS	intron	82166	82267	1	-	.	transcript_id "g4.t1"; gene_id "g4";
scaffold227	AUGUSTUS	intron	82389	82509	0.01	-	.	transcript_id "g4.t1"; gene_id "g4";
scaffold227	AUGUSTUS	intron	82522	82785	0.01	-	.	transcript_id "g4.t1"; gene_id "g4";
scaffold227	AUGUSTUS	intron	82801	83088	0.01	-	.	transcript_id "g4.t1"; gene_id "g4";
scaffold227	AUGUSTUS	intron	83103	83246	0.01	-	.	transcript_id "g4.t1"; gene_id "g4";
scaffold227	AUGUSTUS	intron	83336	83429	0.98	-	.	transcript_id "g4.t1"; gene_id "g4";
scaffold227	AUGUSTUS	intron	83537	84781	0.1	-	.	transcript_id "g4.t1"; gene_id "g4";
scaffold227	AUGUSTUS	intron	84843	84938	0.78	-	.	transcript_id "g4.t1"; gene_id "g4";
scaffold227	AUGUSTUS	intron	84999	87476	0.07	-	.	transcript_id "g4.t1"; gene_id "g4";
scaffold227	AUGUSTUS	intron	87560	88525	0.05	-	.	transcript_id "g4.t1"; gene_id "g4";
scaffold227	AUGUSTUS	intron	88637	89070	1	-	.	transcript_id "g4.t1"; gene_id "g4";
scaffold227	AUGUSTUS	intron	89189	89266	1	-	.	transcript_id "g4.t1"; gene_id "g4";
scaffold227	AUGUSTUS	CDS	81150	81364	0.64	-	2	transcript_id "g4.t1"; gene_id "g4";
scaffold227	AUGUSTUS	CDS	81601	81678	0.97	-	2	transcript_id "g4.t1"; gene_id "g4";
scaffold227	AUGUSTUS	exon	81601	81678	.	-	.	transcript_id "g4.t1"; gene_id "g4";
scaffold227	AUGUSTUS	CDS	81758	81904	0.93	-	2	transcript_id "g4.t1"; gene_id "g4";
scaffold227	AUGUSTUS	exon	81758	81904	.	-	.	transcript_id "g4.t1"; gene_id "g4";
scaffold227	AUGUSTUS	CDS	82080	82165	1	-	1	transcript_id "g4.t1"; gene_id "g4";
scaffold227	AUGUSTUS	exon	82080	82165	.	-	.	transcript_id "g4.t1"; gene_id "g4";
scaffold227	AUGUSTUS	CDS	82268	82388	0.49	-	2	transcript_id "g4.t1"; gene_id "g4";
scaffold227	AUGUSTUS	exon	82268	82388	.	-	.	transcript_id "g4.t1"; gene_id "g4";
scaffold227	AUGUSTUS	CDS	82510	82521	0.01	-	2	transcript_id "g4.t1"; gene_id "g4";
scaffold227	AUGUSTUS	exon	82510	82521	.	-	.	transcript_id "g4.t1"; gene_id "g4";
scaffold227	AUGUSTUS	CDS	82786	82800	0.01	-	2	transcript_id "g4.t1"; gene_id "g4";
scaffold227	AUGUSTUS	exon	82786	82800	.	-	.	transcript_id "g4.t1"; gene_id "g4";
scaffold227	AUGUSTUS	CDS	83089	83102	0.01	-	1	transcript_id "g4.t1"; gene_id "g4";
scaffold227	AUGUSTUS	exon	83089	83102	.	-	.	transcript_id "g4.t1"; gene_id "g4";
scaffold227	AUGUSTUS	CDS	83247	83335	0.01	-	0	transcript_id "g4.t1"; gene_id "g4";
scaffold227	AUGUSTUS	exon	83247	83335	.	-	.	transcript_id "g4.t1"; gene_id "g4";
scaffold227	AUGUSTUS	CDS	83430	83536	0.99	-	2	transcript_id "g4.t1"; gene_id "g4";
scaffold227	AUGUSTUS	exon	83430	83536	.	-	.	transcript_id "g4.t1"; gene_id "g4";
scaffold227	AUGUSTUS	CDS	84782	84842	0.25	-	0	transcript_id "g4.t1"; gene_id "g4";
scaffold227	AUGUSTUS	exon	84782	84842	.	-	.	transcript_id "g4.t1"; gene_id "g4";
scaffold227	AUGUSTUS	CDS	84939	84998	0.07	-	0	transcript_id "g4.t1"; gene_id "g4";
scaffold227	AUGUSTUS	exon	84939	84998	.	-	.	transcript_id "g4.t1"; gene_id "g4";
scaffold227	AUGUSTUS	CDS	87477	87559	0.99	-	2	transcript_id "g4.t1"; gene_id "g4";
scaffold227	AUGUSTUS	exon	87477	87559	.	-	.	transcript_id "g4.t1"; gene_id "g4";
scaffold227	AUGUSTUS	CDS	88526	88636	1	-	2	transcript_id "g4.t1"; gene_id "g4";
scaffold227	AUGUSTUS	exon	88526	88636	.	-	.	transcript_id "g4.t1"; gene_id "g4";
scaffold227	AUGUSTUS	CDS	89071	89188	1	-	0	transcript_id "g4.t1"; gene_id "g4";
scaffold227	AUGUSTUS	exon	89071	89188	.	-	.	transcript_id "g4.t1"; gene_id "g4";
scaffold227	AUGUSTUS	CDS	89267	89332	1	-	0	transcript_id "g4.t1"; gene_id "g4";
scaffold227	AUGUSTUS	exon	89267	89358	.	-	.	transcript_id "g4.t1"; gene_id "g4";
scaffold227	AUGUSTUS	start_codon	89330	89332	.	-	0	transcript_id "g4.t1"; gene_id "g4";
scaffold227	AUGUSTUS	exon	89742	89813	.	-	.	transcript_id "g4.t1"; gene_id "g4";
scaffold227	AUGUSTUS	tss	89813	89813	.	-	.	transcript_id "g4.t1"; gene_id "g4";
scaffold227	AUGUSTUS	protein_match	82162	82165	3.77	-	1	target "unknown_B[40..41]"; target_start 246; transcript_id "g4.t1"; gene_id "g4";
scaffold227	AUGUSTUS	protein_match	82268	82386	5.99	-	0	target "unknown_B[1..40]"; target_start 246; transcript_id "g4.t1"; gene_id "g4";
scaffold227	AUGUSTUS	protein_match	82514	82521	0.301	-	2	target "unknown_A[210..212]"; target_start 32; transcript_id "g4.t1"; gene_id "g4";
scaffold227	AUGUSTUS	protein_match	82786	82800	0.736	-	2	target "unknown_A[205..210]"; target_start 32; transcript_id "g4.t1"; gene_id "g4";
scaffold227	AUGUSTUS	protein_match	83089	83102	0.705	-	1	target "unknown_A[200..205]"; target_start 32; transcript_id "g4.t1"; gene_id "g4";
scaffold227	AUGUSTUS	protein_match	83247	83335	7.31	-	0	target "unknown_A[171..200]"; target_start 32; transcript_id "g4.t1"; gene_id "g4";
scaffold227	AUGUSTUS	protein_match	83430	83536	8.77	-	2	target "unknown_A[135..170]"; target_start 32; transcript_id "g4.t1"; gene_id "g4";
scaffold227	AUGUSTUS	protein_match	84782	84842	10.2	-	0	target "unknown_A[115..135]"; target_start 32; transcript_id "g4.t1"; gene_id "g4";
scaffold227	AUGUSTUS	protein_match	84939	84998	6.24	-	0	target "unknown_A[95..114]"; target_start 32; transcript_id "g4.t1"; gene_id "g4";
scaffold227	AUGUSTUS	protein_match	87477	87559	4.71	-	2	target "unknown_A[67..94]"; target_start 32; transcript_id "g4.t1"; gene_id "g4";
scaffold227	AUGUSTUS	protein_match	88526	88636	8.27	-	2	target "unknown_A[30..67]"; target_start 32; transcript_id "g4.t1"; gene_id "g4";
scaffold227	AUGUSTUS	protein_match	89071	89158	6.15	-	0	target "unknown_A[1..30]"; target_start 32; transcript_id "g4.t1"; gene_id "g4";
# coding sequence = [atggctgattcaagattagcaatcctcagtcgacacttcacttcagcagcagattctgcttctaaggctggctctggct
# cttgtggtcaaaatctggggtggattaagatatctccggaggtttcagaagcattaaaacatggaacccccattgttgctttggaatccactatcata
# tctcatggaatgccgtatcctcagaatttcgagacagcaaaggagttggaggtcattgtgagggataatggtgctgtacctgccactatcgctattct
# ggatggcgtaccttgcataggcttgactacagaagaactagagattctagcacgtcttggtagcaaagctcggaaaactgctagtagagacattgcac
# ttgttatggcaggcagggagaatggggcaactactgtctctgcaacaatgtatcttgcttcgaaggtgggtattccagtatttgtcactggcggtatt
# ggaggagtacataggcatggagagaacacaatggatgtttcttctgatcttactgagcttggaaatactcctgtggctgtgatctctgctggtataaa
# atcgatactagatattcctcgaacacttgaatatttggaaactcaaagagttactgttgcagcttatagaaccgatgagttccctgctttcttcacac
# aaaccagtggctgcaaggttcaaatttttatgccatcttttcgttacatgctgaaatgcgcctgctcgaatgcgaacataagacttgagcagaagagt
# ggaatcttgatagcagtccccattccaagagagcattctgcttctggaagtttgattgaattggcaatacagcaagctctccaagaagcacgagagaa
# gaagattactggcaatgctgaaactccgttcttgcttgcaagagtcaatgaacttactgttggagcatctctggcttcaaacattgctctcgtgaaaa
# ataatgccagtatcggtgctaaaattgctgtttcgcttgcccagcttcaaaaacgtagttacaaaaggttggtgcactcaaaatctgttgacattctt
# ttggttacaacctcaactggtttcaaattagctaagcattttaagctcgttgagtctaaaggaagcagcggctttgacatatgcagcagaaacagtgt
# tacttatggaaaaaaatccgatccaatttatcgtaatcgattagttaacatgatggttaaccgtattctgaaacacggaaaaaaatcattagcttatc
# aaattatctatcgagccgtgcttcaggcgactggagcaacctttgaaggcactcgaccttgttcaccctttcaactaagtatggagcaacctttgaag
# gcactcgaccttgttcaccctttcaactaa]
# protein sequence = [MADSRLAILSRHFTSAADSASKAGSGSCGQNLGWIKISPEVSEALKHGTPIVALESTIISHGMPYPQNFETAKELEVI
# VRDNGAVPATIAILDGVPCIGLTTEELEILARLGSKARKTASRDIALVMAGRENGATTVSATMYLASKVGIPVFVTGGIGGVHRHGENTMDVSSDLTE
# LGNTPVAVISAGIKSILDIPRTLEYLETQRVTVAAYRTDEFPAFFTQTSGCKVQIFMPSFRYMLKCACSNANIRLEQKSGILIAVPIPREHSASGSLI
# ELAIQQALQEAREKKITGNAETPFLLARVNELTVGASLASNIALVKNNASIGAKIAVSLAQLQKRSYKRLVHSKSVDILLVTTSTGFKLAKHFKLVES
# KGSSGFDICSRNSVTYGKKSDPIYRNRLVNMMVNRILKHGKKSLAYQIIYRAVLQATGATFEGTRPCSPFQLSMEQPLKALDLVHPFN]
# sequence of block unknown_B   246 [ANIRLEQKSGILIAVPIPREHSASGSLIELAIQQALQEARE] 287
# sequence of block unknown_A    32 [GWIKISPEVSEALKHGTPIVALESTIISHGMPYPQNFETAKELEVIVRDNGAVPATIAILDGVPCIGLTTEELEILARLGSKARKTASRDIALVMAGRENGATTVSATMYLASKVGIPVFVTGGIGGVHRHGENTMDVSSDLTELGNTPVAVISAGIKSILDIPRTLEYLETQRVTVAAYRTDEFPAFFTQTSGCKVQIFMPSFRYMLKCAC] 244
# end gene g4
###
# start gene g5
scaffold227	AUGUSTUS	gene	93798	96961	0.01	+	.	g5
scaffold227	AUGUSTUS	transcript	93798	96961	0.01	+	.	g5.t1
scaffold227	AUGUSTUS	tss	93798	93798	.	+	.	transcript_id "g5.t1"; gene_id "g5";
scaffold227	AUGUSTUS	exon	93798	94034	.	+	.	transcript_id "g5.t1"; gene_id "g5";
scaffold227	AUGUSTUS	exon	95724	96032	.	+	.	transcript_id "g5.t1"; gene_id "g5";
scaffold227	AUGUSTUS	start_codon	95733	95735	.	+	0	transcript_id "g5.t1"; gene_id "g5";
scaffold227	AUGUSTUS	intron	96033	96309	0.27	+	.	transcript_id "g5.t1"; gene_id "g5";
scaffold227	AUGUSTUS	CDS	95733	96032	0.62	+	0	transcript_id "g5.t1"; gene_id "g5";
scaffold227	AUGUSTUS	CDS	96310	96849	0.45	+	0	transcript_id "g5.t1"; gene_id "g5";
scaffold227	AUGUSTUS	exon	96310	96961	.	+	.	transcript_id "g5.t1"; gene_id "g5";
scaffold227	AUGUSTUS	stop_codon	96847	96849	.	+	0	transcript_id "g5.t1"; gene_id "g5";
scaffold227	AUGUSTUS	tts	96961	96961	.	+	.	transcript_id "g5.t1"; gene_id "g5";
# coding sequence = [atgccaagtacacgaagccgaggagaatcaagtgtagaattcggccctgaacttaaccggacactctacagaatgaatt
# atcaacaaaatcccgcaaatctaggtgataggatcaaccgtcagcttcctctaccgattgatgctcacaaccaagtgattgtggagaaccctggtgat
# ggtgctttcaggacgcaacctcccgtcccatgccctcaagagttctataggggcaacattaacagcactaactctgattggcctcttgtccaacctcc
# tctaccacaaggtcacacatttgtgctcaacaacaaagatagagtgaacaactttgtggcattacctggggagtcagtgagtagctcttgggataaat
# tcaccttatttgtgagaagtgttccaaaccaccgcattgatgatgagtcattgaaagtgtacttctatcaggggcaagataataataataaggcagtg
# cttgatactattgtggatagttcttatggtgagtgcacatatgtagagatcacagaaaagttggagaaaatctctcgcaacaataattcttggagcac
# taagaagtcggacactgggagaaatgcctttgcagtgcaagttacacataatccagccgcagatgagattcgtgaagagatggctcaaatgagaactg
# agctcggattggtattgaaatatgtcagtggaggtgcagagaaagtaaatgcggtgaattattttactaaaccaccaccgccagcggatgactactac
# tatgaagaggattcttatgcagtgaatgagcagatggggggttttcgaccgaacgcccaaggctccaatcagtag]
# protein sequence = [MPSTRSRGESSVEFGPELNRTLYRMNYQQNPANLGDRINRQLPLPIDAHNQVIVENPGDGAFRTQPPVPCPQEFYRGN
# INSTNSDWPLVQPPLPQGHTFVLNNKDRVNNFVALPGESVSSSWDKFTLFVRSVPNHRIDDESLKVYFYQGQDNNNKAVLDTIVDSSYGECTYVEITE
# KLEKISRNNNSWSTKKSDTGRNAFAVQVTHNPAADEIREEMAQMRTELGLVLKYVSGGAEKVNAVNYFTKPPPPADDYYYEEDSYAVNEQMGGFRPNA
# QGSNQ]
# end gene g5
###
# start gene g6
scaffold227	AUGUSTUS	gene	97268	101277	0.02	+	.	g6
scaffold227	AUGUSTUS	transcript	97268	101277	0.02	+	.	g6.t1
scaffold227	AUGUSTUS	tss	97268	97268	.	+	.	transcript_id "g6.t1"; gene_id "g6";
scaffold227	AUGUSTUS	exon	97268	97601	.	+	.	transcript_id "g6.t1"; gene_id "g6";
scaffold227	AUGUSTUS	start_codon	97326	97328	.	+	0	transcript_id "g6.t1"; gene_id "g6";
scaffold227	AUGUSTUS	intron	97602	97839	0.48	+	.	transcript_id "g6.t1"; gene_id "g6";
scaffold227	AUGUSTUS	intron	98686	98939	0.29	+	.	transcript_id "g6.t1"; gene_id "g6";
scaffold227	AUGUSTUS	intron	99558	99764	0.66	+	.	transcript_id "g6.t1"; gene_id "g6";
scaffold227	AUGUSTUS	intron	100198	100589	0.48	+	.	transcript_id "g6.t1"; gene_id "g6";
scaffold227	AUGUSTUS	CDS	97326	97601	0.38	+	0	transcript_id "g6.t1"; gene_id "g6";
scaffold227	AUGUSTUS	CDS	97840	98685	0.39	+	0	transcript_id "g6.t1"; gene_id "g6";
scaffold227	AUGUSTUS	exon	97840	98685	.	+	.	transcript_id "g6.t1"; gene_id "g6";
scaffold227	AUGUSTUS	CDS	98940	99557	0.25	+	0	transcript_id "g6.t1"; gene_id "g6";
scaffold227	AUGUSTUS	exon	98940	99557	.	+	.	transcript_id "g6.t1"; gene_id "g6";
scaffold227	AUGUSTUS	CDS	99765	100197	0.69	+	0	transcript_id "g6.t1"; gene_id "g6";
scaffold227	AUGUSTUS	exon	99765	100197	.	+	.	transcript_id "g6.t1"; gene_id "g6";
scaffold227	AUGUSTUS	CDS	100590	101137	0.46	+	2	transcript_id "g6.t1"; gene_id "g6";
scaffold227	AUGUSTUS	exon	100590	101277	.	+	.	transcript_id "g6.t1"; gene_id "g6";
scaffold227	AUGUSTUS	stop_codon	101135	101137	.	+	0	transcript_id "g6.t1"; gene_id "g6";
scaffold227	AUGUSTUS	tts	101277	101277	.	+	.	transcript_id "g6.t1"; gene_id "g6";
# coding sequence = [atgtcgtctgtagtagaagatgaggtgagaaaagatgaagaggtagttgaaactagtggtgaattggtggacaaagcgg
# taaaagaagcagaagtaccacaaaaagtgatccccattcctagaccaccacaaccattccctcagagatcagtgaagaaaactgaggatggtaaatac
# tggcgttttatcactatattgaaacaggttttcatcaatgtccctttgatagaagctctagaacaaatgtccggttatgccaagttcatgaaggatat
# gttactgatggccgatcgaacagtgaagaggcctattgggatactccatgatgtgttagtgaacgtggagtcgtttatattttcagtcgattttgtga
# ttcttgactgtgagatggattttgaggtgcctattattctcgggaggccgttccttgctactggtcgcaccttggttgatatggaaaaaggacagatg
# aagtttaggttaaacaatgaagaagcaactttcaatatttgtaagtccatgaagcagagaggtgagatccaaacggtatctgatatatcctgtagggt
# tgagagtacgtctgaggtacaaatcgaagagcgccttcgtgttgagacactagtggtagtgatcatgaattttgagagtgatggtattgaagagtatg
# gttcgttggttgcggcacttgatccaggtgaatttcagttcaaactaaagaaattggagttagatatgaagcatcgcgagtctccaccggcgaaacca
# tatagagaggagtccccaaaattaaagcttaaggctctaccacctcatataaggtatgtattcttgggaagagatgacactttaccggtaatcactgc
# atcagatttgaatatggaacaagtagagtgtgtggtagaagtgttaaagaggttgaaacgagccattggttggactattgcgaacattattgggatcc
# cacccggtatttgttcacacaaaattgaactcatgcccgatcacaagccaagaattgatcaccaaagaagtttgaacccacctaaggaagaggtagtt
# aagaaggagattattaagtggttggatgccggagtcatatatcctatcgcagatagtagttgggatcaagagaaaacaacatttacttgcccttatgg
# gacattcacatacaagaggatgccttttggattgtgtaatgcaccgattactttccagagatgtatgatgtcaatattctccgatatggtggaggaca
# ctattgaagtgtttatggatgacttttcagttgttggcgactcttttgatcattgtttgagtcacttagccgaggttctcaaaagatgtgaagattgc
# aaccttgttctaaattgggaaaaatgtcacttgatggtgaaagagggtattgtattgggccatcgcatctcagagaaggggatagaggttgatcgagc
# aaaggttgaggttatagagagacttcctccacccatctctgtaaaaggtgtgagaagttttcttgggcatgcgggcttctaccggaggtttattaagg
# atttctcaaaaattgcacatcttctgtgcaagttacttgagaaggaatctaagttctattttgataaattctgtctgaaggcatttggagagttgaag
# gagaagttggtatctgcgcccataattatttccctagattggagtaagccatttgaggtgatgtgtgatgatagcgaggttgcccttggtgtggatgt
# gaaaccaaggttgatgagatgggtgctactatcgcaagagtttgattatgaggtgaaagatagaaaagggactgaaaatcaagttgttgatcacttgt
# ccaaattgaaagatgaagctatgcgagagttgggtgaaaaggttgaaattgatgatacattcgctaatgagcatttattggctgcttctcattacttg
# attccatggttcgccgattttgcgaattatctggctagtgatatagtcccattggacttgtcctttcatcaaaggaaaaagttcatgcattctgtaag
# aaagttcttttgggataagccttacttataccaaaattgtgctgatgggcttattcatcgttgtgtgccggaagtggagatgctaagtgtttcgaagg
# catgtcattcctcgcctgtgggtgggcatcatagtgggctacttgagaaatatggggttctccacaatgtagccactctataccatccacaaactagt
# gggcaagttgaggtgtccaatagagaagtcaagcagatcctgtcgaaaacgatgaatgctaatagaacagattggtcatggaggcttgatgatgctct
# ttgggcttactggacttcatacaagactcccataggtatgtcttcataccaacttgtatatgggaaggcttgtcactcgccggttgagttagagcaca
# aggccatgtgggcgataaagaaactgaagatggattggaatgaagcagtggaacagagacttaataggttgaatgagcttgatgagtttcacctaaaa
# gcatatgaaagttcatccatctacaaagagaatatgaagaagtaccatgaccaaaagattgagaagtgtgaatttgaggttggggtcttggtgcttct
# atatgactctaggttgtgcttgtttccacgcaaactcaaatccaaatggactgggccattcttgatcactaaattgttcccatggagtggttga]
# protein sequence = [MSSVVEDEVRKDEEVVETSGELVDKAVKEAEVPQKVIPIPRPPQPFPQRSVKKTEDGKYWRFITILKQVFINVPLIEA
# LEQMSGYAKFMKDMLLMADRTVKRPIGILHDVLVNVESFIFSVDFVILDCEMDFEVPIILGRPFLATGRTLVDMEKGQMKFRLNNEEATFNICKSMKQ
# RGEIQTVSDISCRVESTSEVQIEERLRVETLVVVIMNFESDGIEEYGSLVAALDPGEFQFKLKKLELDMKHRESPPAKPYREESPKLKLKALPPHIRY
# VFLGRDDTLPVITASDLNMEQVECVVEVLKRLKRAIGWTIANIIGIPPGICSHKIELMPDHKPRIDHQRSLNPPKEEVVKKEIIKWLDAGVIYPIADS
# SWDQEKTTFTCPYGTFTYKRMPFGLCNAPITFQRCMMSIFSDMVEDTIEVFMDDFSVVGDSFDHCLSHLAEVLKRCEDCNLVLNWEKCHLMVKEGIVL
# GHRISEKGIEVDRAKVEVIERLPPPISVKGVRSFLGHAGFYRRFIKDFSKIAHLLCKLLEKESKFYFDKFCLKAFGELKEKLVSAPIIISLDWSKPFE
# VMCDDSEVALGVDVKPRLMRWVLLSQEFDYEVKDRKGTENQVVDHLSKLKDEAMRELGEKVEIDDTFANEHLLAASHYLIPWFADFANYLASDIVPLD
# LSFHQRKKFMHSVRKFFWDKPYLYQNCADGLIHRCVPEVEMLSVSKACHSSPVGGHHSGLLEKYGVLHNVATLYHPQTSGQVEVSNREVKQILSKTMN
# ANRTDWSWRLDDALWAYWTSYKTPIGMSSYQLVYGKACHSPVELEHKAMWAIKKLKMDWNEAVEQRLNRLNELDEFHLKAYESSSIYKENMKKYHDQK
# IEKCEFEVGVLVLLYDSRLCLFPRKLKSKWTGPFLITKLFPWSG]
# end gene g6
###
# start gene g7
scaffold227	AUGUSTUS	gene	101818	106463	0.08	+	.	g7
scaffold227	AUGUSTUS	transcript	101818	106463	0.08	+	.	g7.t1
scaffold227	AUGUSTUS	tss	101818	101818	.	+	.	transcript_id "g7.t1"; gene_id "g7";
scaffold227	AUGUSTUS	exon	101818	102047	.	+	.	transcript_id "g7.t1"; gene_id "g7";
scaffold227	AUGUSTUS	exon	102741	102947	.	+	.	transcript_id "g7.t1"; gene_id "g7";
scaffold227	AUGUSTUS	start_codon	102832	102834	.	+	0	transcript_id "g7.t1"; gene_id "g7";
scaffold227	AUGUSTUS	intron	102948	103017	0.95	+	.	transcript_id "g7.t1"; gene_id "g7";
scaffold227	AUGUSTUS	intron	103139	105081	0.91	+	.	transcript_id "g7.t1"; gene_id "g7";
scaffold227	AUGUSTUS	intron	105182	105253	0.62	+	.	transcript_id "g7.t1"; gene_id "g7";
scaffold227	AUGUSTUS	intron	105326	105908	0.55	+	.	transcript_id "g7.t1"; gene_id "g7";
scaffold227	AUGUSTUS	intron	106074	106170	0.55	+	.	transcript_id "g7.t1"; gene_id "g7";
scaffold227	AUGUSTUS	CDS	102832	102947	0.91	+	0	transcript_id "g7.t1"; gene_id "g7";
scaffold227	AUGUSTUS	CDS	103018	103138	0.91	+	1	transcript_id "g7.t1"; gene_id "g7";
scaffold227	AUGUSTUS	exon	103018	103138	.	+	.	transcript_id "g7.t1"; gene_id "g7";
scaffold227	AUGUSTUS	CDS	105082	105181	0.82	+	0	transcript_id "g7.t1"; gene_id "g7";
scaffold227	AUGUSTUS	exon	105082	105181	.	+	.	transcript_id "g7.t1"; gene_id "g7";
scaffold227	AUGUSTUS	CDS	105254	105325	0.55	+	2	transcript_id "g7.t1"; gene_id "g7";
scaffold227	AUGUSTUS	exon	105254	105325	.	+	.	transcript_id "g7.t1"; gene_id "g7";
scaffold227	AUGUSTUS	CDS	105909	106073	0.61	+	2	transcript_id "g7.t1"; gene_id "g7";
scaffold227	AUGUSTUS	exon	105909	106073	.	+	.	transcript_id "g7.t1"; gene_id "g7";
scaffold227	AUGUSTUS	CDS	106171	106259	0.55	+	2	transcript_id "g7.t1"; gene_id "g7";
scaffold227	AUGUSTUS	exon	106171	106463	.	+	.	transcript_id "g7.t1"; gene_id "g7";
scaffold227	AUGUSTUS	stop_codon	106257	106259	.	+	0	transcript_id "g7.t1"; gene_id "g7";
scaffold227	AUGUSTUS	tts	106463	106463	.	+	.	transcript_id "g7.t1"; gene_id "g7";
# coding sequence = [atggtccgtaggtggcagcgtagagaagctgctgaagaaagatggggaagtctcaccaagtgtggggttacgtatcttg
# tgacggtccgtcgtggctatgacggtccgtcctgcagaccctcgacgaaccgttttgcctatgacggtccgtcatacttgccgtcgaggggaatgaag
# agagtagcagaagaaattgctaagtatgggatgtcggagtccatgacggtccgtcgcgagacttctaaattttctaagtttccaccgacggacactat
# cgacggaccgtcaatagtgcccgtcacccaattcagcaattctgcactagactgggtcttgtgtacttatggcccccaaaacaagaccttgtttaatc
# caagggtgtgtccaagtctatggcaccttctcgatggaaagttgtccaaaattaaaatgcaaaaggctgtgaagaatcagtgcagaagtgacccacga
# aggccatcgacggcccgtcgtcccatcaatggaccgtgggtggtgaccgtcgattggaggttcatgcatctggaagtaacttggggaattctgactaa
# gtgtgaaaatctaagtatggaacaacgagaagcatcgacggaccgtgttgttggtccatcaattgaattagagaagatgcaaagtgaaggctga]
# protein sequence = [MVRRWQRREAAEERWGSLTKCGVTYLVTVRRGYDGPSCRPSTNRFAYDGPSYLPSRGMKRVAEEIAKYGMSESMTVRR
# ETSKFSKFPPTDTIDGPSIVPVTQFSNSALDWVLCTYGPQNKTLFNPRVCPSLWHLLDGKLSKIKMQKAVKNQCRSDPRRPSTARRPINGPWVVTVDW
# RFMHLEVTWGILTKCENLSMEQREASTDRVVGPSIELEKMQSEG]
# end gene g7
###
# command line:
# augustus --codingseq=1 --proteinprofile=/home/pgsb/tetiana.nosenko/lineages/embryophyta_odb9/prfl/EOG09360G43.prfl --predictionStart=63993 --predictionEnd=106914 --species=arabidopsis ./tmp/scaffold227Schil_BUSCO_geno_206160443_.temp
```
