## Supplementary material for "The *de novo* reference genome and transcriptome assemblies of the wild tomato species *Solanum chilense*": EOG09360G91.out.1

```
# Please cite: Mario Stanke, Mark Diekhans, Robert Baertsch, David Haussler (2008),
# Using native and syntenically mapped cDNA alignments to improve de novo gene finding
# Bioinformatics 24: 637-644, doi 10.1093/bioinformatics/btn013
# No extrinsic information on sequences given.
# Using protein profile unknown
# --[0..193]--> unknown_A (13) <--[7..11]--> unknown_C (11) <--[2..5]--> unknown_D (20) <--[10..53]--> unknown_E (20) <--[6..25]--> unknown_G (13) <--[7..21]--> unknown_H (16) <--[0..1]--> unknown_I (11) <--[9..20]--> unknown_J (10) <--[16..32]--> unknown_K (17) <--[12..24]--> unknown_M (28) <--[0..2]--> unknown_N (11) <--[0..1]--> unknown_O (34) <--[0..3]--> unknown_P (19) <--[0..8]--> unknown_Q (19) <--[0..1]--> unknown_R (16) <--[1..4]--> unknown_S (19) <--[4..6]--> unknown_T (26) <--[94..224]--> unknown_AB (15) <--[1..2]--> unknown_AC (14) <--[0..11]--> unknown_AD (14) <--[10..15]--> unknown_AF (17) <--[4..8]--> unknown_AG (12) <--[13..24]--> unknown_AI (26) <--[15..1022]--
# arabidopsis version. Using default transition matrix.
# We have hints for 0 sequences and for 0 of the sequences in the input set.
#
# ----- prediction on sequence number 1 (length = 37022, name = scaffold711) -----
#
# Constraints/Hints:
# (none)
# Predicted genes for sequence number 1 on both strands
# start gene g1
scaffold711	AUGUSTUS	gene	47034	50926	0.29	+	.	g1
scaffold711	AUGUSTUS	transcript	47034	50926	0.29	+	.	g1.t1
scaffold711	AUGUSTUS	intron	47034	47725	0.58	+	.	transcript_id "g1.t1"; gene_id "g1";
scaffold711	AUGUSTUS	intron	48371	49466	0.95	+	.	transcript_id "g1.t1"; gene_id "g1";
scaffold711	AUGUSTUS	intron	49659	49761	0.94	+	.	transcript_id "g1.t1"; gene_id "g1";
scaffold711	AUGUSTUS	CDS	47726	48370	0.56	+	0	transcript_id "g1.t1"; gene_id "g1";
scaffold711	AUGUSTUS	exon	47726	48370	.	+	.	transcript_id "g1.t1"; gene_id "g1";
scaffold711	AUGUSTUS	CDS	49467	49658	0.92	+	0	transcript_id "g1.t1"; gene_id "g1";
scaffold711	AUGUSTUS	exon	49467	49658	.	+	.	transcript_id "g1.t1"; gene_id "g1";
scaffold711	AUGUSTUS	CDS	49762	50583	0.96	+	0	transcript_id "g1.t1"; gene_id "g1";
scaffold711	AUGUSTUS	exon	49762	50926	.	+	.	transcript_id "g1.t1"; gene_id "g1";
scaffold711	AUGUSTUS	stop_codon	50581	50583	.	+	0	transcript_id "g1.t1"; gene_id "g1";
scaffold711	AUGUSTUS	tts	50926	50926	.	+	.	transcript_id "g1.t1"; gene_id "g1";
# coding sequence = [aggctttgtgtgtttaccaatgaaactcagtttcccaagaaagattttcttgtactcaagccacagacatgttgttttt
# catttttgagactgacaaaatccagctttaaacacccttttgctgctttatcatcttttgctgaatcagatgatgaaaaaggtgagaactttgaaatc
# aaatcccaccaagaaaatactatttcctctgaggatgaagatgagttacctggaatggcacaagcttttcatatatcttcaagaacagcttctgctat
# atcaatatgcattgcattagctgcactgattttgccatttttcatgaagtcattgggtcaaggattgggattcaagtacaagattttgtcatatgtaa
# caatcttgtttggattttacatggcttggaatattggagctaatgatgtggcaaatgccatgggaacttctgttggttcaggggcgttgaatctccga
# caagccgttgtcatggctggtgttcttgaattttcaggggcactgttaatgggaacacatgttactaatacaatgcagaagggtattcttgtggctaa
# tgttttccaaggaaaagatactttactatttgctggtctgctttcttctttggctgctgcagggacatggttgcaggttgcatcatattatggtttgc
# cagtatccacaacacattgtattgtaggatccatggttggttttggtcttgtttatgggggaactggtgcagtcttttggagttcactggcaagggta
# atttcctcatgggtgatctcacctttactgggagcagtggtgtcctttctcgtgtacaaatgcatacggaggtttgtgtacagtgctcggaaccccgg
# aaaagcggctgcaacagctggaccaatttctgtctttcttggtgtcactggaatctctttcgtagctctccctttgagcaagactttgaatctagctc
# ttggccaggctataacttgtggcgccattagtgcatttgcagttgacaggatcatccggggccaacttggccacctcctggccaaggccagttcaaaa
# gaaccagaagaaccagaaactactgacactaaaaacattggatttctttcagacattgcaggtcctaaaggaacacaactgaaaatagtttatggtgt
# ttttggctatatgcaagtcttatcagcctgcttcatgtcatttgctcatggtggaaatgatgtctccaatgcaatagggccattggctgcagcattat
# ccattcttcaaggtgggctcagtgcagctgatattgttattccaaatgatgttctagcatggggaggctttggaattgtggcaggactaacaatgtgg
# ggatacagagtgattgcaactattggaaagaagataacagaattaacacccaccaggggatttgcagctgagtttgcagccgcatctgtggttttgtg
# cgcatccaagctgggcttaccaatctcaggcacacataccttggtgggagcagtcatgggtgttggttttgctcgaggatttaacagtgtaagagcag
# agacagtgagagagattgcaacttcctgggcagtgacaattccagctggtgctacctttgctgtaatttacacatggatattcactaagctcttgtca
# tacttgctctga]
# protein sequence = [RLCVFTNETQFPKKDFLVLKPQTCCFSFLRLTKSSFKHPFAALSSFAESDDEKGENFEIKSHQENTISSEDEDELPGM
# AQAFHISSRTASAISICIALAALILPFFMKSLGQGLGFKYKILSYVTILFGFYMAWNIGANDVANAMGTSVGSGALNLRQAVVMAGVLEFSGALLMGT
# HVTNTMQKGILVANVFQGKDTLLFAGLLSSLAAAGTWLQVASYYGLPVSTTHCIVGSMVGFGLVYGGTGAVFWSSLARVISSWVISPLLGAVVSFLVY
# KCIRRFVYSARNPGKAAATAGPISVFLGVTGISFVALPLSKTLNLALGQAITCGAISAFAVDRIIRGQLGHLLAKASSKEPEEPETTDTKNIGFLSDI
# AGPKGTQLKIVYGVFGYMQVLSACFMSFAHGGNDVSNAIGPLAAALSILQGGLSAADIVIPNDVLAWGGFGIVAGLTMWGYRVIATIGKKITELTPTR
# GFAAEFAAASVVLCASKLGLPISGTHTLVGAVMGVGFARGFNSVRAETVREIATSWAVTIPAGATFAVIYTWIFTKLLSYLL]
# end gene g1
###
# start gene g2
scaffold711	AUGUSTUS	gene	51820	57074	0.01	-	.	g2
scaffold711	AUGUSTUS	transcript	51820	57074	0.01	-	.	g2.t1
scaffold711	AUGUSTUS	tts	51820	51820	.	-	.	transcript_id "g2.t1"; gene_id "g2";
scaffold711	AUGUSTUS	exon	51820	52694	.	-	.	transcript_id "g2.t1"; gene_id "g2";
scaffold711	AUGUSTUS	stop_codon	52101	52103	.	-	0	transcript_id "g2.t1"; gene_id "g2";
scaffold711	AUGUSTUS	intron	52695	53006	0.46	-	.	transcript_id "g2.t1"; gene_id "g2";
scaffold711	AUGUSTUS	intron	53438	53867	1	-	.	transcript_id "g2.t1"; gene_id "g2";
scaffold711	AUGUSTUS	intron	54115	54360	1	-	.	transcript_id "g2.t1"; gene_id "g2";
scaffold711	AUGUSTUS	intron	55129	55219	0.85	-	.	transcript_id "g2.t1"; gene_id "g2";
scaffold711	AUGUSTUS	intron	55473	56389	0.54	-	.	transcript_id "g2.t1"; gene_id "g2";
scaffold711	AUGUSTUS	CDS	52101	52694	0.46	-	0	transcript_id "g2.t1"; gene_id "g2";
scaffold711	AUGUSTUS	CDS	53007	53437	0.57	-	2	transcript_id "g2.t1"; gene_id "g2";
scaffold711	AUGUSTUS	exon	53007	53437	.	-	.	transcript_id "g2.t1"; gene_id "g2";
scaffold711	AUGUSTUS	CDS	53868	54114	1	-	0	transcript_id "g2.t1"; gene_id "g2";
scaffold711	AUGUSTUS	exon	53868	54114	.	-	.	transcript_id "g2.t1"; gene_id "g2";
scaffold711	AUGUSTUS	CDS	54361	55128	0.81	-	0	transcript_id "g2.t1"; gene_id "g2";
scaffold711	AUGUSTUS	exon	54361	55128	.	-	.	transcript_id "g2.t1"; gene_id "g2";
scaffold711	AUGUSTUS	CDS	55220	55472	0.6	-	1	transcript_id "g2.t1"; gene_id "g2";
scaffold711	AUGUSTUS	exon	55220	55472	.	-	.	transcript_id "g2.t1"; gene_id "g2";
scaffold711	AUGUSTUS	CDS	56390	56613	0.42	-	0	transcript_id "g2.t1"; gene_id "g2";
scaffold711	AUGUSTUS	exon	56390	56733	.	-	.	transcript_id "g2.t1"; gene_id "g2";
scaffold711	AUGUSTUS	start_codon	56611	56613	.	-	0	transcript_id "g2.t1"; gene_id "g2";
scaffold711	AUGUSTUS	exon	57011	57074	.	-	.	transcript_id "g2.t1"; gene_id "g2";
scaffold711	AUGUSTUS	tss	57074	57074	.	-	.	transcript_id "g2.t1"; gene_id "g2";
# coding sequence = [atgcttttcaatggtgaattggtggatggtcctagtattaccatatttacagcgccaaggccttttatgggtactgttg
# gggaaaggcaggctcttgctattcgatcttggcttggcttgtcaccagatattaatgttgttcttttcagccaagactcttctgttttctcctttgct
# gaattattcagtcacagggtatcagttgagcctaacatcgatttcacgttcctaggcacaccattttttcattccatggttgcaaggtcaaaagcatc
# ttcttcagatgtttctgttgtgattgatccaaacactatactcttgccagacttcatcaaaactatcagacatgctcatagacttgatcatgattggc
# tccttttttcttcatcaaaaagtgtgccccacttcccatttcacttggatgcagatggaaaacattggatccgagatgatggaagccgagtgaagacc
# caaaaggatttcctttcacaagaatggaaatggaacctttgtgaggaaaaaatgctaatagcatggaacagtggagatcttcccttgcataaaggagt
# ccttcccccttttctatatgggaaggggcttcataatcgctggcttataaatgaagctctgctatctgatttcagatttgtttttgatgctagttggg
# ccatttccaatctgtaccttaatgaccttggccaggatttcgatcgcaccagtggcgattttcttggcctggctactggaaaaaggttttgggaagtc
# gctggcaactccaatttggcaatgctttatggatcattatatttccatgaacagaacttctctaacatatttagactttttcagtgtggaggatacta
# tctcttcataaactctgcacaaatggttgtttaccctttgaggtataaaggatcatcgagtttaggaaaagaagttatgttcaagtcaacaagagaga
# agaatactttagaatgcattgatactatcagatcaactgagggagctaaggactgctctgtgaagaagtacttgaatgtgtcgatgccaatttcactt
# tccttgtctttagaaatattactctcacttcgtgcagacaaaaataagacagttgtgctagcagttgttgggtatagttacaaggacatgctaatgag
# ttgggtctgcaggctaaaccatctccagatctcaaactttttggtctgtgctcttgacgatgatatatatgagttctgcgtcatgcagggtctacccg
# tcttcaagtatgccaatcttgagacgaagatcagctttgacaactgtcattttggcactgagtgctttcagaaagtaaccaaagtgaagtccagaatg
# gttctggagatactgaagcttggttacaatgtattaatgagtgatgttgatatttattggttcaagaatccactccccttgcttagctcgtttggccc
# tgcagttcttgtggcacaatcagatgaatacaagttgacaggacctataaacttacctcgacgtctgaattctgggttctattatgctcattcggatg
# ctatgactattgctgcacttgagaaggtcgtggagcacgcagcaaactcaaatctctctgagcaaccaagcttctatgatatgttgtgcggggaaggt
# ggatataatcgcatagatgacagcagatgcttagaacctcaaacaaacctgaccgttcaattcctggacagagacctctttccaaatggtgcatataa
# agatctttggcaagaaagaaatgtgaaggaagcctgcttgatgaaaggttgttttatcattcataacaactggattagtgggagaaggaaaaagctag
# aacgtcaagtgccatcagggctctgggagtacgatatgagcacaaggatgtgtttgcagacgtggcacaaaacaaaatttctttgtggtaacaagtca
# ggaagaggccagaatactgacagagaatctgaaaaaaagaaaaagttgaaggaaactgattcttttagcctgagtttgcaacttaaggatatcacagt
# gcggatagttcatcctggtgggaaggtagatatgtacgactgtgccatttctgcagctcagttattaaagaactatccaggaaggcatgtagctctgc
# cagacttcttcaatcgtccccatgaatctcttctcactgcagatgatattctattgccagggcaaaaatacttagtaatcccgtctagtagtgtagag
# aaactgaagcaaagacacactcataaagcaaaatatcccactgaaatcgaggagcctaagtttgatcgggaagaagttgtgaatgtaaacggagattg
# ttcagaggactctatcacttccgcaaagcacttctatgcctccaaagagaaatggtctggttggttatggaagaaaatgcagcaggagaagaagccat
# ttgtacctcctatcccgactctgaaatcatggaaggattcgagatgggaacctaatctagagtcaatagaggagatttctccataa]
# protein sequence = [MLFNGELVDGPSITIFTAPRPFMGTVGERQALAIRSWLGLSPDINVVLFSQDSSVFSFAELFSHRVSVEPNIDFTFLG
# TPFFHSMVARSKASSSDVSVVIDPNTILLPDFIKTIRHAHRLDHDWLLFSSSKSVPHFPFHLDADGKHWIRDDGSRVKTQKDFLSQEWKWNLCEEKML
# IAWNSGDLPLHKGVLPPFLYGKGLHNRWLINEALLSDFRFVFDASWAISNLYLNDLGQDFDRTSGDFLGLATGKRFWEVAGNSNLAMLYGSLYFHEQN
# FSNIFRLFQCGGYYLFINSAQMVVYPLRYKGSSSLGKEVMFKSTREKNTLECIDTIRSTEGAKDCSVKKYLNVSMPISLSLSLEILLSLRADKNKTVV
# LAVVGYSYKDMLMSWVCRLNHLQISNFLVCALDDDIYEFCVMQGLPVFKYANLETKISFDNCHFGTECFQKVTKVKSRMVLEILKLGYNVLMSDVDIY
# WFKNPLPLLSSFGPAVLVAQSDEYKLTGPINLPRRLNSGFYYAHSDAMTIAALEKVVEHAANSNLSEQPSFYDMLCGEGGYNRIDDSRCLEPQTNLTV
# QFLDRDLFPNGAYKDLWQERNVKEACLMKGCFIIHNNWISGRRKKLERQVPSGLWEYDMSTRMCLQTWHKTKFLCGNKSGRGQNTDRESEKKKKLKET
# DSFSLSLQLKDITVRIVHPGGKVDMYDCAISAAQLLKNYPGRHVALPDFFNRPHESLLTADDILLPGQKYLVIPSSSVEKLKQRHTHKAKYPTEIEEP
# KFDREEVVNVNGDCSEDSITSAKHFYASKEKWSGWLWKKMQQEKKPFVPPIPTLKSWKDSRWEPNLESIEEISP]
# end gene g2
###
# start gene g3
scaffold711	AUGUSTUS	gene	57932	72114	0.01	-	.	g3
scaffold711	AUGUSTUS	transcript	57932	72114	0.01	-	.	g3.t1
scaffold711	AUGUSTUS	tts	57932	57932	.	-	.	transcript_id "g3.t1"; gene_id "g3";
scaffold711	AUGUSTUS	exon	57932	58684	.	-	.	transcript_id "g3.t1"; gene_id "g3";
scaffold711	AUGUSTUS	stop_codon	58539	58541	.	-	0	transcript_id "g3.t1"; gene_id "g3";
scaffold711	AUGUSTUS	intron	58685	58835	0.89	-	.	transcript_id "g3.t1"; gene_id "g3";
scaffold711	AUGUSTUS	intron	58911	60010	0.13	-	.	transcript_id "g3.t1"; gene_id "g3";
scaffold711	AUGUSTUS	intron	60143	60825	0.13	-	.	transcript_id "g3.t1"; gene_id "g3";
scaffold711	AUGUSTUS	intron	60870	61867	0.26	-	.	transcript_id "g3.t1"; gene_id "g3";
scaffold711	AUGUSTUS	intron	61922	62018	0.16	-	.	transcript_id "g3.t1"; gene_id "g3";
scaffold711	AUGUSTUS	intron	62093	62472	0.1	-	.	transcript_id "g3.t1"; gene_id "g3";
scaffold711	AUGUSTUS	intron	62620	62729	0.25	-	.	transcript_id "g3.t1"; gene_id "g3";
scaffold711	AUGUSTUS	intron	62820	62918	0.09	-	.	transcript_id "g3.t1"; gene_id "g3";
scaffold711	AUGUSTUS	intron	63004	63524	0.01	-	.	transcript_id "g3.t1"; gene_id "g3";
scaffold711	AUGUSTUS	intron	63609	63688	0.93	-	.	transcript_id "g3.t1"; gene_id "g3";
scaffold711	AUGUSTUS	intron	64704	64814	0.89	-	.	transcript_id "g3.t1"; gene_id "g3";
scaffold711	AUGUSTUS	intron	64882	64957	0.87	-	.	transcript_id "g3.t1"; gene_id "g3";
scaffold711	AUGUSTUS	intron	65033	65289	0.99	-	.	transcript_id "g3.t1"; gene_id "g3";
scaffold711	AUGUSTUS	intron	65488	65583	1	-	.	transcript_id "g3.t1"; gene_id "g3";
scaffold711	AUGUSTUS	intron	65806	65929	0.01	-	.	transcript_id "g3.t1"; gene_id "g3";
scaffold711	AUGUSTUS	intron	66121	69018	0.01	-	.	transcript_id "g3.t1"; gene_id "g3";
scaffold711	AUGUSTUS	intron	69097	69798	0.03	-	.	transcript_id "g3.t1"; gene_id "g3";
scaffold711	AUGUSTUS	intron	70225	71077	0.29	-	.	transcript_id "g3.t1"; gene_id "g3";
scaffold711	AUGUSTUS	intron	71143	71660	0.56	-	.	transcript_id "g3.t1"; gene_id "g3";
scaffold711	AUGUSTUS	intron	71734	71955	0.86	-	.	transcript_id "g3.t1"; gene_id "g3";
scaffold711	AUGUSTUS	CDS	58539	58684	0.66	-	2	transcript_id "g3.t1"; gene_id "g3";
scaffold711	AUGUSTUS	CDS	58836	58910	0.88	-	2	transcript_id "g3.t1"; gene_id "g3";
scaffold711	AUGUSTUS	exon	58836	58910	.	-	.	transcript_id "g3.t1"; gene_id "g3";
scaffold711	AUGUSTUS	CDS	60011	60142	0.13	-	2	transcript_id "g3.t1"; gene_id "g3";
scaffold711	AUGUSTUS	exon	60011	60142	.	-	.	transcript_id "g3.t1"; gene_id "g3";
scaffold711	AUGUSTUS	CDS	60826	60869	0.25	-	1	transcript_id "g3.t1"; gene_id "g3";
scaffold711	AUGUSTUS	exon	60826	60869	.	-	.	transcript_id "g3.t1"; gene_id "g3";
scaffold711	AUGUSTUS	CDS	61868	61921	0.17	-	1	transcript_id "g3.t1"; gene_id "g3";
scaffold711	AUGUSTUS	exon	61868	61921	.	-	.	transcript_id "g3.t1"; gene_id "g3";
scaffold711	AUGUSTUS	CDS	62019	62092	0.12	-	0	transcript_id "g3.t1"; gene_id "g3";
scaffold711	AUGUSTUS	exon	62019	62092	.	-	.	transcript_id "g3.t1"; gene_id "g3";
scaffold711	AUGUSTUS	CDS	62473	62619	0.2	-	0	transcript_id "g3.t1"; gene_id "g3";
scaffold711	AUGUSTUS	exon	62473	62619	.	-	.	transcript_id "g3.t1"; gene_id "g3";
scaffold711	AUGUSTUS	CDS	62730	62819	0.28	-	0	transcript_id "g3.t1"; gene_id "g3";
scaffold711	AUGUSTUS	exon	62730	62819	.	-	.	transcript_id "g3.t1"; gene_id "g3";
scaffold711	AUGUSTUS	CDS	62919	63003	0.08	-	1	transcript_id "g3.t1"; gene_id "g3";
scaffold711	AUGUSTUS	exon	62919	63003	.	-	.	transcript_id "g3.t1"; gene_id "g3";
scaffold711	AUGUSTUS	CDS	63525	63608	0.01	-	1	transcript_id "g3.t1"; gene_id "g3";
scaffold711	AUGUSTUS	exon	63525	63608	.	-	.	transcript_id "g3.t1"; gene_id "g3";
scaffold711	AUGUSTUS	CDS	63689	64703	0.87	-	2	transcript_id "g3.t1"; gene_id "g3";
scaffold711	AUGUSTUS	exon	63689	64703	.	-	.	transcript_id "g3.t1"; gene_id "g3";
scaffold711	AUGUSTUS	CDS	64815	64881	0.89	-	0	transcript_id "g3.t1"; gene_id "g3";
scaffold711	AUGUSTUS	exon	64815	64881	.	-	.	transcript_id "g3.t1"; gene_id "g3";
scaffold711	AUGUSTUS	CDS	64958	65032	0.86	-	0	transcript_id "g3.t1"; gene_id "g3";
scaffold711	AUGUSTUS	exon	64958	65032	.	-	.	transcript_id "g3.t1"; gene_id "g3";
scaffold711	AUGUSTUS	CDS	65290	65487	1	-	0	transcript_id "g3.t1"; gene_id "g3";
scaffold711	AUGUSTUS	exon	65290	65487	.	-	.	transcript_id "g3.t1"; gene_id "g3";
scaffold711	AUGUSTUS	CDS	65584	65805	0.01	-	0	transcript_id "g3.t1"; gene_id "g3";
scaffold711	AUGUSTUS	exon	65584	65805	.	-	.	transcript_id "g3.t1"; gene_id "g3";
scaffold711	AUGUSTUS	CDS	65930	66120	0.01	-	2	transcript_id "g3.t1"; gene_id "g3";
scaffold711	AUGUSTUS	exon	65930	66120	.	-	.	transcript_id "g3.t1"; gene_id "g3";
scaffold711	AUGUSTUS	CDS	69019	69096	0.01	-	2	transcript_id "g3.t1"; gene_id "g3";
scaffold711	AUGUSTUS	exon	69019	69096	.	-	.	transcript_id "g3.t1"; gene_id "g3";
scaffold711	AUGUSTUS	CDS	69799	70224	0.39	-	2	transcript_id "g3.t1"; gene_id "g3";
scaffold711	AUGUSTUS	exon	69799	70224	.	-	.	transcript_id "g3.t1"; gene_id "g3";
scaffold711	AUGUSTUS	CDS	71078	71142	0.56	-	1	transcript_id "g3.t1"; gene_id "g3";
scaffold711	AUGUSTUS	exon	71078	71142	.	-	.	transcript_id "g3.t1"; gene_id "g3";
scaffold711	AUGUSTUS	CDS	71661	71733	0.84	-	2	transcript_id "g3.t1"; gene_id "g3";
scaffold711	AUGUSTUS	exon	71661	71733	.	-	.	transcript_id "g3.t1"; gene_id "g3";
scaffold711	AUGUSTUS	CDS	71956	72055	0.95	-	0	transcript_id "g3.t1"; gene_id "g3";
scaffold711	AUGUSTUS	exon	71956	72114	.	-	.	transcript_id "g3.t1"; gene_id "g3";
scaffold711	AUGUSTUS	start_codon	72053	72055	.	-	0	transcript_id "g3.t1"; gene_id "g3";
scaffold711	AUGUSTUS	tss	72114	72114	.	-	.	transcript_id "g3.t1"; gene_id "g3";
scaffold711	AUGUSTUS	protein_match	63533	63608	1.63	-	1	target "unknown_AI[1..26]"; target_start 836; transcript_id "g3.t1"; gene_id "g3";
scaffold711	AUGUSTUS	protein_match	63689	63690	1	-	0	target "unknown_AI[1..1]"; target_start 836; transcript_id "g3.t1"; gene_id "g3";
scaffold711	AUGUSTUS	protein_match	63748	63783	2.95	-	0	target "unknown_AG[1..12]"; target_start 805; transcript_id "g3.t1"; gene_id "g3";
scaffold711	AUGUSTUS	protein_match	63805	63855	2.05	-	0	target "unknown_AF[1..17]"; target_start 781; transcript_id "g3.t1"; gene_id "g3";
scaffold711	AUGUSTUS	protein_match	63898	63939	2.03	-	0	target "unknown_AD[1..14]"; target_start 753; transcript_id "g3.t1"; gene_id "g3";
scaffold711	AUGUSTUS	protein_match	63970	64011	2.21	-	0	target "unknown_AC[1..14]"; target_start 729; transcript_id "g3.t1"; gene_id "g3";
scaffold711	AUGUSTUS	protein_match	64015	64059	2.15	-	0	target "unknown_AB[1..15]"; target_start 713; transcript_id "g3.t1"; gene_id "g3";
scaffold711	AUGUSTUS	protein_match	64504	64581	4.33	-	0	target "unknown_T[1..26]"; target_start 539; transcript_id "g3.t1"; gene_id "g3";
scaffold711	AUGUSTUS	protein_match	64597	64653	3.74	-	0	target "unknown_S[1..19]"; target_start 515; transcript_id "g3.t1"; gene_id "g3";
scaffold711	AUGUSTUS	protein_match	64663	64703	2.19	-	2	target "unknown_R[3..16]"; target_start 496; transcript_id "g3.t1"; gene_id "g3";
scaffold711	AUGUSTUS	protein_match	64815	64821	1.37	-	0	target "unknown_R[1..3]"; target_start 496; transcript_id "g3.t1"; gene_id "g3";
scaffold711	AUGUSTUS	protein_match	64825	64881	4.91	-	0	target "unknown_Q[1..19]"; target_start 476; transcript_id "g3.t1"; gene_id "g3";
scaffold711	AUGUSTUS	protein_match	64982	65032	6.4	-	0	target "unknown_P[3..19]"; target_start 449; transcript_id "g3.t1"; gene_id "g3";
scaffold711	AUGUSTUS	protein_match	65290	65295	10.7	-	0	target "unknown_P[1..2]"; target_start 449; transcript_id "g3.t1"; gene_id "g3";
scaffold711	AUGUSTUS	protein_match	65305	65406	3.63	-	0	target "unknown_O[1..34]"; target_start 412; transcript_id "g3.t1"; gene_id "g3";
scaffold711	AUGUSTUS	protein_match	65410	65442	2.11	-	0	target "unknown_N[1..11]"; target_start 400; transcript_id "g3.t1"; gene_id "g3";
scaffold711	AUGUSTUS	protein_match	65449	65487	7.12	-	0	target "unknown_M[16..28]"; target_start 370; transcript_id "g3.t1"; gene_id "g3";
scaffold711	AUGUSTUS	protein_match	65584	65628	1.59	-	0	target "unknown_M[1..15]"; target_start 370; transcript_id "g3.t1"; gene_id "g3";
scaffold711	AUGUSTUS	protein_match	65689	65739	2.94	-	0	target "unknown_K[1..17]"; target_start 333; transcript_id "g3.t1"; gene_id "g3";
scaffold711	AUGUSTUS	protein_match	65794	65805	1.43	-	0	target "unknown_J[7..10]"; target_start 305; transcript_id "g3.t1"; gene_id "g3";
scaffold711	AUGUSTUS	protein_match	65930	65947	0.825	-	0	target "unknown_J[1..6]"; target_start 305; transcript_id "g3.t1"; gene_id "g3";
scaffold711	AUGUSTUS	protein_match	65996	66028	1.92	-	0	target "unknown_I[1..11]"; target_start 278; transcript_id "g3.t1"; gene_id "g3";
scaffold711	AUGUSTUS	protein_match	66032	66079	4.49	-	0	target "unknown_H[1..16]"; target_start 261; transcript_id "g3.t1"; gene_id "g3";
scaffold711	AUGUSTUS	protein_match	66116	66120	9.75	-	2	target "unknown_G[12..13]"; target_start 236; transcript_id "g3.t1"; gene_id "g3";
scaffold711	AUGUSTUS	protein_match	69019	69052	1.13	-	0	target "unknown_G[1..12]"; target_start 236; transcript_id "g3.t1"; gene_id "g3";
scaffold711	AUGUSTUS	protein_match	69803	69862	3.92	-	0	target "unknown_E[1..20]"; target_start 200; transcript_id "g3.t1"; gene_id "g3";
scaffold711	AUGUSTUS	protein_match	70001	70060	1.68	-	0	target "unknown_D[1..20]"; target_start 134; transcript_id "g3.t1"; gene_id "g3";
scaffold711	AUGUSTUS	protein_match	70070	70102	3.71	-	0	target "unknown_C[1..11]"; target_start 120; transcript_id "g3.t1"; gene_id "g3";
scaffold711	AUGUSTUS	protein_match	70127	70165	1.76	-	0	target "unknown_A[1..13]"; target_start 99; transcript_id "g3.t1"; gene_id "g3";
# coding sequence = [atgtacttacaatattggggagcttgcagaataagtgatgatgcagttgagaacatgaagtggggttacacaaaggagg
# gtttatacagtgtgaaagcagactcaggtgggtcaatggttggcatcaagaatgcctatgaatgccgaagtttgtggaaagttgataaagctatactc
# atgtgcttgcaggactggggcagtattaactggggtcaacagcaaaattggggaaactcagcacctagcaatgaagattgggctgcaaaggcccgagc
# atgggctgctgacaaggctgctaatgaccatcagcaccagaactcgcaatttacgcatgatagcaggccagaacaacagagtcattactatgaacaat
# atactcaatctgctgatcaacatctccaagacatgcaacaaccaccagttctgccatcaagtaatcatcactccataactcctgtggcacctcctcag
# aagccatcgtatggccattcgcaggaaccctcattcttcagccctgggcaatctccttatgtcctaccttatactgcaagagatggaaatttcaccgg
# agattcagttgcttcattccctcagcaaggaaactcatccataagtccattagtccatcagcaggaggtaccttctagttattcttctattgcagggg
# aggatgatttggccgcaaagctttttggtctagtgagtggaatgagtgatatgtgggttaggctagcacctcatgcacccaataaagctgcggtgatg
# gaagagcgtcattacgtgatgggtcctgatcttagtgatcagcctttggattttgcacctcgttttagtcatgagcatgaccggcattcccaacccta
# ttatgttcgtgctgattcaggaggttctgtggggggtgctgatcctgtttcaacaatgccttccaattatcttcctgttatcacttacataccgcagg
# ttgatccttctgttgttggagcttctccagcccctgaacatactgcatcactctttggaagggcacagagttcaagcttccatcccactgtcccgtca
# gttggtgcacattttggtgttggtgcgggggccgctctgcatcctgcagcagctttccctgctgatgcatatgggatttctgatcgccctaagaaggc
# tgctgttccaaactggcttagagaggaaataataaagaagaaagctgtcattacaacttcaactgcagagcttccaaaggaggattctcaatctattg
# aagatgaaggtgtcaataaatcttatcggaaaggtgaccaggctgatagcaaaagcattgattcttcaaggtcaaccgaggatgatgatgatgatgag
# gttgaggtggaagcagcacgaactgcagcaatgaatcaagaaataaagcgtgtcctaactgaagttcttttaaaggttactgatgagctatttagtga
# gattgcgacaagggttcttagcgaagaggatctctctgttgatgttgagcaaaaaacgggtgcttcaagtcagaaggtgttaacatctgttcaagctg
# ttacaactcccaaggcctctgccaaggttctgataccactcaaacctaaagatactcattctgttaatgccagtgaaaagtctacttccacttctcct
# ggggatctattaggcctggctaactatgcgtcagatgatgaggatgacaacgaaatccagagttctgataaacaaaagaccaaagagcatggaaatgg
# aaaatcacgtgaagaatccgaggatcatgatagatctcctgccaacctggagaaaaatcctcaaaaaatgagtcccaatgtcggcactgatgacaggt
# caactagatattctgcacatgaagatgctgggggctcctttaagactgaatctagagttccagaggataagatgccaggtgggaaggatgctgtgaaa
# actgaaaagacatcccagactcctgactgcaaaaagactaagatagatcaatccagaagcgaagacaaaagagataagccagataagagcggtaaaca
# tgaagttagaaagggttctggcacaaatgataatggtatgtttacaagctcaaaggacagaaaaactgagatagatgaaggaaaccatgggaatcatg
# aggaaagactagctagaaaggaaaaagtgggtgatctagatggttcaaaagatattgtgaaggagaaaagccgtaagtccggggaaaaagccaaggaa
# tctgactcaaggaaaaggccctcgccttctaatgtcaaggaagaaaggaaggaaaaaggaagggacagcagagctggtgttgccatagataatggtag
# aaaaagagagagaacgaaggatgaaaaaagagaaaaatctagacgtaaagatgaaaggggctccagcagacgtaaaaggcatcgttcatcttctaatg
# atagcaggggtagagagagcaaggacaagtcaacccgtgccaatgatcccagtgatgaatcttcagatgattctagaaggaaggcgcaaccaaataga
# cacagatctccatcaccactaaggtcaaggaaaaggtatcttttgaagggcctggatgctataaaactgatgaacattctccatatctggtctgtccg
# tgtacaatgcagaaaaagttggttaattgtctctgcatgctctccacataaaggtgcttttggtttccagctcatcttcaatggccaatctgtattga
# ccttcggtgtcattcttccaaatcggcaagtccttttcaatgagccacagagtcctgctaagttgttcggactcttcaaaattgctactgcacccgtg
# tcagattctccaaaaatgcactacttttggaggatcccacacactcccgtcgacgtttttgaagagtccgagcaacatagatggcatgttgatgaaat
# ttctttaaagggcatcaatgctcttagatacattagcaggcatagaaaagatatacatcaaataagagggaccccattccatatgcctttggatgtgc
# ttttagctcccaaaggcatgcctaggtcagaacagctaagcacacaacagagtaatcctacttccccttgagttggaccaatttctttgttgaatatc
# cttcatgctgattttagccctatgaatgaattacgcgaatcttttacaagggatgacttccagttgaattttgtgaggtttacttttcacatggaata
# tttagacacgtttcgcggtctcctcatagcaagcacactcagcgcaggcgttctccttaccctgctagtgaaagcatcaggggaaggaggtcaaggtc
# gagatcaagatcaaggtctcctaatcgtaggagaagatgagcaaacaaatacctggagtcaagacagagtacttaagactaatgcccttgcatattct
# tattggctaccgcttttggctgttaagtag]
# protein sequence = [MYLQYWGACRISDDAVENMKWGYTKEGLYSVKADSGGSMVGIKNAYECRSLWKVDKAILMCLQDWGSINWGQQQNWGN
# SAPSNEDWAAKARAWAADKAANDHQHQNSQFTHDSRPEQQSHYYEQYTQSADQHLQDMQQPPVLPSSNHHSITPVAPPQKPSYGHSQEPSFFSPGQSP
# YVLPYTARDGNFTGDSVASFPQQGNSSISPLVHQQEVPSSYSSIAGEDDLAAKLFGLVSGMSDMWVRLAPHAPNKAAVMEERHYVMGPDLSDQPLDFA
# PRFSHEHDRHSQPYYVRADSGGSVGGADPVSTMPSNYLPVITYIPQVDPSVVGASPAPEHTASLFGRAQSSSFHPTVPSVGAHFGVGAGAALHPAAAF
# PADAYGISDRPKKAAVPNWLREEIIKKKAVITTSTAELPKEDSQSIEDEGVNKSYRKGDQADSKSIDSSRSTEDDDDDEVEVEAARTAAMNQEIKRVL
# TEVLLKVTDELFSEIATRVLSEEDLSVDVEQKTGASSQKVLTSVQAVTTPKASAKVLIPLKPKDTHSVNASEKSTSTSPGDLLGLANYASDDEDDNEI
# QSSDKQKTKEHGNGKSREESEDHDRSPANLEKNPQKMSPNVGTDDRSTRYSAHEDAGGSFKTESRVPEDKMPGGKDAVKTEKTSQTPDCKKTKIDQSR
# SEDKRDKPDKSGKHEVRKGSGTNDNGMFTSSKDRKTEIDEGNHGNHEERLARKEKVGDLDGSKDIVKEKSRKSGEKAKESDSRKRPSPSNVKEERKEK
# GRDSRAGVAIDNGRKRERTKDEKREKSRRKDERGSSRRKRHRSSSNDSRGRESKDKSTRANDPSDESSDDSRRKAQPNRHRSPSPLRSRKRYLLKGLD
# AIKLMNILHIWSVRVQCRKSWLIVSACSPHKGAFGFQLIFNGQSVLTFGVILPNRQVLFNEPQSPAKLFGLFKIATAPVSDSPKMHYFWRIPHTPVDV
# FEESEQHRWHVDEISLKGINALRYISRHRKDIHQIRGTPFHMPLDVLLAPKGMPRSEQLSTQQSNPTSPXVGPISLLNILHADFSPMNELRESFTRDD
# FQLNFVRFTFHMEYLDTFRGLLIASTLSAGVLLTLLVKASGEGGQGRDQDQGLLIVGEDEQTNTWSQDRVLKTNALAYSYWLPLLAVK]
# sequence of block unknown_AI  836 [RKAQPNRHRSPSPLRSRKRYLLKGLD] 862
# sequence of block unknown_AG  805 [RSSSNDSRGRES] 817
# sequence of block unknown_AF  781 [RTKDEKREKSRRKDERG] 798
# sequence of block unknown_AD  753 [PSNVKEERKEKGRD] 767
# sequence of block unknown_AC  729 [DIVKEKSRKSGEKA] 743
# sequence of block unknown_AB  713 [ERLARKEKVGDLDGS] 728
# sequence of block unknown_T   539 [ASEKSTSTSPGDLLGLANYASDDEDD] 565
# sequence of block unknown_S   515 [AVTTPKASAKVLIPLKPKD] 534
# sequence of block unknown_R   496 [VDVEQKTGASSQKVLT] 512
# sequence of block unknown_Q   476 [VTDELFSEIATRVLSEEDL] 495
# sequence of block unknown_P   449 [DEVEVEAARTAAMNQEIKR] 468
# sequence of block unknown_O   412 [EDSQSIEDEGVNKSYRKGDQADSKSIDSSRSTED] 446
# sequence of block unknown_N   400 [AVITTSTAELP] 411
# sequence of block unknown_M   370 [AFPADAYGISDRPKKAAVPNWLREEIIK] 398
# sequence of block unknown_K   333 [HTASLFGRAQSSSFHPT] 350
# sequence of block unknown_J   305 [TMPSNYLPVI] 315
# sequence of block unknown_I   278 [HEHDRHSQPYY] 289
# sequence of block unknown_H   261 [MGPDLSDQPLDFAPRF] 277
# sequence of block unknown_G   236 [MSDMWVRLAPHAP] 249
# sequence of block unknown_E   200 [NSSISPLVHQQEVPSSYSSI] 220
# sequence of block unknown_D   134 [DMQQPPVLPSSNHHSITPVA] 154
# sequence of block unknown_C   120 [YYEQYTQSADQ] 131
# sequence of block unknown_A    99 [NDHQHQNSQFTHD] 112
# end gene g3
###
# start gene g4
scaffold711	AUGUSTUS	gene	73239	74013	0.16	+	.	g4
scaffold711	AUGUSTUS	transcript	73239	74013	0.16	+	.	g4.t1
scaffold711	AUGUSTUS	tss	73239	73239	.	+	.	transcript_id "g4.t1"; gene_id "g4";
scaffold711	AUGUSTUS	exon	73239	74013	.	+	.	transcript_id "g4.t1"; gene_id "g4";
scaffold711	AUGUSTUS	start_codon	73351	73353	.	+	0	transcript_id "g4.t1"; gene_id "g4";
scaffold711	AUGUSTUS	CDS	73351	73764	0.85	+	0	transcript_id "g4.t1"; gene_id "g4";
scaffold711	AUGUSTUS	stop_codon	73762	73764	.	+	0	transcript_id "g4.t1"; gene_id "g4";
scaffold711	AUGUSTUS	tts	74013	74013	.	+	.	transcript_id "g4.t1"; gene_id "g4";
# coding sequence = [atgaaacacagtatatcacctgatttccatgaggagaagattggggaatatgaggccgcgggggaagaggaggtggata
# ctgggcctgttgttgtaaatgatggtgtggataagctccctgaggaggtccaggaaacggaggaggagggggagggggaggaccccactgttgcagct
# gaggaggaggaggaggagggggagattgctgaggggttgggtggtattggaattggttcgagtaccatgaacccggtgccggaaccggaggtcgttga
# gaatgcgggagctgatagtggggatccgccatggacggtggtggtaacggtggtggtggtggtggtggtcgattgtacggatgctgatgttggaagtc
# catacctttttagggttttgacagttgggttgagggtttaa]
# protein sequence = [MKHSISPDFHEEKIGEYEAAGEEEVDTGPVVVNDGVDKLPEEVQETEEEGEGEDPTVAAEEEEEEGEIAEGLGGIGIG
# SSTMNPVPEPEVVENAGADSGDPPWTVVVTVVVVVVVDCTDADVGSPYLFRVLTVGLRV]
# end gene g4
###
# start gene g5
scaffold711	AUGUSTUS	gene	80289	83573	0.05	+	.	g5
scaffold711	AUGUSTUS	transcript	80289	83573	0.05	+	.	g5.t1
scaffold711	AUGUSTUS	tss	80289	80289	.	+	.	transcript_id "g5.t1"; gene_id "g5";
scaffold711	AUGUSTUS	exon	80289	80961	.	+	.	transcript_id "g5.t1"; gene_id "g5";
scaffold711	AUGUSTUS	start_codon	80467	80469	.	+	0	transcript_id "g5.t1"; gene_id "g5";
scaffold711	AUGUSTUS	intron	80962	82573	0.82	+	.	transcript_id "g5.t1"; gene_id "g5";
scaffold711	AUGUSTUS	intron	82727	82817	1	+	.	transcript_id "g5.t1"; gene_id "g5";
scaffold711	AUGUSTUS	intron	83024	83099	0.99	+	.	transcript_id "g5.t1"; gene_id "g5";
scaffold711	AUGUSTUS	CDS	80467	80961	0.87	+	0	transcript_id "g5.t1"; gene_id "g5";
scaffold711	AUGUSTUS	CDS	82574	82726	0.94	+	0	transcript_id "g5.t1"; gene_id "g5";
scaffold711	AUGUSTUS	exon	82574	82726	.	+	.	transcript_id "g5.t1"; gene_id "g5";
scaffold711	AUGUSTUS	CDS	82818	83023	0.99	+	0	transcript_id "g5.t1"; gene_id "g5";
scaffold711	AUGUSTUS	exon	82818	83023	.	+	.	transcript_id "g5.t1"; gene_id "g5";
scaffold711	AUGUSTUS	CDS	83100	83145	0.81	+	1	transcript_id "g5.t1"; gene_id "g5";
scaffold711	AUGUSTUS	exon	83100	83573	.	+	.	transcript_id "g5.t1"; gene_id "g5";
scaffold711	AUGUSTUS	stop_codon	83143	83145	.	+	0	transcript_id "g5.t1"; gene_id "g5";
scaffold711	AUGUSTUS	tts	83573	83573	.	+	.	transcript_id "g5.t1"; gene_id "g5";
# coding sequence = [atggcggtagtagtcggaaacatagcactattgcttgacggaactcacgtgactactccacgtgctgtagtgttaccag
# atcggaaaacaagggatgttctattgaacttttttgtgaagaaagacacatgtcagaatcagagcatgtatgtttctagtgggttcgaaaatgaaaga
# gaaagagttaatccgaaagtgggttttcggggtaaagcgaattcgaaagtgggtgcggttgattatgagaattcaagtgatgatgagaatggaaatgg
# tattgaagatgaaggagaaggtggagaaggaggaggagaagagttcgattgggagaaagaaatgaagaggagagttaaagagctagaggaaatgaagg
# aattggagaaaaaagctgaggaattgcagaatcgtgttgatgaggagtatggtgaagaagatgaaatcagtgaagaaactgaggaggagaaacgtgaa
# agagttcgaagagagctcgaaaaggtggcacaggaacaatcggaacgcagaaaaactgctcaattaatgttcgatttgggccagaaggcttatgggaa
# gggcatgtatggacgtgcaatagagttccttgaaggtgctcttactatcattccgagaccaaccttgtttggtggagagatacaaatatggcttgcta
# tggcttatgaagctaataaccgccattcagactgcattgatttgtataagcaactagaaaggaaacatcccagcatcagcattcgacgtcaagctgca
# gagcttcgttatatattgcaagcacctaagttgaagatatctcaagaagaaatggttactataccgcttattggttctagctatgatagtgggcatga
# catgcaagtgcctggggcaatcaatatgttacgttag]
# protein sequence = [MAVVVGNIALLLDGTHVTTPRAVVLPDRKTRDVLLNFFVKKDTCQNQSMYVSSGFENERERVNPKVGFRGKANSKVGA
# VDYENSSDDENGNGIEDEGEGGEGGGEEFDWEKEMKRRVKELEEMKELEKKAEELQNRVDEEYGEEDEISEETEEEKRERVRRELEKVAQEQSERRKT
# AQLMFDLGQKAYGKGMYGRAIEFLEGALTIIPRPTLFGGEIQIWLAMAYEANNRHSDCIDLYKQLERKHPSISIRRQAAELRYILQAPKLKISQEEMV
# TIPLIGSSYDSGHDMQVPGAINMLR]
# end gene g5
###
# command line:
# augustus --codingseq=1 --proteinprofile=/home/pgsb/tetiana.nosenko/lineages/embryophyta_odb9/prfl/EOG09360G91.prfl --predictionStart=47034 --predictionEnd=84055 --species=arabidopsis ./tmp/scaffold711Schil_BUSCO_geno_206160443_.temp
```
