## Supplementary material for "The *de novo* reference genome and transcriptome assemblies of the wild tomato species *Solanum chilense*": EOG09360G99.out.1

```
# Please cite: Mario Stanke, Mark Diekhans, Robert Baertsch, David Haussler (2008),
# Using native and syntenically mapped cDNA alignments to improve de novo gene finding
# Bioinformatics 24: 637-644, doi 10.1093/bioinformatics/btn013
# No extrinsic information on sequences given.
# Using protein profile unknown
# --[3..89]--> unknown_A (32) <--[0..4]--> unknown_B (13) <--[3..8]--> unknown_C (39) <--[0..1]--> unknown_D (55) <--[0..1]--> unknown_E (115) <--[0..0]--
# arabidopsis version. Using default transition matrix.
# We have hints for 0 sequences and for 0 of the sequences in the input set.
#
# ----- prediction on sequence number 1 (length = 37292, name = scaffold3768) -----
#
# Constraints/Hints:
# (none)
# Predicted genes for sequence number 1 on both strands
# start gene g1
scaffold3768	AUGUSTUS	gene	5273	20012	0.01	+	.	g1
scaffold3768	AUGUSTUS	transcript	5273	20012	0.01	+	.	g1.t1
scaffold3768	AUGUSTUS	intron	5273	5393	0.6	+	.	transcript_id "g1.t1"; gene_id "g1";
scaffold3768	AUGUSTUS	intron	5515	5916	0.71	+	.	transcript_id "g1.t1"; gene_id "g1";
scaffold3768	AUGUSTUS	intron	6001	6076	0.5	+	.	transcript_id "g1.t1"; gene_id "g1";
scaffold3768	AUGUSTUS	intron	6152	6295	0.21	+	.	transcript_id "g1.t1"; gene_id "g1";
scaffold3768	AUGUSTUS	intron	6370	7091	1	+	.	transcript_id "g1.t1"; gene_id "g1";
scaffold3768	AUGUSTUS	intron	7157	7969	0.9	+	.	transcript_id "g1.t1"; gene_id "g1";
scaffold3768	AUGUSTUS	intron	8034	8192	0.61	+	.	transcript_id "g1.t1"; gene_id "g1";
scaffold3768	AUGUSTUS	intron	8311	8963	0.3	+	.	transcript_id "g1.t1"; gene_id "g1";
scaffold3768	AUGUSTUS	intron	9225	9651	0.9	+	.	transcript_id "g1.t1"; gene_id "g1";
scaffold3768	AUGUSTUS	intron	9738	10558	0.9	+	.	transcript_id "g1.t1"; gene_id "g1";
scaffold3768	AUGUSTUS	intron	10616	11617	0.99	+	.	transcript_id "g1.t1"; gene_id "g1";
scaffold3768	AUGUSTUS	intron	11663	11744	0.99	+	.	transcript_id "g1.t1"; gene_id "g1";
scaffold3768	AUGUSTUS	intron	11799	12278	0.99	+	.	transcript_id "g1.t1"; gene_id "g1";
scaffold3768	AUGUSTUS	intron	12390	13529	0.11	+	.	transcript_id "g1.t1"; gene_id "g1";
scaffold3768	AUGUSTUS	intron	13701	13788	1	+	.	transcript_id "g1.t1"; gene_id "g1";
scaffold3768	AUGUSTUS	intron	13872	14626	0.96	+	.	transcript_id "g1.t1"; gene_id "g1";
scaffold3768	AUGUSTUS	intron	14685	15021	0.8	+	.	transcript_id "g1.t1"; gene_id "g1";
scaffold3768	AUGUSTUS	intron	15082	15750	0.64	+	.	transcript_id "g1.t1"; gene_id "g1";
scaffold3768	AUGUSTUS	intron	15869	16034	0.56	+	.	transcript_id "g1.t1"; gene_id "g1";
scaffold3768	AUGUSTUS	intron	16161	16741	0.84	+	.	transcript_id "g1.t1"; gene_id "g1";
scaffold3768	AUGUSTUS	intron	16966	17067	1	+	.	transcript_id "g1.t1"; gene_id "g1";
scaffold3768	AUGUSTUS	intron	17161	17267	0.93	+	.	transcript_id "g1.t1"; gene_id "g1";
scaffold3768	AUGUSTUS	intron	17340	17533	0.9	+	.	transcript_id "g1.t1"; gene_id "g1";
scaffold3768	AUGUSTUS	intron	17567	18308	0.55	+	.	transcript_id "g1.t1"; gene_id "g1";
scaffold3768	AUGUSTUS	intron	18450	18639	0.47	+	.	transcript_id "g1.t1"; gene_id "g1";
scaffold3768	AUGUSTUS	intron	18697	18929	0.94	+	.	transcript_id "g1.t1"; gene_id "g1";
scaffold3768	AUGUSTUS	intron	18987	19652	0.87	+	.	transcript_id "g1.t1"; gene_id "g1";
scaffold3768	AUGUSTUS	intron	19749	19835	0.91	+	.	transcript_id "g1.t1"; gene_id "g1";
scaffold3768	AUGUSTUS	CDS	5394	5514	0.46	+	0	transcript_id "g1.t1"; gene_id "g1";
scaffold3768	AUGUSTUS	exon	5394	5514	.	+	.	transcript_id "g1.t1"; gene_id "g1";
scaffold3768	AUGUSTUS	CDS	5917	6000	0.97	+	2	transcript_id "g1.t1"; gene_id "g1";
scaffold3768	AUGUSTUS	exon	5917	6000	.	+	.	transcript_id "g1.t1"; gene_id "g1";
scaffold3768	AUGUSTUS	CDS	6077	6151	0.33	+	2	transcript_id "g1.t1"; gene_id "g1";
scaffold3768	AUGUSTUS	exon	6077	6151	.	+	.	transcript_id "g1.t1"; gene_id "g1";
scaffold3768	AUGUSTUS	CDS	6296	6369	0.62	+	2	transcript_id "g1.t1"; gene_id "g1";
scaffold3768	AUGUSTUS	exon	6296	6369	.	+	.	transcript_id "g1.t1"; gene_id "g1";
scaffold3768	AUGUSTUS	CDS	7092	7156	1	+	0	transcript_id "g1.t1"; gene_id "g1";
scaffold3768	AUGUSTUS	exon	7092	7156	.	+	.	transcript_id "g1.t1"; gene_id "g1";
scaffold3768	AUGUSTUS	CDS	7970	8033	1	+	1	transcript_id "g1.t1"; gene_id "g1";
scaffold3768	AUGUSTUS	exon	7970	8033	.	+	.	transcript_id "g1.t1"; gene_id "g1";
scaffold3768	AUGUSTUS	CDS	8193	8310	0.24	+	0	transcript_id "g1.t1"; gene_id "g1";
scaffold3768	AUGUSTUS	exon	8193	8310	.	+	.	transcript_id "g1.t1"; gene_id "g1";
scaffold3768	AUGUSTUS	CDS	8964	9224	0.68	+	2	transcript_id "g1.t1"; gene_id "g1";
scaffold3768	AUGUSTUS	exon	8964	9224	.	+	.	transcript_id "g1.t1"; gene_id "g1";
scaffold3768	AUGUSTUS	CDS	9652	9737	0.89	+	2	transcript_id "g1.t1"; gene_id "g1";
scaffold3768	AUGUSTUS	exon	9652	9737	.	+	.	transcript_id "g1.t1"; gene_id "g1";
scaffold3768	AUGUSTUS	CDS	10559	10615	1	+	0	transcript_id "g1.t1"; gene_id "g1";
scaffold3768	AUGUSTUS	exon	10559	10615	.	+	.	transcript_id "g1.t1"; gene_id "g1";
scaffold3768	AUGUSTUS	CDS	11618	11662	0.99	+	0	transcript_id "g1.t1"; gene_id "g1";
scaffold3768	AUGUSTUS	exon	11618	11662	.	+	.	transcript_id "g1.t1"; gene_id "g1";
scaffold3768	AUGUSTUS	CDS	11745	11798	1	+	0	transcript_id "g1.t1"; gene_id "g1";
scaffold3768	AUGUSTUS	exon	11745	11798	.	+	.	transcript_id "g1.t1"; gene_id "g1";
scaffold3768	AUGUSTUS	CDS	12279	12389	0.44	+	0	transcript_id "g1.t1"; gene_id "g1";
scaffold3768	AUGUSTUS	exon	12279	12389	.	+	.	transcript_id "g1.t1"; gene_id "g1";
scaffold3768	AUGUSTUS	CDS	13530	13700	0.16	+	0	transcript_id "g1.t1"; gene_id "g1";
scaffold3768	AUGUSTUS	exon	13530	13700	.	+	.	transcript_id "g1.t1"; gene_id "g1";
scaffold3768	AUGUSTUS	CDS	13789	13871	1	+	0	transcript_id "g1.t1"; gene_id "g1";
scaffold3768	AUGUSTUS	exon	13789	13871	.	+	.	transcript_id "g1.t1"; gene_id "g1";
scaffold3768	AUGUSTUS	CDS	14627	14684	0.99	+	1	transcript_id "g1.t1"; gene_id "g1";
scaffold3768	AUGUSTUS	exon	14627	14684	.	+	.	transcript_id "g1.t1"; gene_id "g1";
scaffold3768	AUGUSTUS	CDS	15022	15081	0.81	+	0	transcript_id "g1.t1"; gene_id "g1";
scaffold3768	AUGUSTUS	exon	15022	15081	.	+	.	transcript_id "g1.t1"; gene_id "g1";
scaffold3768	AUGUSTUS	CDS	15751	15868	0.62	+	0	transcript_id "g1.t1"; gene_id "g1";
scaffold3768	AUGUSTUS	exon	15751	15868	.	+	.	transcript_id "g1.t1"; gene_id "g1";
scaffold3768	AUGUSTUS	CDS	16035	16160	0.57	+	2	transcript_id "g1.t1"; gene_id "g1";
scaffold3768	AUGUSTUS	exon	16035	16160	.	+	.	transcript_id "g1.t1"; gene_id "g1";
scaffold3768	AUGUSTUS	CDS	16742	16965	1	+	2	transcript_id "g1.t1"; gene_id "g1";
scaffold3768	AUGUSTUS	exon	16742	16965	.	+	.	transcript_id "g1.t1"; gene_id "g1";
scaffold3768	AUGUSTUS	CDS	17068	17160	1	+	0	transcript_id "g1.t1"; gene_id "g1";
scaffold3768	AUGUSTUS	exon	17068	17160	.	+	.	transcript_id "g1.t1"; gene_id "g1";
scaffold3768	AUGUSTUS	CDS	17268	17339	0.9	+	0	transcript_id "g1.t1"; gene_id "g1";
scaffold3768	AUGUSTUS	exon	17268	17339	.	+	.	transcript_id "g1.t1"; gene_id "g1";
scaffold3768	AUGUSTUS	CDS	17534	17566	0.88	+	0	transcript_id "g1.t1"; gene_id "g1";
scaffold3768	AUGUSTUS	exon	17534	17566	.	+	.	transcript_id "g1.t1"; gene_id "g1";
scaffold3768	AUGUSTUS	CDS	18309	18449	0.36	+	0	transcript_id "g1.t1"; gene_id "g1";
scaffold3768	AUGUSTUS	exon	18309	18449	.	+	.	transcript_id "g1.t1"; gene_id "g1";
scaffold3768	AUGUSTUS	CDS	18640	18696	0.48	+	0	transcript_id "g1.t1"; gene_id "g1";
scaffold3768	AUGUSTUS	exon	18640	18696	.	+	.	transcript_id "g1.t1"; gene_id "g1";
scaffold3768	AUGUSTUS	CDS	18930	18986	0.9	+	0	transcript_id "g1.t1"; gene_id "g1";
scaffold3768	AUGUSTUS	exon	18930	18986	.	+	.	transcript_id "g1.t1"; gene_id "g1";
scaffold3768	AUGUSTUS	CDS	19653	19748	1	+	0	transcript_id "g1.t1"; gene_id "g1";
scaffold3768	AUGUSTUS	exon	19653	19748	.	+	.	transcript_id "g1.t1"; gene_id "g1";
scaffold3768	AUGUSTUS	CDS	19836	19877	0.91	+	0	transcript_id "g1.t1"; gene_id "g1";
scaffold3768	AUGUSTUS	exon	19836	20012	.	+	.	transcript_id "g1.t1"; gene_id "g1";
scaffold3768	AUGUSTUS	stop_codon	19875	19877	.	+	0	transcript_id "g1.t1"; gene_id "g1";
scaffold3768	AUGUSTUS	tts	20012	20012	.	+	.	transcript_id "g1.t1"; gene_id "g1";
# coding sequence = [ctcaagcactctgcaggatacccaacctttaagggacaggttttaaatggagaacaattgtgggagttaatagaaggtc
# ttgaagcaaatggtctgttatattatactcatctgctgacaggttatattggttcggtctccttcttgaacacagtactgaaagtcgttgacaagctt
# cgatctgtcaaccccaaacttaaatttgttcctcatgtagtcatgtgtctccttatttcattgttactatcttacggcttaggagaaggtgaatttca
# atgtgtttgtgatcctgtgatgggtgatgaaggtaagctatatgttcctccagagctggtgacggtataccgtgaaaaggttgtccctgttgcttcaa
# tgctgacgcctaaccagtttgaagcagagcagttgaccgggtccagaatcacttctgaaaaagatgggcaagaagcttgcaacattctgcatgctgct
# gggccatcaaagcgcttctccttaaccttacagcactttcttttcacaatggtgttgcgcatttctactattacaccaggtacctgttacctcccacc
# aacaccggtactgggtaaatctaccaagcaaggatgggttcactttttgttatgcttaatctcaactttccttcccaaggcagaagtggggaagtggc
# atcacctgaaagaggttgatgagcctcaagggctgttacttaggcagcttgtggctctaatcacttattcctggagctcatgctcaattgtcactcat
# ttaaacttgactattctcttatctagtctggtgttcatagtctctaactcgaacatgaaaaattgcggagatctagaaaaaaacattttgaagtcggg
# tctttgtgctctatgtcaggttgttataactagcataaacattgatggcactcttctccttattggcagtcaccagaaagaaaagggtcaatctcctg
# agcaattcaagattgtgataccgaaaattcctgcgtatttcacgggaacgggagatttaacgactgctttgttgcttggctggagcaataaatatccc
# gatgacctcgacaaagcggcagagcttgctgtctcaagtgtacaggcacttttattgaggacactagcagattatcagaaggttggctatgactgcca
# atcaagcagtttggaaattcggttgatccagagccttgatgacatccgcaacccagaaaggtttctggaacctgggctcgcgggaaagcccgttccag
# taacaacaaagagaatattttggagagttcaaaaaatggaagctgaagcagcattagagttagtgaagcatggcgctaccttgctacttcttgatgtt
# cctcagaataccctcatcggtattgatacccagatgtttttctccgggcctaatttcaaaggtgtgaagatgattcctcctggcgtccatttcatcta
# ttacagttcatccaacagagaagggaatgagttctcaccaatagttggttttttcgttgaggctagcccttcagaggttattgttaagaaatgggatt
# caaaggatgagcgatttatcaaattatccgaagaagagtgcaaggtgagctcttccattagttacatgtccttagataaatcggacaataattcattt
# tggtgtcatctacgtatgatctctatgccagtggagcttcagcttgtctactgcactgagagatatgctcaagcggtgaaaaaattggagttcgacag
# acaacttggcccttatgcattggatcagtacggagattggaagcgcttatctaactttattacgaagactaccattggaagaattgaacctgttggag
# gagaaattacaattatttctgaatctgaaatggttgggaatgttcataagacggccatggagaaagtcttggctgagcagttgaagagtagcaagttc
# tcgaagcctgataagaagtctccaagtaacagttgttattacacctcaattcctcgtgttataaagctaaagggagtttcaggacaagatcttactaa
# catgaatctggacaagacacacatattggagaccattctgacgaagcaatatggtggttcagaagattcacttctgggagaactacaatttgcctttg
# tagcgtttctgatgggacagtcacttgaagcttttctgcaatggaagcttttagtcagcctattacttggctgtacagaagctcctctccacacaagg
# actcagctattcaccaagttcatcaaagcaatatattatcagttgaaaattggatttcaaaaggatagcaaggatactagcagggcagagaaaggtgt
# aacgacctcgttggacgagtctttgttgtctgctgataacttcctgcgacacctttgtaagggacctgttacctctaagcagcacaggcttccaccaa
# ggcttgggaacatgggaaaagatttcttctcattggtgcttgatgcccccatggttgatggagacctcctgacttggactagaaaactgagaggactg
# cttgagcagactcttggatgggacttcaagctggatagttctgttgatggtatgcatcttgaagaagacgatgagtttgctccagtggtggagattct
# agacgatcctgatcactga]
# protein sequence = [LKHSAGYPTFKGQVLNGEQLWELIEGLEANGLLYYTHLLTGYIGSVSFLNTVLKVVDKLRSVNPKLKFVPHVVMCLLI
# SLLLSYGLGEGEFQCVCDPVMGDEGKLYVPPELVTVYREKVVPVASMLTPNQFEAEQLTGSRITSEKDGQEACNILHAAGPSKRFSLTLQHFLFTMVL
# RISTITPGTCYLPPTPVLGKSTKQGWVHFLLCLISTFLPKAEVGKWHHLKEVDEPQGLLLRQLVALITYSWSSCSIVTHLNLTILLSSLVFIVSNSNM
# KNCGDLEKNILKSGLCALCQVVITSINIDGTLLLIGSHQKEKGQSPEQFKIVIPKIPAYFTGTGDLTTALLLGWSNKYPDDLDKAAELAVSSVQALLL
# RTLADYQKVGYDCQSSSLEIRLIQSLDDIRNPERFLEPGLAGKPVPVTTKRIFWRVQKMEAEAALELVKHGATLLLLDVPQNTLIGIDTQMFFSGPNF
# KGVKMIPPGVHFIYYSSSNREGNEFSPIVGFFVEASPSEVIVKKWDSKDERFIKLSEEECKVSSSISYMSLDKSDNNSFWCHLRMISMPVELQLVYCT
# ERYAQAVKKLEFDRQLGPYALDQYGDWKRLSNFITKTTIGRIEPVGGEITIISESEMVGNVHKTAMEKVLAEQLKSSKFSKPDKKSPSNSCYYTSIPR
# VIKLKGVSGQDLTNMNLDKTHILETILTKQYGGSEDSLLGELQFAFVAFLMGQSLEAFLQWKLLVSLLLGCTEAPLHTRTQLFTKFIKAIYYQLKIGF
# QKDSKDTSRAEKGVTTSLDESLLSADNFLRHLCKGPVTSKQHRLPPRLGNMGKDFFSLVLDAPMVDGDLLTWTRKLRGLLEQTLGWDFKLDSSVDGMH
# LEEDDEFAPVVEILDDPDH]
# end gene g1
###
# start gene g2
scaffold3768	AUGUSTUS	gene	20978	24776	0.02	+	.	g2
scaffold3768	AUGUSTUS	transcript	20978	24776	0.02	+	.	g2.t1
scaffold3768	AUGUSTUS	tss	20978	20978	.	+	.	transcript_id "g2.t1"; gene_id "g2";
scaffold3768	AUGUSTUS	exon	20978	21133	.	+	.	transcript_id "g2.t1"; gene_id "g2";
scaffold3768	AUGUSTUS	exon	21440	21643	.	+	.	transcript_id "g2.t1"; gene_id "g2";
scaffold3768	AUGUSTUS	start_codon	21606	21608	.	+	0	transcript_id "g2.t1"; gene_id "g2";
scaffold3768	AUGUSTUS	intron	21644	21900	0.23	+	.	transcript_id "g2.t1"; gene_id "g2";
scaffold3768	AUGUSTUS	intron	22113	23514	0.39	+	.	transcript_id "g2.t1"; gene_id "g2";
scaffold3768	AUGUSTUS	CDS	21606	21643	0.21	+	0	transcript_id "g2.t1"; gene_id "g2";
scaffold3768	AUGUSTUS	CDS	21901	22112	0.46	+	1	transcript_id "g2.t1"; gene_id "g2";
scaffold3768	AUGUSTUS	exon	21901	22112	.	+	.	transcript_id "g2.t1"; gene_id "g2";
scaffold3768	AUGUSTUS	CDS	23515	24314	0.81	+	2	transcript_id "g2.t1"; gene_id "g2";
scaffold3768	AUGUSTUS	exon	23515	24776	.	+	.	transcript_id "g2.t1"; gene_id "g2";
scaffold3768	AUGUSTUS	stop_codon	24312	24314	.	+	0	transcript_id "g2.t1"; gene_id "g2";
scaffold3768	AUGUSTUS	tts	24776	24776	.	+	.	transcript_id "g2.t1"; gene_id "g2";
scaffold3768	AUGUSTUS	protein_match	23526	23621	6.09	+	0	target "unknown_A[1..32]"; target_start 87; transcript_id "g2.t1"; gene_id "g2";
scaffold3768	AUGUSTUS	protein_match	23625	23663	6.6	+	0	target "unknown_B[1..13]"; target_start 120; transcript_id "g2.t1"; gene_id "g2";
scaffold3768	AUGUSTUS	protein_match	23682	23798	6.06	+	0	target "unknown_C[1..39]"; target_start 139; transcript_id "g2.t1"; gene_id "g2";
scaffold3768	AUGUSTUS	protein_match	23799	23963	8.21	+	0	target "unknown_D[1..55]"; target_start 178; transcript_id "g2.t1"; gene_id "g2";
scaffold3768	AUGUSTUS	protein_match	23967	24311	9.59	+	0	target "unknown_E[1..115]"; target_start 234; transcript_id "g2.t1"; gene_id "g2";
# coding sequence = [atgagtacctttacgttgatgttgaacactctgtcaggttatttctcctttaaagaagctgatgcggagttggggttgt
# ctgcacaaatcggggaaatggctcgaaggttttctcgtctttgtacggttgcctgcatgtgtagatcaattactggagtcaaattacaaccactaatc
# ttacccagcacattccagtctcatccacacactgtaccccatggttatctttatcctatgctccaattacaagtgttgagatcatatgcacgtaacag
# acgttccaactatgatctatttggtggtggtatacctaaaccagatgagtttaagaaagcctgggcaaaacaaatggatgatgaagagagccgtctat
# ggacagcaagtgaagatgaaagtgactccgataaaggtgataatcatagccgtctcagaaaagagataaggaaagccaaacaacgagcaaaagcgcaa
# gatggtcctattgatgcagatgatagtgacgaactgagaagtatgtggtctgatagtgatgatgagaagacattatggactggtagtgaaggagatga
# tgatgatgatattccgactgaaccatacccaaacaaaaagagtgatagttacattgataaactgtttgagtttgaggaaaaacctaaatatagaacac
# tctctgaagccttgaaatctgagcaggaacctgaagagttatctccgggaaagcaagctagaaaaattgcagtggaaaatgcccttaagaaattgaaa
# aagggacctgatgggcgttacatcaatgtttgggaggttatgagtgatttggacattctgattggtgcttttgagaacatcatttcgggaccagaata
# tgctgaattgagacagggaggacctaagaaattgaatatgcagttcttcaaagacatacaagctcgtatgagagatccaaactttgagttctctcctg
# aaataaaactgaaaccaaagagcaaattggtacgtagaaagaaatggcagaaaacagaatctaggcgtaggaaagcacggaagcgatag]
# protein sequence = [MSTFTLMLNTLSGYFSFKEADAELGLSAQIGEMARRFSRLCTVACMCRSITGVKLQPLILPSTFQSHPHTVPHGYLYP
# MLQLQVLRSYARNRRSNYDLFGGGIPKPDEFKKAWAKQMDDEESRLWTASEDESDSDKGDNHSRLRKEIRKAKQRAKAQDGPIDADDSDELRSMWSDS
# DDEKTLWTGSEGDDDDDIPTEPYPNKKSDSYIDKLFEFEEKPKYRTLSEALKSEQEPEELSPGKQARKIAVENALKKLKKGPDGRYINVWEVMSDLDI
# LIGAFENIISGPEYAELRQGGPKKLNMQFFKDIQARMRDPNFEFSPEIKLKPKSKLVRRKKWQKTESRRRKARKR]
# sequence of block unknown_A    87 [YARNRRSNYDLFGGGIPKPDEFKKAWAKQMDD] 119
# sequence of block unknown_B   120 [ESRLWTASEDESD] 133
# sequence of block unknown_C   139 [HSRLRKEIRKAKQRAKAQDGPIDADDSDELRSMWSDSDD] 178
# sequence of block unknown_D   178 [EKTLWTGSEGDDDDDIPTEPYPNKKSDSYIDKLFEFEEKPKYRTLSEALKSEQEP] 233
# sequence of block unknown_E   234 [ELSPGKQARKIAVENALKKLKKGPDGRYINVWEVMSDLDILIGAFENIISGPEYAELRQGGPKKLNMQFFKDIQARMRDPNFEFSPEIKLKPKSKLVRRKKWQKTESRRRKARKR] 349
# end gene g2
###
# start gene g3
scaffold3768	AUGUSTUS	gene	24780	26563	0.04	-	.	g3
scaffold3768	AUGUSTUS	transcript	24780	26563	0.04	-	.	g3.t1
scaffold3768	AUGUSTUS	tts	24780	24780	.	-	.	transcript_id "g3.t1"; gene_id "g3";
scaffold3768	AUGUSTUS	exon	24780	25865	.	-	.	transcript_id "g3.t1"; gene_id "g3";
scaffold3768	AUGUSTUS	stop_codon	24913	24915	.	-	0	transcript_id "g3.t1"; gene_id "g3";
scaffold3768	AUGUSTUS	intron	25866	26061	0.99	-	.	transcript_id "g3.t1"; gene_id "g3";
scaffold3768	AUGUSTUS	intron	26138	26235	0.96	-	.	transcript_id "g3.t1"; gene_id "g3";
scaffold3768	AUGUSTUS	CDS	24913	25865	0.99	-	2	transcript_id "g3.t1"; gene_id "g3";
scaffold3768	AUGUSTUS	CDS	26062	26137	0.99	-	0	transcript_id "g3.t1"; gene_id "g3";
scaffold3768	AUGUSTUS	exon	26062	26137	.	-	.	transcript_id "g3.t1"; gene_id "g3";
scaffold3768	AUGUSTUS	CDS	26236	26277	0.96	-	0	transcript_id "g3.t1"; gene_id "g3";
scaffold3768	AUGUSTUS	exon	26236	26563	.	-	.	transcript_id "g3.t1"; gene_id "g3";
scaffold3768	AUGUSTUS	start_codon	26275	26277	.	-	0	transcript_id "g3.t1"; gene_id "g3";
scaffold3768	AUGUSTUS	tss	26563	26563	.	-	.	transcript_id "g3.t1"; gene_id "g3";
# coding sequence = [atgtctgctactgcccatgactttgagcttgtgagaattcagacttgtgttcttaaagttcagatcaactgtcatggat
# gcatgcagaaggtgaagaaactacttagaagaattgaaggggtttatcaagtgaaaatggatgttgatgaacaagtggtcatagtatctgggaatgtg
# gactcagcaacactgatcaagaagctaaacaaatctggaaaacatgcagagcttttatcagaaaacccaatgaaaaaccaagaaacagaacttctcta
# caactggttgaatgatgactttcaccaaaaccagggaggtttgaactggtgtgacgatgagaagactcaaaacagagaactccttaactggctcaata
# ataccaagcatcaaaaccaaatgcacagcttgtacaattctcttggagcctccaagagacggcctatgtgtgcccctattgaacgaggcttcgatcat
# tggggcaacaaacagtttttggaccagagtattggaattgactctctctcaggtgaagcaaatcagaagctttttgcactaggaaacatggattatcc
# atataatgttcaggaagaaaccatcattaacaattcagatttcggaagaacttctgcatttggatatctccaaagtctacaaagtagaagaaattcaa
# tggttgattttgaaggtctccaagacagtaatcctagttttgctccaaaccaaggtctcagaagtattaattcctattttgctaatttgggaagtgaa
# gaaccaggactacagaacttacacactgctcaaggggcatatggatatcaaccaaggccattcagtgagatgaatgacatgcaggctttccattacaa
# atatccagcttcaacaatgaactctttttttcattaccctccaacaatgatgaactcttccaggcagaatagccatgacgatcgcattggcaatatca
# tcaatgatattcacacatatcaaccaggaaggattctctatcagacaccctatggtgtcttcccacccaacatcagccattcttggaacatgaataac
# tataacaattga]
# protein sequence = [MSATAHDFELVRIQTCVLKVQINCHGCMQKVKKLLRRIEGVYQVKMDVDEQVVIVSGNVDSATLIKKLNKSGKHAELL
# SENPMKNQETELLYNWLNDDFHQNQGGLNWCDDEKTQNRELLNWLNNTKHQNQMHSLYNSLGASKRRPMCAPIERGFDHWGNKQFLDQSIGIDSLSGE
# ANQKLFALGNMDYPYNVQEETIINNSDFGRTSAFGYLQSLQSRRNSMVDFEGLQDSNPSFAPNQGLRSINSYFANLGSEEPGLQNLHTAQGAYGYQPR
# PFSEMNDMQAFHYKYPASTMNSFFHYPPTMMNSSRQNSHDDRIGNIINDIHTYQPGRILYQTPYGVFPPNISHSWNMNNYNN]
# end gene g3
###
# start gene g4
scaffold3768	AUGUSTUS	gene	33986	41263	0.14	-	.	g4
scaffold3768	AUGUSTUS	transcript	33986	41263	0.14	-	.	g4.t1
scaffold3768	AUGUSTUS	tts	33986	33986	.	-	.	transcript_id "g4.t1"; gene_id "g4";
scaffold3768	AUGUSTUS	exon	33986	34259	.	-	.	transcript_id "g4.t1"; gene_id "g4";
scaffold3768	AUGUSTUS	exon	35361	35712	.	-	.	transcript_id "g4.t1"; gene_id "g4";
scaffold3768	AUGUSTUS	stop_codon	35623	35625	.	-	0	transcript_id "g4.t1"; gene_id "g4";
scaffold3768	AUGUSTUS	intron	35713	36125	0.79	-	.	transcript_id "g4.t1"; gene_id "g4";
scaffold3768	AUGUSTUS	intron	36330	36388	0.95	-	.	transcript_id "g4.t1"; gene_id "g4";
scaffold3768	AUGUSTUS	intron	36449	37464	0.64	-	.	transcript_id "g4.t1"; gene_id "g4";
scaffold3768	AUGUSTUS	intron	37566	37958	0.88	-	.	transcript_id "g4.t1"; gene_id "g4";
scaffold3768	AUGUSTUS	intron	37993	38362	0.95	-	.	transcript_id "g4.t1"; gene_id "g4";
scaffold3768	AUGUSTUS	intron	38468	38568	0.99	-	.	transcript_id "g4.t1"; gene_id "g4";
scaffold3768	AUGUSTUS	intron	38640	39289	0.82	-	.	transcript_id "g4.t1"; gene_id "g4";
scaffold3768	AUGUSTUS	intron	39393	39940	0.96	-	.	transcript_id "g4.t1"; gene_id "g4";
scaffold3768	AUGUSTUS	intron	40076	40790	1	-	.	transcript_id "g4.t1"; gene_id "g4";
scaffold3768	AUGUSTUS	intron	40854	40954	1	-	.	transcript_id "g4.t1"; gene_id "g4";
scaffold3768	AUGUSTUS	CDS	35623	35712	0.96	-	0	transcript_id "g4.t1"; gene_id "g4";
scaffold3768	AUGUSTUS	CDS	36126	36329	0.76	-	0	transcript_id "g4.t1"; gene_id "g4";
scaffold3768	AUGUSTUS	exon	36126	36329	.	-	.	transcript_id "g4.t1"; gene_id "g4";
scaffold3768	AUGUSTUS	CDS	36389	36448	0.98	-	0	transcript_id "g4.t1"; gene_id "g4";
scaffold3768	AUGUSTUS	exon	36389	36448	.	-	.	transcript_id "g4.t1"; gene_id "g4";
scaffold3768	AUGUSTUS	CDS	37465	37565	0.91	-	2	transcript_id "g4.t1"; gene_id "g4";
scaffold3768	AUGUSTUS	exon	37465	37565	.	-	.	transcript_id "g4.t1"; gene_id "g4";
scaffold3768	AUGUSTUS	CDS	37959	37992	1	-	0	transcript_id "g4.t1"; gene_id "g4";
scaffold3768	AUGUSTUS	exon	37959	37992	.	-	.	transcript_id "g4.t1"; gene_id "g4";
scaffold3768	AUGUSTUS	CDS	38363	38467	0.96	-	0	transcript_id "g4.t1"; gene_id "g4";
scaffold3768	AUGUSTUS	exon	38363	38467	.	-	.	transcript_id "g4.t1"; gene_id "g4";
scaffold3768	AUGUSTUS	CDS	38569	38639	0.92	-	2	transcript_id "g4.t1"; gene_id "g4";
scaffold3768	AUGUSTUS	exon	38569	38639	.	-	.	transcript_id "g4.t1"; gene_id "g4";
scaffold3768	AUGUSTUS	CDS	39290	39392	0.94	-	0	transcript_id "g4.t1"; gene_id "g4";
scaffold3768	AUGUSTUS	exon	39290	39392	.	-	.	transcript_id "g4.t1"; gene_id "g4";
scaffold3768	AUGUSTUS	CDS	39941	40075	1	-	0	transcript_id "g4.t1"; gene_id "g4";
scaffold3768	AUGUSTUS	exon	39941	40075	.	-	.	transcript_id "g4.t1"; gene_id "g4";
scaffold3768	AUGUSTUS	CDS	40791	40853	1	-	0	transcript_id "g4.t1"; gene_id "g4";
scaffold3768	AUGUSTUS	exon	40791	40853	.	-	.	transcript_id "g4.t1"; gene_id "g4";
scaffold3768	AUGUSTUS	CDS	40955	41071	0.83	-	0	transcript_id "g4.t1"; gene_id "g4";
scaffold3768	AUGUSTUS	exon	40955	41263	.	-	.	transcript_id "g4.t1"; gene_id "g4";
scaffold3768	AUGUSTUS	start_codon	41069	41071	.	-	0	transcript_id "g4.t1"; gene_id "g4";
scaffold3768	AUGUSTUS	tss	41263	41263	.	-	.	transcript_id "g4.t1"; gene_id "g4";
# coding sequence = [atgttatcttcttcagttatgattcgacgtttttgcagtttcaatgtcaccgcttcttcttctgccatcacttccacta
# ccaagaagaagcgtcttgtgtttcttggttctcctcaggtatctgcttcagtacttgatgctttattcaatgcttctgctgccccagattcacttttt
# gagatcacagccattgttacacaaccaccatctggaagggatagaggaagaaaagtaatgccttcaccagttgcacagcatgctcttgacagaggctt
# cccttctgatttgattttcacacctgtaaaggctggcgaggaagcatttcttttcaactttaaatccttggagccagagctttgtgttactgctgcat
# atgggaatattttacccacaaagtttctgagtattccatcaaaaggaacggttaatatacacccaagtttactgcctctataccgtggtgcagcacct
# gtacaaagagcattggaggatggtgttaaagaaacaggggtgtcattagcttacacagttcgtaaattggatgctggaccagttattgcttgtgaaag
# agtaacaattgatgatcaaataaaggctccagatttacttgacttactatttgatctaggttccaaacttctaattcgtgaacttccgtccatatttg
# atgggtctgcaagtggaatagcagaagagcaagatgactctaaagctaccctggctcccaagataactcctgaggagtcatggctatcgtttgatgac
# gatgcccaagtgcttcataacaaggttcgggcatttgcaggatggccaggaacacgagttagacttaaggttattgaccctaacaatggcgagagcag
# tattatagagcttaaaattatcactactcggatatatggtggtatcaaaagtcaagatatagaggccaatgatgtgcttttcaccaaaagttcactgg
# taattccttgtggtgggggcacggcactggaggttttggaaattcaacttcctggcaagagagctgttaatgcagctgcattttggaacggtttaaga
# ggccaaatgctgaaaaagttgtga]
# protein sequence = [MLSSSVMIRRFCSFNVTASSSAITSTTKKKRLVFLGSPQVSASVLDALFNASAAPDSLFEITAIVTQPPSGRDRGRKV
# MPSPVAQHALDRGFPSDLIFTPVKAGEEAFLFNFKSLEPELCVTAAYGNILPTKFLSIPSKGTVNIHPSLLPLYRGAAPVQRALEDGVKETGVSLAYT
# VRKLDAGPVIACERVTIDDQIKAPDLLDLLFDLGSKLLIRELPSIFDGSASGIAEEQDDSKATLAPKITPEESWLSFDDDAQVLHNKVRAFAGWPGTR
# VRLKVIDPNNGESSIIELKIITTRIYGGIKSQDIEANDVLFTKSSLVIPCGGGTALEVLEIQLPGKRAVNAAAFWNGLRGQMLKKL]
# end gene g4
###
# command line:
# augustus --codingseq=1 --proteinprofile=/home/pgsb/tetiana.nosenko/lineages/embryophyta_odb9/prfl/EOG09360G99.prfl --predictionStart=5273 --predictionEnd=42564 --species=arabidopsis ./tmp/scaffold3768Schil_BUSCO_geno_206160443_.temp
```
