## Supplementary material for "The *de novo* reference genome and transcriptome assemblies of the wild tomato species *Solanum chilense*": EOG09360GA9.out.1

```
# Please cite: Mario Stanke, Mark Diekhans, Robert Baertsch, David Haussler (2008),
# Using native and syntenically mapped cDNA alignments to improve de novo gene finding
# Bioinformatics 24: 637-644, doi 10.1093/bioinformatics/btn013
# No extrinsic information on sequences given.
# Using protein profile unknown
# --[67..120]--> unknown_C (31) <--[1..9]--> unknown_D (68) <--[0..32]--> unknown_E (84) <--[0..2]--> unknown_F (30) <--[0..2]--> unknown_G (21) <--[0..0]--
# arabidopsis version. Using default transition matrix.
# We have hints for 0 sequences and for 0 of the sequences in the input set.
#
# ----- prediction on sequence number 1 (length = 37002, name = scaffold711) -----
#
# Constraints/Hints:
# (none)
# Predicted genes for sequence number 1 on both strands
# start gene g1
scaffold711	AUGUSTUS	gene	64297	72107	0.01	-	.	g1
scaffold711	AUGUSTUS	transcript	64297	72107	0.01	-	.	g1.t1
scaffold711	AUGUSTUS	intron	64297	64357	0.71	-	.	transcript_id "g1.t1"; gene_id "g1";
scaffold711	AUGUSTUS	intron	64704	64814	0.94	-	.	transcript_id "g1.t1"; gene_id "g1";
scaffold711	AUGUSTUS	intron	64882	64957	0.88	-	.	transcript_id "g1.t1"; gene_id "g1";
scaffold711	AUGUSTUS	intron	65033	65289	1	-	.	transcript_id "g1.t1"; gene_id "g1";
scaffold711	AUGUSTUS	intron	65488	65583	1	-	.	transcript_id "g1.t1"; gene_id "g1";
scaffold711	AUGUSTUS	intron	65779	65857	0.99	-	.	transcript_id "g1.t1"; gene_id "g1";
scaffold711	AUGUSTUS	intron	66217	67334	0.08	-	.	transcript_id "g1.t1"; gene_id "g1";
scaffold711	AUGUSTUS	intron	67437	69798	0.02	-	.	transcript_id "g1.t1"; gene_id "g1";
scaffold711	AUGUSTUS	intron	70225	71077	0.36	-	.	transcript_id "g1.t1"; gene_id "g1";
scaffold711	AUGUSTUS	intron	71143	71660	0.56	-	.	transcript_id "g1.t1"; gene_id "g1";
scaffold711	AUGUSTUS	intron	71734	71955	0.93	-	.	transcript_id "g1.t1"; gene_id "g1";
scaffold711	AUGUSTUS	CDS	64358	64703	0.67	-	2	transcript_id "g1.t1"; gene_id "g1";
scaffold711	AUGUSTUS	exon	64358	64703	.	-	.	transcript_id "g1.t1"; gene_id "g1";
scaffold711	AUGUSTUS	CDS	64815	64881	0.94	-	0	transcript_id "g1.t1"; gene_id "g1";
scaffold711	AUGUSTUS	exon	64815	64881	.	-	.	transcript_id "g1.t1"; gene_id "g1";
scaffold711	AUGUSTUS	CDS	64958	65032	0.88	-	0	transcript_id "g1.t1"; gene_id "g1";
scaffold711	AUGUSTUS	exon	64958	65032	.	-	.	transcript_id "g1.t1"; gene_id "g1";
scaffold711	AUGUSTUS	CDS	65290	65487	1	-	0	transcript_id "g1.t1"; gene_id "g1";
scaffold711	AUGUSTUS	exon	65290	65487	.	-	.	transcript_id "g1.t1"; gene_id "g1";
scaffold711	AUGUSTUS	CDS	65584	65778	1	-	0	transcript_id "g1.t1"; gene_id "g1";
scaffold711	AUGUSTUS	exon	65584	65778	.	-	.	transcript_id "g1.t1"; gene_id "g1";
scaffold711	AUGUSTUS	CDS	65858	66216	0.32	-	2	transcript_id "g1.t1"; gene_id "g1";
scaffold711	AUGUSTUS	exon	65858	66216	.	-	.	transcript_id "g1.t1"; gene_id "g1";
scaffold711	AUGUSTUS	CDS	67335	67436	0.04	-	2	transcript_id "g1.t1"; gene_id "g1";
scaffold711	AUGUSTUS	exon	67335	67436	.	-	.	transcript_id "g1.t1"; gene_id "g1";
scaffold711	AUGUSTUS	CDS	69799	70224	0.51	-	2	transcript_id "g1.t1"; gene_id "g1";
scaffold711	AUGUSTUS	exon	69799	70224	.	-	.	transcript_id "g1.t1"; gene_id "g1";
scaffold711	AUGUSTUS	CDS	71078	71142	0.56	-	1	transcript_id "g1.t1"; gene_id "g1";
scaffold711	AUGUSTUS	exon	71078	71142	.	-	.	transcript_id "g1.t1"; gene_id "g1";
scaffold711	AUGUSTUS	CDS	71661	71733	0.89	-	2	transcript_id "g1.t1"; gene_id "g1";
scaffold711	AUGUSTUS	exon	71661	71733	.	-	.	transcript_id "g1.t1"; gene_id "g1";
scaffold711	AUGUSTUS	CDS	71956	72055	0.93	-	0	transcript_id "g1.t1"; gene_id "g1";
scaffold711	AUGUSTUS	exon	71956	72107	.	-	.	transcript_id "g1.t1"; gene_id "g1";
scaffold711	AUGUSTUS	start_codon	72053	72055	.	-	0	transcript_id "g1.t1"; gene_id "g1";
scaffold711	AUGUSTUS	tss	72107	72107	.	-	.	transcript_id "g1.t1"; gene_id "g1";
# coding sequence = [atgtacttacaatattggggagcttgcagaataagtgatgatgcagttgagaacatgaagtggggttacacaaaggagg
# gtttatacagtgtgaaagcagactcaggtgggtcaatggttggcatcaagaatgcctatgaatgccgaagtttgtggaaagttgataaagctatactc
# atgtgcttgcaggactggggcagtattaactggggtcaacagcaaaattggggaaactcagcacctagcaatgaagattgggctgcaaaggcccgagc
# atgggctgctgacaaggctgctaatgaccatcagcaccagaactcgcaatttacgcatgatagcaggccagaacaacagagtcattactatgaacaat
# atactcaatctgctgatcaacatctccaagacatgcaacaaccaccagttctgccatcaagtaatcatcactccataactcctgtggcacctcctcag
# aagccatcgtatggccattcgcaggaaccctcattcttcagccctgggcaatctccttatgtcctaccttatactgcaagagatggaaatttcaccgg
# agattcagttgcttcattccctcagcaaggaaactcatccataagtccattagtccatcagcaggaggtaccttctagttattcttctattgcaggta
# tcttgtattatgaacaaaggaatactccagaagtattccagcaatacttacagccaaaatacagggaagagaaaactactgctacatcacaactcaca
# agtaaagaagaggctgggaatcgacatgaggcgttctatggttcttcacctttgcctgccaactcttcacatcatcatcatgcccaactaatgccagc
# acccaataaagctgcggtgatggaagagcgtcattacgtgatgggtcctgatcttagtgatcagcctttggattttgcacctcgttttagtcatgagc
# atgaccggcattcccaaccctattatgttcgtgctgattcaggaggttctgtggggggtgctgatcctgtttcaacaatgccttccaattatgtgtgg
# ccttcttctgctgctcctggttctgcatatcctcctcttcctccaatgcctccagttgggtctcaggttgatccttctgttgttggagcttctccagc
# ccctgaacatactgcatcactctttggaagggcacagagttcaagcttccatcccactgtcccgtcagttggtgcacattttggtgttggtgcggggg
# ccgctctgcatcctgcagcagctttccctgctgatgcatatgggatttctgatcgccctaagaaggctgctgttccaaactggcttagagaggaaata
# ataaagaagaaagctgtcattacaacttcaactgcagagcttccaaaggaggattctcaatctattgaagatgaaggtgtcaataaatcttatcggaa
# aggtgaccaggctgatagcaaaagcattgattcttcaaggtcaaccgaggatgatgatgatgatgaggttgaggtggaagcagcacgaactgcagcaa
# tgaatcaagaaataaagcgtgtcctaactgaagttcttttaaaggttactgatgagctatttagtgagattgcgacaagggttcttagcgaagaggat
# ctctctgttgatgttgagcaaaaaacgggtgcttcaagtcagaaggtgttaacatctgttcaagctgttacaactcccaaggcctctgccaaggttct
# gataccactcaaacctaaagatactcattctgttaatgccagtgaaaagtctacttccacttctcctggggatctattaggcctggctaactatgcgt
# cagatgatgaggatgacaacgaaatccagagttctgataaacaaaagaccaaagagcatggaaatggaaaatcacgtgaagaatccgaggatcatgat
# agatctcctgccaacctggagaaaaatcctcaaaaaatgagtcccaatgtcggcactgatgacag]
# protein sequence = [MYLQYWGACRISDDAVENMKWGYTKEGLYSVKADSGGSMVGIKNAYECRSLWKVDKAILMCLQDWGSINWGQQQNWGN
# SAPSNEDWAAKARAWAADKAANDHQHQNSQFTHDSRPEQQSHYYEQYTQSADQHLQDMQQPPVLPSSNHHSITPVAPPQKPSYGHSQEPSFFSPGQSP
# YVLPYTARDGNFTGDSVASFPQQGNSSISPLVHQQEVPSSYSSIAGILYYEQRNTPEVFQQYLQPKYREEKTTATSQLTSKEEAGNRHEAFYGSSPLP
# ANSSHHHHAQLMPAPNKAAVMEERHYVMGPDLSDQPLDFAPRFSHEHDRHSQPYYVRADSGGSVGGADPVSTMPSNYVWPSSAAPGSAYPPLPPMPPV
# GSQVDPSVVGASPAPEHTASLFGRAQSSSFHPTVPSVGAHFGVGAGAALHPAAAFPADAYGISDRPKKAAVPNWLREEIIKKKAVITTSTAELPKEDS
# QSIEDEGVNKSYRKGDQADSKSIDSSRSTEDDDDDEVEVEAARTAAMNQEIKRVLTEVLLKVTDELFSEIATRVLSEEDLSVDVEQKTGASSQKVLTS
# VQAVTTPKASAKVLIPLKPKDTHSVNASEKSTSTSPGDLLGLANYASDDEDDNEIQSSDKQKTKEHGNGKSREESEDHDRSPANLEKNPQKMSPNVGT
# DD]
# end gene g1
###
# start gene g2
scaffold711	AUGUSTUS	gene	73242	74013	0.11	+	.	g2
scaffold711	AUGUSTUS	transcript	73242	74013	0.11	+	.	g2.t1
scaffold711	AUGUSTUS	tss	73242	73242	.	+	.	transcript_id "g2.t1"; gene_id "g2";
scaffold711	AUGUSTUS	exon	73242	74013	.	+	.	transcript_id "g2.t1"; gene_id "g2";
scaffold711	AUGUSTUS	start_codon	73351	73353	.	+	0	transcript_id "g2.t1"; gene_id "g2";
scaffold711	AUGUSTUS	CDS	73351	73764	0.8	+	0	transcript_id "g2.t1"; gene_id "g2";
scaffold711	AUGUSTUS	stop_codon	73762	73764	.	+	0	transcript_id "g2.t1"; gene_id "g2";
scaffold711	AUGUSTUS	tts	74013	74013	.	+	.	transcript_id "g2.t1"; gene_id "g2";
# coding sequence = [atgaaacacagtatatcacctgatttccatgaggagaagattggggaatatgaggccgcgggggaagaggaggtggata
# ctgggcctgttgttgtaaatgatggtgtggataagctccctgaggaggtccaggaaacggaggaggagggggagggggaggaccccactgttgcagct
# gaggaggaggaggaggagggggagattgctgaggggttgggtggtattggaattggttcgagtaccatgaacccggtgccggaaccggaggtcgttga
# gaatgcgggagctgatagtggggatccgccatggacggtggtggtaacggtggtggtggtggtggtggtcgattgtacggatgctgatgttggaagtc
# catacctttttagggttttgacagttgggttgagggtttaa]
# protein sequence = [MKHSISPDFHEEKIGEYEAAGEEEVDTGPVVVNDGVDKLPEEVQETEEEGEGEDPTVAAEEEEEEGEIAEGLGGIGIG
# SSTMNPVPEPEVVENAGADSGDPPWTVVVTVVVVVVVDCTDADVGSPYLFRVLTVGLRV]
# end gene g2
###
# start gene g3
scaffold711	AUGUSTUS	gene	80292	86009	0.01	+	.	g3
scaffold711	AUGUSTUS	transcript	80292	86009	0.01	+	.	g3.t1
scaffold711	AUGUSTUS	tss	80292	80292	.	+	.	transcript_id "g3.t1"; gene_id "g3";
scaffold711	AUGUSTUS	exon	80292	80961	.	+	.	transcript_id "g3.t1"; gene_id "g3";
scaffold711	AUGUSTUS	start_codon	80467	80469	.	+	0	transcript_id "g3.t1"; gene_id "g3";
scaffold711	AUGUSTUS	intron	80962	82573	0.8	+	.	transcript_id "g3.t1"; gene_id "g3";
scaffold711	AUGUSTUS	intron	82727	82817	1	+	.	transcript_id "g3.t1"; gene_id "g3";
scaffold711	AUGUSTUS	intron	83024	85543	0.01	+	.	transcript_id "g3.t1"; gene_id "g3";
scaffold711	AUGUSTUS	CDS	80467	80961	0.82	+	0	transcript_id "g3.t1"; gene_id "g3";
scaffold711	AUGUSTUS	CDS	82574	82726	0.97	+	0	transcript_id "g3.t1"; gene_id "g3";
scaffold711	AUGUSTUS	exon	82574	82726	.	+	.	transcript_id "g3.t1"; gene_id "g3";
scaffold711	AUGUSTUS	CDS	82818	83023	0.99	+	0	transcript_id "g3.t1"; gene_id "g3";
scaffold711	AUGUSTUS	exon	82818	83023	.	+	.	transcript_id "g3.t1"; gene_id "g3";
scaffold711	AUGUSTUS	CDS	85544	85751	0.07	+	1	transcript_id "g3.t1"; gene_id "g3";
scaffold711	AUGUSTUS	exon	85544	86009	.	+	.	transcript_id "g3.t1"; gene_id "g3";
scaffold711	AUGUSTUS	stop_codon	85749	85751	.	+	0	transcript_id "g3.t1"; gene_id "g3";
scaffold711	AUGUSTUS	tts	86009	86009	.	+	.	transcript_id "g3.t1"; gene_id "g3";
scaffold711	AUGUSTUS	protein_match	80791	80883	6.88	+	0	target "unknown_C[1..31]"; target_start 108; transcript_id "g3.t1"; gene_id "g3";
scaffold711	AUGUSTUS	protein_match	80911	80961	7.46	+	0	target "unknown_D[1..17]"; target_start 148; transcript_id "g3.t1"; gene_id "g3";
scaffold711	AUGUSTUS	protein_match	82574	82726	8.43	+	0	target "unknown_D[18..68]"; target_start 148; transcript_id "g3.t1"; gene_id "g3";
scaffold711	AUGUSTUS	protein_match	82818	83023	9.06	+	0	target "unknown_E[1..69]"; target_start 216; transcript_id "g3.t1"; gene_id "g3";
scaffold711	AUGUSTUS	protein_match	85544	85589	6.59	+	1	target "unknown_E[69..84]"; target_start 216; transcript_id "g3.t1"; gene_id "g3";
scaffold711	AUGUSTUS	protein_match	85590	85679	5.13	+	0	target "unknown_F[1..30]"; target_start 300; transcript_id "g3.t1"; gene_id "g3";
scaffold711	AUGUSTUS	protein_match	85686	85748	5.77	+	0	target "unknown_G[1..21]"; target_start 332; transcript_id "g3.t1"; gene_id "g3";
# coding sequence = [atggcggtagtagtcggaaacatagcactattgcttgacggaactcacgtgactactccacgtgctgtagtgttaccag
# atcggaaaacaagggatgttctattgaacttttttgtgaagaaagacacatgtcagaatcagagcatgtatgtttctagtgggttcgaaaatgaaaga
# gaaagagttaatccgaaagtgggttttcggggtaaagcgaattcgaaagtgggtgcggttgattatgagaattcaagtgatgatgagaatggaaatgg
# tattgaagatgaaggagaaggtggagaaggaggaggagaagagttcgattgggagaaagaaatgaagaggagagttaaagagctagaggaaatgaagg
# aattggagaaaaaagctgaggaattgcagaatcgtgttgatgaggagtatggtgaagaagatgaaatcagtgaagaaactgaggaggagaaacgtgaa
# agagttcgaagagagctcgaaaaggtggcacaggaacaatcggaacgcagaaaaactgctcaattaatgttcgatttgggccagaaggcttatgggaa
# gggcatgtatggacgtgcaatagagttccttgaaggtgctcttactatcattccgagaccaaccttgtttggtggagagatacaaatatggcttgcta
# tggcttatgaagctaataaccgccattcagactgcattgatttgtataagcaactagaaaggaaacatcccagcatcagcattcgacgtcaagctgca
# gagcttcgttatatattgcaagcacctaagttgaagatatctcaagaagaaatggttactataccgcttattggttctagctatgatagttatgctgg
# atcatggaccgacaaaaagaaggaccaagatgaaagacaaagtcggtctacaacaaatcagcttccatcaagcagggactgggtgggcgactttctag
# tctggaagcccccagttggtctggagaaaagccaatcattctgggcaattttaacaatatggatagccttggttggagctgcactctttttgccaaaa
# tga]
# protein sequence = [MAVVVGNIALLLDGTHVTTPRAVVLPDRKTRDVLLNFFVKKDTCQNQSMYVSSGFENERERVNPKVGFRGKANSKVGA
# VDYENSSDDENGNGIEDEGEGGEGGGEEFDWEKEMKRRVKELEEMKELEKKAEELQNRVDEEYGEEDEISEETEEEKRERVRRELEKVAQEQSERRKT
# AQLMFDLGQKAYGKGMYGRAIEFLEGALTIIPRPTLFGGEIQIWLAMAYEANNRHSDCIDLYKQLERKHPSISIRRQAAELRYILQAPKLKISQEEMV
# TIPLIGSSYDSYAGSWTDKKKDQDERQSRSTTNQLPSSRDWVGDFLVWKPPVGLEKSQSFWAILTIWIALVGAALFLPK]
# sequence of block unknown_C   108 [WEKEMKRRVKELEEMKELEKKAEELQNRVDE] 139
# sequence of block unknown_D   148 [EETEEEKRERVRRELEKVAQEQSERRKTAQLMFDLGQKAYGKGMYGRAIEFLEGALTIIPRPTLFGGE] 216
# sequence of block unknown_E   216 [IQIWLAMAYEANNRHSDCIDLYKQLERKHPSISIRRQAAELRYILQAPKLKISQEEMVTIPLIGSSYDSYAGSWTDKKKDQDER] 300
# sequence of block unknown_F   300 [QSRSTTNQLPSSRDWVGDFLVWKPPVGLEK] 330
# sequence of block unknown_G   332 [SFWAILTIWIALVGAALFLPK] 353
# end gene g3
###
# start gene g4
scaffold711	AUGUSTUS	gene	86081	91277	0.01	-	.	g4
scaffold711	AUGUSTUS	transcript	86081	91277	0.01	-	.	g4.t1
scaffold711	AUGUSTUS	tts	86081	86081	.	-	.	transcript_id "g4.t1"; gene_id "g4";
scaffold711	AUGUSTUS	exon	86081	86350	.	-	.	transcript_id "g4.t1"; gene_id "g4";
scaffold711	AUGUSTUS	stop_codon	86306	86308	.	-	0	transcript_id "g4.t1"; gene_id "g4";
scaffold711	AUGUSTUS	intron	86351	86423	0.78	-	.	transcript_id "g4.t1"; gene_id "g4";
scaffold711	AUGUSTUS	intron	86511	86585	0.97	-	.	transcript_id "g4.t1"; gene_id "g4";
scaffold711	AUGUSTUS	intron	86944	87059	0.91	-	.	transcript_id "g4.t1"; gene_id "g4";
scaffold711	AUGUSTUS	intron	87117	88592	0.16	-	.	transcript_id "g4.t1"; gene_id "g4";
scaffold711	AUGUSTUS	intron	88680	90269	0.18	-	.	transcript_id "g4.t1"; gene_id "g4";
scaffold711	AUGUSTUS	intron	90616	90686	1	-	.	transcript_id "g4.t1"; gene_id "g4";
scaffold711	AUGUSTUS	intron	90883	90951	1	-	.	transcript_id "g4.t1"; gene_id "g4";
scaffold711	AUGUSTUS	CDS	86306	86350	0.79	-	0	transcript_id "g4.t1"; gene_id "g4";
scaffold711	AUGUSTUS	CDS	86424	86510	0.94	-	0	transcript_id "g4.t1"; gene_id "g4";
scaffold711	AUGUSTUS	exon	86424	86510	.	-	.	transcript_id "g4.t1"; gene_id "g4";
scaffold711	AUGUSTUS	CDS	86586	86943	0.94	-	1	transcript_id "g4.t1"; gene_id "g4";
scaffold711	AUGUSTUS	exon	86586	86943	.	-	.	transcript_id "g4.t1"; gene_id "g4";
scaffold711	AUGUSTUS	CDS	87060	87116	0.16	-	1	transcript_id "g4.t1"; gene_id "g4";
scaffold711	AUGUSTUS	exon	87060	87116	.	-	.	transcript_id "g4.t1"; gene_id "g4";
scaffold711	AUGUSTUS	CDS	88593	88679	0.2	-	1	transcript_id "g4.t1"; gene_id "g4";
scaffold711	AUGUSTUS	exon	88593	88679	.	-	.	transcript_id "g4.t1"; gene_id "g4";
scaffold711	AUGUSTUS	CDS	90270	90615	0.18	-	2	transcript_id "g4.t1"; gene_id "g4";
scaffold711	AUGUSTUS	exon	90270	90615	.	-	.	transcript_id "g4.t1"; gene_id "g4";
scaffold711	AUGUSTUS	CDS	90687	90882	0.95	-	0	transcript_id "g4.t1"; gene_id "g4";
scaffold711	AUGUSTUS	exon	90687	90882	.	-	.	transcript_id "g4.t1"; gene_id "g4";
scaffold711	AUGUSTUS	CDS	90952	91254	0.98	-	0	transcript_id "g4.t1"; gene_id "g4";
scaffold711	AUGUSTUS	exon	90952	91277	.	-	.	transcript_id "g4.t1"; gene_id "g4";
scaffold711	AUGUSTUS	start_codon	91252	91254	.	-	0	transcript_id "g4.t1"; gene_id "g4";
scaffold711	AUGUSTUS	tss	91277	91277	.	-	.	transcript_id "g4.t1"; gene_id "g4";
# coding sequence = [atggaaaatgatagtatagtaccacttctaacatcaaaagtgaacaatcactcaaatggttcttcattcaaaccagatt
# catatgatatcgaagtaatcaatggagttaaagatttaattcgacaattttcagcagaatcgaagaaactgtggtaccttgctgctccagccattttc
# acttccatttgccaatactccattggtgccataactcaaatatttgctggtcatgttggtaccattcaacttgctgctgtctctattgaaaactctgt
# tatcgctggctttgcttttggcgttatgttgggaatgggaagtgcattggagacactatgtggacaagcatttggagcaaaacaattagacatgttag
# ggacttacatgcaacgatcttggataatcctcatcgcaacatcactaattctaatgttgccttatatttttgccacgtcacttcttagactcatcggt
# caaacttcagatatatcgaaatgggcaggtacatttgctgtgtggatgattccacaattattcgcgtatgcactaaactttccaatacaaatattctt
# gcaagcacagagcaagatcatggtgatggctgtcatagcggcggttggacttattggacacacattgtttagttggctatttatgctcaagttagggt
# ggggactggtgggtgccgcggtggtgctgaacggttcgtggtggttcgtagtggtggctaagttgtggtacatatttagtggggcttgtggagaagct
# tggtctggattttctataaaggcttttcaaaatctttgggaatttgttaaattatcctttgcatctgctgtaatgctctgcttagagatatggtactt
# tatggcattaattctagtggctggatatctcaaaaatgctgaagtggccgtcgatgcaatttctatttgtatgaatatccaaggctggacattcatgg
# ttgcacttggatttaatgctgcaataagcgtaagggtgtcaaatgaactaggagcaggacatccaagaagcgcgaaattctcagtaatagtagcctcc
# atcacttctcttttattcggaatgttcctggcaatggtgcttcttgtttgtcggagttggtatcctctattgttttcaaacaatgaaagggtacaaca
# tgttgtgtatgagctctcacctatcttagctgccaccattgttgttagcagtcttcaacctactctttcaggggtggctattggtgctggatggcaag
# cttatgttgcatatgtcaacatagtttgttactatttgtttggtattccaataggtctcatacttggcttcatccttgacactggtgttaagggaata
# tggtatgggatgcttgcaggtacaactgttcaaactggtgtgttgatcattatgattcttcgaactaattggaacaaggaggcttcccttgctggaga
# caggataaaactatggggaggagactaa]
# protein sequence = [MENDSIVPLLTSKVNNHSNGSSFKPDSYDIEVINGVKDLIRQFSAESKKLWYLAAPAIFTSICQYSIGAITQIFAGHV
# GTIQLAAVSIENSVIAGFAFGVMLGMGSALETLCGQAFGAKQLDMLGTYMQRSWIILIATSLILMLPYIFATSLLRLIGQTSDISKWAGTFAVWMIPQ
# LFAYALNFPIQIFLQAQSKIMVMAVIAAVGLIGHTLFSWLFMLKLGWGLVGAAVVLNGSWWFVVVAKLWYIFSGACGEAWSGFSIKAFQNLWEFVKLS
# FASAVMLCLEIWYFMALILVAGYLKNAEVAVDAISICMNIQGWTFMVALGFNAAISVRVSNELGAGHPRSAKFSVIVASITSLLFGMFLAMVLLVCRS
# WYPLLFSNNERVQHVVYELSPILAATIVVSSLQPTLSGVAIGAGWQAYVAYVNIVCYYLFGIPIGLILGFILDTGVKGIWYGMLAGTTVQTGVLIIMI
# LRTNWNKEASLAGDRIKLWGGD]
# end gene g4
###
# start gene g5
scaffold711	AUGUSTUS	gene	92870	101237	0.05	-	.	g5
scaffold711	AUGUSTUS	transcript	92870	101237	0.05	-	.	g5.t1
scaffold711	AUGUSTUS	tts	92870	92870	.	-	.	transcript_id "g5.t1"; gene_id "g5";
scaffold711	AUGUSTUS	exon	92870	93147	.	-	.	transcript_id "g5.t1"; gene_id "g5";
scaffold711	AUGUSTUS	exon	98517	98694	.	-	.	transcript_id "g5.t1"; gene_id "g5";
scaffold711	AUGUSTUS	stop_codon	98623	98625	.	-	0	transcript_id "g5.t1"; gene_id "g5";
scaffold711	AUGUSTUS	intron	98695	98808	1	-	.	transcript_id "g5.t1"; gene_id "g5";
scaffold711	AUGUSTUS	intron	98896	99003	0.74	-	.	transcript_id "g5.t1"; gene_id "g5";
scaffold711	AUGUSTUS	intron	99123	99639	0.95	-	.	transcript_id "g5.t1"; gene_id "g5";
scaffold711	AUGUSTUS	intron	99879	99952	0.96	-	.	transcript_id "g5.t1"; gene_id "g5";
scaffold711	AUGUSTUS	CDS	98623	98694	1	-	0	transcript_id "g5.t1"; gene_id "g5";
scaffold711	AUGUSTUS	CDS	98809	98895	0.74	-	0	transcript_id "g5.t1"; gene_id "g5";
scaffold711	AUGUSTUS	exon	98809	98895	.	-	.	transcript_id "g5.t1"; gene_id "g5";
scaffold711	AUGUSTUS	CDS	99004	99122	0.71	-	2	transcript_id "g5.t1"; gene_id "g5";
scaffold711	AUGUSTUS	exon	99004	99122	.	-	.	transcript_id "g5.t1"; gene_id "g5";
scaffold711	AUGUSTUS	CDS	99640	99878	0.95	-	1	transcript_id "g5.t1"; gene_id "g5";
scaffold711	AUGUSTUS	exon	99640	99878	.	-	.	transcript_id "g5.t1"; gene_id "g5";
scaffold711	AUGUSTUS	CDS	99953	100008	0.63	-	0	transcript_id "g5.t1"; gene_id "g5";
scaffold711	AUGUSTUS	exon	99953	100009	.	-	.	transcript_id "g5.t1"; gene_id "g5";
scaffold711	AUGUSTUS	start_codon	100006	100008	.	-	0	transcript_id "g5.t1"; gene_id "g5";
scaffold711	AUGUSTUS	exon	101102	101237	.	-	.	transcript_id "g5.t1"; gene_id "g5";
scaffold711	AUGUSTUS	tss	101237	101237	.	-	.	transcript_id "g5.t1"; gene_id "g5";
# coding sequence = [atgaatatccaagggtggacagttatggtagccattggattcaatgccgcgataagcgtaagggtgtcaaatgaactcg
# gtgcagggcatccaagaagcgcaaaattctcagtaatggtagcttccatcacatctttattatccggcatctttctctcgacgattctactcgtttgt
# cgtagttggtatcctccattcttttcaaacaatgaacaagtacaacaacttgtctatcacctcactcctatcttagcaaccaccattgtcattggatg
# tcttcaacctactctttctggggtggccattggagcagggtggcaagcttatgttgcatatgtgaacataatttgttactatttgtttggtattccaa
# taggtctcatacttggcttcttctttgacattggcgttatgggtatttggtttgggatgcttgcaggtacaactgttcaaactggtgtgttaatcata
# atgatccttcgaactaattggaacaaggaggcttcccttgttggacataggataaaacaatggggaggagattcaagggccaaagaaattgatgaacg
# atag]
# protein sequence = [MNIQGWTVMVAIGFNAAISVRVSNELGAGHPRSAKFSVMVASITSLLSGIFLSTILLVCRSWYPPFFSNNEQVQQLVY
# HLTPILATTIVIGCLQPTLSGVAIGAGWQAYVAYVNIICYYLFGIPIGLILGFFFDIGVMGIWFGMLAGTTVQTGVLIIMILRTNWNKEASLVGHRIK
# QWGGDSRAKEIDER]
# end gene g5
###
# command line:
# augustus --codingseq=1 --proteinprofile=/home/pgsb/tetiana.nosenko/lineages/embryophyta_odb9/prfl/EOG09360GA9.prfl --predictionStart=64297 --predictionEnd=101298 --species=arabidopsis ./tmp/scaffold711Schil_BUSCO_geno_206160443_.temp
```
