## Supplementary material for "The *de novo* reference genome and transcriptome assemblies of the wild tomato species *Solanum chilense*": EOG09360GB9.out.1

```
# Please cite: Mario Stanke, Mark Diekhans, Robert Baertsch, David Haussler (2008),
# Using native and syntenically mapped cDNA alignments to improve de novo gene finding
# Bioinformatics 24: 637-644, doi 10.1093/bioinformatics/btn013
# No extrinsic information on sequences given.
# Using protein profile unknown
# --[27..70]--> unknown_B (38) <--[3..17]--> unknown_C (65) <--[0..1]--> unknown_D (17) <--[0..5]--> unknown_E (28) <--[1..2]--> unknown_F (63) <--[9..17]--> unknown_G (58) <--[0..1]--> unknown_H (47) <--[6..155]--
# arabidopsis version. Using default transition matrix.
# We have hints for 0 sequences and for 0 of the sequences in the input set.
#
# ----- prediction on sequence number 1 (length = 14969, name = scaffold9637) -----
#
# Constraints/Hints:
# (none)
# Predicted genes for sequence number 1 on both strands
# start gene g1
scaffold9637	AUGUSTUS	gene	1226	2991	0.1	+	.	g1
scaffold9637	AUGUSTUS	transcript	1226	2991	0.1	+	.	g1.t1
scaffold9637	AUGUSTUS	tss	1226	1226	.	+	.	transcript_id "g1.t1"; gene_id "g1";
scaffold9637	AUGUSTUS	exon	1226	2991	.	+	.	transcript_id "g1.t1"; gene_id "g1";
scaffold9637	AUGUSTUS	start_codon	1270	1272	.	+	0	transcript_id "g1.t1"; gene_id "g1";
scaffold9637	AUGUSTUS	CDS	1270	2784	1	+	0	transcript_id "g1.t1"; gene_id "g1";
scaffold9637	AUGUSTUS	stop_codon	2782	2784	.	+	0	transcript_id "g1.t1"; gene_id "g1";
scaffold9637	AUGUSTUS	tts	2991	2991	.	+	.	transcript_id "g1.t1"; gene_id "g1";
# coding sequence = [atgggaagccttgattccagtaacagctctccaactcaatccaacgttccgaaattcaacccgcttgacccggaagaat
# tccggacccaagcccatcaaatggtggacttcattgctgattactacaagaatattgagacctacccggttctaagccaagtcgaaccgggttatctc
# cgtgctcaattacccgaaaatgccccctactgccccgaaccattcgaggcaattatgaaagatgtccacaaacatattgtcccgggtatgacccattg
# gttgagcccgaatttcttcgcattttttccagcaactgttagttccgcagcgttcattggtgaaatgctttgcaattgtttcaactccgtcgggttta
# actggctggcttcgccagccatgacggagttggaaatgatagtcatggactggcttgctaatatgttgaaattaccaaaagccttcatgttttctggc
# acgggtggtggtgtacttcaaagtacaaccagtgaagcgatcctatgcacgttaatcgctgcacgtgatcgtaaactcgataacataggcgttgataa
# catcggaaagcttgtagtctatggttctgatcaaacacattctacgtataccaaagcctgcaaggtagctggtattttaccatgcaatattcgtgcgg
# taccaacttgtattgaaagcgatttcgctttatctcccgtagttctacgtggaattattgaagctgatgttgctgctggacttgtcccgcttttcctc
# tgtgctactgttgggaccacttccactacagccgtcgatcctctcagccagctgggtcagctggctgaggaattcgacatttggcttcacgtggatgc
# tgcttatggagggagcgcatgtatatgtccagagtttagacgatacctcgatggaattgaacgagctaactcattgagcctaagccctcataagtggc
# tactaagttacttagattgttgttgcatgtgggtgagagaaccaaacgtgttagtcaaggcattgagcacgaatcctgagtacctacgaaataaacga
# tccgaatacgactcggttgtggattacaaagactggcaaatcggtacgggacgaaagttcaagtctctccgattatggctcgtcatgcgtagttatgg
# cgtagccaatcttcagagtcacatcaggtccgatgttcgtatggccaaaatgtttgaagggttcattaggtctgatccgaggtttgaagttgtcgtgc
# cacgacgtttttcactcgtgtgcttccgattcaaccctaataaggaacatgaaccggtgtatatcgaagttttaaacaagaaattacttgatagtgtc
# aattcaacgggtctagtttacatgactcacacaaaagttggtggaatatacatgttaaggtttgcagtaggtgctactctcacggaggacagacatgt
# aatttcagcttggaagttgattaaggagtcggcagaaggtttgctgagaaaaagtgtgttttaa]
# protein sequence = [MGSLDSSNSSPTQSNVPKFNPLDPEEFRTQAHQMVDFIADYYKNIETYPVLSQVEPGYLRAQLPENAPYCPEPFEAIM
# KDVHKHIVPGMTHWLSPNFFAFFPATVSSAAFIGEMLCNCFNSVGFNWLASPAMTELEMIVMDWLANMLKLPKAFMFSGTGGGVLQSTTSEAILCTLI
# AARDRKLDNIGVDNIGKLVVYGSDQTHSTYTKACKVAGILPCNIRAVPTCIESDFALSPVVLRGIIEADVAAGLVPLFLCATVGTTSTTAVDPLSQLG
# QLAEEFDIWLHVDAAYGGSACICPEFRRYLDGIERANSLSLSPHKWLLSYLDCCCMWVREPNVLVKALSTNPEYLRNKRSEYDSVVDYKDWQIGTGRK
# FKSLRLWLVMRSYGVANLQSHIRSDVRMAKMFEGFIRSDPRFEVVVPRRFSLVCFRFNPNKEHEPVYIEVLNKKLLDSVNSTGLVYMTHTKVGGIYML
# RFAVGATLTEDRHVISAWKLIKESAEGLLRKSVF]
# end gene g1
###
# start gene g2
scaffold9637	AUGUSTUS	gene	5096	6315	0.11	+	.	g2
scaffold9637	AUGUSTUS	transcript	5096	6315	0.11	+	.	g2.t1
scaffold9637	AUGUSTUS	tss	5096	5096	.	+	.	transcript_id "g2.t1"; gene_id "g2";
scaffold9637	AUGUSTUS	exon	5096	5175	.	+	.	transcript_id "g2.t1"; gene_id "g2";
scaffold9637	AUGUSTUS	start_codon	5138	5140	.	+	0	transcript_id "g2.t1"; gene_id "g2";
scaffold9637	AUGUSTUS	intron	5176	5395	1	+	.	transcript_id "g2.t1"; gene_id "g2";
scaffold9637	AUGUSTUS	intron	5875	5994	0.32	+	.	transcript_id "g2.t1"; gene_id "g2";
scaffold9637	AUGUSTUS	CDS	5138	5175	1	+	0	transcript_id "g2.t1"; gene_id "g2";
scaffold9637	AUGUSTUS	CDS	5396	5874	0.53	+	1	transcript_id "g2.t1"; gene_id "g2";
scaffold9637	AUGUSTUS	exon	5396	5874	.	+	.	transcript_id "g2.t1"; gene_id "g2";
scaffold9637	AUGUSTUS	CDS	5995	6176	0.34	+	2	transcript_id "g2.t1"; gene_id "g2";
scaffold9637	AUGUSTUS	exon	5995	6315	.	+	.	transcript_id "g2.t1"; gene_id "g2";
scaffold9637	AUGUSTUS	stop_codon	6174	6176	.	+	0	transcript_id "g2.t1"; gene_id "g2";
scaffold9637	AUGUSTUS	tts	6315	6315	.	+	.	transcript_id "g2.t1"; gene_id "g2";
# coding sequence = [atggataagagttcaagtgtattttctccaaatagaagattggatggaaaggtagctattatcaccggtggtgcacgtg
# gcatcagagcgactgcggtccgagcattcatcgataacggtgcaaaagtcgtcatcgcggatattcaagatcccgagggtgaagaaatcgcaatcaat
# ctaggcgaaaacgcccattacgttcattgtgatgtctcgaaagaagccgacgtaaaaaatttaatcgactctacgatttcaaaattcggtcatctcga
# cataatgtacaacaacgctggcatttacgacacgacgataaaaaccatcatggacacggaaatcgatgacctagagcgtaaaatatcggtaaatttaa
# tcggatcttttctaggcgcgaaatacgcggctaaaacaatggtgccacgtaaaaaagggtgcattttgtttacaacaagttgttgtacacaagtggct
# ggaattgcatcacatacttatgttgcatcaaaatatggaattgtaggaatgatgggtgcaatagggaatttaaaaggggttaatcataacaaagaaga
# tgtagcaaatgctgctgtttttcttgctagtgatgaagcaaaatacttaagtggacataatcttgtaattgatggagggtttagtgttgttaacccta
# gttttctcaagattatggagcaatatcaataa]
# protein sequence = [MDKSSSVFSPNRRLDGKVAIITGGARGIRATAVRAFIDNGAKVVIADIQDPEGEEIAINLGENAHYVHCDVSKEADVK
# NLIDSTISKFGHLDIMYNNAGIYDTTIKTIMDTEIDDLERKISVNLIGSFLGAKYAAKTMVPRKKGCILFTTSCCTQVAGIASHTYVASKYGIVGMMG
# AIGNLKGVNHNKEDVANAAVFLASDEAKYLSGHNLVIDGGFSVVNPSFLKIMEQYQ]
# end gene g2
###
# start gene g3
scaffold9637	AUGUSTUS	gene	8456	11197	0.1	+	.	g3
scaffold9637	AUGUSTUS	transcript	8456	11197	0.1	+	.	g3.t1
scaffold9637	AUGUSTUS	tss	8456	8456	.	+	.	transcript_id "g3.t1"; gene_id "g3";
scaffold9637	AUGUSTUS	exon	8456	9007	.	+	.	transcript_id "g3.t1"; gene_id "g3";
scaffold9637	AUGUSTUS	start_codon	8630	8632	.	+	0	transcript_id "g3.t1"; gene_id "g3";
scaffold9637	AUGUSTUS	intron	9008	9646	0.97	+	.	transcript_id "g3.t1"; gene_id "g3";
scaffold9637	AUGUSTUS	intron	9773	9861	1	+	.	transcript_id "g3.t1"; gene_id "g3";
scaffold9637	AUGUSTUS	intron	10177	10412	0.85	+	.	transcript_id "g3.t1"; gene_id "g3";
scaffold9637	AUGUSTUS	intron	10542	10671	1	+	.	transcript_id "g3.t1"; gene_id "g3";
scaffold9637	AUGUSTUS	CDS	8630	9007	0.96	+	0	transcript_id "g3.t1"; gene_id "g3";
scaffold9637	AUGUSTUS	CDS	9647	9772	0.97	+	0	transcript_id "g3.t1"; gene_id "g3";
scaffold9637	AUGUSTUS	exon	9647	9772	.	+	.	transcript_id "g3.t1"; gene_id "g3";
scaffold9637	AUGUSTUS	CDS	9862	10176	0.82	+	0	transcript_id "g3.t1"; gene_id "g3";
scaffold9637	AUGUSTUS	exon	9862	10176	.	+	.	transcript_id "g3.t1"; gene_id "g3";
scaffold9637	AUGUSTUS	CDS	10413	10541	0.97	+	0	transcript_id "g3.t1"; gene_id "g3";
scaffold9637	AUGUSTUS	exon	10413	10541	.	+	.	transcript_id "g3.t1"; gene_id "g3";
scaffold9637	AUGUSTUS	CDS	10672	11043	1	+	0	transcript_id "g3.t1"; gene_id "g3";
scaffold9637	AUGUSTUS	exon	10672	11197	.	+	.	transcript_id "g3.t1"; gene_id "g3";
scaffold9637	AUGUSTUS	stop_codon	11041	11043	.	+	0	transcript_id "g3.t1"; gene_id "g3";
scaffold9637	AUGUSTUS	tts	11197	11197	.	+	.	transcript_id "g3.t1"; gene_id "g3";
# coding sequence = [atgggttctttaagcacaaacttgttcttcttcctctgcatattcttactggtattaacaagttttccgtacaattcat
# ggtctgtagaagagacccttttgagatctgaaactgagttgttagctcatgaactttttgaatcggcgaagcagccggagtttttcaattggttaaaa
# agggttcggaggagaatccatgagtacccagaattagctttcgaagaatacaaaaccagtcaattgattcgagatgaactggatttgatggggattga
# gtatgtatcgccggtagcgaaaacgggtctggttggaattgtcgggtcgggtcatcaaccatcgtttggtttgagagctgacatggatgctctcccta
# tgcaggaattggtagattcagagtacaaaagcaagatcaatggcaaaatgcatgcctgcggccatgacgctcatgtcaccatgttgcttggagcggct
# agattgcttcaaaatagaagggacaagttgaagggcacggttaagctagtcttccagcctgcggaagaaggctatgctggagcctcgtatatgataga
# agaaggagcattagatggggttaaagcaatatttggtatgcatgtctggccatttacgcccactggtattattggttcaagacctggtcctattatgg
# ctggtgcaggaaggtttacagcaataatacaagggaaaggtggacatgcagcaacaccacatagaactaaggatcctattcttgctgtttctatgaca
# gttcttgcactccagcaacttgtttctcgagaaactgatcctctcgagtctagggttgtctctgttgcatttgtagatggtggtgaggctggaaatgt
# aatccctgaaagtgtgaagtttggtggaacattccggttcttgacgtttgagggtcattcctatcttaagcaaaggatcaaagagatcatcgagacac
# aagcaagtgtacatcagtgttcagccacagttgattttgcggaggacttaatgaggccatacccacctactgtaaacgaccccacgatgtacaagcat
# gctaaggaagttggagaagtcatgctcggtgaggaaaacgtgcagtatggcgcaattacaatgggtgcagaggactttagtttctattcccagaagat
# acctgctgcatttgttatcatcggagcacaaaataaaacggacatcgctactggtgttaaaggtttacactccccttacttcacacttgatgaagatg
# ttcttccaataggtgcagctcttcatgctgctgttgccatttcttatcttgatacacatgtttag]
# protein sequence = [MGSLSTNLFFFLCIFLLVLTSFPYNSWSVEETLLRSETELLAHELFESAKQPEFFNWLKRVRRRIHEYPELAFEEYKT
# SQLIRDELDLMGIEYVSPVAKTGLVGIVGSGHQPSFGLRADMDALPMQELVDSEYKSKINGKMHACGHDAHVTMLLGAARLLQNRRDKLKGTVKLVFQ
# PAEEGYAGASYMIEEGALDGVKAIFGMHVWPFTPTGIIGSRPGPIMAGAGRFTAIIQGKGGHAATPHRTKDPILAVSMTVLALQQLVSRETDPLESRV
# VSVAFVDGGEAGNVIPESVKFGGTFRFLTFEGHSYLKQRIKEIIETQASVHQCSATVDFAEDLMRPYPPTVNDPTMYKHAKEVGEVMLGEENVQYGAI
# TMGAEDFSFYSQKIPAAFVIIGAQNKTDIATGVKGLHSPYFTLDEDVLPIGAALHAAVAISYLDTHV]
# end gene g3
###
# start gene g4
scaffold9637	AUGUSTUS	gene	11771	14121	0.01	-	.	g4
scaffold9637	AUGUSTUS	transcript	11771	14121	0.01	-	.	g4.t1
scaffold9637	AUGUSTUS	tts	11771	11771	.	-	.	transcript_id "g4.t1"; gene_id "g4";
scaffold9637	AUGUSTUS	exon	11771	13077	.	-	.	transcript_id "g4.t1"; gene_id "g4";
scaffold9637	AUGUSTUS	stop_codon	12014	12016	.	-	0	transcript_id "g4.t1"; gene_id "g4";
scaffold9637	AUGUSTUS	intron	13078	13317	0.88	-	.	transcript_id "g4.t1"; gene_id "g4";
scaffold9637	AUGUSTUS	intron	13378	13827	0.31	-	.	transcript_id "g4.t1"; gene_id "g4";
scaffold9637	AUGUSTUS	CDS	12014	13077	0.1	-	2	transcript_id "g4.t1"; gene_id "g4";
scaffold9637	AUGUSTUS	CDS	13318	13377	0.47	-	2	transcript_id "g4.t1"; gene_id "g4";
scaffold9637	AUGUSTUS	exon	13318	13377	.	-	.	transcript_id "g4.t1"; gene_id "g4";
scaffold9637	AUGUSTUS	CDS	13828	13894	0.69	-	0	transcript_id "g4.t1"; gene_id "g4";
scaffold9637	AUGUSTUS	exon	13828	14121	.	-	.	transcript_id "g4.t1"; gene_id "g4";
scaffold9637	AUGUSTUS	start_codon	13892	13894	.	-	0	transcript_id "g4.t1"; gene_id "g4";
scaffold9637	AUGUSTUS	tss	14121	14121	.	-	.	transcript_id "g4.t1"; gene_id "g4";
scaffold9637	AUGUSTUS	protein_match	12044	12184	4.4	-	0	target "unknown_H[1..47]"; target_start 340; transcript_id "g4.t1"; gene_id "g4";
scaffold9637	AUGUSTUS	protein_match	12185	12358	4.12	-	0	target "unknown_G[1..58]"; target_start 282; transcript_id "g4.t1"; gene_id "g4";
scaffold9637	AUGUSTUS	protein_match	12389	12577	4.51	-	0	target "unknown_F[1..63]"; target_start 209; transcript_id "g4.t1"; gene_id "g4";
scaffold9637	AUGUSTUS	protein_match	12584	12667	5.26	-	0	target "unknown_E[1..28]"; target_start 179; transcript_id "g4.t1"; gene_id "g4";
scaffold9637	AUGUSTUS	protein_match	12683	12733	4.84	-	0	target "unknown_D[1..17]"; target_start 157; transcript_id "g4.t1"; gene_id "g4";
scaffold9637	AUGUSTUS	protein_match	12734	12928	4.38	-	0	target "unknown_C[1..65]"; target_start 92; transcript_id "g4.t1"; gene_id "g4";
scaffold9637	AUGUSTUS	protein_match	12944	13057	5.39	-	0	target "unknown_B[1..38]"; target_start 49; transcript_id "g4.t1"; gene_id "g4";
# coding sequence = [atgctgcattgtctgcggcagctatcattaacagcaacaactaactgctcatctccatctttggaaggtttccttgctc
# acttaatgggtaccaaggtgttgggagttggggagtggaacctaagaagtggcttagctggtgataacactgcaagttcccaaccttcacctaccgtt
# aacctatcacgagcatatacccttgcagtgcaaacttcttcctaccgcgagatatggtccaaggtccaccatgaggtcccttctgaccttagtgtgga
# ggaagcacaagtcgagttccaggaggaaccactgcaattagaagatgtacttgaaccaaatcatgagtgtgtccaagaggcacttttgcatataaaac
# cagaagccttaaaccaacttatcgcgaagtacttggacaacagtgagcaaaccgctcgtctctgtattaatttctctcaaagtgtaaagcaagctcga
# attttgtatgctcccatttgtaggctgctcgatgtccttcccctcgacatggagtctgccggacattccctttcgcaagctcaatgtaattgggcatt
# tgacatctttctccaatttgacagcctcagcaatccctttcctatacgtgatacccatagcttcaatgatatgcgtaattgctacttccagctaaagg
# aggagcttgaccttcttttacacaagtcacgttcaaatgtccaacttcttcgtcatgttaccaaagggtcagtcgtgtgtttagttgcagctactatt
# ggagtggtcataacagctgttgttatagcttctcatgcttttgtcgcccttgtagcagccccagcatgcgctgcttgcatcccttcaaaaatggcaaa
# aaaagaagtagtccatctggcgcagctggatgatgcaacgaaggggatctttttcctccacaatcacttagaaacagtaaattgcttggtgggccgat
# tatatgatgaagtggagtactacaaggggcgtgtgcgctttgcgctagagagtggaaaagaccgatactgcatccagggggtagtgaagcaacttcac
# aggaaacatagcaattttttggaagagcttcttggtcttgaggagcatttgtgcctatgtatttctgcaataaataaggccagagactatcttctcaa
# ctatctccttcatcaaaatcaggatcctggataa]
# protein sequence = [MLHCLRQLSLTATTNCSSPSLEGFLAHLMGTKVLGVGEWNLRSGLAGDNTASSQPSPTVNLSRAYTLAVQTSSYREIW
# SKVHHEVPSDLSVEEAQVEFQEEPLQLEDVLEPNHECVQEALLHIKPEALNQLIAKYLDNSEQTARLCINFSQSVKQARILYAPICRLLDVLPLDMES
# AGHSLSQAQCNWAFDIFLQFDSLSNPFPIRDTHSFNDMRNCYFQLKEELDLLLHKSRSNVQLLRHVTKGSVVCLVAATIGVVITAVVIASHAFVALVA
# APACAACIPSKMAKKEVVHLAQLDDATKGIFFLHNHLETVNCLVGRLYDEVEYYKGRVRFALESGKDRYCIQGVVKQLHRKHSNFLEELLGLEEHLCL
# CISAINKARDYLLNYLLHQNQDPG]
# sequence of block unknown_H   340 [DRYCIQGVVKQLHRKHSNFLEELLGLEEHLCLCISAINKARDYLLNY] 387
# sequence of block unknown_G   282 [PSKMAKKEVVHLAQLDDATKGIFFLHNHLETVNCLVGRLYDEVEYYKGRVRFALESGK] 340
# sequence of block unknown_F   209 [SFNDMRNCYFQLKEELDLLLHKSRSNVQLLRHVTKGSVVCLVAATIGVVITAVVIASHAFVAL] 272
# sequence of block unknown_E   179 [SLSQAQCNWAFDIFLQFDSLSNPFPIRD] 207
# sequence of block unknown_D   157 [ILYAPICRLLDVLPLDM] 174
# sequence of block unknown_C    92 [EAQVEFQEEPLQLEDVLEPNHECVQEALLHIKPEALNQLIAKYLDNSEQTARLCINFSQSVKQAR] 157
# sequence of block unknown_B    49 [TASSQPSPTVNLSRAYTLAVQTSSYREIWSKVHHEVPS] 87
# end gene g4
###
# command line:
# augustus --codingseq=1 --proteinprofile=/home/pgsb/tetiana.nosenko/lineages/embryophyta_odb9/prfl/EOG09360GB9.prfl --predictionStart=0 --predictionEnd=31331 --species=arabidopsis ./tmp/scaffold9637Schil_BUSCO_geno_206160443_.temp
```
