## Supplementary material for "The *de novo* reference genome and transcriptome assemblies of the wild tomato species *Solanum chilense*": EOG09360GBZ.out.1

```
# Please cite: Mario Stanke, Mark Diekhans, Robert Baertsch, David Haussler (2008),
# Using native and syntenically mapped cDNA alignments to improve de novo gene finding
# Bioinformatics 24: 637-644, doi 10.1093/bioinformatics/btn013
# No extrinsic information on sequences given.
# Using protein profile unknown
# --[0..254]--> unknown_A (67) <--[0..1]--> unknown_B (67) <--[0..3]--> unknown_C (33) <--[0..12]--> unknown_D (34) <--[0..30]--> unknown_E (75) <--[0..13]--
# arabidopsis version. Using default transition matrix.
# We have hints for 0 sequences and for 0 of the sequences in the input set.
#
# ----- prediction on sequence number 1 (length = 39678, name = scaffold2265) -----
#
# Constraints/Hints:
# (none)
# Predicted genes for sequence number 1 on both strands
# start gene g1
scaffold2265	AUGUSTUS	gene	193039	194712	0.05	+	.	g1
scaffold2265	AUGUSTUS	transcript	193039	194712	0.05	+	.	g1.t1
scaffold2265	AUGUSTUS	tss	193039	193039	.	+	.	transcript_id "g1.t1"; gene_id "g1";
scaffold2265	AUGUSTUS	exon	193039	193179	.	+	.	transcript_id "g1.t1"; gene_id "g1";
scaffold2265	AUGUSTUS	start_codon	193097	193099	.	+	0	transcript_id "g1.t1"; gene_id "g1";
scaffold2265	AUGUSTUS	intron	193180	193544	0.13	+	.	transcript_id "g1.t1"; gene_id "g1";
scaffold2265	AUGUSTUS	intron	193568	193635	0.19	+	.	transcript_id "g1.t1"; gene_id "g1";
scaffold2265	AUGUSTUS	CDS	193097	193179	0.13	+	0	transcript_id "g1.t1"; gene_id "g1";
scaffold2265	AUGUSTUS	CDS	193545	193567	0.15	+	1	transcript_id "g1.t1"; gene_id "g1";
scaffold2265	AUGUSTUS	exon	193545	193567	.	+	.	transcript_id "g1.t1"; gene_id "g1";
scaffold2265	AUGUSTUS	CDS	193636	194009	0.35	+	2	transcript_id "g1.t1"; gene_id "g1";
scaffold2265	AUGUSTUS	exon	193636	194712	.	+	.	transcript_id "g1.t1"; gene_id "g1";
scaffold2265	AUGUSTUS	stop_codon	194007	194009	.	+	0	transcript_id "g1.t1"; gene_id "g1";
scaffold2265	AUGUSTUS	tts	194712	194712	.	+	.	transcript_id "g1.t1"; gene_id "g1";
# coding sequence = [atgccagtctgttctattttcgttttctttccggattctgaggatgagctggcctatcttaaccagcctgctcctctga
# ttaaaacagagaaatatggagaaaagagttgtatcacaactaaggaacttggaactgtaatgcggtcattggggcagaacccaaccgaggctgagctt
# caagacatgatcaatgaagttgatgctgatggaaatgggaccattgatttcccagagttccttaacctgatggctcgcaagatgaaggacactgattc
# tgaggaggagctcaaggaagctttcagagtgtttgacaaggatcagaatggattcatctccgcagctgagcttcgtcatgtgatgacaaacctaggcg
# aaaagcttactgatgaagaggttgatgagatgattcgtgaagctgatgtggatggtgatgggcagatcaactacgacgagttcgtcaaggttatgatg
# gccaagtga]
# protein sequence = [MPVCSIFVFFPDSEDELAYLNQPAPLIKTEKYGEKSCITTKELGTVMRSLGQNPTEAELQDMINEVDADGNGTIDFPE
# FLNLMARKMKDTDSEEELKEAFRVFDKDQNGFISAAELRHVMTNLGEKLTDEEVDEMIREADVDGDGQINYDEFVKVMMAK]
# end gene g1
###
# start gene g2
scaffold2265	AUGUSTUS	gene	203079	210742	0.01	+	.	g2
scaffold2265	AUGUSTUS	transcript	203079	210742	0.01	+	.	g2.t1
scaffold2265	AUGUSTUS	tss	203079	203079	.	+	.	transcript_id "g2.t1"; gene_id "g2";
scaffold2265	AUGUSTUS	exon	203079	203238	.	+	.	transcript_id "g2.t1"; gene_id "g2";
scaffold2265	AUGUSTUS	start_codon	203153	203155	.	+	0	transcript_id "g2.t1"; gene_id "g2";
scaffold2265	AUGUSTUS	intron	203239	203329	0.01	+	.	transcript_id "g2.t1"; gene_id "g2";
scaffold2265	AUGUSTUS	intron	203529	204963	0.08	+	.	transcript_id "g2.t1"; gene_id "g2";
scaffold2265	AUGUSTUS	intron	205059	205733	0.06	+	.	transcript_id "g2.t1"; gene_id "g2";
scaffold2265	AUGUSTUS	intron	205828	205913	0.23	+	.	transcript_id "g2.t1"; gene_id "g2";
scaffold2265	AUGUSTUS	intron	206046	209604	0.01	+	.	transcript_id "g2.t1"; gene_id "g2";
scaffold2265	AUGUSTUS	intron	209710	209911	0.45	+	.	transcript_id "g2.t1"; gene_id "g2";
scaffold2265	AUGUSTUS	intron	209963	210146	0.96	+	.	transcript_id "g2.t1"; gene_id "g2";
scaffold2265	AUGUSTUS	CDS	203153	203238	0.01	+	0	transcript_id "g2.t1"; gene_id "g2";
scaffold2265	AUGUSTUS	CDS	203330	203528	0.01	+	1	transcript_id "g2.t1"; gene_id "g2";
scaffold2265	AUGUSTUS	exon	203330	203528	.	+	.	transcript_id "g2.t1"; gene_id "g2";
scaffold2265	AUGUSTUS	CDS	204964	205058	0.08	+	0	transcript_id "g2.t1"; gene_id "g2";
scaffold2265	AUGUSTUS	exon	204964	205058	.	+	.	transcript_id "g2.t1"; gene_id "g2";
scaffold2265	AUGUSTUS	CDS	205734	205827	0.41	+	1	transcript_id "g2.t1"; gene_id "g2";
scaffold2265	AUGUSTUS	exon	205734	205827	.	+	.	transcript_id "g2.t1"; gene_id "g2";
scaffold2265	AUGUSTUS	CDS	205914	206045	0.23	+	0	transcript_id "g2.t1"; gene_id "g2";
scaffold2265	AUGUSTUS	exon	205914	206045	.	+	.	transcript_id "g2.t1"; gene_id "g2";
scaffold2265	AUGUSTUS	CDS	209605	209709	0.38	+	0	transcript_id "g2.t1"; gene_id "g2";
scaffold2265	AUGUSTUS	exon	209605	209709	.	+	.	transcript_id "g2.t1"; gene_id "g2";
scaffold2265	AUGUSTUS	CDS	209912	209962	0.52	+	0	transcript_id "g2.t1"; gene_id "g2";
scaffold2265	AUGUSTUS	exon	209912	209962	.	+	.	transcript_id "g2.t1"; gene_id "g2";
scaffold2265	AUGUSTUS	CDS	210147	210338	0.84	+	0	transcript_id "g2.t1"; gene_id "g2";
scaffold2265	AUGUSTUS	exon	210147	210742	.	+	.	transcript_id "g2.t1"; gene_id "g2";
scaffold2265	AUGUSTUS	stop_codon	210336	210338	.	+	0	transcript_id "g2.t1"; gene_id "g2";
scaffold2265	AUGUSTUS	tts	210742	210742	.	+	.	transcript_id "g2.t1"; gene_id "g2";
scaffold2265	AUGUSTUS	protein_match	203222	203238	0.725	+	0	target "unknown_A[1..6]"; target_start 23; transcript_id "g2.t1"; gene_id "g2";
scaffold2265	AUGUSTUS	protein_match	203330	203513	2.05	+	1	target "unknown_A[6..67]"; target_start 23; transcript_id "g2.t1"; gene_id "g2";
scaffold2265	AUGUSTUS	protein_match	203517	203528	5.72	+	0	target "unknown_B[1..4]"; target_start 91; transcript_id "g2.t1"; gene_id "g2";
scaffold2265	AUGUSTUS	protein_match	204964	205058	8.06	+	2	target "unknown_B[5..36]"; target_start 90; transcript_id "g2.t1"; gene_id "g2";
scaffold2265	AUGUSTUS	protein_match	205734	205827	6.71	+	1	target "unknown_B[36..67]"; target_start 91; transcript_id "g2.t1"; gene_id "g2";
scaffold2265	AUGUSTUS	protein_match	205914	206012	8.61	+	0	target "unknown_C[1..33]"; target_start 158; transcript_id "g2.t1"; gene_id "g2";
scaffold2265	AUGUSTUS	protein_match	209605	209706	6.25	+	0	target "unknown_D[1..34]"; target_start 202; transcript_id "g2.t1"; gene_id "g2";
scaffold2265	AUGUSTUS	protein_match	209707	209709	9.95	+	0	target "unknown_E[1..1]"; target_start 236; transcript_id "g2.t1"; gene_id "g2";
scaffold2265	AUGUSTUS	protein_match	209912	209962	6.37	+	2	target "unknown_E[2..19]"; target_start 235; transcript_id "g2.t1"; gene_id "g2";
scaffold2265	AUGUSTUS	protein_match	210147	210317	7.56	+	0	target "unknown_E[19..75]"; target_start 236; transcript_id "g2.t1"; gene_id "g2";
# coding sequence = [atgcatgatttttgcgtgccaactttctgcttatttctttttttcggtttaagctgtaaagatgataagtttcatgata
# tctccagagctattctcgccccccataaaacggtttatacagaactaatgctggccaactgtggttacccttttccctctctacaggagaaatacagt
# tctttgttggccatggatgacaaaacggagctacagatgctttcttttgaagcccctaaaattcgactctttcgcagtctatgtattgaagggagcga
# cggcatgcaggtattggattttgctgcattcccgaaaccggaatttgatctgcctatcttctgtgccaactttttcactactgctaagatgaacataa
# ttgtactggacctcaacccattgcacgacatcatggatcaagaagattacaaggagaagtactataaaaacttgattactctaggcctcaagtattct
# gagcttttaccctggggaggcaagctcaccagcgagtctctaagatttttttcaccaatagtcatatggacacgattctcatctagtccacacaacca
# ttcagttttattttctgcattcaaggaatattaccaggcatggcttgggctaatggacagatcagaaggggagacggacgcttctcaaatcgcttgca
# attgcgaagctcagcatagatatttgacatggagatcagaaaaggatccaggacatggagttttgaaaagactgataggggaagatcttgccaaggat
# gtcattacgaaatttctattcaatggtgttaatgaacttgggaacaaaacatttcttgattactttccagagtacagatgtgaagatggtaaagtaaa
# cgaaaagcgcagtatgattggcaaatcattcgaaaatcgaccatggaatgcaagaggagaattcataggtgatagagttgagatagtctga]
# protein sequence = [MHDFCVPTFCLFLFFGLSCKDDKFHDISRAILAPHKTVYTELMLANCGYPFPSLQEKYSSLLAMDDKTELQMLSFEAP
# KIRLFRSLCIEGSDGMQVLDFAAFPKPEFDLPIFCANFFTTAKMNIIVLDLNPLHDIMDQEDYKEKYYKNLITLGLKYSELLPWGGKLTSESLRFFSP
# IVIWTRFSSSPHNHSVLFSAFKEYYQAWLGLMDRSEGETDASQIACNCEAQHRYLTWRSEKDPGHGVLKRLIGEDLAKDVITKFLFNGVNELGNKTFL
# DYFPEYRCEDGKVNEKRSMIGKSFENRPWNARGEFIGDRVEIV]
# sequence of block unknown_A    23 [FHDISRAILAPHKTVYTELMLANCGYPFPSLQEKYSSLLAMDDKTELQMLSFEAPKIRLFRSLCIEG] 90
# sequence of block unknown_B    91 [DGMQVLDFAAFPKPEFDLPIFCANFFTTAKMNIIVLDLNPLHDIMDQEDYKEKYYKNLITLGLKYSE] 158
# sequence of block unknown_C   158 [LLPWGGKLTSESLRFFSPIVIWTRFSSSPHNHS] 191
# sequence of block unknown_D   202 [AWLGLMDRSEGETDASQIACNCEAQHRYLTWRSE] 236
# sequence of block unknown_E   236 [KDPGHGVLKRLIGEDLAKDVITKFLFNGVNELGNKTFLDYFPEYRCEDGKVNEKRSMIGKSFENRPWNARGEFIG] 311
# end gene g2
###
# start gene g3
scaffold2265	AUGUSTUS	gene	213180	217444	0.03	-	.	g3
scaffold2265	AUGUSTUS	transcript	213180	217444	0.03	-	.	g3.t1
scaffold2265	AUGUSTUS	tts	213180	213180	.	-	.	transcript_id "g3.t1"; gene_id "g3";
scaffold2265	AUGUSTUS	exon	213180	213394	.	-	.	transcript_id "g3.t1"; gene_id "g3";
scaffold2265	AUGUSTUS	stop_codon	213329	213331	.	-	0	transcript_id "g3.t1"; gene_id "g3";
scaffold2265	AUGUSTUS	intron	213395	214137	0.7	-	.	transcript_id "g3.t1"; gene_id "g3";
scaffold2265	AUGUSTUS	intron	214248	214560	0.74	-	.	transcript_id "g3.t1"; gene_id "g3";
scaffold2265	AUGUSTUS	intron	214659	214818	0.97	-	.	transcript_id "g3.t1"; gene_id "g3";
scaffold2265	AUGUSTUS	intron	214906	215291	0.99	-	.	transcript_id "g3.t1"; gene_id "g3";
scaffold2265	AUGUSTUS	intron	215398	215556	1	-	.	transcript_id "g3.t1"; gene_id "g3";
scaffold2265	AUGUSTUS	intron	215642	215745	1	-	.	transcript_id "g3.t1"; gene_id "g3";
scaffold2265	AUGUSTUS	intron	215800	215888	1	-	.	transcript_id "g3.t1"; gene_id "g3";
scaffold2265	AUGUSTUS	intron	216002	217159	0.88	-	.	transcript_id "g3.t1"; gene_id "g3";
scaffold2265	AUGUSTUS	CDS	213329	213394	0.98	-	0	transcript_id "g3.t1"; gene_id "g3";
scaffold2265	AUGUSTUS	CDS	214138	214247	0.86	-	2	transcript_id "g3.t1"; gene_id "g3";
scaffold2265	AUGUSTUS	exon	214138	214247	.	-	.	transcript_id "g3.t1"; gene_id "g3";
scaffold2265	AUGUSTUS	CDS	214561	214658	0.74	-	1	transcript_id "g3.t1"; gene_id "g3";
scaffold2265	AUGUSTUS	exon	214561	214658	.	-	.	transcript_id "g3.t1"; gene_id "g3";
scaffold2265	AUGUSTUS	CDS	214819	214905	1	-	1	transcript_id "g3.t1"; gene_id "g3";
scaffold2265	AUGUSTUS	exon	214819	214905	.	-	.	transcript_id "g3.t1"; gene_id "g3";
scaffold2265	AUGUSTUS	CDS	215292	215397	0.99	-	2	transcript_id "g3.t1"; gene_id "g3";
scaffold2265	AUGUSTUS	exon	215292	215397	.	-	.	transcript_id "g3.t1"; gene_id "g3";
scaffold2265	AUGUSTUS	CDS	215557	215641	1	-	0	transcript_id "g3.t1"; gene_id "g3";
scaffold2265	AUGUSTUS	exon	215557	215641	.	-	.	transcript_id "g3.t1"; gene_id "g3";
scaffold2265	AUGUSTUS	CDS	215746	215799	1	-	0	transcript_id "g3.t1"; gene_id "g3";
scaffold2265	AUGUSTUS	exon	215746	215799	.	-	.	transcript_id "g3.t1"; gene_id "g3";
scaffold2265	AUGUSTUS	CDS	215889	216001	1	-	2	transcript_id "g3.t1"; gene_id "g3";
scaffold2265	AUGUSTUS	exon	215889	216001	.	-	.	transcript_id "g3.t1"; gene_id "g3";
scaffold2265	AUGUSTUS	CDS	217160	217421	0.96	-	0	transcript_id "g3.t1"; gene_id "g3";
scaffold2265	AUGUSTUS	exon	217160	217444	.	-	.	transcript_id "g3.t1"; gene_id "g3";
scaffold2265	AUGUSTUS	start_codon	217419	217421	.	-	0	transcript_id "g3.t1"; gene_id "g3";
scaffold2265	AUGUSTUS	tss	217444	217444	.	-	.	transcript_id "g3.t1"; gene_id "g3";
# coding sequence = [atggcttccaaaatctctgtttcccctttctggaaccttccaatttcaactcaaaaaactcaaattttcactcaatttc
# ctcttttacagcacttcacatcttcttctagatttaactcatcgaagctcaaatcaatttcttacaaatctacatcactttcagctgctgtgactgaa
# gaatcccaaacatctcctccggcatcgtcgtctcccgtatcgtcttccaaattggttcttgttgtcggtggatccggtggcgttggacagatagttgt
# agcatcattactcaatcggaatgtcaaactgcgtctcattcttcgagaccctgagaaagcaactactctatttggcgagcaggacgaggaaaaactgc
# aggtatggaaaggtgacacgcggagtcctacaggcatagatccatctgtatttgagggtgtaactcatgttatttgctgcactggaaccactgctttt
# ccgtctaggcggtgggatggagataacactccagaaagagtagattgggatggcgtgagaaaccttgtttcagcattgcctaagtcactaaaaagaat
# tgttctcgtttcatctattggcgtcacaaagttcaatgagttgccgtggagcatcatgaatctttttggtgttctaaagtataagaagatgggggagg
# attttgctcgtaattctggtcttccgttcaccataatcagagctggtagattaacagacggaccatacacatcatatgatttgaacacactgttacaa
# gctacagctggtgaacggcgtgcagttctgataggtcaaggggataaacttgttggggaagttagtaggcttgttgttgcagaagcttgcatacaagc
# actggacatagacttcacagaaggacaaatttatgaagtaaactctattccgggtgatggaccaggaaccgatacactgaagtggcaggagctattta
# gagcttctcacagcaattaa]
# protein sequence = [MASKISVSPFWNLPISTQKTQIFTQFPLLQHFTSSSRFNSSKLKSISYKSTSLSAAVTEESQTSPPASSSPVSSSKLV
# LVVGGSGGVGQIVVASLLNRNVKLRLILRDPEKATTLFGEQDEEKLQVWKGDTRSPTGIDPSVFEGVTHVICCTGTTAFPSRRWDGDNTPERVDWDGV
# RNLVSALPKSLKRIVLVSSIGVTKFNELPWSIMNLFGVLKYKKMGEDFARNSGLPFTIIRAGRLTDGPYTSYDLNTLLQATAGERRAVLIGQGDKLVG
# EVSRLVVAEACIQALDIDFTEGQIYEVNSIPGDGPGTDTLKWQELFRASHSN]
# end gene g3
###
# start gene g4
scaffold2265	AUGUSTUS	gene	222207	225624	0.1	-	.	g4
scaffold2265	AUGUSTUS	transcript	222207	225624	0.1	-	.	g4.t1
scaffold2265	AUGUSTUS	tts	222207	222207	.	-	.	transcript_id "g4.t1"; gene_id "g4";
scaffold2265	AUGUSTUS	exon	222207	223876	.	-	.	transcript_id "g4.t1"; gene_id "g4";
scaffold2265	AUGUSTUS	stop_codon	222432	222434	.	-	0	transcript_id "g4.t1"; gene_id "g4";
scaffold2265	AUGUSTUS	CDS	222432	223865	0.97	-	0	transcript_id "g4.t1"; gene_id "g4";
scaffold2265	AUGUSTUS	start_codon	223863	223865	.	-	0	transcript_id "g4.t1"; gene_id "g4";
scaffold2265	AUGUSTUS	exon	225445	225624	.	-	.	transcript_id "g4.t1"; gene_id "g4";
scaffold2265	AUGUSTUS	tss	225624	225624	.	-	.	transcript_id "g4.t1"; gene_id "g4";
# coding sequence = [atgttacaagatgatggttcatcatcagtgacttcatcatcaccacttcaaaatttcccaatgatgtcaatttcaccta
# gctttgttggtggtggtggttcaccatatcaatggcttaaagatttgaaatctgaggatagaggtttatatctgattcaccttttgcttacttgtgct
# aatcatgtagctaatggtaatcttgaaaatgctaacattgcacttgatcaaatctcctgtcttgcatctcctaatggagatacaatgcaacgaatcgc
# ctcgtatttcgctgaatcacttgctgataggatattgagatcctggaatgggatttacaaggcgttgaattcgactaagttgagggttgtatctgagg
# atatacttgttaagaagatgtttttcgagtactttccgttcttgaaagtagcttctgtgatcgctaatcaagcgatcatagaagctatggaaggtgaa
# aaaatggttcacattgttgatcttaatgcttccgagcctttacagtggcgtgcgctcctacaggatttgagcgcacgccctgaaggacccccgcattt
# gaggattacgggggtccatcaacagaaacaagtgttggaacaaatagcacatgttctaacagaggaagctgaaaagcttgatatcccttttcagtttc
# atcaagtagttagtaaattggagaatcttgatatcgaaaagctacgagttaaaaccggggaggcgttagcgattagctcggttatgcaattgcataca
# cttcttgcacatgatgttgatgaaccccaaaagaaatcccctttaggttttaagcatttgaatggtgttcatttgcaaagggcaatactaaaccaaaa
# cactctaggggatttgctcgaaaacgagatgatgagtaacaatgtttttagtccgggcaacgaatcagcatcctcatctccgttatcatcgagtggat
# caacaaagatggaaggattcctccacgcgttgtggggattgtcaccaaaggtcatggtggttacagaacaagactcgaatcataacggtacaacccta
# atggaaaggctatccgagtcgttgtattactacgctgcattgtttgattgtctcgagttcacactacagagaacatcgttagagaggttaaaggtcga
# gaaaatgatgtttggcgaggagattaagaacattgtagcgtgtgagggaggtgaacgtaaggagagacacgaaaagttggataaatggtttcaaagat
# tcgatggagctggtttcacgaacgtgcctttgagttattacgcgatgctgcaagcaaggagattgttgcagagctatagttgtgaaggatacaagatt
# aaagacgagaatggtagcgtcgtgatctgttggcatgatcgcgcgctcttctcagtctcagcttggagatgcaggaggtga]
# protein sequence = [MLQDDGSSSVTSSSPLQNFPMMSISPSFVGGGGSPYQWLKDLKSEDRGLYLIHLLLTCANHVANGNLENANIALDQIS
# CLASPNGDTMQRIASYFAESLADRILRSWNGIYKALNSTKLRVVSEDILVKKMFFEYFPFLKVASVIANQAIIEAMEGEKMVHIVDLNASEPLQWRAL
# LQDLSARPEGPPHLRITGVHQQKQVLEQIAHVLTEEAEKLDIPFQFHQVVSKLENLDIEKLRVKTGEALAISSVMQLHTLLAHDVDEPQKKSPLGFKH
# LNGVHLQRAILNQNTLGDLLENEMMSNNVFSPGNESASSSPLSSSGSTKMEGFLHALWGLSPKVMVVTEQDSNHNGTTLMERLSESLYYYAALFDCLE
# FTLQRTSLERLKVEKMMFGEEIKNIVACEGGERKERHEKLDKWFQRFDGAGFTNVPLSYYAMLQARRLLQSYSCEGYKIKDENGSVVICWHDRALFSV
# SAWRCRR]
# end gene g4
###
# command line:
# augustus --codingseq=1 --proteinprofile=/home/pgsb/tetiana.nosenko/lineages/embryophyta_odb9/prfl/EOG09360GBZ.prfl --predictionStart=187634 --predictionEnd=228594 --species=arabidopsis ./tmp/scaffold2265Schil_BUSCO_geno_206160443_.temp
```
