## Supplementary material for "The *de novo* reference genome and transcriptome assemblies of the wild tomato species *Solanum chilense*": EOG09360GC2.out.1

```
# Please cite: Mario Stanke, Mark Diekhans, Robert Baertsch, David Haussler (2008),
# Using native and syntenically mapped cDNA alignments to improve de novo gene finding
# Bioinformatics 24: 637-644, doi 10.1093/bioinformatics/btn013
# No extrinsic information on sequences given.
# Using protein profile unknown
# --[0..0]--> unknown_A (39) <--[0..2]--> unknown_B (69) <--[0..1]--> unknown_C (28) <--[5..11]--> unknown_D (16) <--[0..36]--> unknown_E (12) <--[0..182]--> unknown_F (126) <--[0..0]--
# arabidopsis version. Using default transition matrix.
# We have hints for 0 sequences and for 0 of the sequences in the input set.
#
# ----- prediction on sequence number 1 (length = 22589, name = scaffold7031) -----
#
# Constraints/Hints:
# (none)
# Predicted genes for sequence number 1 on both strands
# start gene g1
scaffold7031	AUGUSTUS	gene	1962	6231	0.01	-	.	g1
scaffold7031	AUGUSTUS	transcript	1962	6231	0.01	-	.	g1.t1
scaffold7031	AUGUSTUS	exon	1962	2047	.	-	.	transcript_id "g1.t1"; gene_id "g1";
scaffold7031	AUGUSTUS	stop_codon	1997	1999	.	-	0	transcript_id "g1.t1"; gene_id "g1";
scaffold7031	AUGUSTUS	intron	2048	2190	0.96	-	.	transcript_id "g1.t1"; gene_id "g1";
scaffold7031	AUGUSTUS	intron	2269	2725	0.97	-	.	transcript_id "g1.t1"; gene_id "g1";
scaffold7031	AUGUSTUS	intron	2930	3071	0.96	-	.	transcript_id "g1.t1"; gene_id "g1";
scaffold7031	AUGUSTUS	intron	3150	3998	0.46	-	.	transcript_id "g1.t1"; gene_id "g1";
scaffold7031	AUGUSTUS	intron	4129	4766	0.27	-	.	transcript_id "g1.t1"; gene_id "g1";
scaffold7031	AUGUSTUS	intron	4826	4904	0.4	-	.	transcript_id "g1.t1"; gene_id "g1";
scaffold7031	AUGUSTUS	intron	4994	5118	0.99	-	.	transcript_id "g1.t1"; gene_id "g1";
scaffold7031	AUGUSTUS	intron	5170	5289	1	-	.	transcript_id "g1.t1"; gene_id "g1";
scaffold7031	AUGUSTUS	intron	5455	5542	0.66	-	.	transcript_id "g1.t1"; gene_id "g1";
scaffold7031	AUGUSTUS	CDS	1997	2047	0.96	-	0	transcript_id "g1.t1"; gene_id "g1";
scaffold7031	AUGUSTUS	CDS	2191	2268	0.96	-	0	transcript_id "g1.t1"; gene_id "g1";
scaffold7031	AUGUSTUS	exon	2191	2268	.	-	.	transcript_id "g1.t1"; gene_id "g1";
scaffold7031	AUGUSTUS	CDS	2726	2929	1	-	0	transcript_id "g1.t1"; gene_id "g1";
scaffold7031	AUGUSTUS	exon	2726	2929	.	-	.	transcript_id "g1.t1"; gene_id "g1";
scaffold7031	AUGUSTUS	CDS	3072	3149	0.96	-	0	transcript_id "g1.t1"; gene_id "g1";
scaffold7031	AUGUSTUS	exon	3072	3149	.	-	.	transcript_id "g1.t1"; gene_id "g1";
scaffold7031	AUGUSTUS	CDS	3999	4128	0.25	-	1	transcript_id "g1.t1"; gene_id "g1";
scaffold7031	AUGUSTUS	exon	3999	4128	.	-	.	transcript_id "g1.t1"; gene_id "g1";
scaffold7031	AUGUSTUS	CDS	4767	4825	0.4	-	0	transcript_id "g1.t1"; gene_id "g1";
scaffold7031	AUGUSTUS	exon	4767	4825	.	-	.	transcript_id "g1.t1"; gene_id "g1";
scaffold7031	AUGUSTUS	CDS	4905	4993	0.93	-	2	transcript_id "g1.t1"; gene_id "g1";
scaffold7031	AUGUSTUS	exon	4905	4993	.	-	.	transcript_id "g1.t1"; gene_id "g1";
scaffold7031	AUGUSTUS	CDS	5119	5169	1	-	2	transcript_id "g1.t1"; gene_id "g1";
scaffold7031	AUGUSTUS	exon	5119	5169	.	-	.	transcript_id "g1.t1"; gene_id "g1";
scaffold7031	AUGUSTUS	CDS	5290	5454	0.7	-	2	transcript_id "g1.t1"; gene_id "g1";
scaffold7031	AUGUSTUS	exon	5290	5454	.	-	.	transcript_id "g1.t1"; gene_id "g1";
scaffold7031	AUGUSTUS	CDS	5543	5555	0.66	-	0	transcript_id "g1.t1"; gene_id "g1";
scaffold7031	AUGUSTUS	exon	5543	5593	.	-	.	transcript_id "g1.t1"; gene_id "g1";
scaffold7031	AUGUSTUS	start_codon	5553	5555	.	-	0	transcript_id "g1.t1"; gene_id "g1";
scaffold7031	AUGUSTUS	exon	6142	6231	.	-	.	transcript_id "g1.t1"; gene_id "g1";
scaffold7031	AUGUSTUS	tss	6231	6231	.	-	.	transcript_id "g1.t1"; gene_id "g1";
# coding sequence = [atgacattaactgttgctagaagtcagtctgaccctgcagtagaagtggttgagggtactgaggaaacaggggatcttg
# gaattgttggcgatgatgttcaagactttagcagtgagagttatactcctgcagctggggttgaaacagtttgtgttttccctaaaaacccttcgaaa
# gtagtggcagctggcgaggagagtggactgttagttggcatgaaaaatgatggggaatcacatctgaatatcattgctatccaagccagtgttcacct
# tccttatgatcaccgctatttggttcaaaatctttctgtacaggacactcttactggtaaaattctttgtaagatctgtgttatgttgcctgttttct
# caaggttttcacttaatcttagaagatttccaattggtcaggcaaatgatttctattttagttgtgatggaagtgatgtaaacctccaatttgaagtg
# ggtatctctcaccacaagttggtgcacaagaagttggcttttaacaacgcaacagttcctccttcagctcaggctacttttccatatatatttgctgt
# cagcaaatttatgcagcctggaagttttgatcttgttggcacaattatttacgagatagatcagaatgcttaccaaaacgtgttctacaatggaacta
# ttgaagtgactgaacctggtggtcttctcagtgttgagtcagttttcttgttttgtcttgctgtagccctccttggtcttcttgggttctggatccgt
# ggtcagatacaaaatctctcaaagaaaactaagagagcaccaaaggcaaaggttgaagttggaactgcaacaactgatgcatccacagacgaatggtt
# gcagggaactgcatattctcagtcgcaggccaacaagttgaagaagaagaagtga]
# protein sequence = [MTLTVARSQSDPAVEVVEGTEETGDLGIVGDDVQDFSSESYTPAAGVETVCVFPKNPSKVVAAGEESGLLVGMKNDGE
# SHLNIIAIQASVHLPYDHRYLVQNLSVQDTLTGKILCKICVMLPVFSRFSLNLRRFPIGQANDFYFSCDGSDVNLQFEVGISHHKLVHKKLAFNNATV
# PPSAQATFPYIFAVSKFMQPGSFDLVGTIIYEIDQNAYQNVFYNGTIEVTEPGGLLSVESVFLFCLAVALLGLLGFWIRGQIQNLSKKTKRAPKAKVE
# VGTATTDASTDEWLQGTAYSQSQANKLKKKK]
# end gene g1
###
# start gene g2
scaffold7031	AUGUSTUS	gene	7333	12751	0.01	-	.	g2
scaffold7031	AUGUSTUS	transcript	7333	12751	0.01	-	.	g2.t1
scaffold7031	AUGUSTUS	tts	7333	7333	.	-	.	transcript_id "g2.t1"; gene_id "g2";
scaffold7031	AUGUSTUS	exon	7333	7539	.	-	.	transcript_id "g2.t1"; gene_id "g2";
scaffold7031	AUGUSTUS	stop_codon	7489	7491	.	-	0	transcript_id "g2.t1"; gene_id "g2";
scaffold7031	AUGUSTUS	intron	7540	7819	0.63	-	.	transcript_id "g2.t1"; gene_id "g2";
scaffold7031	AUGUSTUS	intron	7895	8327	0.17	-	.	transcript_id "g2.t1"; gene_id "g2";
scaffold7031	AUGUSTUS	intron	8430	8686	0.32	-	.	transcript_id "g2.t1"; gene_id "g2";
scaffold7031	AUGUSTUS	intron	8753	9385	0.88	-	.	transcript_id "g2.t1"; gene_id "g2";
scaffold7031	AUGUSTUS	intron	9440	9529	0.96	-	.	transcript_id "g2.t1"; gene_id "g2";
scaffold7031	AUGUSTUS	intron	9662	9736	0.94	-	.	transcript_id "g2.t1"; gene_id "g2";
scaffold7031	AUGUSTUS	intron	9799	9926	1	-	.	transcript_id "g2.t1"; gene_id "g2";
scaffold7031	AUGUSTUS	intron	10004	10123	0.97	-	.	transcript_id "g2.t1"; gene_id "g2";
scaffold7031	AUGUSTUS	intron	10254	10691	0.28	-	.	transcript_id "g2.t1"; gene_id "g2";
scaffold7031	AUGUSTUS	intron	10761	11074	0.78	-	.	transcript_id "g2.t1"; gene_id "g2";
scaffold7031	AUGUSTUS	intron	11188	11299	1	-	.	transcript_id "g2.t1"; gene_id "g2";
scaffold7031	AUGUSTUS	intron	11365	11462	0.74	-	.	transcript_id "g2.t1"; gene_id "g2";
scaffold7031	AUGUSTUS	intron	11529	12340	0.38	-	.	transcript_id "g2.t1"; gene_id "g2";
scaffold7031	AUGUSTUS	CDS	7489	7539	0.64	-	0	transcript_id "g2.t1"; gene_id "g2";
scaffold7031	AUGUSTUS	CDS	7820	7894	0.65	-	0	transcript_id "g2.t1"; gene_id "g2";
scaffold7031	AUGUSTUS	exon	7820	7894	.	-	.	transcript_id "g2.t1"; gene_id "g2";
scaffold7031	AUGUSTUS	CDS	8328	8429	0.18	-	0	transcript_id "g2.t1"; gene_id "g2";
scaffold7031	AUGUSTUS	exon	8328	8429	.	-	.	transcript_id "g2.t1"; gene_id "g2";
scaffold7031	AUGUSTUS	CDS	8687	8752	0.94	-	0	transcript_id "g2.t1"; gene_id "g2";
scaffold7031	AUGUSTUS	exon	8687	8752	.	-	.	transcript_id "g2.t1"; gene_id "g2";
scaffold7031	AUGUSTUS	CDS	9386	9439	0.92	-	0	transcript_id "g2.t1"; gene_id "g2";
scaffold7031	AUGUSTUS	exon	9386	9439	.	-	.	transcript_id "g2.t1"; gene_id "g2";
scaffold7031	AUGUSTUS	CDS	9530	9661	0.95	-	0	transcript_id "g2.t1"; gene_id "g2";
scaffold7031	AUGUSTUS	exon	9530	9661	.	-	.	transcript_id "g2.t1"; gene_id "g2";
scaffold7031	AUGUSTUS	CDS	9737	9798	0.99	-	2	transcript_id "g2.t1"; gene_id "g2";
scaffold7031	AUGUSTUS	exon	9737	9798	.	-	.	transcript_id "g2.t1"; gene_id "g2";
scaffold7031	AUGUSTUS	CDS	9927	10003	0.98	-	1	transcript_id "g2.t1"; gene_id "g2";
scaffold7031	AUGUSTUS	exon	9927	10003	.	-	.	transcript_id "g2.t1"; gene_id "g2";
scaffold7031	AUGUSTUS	CDS	10124	10253	0.45	-	2	transcript_id "g2.t1"; gene_id "g2";
scaffold7031	AUGUSTUS	exon	10124	10253	.	-	.	transcript_id "g2.t1"; gene_id "g2";
scaffold7031	AUGUSTUS	CDS	10692	10760	0.72	-	2	transcript_id "g2.t1"; gene_id "g2";
scaffold7031	AUGUSTUS	exon	10692	10760	.	-	.	transcript_id "g2.t1"; gene_id "g2";
scaffold7031	AUGUSTUS	CDS	11075	11187	1	-	1	transcript_id "g2.t1"; gene_id "g2";
scaffold7031	AUGUSTUS	exon	11075	11187	.	-	.	transcript_id "g2.t1"; gene_id "g2";
scaffold7031	AUGUSTUS	CDS	11300	11364	0.74	-	0	transcript_id "g2.t1"; gene_id "g2";
scaffold7031	AUGUSTUS	exon	11300	11364	.	-	.	transcript_id "g2.t1"; gene_id "g2";
scaffold7031	AUGUSTUS	CDS	11463	11528	0.74	-	0	transcript_id "g2.t1"; gene_id "g2";
scaffold7031	AUGUSTUS	exon	11463	11528	.	-	.	transcript_id "g2.t1"; gene_id "g2";
scaffold7031	AUGUSTUS	CDS	12341	12511	0.88	-	0	transcript_id "g2.t1"; gene_id "g2";
scaffold7031	AUGUSTUS	exon	12341	12751	.	-	.	transcript_id "g2.t1"; gene_id "g2";
scaffold7031	AUGUSTUS	start_codon	12509	12511	.	-	0	transcript_id "g2.t1"; gene_id "g2";
scaffold7031	AUGUSTUS	tss	12751	12751	.	-	.	transcript_id "g2.t1"; gene_id "g2";
# coding sequence = [atgtcgggcatgggagatggttatgtgggcacggcccaagacgccgtcagaatccgacggcttgaaaagcagcgagaag
# cagagaggcgaaaaattcaggagctcaagaacaagactgcttcatctaaaggtcaacctggtcttcttcaatttgggtccagtacatctgagattctt
# gaaactgccttcaaaaaggaaacagtgggtcttgttacaagggaacaatatgttgaaaagagggtcactatcaaaaccaagcttgaagaggaagaaaa
# ggagaagcttcagaagttgcaacaagaggaagaagagctacagttacaaaagcttaaaaagaggaagattaaggctgaccctcggctctccttttgtg
# atgatttggataatggcaatgaagatgaagatgaggaaaatagcgagaaggggagaggatggttgttgtattcttttgtcgggataaggattttgggt
# atattgctagtagattgtgatggcatggtacttatagttccatgcactttcatctcctatatagagaacgaagaatctgacaagcgcgtgtggagaaa
# gtttgggaaagatcctacagtagagacaagcttcttgccggacagtgagagggaggcagaggaacaagcagaacgtgaaaggctccggaaacagtggt
# tgcgcgagcaggagctaatcaaaaatgagcctctacagataacttacagctattgggatggaacaggccataggcgggtgatccaggtgcggaagggt
# gatagcataggagagtttcttcgggctgttcagcagcaacttgcacctgagtttcgggaggttcgaactacttcagtggagaatcttctttatgtgaa
# ggaagatctaatcattcctcatcaacacagtttctatgagttgattataaacaaagccagaggaaagagtggaccgctttttcactttgatgtccatg
# aagatgtgcggaccattgctgatgctactatcgagaaagatgaggtctcaagttcggaaccccttgccagcgaaagcaaggggtttgcctcctgggtc
# aagctcgtcgcaccgggcctgcctagtgcgggttatctcttcagtgtgtcgcatgctggaaaagttgtagagaggcattggtatgaaaagaacaagca
# tatctttccagcttcacggtgggagatatatgacccaacaaagaagtgggagcgatatacaattcacggggattaa]
# protein sequence = [MSGMGDGYVGTAQDAVRIRRLEKQREAERRKIQELKNKTASSKGQPGLLQFGSSTSEILETAFKKETVGLVTREQYVE
# KRVTIKTKLEEEEKEKLQKLQQEEEELQLQKLKKRKIKADPRLSFCDDLDNGNEDEDEENSEKGRGWLLYSFVGIRILGILLVDCDGMVLIVPCTFIS
# YIENEESDKRVWRKFGKDPTVETSFLPDSEREAEEQAERERLRKQWLREQELIKNEPLQITYSYWDGTGHRRVIQVRKGDSIGEFLRAVQQQLAPEFR
# EVRTTSVENLLYVKEDLIIPHQHSFYELIINKARGKSGPLFHFDVHEDVRTIADATIEKDEVSSSEPLASESKGFASWVKLVAPGLPSAGYLFSVSHA
# GKVVERHWYEKNKHIFPASRWEIYDPTKKWERYTIHGD]
# end gene g2
###
# start gene g3
scaffold7031	AUGUSTUS	gene	17172	18941	0.03	-	.	g3
scaffold7031	AUGUSTUS	transcript	17172	18941	0.03	-	.	g3.t1
scaffold7031	AUGUSTUS	tts	17172	17172	.	-	.	transcript_id "g3.t1"; gene_id "g3";
scaffold7031	AUGUSTUS	exon	17172	17631	.	-	.	transcript_id "g3.t1"; gene_id "g3";
scaffold7031	AUGUSTUS	stop_codon	17331	17333	.	-	0	transcript_id "g3.t1"; gene_id "g3";
scaffold7031	AUGUSTUS	intron	17632	17763	0.35	-	.	transcript_id "g3.t1"; gene_id "g3";
scaffold7031	AUGUSTUS	intron	17996	18458	0.37	-	.	transcript_id "g3.t1"; gene_id "g3";
scaffold7031	AUGUSTUS	CDS	17331	17631	0.3	-	1	transcript_id "g3.t1"; gene_id "g3";
scaffold7031	AUGUSTUS	CDS	17764	17995	0.13	-	2	transcript_id "g3.t1"; gene_id "g3";
scaffold7031	AUGUSTUS	exon	17764	17995	.	-	.	transcript_id "g3.t1"; gene_id "g3";
scaffold7031	AUGUSTUS	CDS	18459	18684	0.36	-	0	transcript_id "g3.t1"; gene_id "g3";
scaffold7031	AUGUSTUS	exon	18459	18941	.	-	.	transcript_id "g3.t1"; gene_id "g3";
scaffold7031	AUGUSTUS	start_codon	18682	18684	.	-	0	transcript_id "g3.t1"; gene_id "g3";
scaffold7031	AUGUSTUS	tss	18941	18941	.	-	.	transcript_id "g3.t1"; gene_id "g3";
# coding sequence = [atgttggcttctagatccgtgtacactcaccctcctagactccacttgcaggaatatatggggtatgttactgttgttg
# ttgcagaaagtaatcaaccttcaaactttctgcaggttagacctgtagtggaaactggatatgaaaatctcttactttcactatatattgttggggtt
# gccaagcacacaaaagaagagattcttgaggagctgggttatcttgtagtccaaatacctaagaatgcttcttgggttgtgaggacgatattggaagc
# aagggaatggatactacagggacaaacaacacaaggagacttgagttcagcttttgatacaacccaagcaggtgaaaatttctccatacataagatgt
# acacaagactgatgcctcaatatcctagagttaactggaaggccatgctatataccccaggattcatccaagattcaagttctttgagacaaaggcat
# tgtggaatagattgtgtgtatggctgggttttgtcaagagctattcaggactgggagacagagaagaaatgggtacgtatgatggcaaagaaagctga
# agttgtaagcaatgtttttggtatgctagtgtatgtcatatggagagaaaggaacttcatcagacttcagaaaaggagcatgaacgctgatgaagtgc
# tgaaggaaatagtgatgcatatgcacatcaagaatctgaccagggtaaaatggatgcacttcaacaactcaatgtttatccttagtttctga]
# protein sequence = [MLASRSVYTHPPRLHLQEYMGYVTVVVAESNQPSNFLQVRPVVETGYENLLLSLYIVGVAKHTKEEILEELGYLVVQI
# PKNASWVVRTILEAREWILQGQTTQGDLSSAFDTTQAGENFSIHKMYTRLMPQYPRVNWKAMLYTPGFIQDSSSLRQRHCGIDCVYGWVLSRAIQDWE
# TEKKWVRMMAKKAEVVSNVFGMLVYVIWRERNFIRLQKRSMNADEVLKEIVMHMHIKNLTRVKWMHFNNSMFILSF]
# end gene g3
###
# start gene g4
scaffold7031	AUGUSTUS	gene	20099	22531	0.09	-	.	g4
scaffold7031	AUGUSTUS	transcript	20099	22531	0.09	-	.	g4.t1
scaffold7031	AUGUSTUS	tts	20099	20099	.	-	.	transcript_id "g4.t1"; gene_id "g4";
scaffold7031	AUGUSTUS	exon	20099	21305	.	-	.	transcript_id "g4.t1"; gene_id "g4";
scaffold7031	AUGUSTUS	stop_codon	20975	20977	.	-	0	transcript_id "g4.t1"; gene_id "g4";
scaffold7031	AUGUSTUS	intron	21306	21745	0.61	-	.	transcript_id "g4.t1"; gene_id "g4";
scaffold7031	AUGUSTUS	intron	22004	22088	0.9	-	.	transcript_id "g4.t1"; gene_id "g4";
scaffold7031	AUGUSTUS	intron	22301	22408	0.53	-	.	transcript_id "g4.t1"; gene_id "g4";
scaffold7031	AUGUSTUS	CDS	20975	21305	0.97	-	1	transcript_id "g4.t1"; gene_id "g4";
scaffold7031	AUGUSTUS	CDS	21746	22003	0.74	-	1	transcript_id "g4.t1"; gene_id "g4";
scaffold7031	AUGUSTUS	exon	21746	22003	.	-	.	transcript_id "g4.t1"; gene_id "g4";
scaffold7031	AUGUSTUS	CDS	22089	22300	0.5	-	0	transcript_id "g4.t1"; gene_id "g4";
scaffold7031	AUGUSTUS	exon	22089	22300	.	-	.	transcript_id "g4.t1"; gene_id "g4";
scaffold7031	AUGUSTUS	CDS	22409	22489	0.52	-	0	transcript_id "g4.t1"; gene_id "g4";
scaffold7031	AUGUSTUS	exon	22409	22531	.	-	.	transcript_id "g4.t1"; gene_id "g4";
scaffold7031	AUGUSTUS	start_codon	22487	22489	.	-	0	transcript_id "g4.t1"; gene_id "g4";
scaffold7031	AUGUSTUS	tss	22531	22531	.	-	.	transcript_id "g4.t1"; gene_id "g4";
# coding sequence = [atggggaaactagtctcaaaccaacaaaatgccttcatcaaagggagaaaaatcattgatgcctcactcatagcaaatg
# agatggggtttggtgataggtggattaaatggattaagttcaacatttccacagtgaagtattcaattctaatcaacagaagcccagtaggatttttc
# tctgcacagagaggcctaaggcaaggtgatccactttcaccttttctattcatcctagctatggaagggttgagtaagaatgttgaacaaagccaaac
# aactgcaatggctcaaagagagcaggtcctatatctaaaccttacgctacttgtatttgaagttgtttcaggtctccatataaacatgctcaagagtg
# tgatctatcttgttaatgaggtgcagaacattgaggagctggcagacatattgggttgtagaactgaaattttcccaaccacatacttaggccttcca
# ttgggggataaatacacagcggaaggcatctggagtggaatgattgaaaagtttgaaaaaaggcttgctacatggcaaatggaatggacaacatatca
# gtttctggagagacaaatggataggcaactcctccttaatggttgcttatcctaccatgttccagaaagcaaaggacctaactctactattcagcaat
# acagagaagggaattcttggaccttcatcctcagaaagaacatagaggactgggaaattgaggagttggtcagcctactagcagcacttcacagtgtt
# gcaattaacagtgaaataccagaccagctcaactggggagaaaaaaggggtgggaagttctcagttaaagcaactttcaagcttcaagacccacgaaa
# tgcaattacagaccactga]
# protein sequence = [MGKLVSNQQNAFIKGRKIIDASLIANEMGFGDRWIKWIKFNISTVKYSILINRSPVGFFSAQRGLRQGDPLSPFLFIL
# AMEGLSKNVEQSQTTAMAQREQVLYLNLTLLVFEVVSGLHINMLKSVIYLVNEVQNIEELADILGCRTEIFPTTYLGLPLGDKYTAEGIWSGMIEKFE
# KRLATWQMEWTTYQFLERQMDRQLLLNGCLSYHVPESKGPNSTIQQYREGNSWTFILRKNIEDWEIEELVSLLAALHSVAINSEIPDQLNWGEKRGGK
# FSVKATFKLQDPRNAITDH]
# end gene g4
###
# command line:
# augustus --codingseq=1 --proteinprofile=/home/pgsb/tetiana.nosenko/lineages/embryophyta_odb9/prfl/EOG09360GC2.prfl --predictionStart=0 --predictionEnd=30782 --species=arabidopsis ./tmp/scaffold7031Schil_BUSCO_geno_206160443_.temp
```
