## Supplementary material for "The *de novo* reference genome and transcriptome assemblies of the wild tomato species *Solanum chilense*": EOG09360GC7.out.2

```
# Please cite: Mario Stanke, Mark Diekhans, Robert Baertsch, David Haussler (2008),
# Using native and syntenically mapped cDNA alignments to improve de novo gene finding
# Bioinformatics 24: 637-644, doi 10.1093/bioinformatics/btn013
# No extrinsic information on sequences given.
# Using protein profile unknown
# --[0..48]--> unknown_A (13) <--[6..14]--> unknown_B (62) <--[1..9]--> unknown_C (84) <--[0..5]--> unknown_D (141) <--[0..38]--
# arabidopsis version. Using default transition matrix.
# We have hints for 0 sequences and for 0 of the sequences in the input set.
#
# ----- prediction on sequence number 1 (length = 38820, name = scaffold238) -----
#
# Constraints/Hints:
# (none)
# Predicted genes for sequence number 1 on both strands
```
