## Supplementary material for "The *de novo* reference genome and transcriptome assemblies of the wild tomato species *Solanum chilense*": EOG09360GCH.out.1

```
# Please cite: Mario Stanke, Mark Diekhans, Robert Baertsch, David Haussler (2008),
# Using native and syntenically mapped cDNA alignments to improve de novo gene finding
# Bioinformatics 24: 637-644, doi 10.1093/bioinformatics/btn013
# No extrinsic information on sequences given.
# Using protein profile unknown
# --[6..69]--> unknown_B (30) <--[0..9]--> unknown_C (29) <--[0..2]--> unknown_D (27) <--[0..5]--> unknown_E (97) <--[0..29]--> unknown_F (79) <--[0..173]--
# arabidopsis version. Using default transition matrix.
# We have hints for 0 sequences and for 0 of the sequences in the input set.
#
# ----- prediction on sequence number 1 (length = 35028, name = scaffold3087) -----
#
# Constraints/Hints:
# (none)
# Predicted genes for sequence number 1 on both strands
# start gene g1
scaffold3087	AUGUSTUS	gene	69688	73030	0.02	-	.	g1
scaffold3087	AUGUSTUS	transcript	69688	73030	0.02	-	.	g1.t1
scaffold3087	AUGUSTUS	tts	69688	69688	.	-	.	transcript_id "g1.t1"; gene_id "g1";
scaffold3087	AUGUSTUS	exon	69688	70541	.	-	.	transcript_id "g1.t1"; gene_id "g1";
scaffold3087	AUGUSTUS	stop_codon	70287	70289	.	-	0	transcript_id "g1.t1"; gene_id "g1";
scaffold3087	AUGUSTUS	intron	70542	70641	0.46	-	.	transcript_id "g1.t1"; gene_id "g1";
scaffold3087	AUGUSTUS	CDS	70287	70541	0.57	-	0	transcript_id "g1.t1"; gene_id "g1";
scaffold3087	AUGUSTUS	CDS	70642	70839	0.1	-	0	transcript_id "g1.t1"; gene_id "g1";
scaffold3087	AUGUSTUS	exon	70642	70870	.	-	.	transcript_id "g1.t1"; gene_id "g1";
scaffold3087	AUGUSTUS	start_codon	70837	70839	.	-	0	transcript_id "g1.t1"; gene_id "g1";
scaffold3087	AUGUSTUS	exon	72999	73030	.	-	.	transcript_id "g1.t1"; gene_id "g1";
scaffold3087	AUGUSTUS	tss	73030	73030	.	-	.	transcript_id "g1.t1"; gene_id "g1";
# coding sequence = [atgagtggtgatgcattctttcgggaaggcggaggttcacataaatctcatgagatgagactgtccaccaaggtgggta
# tgggtctccctaagtcgtctttgaactatgtttccaacatagggactagcttggttcgaacccctaaagctagcatgtttttggttacactttgtcca
# gtgactccacctcttttcgatgtgtttgtgcaagacaatcaagaggtgaaaccggattcaagtaatgacattaggtcattctttgtcattgcacttca
# tgatcccgatgagagtcgtaaaattcatcctaggtataactggtgtttacatcagcctatgaatgaattaatgaataatgtgaagtacgaaggaatga
# atgaagcaaattctgtgtttgctaaaggaggccctcgggttgaggtcccatatgttgggccctcacttcagatgtcttaa]
# protein sequence = [MSGDAFFREGGGSHKSHEMRLSTKVGMGLPKSSLNYVSNIGTSLVRTPKASMFLVTLCPVTPPLFDVFVQDNQEVKPD
# SSNDIRSFFVIALHDPDESRKIHPRYNWCLHQPMNELMNNVKYEGMNEANSVFAKGGPRVEVPYVGPSLQMS]
# end gene g1
###
# start gene g2
scaffold3087	AUGUSTUS	gene	78195	98851	0.01	+	.	g2
scaffold3087	AUGUSTUS	transcript	78195	98851	0.01	+	.	g2.t1
scaffold3087	AUGUSTUS	tss	78195	78195	.	+	.	transcript_id "g2.t1"; gene_id "g2";
scaffold3087	AUGUSTUS	exon	78195	78239	.	+	.	transcript_id "g2.t1"; gene_id "g2";
scaffold3087	AUGUSTUS	exon	81641	81829	.	+	.	transcript_id "g2.t1"; gene_id "g2";
scaffold3087	AUGUSTUS	start_codon	81674	81676	.	+	0	transcript_id "g2.t1"; gene_id "g2";
scaffold3087	AUGUSTUS	intron	81830	84201	0.01	+	.	transcript_id "g2.t1"; gene_id "g2";
scaffold3087	AUGUSTUS	intron	84245	84807	0.01	+	.	transcript_id "g2.t1"; gene_id "g2";
scaffold3087	AUGUSTUS	intron	84884	89584	0.01	+	.	transcript_id "g2.t1"; gene_id "g2";
scaffold3087	AUGUSTUS	intron	89645	89817	0.11	+	.	transcript_id "g2.t1"; gene_id "g2";
scaffold3087	AUGUSTUS	intron	89869	90992	0.01	+	.	transcript_id "g2.t1"; gene_id "g2";
scaffold3087	AUGUSTUS	intron	91048	91163	0.99	+	.	transcript_id "g2.t1"; gene_id "g2";
scaffold3087	AUGUSTUS	intron	91235	91334	1	+	.	transcript_id "g2.t1"; gene_id "g2";
scaffold3087	AUGUSTUS	intron	91387	93794	0.04	+	.	transcript_id "g2.t1"; gene_id "g2";
scaffold3087	AUGUSTUS	intron	93873	94441	0.99	+	.	transcript_id "g2.t1"; gene_id "g2";
scaffold3087	AUGUSTUS	intron	94532	94615	1	+	.	transcript_id "g2.t1"; gene_id "g2";
scaffold3087	AUGUSTUS	intron	94730	98437	0.01	+	.	transcript_id "g2.t1"; gene_id "g2";
scaffold3087	AUGUSTUS	intron	98507	98598	0.98	+	.	transcript_id "g2.t1"; gene_id "g2";
scaffold3087	AUGUSTUS	CDS	81674	81829	0.2	+	0	transcript_id "g2.t1"; gene_id "g2";
scaffold3087	AUGUSTUS	CDS	84202	84244	0.03	+	0	transcript_id "g2.t1"; gene_id "g2";
scaffold3087	AUGUSTUS	exon	84202	84244	.	+	.	transcript_id "g2.t1"; gene_id "g2";
scaffold3087	AUGUSTUS	CDS	84808	84883	0.01	+	2	transcript_id "g2.t1"; gene_id "g2";
scaffold3087	AUGUSTUS	exon	84808	84883	.	+	.	transcript_id "g2.t1"; gene_id "g2";
scaffold3087	AUGUSTUS	CDS	89585	89644	0.11	+	1	transcript_id "g2.t1"; gene_id "g2";
scaffold3087	AUGUSTUS	exon	89585	89644	.	+	.	transcript_id "g2.t1"; gene_id "g2";
scaffold3087	AUGUSTUS	CDS	89818	89868	0.12	+	1	transcript_id "g2.t1"; gene_id "g2";
scaffold3087	AUGUSTUS	exon	89818	89868	.	+	.	transcript_id "g2.t1"; gene_id "g2";
scaffold3087	AUGUSTUS	CDS	90993	91047	0.59	+	1	transcript_id "g2.t1"; gene_id "g2";
scaffold3087	AUGUSTUS	exon	90993	91047	.	+	.	transcript_id "g2.t1"; gene_id "g2";
scaffold3087	AUGUSTUS	CDS	91164	91234	1	+	0	transcript_id "g2.t1"; gene_id "g2";
scaffold3087	AUGUSTUS	exon	91164	91234	.	+	.	transcript_id "g2.t1"; gene_id "g2";
scaffold3087	AUGUSTUS	CDS	91335	91386	0.97	+	1	transcript_id "g2.t1"; gene_id "g2";
scaffold3087	AUGUSTUS	exon	91335	91386	.	+	.	transcript_id "g2.t1"; gene_id "g2";
scaffold3087	AUGUSTUS	CDS	93795	93872	0.17	+	0	transcript_id "g2.t1"; gene_id "g2";
scaffold3087	AUGUSTUS	exon	93795	93872	.	+	.	transcript_id "g2.t1"; gene_id "g2";
scaffold3087	AUGUSTUS	CDS	94442	94531	1	+	0	transcript_id "g2.t1"; gene_id "g2";
scaffold3087	AUGUSTUS	exon	94442	94531	.	+	.	transcript_id "g2.t1"; gene_id "g2";
scaffold3087	AUGUSTUS	CDS	94616	94729	0.83	+	0	transcript_id "g2.t1"; gene_id "g2";
scaffold3087	AUGUSTUS	exon	94616	94729	.	+	.	transcript_id "g2.t1"; gene_id "g2";
scaffold3087	AUGUSTUS	CDS	98438	98506	0.97	+	0	transcript_id "g2.t1"; gene_id "g2";
scaffold3087	AUGUSTUS	exon	98438	98506	.	+	.	transcript_id "g2.t1"; gene_id "g2";
scaffold3087	AUGUSTUS	CDS	98599	98655	0.98	+	0	transcript_id "g2.t1"; gene_id "g2";
scaffold3087	AUGUSTUS	exon	98599	98851	.	+	.	transcript_id "g2.t1"; gene_id "g2";
scaffold3087	AUGUSTUS	stop_codon	98653	98655	.	+	0	transcript_id "g2.t1"; gene_id "g2";
scaffold3087	AUGUSTUS	tts	98851	98851	.	+	.	transcript_id "g2.t1"; gene_id "g2";
scaffold3087	AUGUSTUS	protein_match	84229	84244	3.43	+	0	target "unknown_B[1..6]"; target_start 61; transcript_id "g2.t1"; gene_id "g2";
scaffold3087	AUGUSTUS	protein_match	84808	84881	9.03	+	2	target "unknown_B[6..30]"; target_start 61; transcript_id "g2.t1"; gene_id "g2";
scaffold3087	AUGUSTUS	protein_match	84882	84883	1	+	0	target "unknown_C[1..1]"; target_start 91; transcript_id "g2.t1"; gene_id "g2";
scaffold3087	AUGUSTUS	protein_match	89585	89644	8.07	+	0	target "unknown_C[2..21]"; target_start 90; transcript_id "g2.t1"; gene_id "g2";
scaffold3087	AUGUSTUS	protein_match	89818	89842	6.26	+	1	target "unknown_C[21..29]"; target_start 91; transcript_id "g2.t1"; gene_id "g2";
scaffold3087	AUGUSTUS	protein_match	89843	89868	6.36	+	0	target "unknown_D[1..9]"; target_start 120; transcript_id "g2.t1"; gene_id "g2";
scaffold3087	AUGUSTUS	protein_match	90993	91047	10.2	+	1	target "unknown_D[9..27]"; target_start 120; transcript_id "g2.t1"; gene_id "g2";
scaffold3087	AUGUSTUS	protein_match	91164	91234	9.02	+	0	target "unknown_E[1..24]"; target_start 147; transcript_id "g2.t1"; gene_id "g2";
scaffold3087	AUGUSTUS	protein_match	91335	91386	10.2	+	0	target "unknown_E[25..42]"; target_start 146; transcript_id "g2.t1"; gene_id "g2";
scaffold3087	AUGUSTUS	protein_match	93795	93872	8.89	+	2	target "unknown_E[42..68]"; target_start 146; transcript_id "g2.t1"; gene_id "g2";
scaffold3087	AUGUSTUS	protein_match	94442	94531	7.23	+	0	target "unknown_E[68..97]"; target_start 147; transcript_id "g2.t1"; gene_id "g2";
scaffold3087	AUGUSTUS	protein_match	94616	94729	8.28	+	0	target "unknown_F[1..38]"; target_start 244; transcript_id "g2.t1"; gene_id "g2";
scaffold3087	AUGUSTUS	protein_match	98438	98506	6.45	+	2	target "unknown_F[39..62]"; target_start 243; transcript_id "g2.t1"; gene_id "g2";
scaffold3087	AUGUSTUS	protein_match	98599	98652	7.08	+	0	target "unknown_F[62..79]"; target_start 244; transcript_id "g2.t1"; gene_id "g2";
# coding sequence = [atggcagcgttgttgaggaagctagccaaggctgcacccatagcatttcgaggcgattccaagtcaaattttgctgatc
# ctcgcttcccctttggagctattgcagccgttgctggatgcatctcttattattactgccattcttctgcgaatttggtgtacttggagcaaatcagt
# gaagattcgggtaaaaaagttgctctaaatcctgataaatggattgaatttaagctgcaagatcgagctccagttagccacaatagtcatctattcag
# gttttcatttgatccttcttcaaagttaggtcttgatattgcatcttgcattcttacgagggcaccaatgggagaaaatgctgaaggaaaaccaaaat
# atgccattcggccttacactcctatatctgatccagaagccaagggatactttgatttgttaattaaggtttatccagaagggaaaatgagccagcat
# tttgcaaaactgaaaccgggggatgtacttcaagtaaaagggcccattgagaaattgcgttacagttcaaacatgaagaaacatataggcatgattgc
# ggggggaagtggcatcactcctatgctccagatgatagaggccattcttaagaatcctgatgataatactcaggtctcattggtttatgctaatttgt
# cacctgatgacatactgctaaagaagaaacttgatgtacttgcagccacccatccgaatctcaaggtattttacactgtagataatccaaccaatgat
# tggagaggcggcataggttacgtatcaaagaacatgattgtgaaaggattacctccgcctggtgatgatacacttattcttgtatgtggtcctcctgg
# gatgataagacatttatctggggaaaagccaaatcctcgtgagcaaggcgagctaactggactactcaaggatgtgggctttacagagaacatggttt
# acaaattttaa]
# protein sequence = [MAALLRKLAKAAPIAFRGDSKSNFADPRFPFGAIAAVAGCISYYYCHSSANLVYLEQISEDSGKKVALNPDKWIEFKL
# QDRAPVSHNSHLFRFSFDPSSKLGLDIASCILTRAPMGENAEGKPKYAIRPYTPISDPEAKGYFDLLIKVYPEGKMSQHFAKLKPGDVLQVKGPIEKL
# RYSSNMKKHIGMIAGGSGITPMLQMIEAILKNPDDNTQVSLVYANLSPDDILLKKKLDVLAATHPNLKVFYTVDNPTNDWRGGIGYVSKNMIVKGLPP
# PGDDTLILVCGPPGMIRHLSGEKPNPREQGELTGLLKDVGFTENMVYKF]
# sequence of block unknown_B    61 [SGKKVALNPDKWIEFKLQDRAPVSHNSHLF] 91
# sequence of block unknown_C    91 [RFSFDPSSKLGLDIASCILTRAPMGENAE] 120
# sequence of block unknown_D   120 [GKPKYAIRPYTPISDPEAKGYFDLLIK] 147
# sequence of block unknown_E   147 [VYPEGKMSQHFAKLKPGDVLQVKGPIEKLRYSSNMKKHIGMIAGGSGITPMLQMIEAILKNPDDNTQVSLVYANLSPDDILLKKKLDVLAATHPNLK] 244
# sequence of block unknown_F   244 [VFYTVDNPTNDWRGGIGYVSKNMIVKGLPPPGDDTLILVCGPPGMIRHLSGEKPNPREQGELTGLLKDVGFTENMVYKF] 323
# end gene g2
###
# command line:
# augustus --codingseq=1 --proteinprofile=/home/pgsb/tetiana.nosenko/lineages/embryophyta_odb9/prfl/EOG09360GCH.prfl --predictionStart=66530 --predictionEnd=116929 --species=arabidopsis ./tmp/scaffold3087Schil_BUSCO_geno_206160443_.temp
```
