## Supplementary material for "The *de novo* reference genome and transcriptome assemblies of the wild tomato species *Solanum chilense*": EOG09360GCH.out.2

```
# Please cite: Mario Stanke, Mark Diekhans, Robert Baertsch, David Haussler (2008),
# Using native and syntenically mapped cDNA alignments to improve de novo gene finding
# Bioinformatics 24: 637-644, doi 10.1093/bioinformatics/btn013
# No extrinsic information on sequences given.
# Using protein profile unknown
# --[6..69]--> unknown_B (30) <--[0..9]--> unknown_C (29) <--[0..2]--> unknown_D (27) <--[0..5]--> unknown_E (97) <--[0..29]--> unknown_F (79) <--[0..173]--
# arabidopsis version. Using default transition matrix.
# We have hints for 0 sequences and for 0 of the sequences in the input set.
#
# ----- prediction on sequence number 1 (length = 37280, name = scaffold6421) -----
#
# Constraints/Hints:
# (none)
# Predicted genes for sequence number 1 on both strands
# start gene g1
scaffold6421	AUGUSTUS	gene	12532	17612	0.01	-	.	g1
scaffold6421	AUGUSTUS	transcript	12532	17612	0.01	-	.	g1.t1
scaffold6421	AUGUSTUS	intron	12532	12836	0.37	-	.	transcript_id "g1.t1"; gene_id "g1";
scaffold6421	AUGUSTUS	intron	13034	13114	0.67	-	.	transcript_id "g1.t1"; gene_id "g1";
scaffold6421	AUGUSTUS	intron	13238	13423	0.8	-	.	transcript_id "g1.t1"; gene_id "g1";
scaffold6421	AUGUSTUS	intron	13503	13676	0.54	-	.	transcript_id "g1.t1"; gene_id "g1";
scaffold6421	AUGUSTUS	intron	13781	13870	0.81	-	.	transcript_id "g1.t1"; gene_id "g1";
scaffold6421	AUGUSTUS	intron	14074	14174	0.83	-	.	transcript_id "g1.t1"; gene_id "g1";
scaffold6421	AUGUSTUS	intron	14266	14819	0.46	-	.	transcript_id "g1.t1"; gene_id "g1";
scaffold6421	AUGUSTUS	intron	14875	15169	0.66	-	.	transcript_id "g1.t1"; gene_id "g1";
scaffold6421	AUGUSTUS	intron	15275	16227	0.6	-	.	transcript_id "g1.t1"; gene_id "g1";
scaffold6421	AUGUSTUS	intron	16347	16431	0.93	-	.	transcript_id "g1.t1"; gene_id "g1";
scaffold6421	AUGUSTUS	intron	16482	16681	0.93	-	.	transcript_id "g1.t1"; gene_id "g1";
scaffold6421	AUGUSTUS	intron	16993	17267	0.35	-	.	transcript_id "g1.t1"; gene_id "g1";
scaffold6421	AUGUSTUS	CDS	12837	13033	0.67	-	0	transcript_id "g1.t1"; gene_id "g1";
scaffold6421	AUGUSTUS	exon	12837	13033	.	-	.	transcript_id "g1.t1"; gene_id "g1";
scaffold6421	AUGUSTUS	CDS	13115	13237	0.68	-	0	transcript_id "g1.t1"; gene_id "g1";
scaffold6421	AUGUSTUS	exon	13115	13237	.	-	.	transcript_id "g1.t1"; gene_id "g1";
scaffold6421	AUGUSTUS	CDS	13424	13502	0.53	-	1	transcript_id "g1.t1"; gene_id "g1";
scaffold6421	AUGUSTUS	exon	13424	13502	.	-	.	transcript_id "g1.t1"; gene_id "g1";
scaffold6421	AUGUSTUS	CDS	13677	13780	0.83	-	0	transcript_id "g1.t1"; gene_id "g1";
scaffold6421	AUGUSTUS	exon	13677	13780	.	-	.	transcript_id "g1.t1"; gene_id "g1";
scaffold6421	AUGUSTUS	CDS	13871	14073	0.93	-	2	transcript_id "g1.t1"; gene_id "g1";
scaffold6421	AUGUSTUS	exon	13871	14073	.	-	.	transcript_id "g1.t1"; gene_id "g1";
scaffold6421	AUGUSTUS	CDS	14175	14265	0.65	-	0	transcript_id "g1.t1"; gene_id "g1";
scaffold6421	AUGUSTUS	exon	14175	14265	.	-	.	transcript_id "g1.t1"; gene_id "g1";
scaffold6421	AUGUSTUS	CDS	14820	14874	0.58	-	1	transcript_id "g1.t1"; gene_id "g1";
scaffold6421	AUGUSTUS	exon	14820	14874	.	-	.	transcript_id "g1.t1"; gene_id "g1";
scaffold6421	AUGUSTUS	CDS	15170	15274	0.65	-	1	transcript_id "g1.t1"; gene_id "g1";
scaffold6421	AUGUSTUS	exon	15170	15274	.	-	.	transcript_id "g1.t1"; gene_id "g1";
scaffold6421	AUGUSTUS	CDS	16228	16346	0.67	-	0	transcript_id "g1.t1"; gene_id "g1";
scaffold6421	AUGUSTUS	exon	16228	16346	.	-	.	transcript_id "g1.t1"; gene_id "g1";
scaffold6421	AUGUSTUS	CDS	16432	16481	0.93	-	2	transcript_id "g1.t1"; gene_id "g1";
scaffold6421	AUGUSTUS	exon	16432	16481	.	-	.	transcript_id "g1.t1"; gene_id "g1";
scaffold6421	AUGUSTUS	CDS	16682	16992	0.43	-	1	transcript_id "g1.t1"; gene_id "g1";
scaffold6421	AUGUSTUS	exon	16682	16992	.	-	.	transcript_id "g1.t1"; gene_id "g1";
scaffold6421	AUGUSTUS	CDS	17268	17338	0.49	-	0	transcript_id "g1.t1"; gene_id "g1";
scaffold6421	AUGUSTUS	exon	17268	17612	.	-	.	transcript_id "g1.t1"; gene_id "g1";
scaffold6421	AUGUSTUS	start_codon	17336	17338	.	-	0	transcript_id "g1.t1"; gene_id "g1";
scaffold6421	AUGUSTUS	tss	17612	17612	.	-	.	transcript_id "g1.t1"; gene_id "g1";
# coding sequence = [atgagcgctgcggtaacgagccgtaagaaagatgagcagaacattccttccgtcggcctttataggagtagtccaactt
# tttggttccccgaagccccgcatggaatggatcgtttctgccaacgaaatgaacgcgaagcccgtttcgaatgcttctacgattcggaagttctcgcg
# aagagaataagatgttgctccccttccctctttcttttcccgctttgcttaattcgaactgcttgttttatcgatgctgagatgtttacccatgagtt
# ctatatagttacttataaaacgaatacggagcggggtccagatactgcgtggaaccctccaaagatatcacatgtccagatggctgcggctatcacaa
# catgcactccgctaacgtctgaaaaggagaagaacgagaaagggagcagtgagaaagggggcggtatgctctgctctctcgcgacctctactctaatc
# aaaagacaaaaaacccctagtgaagataggttgccaaactacgaccgagagtttcaccttttgaagcgtcagtcgcatagcacaaagagattttactc
# gttggtgtcaattgtggagtcgtggacttttgttgctctccatggagattttgtccttcgcccgccctatccatccgttgctggcaggtatcaaatcc
# cgccgctgagggcttctcttcctcttattgtcagaagtcaaatggggatgtccttaggcggaattggtcttggccggaagaacaaaagatacgggcaa
# gcacagatcaccgtcaaaaggggttccgtcgggcatggcgagttgcagcctgcaatccgaactaaagatgggtttttggggttagctcaccctcgcag
# gatcacgaccctttgtcccggccattgtagcacgtgtgtcgcccagggaataaggggcatgaaatacgccacaaagctagtatattatcgcatacctg
# atcttctttctgataggaatgatcaccttctaaacaaaataggagacaaaacttcccttggagaaagccagcctgagggaactggattggtcattcct
# gatatgcgaacaacatatatgatcacagtagcaactacttcttccagaaataagaaagggaaagcaaacgaatcgaagcggggaggcttgaaaggtcc
# ttcgaggctcgtaaatgaagacaagagtgagatatctccccccatgctcccacggtccgcttacagaggaatagaaaggaaggacccggggccagagc
# aagttgggttggtgtatagagccgtaagcgcggtgggggtgacaaaggacgtgctcgagcattacgatctacagttcaaatggtcccttatgaagtct
# ctattggtcttattcttattgtgcgcgttgctatggtcaataaacaaccttaaagtggtttcgaatgaccttaaggaggcctcggagcagcaccttct
# cgctcgaaggatctatgaaaagaacgtcccacaacgaattcctatcccattaatgaa]
# protein sequence = [MSAAVTSRKKDEQNIPSVGLYRSSPTFWFPEAPHGMDRFCQRNEREARFECFYDSEVLAKRIRCCSPSLFLFPLCLIR
# TACFIDAEMFTHEFYIVTYKTNTERGPDTAWNPPKISHVQMAAAITTCTPLTSEKEKNEKGSSEKGGGMLCSLATSTLIKRQKTPSEDRLPNYDREFH
# LLKRQSHSTKRFYSLVSIVESWTFVALHGDFVLRPPYPSVAGRYQIPPLRASLPLIVRSQMGMSLGGIGLGRKNKRYGQAQITVKRGSVGHGELQPAI
# RTKDGFLGLAHPRRITTLCPGHCSTCVAQGIRGMKYATKLVYYRIPDLLSDRNDHLLNKIGDKTSLGESQPEGTGLVIPDMRTTYMITVATTSSRNKK
# GKANESKRGGLKGPSRLVNEDKSEISPPMLPRSAYRGIERKDPGPEQVGLVYRAVSAVGVTKDVLEHYDLQFKWSLMKSLLVLFLLCALLWSINNLKV
# VSNDLKEASEQHLLARRIYEKNVPQRIPIPLM]
# end gene g1
###
# start gene g2
scaffold6421	AUGUSTUS	gene	30446	34992	0.27	-	.	g2
scaffold6421	AUGUSTUS	transcript	30446	34992	0.27	-	.	g2.t1
scaffold6421	AUGUSTUS	tts	30446	30446	.	-	.	transcript_id "g2.t1"; gene_id "g2";
scaffold6421	AUGUSTUS	exon	30446	32077	.	-	.	transcript_id "g2.t1"; gene_id "g2";
scaffold6421	AUGUSTUS	stop_codon	30743	30745	.	-	0	transcript_id "g2.t1"; gene_id "g2";
scaffold6421	AUGUSTUS	intron	32078	32517	1	-	.	transcript_id "g2.t1"; gene_id "g2";
scaffold6421	AUGUSTUS	intron	32751	33633	0.98	-	.	transcript_id "g2.t1"; gene_id "g2";
scaffold6421	AUGUSTUS	intron	33775	33855	0.88	-	.	transcript_id "g2.t1"; gene_id "g2";
scaffold6421	AUGUSTUS	CDS	30743	32077	1	-	0	transcript_id "g2.t1"; gene_id "g2";
scaffold6421	AUGUSTUS	CDS	32518	32750	1	-	2	transcript_id "g2.t1"; gene_id "g2";
scaffold6421	AUGUSTUS	exon	32518	32750	.	-	.	transcript_id "g2.t1"; gene_id "g2";
scaffold6421	AUGUSTUS	CDS	33634	33774	0.88	-	2	transcript_id "g2.t1"; gene_id "g2";
scaffold6421	AUGUSTUS	exon	33634	33774	.	-	.	transcript_id "g2.t1"; gene_id "g2";
scaffold6421	AUGUSTUS	CDS	33856	34882	1	-	0	transcript_id "g2.t1"; gene_id "g2";
scaffold6421	AUGUSTUS	exon	33856	34992	.	-	.	transcript_id "g2.t1"; gene_id "g2";
scaffold6421	AUGUSTUS	start_codon	34880	34882	.	-	0	transcript_id "g2.t1"; gene_id "g2";
scaffold6421	AUGUSTUS	tss	34992	34992	.	-	.	transcript_id "g2.t1"; gene_id "g2";
# coding sequence = [atggcggcatctgtggaaaacagacagtatactcaccttgaaccgggtttatcaggcgtaggccgtactttcaagccta
# ggcctgattccccggttcgtggttgcaacttccctccttcatccaaacacgaactccctttccaaaaacaacaaaatccccaaatttaccttgattat
# tcgtctagtgaagacgaagacgacgatgacgaaaaaaatgaatacgttcaaatgatcaaaaaaggtaaaactgaattagaaccatcaattcatgatac
# tagagatgaaggtaccgctgataattggatcgaacgaaacttttccttaatacgtctcaccggtaaacacccattcaactccgaaccacctttatctc
# gccttatgcatcacgggttcatcactcccgtaccacttcattacgtccgtaaccacggccctgttcccaaagcatcctggtctgactggactgtggaa
# gttacagggctggtaaaacgaccaatgaaattcacaatggatcaattagttaacgaattcccttcgcgagaattgcctgtcacacttgtatgcgcagg
# caatcgtcgtaaagagcagaatatggtgaagcagacaatcggtttcaattggggtgctgccgccgtttcaaccaccgtatggcgcggagtacctctcc
# gcgccctgttgaaacggtgcggtgttcagagtaagaaaaaaggcgcgcttaatgtctgtttcgaaggttcagatgttttgcctggtggtggcggttca
# aagtacggaacgagtataaagaaggaattcgccatggatccatctcgtgatatcattgtagcttacatgcaaaacggagaaatgttgtcaccggatca
# tggttttccggtaaggatgattatccccggattcatcggtgggagaatggtgaaatggttaaagaggattgtggtcactacacaagaatcggaaagct
# attatcattacaaagataatagagttctccctccacacgttgacgcggaacttgccaacgcggaagcttggtggtacaagccagagtacatcatcaat
# gagctcaacataaactctgtcattacaactccgtgccatgaagaaattttgcccatcaatgcgtggactactcagagaccttacacgttaagaggcta
# tgcttattctggtggaggtaaaaaggtaactcgagtggaagtgactttggatggaggagagacatggagtgtgtgtacacttgatcacccagagaagg
# caacaaagtatggcaagtactggtgttggtgcttttggtcactcgaggttgaggtgcttgacttgcttagtgctaaagaaattgctgtacgagctatc
# gatgagaccctcaacactcaacccgagaagcttatttggaacgtcatgggaatgatgaacaattgttggtttcgagtgaagatgaatgtgtgcaaacc
# tcacaagggagagattggtatagtgtttgagcatccgactcaacctggaaatcaatcgggtggatggatggcgaaggagagacacttggagatatcag
# cagtggctcctccaacactaaagaagagtatatcaactcctttcatgaacacagcttcgaagatgtattccatgtccgaggtgaggaaacacaactct
# tcagactctgcttggatcatagtccatggacatatctacgatgcctcacgtttcttgaaagaccatcccggtggtgttgacagcattctgatcaatgc
# tggaactgattgtactgaggaatttgatgcaattcattctgataaggcgaagaagctattggaggactttaggattggtgaactcataactactggtt
# acacgtctgattcgtctccaaacagttctgtccacggatcctcttcgatcagtagcttcttagcacctattaaggagcttgttcaaacaccaacaagg
# agtgtagctctcatcccaagggaaaaaatcccttgcaaactcgtcgacaagcaatccatctcccatgatgttaggaaattcaaatttgcattaccctc
# tgaggatcaggtcttagggttacctgttggcaaacacatattcctctgtgccacagttgatgacaaactctgtatgcgtgcctacacgcctactagca
# cagtcgatgaagtagggttcttcgagttggttgtcaaaatctacttcaaaggtgttcaccctaaattccctaatggaggtcaaatgtcacaacatctt
# gattctctcccaataggtgcattcctcgacgttaaaggtccattaggtcacattgaataccaaggtaagggtaatttcatagtccatggtaaacaaaa
# gtttgccaagaagttagctatgatagcgggtggaacaggtataactccagtatatcaagtaatgcaatcaatattgaaagatcctgaagacgatacag
# agatgtatgtggtgtatgcaaacagaacggaggatgatattttgctcaaagacgaacttgatgcatgggcagagcaagttccaaatagggttaaagta
# tggtatgtcgttcaagaatccattacacaaggatggaagtacagtacaggattcgttacagaatcgattcttagagaacatatacctgaaccatctca
# tacaacattggcattagcatgtggaccacctccaatgatacagtttgctattaatccaaacttggagaaaatgggatatgacattaaggagcaactat
# tggtgttctaa]
# protein sequence = [MAASVENRQYTHLEPGLSGVGRTFKPRPDSPVRGCNFPPSSKHELPFQKQQNPQIYLDYSSSEDEDDDDEKNEYVQMI
# KKGKTELEPSIHDTRDEGTADNWIERNFSLIRLTGKHPFNSEPPLSRLMHHGFITPVPLHYVRNHGPVPKASWSDWTVEVTGLVKRPMKFTMDQLVNE
# FPSRELPVTLVCAGNRRKEQNMVKQTIGFNWGAAAVSTTVWRGVPLRALLKRCGVQSKKKGALNVCFEGSDVLPGGGGSKYGTSIKKEFAMDPSRDII
# VAYMQNGEMLSPDHGFPVRMIIPGFIGGRMVKWLKRIVVTTQESESYYHYKDNRVLPPHVDAELANAEAWWYKPEYIINELNINSVITTPCHEEILPI
# NAWTTQRPYTLRGYAYSGGGKKVTRVEVTLDGGETWSVCTLDHPEKATKYGKYWCWCFWSLEVEVLDLLSAKEIAVRAIDETLNTQPEKLIWNVMGMM
# NNCWFRVKMNVCKPHKGEIGIVFEHPTQPGNQSGGWMAKERHLEISAVAPPTLKKSISTPFMNTASKMYSMSEVRKHNSSDSAWIIVHGHIYDASRFL
# KDHPGGVDSILINAGTDCTEEFDAIHSDKAKKLLEDFRIGELITTGYTSDSSPNSSVHGSSSISSFLAPIKELVQTPTRSVALIPREKIPCKLVDKQS
# ISHDVRKFKFALPSEDQVLGLPVGKHIFLCATVDDKLCMRAYTPTSTVDEVGFFELVVKIYFKGVHPKFPNGGQMSQHLDSLPIGAFLDVKGPLGHIE
# YQGKGNFIVHGKQKFAKKLAMIAGGTGITPVYQVMQSILKDPEDDTEMYVVYANRTEDDILLKDELDAWAEQVPNRVKVWYVVQESITQGWKYSTGFV
# TESILREHIPEPSHTTLALACGPPPMIQFAINPNLEKMGYDIKEQLLVF]
# end gene g2
###
# command line:
# augustus --codingseq=1 --proteinprofile=/home/pgsb/tetiana.nosenko/lineages/embryophyta_odb9/prfl/EOG09360GCH.prfl --predictionStart=12532 --predictionEnd=49811 --species=arabidopsis ./tmp/scaffold6421Schil_BUSCO_geno_206160443_.temp
```
