## Supplementary material for "The *de novo* reference genome and transcriptome assemblies of the wild tomato species *Solanum chilense*": EOG09360GEM.out.1

```
# Please cite: Mario Stanke, Mark Diekhans, Robert Baertsch, David Haussler (2008),
# Using native and syntenically mapped cDNA alignments to improve de novo gene finding
# Bioinformatics 24: 637-644, doi 10.1093/bioinformatics/btn013
# No extrinsic information on sequences given.
# Initialising the parameters using config directory /home/pgsb/tetiana.nosenko/miniconda3/config/ ...
# Using protein profile unknown
# --[11..187]--> unknown_A (11) <--[0..1]--> unknown_B (269) <--[0..3]--
# BUSCO_Schil_BUSCO_geno_206160443 version. Using default transition matrix.
# admissible start codons and their probabilities: ATG(0.999), CTG(0.000802), TTG(0)
# Looks like ./tmp/scaffold18935Schil_BUSCO_geno_206160443_.temp is in fasta format.
# We have hints for 0 sequences and for 0 of the sequences in the input set.
#
# ----- prediction on sequence number 1 (length = 6198, name = scaffold18935) -----
#
# Constraints/Hints:
# (none)
# Predicted genes for sequence number 1 on both strands
# start gene g1
scaffold18935	AUGUSTUS	gene	3103	6198	0.2	-	.	g1
scaffold18935	AUGUSTUS	transcript	3103	6198	0.2	-	.	g1.t1
scaffold18935	AUGUSTUS	stop_codon	3103	3105	.	-	0	transcript_id "g1.t1"; gene_id "g1";
scaffold18935	AUGUSTUS	intron	3266	3389	0.98	-	.	transcript_id "g1.t1"; gene_id "g1";
scaffold18935	AUGUSTUS	intron	3512	3906	1	-	.	transcript_id "g1.t1"; gene_id "g1";
scaffold18935	AUGUSTUS	intron	3965	4055	1	-	.	transcript_id "g1.t1"; gene_id "g1";
scaffold18935	AUGUSTUS	intron	4154	4358	0.8	-	.	transcript_id "g1.t1"; gene_id "g1";
scaffold18935	AUGUSTUS	intron	4437	4760	0.93	-	.	transcript_id "g1.t1"; gene_id "g1";
scaffold18935	AUGUSTUS	intron	4815	4897	0.98	-	.	transcript_id "g1.t1"; gene_id "g1";
scaffold18935	AUGUSTUS	intron	4998	5384	1	-	.	transcript_id "g1.t1"; gene_id "g1";
scaffold18935	AUGUSTUS	intron	5465	6087	0.31	-	.	transcript_id "g1.t1"; gene_id "g1";
scaffold18935	AUGUSTUS	intron	6094	6198	0.39	-	.	transcript_id "g1.t1"; gene_id "g1";
scaffold18935	AUGUSTUS	CDS	3103	3265	0.88	-	1	transcript_id "g1.t1"; gene_id "g1";
scaffold18935	AUGUSTUS	CDS	3390	3511	0.98	-	0	transcript_id "g1.t1"; gene_id "g1";
scaffold18935	AUGUSTUS	CDS	3907	3964	1	-	1	transcript_id "g1.t1"; gene_id "g1";
scaffold18935	AUGUSTUS	CDS	4056	4153	0.86	-	0	transcript_id "g1.t1"; gene_id "g1";
scaffold18935	AUGUSTUS	CDS	4359	4436	0.92	-	0	transcript_id "g1.t1"; gene_id "g1";
scaffold18935	AUGUSTUS	CDS	4761	4814	1	-	0	transcript_id "g1.t1"; gene_id "g1";
scaffold18935	AUGUSTUS	CDS	4898	4997	0.98	-	1	transcript_id "g1.t1"; gene_id "g1";
scaffold18935	AUGUSTUS	CDS	5385	5464	0.62	-	0	transcript_id "g1.t1"; gene_id "g1";
scaffold18935	AUGUSTUS	CDS	6088	6093	0.37	-	0	transcript_id "g1.t1"; gene_id "g1";
# coding sequence = [ctgaggtgtatggaagaagcaggtgttgatggagcacttattgttcagccaattaatcataagtttgatcattcttatg
# ttacgagtgtgctgaagaagttcccttccaaattcgtcggttgttgcctcgcgaatccagcagaagatgggagcgggataaagcatcttgaagatctg
# gttttaaaggatggttatcgtgctgttcgctttaatccgtatctttggccttctggtgaaaagatgacaaataaaatcgggaaggaattattctcaaa
# ggctggagagcttggagtgccagtcggtttcatgtgtatgaagggtctacttttgcatttgcaagaaattgaggagctgtgcacagaatttccctcga
# ctgtagttttgcttgatcatgtagctttctgtaagcccccaaaaaatgatgaagaaagacgaggttactcagagctgttaaagctttcaagattccca
# caggtatatgtaaagtttagtgctttgttcagagtgtcgagaaatccttatccatatgaggacttgtctcatgttcttccccaactagtctccagtta
# tggtgcacatcgtatcatgtggggaagtgattttccctacgttgttgccgagtgtggatataaagaagcaagagaagcagtttcttatcttgctaagc
# agggacatttaccttcttctgccacggagaggatcatgggtaaaacaattatgcagctgtttgacggaaaatggagtcctgtagttaattga]
# protein sequence = [LRCMEEAGVDGALIVQPINHKFDHSYVTSVLKKFPSKFVGCCLANPAEDGSGIKHLEDLVLKDGYRAVRFNPYLWPSG
# EKMTNKIGKELFSKAGELGVPVGFMCMKGLLLHLQEIEELCTEFPSTVVLLDHVAFCKPPKNDEERRGYSELLKLSRFPQVYVKFSALFRVSRNPYPY
# EDLSHVLPQLVSSYGAHRIMWGSDFPYVVAECGYKEAREAVSYLAKQGHLPSSATERIMGKTIMQLFDGKWSPVVN]
# end gene g1
###
# command line:
# augustus --codingseq=1 --proteinprofile=/home/pgsb/tetiana.nosenko/lineages/embryophyta_odb9/prfl/EOG09360GEM.prfl --predictionStart=0 --predictionEnd=23744 --species=BUSCO_Schil_BUSCO_geno_206160443 ./tmp/scaffold18935Schil_BUSCO_geno_206160443_.temp
```
