## Supplementary material for "The *de novo* reference genome and transcriptome assemblies of the wild tomato species *Solanum chilense*": EOG09360GF5.out.1

```
# Please cite: Mario Stanke, Mark Diekhans, Robert Baertsch, David Haussler (2008),
# Using native and syntenically mapped cDNA alignments to improve de novo gene finding
# Bioinformatics 24: 637-644, doi 10.1093/bioinformatics/btn013
# No extrinsic information on sequences given.
# Using protein profile unknown
# --[0..30]--> unknown_A (78) <--[7..12]--> unknown_C (27) <--[0..1]--> unknown_D (29) <--[11..22]--> unknown_F (123) <--[0..1]--> unknown_G (19) <--[0..22]--
# arabidopsis version. Using default transition matrix.
# We have hints for 0 sequences and for 0 of the sequences in the input set.
#
# ----- prediction on sequence number 1 (length = 42177, name = scaffold272) -----
#
# Constraints/Hints:
# (none)
# Predicted genes for sequence number 1 on both strands
# start gene g1
scaffold272	AUGUSTUS	gene	75693	89543	0.02	+	.	g1
scaffold272	AUGUSTUS	transcript	75693	89543	0.02	+	.	g1.t1
scaffold272	AUGUSTUS	tss	75693	75693	.	+	.	transcript_id "g1.t1"; gene_id "g1";
scaffold272	AUGUSTUS	exon	75693	75857	.	+	.	transcript_id "g1.t1"; gene_id "g1";
scaffold272	AUGUSTUS	exon	87553	87870	.	+	.	transcript_id "g1.t1"; gene_id "g1";
scaffold272	AUGUSTUS	start_codon	87598	87600	.	+	0	transcript_id "g1.t1"; gene_id "g1";
scaffold272	AUGUSTUS	intron	87871	87962	0.3	+	.	transcript_id "g1.t1"; gene_id "g1";
scaffold272	AUGUSTUS	intron	88128	88443	0.35	+	.	transcript_id "g1.t1"; gene_id "g1";
scaffold272	AUGUSTUS	intron	88482	88854	0.41	+	.	transcript_id "g1.t1"; gene_id "g1";
scaffold272	AUGUSTUS	CDS	87598	87870	0.35	+	0	transcript_id "g1.t1"; gene_id "g1";
scaffold272	AUGUSTUS	CDS	87963	88127	0.23	+	0	transcript_id "g1.t1"; gene_id "g1";
scaffold272	AUGUSTUS	exon	87963	88127	.	+	.	transcript_id "g1.t1"; gene_id "g1";
scaffold272	AUGUSTUS	CDS	88444	88481	0.45	+	0	transcript_id "g1.t1"; gene_id "g1";
scaffold272	AUGUSTUS	exon	88444	88481	.	+	.	transcript_id "g1.t1"; gene_id "g1";
scaffold272	AUGUSTUS	CDS	88855	89338	0.91	+	1	transcript_id "g1.t1"; gene_id "g1";
scaffold272	AUGUSTUS	exon	88855	89543	.	+	.	transcript_id "g1.t1"; gene_id "g1";
scaffold272	AUGUSTUS	stop_codon	89336	89338	.	+	0	transcript_id "g1.t1"; gene_id "g1";
scaffold272	AUGUSTUS	tts	89543	89543	.	+	.	transcript_id "g1.t1"; gene_id "g1";
# coding sequence = [atggaagatagggagcatcctgcccttgcagaagaagaaaaaagggcagaaatgtggattgcaggatgtttggtcaaac
# attgtaaccatgtctcagcctgctacttcatccaccacttctcactctcacaatactcacaagaatacactactaaacaatgccttcaagatacgtgc
# aatgccttcactactaagcaatggtggaacatcagggtcggaaactctcaatggaaagatttcttttgggcgaaatattgccaaagaatacaccccat
# tggtaagggtgatatcgatgctgggtatgataattggtcagaattaggcccattgtggaaatatcttcctcctggtagtaaaccaagaatgctaaagc
# tcaaagatgctattctagacaaccatagaaattgggatggctgggatatttatctacctgattatgggaaattatgctctagatgtctggaaagtcat
# ttgtggaacggtagctgtggaggaggaggtattgtgagagaccatgaaggcaaactcatcatagctttctcattggtattaggacaaggcactaacaa
# ctgggcagaagtagtagctttactttttggaatgtcgtggtgcaaaaacaatggctaccaaaatgtgcaggcagagagtgataccaagttgttggtgg
# attgcatcaagaagaagtctacaccaccttggacaatagcaaatgaagtcaaaaggctgcaggacctattaaatccaagtgaatactctataacacat
# tgctatagggagattaatcaagtggccgacaagctagcttctctcagtcacaagtacaacaccaacattttatactctaagagtggtgaactcccctc
# ccaaaacaaagggctcataacaactgatcgttggagtcttccgattataagagtctccaacagaaggaagaaggattttactttcaatccgccgtga]
# protein sequence = [MEDREHPALAEEEKRAEMWIAGCLVKHCNHVSACYFIHHFSLSQYSQEYTTKQCLQDTCNAFTTKQWWNIRVGNSQWK
# DFFWAKYCQRIHPIGKGDIDAGYDNWSELGPLWKYLPPGSKPRMLKLKDAILDNHRNWDGWDIYLPDYGKLCSRCLESHLWNGSCGGGGIVRDHEGKL
# IIAFSLVLGQGTNNWAEVVALLFGMSWCKNNGYQNVQAESDTKLLVDCIKKKSTPPWTIANEVKRLQDLLNPSEYSITHCYREINQVADKLASLSHKY
# NTNILYSKSGELPSQNKGLITTDRWSLPIIRVSNRRKKDFTFNPP]
# end gene g1
###
# start gene g2
scaffold272	AUGUSTUS	gene	89826	100908	0.01	-	.	g2
scaffold272	AUGUSTUS	transcript	89826	100908	0.01	-	.	g2.t1
scaffold272	AUGUSTUS	tts	89826	89826	.	-	.	transcript_id "g2.t1"; gene_id "g2";
scaffold272	AUGUSTUS	exon	89826	90036	.	-	.	transcript_id "g2.t1"; gene_id "g2";
scaffold272	AUGUSTUS	stop_codon	89917	89919	.	-	0	transcript_id "g2.t1"; gene_id "g2";
scaffold272	AUGUSTUS	intron	90037	91727	0.01	-	.	transcript_id "g2.t1"; gene_id "g2";
scaffold272	AUGUSTUS	intron	91805	92269	0.13	-	.	transcript_id "g2.t1"; gene_id "g2";
scaffold272	AUGUSTUS	intron	92353	92427	0.51	-	.	transcript_id "g2.t1"; gene_id "g2";
scaffold272	AUGUSTUS	intron	92514	92623	0.8	-	.	transcript_id "g2.t1"; gene_id "g2";
scaffold272	AUGUSTUS	intron	92688	92819	0.64	-	.	transcript_id "g2.t1"; gene_id "g2";
scaffold272	AUGUSTUS	intron	92955	96425	0.01	-	.	transcript_id "g2.t1"; gene_id "g2";
scaffold272	AUGUSTUS	intron	96459	97241	0.01	-	.	transcript_id "g2.t1"; gene_id "g2";
scaffold272	AUGUSTUS	intron	97265	97749	0.01	-	.	transcript_id "g2.t1"; gene_id "g2";
scaffold272	AUGUSTUS	intron	97901	100567	0.01	-	.	transcript_id "g2.t1"; gene_id "g2";
scaffold272	AUGUSTUS	intron	100634	100703	0.74	-	.	transcript_id "g2.t1"; gene_id "g2";
scaffold272	AUGUSTUS	CDS	89917	90036	0.01	-	0	transcript_id "g2.t1"; gene_id "g2";
scaffold272	AUGUSTUS	CDS	91728	91804	0.13	-	2	transcript_id "g2.t1"; gene_id "g2";
scaffold272	AUGUSTUS	exon	91728	91804	.	-	.	transcript_id "g2.t1"; gene_id "g2";
scaffold272	AUGUSTUS	CDS	92270	92352	0.56	-	1	transcript_id "g2.t1"; gene_id "g2";
scaffold272	AUGUSTUS	exon	92270	92352	.	-	.	transcript_id "g2.t1"; gene_id "g2";
scaffold272	AUGUSTUS	CDS	92428	92513	0.51	-	0	transcript_id "g2.t1"; gene_id "g2";
scaffold272	AUGUSTUS	exon	92428	92513	.	-	.	transcript_id "g2.t1"; gene_id "g2";
scaffold272	AUGUSTUS	CDS	92624	92687	0.74	-	1	transcript_id "g2.t1"; gene_id "g2";
scaffold272	AUGUSTUS	exon	92624	92687	.	-	.	transcript_id "g2.t1"; gene_id "g2";
scaffold272	AUGUSTUS	CDS	92820	92954	0.66	-	1	transcript_id "g2.t1"; gene_id "g2";
scaffold272	AUGUSTUS	exon	92820	92954	.	-	.	transcript_id "g2.t1"; gene_id "g2";
scaffold272	AUGUSTUS	CDS	96426	96458	0.01	-	1	transcript_id "g2.t1"; gene_id "g2";
scaffold272	AUGUSTUS	exon	96426	96458	.	-	.	transcript_id "g2.t1"; gene_id "g2";
scaffold272	AUGUSTUS	CDS	97242	97264	0.01	-	0	transcript_id "g2.t1"; gene_id "g2";
scaffold272	AUGUSTUS	exon	97242	97264	.	-	.	transcript_id "g2.t1"; gene_id "g2";
scaffold272	AUGUSTUS	CDS	97750	97900	0.01	-	1	transcript_id "g2.t1"; gene_id "g2";
scaffold272	AUGUSTUS	exon	97750	97900	.	-	.	transcript_id "g2.t1"; gene_id "g2";
scaffold272	AUGUSTUS	CDS	100568	100633	0.14	-	1	transcript_id "g2.t1"; gene_id "g2";
scaffold272	AUGUSTUS	exon	100568	100633	.	-	.	transcript_id "g2.t1"; gene_id "g2";
scaffold272	AUGUSTUS	CDS	100704	100816	0.25	-	0	transcript_id "g2.t1"; gene_id "g2";
scaffold272	AUGUSTUS	exon	100704	100908	.	-	.	transcript_id "g2.t1"; gene_id "g2";
scaffold272	AUGUSTUS	start_codon	100814	100816	.	-	0	transcript_id "g2.t1"; gene_id "g2";
scaffold272	AUGUSTUS	tss	100908	100908	.	-	.	transcript_id "g2.t1"; gene_id "g2";
scaffold272	AUGUSTUS	protein_match	89920	89976	5.66	-	0	target "unknown_G[1..19]"; target_start 297; transcript_id "g2.t1"; gene_id "g2";
scaffold272	AUGUSTUS	protein_match	89980	90036	4.57	-	0	target "unknown_F[105..123]"; target_start 173; transcript_id "g2.t1"; gene_id "g2";
scaffold272	AUGUSTUS	protein_match	91728	91804	7.02	-	2	target "unknown_F[79..104]"; target_start 173; transcript_id "g2.t1"; gene_id "g2";
scaffold272	AUGUSTUS	protein_match	92270	92352	9.12	-	1	target "unknown_F[51..79]"; target_start 173; transcript_id "g2.t1"; gene_id "g2";
scaffold272	AUGUSTUS	protein_match	92428	92513	9.22	-	0	target "unknown_F[23..51]"; target_start 173; transcript_id "g2.t1"; gene_id "g2";
scaffold272	AUGUSTUS	protein_match	92624	92687	5.74	-	1	target "unknown_F[1..22]"; target_start 173; transcript_id "g2.t1"; gene_id "g2";
scaffold272	AUGUSTUS	protein_match	92820	92821	1	-	0	target "unknown_F[1..1]"; target_start 173; transcript_id "g2.t1"; gene_id "g2";
scaffold272	AUGUSTUS	protein_match	92882	92954	4.12	-	1	target "unknown_D[5..29]"; target_start 124; transcript_id "g2.t1"; gene_id "g2";
scaffold272	AUGUSTUS	protein_match	96426	96439	1.01	-	0	target "unknown_D[1..5]"; target_start 124; transcript_id "g2.t1"; gene_id "g2";
scaffold272	AUGUSTUS	protein_match	96443	96458	1.2	-	1	target "unknown_C[22..27]"; target_start 96; transcript_id "g2.t1"; gene_id "g2";
scaffold272	AUGUSTUS	protein_match	97242	97264	1.16	-	0	target "unknown_C[15..22]"; target_start 96; transcript_id "g2.t1"; gene_id "g2";
scaffold272	AUGUSTUS	protein_match	97750	97791	5.72	-	0	target "unknown_C[1..14]"; target_start 96; transcript_id "g2.t1"; gene_id "g2";
scaffold272	AUGUSTUS	protein_match	97825	97900	5.5	-	1	target "unknown_A[53..78]"; target_start 7; transcript_id "g2.t1"; gene_id "g2";
scaffold272	AUGUSTUS	protein_match	100568	100633	7.75	-	1	target "unknown_A[31..53]"; target_start 7; transcript_id "g2.t1"; gene_id "g2";
scaffold272	AUGUSTUS	protein_match	100704	100795	4.97	-	0	target "unknown_A[1..31]"; target_start 7; transcript_id "g2.t1"; gene_id "g2";
# coding sequence = [atgcgcccattagtggagagagttcaaaaccagtcaaagcaagcgttggtgcagtgggtgaacggcgtaagagaagctt
# gctgtctccatcgtgtgatcatctactctctcaggtcaaaacagcttgccatccgtaccggtcagtgttttttgttgaatggattcatcttcttagga
# agtatctttgttctgaaatcagttatcatccctgcattggaatggatattacctggtcattgccgactaatcaattcacaacagccatgttcatttag
# cagtattttggagttttatcgattcttacgcgttggactcgtacaacttatatattatattgttggagctccactccactgtttggcaatactcaaaa
# taacttattttaagtacaatgatattgctaaatatgggttttttgctttggagaattatggggatcatgatacaaagttatctgatcaaaaggagccc
# caaacttcgcaaaacaccgttcatagggaaaaatcaactgatcttgaaggggttatgatcagtatagcggagcagctttattcggtcctcttgctgac
# tttcttcttgatggaggtttatgttactggatttatcccctacataggaaaagctctaaattttatgcttctgtcatggttgtatgcatactattgtt
# ttgagtataagtggaatctgtctggactaagcttagacaagaggctggacttctttgaatcaaactgggcattttttgctggttttggaaatccatgt
# gtactggcaatgtttcttttctctccactagtgagctgtgggtttctggctatactgtttccactgtttgttttgaccgcaacaggctcggaagctga
# caaaattgttgccttacctagaagaaaatggagaggtgctgaattaggaagggtaccaatatttttcattgccgattacatgtcgtaa]
# protein sequence = [MRPLVERVQNQSKQALVQWVNGVREACCLHRVIIYSLRSKQLAIRTGQCFLLNGFIFLGSIFVLKSVIIPALEWILPG
# HCRLINSQQPCSFSSILEFYRFLRVGLVQLIYYIVGAPLHCLAILKITYFKYNDIAKYGFFALENYGDHDTKLSDQKEPQTSQNTVHREKSTDLEGVM
# ISIAEQLYSVLLLTFFLMEVYVTGFIPYIGKALNFMLLSWLYAYYCFEYKWNLSGLSLDKRLDFFESNWAFFAGFGNPCVLAMFLFSPLVSCGFLAIL
# FPLFVLTATGSEADKIVALPRRKWRGAELGRVPIFFIADYMS]
# sequence of block unknown_G   297 [WRGAELGRVPIFFIADYMS] 316
# sequence of block unknown_F   173 [GVMISIAEQLYSVLLLTFFLMEVYVTGFIPYIGKALNFMLLSWLYAYYCFEYKWNLSGLSLDKRLDFFESNWAFFAGFGNPCVLAMFLFSPLVSCGFLAILFPLFVLTATGSEADKIVALPRR] 296
# sequence of block unknown_D   124 [ITYFKYNDIAKYGFFALENYGDHDTKLSD] 153
# sequence of block unknown_C    96 [FYRFLRVGLVQLIYYIVGAPLHCLAIL] 123
# sequence of block unknown_A     7 [VQNQSKQALVQWVNGVREACCLHRVIIYSLRSKQLAIRTGQCFLLNGFIFLGSIFVLKSVIIPALEWILPGHCRLINS] 85
# end gene g2
###
# start gene g3
scaffold272	AUGUSTUS	gene	104209	104818	0.06	-	.	g3
scaffold272	AUGUSTUS	transcript	104209	104818	0.06	-	.	g3.t1
scaffold272	AUGUSTUS	tts	104209	104209	.	-	.	transcript_id "g3.t1"; gene_id "g3";
scaffold272	AUGUSTUS	exon	104209	104562	.	-	.	transcript_id "g3.t1"; gene_id "g3";
scaffold272	AUGUSTUS	stop_codon	104478	104480	.	-	0	transcript_id "g3.t1"; gene_id "g3";
scaffold272	AUGUSTUS	intron	104563	104632	0.44	-	.	transcript_id "g3.t1"; gene_id "g3";
scaffold272	AUGUSTUS	CDS	104478	104562	0.31	-	1	transcript_id "g3.t1"; gene_id "g3";
scaffold272	AUGUSTUS	CDS	104633	104778	0.25	-	0	transcript_id "g3.t1"; gene_id "g3";
scaffold272	AUGUSTUS	exon	104633	104818	.	-	.	transcript_id "g3.t1"; gene_id "g3";
scaffold272	AUGUSTUS	start_codon	104776	104778	.	-	0	transcript_id "g3.t1"; gene_id "g3";
scaffold272	AUGUSTUS	tss	104818	104818	.	-	.	transcript_id "g3.t1"; gene_id "g3";
# coding sequence = [atgcagaagagaccacctacggagctgatgacggtccgtaggtggcagcgtagtgcagctgctgaaggaagatgggaaa
# gtctgaccaagtgtggggttacgaagcttgtgacggtccgtcgtgtatatgacggtccgtcctgcagaccctcgacggaccgttgtgcctatgacggt
# ccgtcatacttgccgtcgagaattgcattaagtatgggacgacggagtccatga]
# protein sequence = [MQKRPPTELMTVRRWQRSAAAEGRWESLTKCGVTKLVTVRRVYDGPSCRPSTDRCAYDGPSYLPSRIALSMGRRSP]
# end gene g3
###
# start gene g4
scaffold272	AUGUSTUS	gene	108023	113438	0.01	+	.	g4
scaffold272	AUGUSTUS	transcript	108023	113438	0.01	+	.	g4.t1
scaffold272	AUGUSTUS	tss	108023	108023	.	+	.	transcript_id "g4.t1"; gene_id "g4";
scaffold272	AUGUSTUS	exon	108023	108364	.	+	.	transcript_id "g4.t1"; gene_id "g4";
scaffold272	AUGUSTUS	start_codon	108115	108117	.	+	0	transcript_id "g4.t1"; gene_id "g4";
scaffold272	AUGUSTUS	intron	108365	108514	0.83	+	.	transcript_id "g4.t1"; gene_id "g4";
scaffold272	AUGUSTUS	intron	108713	109112	0.84	+	.	transcript_id "g4.t1"; gene_id "g4";
scaffold272	AUGUSTUS	intron	109260	110120	0.18	+	.	transcript_id "g4.t1"; gene_id "g4";
scaffold272	AUGUSTUS	intron	110260	111389	0.12	+	.	transcript_id "g4.t1"; gene_id "g4";
scaffold272	AUGUSTUS	intron	111429	112461	0.05	+	.	transcript_id "g4.t1"; gene_id "g4";
scaffold272	AUGUSTUS	CDS	108115	108364	0.92	+	0	transcript_id "g4.t1"; gene_id "g4";
scaffold272	AUGUSTUS	CDS	108515	108712	0.72	+	2	transcript_id "g4.t1"; gene_id "g4";
scaffold272	AUGUSTUS	exon	108515	108712	.	+	.	transcript_id "g4.t1"; gene_id "g4";
scaffold272	AUGUSTUS	CDS	109113	109259	0.2	+	2	transcript_id "g4.t1"; gene_id "g4";
scaffold272	AUGUSTUS	exon	109113	109259	.	+	.	transcript_id "g4.t1"; gene_id "g4";
scaffold272	AUGUSTUS	CDS	110121	110259	0.36	+	2	transcript_id "g4.t1"; gene_id "g4";
scaffold272	AUGUSTUS	exon	110121	110259	.	+	.	transcript_id "g4.t1"; gene_id "g4";
scaffold272	AUGUSTUS	CDS	111390	111428	0.3	+	1	transcript_id "g4.t1"; gene_id "g4";
scaffold272	AUGUSTUS	exon	111390	111428	.	+	.	transcript_id "g4.t1"; gene_id "g4";
scaffold272	AUGUSTUS	CDS	112462	112594	0.11	+	1	transcript_id "g4.t1"; gene_id "g4";
scaffold272	AUGUSTUS	exon	112462	113438	.	+	.	transcript_id "g4.t1"; gene_id "g4";
scaffold272	AUGUSTUS	stop_codon	112592	112594	.	+	0	transcript_id "g4.t1"; gene_id "g4";
scaffold272	AUGUSTUS	tts	113438	113438	.	+	.	transcript_id "g4.t1"; gene_id "g4";
# coding sequence = [atggcaggcagggaaatgtcaacctgcacgccccgtactcggacctactccagtggggcctgtttggcgggggcagccc
# gcctatctatctgtgatcggagtcgctacataggatgcgtagaactctcggaccatttcttcactgtaaggtcccaacgaacgtgctgtccactccag
# gcgatgcctggtgaagatattgtggatctcaggcatcgtcgggagactcaatgtaaggacccatcgctccaagcctcattagacgaggccgacgctgc
# agcggtggcgggtgcgggatcttcagcagagccggaggcttcctctgaccacgatactcctaaggagccagatgctccttcttcatttgtgtctgacc
# tagagggtgtgccggttagtgtgcactcctcatcagacttggaggcagtgactacgccggacgccacctttttgggacagaccgtcacaggtacgacg
# gtccgtcgtaggtgtccgtcagaggacacttggggaaaaaaatggagacccttaggagaggggtctctgaccgtcataacggtcatacaggacggacc
# gtcacagatacgacggtctgtcgtaggacggaccgtcatatacacgacggaccgtcacaagcttcgtaaccccacacttggtcagacttccccatctt
# ccttcagcagctgcactatgctgccacctacggaccatcacaagcacgccggaccgtcatcagctcggtatgatttcttcactcttggtattcctttc
# cccaagaggatactagctagtggatccacatacatgctatgttcatcttttggtactaccttggcaagtagtccaccttcattcggtgtagggttcca
# tgacacgaattccacattagatcatgtggtctatgtcgattaa]
# protein sequence = [MAGREMSTCTPRTRTYSSGACLAGAARLSICDRSRYIGCVELSDHFFTVRSQRTCCPLQAMPGEDIVDLRHRRETQCK
# DPSLQASLDEADAAAVAGAGSSAEPEASSDHDTPKEPDAPSSFVSDLEGVPVSVHSSSDLEAVTTPDATFLGQTVTGTTVRRRCPSEDTWGKKWRPLG
# EGSLTVITVIQDGPSQIRRSVVGRTVIYTTDRHKLRNPTLGQTSPSSFSSCTMLPPTDHHKHAGPSSARYDFFTLGIPFPKRILASGSTYMLCSSFGT
# TLASSPPSFGVGFHDTNSTLDHVVYVD]
# end gene g4
###
# command line:
# augustus --codingseq=1 --proteinprofile=/home/pgsb/tetiana.nosenko/lineages/embryophyta_odb9/prfl/EOG09360GF5.prfl --predictionStart=73988 --predictionEnd=116164 --species=arabidopsis ./tmp/scaffold272Schil_BUSCO_geno_206160443_.temp
```
