## Supplementary material for "The *de novo* reference genome and transcriptome assemblies of the wild tomato species *Solanum chilense*": EOG09360GFD.out.1

```
# Please cite: Mario Stanke, Mark Diekhans, Robert Baertsch, David Haussler (2008),
# Using native and syntenically mapped cDNA alignments to improve de novo gene finding
# Bioinformatics 24: 637-644, doi 10.1093/bioinformatics/btn013
# No extrinsic information on sequences given.
# Using protein profile unknown
# --[0..8]--> unknown_A (61) <--[0..1]--> unknown_B (14) <--[0..3]--> unknown_C (25) <--[0..3]--> unknown_D (40) <--[0..3]--> unknown_E (148) <--[0..8]--
# arabidopsis version. Using default transition matrix.
# We have hints for 0 sequences and for 0 of the sequences in the input set.
#
# ----- prediction on sequence number 1 (length = 37675, name = scaffold537) -----
#
# Constraints/Hints:
# (none)
# Predicted genes for sequence number 1 on both strands
# start gene g1
scaffold537	AUGUSTUS	gene	44442	45372	0.02	-	.	g1
scaffold537	AUGUSTUS	transcript	44442	45372	0.02	-	.	g1.t1
scaffold537	AUGUSTUS	exon	44442	44545	.	-	.	transcript_id "g1.t1"; gene_id "g1";
scaffold537	AUGUSTUS	stop_codon	44454	44456	.	-	0	transcript_id "g1.t1"; gene_id "g1";
scaffold537	AUGUSTUS	intron	44546	44733	0.72	-	.	transcript_id "g1.t1"; gene_id "g1";
scaffold537	AUGUSTUS	intron	44841	44915	0.96	-	.	transcript_id "g1.t1"; gene_id "g1";
scaffold537	AUGUSTUS	intron	44957	45035	0.86	-	.	transcript_id "g1.t1"; gene_id "g1";
scaffold537	AUGUSTUS	CDS	44454	44545	0.67	-	2	transcript_id "g1.t1"; gene_id "g1";
scaffold537	AUGUSTUS	CDS	44734	44840	0.75	-	1	transcript_id "g1.t1"; gene_id "g1";
scaffold537	AUGUSTUS	exon	44734	44840	.	-	.	transcript_id "g1.t1"; gene_id "g1";
scaffold537	AUGUSTUS	CDS	44916	44956	0.86	-	0	transcript_id "g1.t1"; gene_id "g1";
scaffold537	AUGUSTUS	exon	44916	44956	.	-	.	transcript_id "g1.t1"; gene_id "g1";
scaffold537	AUGUSTUS	CDS	45036	45251	0.86	-	0	transcript_id "g1.t1"; gene_id "g1";
scaffold537	AUGUSTUS	exon	45036	45372	.	-	.	transcript_id "g1.t1"; gene_id "g1";
scaffold537	AUGUSTUS	start_codon	45249	45251	.	-	0	transcript_id "g1.t1"; gene_id "g1";
scaffold537	AUGUSTUS	tss	45372	45372	.	-	.	transcript_id "g1.t1"; gene_id "g1";
# coding sequence = [atgatcaatcttcttcttgttctgaccctccttcggtactatagcaaaagcttgatgaggtactttgatcccaaattca
# taattctcttctatggttggagaggatacaactttctcaagcttttcgaggttggctcagattataactttctcgacgtacaaatcttcttcgacttc
# gatcacattactggtcacccctccatgattaggcatgagttgatgcaatcctcagtaatatgtccagcacctcctgaatgtccagctgatttcaatct
# ctcaaaaagttgtgttcgactctcaaccaaaggagtaaagactctagaaggtatcttctcaagatttagacgaggaggaaagtgtgaaggtgggggaa
# tgtctgagcattgttcgtattttggttttgagaaagatggaagatttgaaagttggtattttgaggaggaggtggtggcgtga]
# protein sequence = [MINLLLVLTLLRYYSKSLMRYFDPKFIILFYGWRGYNFLKLFEVGSDYNFLDVQIFFDFDHITGHPSMIRHELMQSSV
# ICPAPPECPADFNLSKSCVRLSTKGVKTLEGIFSRFRRGGKCEGGGMSEHCSYFGFEKDGRFESWYFEEEVVA]
# end gene g1
###
# start gene g2
scaffold537	AUGUSTUS	gene	59627	61025	0.12	+	.	g2
scaffold537	AUGUSTUS	transcript	59627	61025	0.12	+	.	g2.t1
scaffold537	AUGUSTUS	tss	59627	59627	.	+	.	transcript_id "g2.t1"; gene_id "g2";
scaffold537	AUGUSTUS	exon	59627	59760	.	+	.	transcript_id "g2.t1"; gene_id "g2";
scaffold537	AUGUSTUS	start_codon	59659	59661	.	+	0	transcript_id "g2.t1"; gene_id "g2";
scaffold537	AUGUSTUS	intron	59761	59834	1	+	.	transcript_id "g2.t1"; gene_id "g2";
scaffold537	AUGUSTUS	intron	60059	60214	1	+	.	transcript_id "g2.t1"; gene_id "g2";
scaffold537	AUGUSTUS	CDS	59659	59760	0.82	+	0	transcript_id "g2.t1"; gene_id "g2";
scaffold537	AUGUSTUS	CDS	59835	60058	1	+	0	transcript_id "g2.t1"; gene_id "g2";
scaffold537	AUGUSTUS	exon	59835	60058	.	+	.	transcript_id "g2.t1"; gene_id "g2";
scaffold537	AUGUSTUS	CDS	60215	60794	0.99	+	1	transcript_id "g2.t1"; gene_id "g2";
scaffold537	AUGUSTUS	exon	60215	61025	.	+	.	transcript_id "g2.t1"; gene_id "g2";
scaffold537	AUGUSTUS	stop_codon	60792	60794	.	+	0	transcript_id "g2.t1"; gene_id "g2";
scaffold537	AUGUSTUS	tts	61025	61025	.	+	.	transcript_id "g2.t1"; gene_id "g2";
scaffold537	AUGUSTUS	protein_match	59659	59760	7.87	+	0	target "unknown_A[1..34]"; target_start 0; transcript_id "g2.t1"; gene_id "g2";
scaffold537	AUGUSTUS	protein_match	59835	59915	6.58	+	0	target "unknown_A[35..61]"; target_start 0; transcript_id "g2.t1"; gene_id "g2";
scaffold537	AUGUSTUS	protein_match	59919	59960	3.7	+	0	target "unknown_B[1..14]"; target_start 62; transcript_id "g2.t1"; gene_id "g2";
scaffold537	AUGUSTUS	protein_match	59970	60044	6.85	+	0	target "unknown_C[1..25]"; target_start 79; transcript_id "g2.t1"; gene_id "g2";
scaffold537	AUGUSTUS	protein_match	60054	60058	5.71	+	0	target "unknown_D[1..2]"; target_start 107; transcript_id "g2.t1"; gene_id "g2";
scaffold537	AUGUSTUS	protein_match	60215	60329	6.12	+	1	target "unknown_D[2..40]"; target_start 107; transcript_id "g2.t1"; gene_id "g2";
scaffold537	AUGUSTUS	protein_match	60339	60782	7.55	+	0	target "unknown_E[1..148]"; target_start 150; transcript_id "g2.t1"; gene_id "g2";
# coding sequence = [atggagatgccggttatcgacttcagtaagctagaaggtgaggaaagatgtgcaaccatgtcacttctccatcaggctt
# gtgagaaatggggcttttttatgatagagaatcatggaattgacagttacttgatggacaatgtgaagcagttcgtgaatcagcactacgaagccaac
# atgaagaagcgattctatgaatcagagctacctatgagcttcgaaaagaatggaaacatcagcaacacagactgggaaagcacattctttgtttggca
# tcgtccagcttccaatatctatgagattcaaggtctctcaaaggaactttgcaaagcagtagatgactatattgatcagctgatcaaacttgcagaaa
# atctttcagaactaatgtgtgagaaccttggcctagcgaagagttacatcaaagaagcattttcaggcagcaagggtccttctgttggaacaaaagta
# gcgatatatcctcaatgtccccgccctgatttggtcaggggattgcgcgagcacacagatgctggtggtatcattctcttactccaagacgaacaagt
# tccaggtctggaattcttcaaagatgggcattgggtgaacattccaccttcaaagaacaacagactttttgtaaacataggtgatcaaatcgaaattt
# tgaccaacggaatgtataagagtattcgacaccgagtgatggctgaaaaggatgggaatagactttccattgccaccttttacaaccctgctggtgag
# gccatcatttctccagcatcaaagctcttgtatccctgtcacctccgctttcaggattatctgaatctctattccaaaaccaaatttgctgaaaaagg
# ccctagatttgagtctgccaaaagattggccaatgggcattga]
# protein sequence = [MEMPVIDFSKLEGEERCATMSLLHQACEKWGFFMIENHGIDSYLMDNVKQFVNQHYEANMKKRFYESELPMSFEKNGN
# ISNTDWESTFFVWHRPASNIYEIQGLSKELCKAVDDYIDQLIKLAENLSELMCENLGLAKSYIKEAFSGSKGPSVGTKVAIYPQCPRPDLVRGLREHT
# DAGGIILLLQDEQVPGLEFFKDGHWVNIPPSKNNRLFVNIGDQIEILTNGMYKSIRHRVMAEKDGNRLSIATFYNPAGEAIISPASKLLYPCHLRFQD
# YLNLYSKTKFAEKGPRFESAKRLANGH]
# sequence of block unknown_A     0 [MEMPVIDFSKLEGEERCATMSLLHQACEKWGFFMIENHGIDSYLMDNVKQFVNQHYEANMK] 61
# sequence of block unknown_B    62 [RFYESELPMSFEKN] 76
# sequence of block unknown_C    79 [SNTDWESTFFVWHRPASNIYEIQGL] 104
# sequence of block unknown_D   107 [LCKAVDDYIDQLIKLAENLSELMCENLGLAKSYIKEAFSG] 147
# sequence of block unknown_E   150 [PSVGTKVAIYPQCPRPDLVRGLREHTDAGGIILLLQDEQVPGLEFFKDGHWVNIPPSKNNRLFVNIGDQIEILTNGMYKSIRHRVMAEKDGNRLSIATFYNPAGEAIISPASKLLYPCHLRFQDYLNLYSKTKFAEKGPRFESAKRLA] 298
# end gene g2
###
# start gene g3
scaffold537	AUGUSTUS	gene	61567	63411	0.04	+	.	g3
scaffold537	AUGUSTUS	transcript	61567	63411	0.04	+	.	g3.t1
scaffold537	AUGUSTUS	tss	61567	61567	.	+	.	transcript_id "g3.t1"; gene_id "g3";
scaffold537	AUGUSTUS	exon	61567	61657	.	+	.	transcript_id "g3.t1"; gene_id "g3";
scaffold537	AUGUSTUS	exon	62848	63411	.	+	.	transcript_id "g3.t1"; gene_id "g3";
scaffold537	AUGUSTUS	start_codon	62893	62895	.	+	0	transcript_id "g3.t1"; gene_id "g3";
scaffold537	AUGUSTUS	CDS	62893	63237	1	+	0	transcript_id "g3.t1"; gene_id "g3";
scaffold537	AUGUSTUS	stop_codon	63235	63237	.	+	0	transcript_id "g3.t1"; gene_id "g3";
scaffold537	AUGUSTUS	tts	63411	63411	.	+	.	transcript_id "g3.t1"; gene_id "g3";
# coding sequence = [atgtggatctggagagcaaacttcttctcagagaagtcgctgtttggagccagccaccgcccttaccgcaagccagaaa
# tatcacggggggcgtggtggcggccggcaggggtgccgcggcggctacgacagaaacagcggtggccgcgagcgcggcggtcagcagggcagtcgtcc
# gccgtacgacggtcagcagcacggcagcaacaacagcctgcactccttcggcagcggcaggcagtcatcttccagcggcgggcagggcacttacgagc
# gggatcgtccaacttgtcaaatctgtcagaaaacaggacacaccgctgctcgttgctggtttcggtatga]
# protein sequence = [MWIWRANFFSEKSLFGASHRPYRKPEISRGAWWRPAGVPRRLRQKQRWPRARRSAGQSSAVRRSAARQQQQPALLRQR
# QAVIFQRRAGHLRAGSSNLSNLSENRTHRCSLLVSV]
# end gene g3
###
# start gene g4
scaffold537	AUGUSTUS	gene	77778	78982	0.1	-	.	g4
scaffold537	AUGUSTUS	transcript	77778	78982	0.1	-	.	g4.t1
scaffold537	AUGUSTUS	tts	77778	77778	.	-	.	transcript_id "g4.t1"; gene_id "g4";
scaffold537	AUGUSTUS	exon	77778	78330	.	-	.	transcript_id "g4.t1"; gene_id "g4";
scaffold537	AUGUSTUS	stop_codon	77916	77918	.	-	0	transcript_id "g4.t1"; gene_id "g4";
scaffold537	AUGUSTUS	intron	78331	78769	0.93	-	.	transcript_id "g4.t1"; gene_id "g4";
scaffold537	AUGUSTUS	CDS	77916	78330	0.21	-	1	transcript_id "g4.t1"; gene_id "g4";
scaffold537	AUGUSTUS	CDS	78770	78945	0.83	-	0	transcript_id "g4.t1"; gene_id "g4";
scaffold537	AUGUSTUS	exon	78770	78982	.	-	.	transcript_id "g4.t1"; gene_id "g4";
scaffold537	AUGUSTUS	start_codon	78943	78945	.	-	0	transcript_id "g4.t1"; gene_id "g4";
scaffold537	AUGUSTUS	tss	78982	78982	.	-	.	transcript_id "g4.t1"; gene_id "g4";
# coding sequence = [atggctctcaatttcattgtaagtggagaagtactgtttaggaggactccagacttaagtcttctcagatgtgtcgatg
# tcattgaagctgtgaaactgattgaacagatacatgctggagtttgtggcacgcatatgaataggctcactttggcaaggaagatcctacgtgctgga
# acatcgactggtgctactccatacttactagtatttggaacagaggcagtcatacctgttgaagttgagataccgtcattgagaatcatccaagaagc
# tgagttgagtaatgttgaatgggtgagcaagcggatcgatcaactaactttgattgatgaaaagagaatggttgtcgtctgtcatggtcaattgtata
# gacagagaatgattcgtgcctttcacaagagagtaagagccagaaattataaaattagtcagttggtacttaagtgtatttttcctcatcagtatgag
# tacaaaggaaagttcataccgaattggcaaggaccttacatggttcgcaaagtattatctggaggtgctttggtcctgtcggagatgtatggcaccgt
# atggactaaacctgtcaactaa]
# protein sequence = [MALNFIVSGEVLFRRTPDLSLLRCVDVIEAVKLIEQIHAGVCGTHMNRLTLARKILRAGTSTGATPYLLVFGTEAVIP
# VEVEIPSLRIIQEAELSNVEWVSKRIDQLTLIDEKRMVVVCHGQLYRQRMIRAFHKRVRARNYKISQLVLKCIFPHQYEYKGKFIPNWQGPYMVRKVL
# SGGALVLSEMYGTVWTKPVN]
# end gene g4
###
# command line:
# augustus --codingseq=1 --proteinprofile=/home/pgsb/tetiana.nosenko/lineages/embryophyta_odb9/prfl/EOG09360GFD.prfl --predictionStart=41382 --predictionEnd=79056 --species=arabidopsis ./tmp/scaffold537Schil_BUSCO_geno_206160443_.temp
```
