## Supplementary material for "The *de novo* reference genome and transcriptome assemblies of the wild tomato species *Solanum chilense*": EOG09360GFD.out.2

```
# Please cite: Mario Stanke, Mark Diekhans, Robert Baertsch, David Haussler (2008),
# Using native and syntenically mapped cDNA alignments to improve de novo gene finding
# Bioinformatics 24: 637-644, doi 10.1093/bioinformatics/btn013
# No extrinsic information on sequences given.
# Using protein profile unknown
# --[0..8]--> unknown_A (61) <--[0..1]--> unknown_B (14) <--[0..3]--> unknown_C (25) <--[0..3]--> unknown_D (40) <--[0..3]--> unknown_E (148) <--[0..8]--
# arabidopsis version. Using default transition matrix.
# We have hints for 0 sequences and for 0 of the sequences in the input set.
#
# ----- prediction on sequence number 1 (length = 37875, name = scaffold43) -----
#
# Constraints/Hints:
# (none)
# Predicted genes for sequence number 1 on both strands
# start gene g1
scaffold43	AUGUSTUS	gene	23175	24247	0.15	+	.	g1
scaffold43	AUGUSTUS	transcript	23175	24247	0.15	+	.	g1.t1
scaffold43	AUGUSTUS	tss	23175	23175	.	+	.	transcript_id "g1.t1"; gene_id "g1";
scaffold43	AUGUSTUS	exon	23175	23256	.	+	.	transcript_id "g1.t1"; gene_id "g1";
scaffold43	AUGUSTUS	exon	23464	24247	.	+	.	transcript_id "g1.t1"; gene_id "g1";
scaffold43	AUGUSTUS	start_codon	23500	23502	.	+	0	transcript_id "g1.t1"; gene_id "g1";
scaffold43	AUGUSTUS	CDS	23500	24120	0.74	+	0	transcript_id "g1.t1"; gene_id "g1";
scaffold43	AUGUSTUS	stop_codon	24118	24120	.	+	0	transcript_id "g1.t1"; gene_id "g1";
scaffold43	AUGUSTUS	tts	24247	24247	.	+	.	transcript_id "g1.t1"; gene_id "g1";
# coding sequence = [atggcggaattgcttagagagagaatggacggtgatgatcgggtcgtgagacgacgaaagagtttaactcaacggttag
# gattcaccggatccattgcatgttgtgggaccactttgtgtctcagaccagcttcgttaagtgtgatggacgacgacgagccacctccggatgcggcg
# gaattaggccgtgaaacaccgccggagatagagtcggttaatattttatgcttggctgatcatattactacgggttccgggatgaacttagcggcggc
# gttgctggcggagcgtaattttagatcggcccaagattctgatggatcaggcccaaatacaagcccgttaagatccaacgaagatgggccgggtactg
# gaggaggatcaccgtacagggtgtcgttgatgagattgttggaagaaacgaacgggtgggatgaaaaggaagagttaggggtgggtaatgatagggtg
# tgctgcgtgtgcatgggaaggaaaaaaggagcagcattcatcccatgtggacacacatattgtagggtgtgttcaagagagctttggttaaaccgagg
# ttgttgtcccctctgcaatagatccattcttgagatcctcgacatttactaa]
# protein sequence = [MAELLRERMDGDDRVVRRRKSLTQRLGFTGSIACCGTTLCLRPASLSVMDDDEPPPDAAELGRETPPEIESVNILCLA
# DHITTGSGMNLAAALLAERNFRSAQDSDGSGPNTSPLRSNEDGPGTGGGSPYRVSLMRLLEETNGWDEKEELGVGNDRVCCVCMGRKKGAAFIPCGHT
# YCRVCSRELWLNRGCCPLCNRSILEILDIY]
# end gene g1
###
# start gene g2
scaffold43	AUGUSTUS	gene	38215	39908	0.72	+	.	g2
scaffold43	AUGUSTUS	transcript	38215	39908	0.72	+	.	g2.t1
scaffold43	AUGUSTUS	tss	38215	38215	.	+	.	transcript_id "g2.t1"; gene_id "g2";
scaffold43	AUGUSTUS	exon	38215	38422	.	+	.	transcript_id "g2.t1"; gene_id "g2";
scaffold43	AUGUSTUS	start_codon	38315	38317	.	+	0	transcript_id "g2.t1"; gene_id "g2";
scaffold43	AUGUSTUS	intron	38423	38532	1	+	.	transcript_id "g2.t1"; gene_id "g2";
scaffold43	AUGUSTUS	intron	38760	38975	1	+	.	transcript_id "g2.t1"; gene_id "g2";
scaffold43	AUGUSTUS	intron	39310	39392	1	+	.	transcript_id "g2.t1"; gene_id "g2";
scaffold43	AUGUSTUS	CDS	38315	38422	1	+	0	transcript_id "g2.t1"; gene_id "g2";
scaffold43	AUGUSTUS	CDS	38533	38759	1	+	0	transcript_id "g2.t1"; gene_id "g2";
scaffold43	AUGUSTUS	exon	38533	38759	.	+	.	transcript_id "g2.t1"; gene_id "g2";
scaffold43	AUGUSTUS	CDS	38976	39309	1	+	1	transcript_id "g2.t1"; gene_id "g2";
scaffold43	AUGUSTUS	exon	38976	39309	.	+	.	transcript_id "g2.t1"; gene_id "g2";
scaffold43	AUGUSTUS	CDS	39393	39686	1	+	0	transcript_id "g2.t1"; gene_id "g2";
scaffold43	AUGUSTUS	exon	39393	39908	.	+	.	transcript_id "g2.t1"; gene_id "g2";
scaffold43	AUGUSTUS	stop_codon	39684	39686	.	+	0	transcript_id "g2.t1"; gene_id "g2";
scaffold43	AUGUSTUS	tts	39908	39908	.	+	.	transcript_id "g2.t1"; gene_id "g2";
# coding sequence = [atggagagtaatttcccagttgtggatatggggttgcttcaaactgagaaaaggcctgaagcaatggacaaaatcaaag
# atgcatgtgaaaactggggtttctttgagcttgtgaatcatgggatttctcatgaattgctggacacagtggagaatttaactaagggacattacaag
# aagtgcatggaacaaaggtttaaagaaatggtggcaagtaaaggacttgaagctgtccaaactgaaattgatgatcttgattgggagagcactttctt
# cttgaaacatcttcctgtttccaacgtgtatgaagttcctgacctggatgatgaatacaggaaagttatgaaagattttgcactgaatctagagaaac
# tagctgaaaatctattggatttgctatgtgagaatcttggactagagaaaggttatttgaaaaaagcattttatggctcaaagggtccaacttttggt
# accaaagttagcaactatcctccttgtcccaagccagacttgatcaaaggccttcgcgctcacactgatgctggtggcatcatccttctattccaaga
# tgacaaagtcagtggtctccaattgctaaaagatggcaattggattgatgtaccccctatgaaacactctattgtcatcaacctcggcgatcagctag
# aggtgattactaatggaagatacaagagtattgagcacagagtgattgctcaacaagatggcactaggatgtcaatagcttccttttataatccagga
# agtgatgctgtcatatttccagcaccagagttgattgagaagacagaagaggagaacaaattgaagtacccaaaatttgtgtttgaagattatatgaa
# gttgtatgctggtctcaaattccaggctaaggagcctaggtttgaagcaatgaaggctgtggagactactgtcaacttaggtccaatagaaactgttt
# ga]
# protein sequence = [MESNFPVVDMGLLQTEKRPEAMDKIKDACENWGFFELVNHGISHELLDTVENLTKGHYKKCMEQRFKEMVASKGLEAV
# QTEIDDLDWESTFFLKHLPVSNVYEVPDLDDEYRKVMKDFALNLEKLAENLLDLLCENLGLEKGYLKKAFYGSKGPTFGTKVSNYPPCPKPDLIKGLR
# AHTDAGGIILLFQDDKVSGLQLLKDGNWIDVPPMKHSIVINLGDQLEVITNGRYKSIEHRVIAQQDGTRMSIASFYNPGSDAVIFPAPELIEKTEEEN
# KLKYPKFVFEDYMKLYAGLKFQAKEPRFEAMKAVETTVNLGPIETV]
# end gene g2
###
# start gene g3
scaffold43	AUGUSTUS	gene	41093	44930	0.03	-	.	g3
scaffold43	AUGUSTUS	transcript	41093	44930	0.03	-	.	g3.t1
scaffold43	AUGUSTUS	tts	41093	41093	.	-	.	transcript_id "g3.t1"; gene_id "g3";
scaffold43	AUGUSTUS	exon	41093	44186	.	-	.	transcript_id "g3.t1"; gene_id "g3";
scaffold43	AUGUSTUS	stop_codon	41745	41747	.	-	0	transcript_id "g3.t1"; gene_id "g3";
scaffold43	AUGUSTUS	CDS	41745	44087	1	-	0	transcript_id "g3.t1"; gene_id "g3";
scaffold43	AUGUSTUS	start_codon	44085	44087	.	-	0	transcript_id "g3.t1"; gene_id "g3";
scaffold43	AUGUSTUS	exon	44826	44930	.	-	.	transcript_id "g3.t1"; gene_id "g3";
scaffold43	AUGUSTUS	tss	44930	44930	.	-	.	transcript_id "g3.t1"; gene_id "g3";
# coding sequence = [atggggaaatcaggtggtaggaaaaagaaggcgggtattagtcaaaatcaaaaccaaaaccaaaaccaaggggctgttg
# ggaacagccattcacctgttgttaatggtagtgttgatttggactcatcaattttctcaaaaagagcccatgagctgaaagaagaggggaacaaaagg
# tttcaggctaaggattatgtgggtgctctggagcaatatgagaatgctctcaaacttacaccaaagacgcaccctgatagagctgtttttcatagcaa
# tagggcagcctgtttgatgcaaatgaagcccatagactatgattctgttgtttctgaatgcactatggcacttcaggttcagccctcttatgttcggg
# cccttctacgaagggctcgtgcatttgaggctgtggggaaatatgaaatggcgatgcaagatgtccagatactattgggtgctgatccgaatcaccga
# gatgctttggagattgcaggacgattgaggatggcacttggtcctcgtccagaggcccagcaggacctccaaagccgcccatctccagctgcacttgg
# tgcttctgcagtgggtgcagctcctattgctggcttaggaccatgcttacctgctcggccaatgtctaagaagccagcacccttaggcggggcttcag
# ctacatcagttaataataagcctgagaagccatatcaagttacgccagctgaaaatggtcctcatgccaaagttcagttaccaaaggttgttttgaag
# cctgcaaatggtccttccagaccacatgctgatcgcaataaggatggacaaagagagaaggcatctttatcagcatctagtgctgttcatggacattc
# taaagatgttgccattcgttggaggccattgaagcttgtttatgatcatgatataaggcttgcacagatgcctgtgacttgcagttttagagtgttga
# gggatattgttagcaaacggttccctatgtcaaaatctgttcttgttaaatataaggacagtgatggagatttagtaactataacctgtacggctgaa
# cttagatcggcagagtcttgggttgatggtttactaccaaaagaccctgatgcagataaaaccggcgccattgggatgttaagattgcacgtcgttga
# ggtgagtcctgaacaagagccagccttgttggaagaggaagaggagaagcctgtcgagagtgaagggagtaaaggggatgatagtggatcccattctt
# caacaagtgacttggtggttgaaactgtggataatgagagtaataaggcagagaaggtaactatcacagaaaaagcggctacagccgaaaatcctgac
# tgcaaagaggttgaaatggatgactggcttttcgaatttgctcaattattcaggacccatgtaggcatcgatcctgatgctcacattgatctgcatga
# gcttgggatggagctttgctctgaagcccttgaggaaactgtcacaagtgaagaggctcaagttcttttcgacaaggctgccttaaaatttcaggagg
# ttgcagctcttgctttcttcaactggggaaatgttcacatgtgctcagcaaggaaaagaattccaattgatgattctgcttcaaaggagatgatggct
# acacaactccaagcagcatatgactgggtgaaagaaaaatattctctggccaaagaaaaatatgaggaggcactcttaatcaaaccagacttttacga
# ggggttgctggcgttggggcagcagcaatttgaaatggcaaaactttactggtcctttatcttggctaagaaagaggacctatcaaattgggatccta
# ctgagactcttgcactctttgacagtgcagaattaaaaatgaaagctgcaacggaaatgtgggagaagattgaagagcagagagctaatgaactaaag
# gatcctagcaccagcaagaaggatgaactattaaggagaaggaagaagcaagcaagtggtcctgaaagtgaggcgtcagctgttgctggtccagctga
# aatttcagctgacgaggctgcagagcaagctgctgttatgagatcacagatccatttattttggggtaacatgctctttgagcgctctcaagttgaat
# gtaagttggctttggatggttggaagaaaaaccttgatacagcagttgagcgtttcaagcttgctggagcttctgagagtgacatctcaaccgttttg
# aagaaccattgttccaatgaggaagctgcagagggatctaaagaaatcgttgagagcttgaacactgatgctgctgcaaatcataagaatgatgctag
# tcaagcttag]
# protein sequence = [MGKSGGRKKKAGISQNQNQNQNQGAVGNSHSPVVNGSVDLDSSIFSKRAHELKEEGNKRFQAKDYVGALEQYENALKL
# TPKTHPDRAVFHSNRAACLMQMKPIDYDSVVSECTMALQVQPSYVRALLRRARAFEAVGKYEMAMQDVQILLGADPNHRDALEIAGRLRMALGPRPEA
# QQDLQSRPSPAALGASAVGAAPIAGLGPCLPARPMSKKPAPLGGASATSVNNKPEKPYQVTPAENGPHAKVQLPKVVLKPANGPSRPHADRNKDGQRE
# KASLSASSAVHGHSKDVAIRWRPLKLVYDHDIRLAQMPVTCSFRVLRDIVSKRFPMSKSVLVKYKDSDGDLVTITCTAELRSAESWVDGLLPKDPDAD
# KTGAIGMLRLHVVEVSPEQEPALLEEEEEKPVESEGSKGDDSGSHSSTSDLVVETVDNESNKAEKVTITEKAATAENPDCKEVEMDDWLFEFAQLFRT
# HVGIDPDAHIDLHELGMELCSEALEETVTSEEAQVLFDKAALKFQEVAALAFFNWGNVHMCSARKRIPIDDSASKEMMATQLQAAYDWVKEKYSLAKE
# KYEEALLIKPDFYEGLLALGQQQFEMAKLYWSFILAKKEDLSNWDPTETLALFDSAELKMKAATEMWEKIEEQRANELKDPSTSKKDELLRRRKKQAS
# GPESEASAVAGPAEISADEAAEQAAVMRSQIHLFWGNMLFERSQVECKLALDGWKKNLDTAVERFKLAGASESDISTVLKNHCSNEEAAEGSKEIVES
# LNTDAAANHKNDASQA]
# end gene g3
###
# start gene g4
scaffold43	AUGUSTUS	gene	46095	48945	0.25	+	.	g4
scaffold43	AUGUSTUS	transcript	46095	48945	0.25	+	.	g4.t1
scaffold43	AUGUSTUS	tss	46095	46095	.	+	.	transcript_id "g4.t1"; gene_id "g4";
scaffold43	AUGUSTUS	exon	46095	46674	.	+	.	transcript_id "g4.t1"; gene_id "g4";
scaffold43	AUGUSTUS	start_codon	46190	46192	.	+	0	transcript_id "g4.t1"; gene_id "g4";
scaffold43	AUGUSTUS	intron	46675	48295	0.97	+	.	transcript_id "g4.t1"; gene_id "g4";
scaffold43	AUGUSTUS	CDS	46190	46674	0.97	+	0	transcript_id "g4.t1"; gene_id "g4";
scaffold43	AUGUSTUS	CDS	48296	48605	0.97	+	1	transcript_id "g4.t1"; gene_id "g4";
scaffold43	AUGUSTUS	exon	48296	48945	.	+	.	transcript_id "g4.t1"; gene_id "g4";
scaffold43	AUGUSTUS	stop_codon	48603	48605	.	+	0	transcript_id "g4.t1"; gene_id "g4";
scaffold43	AUGUSTUS	tts	48945	48945	.	+	.	transcript_id "g4.t1"; gene_id "g4";
# coding sequence = [atgctactactgtcacttttactagcattcgcactcttttctccaaccccatttgtccattctcactacaactggtcac
# cttcttcttcctccacctccaattttcagtccgagtggcgtcctgcacgcgccacctattacgccgccgcggacccacgtgacgttgtgggtggcgcg
# tgtggatatggggatttggagagaaatgggtatggaaaagctacagctgggttaagtactgtgctttttgacaagggtcagatctgtggtgcttgtta
# tgaagtgaggtgtgtggaggatctgcggtggtgcattccgggtacttctataattgttacagccactaatttttgtgcaccaaattatggatttgatc
# tagatggtggtggtcactgtaatccacctaatgcccattttgtgctacccattgaggcttttgagaagattgccatttggaaagcttctaatatgccc
# attcaataccgcaggataaagtgcagaaaggaaggtggagttcgattcactcttggtggctctggtatattcttgtcagttctaatcagtaatgttgc
# aggttcgggtgatatagtggcagcaaaagttaagggttcaagaacaggctggcttcctatgggtaggaactggggccaaaactggcacattaatgccg
# acttaaagaatcagccgctttcttttgagatgactagtggtgatggggccaccttaacatcttacaatgtagctcccaagaattggaattttggtcag
# acctttgaaggcaagcagtttgggtcttag]
# protein sequence = [MLLLSLLLAFALFSPTPFVHSHYNWSPSSSSTSNFQSEWRPARATYYAAADPRDVVGGACGYGDLERNGYGKATAGLS
# TVLFDKGQICGACYEVRCVEDLRWCIPGTSIIVTATNFCAPNYGFDLDGGGHCNPPNAHFVLPIEAFEKIAIWKASNMPIQYRRIKCRKEGGVRFTLG
# GSGIFLSVLISNVAGSGDIVAAKVKGSRTGWLPMGRNWGQNWHINADLKNQPLSFEMTSGDGATLTSYNVAPKNWNFGQTFEGKQFGS]
# end gene g4
###
# start gene g5
scaffold43	AUGUSTUS	gene	49605	51435	0.08	+	.	g5
scaffold43	AUGUSTUS	transcript	49605	51435	0.08	+	.	g5.t1
scaffold43	AUGUSTUS	tss	49605	49605	.	+	.	transcript_id "g5.t1"; gene_id "g5";
scaffold43	AUGUSTUS	exon	49605	51435	.	+	.	transcript_id "g5.t1"; gene_id "g5";
scaffold43	AUGUSTUS	start_codon	49634	49636	.	+	0	transcript_id "g5.t1"; gene_id "g5";
scaffold43	AUGUSTUS	CDS	49634	51223	0.97	+	0	transcript_id "g5.t1"; gene_id "g5";
scaffold43	AUGUSTUS	stop_codon	51221	51223	.	+	0	transcript_id "g5.t1"; gene_id "g5";
scaffold43	AUGUSTUS	tts	51435	51435	.	+	.	transcript_id "g5.t1"; gene_id "g5";
# coding sequence = [atggagaactctctctttctaaccttttcttcatttcttttcgttatccattttgttccgttgtcagcctcaactccat
# catacctgagtttccttcagtgcttatccgaacattcacgtccatctgaccacatactgtcaagagtgtacactccaaacaactcctcatataagtct
# gtgctacaacactatatcagaaaccagaggttcaatagatcaaccactccaaaacccgacattattttcactccgttgcaagaatcccatgttcaggt
# tgctgtcacttgctgcaggaaaactgacaagtacctaaagatccgaagtggaggccatgactacgaaggcatttcttatgtctccaacatcagttttg
# ttcttcttgacatgtctaacctgcattcaattgatgtagatatccaaaatgaaactgcttgggtccaagctggtgcacttctaggcgaactttactat
# agaatttgggagaaaagcaaagttcatgccttcccagctggtgtttgcccaactgttggtgttggtggacacataactggaggaggatacggtaacct
# gttaagaaaatatggactgtcagtggacaatttagttgatgcacgcatagtagatattcatggtagaattcttaacagagaatcaatgggagaagacc
# tattttgggcgatcagaggtgggggtgctgctagctttggagtgatatcggcctacaaacttagattggtaaaagttcctgatgttgttactgttttc
# cgggtagtgaggaccctcgaagaaaatgcaattgacattgtttactggtggcaattcattgcagagaaaatagataacaatctctttataaggttagc
# tctaaaacctattgatgagaagcaaaaaggaactaagacaattacagcaacatttgtatcattatttcttggagattccaaagaacttctatccatca
# tgaatagggattttcctcaattgggtttacatatcgaggattgcaaggaaatgagttggatagagtctgcacttttctgggcaagtttccctaatgga
# acactgcctgatgttttgctcaaccgaaaacctggagcgaagtttctgaagcgcaagtcagactatttgcagaaacccattcccaaggatgagctaaa
# atctctgttagataaaatgattgaattaggagacacagaattagtattcaatcaatatggtggaaggatgagtgagataccagaatgggaaactccat
# ttcctcacagagcaggcaatatatttaaaatccagtatgcagcaaactggggaaaagaaggaaaggaagcagagaacttctatttgaaccagaccaga
# gtattgtacaactacatgactccttttgtgtcaaaatccccaagatgtgcatatttaaattatagagaccttgacataggggtcaaccataatggaaa
# caatcgctacattgaaggtcgtgtttatggattgaagtatttcaaggataattttaataaattggtccaagtcaagactttggttgatccagataact
# tcttctggaacgaacagagcatccctcctttagcagcataa]
# protein sequence = [MENSLFLTFSSFLFVIHFVPLSASTPSYLSFLQCLSEHSRPSDHILSRVYTPNNSSYKSVLQHYIRNQRFNRSTTPKP
# DIIFTPLQESHVQVAVTCCRKTDKYLKIRSGGHDYEGISYVSNISFVLLDMSNLHSIDVDIQNETAWVQAGALLGELYYRIWEKSKVHAFPAGVCPTV
# GVGGHITGGGYGNLLRKYGLSVDNLVDARIVDIHGRILNRESMGEDLFWAIRGGGAASFGVISAYKLRLVKVPDVVTVFRVVRTLEENAIDIVYWWQF
# IAEKIDNNLFIRLALKPIDEKQKGTKTITATFVSLFLGDSKELLSIMNRDFPQLGLHIEDCKEMSWIESALFWASFPNGTLPDVLLNRKPGAKFLKRK
# SDYLQKPIPKDELKSLLDKMIELGDTELVFNQYGGRMSEIPEWETPFPHRAGNIFKIQYAANWGKEGKEAENFYLNQTRVLYNYMTPFVSKSPRCAYL
# NYRDLDIGVNHNGNNRYIEGRVYGLKYFKDNFNKLVQVKTLVDPDNFFWNEQSIPPLAA]
# end gene g5
###
# start gene g6
scaffold43	AUGUSTUS	gene	52313	53790	0.08	-	.	g6
scaffold43	AUGUSTUS	transcript	52313	53790	0.08	-	.	g6.t1
scaffold43	AUGUSTUS	tts	52313	52313	.	-	.	transcript_id "g6.t1"; gene_id "g6";
scaffold43	AUGUSTUS	exon	52313	53790	.	-	.	transcript_id "g6.t1"; gene_id "g6";
scaffold43	AUGUSTUS	stop_codon	52569	52571	.	-	0	transcript_id "g6.t1"; gene_id "g6";
scaffold43	AUGUSTUS	CDS	52569	53690	0.97	-	0	transcript_id "g6.t1"; gene_id "g6";
scaffold43	AUGUSTUS	start_codon	53688	53690	.	-	0	transcript_id "g6.t1"; gene_id "g6";
scaffold43	AUGUSTUS	tss	53790	53790	.	-	.	transcript_id "g6.t1"; gene_id "g6";
# coding sequence = [atgtggggcgccgttcaattgggagtattggcggcctttcttgtactctttgtccctgtcggtatggctggttggcact
# tgagtcgcaacaaaatgttatttttcagctgtgccctctttattacccttgctgtttgtgttcatttgaccccttatttcccttcagtctcctctatg
# ctttcttcaccaggttcactacccttatcttcatcatcatcatcaaatggaaatcttgattcttgtatttctttactgcaccaagtagcatttgattt
# tcaagaattgaataatgagaatagtagtgtggaaaatactgttaggagtagtagtgaggagtcttggaagtggattgagtctgagcctgttgttcaat
# gtgatttccataagttgtccaagtctgatgcttcagatttgtttaatgggtcatgggttgttgttgctggggattcacaggcaaggttatttgtagtt
# tctttgttggagttgttattgggggaaagtgaaatggagatgattaggggggatttgttcaagaggcatagtgattataacatacttattgatgagat
# tgggatgaagttagattttatttgggcgccttatgtgagtaacttgactgatttggttctggggtttgaagagaaaaagagcccttatcctgatgtat
# tcgtgattggcacagggctatgggatatgttacatataaataatgcaactgattatggtgtttccttaaagttgttgggggatttggtggtattgctg
# ttaccagtaccttcagatttcgttaatgatggagctggcacgaatttagtttcagttcgttcacccaacttcttttggctgggaatgccaaagctgat
# aaactctatgttgaatacagatgagaagcgagagaagatgagtgatgtgatgtggaaagcttatactgatgagctttatagcagtaagctgctgcgac
# aatctggtggaccacttttgttgctggacattcatgcattgagtaataattgtggagctcattgtactgctgacggaatgcattatgacagagttgta
# tatgaagctgcagttcatgtaatgctaaatggattgcttatagaatctaatcagaagctgtaa]
# protein sequence = [MWGAVQLGVLAAFLVLFVPVGMAGWHLSRNKMLFFSCALFITLAVCVHLTPYFPSVSSMLSSPGSLPLSSSSSSNGNL
# DSCISLLHQVAFDFQELNNENSSVENTVRSSSEESWKWIESEPVVQCDFHKLSKSDASDLFNGSWVVVAGDSQARLFVVSLLELLLGESEMEMIRGDL
# FKRHSDYNILIDEIGMKLDFIWAPYVSNLTDLVLGFEEKKSPYPDVFVIGTGLWDMLHINNATDYGVSLKLLGDLVVLLLPVPSDFVNDGAGTNLVSV
# RSPNFFWLGMPKLINSMLNTDEKREKMSDVMWKAYTDELYSSKLLRQSGGPLLLLDIHALSNNCGAHCTADGMHYDRVVYEAAVHVMLNGLLIESNQK
# L]
# end gene g6
###
# start gene g7
scaffold43	AUGUSTUS	gene	54595	57658	0.12	+	.	g7
scaffold43	AUGUSTUS	transcript	54595	57658	0.12	+	.	g7.t1
scaffold43	AUGUSTUS	tss	54595	54595	.	+	.	transcript_id "g7.t1"; gene_id "g7";
scaffold43	AUGUSTUS	exon	54595	54961	.	+	.	transcript_id "g7.t1"; gene_id "g7";
scaffold43	AUGUSTUS	start_codon	54638	54640	.	+	0	transcript_id "g7.t1"; gene_id "g7";
scaffold43	AUGUSTUS	intron	54962	55252	1	+	.	transcript_id "g7.t1"; gene_id "g7";
scaffold43	AUGUSTUS	CDS	54638	54961	0.99	+	0	transcript_id "g7.t1"; gene_id "g7";
scaffold43	AUGUSTUS	CDS	55253	55597	1	+	0	transcript_id "g7.t1"; gene_id "g7";
scaffold43	AUGUSTUS	exon	55253	55622	.	+	.	transcript_id "g7.t1"; gene_id "g7";
scaffold43	AUGUSTUS	stop_codon	55595	55597	.	+	0	transcript_id "g7.t1"; gene_id "g7";
scaffold43	AUGUSTUS	exon	57595	57658	.	+	.	transcript_id "g7.t1"; gene_id "g7";
scaffold43	AUGUSTUS	tts	57658	57658	.	+	.	transcript_id "g7.t1"; gene_id "g7";
# coding sequence = [atgtcaaaagatgatgaattgcgtttattggatttctgggcaagcccattttgcatgagggttaaaattgctctatctg
# aaaaaggtgtagcctatgaatctcaacaagaagacttatttggtggcaaaagtgatgtgcttctcaaatctaacccaatttatgagaaagttccagtt
# ttgttggataatggaaagccaattgttgagtccaataacattgtgtattatattgatgataagtatccttctaccaaccctttgttgccttcttgtgc
# ttatggacgctcccgtgcacgtttctgggcagacttcatcgacaaaaagatatttgaaggaggaacgtgcatatggaagagcaaaggtgaagaactag
# agattgcaaagaaagatttcatagaaatcttgaagaagcttgaaggagccatgggtgacaaagattactttggaggagacaactttgggtatgttgat
# gttatagccattgccatgacatcttggttccatgcttacgaggttttcggagattttaaggttgaacaagagtgtcctaaatttggctgctggatgaa
# gagatgccttgagagggagagtgtttctagtgtccttccagatcctgaaaagatctatcagtgtgttgtcatgcttaggaagatgcatggcattgaat
# ag]
# protein sequence = [MSKDDELRLLDFWASPFCMRVKIALSEKGVAYESQQEDLFGGKSDVLLKSNPIYEKVPVLLDNGKPIVESNNIVYYID
# DKYPSTNPLLPSCAYGRSRARFWADFIDKKIFEGGTCIWKSKGEELEIAKKDFIEILKKLEGAMGDKDYFGGDNFGYVDVIAIAMTSWFHAYEVFGDF
# KVEQECPKFGCWMKRCLERESVSSVLPDPEKIYQCVVMLRKMHGIE]
# end gene g7
###
# command line:
# augustus --codingseq=1 --proteinprofile=/home/pgsb/tetiana.nosenko/lineages/embryophyta_odb9/prfl/EOG09360GFD.prfl --predictionStart=20050 --predictionEnd=57924 --species=arabidopsis ./tmp/scaffold43Schil_BUSCO_geno_206160443_.temp
```
