## Supplementary material for "The *de novo* reference genome and transcriptome assemblies of the wild tomato species *Solanum chilense*": EOG09360GFV.out.1

```
# Please cite: Mario Stanke, Mark Diekhans, Robert Baertsch, David Haussler (2008),
# Using native and syntenically mapped cDNA alignments to improve de novo gene finding
# Bioinformatics 24: 637-644, doi 10.1093/bioinformatics/btn013
# No extrinsic information on sequences given.
# Using protein profile unknown
# --[0..0]--> unknown_A (47) <--[0..7]--> unknown_B (49) <--[6..18]--> unknown_C (137) <--[6..26]--> unknown_D (24) <--[0..28]--> unknown_E (37) <--[0..80]--
# arabidopsis version. Using default transition matrix.
# We have hints for 0 sequences and for 0 of the sequences in the input set.
#
# ----- prediction on sequence number 1 (length = 37532, name = scaffold2390) -----
#
# Constraints/Hints:
# (none)
# Predicted genes for sequence number 1 on both strands
# start gene g1
scaffold2390	AUGUSTUS	gene	15062	19992	0.04	-	.	g1
scaffold2390	AUGUSTUS	transcript	15062	19992	0.04	-	.	g1.t1
scaffold2390	AUGUSTUS	intron	15062	15257	0.93	-	.	transcript_id "g1.t1"; gene_id "g1";
scaffold2390	AUGUSTUS	intron	15415	15658	0.9	-	.	transcript_id "g1.t1"; gene_id "g1";
scaffold2390	AUGUSTUS	intron	15940	16831	0.72	-	.	transcript_id "g1.t1"; gene_id "g1";
scaffold2390	AUGUSTUS	intron	16980	17076	0.89	-	.	transcript_id "g1.t1"; gene_id "g1";
scaffold2390	AUGUSTUS	intron	17209	17437	0.49	-	.	transcript_id "g1.t1"; gene_id "g1";
scaffold2390	AUGUSTUS	intron	17506	17578	0.98	-	.	transcript_id "g1.t1"; gene_id "g1";
scaffold2390	AUGUSTUS	intron	17681	17795	0.51	-	.	transcript_id "g1.t1"; gene_id "g1";
scaffold2390	AUGUSTUS	intron	17872	18410	0.3	-	.	transcript_id "g1.t1"; gene_id "g1";
scaffold2390	AUGUSTUS	intron	18680	18759	0.97	-	.	transcript_id "g1.t1"; gene_id "g1";
scaffold2390	AUGUSTUS	intron	18841	18926	0.94	-	.	transcript_id "g1.t1"; gene_id "g1";
scaffold2390	AUGUSTUS	intron	19044	19138	0.9	-	.	transcript_id "g1.t1"; gene_id "g1";
scaffold2390	AUGUSTUS	CDS	15258	15414	0.97	-	1	transcript_id "g1.t1"; gene_id "g1";
scaffold2390	AUGUSTUS	exon	15258	15414	.	-	.	transcript_id "g1.t1"; gene_id "g1";
scaffold2390	AUGUSTUS	CDS	15659	15939	0.89	-	0	transcript_id "g1.t1"; gene_id "g1";
scaffold2390	AUGUSTUS	exon	15659	15939	.	-	.	transcript_id "g1.t1"; gene_id "g1";
scaffold2390	AUGUSTUS	CDS	16832	16979	0.89	-	1	transcript_id "g1.t1"; gene_id "g1";
scaffold2390	AUGUSTUS	exon	16832	16979	.	-	.	transcript_id "g1.t1"; gene_id "g1";
scaffold2390	AUGUSTUS	CDS	17077	17208	0.59	-	1	transcript_id "g1.t1"; gene_id "g1";
scaffold2390	AUGUSTUS	exon	17077	17208	.	-	.	transcript_id "g1.t1"; gene_id "g1";
scaffold2390	AUGUSTUS	CDS	17438	17505	0.99	-	0	transcript_id "g1.t1"; gene_id "g1";
scaffold2390	AUGUSTUS	exon	17438	17505	.	-	.	transcript_id "g1.t1"; gene_id "g1";
scaffold2390	AUGUSTUS	CDS	17579	17680	0.96	-	0	transcript_id "g1.t1"; gene_id "g1";
scaffold2390	AUGUSTUS	exon	17579	17680	.	-	.	transcript_id "g1.t1"; gene_id "g1";
scaffold2390	AUGUSTUS	CDS	17796	17871	0.22	-	1	transcript_id "g1.t1"; gene_id "g1";
scaffold2390	AUGUSTUS	exon	17796	17871	.	-	.	transcript_id "g1.t1"; gene_id "g1";
scaffold2390	AUGUSTUS	CDS	18411	18679	0.32	-	0	transcript_id "g1.t1"; gene_id "g1";
scaffold2390	AUGUSTUS	exon	18411	18679	.	-	.	transcript_id "g1.t1"; gene_id "g1";
scaffold2390	AUGUSTUS	CDS	18760	18840	0.97	-	0	transcript_id "g1.t1"; gene_id "g1";
scaffold2390	AUGUSTUS	exon	18760	18840	.	-	.	transcript_id "g1.t1"; gene_id "g1";
scaffold2390	AUGUSTUS	CDS	18927	19043	0.94	-	0	transcript_id "g1.t1"; gene_id "g1";
scaffold2390	AUGUSTUS	exon	18927	19043	.	-	.	transcript_id "g1.t1"; gene_id "g1";
scaffold2390	AUGUSTUS	CDS	19139	19249	0.85	-	0	transcript_id "g1.t1"; gene_id "g1";
scaffold2390	AUGUSTUS	exon	19139	19256	.	-	.	transcript_id "g1.t1"; gene_id "g1";
scaffold2390	AUGUSTUS	start_codon	19247	19249	.	-	0	transcript_id "g1.t1"; gene_id "g1";
scaffold2390	AUGUSTUS	exon	19917	19992	.	-	.	transcript_id "g1.t1"; gene_id "g1";
scaffold2390	AUGUSTUS	tss	19992	19992	.	-	.	transcript_id "g1.t1"; gene_id "g1";
# coding sequence = [atgacagctgagattttaacacatatacgtactttgaaaatgtatggttgggagctactttttggaagttggctgatga
# acacgagatcagaagaagtaaaatacctttcgactaggaaatacttggattcatggtgtgttttcttctgggcaacaacacctacacttttctcgttg
# ttcacatttggactatatactttgatgggccatcaacttgatgcagcaacggtttttacttgtgtcgcactgtttaacaacttgatttctccattaaa
# ttcatttccgtgggtcatcaatgggttaattgatgctgcaatatcttccaggaggttatgcaagtatttatcttgttttgagcaggagacaaacatgg
# aacaaccaaccaattgttcggttttctcatgctctaataagcagaacgaattgcaagatgcggctgttgtcatccatgatgcatcttggacatggtcg
# agcagtgacgagaaggaaatagatttgattgtggatcctgttaatcttcttattccgaaaggtttactggttgcagtagttggagaggtggaactcga
# cttgatactggaagaaactatggttggtgcaatactgttttacaataagaaactatacctcccttttcaagcatatgaaatgggtgttggttcaggga
# aatcatccttgttgaatttgattttgggggaaacgaggctaatcaatggatctgtgtaccgcgatggttctatagcatatgttccgcaggttgcttgg
# aatctctcaggaactgtacgtgataacattttgttcgggaaagaatatgatccaaggagatactcagaagttttacgagcttgttccttggacttcga
# tatttccagaatgatgggaggtgatatggcctttgttggagaaaaaggatttaacttatctggtggacagagagctcgtcttgcacttgccagagctg
# tttatcatgatgcggaaatataccttcttgatgatattctcagtgcagttgatgcacatgttggtagttcaattctacagactgcaattcttggtcct
# ccaatgaatcagcagacacgaatcctttgcacacataacattcaggcaatatctgctgcagacttggtgattgtgatggataaaggacatgtgcagtg
# ggtaggaaatccaattgattatacttttccctctgatgtagcattctcaacaatcgatgaagttagcagttgttctgaagttcaacagcaggataaaa
# gatcaaatatttcaagtgagatccagcagagaacttcagacgctgattttatatgtactcctgatgaaaatcaagggactgatgaatcagaggctcgg
# aaagaaggaaaagttgaagtcattgtatacaagagctatgctgtttttgctggttggttcatcacagttttaacatgcctctctgcggttttgatgca
# agcttctcgtaatggaaatgacatgtggctctcatattgggttgatacaagtggaagaaaccagaaaccatattcaacaactttttacctg]
# protein sequence = [MTAEILTHIRTLKMYGWELLFGSWLMNTRSEEVKYLSTRKYLDSWCVFFWATTPTLFSLFTFGLYTLMGHQLDAATVF
# TCVALFNNLISPLNSFPWVINGLIDAAISSRRLCKYLSCFEQETNMEQPTNCSVFSCSNKQNELQDAAVVIHDASWTWSSSDEKEIDLIVDPVNLLIP
# KGLLVAVVGEVELDLILEETMVGAILFYNKKLYLPFQAYEMGVGSGKSSLLNLILGETRLINGSVYRDGSIAYVPQVAWNLSGTVRDNILFGKEYDPR
# RYSEVLRACSLDFDISRMMGGDMAFVGEKGFNLSGGQRARLALARAVYHDAEIYLLDDILSAVDAHVGSSILQTAILGPPMNQQTRILCTHNIQAISA
# ADLVIVMDKGHVQWVGNPIDYTFPSDVAFSTIDEVSSCSEVQQQDKRSNISSEIQQRTSDADFICTPDENQGTDESEARKEGKVEVIVYKSYAVFAGW
# FITVLTCLSAVLMQASRNGNDMWLSYWVDTSGRNQKPYSTTFYL]
# end gene g1
###
# start gene g2
scaffold2390	AUGUSTUS	gene	20683	34882	0.01	-	.	g2
scaffold2390	AUGUSTUS	transcript	20683	34882	0.01	-	.	g2.t1
scaffold2390	AUGUSTUS	tts	20683	20683	.	-	.	transcript_id "g2.t1"; gene_id "g2";
scaffold2390	AUGUSTUS	exon	20683	20916	.	-	.	transcript_id "g2.t1"; gene_id "g2";
scaffold2390	AUGUSTUS	exon	21220	21642	.	-	.	transcript_id "g2.t1"; gene_id "g2";
scaffold2390	AUGUSTUS	exon	23068	23490	.	-	.	transcript_id "g2.t1"; gene_id "g2";
scaffold2390	AUGUSTUS	exon	24097	24675	.	-	.	transcript_id "g2.t1"; gene_id "g2";
scaffold2390	AUGUSTUS	exon	27554	27654	.	-	.	transcript_id "g2.t1"; gene_id "g2";
scaffold2390	AUGUSTUS	exon	28282	28657	.	-	.	transcript_id "g2.t1"; gene_id "g2";
scaffold2390	AUGUSTUS	exon	30299	30885	.	-	.	transcript_id "g2.t1"; gene_id "g2";
scaffold2390	AUGUSTUS	exon	32743	34331	.	-	.	transcript_id "g2.t1"; gene_id "g2";
scaffold2390	AUGUSTUS	stop_codon	33333	33335	.	-	0	transcript_id "g2.t1"; gene_id "g2";
scaffold2390	AUGUSTUS	CDS	33333	34316	1	-	0	transcript_id "g2.t1"; gene_id "g2";
scaffold2390	AUGUSTUS	start_codon	34314	34316	.	-	0	transcript_id "g2.t1"; gene_id "g2";
scaffold2390	AUGUSTUS	exon	34806	34882	.	-	.	transcript_id "g2.t1"; gene_id "g2";
scaffold2390	AUGUSTUS	tss	34882	34882	.	-	.	transcript_id "g2.t1"; gene_id "g2";
scaffold2390	AUGUSTUS	protein_match	33345	33455	8.3	-	0	target "unknown_E[1..37]"; target_start 287; transcript_id "g2.t1"; gene_id "g2";
scaffold2390	AUGUSTUS	protein_match	33456	33527	9.4	-	0	target "unknown_D[1..24]"; target_start 263; transcript_id "g2.t1"; gene_id "g2";
scaffold2390	AUGUSTUS	protein_match	33567	33977	6.89	-	0	target "unknown_C[1..137]"; target_start 113; transcript_id "g2.t1"; gene_id "g2";
scaffold2390	AUGUSTUS	protein_match	34029	34175	6.37	-	0	target "unknown_B[1..49]"; target_start 47; transcript_id "g2.t1"; gene_id "g2";
scaffold2390	AUGUSTUS	protein_match	34176	34316	7.41	-	0	target "unknown_A[1..47]"; target_start 0; transcript_id "g2.t1"; gene_id "g2";
# coding sequence = [atgaagttcaaggcgtttctatcggacaatggtgtcagcctcttggacaagaggttcctgccagcccttgaaaaaatgg
# gaaagatttgtcacctctatctaacgagagaccacgtatacttccttcataacctccttaatggtgatggcatccaatgcattgctcaatttcgtaaa
# gaagcactctttgatgagtatcgcctctctagccaaaatgatgatcggatttcttttgctattgacctctctcttctgcatcgtgcccttcatagcat
# cattagtatttacaccgagttcagtgcgggtgacagtggacttcctggtggaaacagcgcccctaaccacatccaaatcaagctggtaaaaaagctcc
# ctcctcattctcaacaaccaatgccttttctcacttttgagacaaaaggttacaagtctgctgttattcaagatgtgcccatatctaaacccttgtca
# aggtctgatgtacttgaattgcaagcagcccttgatatggcccaagatttgcctcagacccttatacaagtcccacacatgcaccagttacagaactt
# tgtggagaaaatgaaaaatgtcggtgatgtccttaatgtttctattagcaagtatggtgatctccatctgcaagtttctactagcctaatcacacttg
# gtgctgagttccgaaagctgtcagttataggagaccaagcacagagtccaacagatgatcaaaatttgagtgctcagtcaaggacaagaatagcactt
# cagagaggagatgcaatgacagtgcaagtgagtgtaaagcatttcttcaagagtcttcagtgtcatgcagccaagcctgattgcgctttctatgggat
# aactcagcagggtgcctgcttaacagtcgtatttcagttcttcatcccaggcacacatcaaactgataaggcaatcagtctacattgccggctacccg
# tccttgatcctggagctagttga]
# protein sequence = [MKFKAFLSDNGVSLLDKRFLPALEKMGKICHLYLTRDHVYFLHNLLNGDGIQCIAQFRKEALFDEYRLSSQNDDRISF
# AIDLSLLHRALHSIISIYTEFSAGDSGLPGGNSAPNHIQIKLVKKLPPHSQQPMPFLTFETKGYKSAVIQDVPISKPLSRSDVLELQAALDMAQDLPQ
# TLIQVPHMHQLQNFVEKMKNVGDVLNVSISKYGDLHLQVSTSLITLGAEFRKLSVIGDQAQSPTDDQNLSAQSRTRIALQRGDAMTVQVSVKHFFKSL
# QCHAAKPDCAFYGITQQGACLTVVFQFFIPGTHQTDKAISLHCRLPVLDPGAS]
# sequence of block unknown_E   287 [ITQQGACLTVVFQFFIPGTHQTDKAISLHCRLPVLDP] 324
# sequence of block unknown_D   263 [QVSVKHFFKSLQCHAAKPDCAFYG] 287
# sequence of block unknown_C   113 [NHIQIKLVKKLPPHSQQPMPFLTFETKGYKSAVIQDVPISKPLSRSDVLELQAALDMAQDLPQTLIQVPHMHQLQNFVEKMKNVGDVLNVSISKYGDLHLQVSTSLITLGAEFRKLSVIGDQAQSPTDDQNLSAQSR] 250
# sequence of block unknown_B    47 [GDGIQCIAQFRKEALFDEYRLSSQNDDRISFAIDLSLLHRALHSIISIY] 96
# sequence of block unknown_A     0 [MKFKAFLSDNGVSLLDKRFLPALEKMGKICHLYLTRDHVYFLHNLLN] 47
# end gene g2
###
# start gene g3
scaffold2390	AUGUSTUS	gene	37344	40892	0.06	-	.	g3
scaffold2390	AUGUSTUS	transcript	37344	40892	0.06	-	.	g3.t1
scaffold2390	AUGUSTUS	tts	37344	37344	.	-	.	transcript_id "g3.t1"; gene_id "g3";
scaffold2390	AUGUSTUS	exon	37344	39756	.	-	.	transcript_id "g3.t1"; gene_id "g3";
scaffold2390	AUGUSTUS	stop_codon	37678	37680	.	-	0	transcript_id "g3.t1"; gene_id "g3";
scaffold2390	AUGUSTUS	CDS	37678	39756	1	-	0	transcript_id "g3.t1"; gene_id "g3";
scaffold2390	AUGUSTUS	start_codon	39754	39756	.	-	0	transcript_id "g3.t1"; gene_id "g3";
scaffold2390	AUGUSTUS	exon	40734	40892	.	-	.	transcript_id "g3.t1"; gene_id "g3";
scaffold2390	AUGUSTUS	tss	40892	40892	.	-	.	transcript_id "g3.t1"; gene_id "g3";
# coding sequence = [atggaagaaacttctattgatagtgagcaaaatgttgccgggcaaggcagtgggagatatcaacaaatagagtcagatg
# agttagatgatcagaacagtgagaaaattgagtcagatgaattatttgtacaaaatggtgtgcaaatagaggcaaatggtttagatgatcaaaattgt
# gttactgaggatgggcagaaggaatttgttgccccagcagtaggaatggagtttgaatcgtatgatgatgcttataactattataattgttattccag
# ggaggttggttttcgtgttagggtaaaaaattcttggttcaaaagaaatagcagggagaagtatggtgcagtactatgctgtagtagtcagggtttca
# agaggattaaagatgtaaaccggctgcgcaaggaaactagaactggttgtcctgcaatgatgaggatgagaatggtggactctaaaagatggagagta
# ctcgaagttactcttgaacacaatcattccttaggtacaaaagcatacaagtctatcatgaaaacaggtactggaaacaagaagaagttggattcaaa
# ctgtaacgctgaagtgcaaacgattaagttataccgggcactagtgattgatgcaggtgcaactaggaatgccaattttagtgcaaggaggtgccaaa
# cttcatctgatttccatgataagctaaacttaagaaaaggagacacacaagccatgtataattatttctgccgcatgcaattgacaaatccaaacttc
# ttttacttgatggatctgaacgatgaagggcagttgaggaacgtgttctggattgatgccaggtcaagggcggcatatgcttactttgttgatgtgat
# ctatattgataattcatatttgtccaacaaatatgagatccctcttgtggcatttgtgggaacaaatcaccatggtcaatcaatgttgctgggctgtg
# gcctgcttgctggtgagactaaggcctcttatgtttggatgtttaaagcttggctcacctgctctcttggacgtttccctcaaacaattattacagaa
# aggtgcaaggttttggagactgcaattcatgaggtattcccgaggtctcttcatcgttttgctttatcacacattctgaggaaagttccagaaaagtt
# gggaggattgcgtaactatgatgttattcggaaggcattgtttaaaacaatatatgagggtctaaagccatttgattttgaagcagcatggagagtta
# tgatccaaagatttggagtgggtgatcatgagtggctttgttcattgtacaatgaccgagctaaatgggcaccagtttatctgaaagatactttcttt
# gctggaatggccactgccagatcgaatgaaacattgactgcttttttcgataaatatgtgcacaagcaaactcctctaaaagagtttcttgacaaata
# tgaattagctttacagaaaaagttcaaggaagaagctcttgcagatatggagtcgagaagctcaaaccctgaactcaaaacaaggtgttcgtttgagc
# tgcagctttcaaaagtgtacactagagagatctttaaaagatttcagttagaggtagaagagatgtattcttgttttagtacaacaaagttacatgtt
# gatgggcaggtggtaatatttttggtgaaggagcgtgttttggaagaggggaataggagagagatacgggactatgaagttctgtacaacagagaagc
# agcagaagttcgttgcatttgtagctgcttcaaattctatggatatttgtgcaggcacgcattgtgtgtgctgaacttcaatggtgtggaagagatcc
# cgtcaaagtacattttatcacggtggaaaaaggattacaagaggttatgtgcattagatgttgaatctagttttaccgagtctactgaacaggttcaa
# tggtatagccagttgtatagaagtgcattacaagttgtggaagaaggggtgatttccctagatcattataaagtagccctaaatgcatttgaagagtc
# tctgtccagagttcaccacattgaagaaaaaaccaaataa]
# protein sequence = [MEETSIDSEQNVAGQGSGRYQQIESDELDDQNSEKIESDELFVQNGVQIEANGLDDQNCVTEDGQKEFVAPAVGMEFE
# SYDDAYNYYNCYSREVGFRVRVKNSWFKRNSREKYGAVLCCSSQGFKRIKDVNRLRKETRTGCPAMMRMRMVDSKRWRVLEVTLEHNHSLGTKAYKSI
# MKTGTGNKKKLDSNCNAEVQTIKLYRALVIDAGATRNANFSARRCQTSSDFHDKLNLRKGDTQAMYNYFCRMQLTNPNFFYLMDLNDEGQLRNVFWID
# ARSRAAYAYFVDVIYIDNSYLSNKYEIPLVAFVGTNHHGQSMLLGCGLLAGETKASYVWMFKAWLTCSLGRFPQTIITERCKVLETAIHEVFPRSLHR
# FALSHILRKVPEKLGGLRNYDVIRKALFKTIYEGLKPFDFEAAWRVMIQRFGVGDHEWLCSLYNDRAKWAPVYLKDTFFAGMATARSNETLTAFFDKY
# VHKQTPLKEFLDKYELALQKKFKEEALADMESRSSNPELKTRCSFELQLSKVYTREIFKRFQLEVEEMYSCFSTTKLHVDGQVVIFLVKERVLEEGNR
# REIRDYEVLYNREAAEVRCICSCFKFYGYLCRHALCVLNFNGVEEIPSKYILSRWKKDYKRLCALDVESSFTESTEQVQWYSQLYRSALQVVEEGVIS
# LDHYKVALNAFEESLSRVHHIEEKTK]
# end gene g3
###
# start gene g4
scaffold2390	AUGUSTUS	gene	42659	47532	0.13	-	.	g4
scaffold2390	AUGUSTUS	transcript	42659	47532	0.13	-	.	g4.t1
scaffold2390	AUGUSTUS	tts	42659	42659	.	-	.	transcript_id "g4.t1"; gene_id "g4";
scaffold2390	AUGUSTUS	exon	42659	43430	.	-	.	transcript_id "g4.t1"; gene_id "g4";
scaffold2390	AUGUSTUS	stop_codon	42891	42893	.	-	0	transcript_id "g4.t1"; gene_id "g4";
scaffold2390	AUGUSTUS	intron	43431	43507	1	-	.	transcript_id "g4.t1"; gene_id "g4";
scaffold2390	AUGUSTUS	intron	43543	43839	0.82	-	.	transcript_id "g4.t1"; gene_id "g4";
scaffold2390	AUGUSTUS	intron	43912	43996	0.8	-	.	transcript_id "g4.t1"; gene_id "g4";
scaffold2390	AUGUSTUS	intron	44097	44189	0.98	-	.	transcript_id "g4.t1"; gene_id "g4";
scaffold2390	AUGUSTUS	intron	44268	44533	0.93	-	.	transcript_id "g4.t1"; gene_id "g4";
scaffold2390	AUGUSTUS	intron	44585	45426	0.92	-	.	transcript_id "g4.t1"; gene_id "g4";
scaffold2390	AUGUSTUS	intron	45553	45638	0.84	-	.	transcript_id "g4.t1"; gene_id "g4";
scaffold2390	AUGUSTUS	intron	45708	46381	1	-	.	transcript_id "g4.t1"; gene_id "g4";
scaffold2390	AUGUSTUS	intron	46440	46720	0.92	-	.	transcript_id "g4.t1"; gene_id "g4";
scaffold2390	AUGUSTUS	intron	46773	47259	0.92	-	.	transcript_id "g4.t1"; gene_id "g4";
scaffold2390	AUGUSTUS	CDS	42891	43430	1	-	0	transcript_id "g4.t1"; gene_id "g4";
scaffold2390	AUGUSTUS	CDS	43508	43542	1	-	2	transcript_id "g4.t1"; gene_id "g4";
scaffold2390	AUGUSTUS	exon	43508	43542	.	-	.	transcript_id "g4.t1"; gene_id "g4";
scaffold2390	AUGUSTUS	CDS	43840	43911	0.8	-	2	transcript_id "g4.t1"; gene_id "g4";
scaffold2390	AUGUSTUS	exon	43840	43911	.	-	.	transcript_id "g4.t1"; gene_id "g4";
scaffold2390	AUGUSTUS	CDS	43997	44096	0.84	-	0	transcript_id "g4.t1"; gene_id "g4";
scaffold2390	AUGUSTUS	exon	43997	44096	.	-	.	transcript_id "g4.t1"; gene_id "g4";
scaffold2390	AUGUSTUS	CDS	44190	44267	0.97	-	0	transcript_id "g4.t1"; gene_id "g4";
scaffold2390	AUGUSTUS	exon	44190	44267	.	-	.	transcript_id "g4.t1"; gene_id "g4";
scaffold2390	AUGUSTUS	CDS	44534	44584	0.94	-	0	transcript_id "g4.t1"; gene_id "g4";
scaffold2390	AUGUSTUS	exon	44534	44584	.	-	.	transcript_id "g4.t1"; gene_id "g4";
scaffold2390	AUGUSTUS	CDS	45427	45552	1	-	0	transcript_id "g4.t1"; gene_id "g4";
scaffold2390	AUGUSTUS	exon	45427	45552	.	-	.	transcript_id "g4.t1"; gene_id "g4";
scaffold2390	AUGUSTUS	CDS	45639	45707	0.84	-	0	transcript_id "g4.t1"; gene_id "g4";
scaffold2390	AUGUSTUS	exon	45639	45707	.	-	.	transcript_id "g4.t1"; gene_id "g4";
scaffold2390	AUGUSTUS	CDS	46382	46439	1	-	1	transcript_id "g4.t1"; gene_id "g4";
scaffold2390	AUGUSTUS	exon	46382	46439	.	-	.	transcript_id "g4.t1"; gene_id "g4";
scaffold2390	AUGUSTUS	CDS	46721	46772	0.92	-	2	transcript_id "g4.t1"; gene_id "g4";
scaffold2390	AUGUSTUS	exon	46721	46772	.	-	.	transcript_id "g4.t1"; gene_id "g4";
scaffold2390	AUGUSTUS	CDS	47260	47488	0.92	-	0	transcript_id "g4.t1"; gene_id "g4";
scaffold2390	AUGUSTUS	exon	47260	47532	.	-	.	transcript_id "g4.t1"; gene_id "g4";
scaffold2390	AUGUSTUS	start_codon	47486	47488	.	-	0	transcript_id "g4.t1"; gene_id "g4";
scaffold2390	AUGUSTUS	tss	47532	47532	.	-	.	transcript_id "g4.t1"; gene_id "g4";
# coding sequence = [atgccagagcttccagaggtagaggcagctcgaagagccattgaggacaactgcattggcaagaaaattgtgaaagcta
# tcatcgccgacgattccaaggtcatcgacggcgtgtctcctgtggatttcaaagcatctcttgagggcaaaactatcgtagctgctaatcgcaaaggg
# aaaaatatgtggcttgagctcgattcccctccttttcctactttccagttcggaatggcgggtgctatatatatcaagggagttgcagttacaaaata
# taaacggtctgcggtaaaagacgatgatgagtggccttccaagtattcaaaggttttccttgagttggatgatggtctggagctttcatttacggata
# agaggcggtttgccagggttcgttcattggagaatccggtctctgttcctccaatatctgagcttggtcctgatgcgttgttggagccgatgactgta
# gacgagttctataaagctttgagtaagaagaagattggcattaaggctttattacttgaccagagttttatttcaggaattggcaactggattgcaga
# tgaagtgttatatcaggcaagaatccatcctatgcagtctgcttcaagcatatccaaagaggactgtgtaacattgctgaagtgcattaacgaggtta
# cagaatttgcagttgaagtggatgctgattgcagccgcttcccttctgaatggttgtttcattaccgatggggcaaaaagcctggaaaagttaatgat
# agtagtcagtatcctactaattggattttccattcccgggaaaagaaacctggcaaggcctttgttgatgggaagaaaatagaattcatcacggcagg
# tggcaggacatcagcctttgttccagagctacaaaagaatacgggggctgaatctgcaaaagcggcaggtaaacggcaacaggtgaaagttcagaaaa
# tcaagcataacgatagtgatagtcaagatgaagagccagaaattgaagagacagcagctgggaagtcaaaggtgaagcagcgtggggcaaatactaag
# agagcttctactaacaagaagtcaaagcaaagcaacagtgacgatgaaaatgatagcgatgaagctccaaagaaatctggaaaagcaaaacaaaacaa
# aagctccaagggaaaaggtggtgatcaaaagaagaaaactagaggaacaaataaggctgcaaaaagaaaactagaggaaagtgatgatgaggaagaca
# ccgacgataatgatgctagtggggatgatgatgatagtgaacaggacaaggatcaaaatctttctagtaaaacacaatcaaaggggaagaagaccacc
# aagcaaatggctgaaccaaggcagactaggaataagccatccaagaagcagaaataa]
# protein sequence = [MPELPEVEAARRAIEDNCIGKKIVKAIIADDSKVIDGVSPVDFKASLEGKTIVAANRKGKNMWLELDSPPFPTFQFGM
# AGAIYIKGVAVTKYKRSAVKDDDEWPSKYSKVFLELDDGLELSFTDKRRFARVRSLENPVSVPPISELGPDALLEPMTVDEFYKALSKKKIGIKALLL
# DQSFISGIGNWIADEVLYQARIHPMQSASSISKEDCVTLLKCINEVTEFAVEVDADCSRFPSEWLFHYRWGKKPGKVNDSSQYPTNWIFHSREKKPGK
# AFVDGKKIEFITAGGRTSAFVPELQKNTGAESAKAAGKRQQVKVQKIKHNDSDSQDEEPEIEETAAGKSKVKQRGANTKRASTNKKSKQSNSDDENDS
# DEAPKKSGKAKQNKSSKGKGGDQKKKTRGTNKAAKRKLEESDDEEDTDDNDASGDDDDSEQDKDQNLSSKTQSKGKKTTKQMAEPRQTRNKPSKKQK]
# end gene g4
###
# start gene g5
scaffold2390	AUGUSTUS	gene	51032	51902	0.37	-	.	g5
scaffold2390	AUGUSTUS	transcript	51032	51902	0.37	-	.	g5.t1
scaffold2390	AUGUSTUS	tts	51032	51032	.	-	.	transcript_id "g5.t1"; gene_id "g5";
scaffold2390	AUGUSTUS	exon	51032	51902	.	-	.	transcript_id "g5.t1"; gene_id "g5";
scaffold2390	AUGUSTUS	stop_codon	51221	51223	.	-	0	transcript_id "g5.t1"; gene_id "g5";
scaffold2390	AUGUSTUS	CDS	51221	51727	1	-	0	transcript_id "g5.t1"; gene_id "g5";
scaffold2390	AUGUSTUS	start_codon	51725	51727	.	-	0	transcript_id "g5.t1"; gene_id "g5";
scaffold2390	AUGUSTUS	tss	51902	51902	.	-	.	transcript_id "g5.t1"; gene_id "g5";
# coding sequence = [atggcttctgatccgaattcatcaacacccaataccactttcgttcaagccgacccgtccaatttccgagccgttgttc
# aacgactcactggcgcagctcaagattcgtcttcattgaagctccctgttactgggcctggaccagctgggcctcgacgaccggctttcaagctgcac
# gagcggaggcagagtgcgagaaagctcgagatcatgcttaacaatggaggtagcttcggtgtcggctcactttctccttcttcttcttctccttcttc
# atcagctaggaagagaagttttttgacttcgccaatttcaccattggaaatgttgacacgtggcagtccgagatcgccgatggaggaagaagaaaaag
# ccattgctgaaaaaggattttatttgcatccaagtccacgaactactcctagaggctctgaacctcctgaactattacctttatttccacttcagtcc
# ccaactgccacaaataattcatcatcatctacttaa]
# protein sequence = [MASDPNSSTPNTTFVQADPSNFRAVVQRLTGAAQDSSSLKLPVTGPGPAGPRRPAFKLHERRQSARKLEIMLNNGGSF
# GVGSLSPSSSSPSSSARKRSFLTSPISPLEMLTRGSPRSPMEEEEKAIAEKGFYLHPSPRTTPRGSEPPELLPLFPLQSPTATNNSSSST]
# end gene g5
###
# command line:
# augustus --codingseq=1 --proteinprofile=/home/pgsb/tetiana.nosenko/lineages/embryophyta_odb9/prfl/EOG09360GFV.prfl --predictionStart=15062 --predictionEnd=52593 --species=arabidopsis ./tmp/scaffold2390Schil_BUSCO_geno_206160443_.temp
```
