## Supplementary material for "The *de novo* reference genome and transcriptome assemblies of the wild tomato species *Solanum chilense*": EOG09360GHT.out.1

```
# Please cite: Mario Stanke, Mark Diekhans, Robert Baertsch, David Haussler (2008),
# Using native and syntenically mapped cDNA alignments to improve de novo gene finding
# Bioinformatics 24: 637-644, doi 10.1093/bioinformatics/btn013
# No extrinsic information on sequences given.
# Using protein profile unknown
# --[49..95]--> unknown_A (39) <--[0..18]--> unknown_B (176) <--[10..191]--
# arabidopsis version. Using default transition matrix.
# We have hints for 0 sequences and for 0 of the sequences in the input set.
#
# ----- prediction on sequence number 1 (length = 26889, name = scaffold969) -----
#
# Constraints/Hints:
# (none)
# Predicted genes for sequence number 1 on both strands
# start gene g1
scaffold969	AUGUSTUS	gene	77495	83723	0.24	+	.	g1
scaffold969	AUGUSTUS	transcript	77495	83723	0.24	+	.	g1.t1
scaffold969	AUGUSTUS	tss	77495	77495	.	+	.	transcript_id "g1.t1"; gene_id "g1";
scaffold969	AUGUSTUS	exon	77495	77884	.	+	.	transcript_id "g1.t1"; gene_id "g1";
scaffold969	AUGUSTUS	start_codon	77591	77593	.	+	0	transcript_id "g1.t1"; gene_id "g1";
scaffold969	AUGUSTUS	intron	77885	78127	0.98	+	.	transcript_id "g1.t1"; gene_id "g1";
scaffold969	AUGUSTUS	intron	78263	78732	0.88	+	.	transcript_id "g1.t1"; gene_id "g1";
scaffold969	AUGUSTUS	intron	78817	78899	1	+	.	transcript_id "g1.t1"; gene_id "g1";
scaffold969	AUGUSTUS	intron	79026	79108	0.95	+	.	transcript_id "g1.t1"; gene_id "g1";
scaffold969	AUGUSTUS	intron	79169	79251	1	+	.	transcript_id "g1.t1"; gene_id "g1";
scaffold969	AUGUSTUS	intron	79306	79400	1	+	.	transcript_id "g1.t1"; gene_id "g1";
scaffold969	AUGUSTUS	intron	79494	79626	0.91	+	.	transcript_id "g1.t1"; gene_id "g1";
scaffold969	AUGUSTUS	intron	79723	79903	0.97	+	.	transcript_id "g1.t1"; gene_id "g1";
scaffold969	AUGUSTUS	intron	80053	80391	0.99	+	.	transcript_id "g1.t1"; gene_id "g1";
scaffold969	AUGUSTUS	intron	80542	80750	1	+	.	transcript_id "g1.t1"; gene_id "g1";
scaffold969	AUGUSTUS	intron	80881	80971	1	+	.	transcript_id "g1.t1"; gene_id "g1";
scaffold969	AUGUSTUS	intron	81887	81981	1	+	.	transcript_id "g1.t1"; gene_id "g1";
scaffold969	AUGUSTUS	intron	82081	82168	1	+	.	transcript_id "g1.t1"; gene_id "g1";
scaffold969	AUGUSTUS	intron	82304	82392	1	+	.	transcript_id "g1.t1"; gene_id "g1";
scaffold969	AUGUSTUS	intron	83182	83267	1	+	.	transcript_id "g1.t1"; gene_id "g1";
scaffold969	AUGUSTUS	CDS	77591	77884	0.88	+	0	transcript_id "g1.t1"; gene_id "g1";
scaffold969	AUGUSTUS	CDS	78128	78262	0.93	+	0	transcript_id "g1.t1"; gene_id "g1";
scaffold969	AUGUSTUS	exon	78128	78262	.	+	.	transcript_id "g1.t1"; gene_id "g1";
scaffold969	AUGUSTUS	CDS	78733	78816	1	+	0	transcript_id "g1.t1"; gene_id "g1";
scaffold969	AUGUSTUS	exon	78733	78816	.	+	.	transcript_id "g1.t1"; gene_id "g1";
scaffold969	AUGUSTUS	CDS	78900	79025	0.99	+	0	transcript_id "g1.t1"; gene_id "g1";
scaffold969	AUGUSTUS	exon	78900	79025	.	+	.	transcript_id "g1.t1"; gene_id "g1";
scaffold969	AUGUSTUS	CDS	79109	79168	0.95	+	0	transcript_id "g1.t1"; gene_id "g1";
scaffold969	AUGUSTUS	exon	79109	79168	.	+	.	transcript_id "g1.t1"; gene_id "g1";
scaffold969	AUGUSTUS	CDS	79252	79305	1	+	0	transcript_id "g1.t1"; gene_id "g1";
scaffold969	AUGUSTUS	exon	79252	79305	.	+	.	transcript_id "g1.t1"; gene_id "g1";
scaffold969	AUGUSTUS	CDS	79401	79493	0.91	+	0	transcript_id "g1.t1"; gene_id "g1";
scaffold969	AUGUSTUS	exon	79401	79493	.	+	.	transcript_id "g1.t1"; gene_id "g1";
scaffold969	AUGUSTUS	CDS	79627	79722	0.97	+	0	transcript_id "g1.t1"; gene_id "g1";
scaffold969	AUGUSTUS	exon	79627	79722	.	+	.	transcript_id "g1.t1"; gene_id "g1";
scaffold969	AUGUSTUS	CDS	79904	80052	0.98	+	0	transcript_id "g1.t1"; gene_id "g1";
scaffold969	AUGUSTUS	exon	79904	80052	.	+	.	transcript_id "g1.t1"; gene_id "g1";
scaffold969	AUGUSTUS	CDS	80392	80541	1	+	1	transcript_id "g1.t1"; gene_id "g1";
scaffold969	AUGUSTUS	exon	80392	80541	.	+	.	transcript_id "g1.t1"; gene_id "g1";
scaffold969	AUGUSTUS	CDS	80751	80880	1	+	1	transcript_id "g1.t1"; gene_id "g1";
scaffold969	AUGUSTUS	exon	80751	80880	.	+	.	transcript_id "g1.t1"; gene_id "g1";
scaffold969	AUGUSTUS	CDS	80972	81886	1	+	0	transcript_id "g1.t1"; gene_id "g1";
scaffold969	AUGUSTUS	exon	80972	81886	.	+	.	transcript_id "g1.t1"; gene_id "g1";
scaffold969	AUGUSTUS	CDS	81982	82080	1	+	0	transcript_id "g1.t1"; gene_id "g1";
scaffold969	AUGUSTUS	exon	81982	82080	.	+	.	transcript_id "g1.t1"; gene_id "g1";
scaffold969	AUGUSTUS	CDS	82169	82303	1	+	0	transcript_id "g1.t1"; gene_id "g1";
scaffold969	AUGUSTUS	exon	82169	82303	.	+	.	transcript_id "g1.t1"; gene_id "g1";
scaffold969	AUGUSTUS	CDS	82393	83181	1	+	0	transcript_id "g1.t1"; gene_id "g1";
scaffold969	AUGUSTUS	exon	82393	83181	.	+	.	transcript_id "g1.t1"; gene_id "g1";
scaffold969	AUGUSTUS	CDS	83268	83534	1	+	0	transcript_id "g1.t1"; gene_id "g1";
scaffold969	AUGUSTUS	exon	83268	83723	.	+	.	transcript_id "g1.t1"; gene_id "g1";
scaffold969	AUGUSTUS	stop_codon	83532	83534	.	+	0	transcript_id "g1.t1"; gene_id "g1";
scaffold969	AUGUSTUS	tts	83723	83723	.	+	.	transcript_id "g1.t1"; gene_id "g1";
# coding sequence = [atgtcagaaaacagattcttagggaacatttctgcgtcttcgttccgaaatctacttccaaaatcagtttcaactaaga
# aaaagttgagttcaagtagatttaagcataaaatgaacagtgaaaatgttgctcctatagatcccaacattcagatcagtgatccaccgttgttacct
# acgagttcgatacttaaaaaacccgtcttgaagacgattgatagtgatgtatcgacagaactcaccagatctgttgcacaggaacaaacatcagaagc
# acctgatccaccagttaaggttgttgcaaggattagacctgctaatggtattgagagtggaacccaagcggttcgcaaagcttctgatacctcactgt
# gtgttgctgatagaaagtttaactttgacatggtttttggttcaaattcgaatcaggaagacgtatttcaatcggttggtgcccctttagttaaggat
# gcattggcaggttacaacacttctctcttagcttatggacagactggaagtggcaagacttatacaatgtggggacctcctagttccattgttgaagt
# tccatcacctaatggtcttcaaggcattgtgccgcgcatttttcaaacattgttttctagtatacaaaaagagcaagagaattctgaaggtaaacaga
# taaattaccagtgtcgttgctcgttcctagagatatatgatgaacacattggggatctacttgatcctacacagagaaacttgaagataatggatgat
# ccaagagttggattctatgttgagaacataactgaggaatatgtgtctacctacgaggatgtatcacaaatgttgattaagggtctttcaagtagaaa
# agttggatcaacgagcatcaattcgaagagttctaggtcccatattgtttttacctgcgtcattgagtcctggtgcaaggagtcctcatcaacgtgtt
# ttggtagctcaaagatgagcagaatgagccttgttgatcttgctggatttgacaaaaatatacctgacgatgccggtaaacagcttgttaaggaaggg
# aagtatgtaaagaagtccacatcactgctcgggcatttggttaatgtcctctctgaaaggagtcagtccaggaaacttgaggatgtttcgtacagcag
# ttccactttgactcatttaatgagagaatcacttggtgggaatgctaaactctccgtcatatgtgctatcagcccagaaaacaagcataatagtgaaa
# cagtaagcactctgagatttgggaaacgggttaaactcataccaaatgagccattggtaaatgaaataacagaagacgatgttaatggcctgagtgat
# cagattcgccaattgaaggaagagcttataagagctcggtcaagtgcaagcatttcagtcggaagcaactatggatccttcagaggaccaaatgtacg
# tgaaagtttgaatcagttgagagtgagccttaaccgttcactcatcttacctgacatagataatgagcgtgaagaagaagaggttcacataaatgagg
# atgatataaaagaactacagctccagatcgataacttacgtggttcacgtggaaataactcaaactctctcaagtattcatctggagaaagtgaacac
# tatctcagctgttcagaagaaagtgaaggtgaagaaattaactcagatgagatactggaggagacccttgatgatgctgaccaagagatggaaacgat
# gcagcctgaatactgtagcagcatctcaataggcccatctcgccattctgctgatcttcctggcccggtgttatctgagtccccaaagtttcggaaca
# tgcagaggaagagcttaattatctccggtgaagataatattcaaagttcctccaaaagttctgaattgccttccctgccacagaaacaagagcttgtc
# cagtcttctttgaggtccagcagaatatttcctgggccaactgaatccttggctgccagtctacatagaggactagagatcattgattatcaccaaag
# gaattccgcatcaaataaatctttggtttccttctcttttgaacatttggcagtgaacccaagcccaatgtcaaatgataaggccaatgcttctattc
# aaacatcatcggaagagggacaatcttctccttttgtagccactacattcctgtgtccaaagtgcaagacgaaagcaacttcctctagtgttgttaag
# gatagcactgggacatggatggtttccatggaagggacaagtacggatcaagattcggagaaagttttgttccaagctctagagagagagaagcagct
# tgaaagcgtatgcaaggatcaagcagacaaaattgagcagctaaaccaacgactagcccgctgtaagtgcacaaaagaacagagttctgtagttgatt
# gtggcaaggatgtcgttgatctccacgacaatgagaatcaagcttcaataatctatcagaatgggagtcaatcacccaacatcccaaagctcctgaaa
# tgggatgatgaaagtcctgagcctgaagctgcaggagagaagtatgaaactaaagaaattcagggcaatgtcgaaaacagtggcgggaaaaaaatgtt
# tgatatggctgagagagaagcactacttaaagaaattggaggcctaagggcccaattgaagtcagatggagcctccacaaacaaatcacttgaaagaa
# ccagatcctctttgttagcacaatcaatgcagctgagaaaaagtggtgtatatgctactacgggttctggtgaagaacttgagaaggaaagagaaaga
# tggactgagatggaaagtgagtggatttgtctaactgatgagcttagaattgatcttgaggcttatcgccagcgtgcagaaaaggtggcaatggaatt
# aatgttggagaagaaatgcacagatgagttggatgatgctctcaaaagatccgtctttgggcaagccagaataattgagcattacgcggaattacagg
# agaagtacaacgacttagctgagaagcataagttgatcttgcaagggatacaagacgtgaaaaatgctgcagcaaaagcaggaaagaaaggccatggt
# gctcgtttcgccaagtctctcgccgcagagctctcagctttgagagtggaaagggaaagagagagggaaatgctgaaaaaggagaacaaaagcttgag
# agttcaacttaaagacactgctgaagctgttcatgctgccggagaacttcttgttagattgagagaagctgaggaaacagcttcacttgcggaggaga
# actttacacaatcaaaggaagagaatgagagattgaagaagcaaatagagaagctgaagagaaaacataagatggagatgataacaatgaaacagtat
# cttgctgagagccgattgccagaagcagcgttgagaccgcctatttacaggcaagactctgatgtagcaaacaatgacaacaacaacaccatccaaca
# ctctgagtatgatgatgatcaatcatggagagcagaatttggtgccatttatcaagaacacatatga]
# protein sequence = [MSENRFLGNISASSFRNLLPKSVSTKKKLSSSRFKHKMNSENVAPIDPNIQISDPPLLPTSSILKKPVLKTIDSDVST
# ELTRSVAQEQTSEAPDPPVKVVARIRPANGIESGTQAVRKASDTSLCVADRKFNFDMVFGSNSNQEDVFQSVGAPLVKDALAGYNTSLLAYGQTGSGK
# TYTMWGPPSSIVEVPSPNGLQGIVPRIFQTLFSSIQKEQENSEGKQINYQCRCSFLEIYDEHIGDLLDPTQRNLKIMDDPRVGFYVENITEEYVSTYE
# DVSQMLIKGLSSRKVGSTSINSKSSRSHIVFTCVIESWCKESSSTCFGSSKMSRMSLVDLAGFDKNIPDDAGKQLVKEGKYVKKSTSLLGHLVNVLSE
# RSQSRKLEDVSYSSSTLTHLMRESLGGNAKLSVICAISPENKHNSETVSTLRFGKRVKLIPNEPLVNEITEDDVNGLSDQIRQLKEELIRARSSASIS
# VGSNYGSFRGPNVRESLNQLRVSLNRSLILPDIDNEREEEEVHINEDDIKELQLQIDNLRGSRGNNSNSLKYSSGESEHYLSCSEESEGEEINSDEIL
# EETLDDADQEMETMQPEYCSSISIGPSRHSADLPGPVLSESPKFRNMQRKSLIISGEDNIQSSSKSSELPSLPQKQELVQSSLRSSRIFPGPTESLAA
# SLHRGLEIIDYHQRNSASNKSLVSFSFEHLAVNPSPMSNDKANASIQTSSEEGQSSPFVATTFLCPKCKTKATSSSVVKDSTGTWMVSMEGTSTDQDS
# EKVLFQALEREKQLESVCKDQADKIEQLNQRLARCKCTKEQSSVVDCGKDVVDLHDNENQASIIYQNGSQSPNIPKLLKWDDESPEPEAAGEKYETKE
# IQGNVENSGGKKMFDMAEREALLKEIGGLRAQLKSDGASTNKSLERTRSSLLAQSMQLRKSGVYATTGSGEELEKERERWTEMESEWICLTDELRIDL
# EAYRQRAEKVAMELMLEKKCTDELDDALKRSVFGQARIIEHYAELQEKYNDLAEKHKLILQGIQDVKNAAAKAGKKGHGARFAKSLAAELSALRVERE
# REREMLKKENKSLRVQLKDTAEAVHAAGELLVRLREAEETASLAEENFTQSKEENERLKKQIEKLKRKHKMEMITMKQYLAESRLPEAALRPPIYRQD
# SDVANNDNNNTIQHSEYDDDQSWRAEFGAIYQEHI]
# end gene g1
###
# start gene g2
scaffold969	AUGUSTUS	gene	84345	87498	0.14	+	.	g2
scaffold969	AUGUSTUS	transcript	84345	87498	0.14	+	.	g2.t1
scaffold969	AUGUSTUS	tss	84345	84345	.	+	.	transcript_id "g2.t1"; gene_id "g2";
scaffold969	AUGUSTUS	exon	84345	84597	.	+	.	transcript_id "g2.t1"; gene_id "g2";
scaffold969	AUGUSTUS	start_codon	84393	84395	.	+	0	transcript_id "g2.t1"; gene_id "g2";
scaffold969	AUGUSTUS	intron	84598	85626	0.95	+	.	transcript_id "g2.t1"; gene_id "g2";
scaffold969	AUGUSTUS	intron	85692	85817	1	+	.	transcript_id "g2.t1"; gene_id "g2";
scaffold969	AUGUSTUS	intron	85891	85963	1	+	.	transcript_id "g2.t1"; gene_id "g2";
scaffold969	AUGUSTUS	intron	86018	87119	1	+	.	transcript_id "g2.t1"; gene_id "g2";
scaffold969	AUGUSTUS	CDS	84393	84597	1	+	0	transcript_id "g2.t1"; gene_id "g2";
scaffold969	AUGUSTUS	CDS	85627	85691	0.98	+	2	transcript_id "g2.t1"; gene_id "g2";
scaffold969	AUGUSTUS	exon	85627	85691	.	+	.	transcript_id "g2.t1"; gene_id "g2";
scaffold969	AUGUSTUS	CDS	85818	85890	1	+	0	transcript_id "g2.t1"; gene_id "g2";
scaffold969	AUGUSTUS	exon	85818	85890	.	+	.	transcript_id "g2.t1"; gene_id "g2";
scaffold969	AUGUSTUS	CDS	85964	86017	1	+	2	transcript_id "g2.t1"; gene_id "g2";
scaffold969	AUGUSTUS	exon	85964	86017	.	+	.	transcript_id "g2.t1"; gene_id "g2";
scaffold969	AUGUSTUS	CDS	87120	87352	0.96	+	2	transcript_id "g2.t1"; gene_id "g2";
scaffold969	AUGUSTUS	exon	87120	87498	.	+	.	transcript_id "g2.t1"; gene_id "g2";
scaffold969	AUGUSTUS	stop_codon	87350	87352	.	+	0	transcript_id "g2.t1"; gene_id "g2";
scaffold969	AUGUSTUS	tts	87498	87498	.	+	.	transcript_id "g2.t1"; gene_id "g2";
# coding sequence = [atggcgacgccgacgacctcaccgaactctgaatccgattccgacgttgaaacaagtccggtggcgaacccgtcacccg
# gccagaatcctcaattcacctctgatgcgttaaccactgcgattccgtctacttcagtcgtatgcctccttaggttcgccggtgactctgctgctgga
# gccttcatgggatccattttcggatacggctcaggattaataaagaagaaaggttttaaaggatcctttggggaagcaggagcttcggcaaagacttt
# tgcagttttatcaggagttcatagtttagttgtctgtttcttgaagagaatacggggaaaagatgatgttatcaatgctggagtagctggatgttgca
# ctggtcttgccctaagttttccaggtgcacctcaggctctactacagagttgtctcacctttggggcattttcgttcatcatcgaaggtcttaacaag
# cagcaacctgcattagctcttacatctcacatgaatgtcaacagtagacagcaatttggtgtgcttgctcctttatctctacctctaccaaatgagct
# caaggaatccttttcattcttctgccagtcccttaaaaatcgtcgacatggctcccgttag]
# protein sequence = [MATPTTSPNSESDSDVETSPVANPSPGQNPQFTSDALTTAIPSTSVVCLLRFAGDSAAGAFMGSIFGYGSGLIKKKGF
# KGSFGEAGASAKTFAVLSGVHSLVVCFLKRIRGKDDVINAGVAGCCTGLALSFPGAPQALLQSCLTFGAFSFIIEGLNKQQPALALTSHMNVNSRQQF
# GVLAPLSLPLPNELKESFSFFCQSLKNRRHGSR]
# end gene g2
###
# start gene g3
scaffold969	AUGUSTUS	gene	88475	90137	0.08	+	.	g3
scaffold969	AUGUSTUS	transcript	88475	90137	0.08	+	.	g3.t1
scaffold969	AUGUSTUS	tss	88475	88475	.	+	.	transcript_id "g3.t1"; gene_id "g3";
scaffold969	AUGUSTUS	exon	88475	88719	.	+	.	transcript_id "g3.t1"; gene_id "g3";
scaffold969	AUGUSTUS	start_codon	88627	88629	.	+	0	transcript_id "g3.t1"; gene_id "g3";
scaffold969	AUGUSTUS	intron	88720	88993	0.89	+	.	transcript_id "g3.t1"; gene_id "g3";
scaffold969	AUGUSTUS	intron	89070	89583	0.8	+	.	transcript_id "g3.t1"; gene_id "g3";
scaffold969	AUGUSTUS	CDS	88627	88719	0.88	+	0	transcript_id "g3.t1"; gene_id "g3";
scaffold969	AUGUSTUS	CDS	88994	89069	0.89	+	0	transcript_id "g3.t1"; gene_id "g3";
scaffold969	AUGUSTUS	exon	88994	89069	.	+	.	transcript_id "g3.t1"; gene_id "g3";
scaffold969	AUGUSTUS	CDS	89584	89903	0.83	+	2	transcript_id "g3.t1"; gene_id "g3";
scaffold969	AUGUSTUS	exon	89584	90137	.	+	.	transcript_id "g3.t1"; gene_id "g3";
scaffold969	AUGUSTUS	stop_codon	89901	89903	.	+	0	transcript_id "g3.t1"; gene_id "g3";
scaffold969	AUGUSTUS	tts	90137	90137	.	+	.	transcript_id "g3.t1"; gene_id "g3";
# coding sequence = [atgaagccattaaaattcatcattcgatttttaagtgattgctttgcatcagattcatttcctcgctccaatgaatcca
# atcttgctttcatggtttgtgtaattaaaattaaagttcgttcaagtggttggcaaaaggcagtcaacagagtattgagaagcaccaacggagttcgt
# caattcaaattttcagaaggtggaaaagtaacagtatcagggattgtagatccaactcttctaatgaaaaatttagctaaatctggcaaatctgcaga
# attagaatggattcaatatggtcaatgttcaagcaatttgtttcttcctccaaaacccccaatcaatggatttcaaaatcaaggaccatttcgtaatt
# tccaccatcccaggtttgctctgcaccaccacggcggtcactacggcctacctccgccgcctccgccaccctacccaccttatcccatggctgcgccg
# ccgccggtgttttattag]
# protein sequence = [MKPLKFIIRFLSDCFASDSFPRSNESNLAFMVCVIKIKVRSSGWQKAVNRVLRSTNGVRQFKFSEGGKVTVSGIVDPT
# LLMKNLAKSGKSAELEWIQYGQCSSNLFLPPKPPINGFQNQGPFRNFHHPRFALHHHGGHYGLPPPPPPPYPPYPMAAPPPVFY]
# end gene g3
###
# start gene g4
scaffold969	AUGUSTUS	gene	92927	97080	0.01	-	.	g4
scaffold969	AUGUSTUS	transcript	92927	97080	0.01	-	.	g4.t1
scaffold969	AUGUSTUS	tts	92927	92927	.	-	.	transcript_id "g4.t1"; gene_id "g4";
scaffold969	AUGUSTUS	exon	92927	93511	.	-	.	transcript_id "g4.t1"; gene_id "g4";
scaffold969	AUGUSTUS	stop_codon	93130	93132	.	-	0	transcript_id "g4.t1"; gene_id "g4";
scaffold969	AUGUSTUS	intron	93512	93734	1	-	.	transcript_id "g4.t1"; gene_id "g4";
scaffold969	AUGUSTUS	intron	93920	94278	0.96	-	.	transcript_id "g4.t1"; gene_id "g4";
scaffold969	AUGUSTUS	intron	94408	96716	0.01	-	.	transcript_id "g4.t1"; gene_id "g4";
scaffold969	AUGUSTUS	CDS	93130	93511	0.96	-	1	transcript_id "g4.t1"; gene_id "g4";
scaffold969	AUGUSTUS	CDS	93735	93919	1	-	0	transcript_id "g4.t1"; gene_id "g4";
scaffold969	AUGUSTUS	exon	93735	93919	.	-	.	transcript_id "g4.t1"; gene_id "g4";
scaffold969	AUGUSTUS	CDS	94279	94407	0.77	-	0	transcript_id "g4.t1"; gene_id "g4";
scaffold969	AUGUSTUS	exon	94279	94407	.	-	.	transcript_id "g4.t1"; gene_id "g4";
scaffold969	AUGUSTUS	CDS	96717	96929	0.1	-	0	transcript_id "g4.t1"; gene_id "g4";
scaffold969	AUGUSTUS	exon	96717	97080	.	-	.	transcript_id "g4.t1"; gene_id "g4";
scaffold969	AUGUSTUS	start_codon	96927	96929	.	-	0	transcript_id "g4.t1"; gene_id "g4";
scaffold969	AUGUSTUS	tss	97080	97080	.	-	.	transcript_id "g4.t1"; gene_id "g4";
scaffold969	AUGUSTUS	protein_match	93169	93511	7.63	-	1	target "unknown_B[62..176]"; target_start 114; transcript_id "g4.t1"; gene_id "g4";
scaffold969	AUGUSTUS	protein_match	93735	93919	9.23	-	0	target "unknown_B[1..62]"; target_start 114; transcript_id "g4.t1"; gene_id "g4";
scaffold969	AUGUSTUS	protein_match	94330	94407	7.56	-	0	target "unknown_A[14..39]"; target_start 58; transcript_id "g4.t1"; gene_id "g4";
scaffold969	AUGUSTUS	protein_match	96717	96755	5.11	-	0	target "unknown_A[1..13]"; target_start 58; transcript_id "g4.t1"; gene_id "g4";
# coding sequence = [atggggtttgctgcagttagtaccatttcaatggctaatatctttctaagaagctctcatcatcataagaaagatgtaa
# atttggggtcttgtatgagaaaggaaacatggggttttaatctttacttgccaaagctcaagtaccaatcaagaatctcattttgttgcaagaatgaa
# tcaattgattttgaagaaagaacaagtcctaatgagatcaagaaagagatagagcaatgctatgaattaatacacaggcttggtcgcggcgttgtgta
# tttaggatcttcaaggatgggtcctggacatccacactacataaaaaccttcgaattagggaacaagattgcaactctattagattgtacgacatggt
# ccggggctgggccaggtttaatggatgctgccacacaaggtgctctacaagcagggaagcccgttggcgggttcaagatagataaagaagcaggggaa
# tggacagctacaaattttcatccatacttaccatcggagagttatcttacatgcaggtttttctccgcaaggaaacacgggctggtggatgctgttgt
# cagatgtagaagctctgaaaggacagctgttatcgcgcttcctggaggaattggtaccctcgacgaggtttttgagatcatggctttgattcaactcg
# aacgaattggctctcaacttcctgttcctttgcttctaatgaactatgattcattttataccaatttgttggagttcctcaatgattgtgagaagtgg
# ggaactgtctctaagggtgaagttgaatcattgtggaaaatttgtaccaataactcagaagctttggattatttggctgaattttatggtctttctac
# tatacaaaccagtagaaaagcacatttaaaaattaaccatggttaa]
# protein sequence = [MGFAAVSTISMANIFLRSSHHHKKDVNLGSCMRKETWGFNLYLPKLKYQSRISFCCKNESIDFEERTSPNEIKKEIEQ
# CYELIHRLGRGVVYLGSSRMGPGHPHYIKTFELGNKIATLLDCTTWSGAGPGLMDAATQGALQAGKPVGGFKIDKEAGEWTATNFHPYLPSESYLTCR
# FFSARKHGLVDAVVRCRSSERTAVIALPGGIGTLDEVFEIMALIQLERIGSQLPVPLLLMNYDSFYTNLLEFLNDCEKWGTVSKGEVESLWKICTNNS
# EALDYLAEFYGLSTIQTSRKAHLKINHG]
# sequence of block unknown_B   114 [IATLLDCTTWSGAGPGLMDAATQGALQAGKPVGGFKIDKEAGEWTATNFHPYLPSESYLTCRFFSARKHGLVDAVVRCRSSERTAVIALPGGIGTLDEVFEIMALIQLERIGSQLPVPLLLMNYDSFYTNLLEFLNDCEKWGTVSKGEVESLWKICTNNSEALDYLAEFYGLSTIQ] 290
# sequence of block unknown_A    58 [ESIDFEERTSPNEIKKEIEQCYELIHRLGRGVVYLGSSR] 97
# end gene g4
###
# start gene g5
scaffold969	AUGUSTUS	gene	97615	99984	0.02	+	.	g5
scaffold969	AUGUSTUS	transcript	97615	99984	0.02	+	.	g5.t1
scaffold969	AUGUSTUS	tss	97615	97615	.	+	.	transcript_id "g5.t1"; gene_id "g5";
scaffold969	AUGUSTUS	exon	97615	97642	.	+	.	transcript_id "g5.t1"; gene_id "g5";
scaffold969	AUGUSTUS	start_codon	97639	97641	.	+	0	transcript_id "g5.t1"; gene_id "g5";
scaffold969	AUGUSTUS	intron	97643	97758	0.73	+	.	transcript_id "g5.t1"; gene_id "g5";
scaffold969	AUGUSTUS	intron	97832	98767	0.97	+	.	transcript_id "g5.t1"; gene_id "g5";
scaffold969	AUGUSTUS	intron	99105	99336	1	+	.	transcript_id "g5.t1"; gene_id "g5";
scaffold969	AUGUSTUS	intron	99504	99597	1	+	.	transcript_id "g5.t1"; gene_id "g5";
scaffold969	AUGUSTUS	CDS	97639	97642	0.73	+	0	transcript_id "g5.t1"; gene_id "g5";
scaffold969	AUGUSTUS	CDS	97759	97831	0.74	+	2	transcript_id "g5.t1"; gene_id "g5";
scaffold969	AUGUSTUS	exon	97759	97831	.	+	.	transcript_id "g5.t1"; gene_id "g5";
scaffold969	AUGUSTUS	CDS	98768	99104	1	+	1	transcript_id "g5.t1"; gene_id "g5";
scaffold969	AUGUSTUS	exon	98768	99104	.	+	.	transcript_id "g5.t1"; gene_id "g5";
scaffold969	AUGUSTUS	CDS	99337	99503	1	+	0	transcript_id "g5.t1"; gene_id "g5";
scaffold969	AUGUSTUS	exon	99337	99503	.	+	.	transcript_id "g5.t1"; gene_id "g5";
scaffold969	AUGUSTUS	CDS	99598	99682	1	+	1	transcript_id "g5.t1"; gene_id "g5";
scaffold969	AUGUSTUS	exon	99598	99984	.	+	.	transcript_id "g5.t1"; gene_id "g5";
scaffold969	AUGUSTUS	stop_codon	99680	99682	.	+	0	transcript_id "g5.t1"; gene_id "g5";
scaffold969	AUGUSTUS	tts	99984	99984	.	+	.	transcript_id "g5.t1"; gene_id "g5";
# coding sequence = [atgggtatctctcgtgattctatgcacaagagacgtgccactggaggaaagcagaagacttggaggaagaagcgaaagt
# atgagcttggcagacagccagcaaacacaaagctggtgccaaatgctaagactgttagaaggataagagtccgaggaggtaatgtgaagtggcgtgct
# ttgaggttggatactgggaatttctcttggggtagcgaggctgttacaaggaagactcgtctgttggatgtggtgtataacgcctctaacaatgagtt
# ggttaggacacaaaccctggtgaagagtgcaattattcaggttgacgcagctccatttaagcagtggtatctccagcactatggagttgaaatcggtc
# gcaagaagaagactgctgcttcttccaaaaaggaaggagaggaggctgaggctgtagcagaggagaaaaagagtaaccatgtccaaagaaagctggaa
# aagaggcaacaggatcgcaagattgacccacacgtcgaggagcaatttgctagtgggcgtctattggctgcaatctcatctcgacctggccagtgtgg
# tcgtgctgatggttacatattggaaggaaaggaacttgagttttacatgaagaaacttcagaagaagaaagggaagggtgctggtgctgctgcttag]
# protein sequence = [MGISRDSMHKRRATGGKQKTWRKKRKYELGRQPANTKLVPNAKTVRRIRVRGGNVKWRALRLDTGNFSWGSEAVTRKT
# RLLDVVYNASNNELVRTQTLVKSAIIQVDAAPFKQWYLQHYGVEIGRKKKTAASSKKEGEEAEAVAEEKKSNHVQRKLEKRQQDRKIDPHVEEQFASG
# RLLAAISSRPGQCGRADGYILEGKELEFYMKKLQKKKGKGAGAAA]
# end gene g5
###
# command line:
# augustus --codingseq=1 --proteinprofile=/home/pgsb/tetiana.nosenko/lineages/embryophyta_odb9/prfl/EOG09360GHT.prfl --predictionStart=74910 --predictionEnd=112199 --species=arabidopsis ./tmp/scaffold969Schil_BUSCO_geno_206160443_.temp
```
