## Supplementary material for "The *de novo* reference genome and transcriptome assemblies of the wild tomato species *Solanum chilense*": EOG09360GK5.out.1

```
# Please cite: Mario Stanke, Mark Diekhans, Robert Baertsch, David Haussler (2008),
# Using native and syntenically mapped cDNA alignments to improve de novo gene finding
# Bioinformatics 24: 637-644, doi 10.1093/bioinformatics/btn013
# No extrinsic information on sequences given.
# Using protein profile unknown
# --[4..14]--> unknown_A (20) <--[0..6]--> unknown_B (209) <--[1..2]--> unknown_C (72) <--[0..0]--
# arabidopsis version. Using default transition matrix.
# We have hints for 0 sequences and for 0 of the sequences in the input set.
#
# ----- prediction on sequence number 1 (length = 21629, name = scaffold1072) -----
#
# Constraints/Hints:
# (none)
# Predicted genes for sequence number 1 on both strands
# start gene g1
scaffold1072	AUGUSTUS	gene	75018	84528	0.01	-	.	g1
scaffold1072	AUGUSTUS	transcript	75018	84528	0.01	-	.	g1.t1
scaffold1072	AUGUSTUS	exon	75018	75540	.	-	.	transcript_id "g1.t1"; gene_id "g1";
scaffold1072	AUGUSTUS	stop_codon	75101	75103	.	-	0	transcript_id "g1.t1"; gene_id "g1";
scaffold1072	AUGUSTUS	intron	75541	76331	0.28	-	.	transcript_id "g1.t1"; gene_id "g1";
scaffold1072	AUGUSTUS	intron	76449	77034	0.17	-	.	transcript_id "g1.t1"; gene_id "g1";
scaffold1072	AUGUSTUS	intron	77094	77188	0.68	-	.	transcript_id "g1.t1"; gene_id "g1";
scaffold1072	AUGUSTUS	intron	77301	77623	0.59	-	.	transcript_id "g1.t1"; gene_id "g1";
scaffold1072	AUGUSTUS	CDS	75101	75540	0.89	-	2	transcript_id "g1.t1"; gene_id "g1";
scaffold1072	AUGUSTUS	CDS	76332	76448	0.29	-	2	transcript_id "g1.t1"; gene_id "g1";
scaffold1072	AUGUSTUS	exon	76332	76448	.	-	.	transcript_id "g1.t1"; gene_id "g1";
scaffold1072	AUGUSTUS	CDS	77035	77093	0.31	-	1	transcript_id "g1.t1"; gene_id "g1";
scaffold1072	AUGUSTUS	exon	77035	77093	.	-	.	transcript_id "g1.t1"; gene_id "g1";
scaffold1072	AUGUSTUS	CDS	77189	77300	0.7	-	2	transcript_id "g1.t1"; gene_id "g1";
scaffold1072	AUGUSTUS	exon	77189	77300	.	-	.	transcript_id "g1.t1"; gene_id "g1";
scaffold1072	AUGUSTUS	CDS	77624	77663	0.64	-	0	transcript_id "g1.t1"; gene_id "g1";
scaffold1072	AUGUSTUS	exon	77624	77905	.	-	.	transcript_id "g1.t1"; gene_id "g1";
scaffold1072	AUGUSTUS	start_codon	77661	77663	.	-	0	transcript_id "g1.t1"; gene_id "g1";
scaffold1072	AUGUSTUS	exon	84380	84528	.	-	.	transcript_id "g1.t1"; gene_id "g1";
scaffold1072	AUGUSTUS	tss	84528	84528	.	-	.	transcript_id "g1.t1"; gene_id "g1";
# coding sequence = [atgtgtattagtacaagtgagatctttgatcttcctagtgggacatctggatatcgctgggagcctctaaatagggtgt
# tgggtcctccacccaagccctcaattgaagaagcacccaagctagagtttaaaggacttccatcccacctccggaggaaagcaggtctggggttgcaa
# gtttctggcatccatggtagtagtccctcgctgtgtgtgaagagaccaatgtatggtgctgaaccgggagaaatgccactttcttgtaagagagggaa
# ttgtgttggggcacaagatctccaagaatgggttggaagtagacaaagcgaaggttgtgatcaatgtcagaggttgggaaccatttcgaggaggcatg
# agatgccattgagaagtatattggaggttgagatctttgatgtctgggggatagacttcatgggaccattgacatcgtcctgtggtaatcaatacatt
# ctagtcacattgcactacatgtcaaagagggtggaggctattgcattaccaacaaatgatgccaaagtggttgtcaaattcattcaaaagcacatgtt
# caccaggtttggaacgccaagggctgtgattagtgatggaggtacgcactttatcaataactcagtgcgtaatctgtcagataagtatggggtgaggc
# acaaagtggctacaatatatcatcccaaagctagtggacaggtggaagttccaaatagggacatcgaggaaatcctccaaaagacagttaatgccctc
# taa]
# protein sequence = [MCISTSEIFDLPSGTSGYRWEPLNRVLGPPPKPSIEEAPKLEFKGLPSHLRRKAGLGLQVSGIHGSSPSLCVKRPMYG
# AEPGEMPLSCKRGNCVGAQDLQEWVGSRQSEGCDQCQRLGTISRRHEMPLRSILEVEIFDVWGIDFMGPLTSSCGNQYILVTLHYMSKRVEAIALPTN
# DAKVVVKFIQKHMFTRFGTPRAVISDGGTHFINNSVRNLSDKYGVRHKVATIYHPKASGQVEVPNRDIEEILQKTVNAL]
# end gene g1
###
# start gene g2
scaffold1072	AUGUSTUS	gene	86069	88388	0.13	-	.	g2
scaffold1072	AUGUSTUS	transcript	86069	88388	0.13	-	.	g2.t1
scaffold1072	AUGUSTUS	tts	86069	86069	.	-	.	transcript_id "g2.t1"; gene_id "g2";
scaffold1072	AUGUSTUS	exon	86069	86475	.	-	.	transcript_id "g2.t1"; gene_id "g2";
scaffold1072	AUGUSTUS	stop_codon	86296	86298	.	-	0	transcript_id "g2.t1"; gene_id "g2";
scaffold1072	AUGUSTUS	intron	86476	87115	0.7	-	.	transcript_id "g2.t1"; gene_id "g2";
scaffold1072	AUGUSTUS	intron	87188	87276	0.79	-	.	transcript_id "g2.t1"; gene_id "g2";
scaffold1072	AUGUSTUS	intron	87342	88050	0.61	-	.	transcript_id "g2.t1"; gene_id "g2";
scaffold1072	AUGUSTUS	CDS	86296	86475	0.85	-	0	transcript_id "g2.t1"; gene_id "g2";
scaffold1072	AUGUSTUS	CDS	87116	87187	0.77	-	0	transcript_id "g2.t1"; gene_id "g2";
scaffold1072	AUGUSTUS	exon	87116	87187	.	-	.	transcript_id "g2.t1"; gene_id "g2";
scaffold1072	AUGUSTUS	CDS	87277	87341	0.78	-	2	transcript_id "g2.t1"; gene_id "g2";
scaffold1072	AUGUSTUS	exon	87277	87341	.	-	.	transcript_id "g2.t1"; gene_id "g2";
scaffold1072	AUGUSTUS	CDS	88051	88111	0.61	-	0	transcript_id "g2.t1"; gene_id "g2";
scaffold1072	AUGUSTUS	exon	88051	88137	.	-	.	transcript_id "g2.t1"; gene_id "g2";
scaffold1072	AUGUSTUS	start_codon	88109	88111	.	-	0	transcript_id "g2.t1"; gene_id "g2";
scaffold1072	AUGUSTUS	exon	88330	88388	.	-	.	transcript_id "g2.t1"; gene_id "g2";
scaffold1072	AUGUSTUS	tss	88388	88388	.	-	.	transcript_id "g2.t1"; gene_id "g2";
# coding sequence = [atgatcaaggattgttatcgcctctatcataaccgaaatgattcttacacttacataaaaggcgatctggaatggaatg
# gcggtggaatgaaacctgtggtacagaaaactgcaaggatgctagaaccctcacaagtgaatgcagatcaacaaccaccatctaagtgtgagatcttc
# gaggaagagatcacagtgcaggatatacctaggtatgcgaagtatgtgaaggtgatcccagtcaacaaaaaaaggctgacagagtatgagattgttgc
# acttactaaagagtgcaactctagaatccagaataagcttcccactaaattgaaagatatgggtagttttacttgtcacgaccaggatctagacccta
# gataa]
# protein sequence = [MIKDCYRLYHNRNDSYTYIKGDLEWNGGGMKPVVQKTARMLEPSQVNADQQPPSKCEIFEEEITVQDIPRYAKYVKVI
# PVNKKRLTEYEIVALTKECNSRIQNKLPTKLKDMGSFTCHDQDLDPR]
# end gene g2
###
# start gene g3
scaffold1072	AUGUSTUS	gene	91120	92438	0.02	-	.	g3
scaffold1072	AUGUSTUS	transcript	91120	92438	0.02	-	.	g3.t1
scaffold1072	AUGUSTUS	tts	91120	91120	.	-	.	transcript_id "g3.t1"; gene_id "g3";
scaffold1072	AUGUSTUS	exon	91120	92304	.	-	.	transcript_id "g3.t1"; gene_id "g3";
scaffold1072	AUGUSTUS	stop_codon	91252	91254	.	-	0	transcript_id "g3.t1"; gene_id "g3";
scaffold1072	AUGUSTUS	CDS	91252	92205	0.68	-	0	transcript_id "g3.t1"; gene_id "g3";
scaffold1072	AUGUSTUS	start_codon	92203	92205	.	-	0	transcript_id "g3.t1"; gene_id "g3";
scaffold1072	AUGUSTUS	exon	92377	92438	.	-	.	transcript_id "g3.t1"; gene_id "g3";
scaffold1072	AUGUSTUS	tss	92438	92438	.	-	.	transcript_id "g3.t1"; gene_id "g3";
# coding sequence = [atgatgggaagatgcttatcagttcaatcatcaaatccaaccaagcttaaatttcaaactttgaatggaattcaacaac
# tagctgaaagttgtcgattcaaggcatggtttctggatcagtttggtgtgcttcatgatgggaaacatccctatcctggtgccatttctgccttggaa
# aagttggcaacttatggtgcaaagatggtaatcattagtaattcttcaagaagagcatccacaaccctggaaaaattgaggagccttggatttgaccc
# gtcgctctttattggtgccatcacgagtggtgaattaacacatcagtatcttcaaacgagagatgacgcttggtttgcctcaataggaagatcgtgta
# ttcacatgacttggagtgacaggggtgctatatctcttgaaggcctcggactagaagttgtagagaaggttgaggaagctgattttattttggctcac
# ggaactgaagccttggggctttcttctggtgctgcagttcctatgaatcttgatgaacttgaaaagatactggatcggtgtgctgctaagaaaatccc
# catggtagtagcaaatcctgattttgtaaccgttgaagctagatctctgcgtgttatgcctggaacattggcagccacgtatgagaaacttggcggtg
# aagtaaaatggatgggtaaacctgataagataatatacaagtcagctatggaaatggcttctgttgtggatgcctccgattgtgttgctataggggac
# tcccttcaccatgatatcaaaggcgcaaatgtagctggaattgcttcagcgtttatcacaggcggaatacatgctgctgaacttggacttggaaaatt
# cggagaagtcgcggatgatgataatgtacatgctcttgccttggcaaacaatgcatatcctacatatgtgctcccttcatttacttggtga]
# protein sequence = [MMGRCLSVQSSNPTKLKFQTLNGIQQLAESCRFKAWFLDQFGVLHDGKHPYPGAISALEKLATYGAKMVIISNSSRRA
# STTLEKLRSLGFDPSLFIGAITSGELTHQYLQTRDDAWFASIGRSCIHMTWSDRGAISLEGLGLEVVEKVEEADFILAHGTEALGLSSGAAVPMNLDE
# LEKILDRCAAKKIPMVVANPDFVTVEARSLRVMPGTLAATYEKLGGEVKWMGKPDKIIYKSAMEMASVVDASDCVAIGDSLHHDIKGANVAGIASAFI
# TGGIHAAELGLGKFGEVADDDNVHALALANNAYPTYVLPSFTW]
# end gene g3
###
# command line:
# augustus --codingseq=1 --proteinprofile=/home/pgsb/tetiana.nosenko/lineages/embryophyta_odb9/prfl/EOG09360GK5.prfl --predictionStart=72978 --predictionEnd=110416 --species=arabidopsis ./tmp/scaffold1072Schil_BUSCO_geno_206160443_.temp
```
