## Supplementary material for "The *de novo* reference genome and transcriptome assemblies of the wild tomato species *Solanum chilense*": EOG09360GKN.out.1

```
# Please cite: Mario Stanke, Mark Diekhans, Robert Baertsch, David Haussler (2008),
# Using native and syntenically mapped cDNA alignments to improve de novo gene finding
# Bioinformatics 24: 637-644, doi 10.1093/bioinformatics/btn013
# No extrinsic information on sequences given.
# Using protein profile unknown
# --[10..15]--> unknown_A (14) <--[1..5]--> unknown_B (22) <--[0..1]--> unknown_C (52) <--[1..4]--> unknown_D (14) <--[2..11]--> unknown_E (12) <--[9..27]--> unknown_F (61) <--[0..2]--> unknown_G (28) <--[3..15]--> unknown_H (62) <--[0..5]--
# arabidopsis version. Using default transition matrix.
# We have hints for 0 sequences and for 0 of the sequences in the input set.
#
# ----- prediction on sequence number 1 (length = 37169, name = scaffold775) -----
#
# Constraints/Hints:
# (none)
# Predicted genes for sequence number 1 on both strands
# start gene g1
scaffold775	AUGUSTUS	gene	178364	179119	0.18	+	.	g1
scaffold775	AUGUSTUS	transcript	178364	179119	0.18	+	.	g1.t1
scaffold775	AUGUSTUS	start_codon	178364	178366	.	+	0	transcript_id "g1.t1"; gene_id "g1";
scaffold775	AUGUSTUS	CDS	178364	178990	0.91	+	0	transcript_id "g1.t1"; gene_id "g1";
scaffold775	AUGUSTUS	exon	178364	179119	.	+	.	transcript_id "g1.t1"; gene_id "g1";
scaffold775	AUGUSTUS	stop_codon	178988	178990	.	+	0	transcript_id "g1.t1"; gene_id "g1";
scaffold775	AUGUSTUS	tts	179119	179119	.	+	.	transcript_id "g1.t1"; gene_id "g1";
# coding sequence = [atggacacaactgcaatctctgttgaatgggcaatggctgaggtgatcaagaacccaagagtgcagcagaaggcccaag
# aagaactcgaccaagtgattgggtacgagcgagtaatgaacgaaacagacttccccaacctcccatacctgcaatgcgtggccaaggaagcgctaagg
# ctacaccctccaactcctctaatgctcccacatagagccaacgccaacgtcaagatcggtggctacgacattccaaagggctccaacgtgcatgtgaa
# tgtctgggctgttgctcgcgaccccaaggtgtggaataacccattggagttcagaccagagaggttccttgaggaagacgtggacatgaagggtcatg
# attataggctactcccatttggtgctggtagaagagtgtgtccaggggcacaattaggtatcaacttggtaacctctatgttgggccatctattgcac
# cattttcgttggactccttctaatggattgagcccagaggagattgatatgggtgagaaccctgggcttgttacctacatgaggagtccattacaggc
# cgttgccactcccagattaccagctgagtcgtataaacgaattgcagtcgacatgtaa]
# protein sequence = [MDTTAISVEWAMAEVIKNPRVQQKAQEELDQVIGYERVMNETDFPNLPYLQCVAKEALRLHPPTPLMLPHRANANVKI
# GGYDIPKGSNVHVNVWAVARDPKVWNNPLEFRPERFLEEDVDMKGHDYRLLPFGAGRRVCPGAQLGINLVTSMLGHLLHHFRWTPSNGLSPEEIDMGE
# NPGLVTYMRSPLQAVATPRLPAESYKRIAVDM]
# end gene g1
###
# start gene g2
scaffold775	AUGUSTUS	gene	179152	185520	0.01	-	.	g2
scaffold775	AUGUSTUS	transcript	179152	185520	0.01	-	.	g2.t1
scaffold775	AUGUSTUS	tts	179152	179152	.	-	.	transcript_id "g2.t1"; gene_id "g2";
scaffold775	AUGUSTUS	exon	179152	179847	.	-	.	transcript_id "g2.t1"; gene_id "g2";
scaffold775	AUGUSTUS	stop_codon	179611	179613	.	-	0	transcript_id "g2.t1"; gene_id "g2";
scaffold775	AUGUSTUS	intron	179848	180118	0.89	-	.	transcript_id "g2.t1"; gene_id "g2";
scaffold775	AUGUSTUS	intron	180194	180274	0.98	-	.	transcript_id "g2.t1"; gene_id "g2";
scaffold775	AUGUSTUS	intron	180349	180946	1	-	.	transcript_id "g2.t1"; gene_id "g2";
scaffold775	AUGUSTUS	intron	181035	181525	0.93	-	.	transcript_id "g2.t1"; gene_id "g2";
scaffold775	AUGUSTUS	intron	181675	183416	0.06	-	.	transcript_id "g2.t1"; gene_id "g2";
scaffold775	AUGUSTUS	intron	183577	183707	1	-	.	transcript_id "g2.t1"; gene_id "g2";
scaffold775	AUGUSTUS	intron	183864	184402	0.99	-	.	transcript_id "g2.t1"; gene_id "g2";
scaffold775	AUGUSTUS	intron	184619	184715	1	-	.	transcript_id "g2.t1"; gene_id "g2";
scaffold775	AUGUSTUS	intron	184971	185058	0.96	-	.	transcript_id "g2.t1"; gene_id "g2";
scaffold775	AUGUSTUS	intron	185263	185352	0.89	-	.	transcript_id "g2.t1"; gene_id "g2";
scaffold775	AUGUSTUS	CDS	179611	179847	0.76	-	0	transcript_id "g2.t1"; gene_id "g2";
scaffold775	AUGUSTUS	CDS	180119	180193	0.98	-	0	transcript_id "g2.t1"; gene_id "g2";
scaffold775	AUGUSTUS	exon	180119	180193	.	-	.	transcript_id "g2.t1"; gene_id "g2";
scaffold775	AUGUSTUS	CDS	180275	180348	1	-	2	transcript_id "g2.t1"; gene_id "g2";
scaffold775	AUGUSTUS	exon	180275	180348	.	-	.	transcript_id "g2.t1"; gene_id "g2";
scaffold775	AUGUSTUS	CDS	180947	181034	1	-	0	transcript_id "g2.t1"; gene_id "g2";
scaffold775	AUGUSTUS	exon	180947	181034	.	-	.	transcript_id "g2.t1"; gene_id "g2";
scaffold775	AUGUSTUS	CDS	181526	181674	0.2	-	2	transcript_id "g2.t1"; gene_id "g2";
scaffold775	AUGUSTUS	exon	181526	181674	.	-	.	transcript_id "g2.t1"; gene_id "g2";
scaffold775	AUGUSTUS	CDS	183417	183576	0.55	-	0	transcript_id "g2.t1"; gene_id "g2";
scaffold775	AUGUSTUS	exon	183417	183576	.	-	.	transcript_id "g2.t1"; gene_id "g2";
scaffold775	AUGUSTUS	CDS	183708	183863	1	-	0	transcript_id "g2.t1"; gene_id "g2";
scaffold775	AUGUSTUS	exon	183708	183863	.	-	.	transcript_id "g2.t1"; gene_id "g2";
scaffold775	AUGUSTUS	CDS	184403	184618	0.99	-	0	transcript_id "g2.t1"; gene_id "g2";
scaffold775	AUGUSTUS	exon	184403	184618	.	-	.	transcript_id "g2.t1"; gene_id "g2";
scaffold775	AUGUSTUS	CDS	184716	184970	1	-	0	transcript_id "g2.t1"; gene_id "g2";
scaffold775	AUGUSTUS	exon	184716	184970	.	-	.	transcript_id "g2.t1"; gene_id "g2";
scaffold775	AUGUSTUS	CDS	185059	185262	0.88	-	0	transcript_id "g2.t1"; gene_id "g2";
scaffold775	AUGUSTUS	exon	185059	185262	.	-	.	transcript_id "g2.t1"; gene_id "g2";
scaffold775	AUGUSTUS	CDS	185353	185385	0.89	-	0	transcript_id "g2.t1"; gene_id "g2";
scaffold775	AUGUSTUS	exon	185353	185520	.	-	.	transcript_id "g2.t1"; gene_id "g2";
scaffold775	AUGUSTUS	start_codon	185383	185385	.	-	0	transcript_id "g2.t1"; gene_id "g2";
scaffold775	AUGUSTUS	tss	185520	185520	.	-	.	transcript_id "g2.t1"; gene_id "g2";
# coding sequence = [atgcatttttctcctacttgccctcttgtgttggaaatatgggatgagattggggagagtgacagcgagagggacaaaa
# agcttcttcaagttgagcaggaatgcctcgacatttaccgtagaaatgtagataaagagagaaaatacaaagctgagctgcatctgtcattagctgag
# gctgatgcagaaatttccaaacttgtatctgcccttggagaacaagtttctttgccattgtctggaaagatgaaaggtaccctgaaggagaaattggc
# tgttattgatcccgtgttaaaagacataaggacaaagaaacatgaaaggattaaggacttcttgaatatagaaacacagatagcagcgatttgtgcag
# aaatagcaggaaatgacacagtaattagtgccacagatactcaagtaagtgaacaagacttgaccgttaagagattgggagaactgaagtcacatctt
# caggaacttcagtctgaaaagaacctgcgtttgctacgagtcaatagctatatgagcgcaattcatgagcttacagtagttatgtcacttgatttcaa
# gaatataatagctaatatcaatccaagcttagcgaatcatttgaatgtacaatcaaagagcataagcaatgaaacacttgctagcttgacaagtgaag
# tcaattcactgaagcaattgaaacagcagcggctagagaggcttcaagatcttggcagctctctaatagaactttggaacctcatggacatgccaatg
# gaggaacaactgaggtttaaccatgttacttccttagtttcttcctctattgatgagataactagacaaggatcccttaccattcacattgttgagca
# ggctgaagtggaagttgagcgtttaaatgctctaaagaccagtaagctgagagaattgatatttaagagacaaaatgagctcgaggaaatctatagga
# atgttcatatggatgtagatagcgagactgcacgccagattttaatccagcttatggagtctggcagtgatctctctaatttgctttcaagcatggat
# gatcaggtggtgaaagccaaagagcaagcttcaagcaggaaagaagtattagataaagtggagaagtggaaacatgcttctcaagaggaaagttggct
# tgatgagtatgaaaaggatgataatcgttatagtgctgggaaaggtgttcacatcaatttgaaacgtgcagagaaagcacggattttggtcagcaaaa
# taccatctcttgttgaaaacttgactgccaagataaaggcctgggagaaagaaagaggaatgccatttttatatcacaaagcccctctattgcatact
# ctggaagagtatatcatctcgcgacaggaaaaacaagaagagaaacgtagatctcgggaacaaaagcggctccaagatcaatttgctgcagaacaaga
# aacaatctatggttcaaagtctgccaagaaacctctgggtaatgctaatacagtgcccggaactccaaatagtcgacgtatgtctacaccttcaggtc
# gttatggtgcgtccatagggaaggaaaagagagggagcggtcatgtaatacccgtaaactacgtaagccttgcaaaggatgatcagaaatgtggatga]
# protein sequence = [MHFSPTCPLVLEIWDEIGESDSERDKKLLQVEQECLDIYRRNVDKERKYKAELHLSLAEADAEISKLVSALGEQVSLP
# LSGKMKGTLKEKLAVIDPVLKDIRTKKHERIKDFLNIETQIAAICAEIAGNDTVISATDTQVSEQDLTVKRLGELKSHLQELQSEKNLRLLRVNSYMS
# AIHELTVVMSLDFKNIIANINPSLANHLNVQSKSISNETLASLTSEVNSLKQLKQQRLERLQDLGSSLIELWNLMDMPMEEQLRFNHVTSLVSSSIDE
# ITRQGSLTIHIVEQAEVEVERLNALKTSKLRELIFKRQNELEEIYRNVHMDVDSETARQILIQLMESGSDLSNLLSSMDDQVVKAKEQASSRKEVLDK
# VEKWKHASQEESWLDEYEKDDNRYSAGKGVHINLKRAEKARILVSKIPSLVENLTAKIKAWEKERGMPFLYHKAPLLHTLEEYIISRQEKQEEKRRSR
# EQKRLQDQFAAEQETIYGSKSAKKPLGNANTVPGTPNSRRMSTPSGRYGASIGKEKRGSGHVIPVNYVSLAKDDQKCG]
# end gene g2
###
# start gene g3
scaffold775	AUGUSTUS	gene	185682	195440	0.01	-	.	g3
scaffold775	AUGUSTUS	transcript	185682	195440	0.01	-	.	g3.t1
scaffold775	AUGUSTUS	tts	185682	185682	.	-	.	transcript_id "g3.t1"; gene_id "g3";
scaffold775	AUGUSTUS	exon	185682	186069	.	-	.	transcript_id "g3.t1"; gene_id "g3";
scaffold775	AUGUSTUS	exon	186315	186683	.	-	.	transcript_id "g3.t1"; gene_id "g3";
scaffold775	AUGUSTUS	exon	186786	187257	.	-	.	transcript_id "g3.t1"; gene_id "g3";
scaffold775	AUGUSTUS	exon	190047	190472	.	-	.	transcript_id "g3.t1"; gene_id "g3";
scaffold775	AUGUSTUS	stop_codon	190212	190214	.	-	0	transcript_id "g3.t1"; gene_id "g3";
scaffold775	AUGUSTUS	intron	190473	190613	0.99	-	.	transcript_id "g3.t1"; gene_id "g3";
scaffold775	AUGUSTUS	intron	190764	190893	1	-	.	transcript_id "g3.t1"; gene_id "g3";
scaffold775	AUGUSTUS	intron	191116	191218	1	-	.	transcript_id "g3.t1"; gene_id "g3";
scaffold775	AUGUSTUS	intron	191368	191495	0.98	-	.	transcript_id "g3.t1"; gene_id "g3";
scaffold775	AUGUSTUS	intron	192093	192191	1	-	.	transcript_id "g3.t1"; gene_id "g3";
scaffold775	AUGUSTUS	intron	192401	192843	0.6	-	.	transcript_id "g3.t1"; gene_id "g3";
scaffold775	AUGUSTUS	intron	192942	194742	0.39	-	.	transcript_id "g3.t1"; gene_id "g3";
scaffold775	AUGUSTUS	intron	194862	195148	0.36	-	.	transcript_id "g3.t1"; gene_id "g3";
scaffold775	AUGUSTUS	CDS	190212	190472	0.99	-	0	transcript_id "g3.t1"; gene_id "g3";
scaffold775	AUGUSTUS	CDS	190614	190763	1	-	0	transcript_id "g3.t1"; gene_id "g3";
scaffold775	AUGUSTUS	exon	190614	190763	.	-	.	transcript_id "g3.t1"; gene_id "g3";
scaffold775	AUGUSTUS	CDS	190894	191115	0.99	-	0	transcript_id "g3.t1"; gene_id "g3";
scaffold775	AUGUSTUS	exon	190894	191115	.	-	.	transcript_id "g3.t1"; gene_id "g3";
scaffold775	AUGUSTUS	CDS	191219	191367	1	-	2	transcript_id "g3.t1"; gene_id "g3";
scaffold775	AUGUSTUS	exon	191219	191367	.	-	.	transcript_id "g3.t1"; gene_id "g3";
scaffold775	AUGUSTUS	CDS	191496	192092	0.98	-	2	transcript_id "g3.t1"; gene_id "g3";
scaffold775	AUGUSTUS	exon	191496	192092	.	-	.	transcript_id "g3.t1"; gene_id "g3";
scaffold775	AUGUSTUS	CDS	192192	192400	0.85	-	1	transcript_id "g3.t1"; gene_id "g3";
scaffold775	AUGUSTUS	exon	192192	192400	.	-	.	transcript_id "g3.t1"; gene_id "g3";
scaffold775	AUGUSTUS	CDS	192844	192941	0.78	-	0	transcript_id "g3.t1"; gene_id "g3";
scaffold775	AUGUSTUS	exon	192844	192941	.	-	.	transcript_id "g3.t1"; gene_id "g3";
scaffold775	AUGUSTUS	CDS	194743	194861	0.39	-	2	transcript_id "g3.t1"; gene_id "g3";
scaffold775	AUGUSTUS	exon	194743	194861	.	-	.	transcript_id "g3.t1"; gene_id "g3";
scaffold775	AUGUSTUS	CDS	195149	195332	0.36	-	0	transcript_id "g3.t1"; gene_id "g3";
scaffold775	AUGUSTUS	exon	195149	195440	.	-	.	transcript_id "g3.t1"; gene_id "g3";
scaffold775	AUGUSTUS	start_codon	195330	195332	.	-	0	transcript_id "g3.t1"; gene_id "g3";
scaffold775	AUGUSTUS	tss	195440	195440	.	-	.	transcript_id "g3.t1"; gene_id "g3";
# coding sequence = [atgggaagcaagagagtggtggtggtggttcatgatacatcaaaagaggtaaattggactgctattagaggagttgttc
# gtaattttagtctaaaggccggagatgaacttatattacttggagttgttcatcaatttaataactcaactactacatcagcttttttgggcatagta
# aaacttttgggacaaagaaataaagttgaccaaaagctagtggaagaagagctagttaaaaggatggaggagtataataagagtttggagatgttagt
# tctgttgaaacaatgtgaagttaacaaggtcaaatttcacatacaagttcaagctggaaattcaagaaaggtggttgctgttatagcaatcaaaagat
# tggaacccacttggatcattctagatagggaaatgaagaaagagaagaagtacttcatggagaagctatcatgtggaatatcaaaattgaaaagtgac
# aactccatagaagaagtgagaggaccattaaagttaatggagaacactaaggtctcccttactcgaaatacattttcgtatgatgaaatgataccagg
# agaggatgatgtatcagaagaacgtccttcttcgcagctaaactcgaaagctgttactcgaacgagaacctcatgcaaagaacaggcaagtagtatac
# caggaaagctctattcagatttttgtgagaacaaagtaaaaagatcttcttcaactgacttagtagatccaagctcaagctcctctttccataatttg
# aaaacaaaaactggaaactcaccatcccacgtctccgatgaacatatcaaggacaatgatcaatatatgtatggagtgatatacgagaaatctgaatg
# ttccttttgtgggaacagaagaccgaaaatgagattgcataaggagttcagttataaggagcttgaagaagcaacaaaaggatttgccaatgaaaatt
# ttctatcagaaggcggatttggttctgtttataaggggtatttaaagaatggactaagagttgctgtcaagcagcataacgatatgagtcttcaaggc
# gataaagaattcaagtccgaagttgaggttctaagcaaggctaggcatccaaatttagtcatgttgttagggtcttgctctgaaggtagccaaaagtt
# gcttgtctatgagtatgtttgctatggttctctcgacaaattcttatcaggggatataagaatgtgtctcaattgggagaagaggctaaaaatagctt
# tgggtgctgccagaggcttagaatatcttcataaacaaaacatcattcaccgagatattagacctaacaatatcctcatcacacatgatcatgaatca
# ctgttaggagactttggactggcaaaagcggcgtatgatgaatcacaacattcttctggtaacaacgtggttggtacttttggatatatggcaccaga
# atatgcagcaagtgggaagttctcgactaaaacagatgtttatgcttttggagttgtgctgctgcagcttatcactggactcaagaacacagacaact
# gtcttgaagataaaagtcttgttgaatggggaatgcctcttctggagcaaaagaattatccacgtctaattgataaaagtattgtcgattcccatgat
# ttccatcagctattttggatggttgagttagcagcaaaatgtctcgaaaaggatcctgataagaggaataccatagaatgggtggttaagattttgag
# tgatataatggaaggaaatgctgatacttgtatagacttcaacgcgaaaagcaatgatgaagatgataaaattgttggaacagtaacaacattttcga
# cagacagaacatgttcatcaaaaagatggagtccttcatcatccaatagtactcatgaagaatgtgaaagtaggaagattcctctcaaacacaaaggg
# gcaactccaaacaaaagcaaactactttataaagagatgattcattga]
# protein sequence = [MGSKRVVVVVHDTSKEVNWTAIRGVVRNFSLKAGDELILLGVVHQFNNSTTTSAFLGIVKLLGQRNKVDQKLVEEELV
# KRMEEYNKSLEMLVLLKQCEVNKVKFHIQVQAGNSRKVVAVIAIKRLEPTWIILDREMKKEKKYFMEKLSCGISKLKSDNSIEEVRGPLKLMENTKVS
# LTRNTFSYDEMIPGEDDVSEERPSSQLNSKAVTRTRTSCKEQASSIPGKLYSDFCENKVKRSSSTDLVDPSSSSSFHNLKTKTGNSPSHVSDEHIKDN
# DQYMYGVIYEKSECSFCGNRRPKMRLHKEFSYKELEEATKGFANENFLSEGGFGSVYKGYLKNGLRVAVKQHNDMSLQGDKEFKSEVEVLSKARHPNL
# VMLLGSCSEGSQKLLVYEYVCYGSLDKFLSGDIRMCLNWEKRLKIALGAARGLEYLHKQNIIHRDIRPNNILITHDHESLLGDFGLAKAAYDESQHSS
# GNNVVGTFGYMAPEYAASGKFSTKTDVYAFGVVLLQLITGLKNTDNCLEDKSLVEWGMPLLEQKNYPRLIDKSIVDSHDFHQLFWMVELAAKCLEKDP
# DKRNTIEWVVKILSDIMEGNADTCIDFNAKSNDEDDKIVGTVTTFSTDRTCSSKRWSPSSSNSTHEECESRKIPLKHKGATPNKSKLLYKEMIH]
# end gene g3
###
# start gene g4
scaffold775	AUGUSTUS	gene	196402	200820	0.1	-	.	g4
scaffold775	AUGUSTUS	transcript	196402	200820	0.1	-	.	g4.t1
scaffold775	AUGUSTUS	tts	196402	196402	.	-	.	transcript_id "g4.t1"; gene_id "g4";
scaffold775	AUGUSTUS	exon	196402	198688	.	-	.	transcript_id "g4.t1"; gene_id "g4";
scaffold775	AUGUSTUS	stop_codon	196631	196633	.	-	0	transcript_id "g4.t1"; gene_id "g4";
scaffold775	AUGUSTUS	CDS	196631	198583	0.99	-	0	transcript_id "g4.t1"; gene_id "g4";
scaffold775	AUGUSTUS	start_codon	198581	198583	.	-	0	transcript_id "g4.t1"; gene_id "g4";
scaffold775	AUGUSTUS	exon	200655	200820	.	-	.	transcript_id "g4.t1"; gene_id "g4";
scaffold775	AUGUSTUS	tss	200820	200820	.	-	.	transcript_id "g4.t1"; gene_id "g4";
# coding sequence = [atggcttccaggagtagcatccgtcttatttcatactcgaaagagattataaatggtgaaccaatctatatttcctcta
# actgctatcctattaaagctcacaaatatgagcctgctgggcttgcttttcactctgctgctcttagactgattgggcatgttgagaaagaagacccc
# aaagatggcaaagaagatgttcctaatgacaaggaacagacatttgcctattcatcagagtcatacagctctaaggggaagaagaagtcttctaccgg
# cgaaaaggtacaagatcattatgcattattagggttgagcaatctaaggtatcttgcttctgaggatcagataaggaagagctatcgtgatgctgcat
# tgaggcatcatcctgacaagctggcttcgcttcttctagctgaggaaactgaagctgcaaaacaagccaagaaggaggaaatagaaaaccacttcaaa
# gctattcaggaagcatatgaggttcttatggaccctgttaggagaaggatttatgactccacggatgaatttgatgatgaaatcccaactgaatgtgc
# tccacaagatttttttaaggtctttggacctgcatttttaaggaatggccgttggtccgtcacccaacccatcccttcattaggtgatgagaatactc
# caattaaagaagtggatagcttttataatttctggtacagcttcaaaagttggagagagttcccacatgctgatgagtttgatcttgaacaagctgaa
# tctcgtgatcacaagaggtggatggaaaggcagaatgcgaaactttcagagaaagccagaaaggaagaaaccgccagggtgcgtacacttgttgacaa
# tgcctatagaaaagatcctagaatcttgggaagaaaagaggcggagaaagcagagaagcagagaaagaaggacgctaaactacttgcaaagaaattac
# aggaggcagaagcaattaggattgttgaagaggaaaagcgtaagaaagaggaagaggagaaaagagcagctgaagttgctttgcagcagaagaaattg
# aaggagaaagaaaagaaattattgcgaaaagagcgtagtcgtttaagaacccttgctgctcctgttttgtctcagcgtttgcttgggctaaatgatga
# tgatgtagaaggtctatgcatgtcacttgacattgagcaactgaggaacttatgtgataaagccgatggacagggtgagattgttattgctgaacttc
# ttaggggggcacttggacatgaacacaacctgaaatatgagaataaagatgaaaagattaagtcgcagcaaaatggttctctggagagtaaaaaacaa
# gttcctctgatgagcagtgagaaaaaggaaaaaccttggagcaaagaagaaattgatcttttgaggaaggggatgctgaaatatcctaaaggaacttc
# tcgaagatgggaagttatttctgattatattggtaccgcaaggacagttgaagagatcctgaaggctacaaaaacagttctgctccagaagcccgact
# ctgctaaagcctttgactccttccttgagaaaagaaagcctgcaccaactattgtttctcctctttccacgagggcagaagtagagggagtagaaaat
# agtagcaagcctgaaagtggaagcgccaaagtacctgattctcaggagacccctagtcaaaacacaaatagccagaacactgaggatgcacctacagc
# aaacggagtttcttcgagttctgattcagacgtatggtctgctgttcaagaaaaagccttagttcaagctctgaaaaccttccccaaggaaaccagcc
# agcggtgggaacgagtggcaactgctgtccctgggaagactatgaaccagtgtaaaaaaaagtttgcattactcagagagaatttcaggagcaagaaa
# agtgcagtgtga]
# protein sequence = [MASRSSIRLISYSKEIINGEPIYISSNCYPIKAHKYEPAGLAFHSAALRLIGHVEKEDPKDGKEDVPNDKEQTFAYSS
# ESYSSKGKKKSSTGEKVQDHYALLGLSNLRYLASEDQIRKSYRDAALRHHPDKLASLLLAEETEAAKQAKKEEIENHFKAIQEAYEVLMDPVRRRIYD
# STDEFDDEIPTECAPQDFFKVFGPAFLRNGRWSVTQPIPSLGDENTPIKEVDSFYNFWYSFKSWREFPHADEFDLEQAESRDHKRWMERQNAKLSEKA
# RKEETARVRTLVDNAYRKDPRILGRKEAEKAEKQRKKDAKLLAKKLQEAEAIRIVEEEKRKKEEEEKRAAEVALQQKKLKEKEKKLLRKERSRLRTLA
# APVLSQRLLGLNDDDVEGLCMSLDIEQLRNLCDKADGQGEIVIAELLRGALGHEHNLKYENKDEKIKSQQNGSLESKKQVPLMSSEKKEKPWSKEEID
# LLRKGMLKYPKGTSRRWEVISDYIGTARTVEEILKATKTVLLQKPDSAKAFDSFLEKRKPAPTIVSPLSTRAEVEGVENSSKPESGSAKVPDSQETPS
# QNTNSQNTEDAPTANGVSSSSDSDVWSAVQEKALVQALKTFPKETSQRWERVATAVPGKTMNQCKKKFALLRENFRSKKSAV]
# end gene g4
###
# start gene g5
scaffold775	AUGUSTUS	gene	202004	204690	0.16	-	.	g5
scaffold775	AUGUSTUS	transcript	202004	204690	0.16	-	.	g5.t1
scaffold775	AUGUSTUS	tts	202004	202004	.	-	.	transcript_id "g5.t1"; gene_id "g5";
scaffold775	AUGUSTUS	exon	202004	202627	.	-	.	transcript_id "g5.t1"; gene_id "g5";
scaffold775	AUGUSTUS	stop_codon	202163	202165	.	-	0	transcript_id "g5.t1"; gene_id "g5";
scaffold775	AUGUSTUS	intron	202628	204019	0.81	-	.	transcript_id "g5.t1"; gene_id "g5";
scaffold775	AUGUSTUS	intron	204078	204194	0.74	-	.	transcript_id "g5.t1"; gene_id "g5";
scaffold775	AUGUSTUS	intron	204303	204409	0.77	-	.	transcript_id "g5.t1"; gene_id "g5";
scaffold775	AUGUSTUS	CDS	202163	202627	0.82	-	0	transcript_id "g5.t1"; gene_id "g5";
scaffold775	AUGUSTUS	CDS	204020	204077	0.79	-	1	transcript_id "g5.t1"; gene_id "g5";
scaffold775	AUGUSTUS	exon	204020	204077	.	-	.	transcript_id "g5.t1"; gene_id "g5";
scaffold775	AUGUSTUS	CDS	204195	204302	0.71	-	1	transcript_id "g5.t1"; gene_id "g5";
scaffold775	AUGUSTUS	exon	204195	204302	.	-	.	transcript_id "g5.t1"; gene_id "g5";
scaffold775	AUGUSTUS	CDS	204410	204435	0.79	-	0	transcript_id "g5.t1"; gene_id "g5";
scaffold775	AUGUSTUS	exon	204410	204690	.	-	.	transcript_id "g5.t1"; gene_id "g5";
scaffold775	AUGUSTUS	start_codon	204433	204435	.	-	0	transcript_id "g5.t1"; gene_id "g5";
scaffold775	AUGUSTUS	tss	204690	204690	.	-	.	transcript_id "g5.t1"; gene_id "g5";
# coding sequence = [atgatacaatttttggccatagagagaaaacactgtgtacaaagctacaacgtgtttgactttctccgggaagtggtca
# gcaaggttcctgattatggccactctgatgctgctggtgaaatgccaaaaagaaggaaagttgctatagaagaacatcatgacagtgaggatgaatac
# aaaaagagcaggacggagatgtctcctgttggcagtagtggtaggggaagaggtaggggtagaggaagaggtcgtggtcgggtaagccgtgctgataa
# ggagctctcacgacctgatatgcaacttgaatcctgcacttctgctcagcagagtgttcaacaaaatccaaatcctggaactcagacagagaactgct
# cagaaccaaaagaatcacctacacaggattccactgtttgtgacaaagaaaaatcagttgtaacaactcctaatctgaaggtcaatgtagatgataat
# actgataaaccagctgcaccggaaatagcaccctgcaatccatcgccaaggcctgtgaacgagaaagcagaggaaggccctcagtggtccctcgaaat
# ggacagaatggtcatcgaccctgctcatatgtcacaactgaatacaagtgtagcagaagaggaagaagattatgatgaagaagagtag]
# protein sequence = [MIQFLAIERKHCVQSYNVFDFLREVVSKVPDYGHSDAAGEMPKRRKVAIEEHHDSEDEYKKSRTEMSPVGSSGRGRGR
# GRGRGRGRVSRADKELSRPDMQLESCTSAQQSVQQNPNPGTQTENCSEPKESPTQDSTVCDKEKSVVTTPNLKVNVDDNTDKPAAPEIAPCNPSPRPV
# NEKAEEGPQWSLEMDRMVIDPAHMSQLNTSVAEEEEDYDEEE]
# end gene g5
###
# start gene g6
scaffold775	AUGUSTUS	gene	205571	209300	0.01	-	.	g6
scaffold775	AUGUSTUS	transcript	205571	209300	0.01	-	.	g6.t1
scaffold775	AUGUSTUS	tts	205571	205571	.	-	.	transcript_id "g6.t1"; gene_id "g6";
scaffold775	AUGUSTUS	exon	205571	205931	.	-	.	transcript_id "g6.t1"; gene_id "g6";
scaffold775	AUGUSTUS	exon	206381	207001	.	-	.	transcript_id "g6.t1"; gene_id "g6";
scaffold775	AUGUSTUS	stop_codon	206971	206973	.	-	0	transcript_id "g6.t1"; gene_id "g6";
scaffold775	AUGUSTUS	intron	207002	207128	0.97	-	.	transcript_id "g6.t1"; gene_id "g6";
scaffold775	AUGUSTUS	intron	207223	207306	0.99	-	.	transcript_id "g6.t1"; gene_id "g6";
scaffold775	AUGUSTUS	intron	207380	207459	0.86	-	.	transcript_id "g6.t1"; gene_id "g6";
scaffold775	AUGUSTUS	CDS	206971	207001	0.97	-	1	transcript_id "g6.t1"; gene_id "g6";
scaffold775	AUGUSTUS	CDS	207129	207222	0.97	-	2	transcript_id "g6.t1"; gene_id "g6";
scaffold775	AUGUSTUS	exon	207129	207222	.	-	.	transcript_id "g6.t1"; gene_id "g6";
scaffold775	AUGUSTUS	CDS	207307	207379	0.96	-	0	transcript_id "g6.t1"; gene_id "g6";
scaffold775	AUGUSTUS	exon	207307	207379	.	-	.	transcript_id "g6.t1"; gene_id "g6";
scaffold775	AUGUSTUS	CDS	207460	207480	0.48	-	0	transcript_id "g6.t1"; gene_id "g6";
scaffold775	AUGUSTUS	exon	207460	207606	.	-	.	transcript_id "g6.t1"; gene_id "g6";
scaffold775	AUGUSTUS	start_codon	207478	207480	.	-	0	transcript_id "g6.t1"; gene_id "g6";
scaffold775	AUGUSTUS	exon	208983	209300	.	-	.	transcript_id "g6.t1"; gene_id "g6";
scaffold775	AUGUSTUS	tss	209300	209300	.	-	.	transcript_id "g6.t1"; gene_id "g6";
# coding sequence = [atgtcgaagaacgttttccatgcccggatcaagaaaattatgcaagccgatgaggatgtcggtaagattgcaatggctg
# tgcctgttctagtgtcaaaagccttggagttatttttacaagacctttgtgaccggacatatgacataactcttagaagaggagcaaagactgttaat
# tcactgcactttcctgataaccaacttgactctgttgagtaa]
# protein sequence = [MSKNVFHARIKKIMQADEDVGKIAMAVPVLVSKALELFLQDLCDRTYDITLRRGAKTVNSLHFPDNQLDSVE]
# end gene g6
###
# start gene g7
scaffold775	AUGUSTUS	gene	210609	214210	0.09	-	.	g7
scaffold775	AUGUSTUS	transcript	210609	214210	0.09	-	.	g7.t1
scaffold775	AUGUSTUS	tts	210609	210609	.	-	.	transcript_id "g7.t1"; gene_id "g7";
scaffold775	AUGUSTUS	exon	210609	210836	.	-	.	transcript_id "g7.t1"; gene_id "g7";
scaffold775	AUGUSTUS	stop_codon	210811	210813	.	-	0	transcript_id "g7.t1"; gene_id "g7";
scaffold775	AUGUSTUS	intron	210837	210928	0.84	-	.	transcript_id "g7.t1"; gene_id "g7";
scaffold775	AUGUSTUS	intron	210974	211084	0.98	-	.	transcript_id "g7.t1"; gene_id "g7";
scaffold775	AUGUSTUS	intron	211129	211219	0.99	-	.	transcript_id "g7.t1"; gene_id "g7";
scaffold775	AUGUSTUS	intron	211309	211430	0.96	-	.	transcript_id "g7.t1"; gene_id "g7";
scaffold775	AUGUSTUS	intron	211476	211633	0.96	-	.	transcript_id "g7.t1"; gene_id "g7";
scaffold775	AUGUSTUS	intron	211742	211813	0.88	-	.	transcript_id "g7.t1"; gene_id "g7";
scaffold775	AUGUSTUS	intron	211900	212115	0.88	-	.	transcript_id "g7.t1"; gene_id "g7";
scaffold775	AUGUSTUS	intron	212204	213032	0.56	-	.	transcript_id "g7.t1"; gene_id "g7";
scaffold775	AUGUSTUS	intron	213222	213308	1	-	.	transcript_id "g7.t1"; gene_id "g7";
scaffold775	AUGUSTUS	intron	213385	213480	1	-	.	transcript_id "g7.t1"; gene_id "g7";
scaffold775	AUGUSTUS	intron	213531	213614	1	-	.	transcript_id "g7.t1"; gene_id "g7";
scaffold775	AUGUSTUS	intron	213678	213770	1	-	.	transcript_id "g7.t1"; gene_id "g7";
scaffold775	AUGUSTUS	intron	213825	213902	0.99	-	.	transcript_id "g7.t1"; gene_id "g7";
scaffold775	AUGUSTUS	intron	214006	214086	0.96	-	.	transcript_id "g7.t1"; gene_id "g7";
scaffold775	AUGUSTUS	CDS	210811	210836	0.85	-	2	transcript_id "g7.t1"; gene_id "g7";
scaffold775	AUGUSTUS	CDS	210929	210973	0.84	-	2	transcript_id "g7.t1"; gene_id "g7";
scaffold775	AUGUSTUS	exon	210929	210973	.	-	.	transcript_id "g7.t1"; gene_id "g7";
scaffold775	AUGUSTUS	CDS	211085	211128	0.99	-	1	transcript_id "g7.t1"; gene_id "g7";
scaffold775	AUGUSTUS	exon	211085	211128	.	-	.	transcript_id "g7.t1"; gene_id "g7";
scaffold775	AUGUSTUS	CDS	211220	211308	0.99	-	0	transcript_id "g7.t1"; gene_id "g7";
scaffold775	AUGUSTUS	exon	211220	211308	.	-	.	transcript_id "g7.t1"; gene_id "g7";
scaffold775	AUGUSTUS	CDS	211431	211475	0.96	-	0	transcript_id "g7.t1"; gene_id "g7";
scaffold775	AUGUSTUS	exon	211431	211475	.	-	.	transcript_id "g7.t1"; gene_id "g7";
scaffold775	AUGUSTUS	CDS	211634	211741	1	-	0	transcript_id "g7.t1"; gene_id "g7";
scaffold775	AUGUSTUS	exon	211634	211741	.	-	.	transcript_id "g7.t1"; gene_id "g7";
scaffold775	AUGUSTUS	CDS	211814	211899	0.81	-	2	transcript_id "g7.t1"; gene_id "g7";
scaffold775	AUGUSTUS	exon	211814	211899	.	-	.	transcript_id "g7.t1"; gene_id "g7";
scaffold775	AUGUSTUS	CDS	212116	212203	0.92	-	0	transcript_id "g7.t1"; gene_id "g7";
scaffold775	AUGUSTUS	exon	212116	212203	.	-	.	transcript_id "g7.t1"; gene_id "g7";
scaffold775	AUGUSTUS	CDS	213033	213221	1	-	0	transcript_id "g7.t1"; gene_id "g7";
scaffold775	AUGUSTUS	exon	213033	213221	.	-	.	transcript_id "g7.t1"; gene_id "g7";
scaffold775	AUGUSTUS	CDS	213309	213384	1	-	1	transcript_id "g7.t1"; gene_id "g7";
scaffold775	AUGUSTUS	exon	213309	213384	.	-	.	transcript_id "g7.t1"; gene_id "g7";
scaffold775	AUGUSTUS	CDS	213481	213530	1	-	0	transcript_id "g7.t1"; gene_id "g7";
scaffold775	AUGUSTUS	exon	213481	213530	.	-	.	transcript_id "g7.t1"; gene_id "g7";
scaffold775	AUGUSTUS	CDS	213615	213677	1	-	0	transcript_id "g7.t1"; gene_id "g7";
scaffold775	AUGUSTUS	exon	213615	213677	.	-	.	transcript_id "g7.t1"; gene_id "g7";
scaffold775	AUGUSTUS	CDS	213771	213824	0.99	-	0	transcript_id "g7.t1"; gene_id "g7";
scaffold775	AUGUSTUS	exon	213771	213824	.	-	.	transcript_id "g7.t1"; gene_id "g7";
scaffold775	AUGUSTUS	CDS	213903	214005	0.96	-	1	transcript_id "g7.t1"; gene_id "g7";
scaffold775	AUGUSTUS	exon	213903	214005	.	-	.	transcript_id "g7.t1"; gene_id "g7";
scaffold775	AUGUSTUS	CDS	214087	214178	0.98	-	0	transcript_id "g7.t1"; gene_id "g7";
scaffold775	AUGUSTUS	exon	214087	214210	.	-	.	transcript_id "g7.t1"; gene_id "g7";
scaffold775	AUGUSTUS	start_codon	214176	214178	.	-	0	transcript_id "g7.t1"; gene_id "g7";
scaffold775	AUGUSTUS	tss	214210	214210	.	-	.	transcript_id "g7.t1"; gene_id "g7";
# coding sequence = [atggttggaagagctttgacatctgttttttggggagcagtggctgatcgatatggacgaaaaccagttatagttttcg
# gcacttttgtagtggttgttttcaacactctctttggtcttagtgtcaacttttggatggcaattgctacgcgatttcttcttggttttttaaatggt
# ttgattggaccaataaaggcatatgctgcagaaatctttcgtgaagaatatcaagcactgggaatgtcaacgattagtactgcttggggtattggatt
# gattattggtccatctttaggaggcttccttgctcagcctgcagagaaatatccggctgtattctcaaaggattctatatttgggagatttccctatt
# tcttgccttgcttatgtatatcactgttttccttggctgtgggcattgcttcattttggctcccggaaacattacacaatcacgattcaagaatgccg
# cctcaaagttcacatgaggctctggaggaggctgcatctgatacaaaagacggaaatgaatcagccccaaaagaaaacctttttaagaactggccatt
# gatgtcatcgatcatcttatactgtgtcttttctcttcatgatatggcttatacagagatcttctcattatggactgtgagccccagaaagtttggag
# gcttaagttattcaactgttgatgttggtgaagtactatcgatctcaggatttggccttctagtctttcaactatctctatatccattggttgagaag
# tgtgttggccctatcgttattactcgagttgcaggagttttgtccattgctgtgctgacaagttacccttacatcgccttgctatctgggattgcgct
# ctctgtcacaataaatattgcatctgtgatcaagaatgctttatctatatctatcataacaggtttgttcatattgcaaaacaaagcagtggaccagc
# gacaacgtggagctgctaatggaattgccatgacagcaatgtcaatttttaaagctataggtccagcaggggcaggactactcttttcttgggcacaa
# aaaaggcttgacgcttccattcttccaggtgatcaagtagtgttctttgtgctgaatgtgattgaggcaattggatgtgcaacttctttcgtctacta
# g]
# protein sequence = [MVGRALTSVFWGAVADRYGRKPVIVFGTFVVVVFNTLFGLSVNFWMAIATRFLLGFLNGLIGPIKAYAAEIFREEYQA
# LGMSTISTAWGIGLIIGPSLGGFLAQPAEKYPAVFSKDSIFGRFPYFLPCLCISLFSLAVGIASFWLPETLHNHDSRMPPQSSHEALEEAASDTKDGN
# ESAPKENLFKNWPLMSSIILYCVFSLHDMAYTEIFSLWTVSPRKFGGLSYSTVDVGEVLSISGFGLLVFQLSLYPLVEKCVGPIVITRVAGVLSIAVL
# TSYPYIALLSGIALSVTINIASVIKNALSISIITGLFILQNKAVDQRQRGAANGIAMTAMSIFKAIGPAGAGLLFSWAQKRLDASILPGDQVVFFVLN
# VIEAIGCATSFVY]
# end gene g7
###
# command line:
# augustus --codingseq=1 --proteinprofile=/home/pgsb/tetiana.nosenko/lineages/embryophyta_odb9/prfl/EOG09360GKN.prfl --predictionStart=178360 --predictionEnd=215528 --species=arabidopsis ./tmp/scaffold775Schil_BUSCO_geno_206160443_.temp
```
