## Supplementary material for "The *de novo* reference genome and transcriptome assemblies of the wild tomato species *Solanum chilense*": EOG09360GKN.out.2

```
# Please cite: Mario Stanke, Mark Diekhans, Robert Baertsch, David Haussler (2008),
# Using native and syntenically mapped cDNA alignments to improve de novo gene finding
# Bioinformatics 24: 637-644, doi 10.1093/bioinformatics/btn013
# No extrinsic information on sequences given.
# Using protein profile unknown
# --[10..15]--> unknown_A (14) <--[1..5]--> unknown_B (22) <--[0..1]--> unknown_C (52) <--[1..4]--> unknown_D (14) <--[2..11]--> unknown_E (12) <--[9..27]--> unknown_F (61) <--[0..2]--> unknown_G (28) <--[3..15]--> unknown_H (62) <--[0..5]--
# arabidopsis version. Using default transition matrix.
# We have hints for 0 sequences and for 0 of the sequences in the input set.
#
# ----- prediction on sequence number 1 (length = 37001, name = scaffold442) -----
#
# Constraints/Hints:
# (none)
# Predicted genes for sequence number 1 on both strands
# start gene g1
scaffold442	AUGUSTUS	gene	18341	19671	0.16	+	.	g1
scaffold442	AUGUSTUS	transcript	18341	19671	0.16	+	.	g1.t1
scaffold442	AUGUSTUS	intron	18341	19259	0.52	+	.	transcript_id "g1.t1"; gene_id "g1";
scaffold442	AUGUSTUS	CDS	19260	19490	0.55	+	0	transcript_id "g1.t1"; gene_id "g1";
scaffold442	AUGUSTUS	exon	19260	19671	.	+	.	transcript_id "g1.t1"; gene_id "g1";
scaffold442	AUGUSTUS	stop_codon	19488	19490	.	+	0	transcript_id "g1.t1"; gene_id "g1";
scaffold442	AUGUSTUS	tts	19671	19671	.	+	.	transcript_id "g1.t1"; gene_id "g1";
# coding sequence = [gaaaatgcgacggcggaggcaacaacgacgacggcgatgagccttgaaaactctgatttagaggaagggaataaatttg
# acgaaggttgtaaagggatacttctggatgatgtagaaggacgagaagaagaagaagaggaagttttgtttttggtgggtttagggttagggctttta
# gaagatggtcgtgttcgaggactggaagccattgatgaacacaactcagtttaa]
# protein sequence = [ENATAEATTTTAMSLENSDLEEGNKFDEGCKGILLDDVEGREEEEEEVLFLVGLGLGLLEDGRVRGLEAIDEHNSV]
# end gene g1
###
# start gene g2
scaffold442	AUGUSTUS	gene	22016	23950	0.08	+	.	g2
scaffold442	AUGUSTUS	transcript	22016	23950	0.08	+	.	g2.t1
scaffold442	AUGUSTUS	tss	22016	22016	.	+	.	transcript_id "g2.t1"; gene_id "g2";
scaffold442	AUGUSTUS	exon	22016	22084	.	+	.	transcript_id "g2.t1"; gene_id "g2";
scaffold442	AUGUSTUS	start_codon	22078	22080	.	+	0	transcript_id "g2.t1"; gene_id "g2";
scaffold442	AUGUSTUS	intron	22085	22657	0.24	+	.	transcript_id "g2.t1"; gene_id "g2";
scaffold442	AUGUSTUS	intron	22783	22885	0.93	+	.	transcript_id "g2.t1"; gene_id "g2";
scaffold442	AUGUSTUS	intron	22926	23323	0.96	+	.	transcript_id "g2.t1"; gene_id "g2";
scaffold442	AUGUSTUS	intron	23409	23498	1	+	.	transcript_id "g2.t1"; gene_id "g2";
scaffold442	AUGUSTUS	CDS	22078	22084	0.24	+	0	transcript_id "g2.t1"; gene_id "g2";
scaffold442	AUGUSTUS	CDS	22658	22782	0.3	+	2	transcript_id "g2.t1"; gene_id "g2";
scaffold442	AUGUSTUS	exon	22658	22782	.	+	.	transcript_id "g2.t1"; gene_id "g2";
scaffold442	AUGUSTUS	CDS	22886	22925	0.96	+	0	transcript_id "g2.t1"; gene_id "g2";
scaffold442	AUGUSTUS	exon	22886	22925	.	+	.	transcript_id "g2.t1"; gene_id "g2";
scaffold442	AUGUSTUS	CDS	23324	23408	0.96	+	2	transcript_id "g2.t1"; gene_id "g2";
scaffold442	AUGUSTUS	exon	23324	23408	.	+	.	transcript_id "g2.t1"; gene_id "g2";
scaffold442	AUGUSTUS	CDS	23499	23691	1	+	1	transcript_id "g2.t1"; gene_id "g2";
scaffold442	AUGUSTUS	exon	23499	23950	.	+	.	transcript_id "g2.t1"; gene_id "g2";
scaffold442	AUGUSTUS	stop_codon	23689	23691	.	+	0	transcript_id "g2.t1"; gene_id "g2";
scaffold442	AUGUSTUS	tts	23950	23950	.	+	.	transcript_id "g2.t1"; gene_id "g2";
# coding sequence = [atggtagccattctggtgtatgatttgggcaagatggcggacatgccaggttatttcagaacatgctttcagacaggga
# ggcttgcttgtttggcaatgttagtgtctggagggattgtattgcaaatactggcatgtgctttgtataataactggtggccaatgttgacagttata
# atgtatgtcactctgcctatgcctttgatgttctttgccggttcagatacttccagtctctacaccgaatctggaagctgttggctaaatgcaaccaa
# gttcttgactggagcatccaccgttggcagcattgcaattccgatcatcttaaaacatgctggtgtaattggttggggagccatggcattggagcttt
# catcctttttcgtttttgtactgtccatcttgtgttatcttgggatgaacgaagacgatggctacagtatgttctga]
# protein sequence = [MVAILVYDLGKMADMPGYFRTCFQTGRLACLAMLVSGGIVLQILACALYNNWWPMLTVIMYVTLPMPLMFFAGSDTSS
# LYTESGSCWLNATKFLTGASTVGSIAIPIILKHAGVIGWGAMALELSSFFVFVLSILCYLGMNEDDGYSMF]
# end gene g2
###
# start gene g3
scaffold442	AUGUSTUS	gene	24976	31519	0.06	+	.	g3
scaffold442	AUGUSTUS	transcript	24976	31519	0.06	+	.	g3.t1
scaffold442	AUGUSTUS	tss	24976	24976	.	+	.	transcript_id "g3.t1"; gene_id "g3";
scaffold442	AUGUSTUS	exon	24976	25082	.	+	.	transcript_id "g3.t1"; gene_id "g3";
scaffold442	AUGUSTUS	start_codon	25022	25024	.	+	0	transcript_id "g3.t1"; gene_id "g3";
scaffold442	AUGUSTUS	intron	25083	25806	0.99	+	.	transcript_id "g3.t1"; gene_id "g3";
scaffold442	AUGUSTUS	intron	26070	27342	0.93	+	.	transcript_id "g3.t1"; gene_id "g3";
scaffold442	AUGUSTUS	intron	27463	27851	0.97	+	.	transcript_id "g3.t1"; gene_id "g3";
scaffold442	AUGUSTUS	intron	27995	28073	1	+	.	transcript_id "g3.t1"; gene_id "g3";
scaffold442	AUGUSTUS	intron	28317	29012	0.62	+	.	transcript_id "g3.t1"; gene_id "g3";
scaffold442	AUGUSTUS	intron	29432	29512	0.98	+	.	transcript_id "g3.t1"; gene_id "g3";
scaffold442	AUGUSTUS	intron	29689	30585	0.86	+	.	transcript_id "g3.t1"; gene_id "g3";
scaffold442	AUGUSTUS	intron	30683	31078	0.96	+	.	transcript_id "g3.t1"; gene_id "g3";
scaffold442	AUGUSTUS	CDS	25022	25082	1	+	0	transcript_id "g3.t1"; gene_id "g3";
scaffold442	AUGUSTUS	CDS	25807	26069	1	+	2	transcript_id "g3.t1"; gene_id "g3";
scaffold442	AUGUSTUS	exon	25807	26069	.	+	.	transcript_id "g3.t1"; gene_id "g3";
scaffold442	AUGUSTUS	CDS	27343	27462	0.97	+	0	transcript_id "g3.t1"; gene_id "g3";
scaffold442	AUGUSTUS	exon	27343	27462	.	+	.	transcript_id "g3.t1"; gene_id "g3";
scaffold442	AUGUSTUS	CDS	27852	27994	0.97	+	0	transcript_id "g3.t1"; gene_id "g3";
scaffold442	AUGUSTUS	exon	27852	27994	.	+	.	transcript_id "g3.t1"; gene_id "g3";
scaffold442	AUGUSTUS	CDS	28074	28316	1	+	1	transcript_id "g3.t1"; gene_id "g3";
scaffold442	AUGUSTUS	exon	28074	28316	.	+	.	transcript_id "g3.t1"; gene_id "g3";
scaffold442	AUGUSTUS	CDS	29013	29431	0.92	+	1	transcript_id "g3.t1"; gene_id "g3";
scaffold442	AUGUSTUS	exon	29013	29431	.	+	.	transcript_id "g3.t1"; gene_id "g3";
scaffold442	AUGUSTUS	CDS	29513	29688	0.92	+	2	transcript_id "g3.t1"; gene_id "g3";
scaffold442	AUGUSTUS	exon	29513	29688	.	+	.	transcript_id "g3.t1"; gene_id "g3";
scaffold442	AUGUSTUS	CDS	30586	30682	0.98	+	0	transcript_id "g3.t1"; gene_id "g3";
scaffold442	AUGUSTUS	exon	30586	30682	.	+	.	transcript_id "g3.t1"; gene_id "g3";
scaffold442	AUGUSTUS	CDS	31079	31233	0.92	+	2	transcript_id "g3.t1"; gene_id "g3";
scaffold442	AUGUSTUS	exon	31079	31519	.	+	.	transcript_id "g3.t1"; gene_id "g3";
scaffold442	AUGUSTUS	stop_codon	31231	31233	.	+	0	transcript_id "g3.t1"; gene_id "g3";
scaffold442	AUGUSTUS	tts	31519	31519	.	+	.	transcript_id "g3.t1"; gene_id "g3";
# coding sequence = [atgaacgaaaagcagcaatcacttctcctcgaatccgccgctcgttttcctcctcccaaaggggtgaagctatcgtatg
# ggacagctgggtttcgagctgatgcatcgttgttggaatcaacggtgttcagagtggggatattggcggcgttaaggtcgttgaagactggatcagtt
# ataggtttgatgatcactgcatcccacaatcaagtatcagacaatggagtcaaagtggctgatccaagtggtggaatgttgactcaggattgggagcc
# ttttgctgatgccattgctaatgcccctgatccccattccctccttcagctaataactgaatttgcaaaggaagaagatattggctttgaaggaagac
# aaccaccggaggtgttattaggaagagacataaggcctagtggagaggctctccttgacgctgccaaacaaggaataacttcaattgttggagcaatt
# ggaactgacatgggagtagttacaacaccacaactgcattggatggttcgagcaagaaatagaggcatggaggcatctgaatctagttattttcatca
# actttcaagctctttcaggtgtttgatggatttgaagcctgagggaatcaggaaaaatggtgatgataatgcattggtggtggacggggcagatggtg
# ttggtggtgaaaagcttgaacatttcaagaagatgttgactgggttgtgcattgaagttcgtaaccggggagaaggtatgcttaatgaaggtgttggt
# gctgattatgtgcaaaaagagaaggttgctccacgtggagttggtcctactgatgctggcttaaggtgtgccagtttggacggggatgctgatcgact
# agtctatttttcagttatattgaatggaagtaacaagattgaactcgttgatggagacaagatattgtctttgtttgccttatttatcaaggagcaat
# taagtattttgaacgacggtgaaagcaaaaaagataatgactcttacaaagcacatttaggtgttgtacagacagcttatgcgaacggagcatcaact
# gattaccttaaagtgatgggtctagaagttgtgcttactccaacaggagtcaaatacttgcatgaaaaagctgctgaatttgatattggcatatattt
# tgaggcgaatgggcatggaactatcttgttttcagaagcttatctatgccggctggagtctactcacaagatacttttatcaacatcagaaggttcag
# caaaacagaaggctgcttcaagacttttggctgtcagtcagttgattaatcaggccgtgggagatgctttaagtggacttcttctagtggaggttatc
# ttgcaatacatgggatggtccatatgtagatggaatgagctttatcatgatctacctagcagacaatcaaaggtaaaggttggcgacagaactgcagt
# tgtcacagctaatgcagagactgtggctgttcagcctgttggtattcaagaagccattaatgctgaaatagcaaaatatccccgaggacgatgtttca
# ttagaccttctgggactgaggatgttgtaagagtatatgctgaagcaaccacccaggatgctgcagatgcattagcctcttcagttgcaagacttgtg
# gatcagtatcttggttctggctctgcttga]
# protein sequence = [MNEKQQSLLLESAARFPPPKGVKLSYGTAGFRADASLLESTVFRVGILAALRSLKTGSVIGLMITASHNQVSDNGVKV
# ADPSGGMLTQDWEPFADAIANAPDPHSLLQLITEFAKEEDIGFEGRQPPEVLLGRDIRPSGEALLDAAKQGITSIVGAIGTDMGVVTTPQLHWMVRAR
# NRGMEASESSYFHQLSSSFRCLMDLKPEGIRKNGDDNALVVDGADGVGGEKLEHFKKMLTGLCIEVRNRGEGMLNEGVGADYVQKEKVAPRGVGPTDA
# GLRCASLDGDADRLVYFSVILNGSNKIELVDGDKILSLFALFIKEQLSILNDGESKKDNDSYKAHLGVVQTAYANGASTDYLKVMGLEVVLTPTGVKY
# LHEKAAEFDIGIYFEANGHGTILFSEAYLCRLESTHKILLSTSEGSAKQKAASRLLAVSQLINQAVGDALSGLLLVEVILQYMGWSICRWNELYHDLP
# SRQSKVKVGDRTAVVTANAETVAVQPVGIQEAINAEIAKYPRGRCFIRPSGTEDVVRVYAEATTQDAADALASSVARLVDQYLGSGSA]
# end gene g3
###
# start gene g4
scaffold442	AUGUSTUS	gene	32727	33901	0.06	-	.	g4
scaffold442	AUGUSTUS	transcript	32727	33901	0.06	-	.	g4.t1
scaffold442	AUGUSTUS	tts	32727	32727	.	-	.	transcript_id "g4.t1"; gene_id "g4";
scaffold442	AUGUSTUS	exon	32727	33901	.	-	.	transcript_id "g4.t1"; gene_id "g4";
scaffold442	AUGUSTUS	stop_codon	33568	33570	.	-	0	transcript_id "g4.t1"; gene_id "g4";
scaffold442	AUGUSTUS	CDS	33568	33876	0.89	-	0	transcript_id "g4.t1"; gene_id "g4";
scaffold442	AUGUSTUS	start_codon	33874	33876	.	-	0	transcript_id "g4.t1"; gene_id "g4";
scaffold442	AUGUSTUS	tss	33901	33901	.	-	.	transcript_id "g4.t1"; gene_id "g4";
# coding sequence = [atggggattctgtcatggtggaaaggcgacaaaaatgaaacccctaaaacaacccaaaaacccgacccgaaaacccaaa
# tctcttccgacaagccggaggttcccggcatgaacggagctgttgaggtttccaggcccaacccaccgccgaccgacataaccgttttcgaatttggg
# tctgtggctgcttctgttgataaggtcacacttgccgggtattgtcctgtttctgacgagctcgagccttgccgttgggagcttatgccggcgagtgg
# gtccgatgctcctcaatttcgagtggttttctga]
# protein sequence = [MGILSWWKGDKNETPKTTQKPDPKTQISSDKPEVPGMNGAVEVSRPNPPPTDITVFEFGSVAASVDKVTLAGYCPVSD
# ELEPCRWELMPASGSDAPQFRVVF]
# end gene g4
###
# start gene g5
scaffold442	AUGUSTUS	gene	36363	39031	0.07	-	.	g5
scaffold442	AUGUSTUS	transcript	36363	39031	0.07	-	.	g5.t1
scaffold442	AUGUSTUS	tts	36363	36363	.	-	.	transcript_id "g5.t1"; gene_id "g5";
scaffold442	AUGUSTUS	exon	36363	37603	.	-	.	transcript_id "g5.t1"; gene_id "g5";
scaffold442	AUGUSTUS	stop_codon	36606	36608	.	-	0	transcript_id "g5.t1"; gene_id "g5";
scaffold442	AUGUSTUS	CDS	36606	37565	0.92	-	0	transcript_id "g5.t1"; gene_id "g5";
scaffold442	AUGUSTUS	start_codon	37563	37565	.	-	0	transcript_id "g5.t1"; gene_id "g5";
scaffold442	AUGUSTUS	exon	38914	39031	.	-	.	transcript_id "g5.t1"; gene_id "g5";
scaffold442	AUGUSTUS	tss	39031	39031	.	-	.	transcript_id "g5.t1"; gene_id "g5";
scaffold442	AUGUSTUS	protein_match	36621	36806	7.01	-	0	target "unknown_H[1..62]"; target_start 253; transcript_id "g5.t1"; gene_id "g5";
scaffold442	AUGUSTUS	protein_match	36825	36908	4.33	-	0	target "unknown_G[1..28]"; target_start 219; transcript_id "g5.t1"; gene_id "g5";
scaffold442	AUGUSTUS	protein_match	36915	37097	5.34	-	0	target "unknown_F[1..61]"; target_start 156; transcript_id "g5.t1"; gene_id "g5";
scaffold442	AUGUSTUS	protein_match	37176	37211	3.4	-	0	target "unknown_E[1..12]"; target_start 118; transcript_id "g5.t1"; gene_id "g5";
scaffold442	AUGUSTUS	protein_match	37218	37259	3.61	-	0	target "unknown_D[1..14]"; target_start 102; transcript_id "g5.t1"; gene_id "g5";
scaffold442	AUGUSTUS	protein_match	37263	37418	5.05	-	0	target "unknown_C[1..52]"; target_start 49; transcript_id "g5.t1"; gene_id "g5";
scaffold442	AUGUSTUS	protein_match	37419	37484	3.68	-	0	target "unknown_B[1..22]"; target_start 27; transcript_id "g5.t1"; gene_id "g5";
scaffold442	AUGUSTUS	protein_match	37491	37532	4.05	-	0	target "unknown_A[1..14]"; target_start 11; transcript_id "g5.t1"; gene_id "g5";
# coding sequence = [atggagttcttagatgaagacgccaaacccagatttctcttccaatcaaagccattgcagcaatccaattccgatccgg
# atacccaaacccgttctctataccgacccggaatcatcatctccatctctcttgctgttcttttcttcggtctgtcgatcctttatttctctttcgaa
# cccttcggatccatcttcttatggatctctctttccctccttgtcggaccgtttgctccttcttctgtcacaggtggtgatatccgggtcggactcgg
# agaacccattcaagacccgcctaaagatgatctttctgataccgaacccgatacgaaaaaatcaaacagaagatctaacagacccaccaagaaaaatg
# ttgactttgagcctgtgttagctaccaattatgatctaaaaccggagaaaactaatgggtcagtggcaaattcgaagaatagtaatgggtcggttgcg
# aatctggagaaaaaagtgggggatggtgtgtggaatgaaggggatgaggagttgttgaggaagatgatggggaagcatccagtggggaaaccggggcg
# gtgggaggcgatagcagatggatttaacgggagatacaaagtggaaagtgtgattaagaaatctaaagaattgggtgagaagaaaatgagtgatgggg
# attcctatcagaggtttttgaaggacaggaaaacagttgataagagagctgagggtggaaatgatgctgatttcaaaaatgtggaggcgaaaaaggcg
# gtggagagtggatggagtagtggggaggatttagctttgcttaatgcattgaagacatttccaaaggaagtggcaatgaggtgggagaaaatagcagc
# cgctgtgcctgggaagaataaagcagcttgtatgaaaagaatggctgagttgaagaaggattttagaagctccaagtctgctaatgctgaagcttag]
# protein sequence = [MEFLDEDAKPRFLFQSKPLQQSNSDPDTQTRSLYRPGIIISISLAVLFFGLSILYFSFEPFGSIFLWISLSLLVGPFA
# PSSVTGGDIRVGLGEPIQDPPKDDLSDTEPDTKKSNRRSNRPTKKNVDFEPVLATNYDLKPEKTNGSVANSKNSNGSVANLEKKVGDGVWNEGDEELL
# RKMMGKHPVGKPGRWEAIADGFNGRYKVESVIKKSKELGEKKMSDGDSYQRFLKDRKTVDKRAEGGNDADFKNVEAKKAVESGWSSGEDLALLNALKT
# FPKEVAMRWEKIAAAVPGKNKAACMKRMAELKKDFRSSKSANAEA]
# sequence of block unknown_H   253 [KAVESGWSSGEDLALLNALKTFPKEVAMRWEKIAAAVPGKNKAACMKRMAELKKDFRSSKSA] 315
# sequence of block unknown_G   219 [SDGDSYQRFLKDRKTVDKRAEGGNDADF] 247
# sequence of block unknown_F   156 [ANLEKKVGDGVWNEGDEELLRKMMGKHPVGKPGRWEAIADGFNGRYKVESVIKKSKELGEK] 217
# sequence of block unknown_E   118 [RPTKKNVDFEPV] 130
# sequence of block unknown_D   102 [LSDTEPDTKKSNRR] 116
# sequence of block unknown_C    49 [GLSILYFSFEPFGSIFLWISLSLLVGPFAPSSVTGGDIRVGLGEPIQDPPKD] 101
# sequence of block unknown_B    27 [TQTRSLYRPGIIISISLAVLFF] 49
# sequence of block unknown_A    11 [FLFQSKPLQQSNSD] 25
# end gene g5
###
# start gene g6
scaffold442	AUGUSTUS	gene	39887	45021	0.01	-	.	g6
scaffold442	AUGUSTUS	transcript	39887	45021	0.01	-	.	g6.t1
scaffold442	AUGUSTUS	tts	39887	39887	.	-	.	transcript_id "g6.t1"; gene_id "g6";
scaffold442	AUGUSTUS	exon	39887	40308	.	-	.	transcript_id "g6.t1"; gene_id "g6";
scaffold442	AUGUSTUS	stop_codon	40192	40194	.	-	0	transcript_id "g6.t1"; gene_id "g6";
scaffold442	AUGUSTUS	intron	40309	40626	0.96	-	.	transcript_id "g6.t1"; gene_id "g6";
scaffold442	AUGUSTUS	intron	40735	40938	0.53	-	.	transcript_id "g6.t1"; gene_id "g6";
scaffold442	AUGUSTUS	intron	41020	41121	0.98	-	.	transcript_id "g6.t1"; gene_id "g6";
scaffold442	AUGUSTUS	intron	41279	41508	0.99	-	.	transcript_id "g6.t1"; gene_id "g6";
scaffold442	AUGUSTUS	intron	41627	41845	0.99	-	.	transcript_id "g6.t1"; gene_id "g6";
scaffold442	AUGUSTUS	CDS	40192	40308	0.69	-	0	transcript_id "g6.t1"; gene_id "g6";
scaffold442	AUGUSTUS	CDS	40627	40734	0.69	-	0	transcript_id "g6.t1"; gene_id "g6";
scaffold442	AUGUSTUS	exon	40627	40734	.	-	.	transcript_id "g6.t1"; gene_id "g6";
scaffold442	AUGUSTUS	CDS	40939	41019	0.54	-	0	transcript_id "g6.t1"; gene_id "g6";
scaffold442	AUGUSTUS	exon	40939	41019	.	-	.	transcript_id "g6.t1"; gene_id "g6";
scaffold442	AUGUSTUS	CDS	41122	41278	0.99	-	1	transcript_id "g6.t1"; gene_id "g6";
scaffold442	AUGUSTUS	exon	41122	41278	.	-	.	transcript_id "g6.t1"; gene_id "g6";
scaffold442	AUGUSTUS	CDS	41509	41626	1	-	2	transcript_id "g6.t1"; gene_id "g6";
scaffold442	AUGUSTUS	exon	41509	41626	.	-	.	transcript_id "g6.t1"; gene_id "g6";
scaffold442	AUGUSTUS	CDS	41846	41915	0.99	-	0	transcript_id "g6.t1"; gene_id "g6";
scaffold442	AUGUSTUS	exon	41846	41915	.	-	.	transcript_id "g6.t1"; gene_id "g6";
scaffold442	AUGUSTUS	start_codon	41913	41915	.	-	0	transcript_id "g6.t1"; gene_id "g6";
scaffold442	AUGUSTUS	exon	42764	42818	.	-	.	transcript_id "g6.t1"; gene_id "g6";
scaffold442	AUGUSTUS	exon	44941	45021	.	-	.	transcript_id "g6.t1"; gene_id "g6";
scaffold442	AUGUSTUS	tss	45021	45021	.	-	.	transcript_id "g6.t1"; gene_id "g6";
# coding sequence = [atgaagtctcgttccaaaccttctcttgaacttgcttcagtgtgctttacacctttgcatgatcaaccttgtggtccgg
# ggagtggtaaaggaacacaatgcaaaagaatagcacaacaatttggatacactcatcttagcgttggcgagattctacgtcaagaaaccagttctggt
# tctgaaactggctctatgattcagaaaattatgaaggagggaaagcttgttccgtcggatgtaacagtgaggcttcttcaacaagccatgcagggaat
# tgataatgacaaattcctcatcgacggcttcccccgggatgaggagaatgttaaagcatttgaggatcttacaaaaatggagcctgagtttgtccttt
# atctagattgtccacaagacgaaatggagaagcgcttgctatcaagaaatgagggaagagaggatgataacatcgagacaataaggaagcgattgaaa
# gttttcgtggagtcaactctccctacaattgaatactatgaatcaaaggggaaaattaggaaggttgatgctggaaaatctatggatgaggtttttga
# atccatcaaagatattttctcaccaggaaaagataacaaggtgccaacaagtaaacacaagtgcaaatgcttgatactttga]
# protein sequence = [MKSRSKPSLELASVCFTPLHDQPCGPGSGKGTQCKRIAQQFGYTHLSVGEILRQETSSGSETGSMIQKIMKEGKLVPS
# DVTVRLLQQAMQGIDNDKFLIDGFPRDEENVKAFEDLTKMEPEFVLYLDCPQDEMEKRLLSRNEGREDDNIETIRKRLKVFVESTLPTIEYYESKGKI
# RKVDAGKSMDEVFESIKDIFSPGKDNKVPTSKHKCKCLIL]
# end gene g6
###
# start gene g7
scaffold442	AUGUSTUS	gene	45416	52241	0.01	+	.	g7
scaffold442	AUGUSTUS	transcript	45416	52241	0.01	+	.	g7.t1
scaffold442	AUGUSTUS	tss	45416	45416	.	+	.	transcript_id "g7.t1"; gene_id "g7";
scaffold442	AUGUSTUS	exon	45416	45647	.	+	.	transcript_id "g7.t1"; gene_id "g7";
scaffold442	AUGUSTUS	exon	46808	46998	.	+	.	transcript_id "g7.t1"; gene_id "g7";
scaffold442	AUGUSTUS	start_codon	46953	46955	.	+	0	transcript_id "g7.t1"; gene_id "g7";
scaffold442	AUGUSTUS	intron	46999	47075	0.71	+	.	transcript_id "g7.t1"; gene_id "g7";
scaffold442	AUGUSTUS	intron	47173	47409	0.74	+	.	transcript_id "g7.t1"; gene_id "g7";
scaffold442	AUGUSTUS	intron	47479	47685	0.72	+	.	transcript_id "g7.t1"; gene_id "g7";
scaffold442	AUGUSTUS	intron	48428	48509	1	+	.	transcript_id "g7.t1"; gene_id "g7";
scaffold442	AUGUSTUS	intron	48582	48696	1	+	.	transcript_id "g7.t1"; gene_id "g7";
scaffold442	AUGUSTUS	intron	48790	48866	0.98	+	.	transcript_id "g7.t1"; gene_id "g7";
scaffold442	AUGUSTUS	intron	48947	49641	1	+	.	transcript_id "g7.t1"; gene_id "g7";
scaffold442	AUGUSTUS	intron	49805	50259	0.92	+	.	transcript_id "g7.t1"; gene_id "g7";
scaffold442	AUGUSTUS	intron	50345	50907	0.97	+	.	transcript_id "g7.t1"; gene_id "g7";
scaffold442	AUGUSTUS	intron	51000	51081	1	+	.	transcript_id "g7.t1"; gene_id "g7";
scaffold442	AUGUSTUS	intron	51151	51514	0.86	+	.	transcript_id "g7.t1"; gene_id "g7";
scaffold442	AUGUSTUS	CDS	46953	46998	0.7	+	0	transcript_id "g7.t1"; gene_id "g7";
scaffold442	AUGUSTUS	CDS	47076	47172	0.75	+	2	transcript_id "g7.t1"; gene_id "g7";
scaffold442	AUGUSTUS	exon	47076	47172	.	+	.	transcript_id "g7.t1"; gene_id "g7";
scaffold442	AUGUSTUS	CDS	47410	47478	0.74	+	1	transcript_id "g7.t1"; gene_id "g7";
scaffold442	AUGUSTUS	exon	47410	47478	.	+	.	transcript_id "g7.t1"; gene_id "g7";
scaffold442	AUGUSTUS	CDS	47686	48427	0.96	+	1	transcript_id "g7.t1"; gene_id "g7";
scaffold442	AUGUSTUS	exon	47686	48427	.	+	.	transcript_id "g7.t1"; gene_id "g7";
scaffold442	AUGUSTUS	CDS	48510	48581	1	+	0	transcript_id "g7.t1"; gene_id "g7";
scaffold442	AUGUSTUS	exon	48510	48581	.	+	.	transcript_id "g7.t1"; gene_id "g7";
scaffold442	AUGUSTUS	CDS	48697	48789	0.98	+	0	transcript_id "g7.t1"; gene_id "g7";
scaffold442	AUGUSTUS	exon	48697	48789	.	+	.	transcript_id "g7.t1"; gene_id "g7";
scaffold442	AUGUSTUS	CDS	48867	48946	1	+	0	transcript_id "g7.t1"; gene_id "g7";
scaffold442	AUGUSTUS	exon	48867	48946	.	+	.	transcript_id "g7.t1"; gene_id "g7";
scaffold442	AUGUSTUS	CDS	49642	49804	0.99	+	1	transcript_id "g7.t1"; gene_id "g7";
scaffold442	AUGUSTUS	exon	49642	49804	.	+	.	transcript_id "g7.t1"; gene_id "g7";
scaffold442	AUGUSTUS	CDS	50260	50344	0.98	+	0	transcript_id "g7.t1"; gene_id "g7";
scaffold442	AUGUSTUS	exon	50260	50344	.	+	.	transcript_id "g7.t1"; gene_id "g7";
scaffold442	AUGUSTUS	CDS	50908	50999	0.99	+	2	transcript_id "g7.t1"; gene_id "g7";
scaffold442	AUGUSTUS	exon	50908	50999	.	+	.	transcript_id "g7.t1"; gene_id "g7";
scaffold442	AUGUSTUS	CDS	51082	51150	0.98	+	0	transcript_id "g7.t1"; gene_id "g7";
scaffold442	AUGUSTUS	exon	51082	51150	.	+	.	transcript_id "g7.t1"; gene_id "g7";
scaffold442	AUGUSTUS	CDS	51515	51679	0.87	+	0	transcript_id "g7.t1"; gene_id "g7";
scaffold442	AUGUSTUS	exon	51515	52241	.	+	.	transcript_id "g7.t1"; gene_id "g7";
scaffold442	AUGUSTUS	stop_codon	51677	51679	.	+	0	transcript_id "g7.t1"; gene_id "g7";
scaffold442	AUGUSTUS	tts	52241	52241	.	+	.	transcript_id "g7.t1"; gene_id "g7";
# coding sequence = [atgtttgaagagttgttctggggagattttgattttgaggagtccagaaagccttacagtcatcttgcagctgatactt
# caaaaaagaacatcaagagttctgcaggaataacaccagtggctcttgcaagaaatggatcctggctttggagggttatagaggagttcacgagccag
# atttccggtgagtgttatcgtttttcaccaaaaggggctggtggttcttttgatgataggaggtttctagacgatagattttcaagggatggtgttta
# tccccggggtgcctatcaccgtgatatactggatggagagcactaccctcatccaccagcagcagttggacactggcctcagacaaggaggagaagtt
# atgaagaagtgtaccctgtggagagggattccaggaggcatgagaagccgtacgttgattcatatcatgaaattcgtgaagctgataagtatcatgag
# attaacacatccagagatggttatcacagttttgacaactaccctgatgctggatttgacaggcctgctaggtacgtgggacgggagcatgatgaacc
# ctatgatgattatgactacaaacatcgtatggctcaccccaacagagaggatagccgcgaaagagactatgagtacagtagatatagttatgactcag
# actatgaacgtggcagtaggagagatgataactggagacgacgtgaatcccacgagcgtgaacgtgacaaagaatcaagtcgtgagagggatccgagt
# ccatatagaaggcatgagcgttcacggtcacgttctcgaggtcatgatgatcggctgaggtcaagatctcctcgaagtcgaagtcatagtcgcagcca
# cagagaagacagttatgatgacggccgatacgatagaagtgagagacgaagagatcgtgatgataaaagataccatgacaattattctgtggctcctt
# cagcgactgttgttgtcaaaggcctttcacaaaaaactactgaagaagatttgtatcaaatccttgctgagtggggtcccttacgccatgttcgtgtg
# atcaaagagcgaaattctggcatttctcgtggatttgcttttattgatttcccttcggtggatgcggcccaagcaatgatggacaaacttggggatga
# gggtctagttgtggatggtaggaagcttttttttgagtacagtagcaagccaactggaggccccggtgggcccggtgggcccggtggtctagacaatg
# cttcaagatctaaccatggtcaccaccggagcatgactgttccatccgattggatgtgtaccatctgtggatgtgtgaattttgcacgtcggacatct
# tgctttcagtgtaatgagccaagaacagatgatgctcctccagcagacatggcatcatccaactctagctctctagggaggagaggcgaagcaggtcc
# cacacatgtcttggttgtccgtggattagatgaaaatgcagacgaggagatgcttcgttatgaattttccaaacatgctcctattaaggatcttcgtc
# ttgtcagagacaagttcactcacgtgtcaaggggatttgcttttgtgcacttctattcgttttctcctttttcttgtaatgccctccttcccctgccc
# agtgttacgaaaggcgctcgcctcctcgccaaaggcgagaggcgaggcgaggcgaagcttcatcgccattctcaggcgaggcgaggcgaggataataa
# ggcgacccgtggcgagctgtggcgctga]
# protein sequence = [MFEELFWGDFDFEESRKPYSHLAADTSKKNIKSSAGITPVALARNGSWLWRVIEEFTSQISGECYRFSPKGAGGSFDD
# RRFLDDRFSRDGVYPRGAYHRDILDGEHYPHPPAAVGHWPQTRRRSYEEVYPVERDSRRHEKPYVDSYHEIREADKYHEINTSRDGYHSFDNYPDAGF
# DRPARYVGREHDEPYDDYDYKHRMAHPNREDSRERDYEYSRYSYDSDYERGSRRDDNWRRRESHERERDKESSRERDPSPYRRHERSRSRSRGHDDRL
# RSRSPRSRSHSRSHREDSYDDGRYDRSERRRDRDDKRYHDNYSVAPSATVVVKGLSQKTTEEDLYQILAEWGPLRHVRVIKERNSGISRGFAFIDFPS
# VDAAQAMMDKLGDEGLVVDGRKLFFEYSSKPTGGPGGPGGPGGLDNASRSNHGHHRSMTVPSDWMCTICGCVNFARRTSCFQCNEPRTDDAPPADMAS
# SNSSSLGRRGEAGPTHVLVVRGLDENADEEMLRYEFSKHAPIKDLRLVRDKFTHVSRGFAFVHFYSFSPFSCNALLPLPSVTKGARLLAKGERRGEAK
# LHRHSQARRGEDNKATRGELWR]
# end gene g7
###
# start gene g8
scaffold442	AUGUSTUS	gene	52776	55341	0.03	+	.	g8
scaffold442	AUGUSTUS	transcript	52776	55341	0.03	+	.	g8.t1
scaffold442	AUGUSTUS	tss	52776	52776	.	+	.	transcript_id "g8.t1"; gene_id "g8";
scaffold442	AUGUSTUS	exon	52776	52900	.	+	.	transcript_id "g8.t1"; gene_id "g8";
scaffold442	AUGUSTUS	start_codon	52843	52845	.	+	0	transcript_id "g8.t1"; gene_id "g8";
scaffold442	AUGUSTUS	intron	52901	52993	0.48	+	.	transcript_id "g8.t1"; gene_id "g8";
scaffold442	AUGUSTUS	intron	53112	53313	0.32	+	.	transcript_id "g8.t1"; gene_id "g8";
scaffold442	AUGUSTUS	intron	53352	53702	0.64	+	.	transcript_id "g8.t1"; gene_id "g8";
scaffold442	AUGUSTUS	intron	53759	53834	0.71	+	.	transcript_id "g8.t1"; gene_id "g8";
scaffold442	AUGUSTUS	intron	54006	54743	0.23	+	.	transcript_id "g8.t1"; gene_id "g8";
scaffold442	AUGUSTUS	intron	54928	55341	0.61	+	.	transcript_id "g8.t1"; gene_id "g8";
scaffold442	AUGUSTUS	CDS	52843	52900	0.51	+	0	transcript_id "g8.t1"; gene_id "g8";
scaffold442	AUGUSTUS	CDS	52994	53111	0.49	+	2	transcript_id "g8.t1"; gene_id "g8";
scaffold442	AUGUSTUS	exon	52994	53111	.	+	.	transcript_id "g8.t1"; gene_id "g8";
scaffold442	AUGUSTUS	CDS	53314	53351	0.29	+	1	transcript_id "g8.t1"; gene_id "g8";
scaffold442	AUGUSTUS	exon	53314	53351	.	+	.	transcript_id "g8.t1"; gene_id "g8";
scaffold442	AUGUSTUS	CDS	53703	53758	0.69	+	2	transcript_id "g8.t1"; gene_id "g8";
scaffold442	AUGUSTUS	exon	53703	53758	.	+	.	transcript_id "g8.t1"; gene_id "g8";
scaffold442	AUGUSTUS	CDS	53835	54005	0.4	+	0	transcript_id "g8.t1"; gene_id "g8";
scaffold442	AUGUSTUS	exon	53835	54005	.	+	.	transcript_id "g8.t1"; gene_id "g8";
scaffold442	AUGUSTUS	CDS	54744	54927	0.64	+	0	transcript_id "g8.t1"; gene_id "g8";
scaffold442	AUGUSTUS	exon	54744	54927	.	+	.	transcript_id "g8.t1"; gene_id "g8";
# coding sequence = [atgatcgaaaatccagtcatgccaccagctcttagtcgatatctgccgccttctgttgtagtgttttgtaatgaagtat
# catggtggacaaaactgtatgcttctgatgagaaaataacagtacaaagcataagcaagaccatgggaaactctatcttgatatttaattatagaggg
# agctcattgatgggtatgttggcggttgcttggactgaggcttgcggtattaggatatttagtctttctttgttaatgagcaaatttggtgaagtgga
# ggaagcttctaaagctcttgaagcaacaaatgggacaactttagagaagaatgggcagcttcttagagttgcgtatgcaaaaagtatcctaggaccag
# gatctggtacttctcaggctagcagccttgctgctgctgctattgaagcagcaactttttctcaacagtatgatgctgttggatgggcaccaaaagag
# tataatcctgatgataaactgtccaccggtggacaagaacacagtggagaagttgctggtcaaaattctgctccacaatcaggatttgtctgggatgt
# agcctctggctattattatgatgcgacttctggtttctattatgatggaaatacag]
# protein sequence = [MIENPVMPPALSRYLPPSVVVFCNEVSWWTKLYASDEKITVQSISKTMGNSILIFNYRGSSLMGMLAVAWTEACGIRI
# FSLSLLMSKFGEVEEASKALEATNGTTLEKNGQLLRVAYAKSILGPGSGTSQASSLAAAAIEAATFSQQYDAVGWAPKEYNPDDKLSTGGQEHSGEVA
# GQNSAPQSGFVWDVASGYYYDATSGFYYDGNT]
# end gene g8
###
# command line:
# augustus --codingseq=1 --proteinprofile=/home/pgsb/tetiana.nosenko/lineages/embryophyta_odb9/prfl/EOG09360GKN.prfl --predictionStart=18341 --predictionEnd=55341 --species=arabidopsis ./tmp/scaffold442Schil_BUSCO_geno_206160443_.temp
```
