## Supplementary material for "The *de novo* reference genome and transcriptome assemblies of the wild tomato species *Solanum chilense*": EOG09360GMF.out.1

```
# Please cite: Mario Stanke, Mark Diekhans, Robert Baertsch, David Haussler (2008),
# Using native and syntenically mapped cDNA alignments to improve de novo gene finding
# Bioinformatics 24: 637-644, doi 10.1093/bioinformatics/btn013
# No extrinsic information on sequences given.
# Using protein profile unknown
# --[0..163]--> unknown_A (37) <--[3..19]--> unknown_B (24) <--[1..8]--> unknown_C (23) <--[0..15]--> unknown_D (58) <--[0..168]--> unknown_E (181) <--[0..5]--
# arabidopsis version. Using default transition matrix.
# We have hints for 0 sequences and for 0 of the sequences in the input set.
#
# ----- prediction on sequence number 1 (length = 28079, name = scaffold4201) -----
#
# Constraints/Hints:
# (none)
# Predicted genes for sequence number 1 on both strands
# start gene g1
scaffold4201	AUGUSTUS	gene	63756	71509	0.01	-	.	g1
scaffold4201	AUGUSTUS	transcript	63756	71509	0.01	-	.	g1.t1
scaffold4201	AUGUSTUS	tts	63756	63756	.	-	.	transcript_id "g1.t1"; gene_id "g1";
scaffold4201	AUGUSTUS	exon	63756	63866	.	-	.	transcript_id "g1.t1"; gene_id "g1";
scaffold4201	AUGUSTUS	stop_codon	63857	63859	.	-	0	transcript_id "g1.t1"; gene_id "g1";
scaffold4201	AUGUSTUS	intron	63867	64115	0.01	-	.	transcript_id "g1.t1"; gene_id "g1";
scaffold4201	AUGUSTUS	intron	64151	68095	0.01	-	.	transcript_id "g1.t1"; gene_id "g1";
scaffold4201	AUGUSTUS	intron	68111	68404	0.01	-	.	transcript_id "g1.t1"; gene_id "g1";
scaffold4201	AUGUSTUS	intron	68612	68958	0.78	-	.	transcript_id "g1.t1"; gene_id "g1";
scaffold4201	AUGUSTUS	intron	69250	70970	0.14	-	.	transcript_id "g1.t1"; gene_id "g1";
scaffold4201	AUGUSTUS	CDS	63857	63866	0.01	-	1	transcript_id "g1.t1"; gene_id "g1";
scaffold4201	AUGUSTUS	CDS	64116	64150	0.01	-	0	transcript_id "g1.t1"; gene_id "g1";
scaffold4201	AUGUSTUS	exon	64116	64150	.	-	.	transcript_id "g1.t1"; gene_id "g1";
scaffold4201	AUGUSTUS	CDS	68096	68110	0.01	-	0	transcript_id "g1.t1"; gene_id "g1";
scaffold4201	AUGUSTUS	exon	68096	68110	.	-	.	transcript_id "g1.t1"; gene_id "g1";
scaffold4201	AUGUSTUS	CDS	68405	68611	0.01	-	0	transcript_id "g1.t1"; gene_id "g1";
scaffold4201	AUGUSTUS	exon	68405	68611	.	-	.	transcript_id "g1.t1"; gene_id "g1";
scaffold4201	AUGUSTUS	CDS	68959	69249	0.71	-	0	transcript_id "g1.t1"; gene_id "g1";
scaffold4201	AUGUSTUS	exon	68959	69249	.	-	.	transcript_id "g1.t1"; gene_id "g1";
scaffold4201	AUGUSTUS	CDS	70971	71438	0.19	-	0	transcript_id "g1.t1"; gene_id "g1";
scaffold4201	AUGUSTUS	exon	70971	71509	.	-	.	transcript_id "g1.t1"; gene_id "g1";
scaffold4201	AUGUSTUS	start_codon	71436	71438	.	-	0	transcript_id "g1.t1"; gene_id "g1";
scaffold4201	AUGUSTUS	tss	71509	71509	.	-	.	transcript_id "g1.t1"; gene_id "g1";
scaffold4201	AUGUSTUS	protein_match	64121	64150	1.09	-	0	target "unknown_E[172..181]"; target_start 156; transcript_id "g1.t1"; gene_id "g1";
scaffold4201	AUGUSTUS	protein_match	68096	68110	1.37	-	0	target "unknown_E[167..171]"; target_start 156; transcript_id "g1.t1"; gene_id "g1";
scaffold4201	AUGUSTUS	protein_match	68405	68611	7.18	-	0	target "unknown_E[98..166]"; target_start 156; transcript_id "g1.t1"; gene_id "g1";
scaffold4201	AUGUSTUS	protein_match	68959	69249	7.73	-	0	target "unknown_E[1..97]"; target_start 156; transcript_id "g1.t1"; gene_id "g1";
scaffold4201	AUGUSTUS	protein_match	70971	71144	5.85	-	0	target "unknown_D[1..58]"; target_start 98; transcript_id "g1.t1"; gene_id "g1";
scaffold4201	AUGUSTUS	protein_match	71154	71222	6.39	-	0	target "unknown_C[1..23]"; target_start 72; transcript_id "g1.t1"; gene_id "g1";
scaffold4201	AUGUSTUS	protein_match	71232	71303	8.29	-	0	target "unknown_B[1..24]"; target_start 45; transcript_id "g1.t1"; gene_id "g1";
scaffold4201	AUGUSTUS	protein_match	71313	71423	6.6	-	0	target "unknown_A[1..37]"; target_start 5; transcript_id "g1.t1"; gene_id "g1";
# coding sequence = [atggcggaggcagaaacgccaaatcggagccccgaaatccggaaagacaaaatccacaacaggtgggtactgttctctc
# cggcgagatcgcgccgaccgtcggacttcaaggccaaatcgaatccacaaccgaacaatcaaacagaatgcccattttgcgccggccacgagcacgag
# tgtgcgccggagatattccgtgtgccagaagattccagcaacgattggaagatcagagttatccagaacctttatccggcagtcagcagagagttgga
# tttccaaaatccagtttctctagtcggtgacatagcggttagtggattcgggtttcacgatgtggttattgaatcgccggttcattcagtaaatttga
# gtgatctttctccggctcaagttggggaggttctgctagcttgtaagaagaggatcgagcagcttcgaagttgtgattctatcaagtatgttcaggtg
# ttcaaaaaccatggagcctctgctggtgcttcgatgagccattctcacagccagatgattgctcttcccattgttcctccaacagtttctgcccgtct
# cgacagtatgatggaatactacaagcagactggaaaatgcagcctgtgtgatattcaaccaaatgaattgttaattgctgaatcagcccatttcatat
# cactggttcccttcgctgcaacttttgcttttgagatttggataattcctcgtgatcactcttctcattttcatgaaatagatagtgagaaggcagtt
# gatcttggagggttgttgaaactcatgcttttgaagatgtctttgcagttgaacaatccgccattcaatcttctgattcattcttccccatttcagga
# tgacccctcaaatgcaccttctacacactggtttttacaaatcgctccccatttgagtggagttggtggattcgagatagcaacgggatgttacataa
# atcctatattcaaaacttttttatgcctcttcattcgcatgcttcgtctgctattatctcaataa]
# protein sequence = [MAEAETPNRSPEIRKDKIHNRWVLFSPARSRRPSDFKAKSNPQPNNQTECPFCAGHEHECAPEIFRVPEDSSNDWKIR
# VIQNLYPAVSRELDFQNPVSLVGDIAVSGFGFHDVVIESPVHSVNLSDLSPAQVGEVLLACKKRIEQLRSCDSIKYVQVFKNHGASAGASMSHSHSQM
# IALPIVPPTVSARLDSMMEYYKQTGKCSLCDIQPNELLIAESAHFISLVPFAATFAFEIWIIPRDHSSHFHEIDSEKAVDLGGLLKLMLLKMSLQLNN
# PPFNLLIHSSPFQDDPSNAPSTHWFLQIAPHLSGVGGFEIATGCYINPIFKTFLCLFIRMLRLLLSQ]
# sequence of block unknown_E   156 [VFKNHGASAGASMSHSHSQMIALPIVPPTVSARLDSMMEYYKQTGKCSLCDIQPNELLIAESAHFISLVPFAATFAFEIWIIPRDHSSHFHEIDSEKAVDLGGLLKLMLLKMSLQLNNPPFNLLIHSSPFQDDPSNAPSTHWFLQIAPHLSGVGGFEIATGCYINPIFKTFLCLFIRMLRL] 337
# sequence of block unknown_D    98 [LVGDIAVSGFGFHDVVIESPVHSVNLSDLSPAQVGEVLLACKKRIEQLRSCDSIKYVQ] 156
# sequence of block unknown_C    72 [NDWKIRVIQNLYPAVSRELDFQN] 95
# sequence of block unknown_B    45 [NQTECPFCAGHEHECAPEIFRVPE] 69
# sequence of block unknown_A     5 [TPNRSPEIRKDKIHNRWVLFSPARSRRPSDFKAKSNP] 42
# end gene g1
###
# command line:
# augustus --codingseq=1 --proteinprofile=/home/pgsb/tetiana.nosenko/lineages/embryophyta_odb9/prfl/EOG09360GMF.prfl --predictionStart=50089 --predictionEnd=89691 --species=arabidopsis ./tmp/scaffold4201Schil_BUSCO_geno_206160443_.temp
```
