## Supplementary material for "The *de novo* reference genome and transcriptome assemblies of the wild tomato species *Solanum chilense*": EOG09360GMQ.out.1

```
# Please cite: Mario Stanke, Mark Diekhans, Robert Baertsch, David Haussler (2008),
# Using native and syntenically mapped cDNA alignments to improve de novo gene finding
# Bioinformatics 24: 637-644, doi 10.1093/bioinformatics/btn013
# No extrinsic information on sequences given.
# Using protein profile unknown
# --[0..53]--> unknown_A (74) <--[2..4]--> unknown_B (96) <--[3..6]--> unknown_C (108) <--[0..25]--
# arabidopsis version. Using default transition matrix.
# We have hints for 0 sequences and for 0 of the sequences in the input set.
#
# ----- prediction on sequence number 1 (length = 37397, name = scaffold320) -----
#
# Constraints/Hints:
# (none)
# Predicted genes for sequence number 1 on both strands
# start gene g1
scaffold320	AUGUSTUS	gene	252678	254018	0.01	+	.	g1
scaffold320	AUGUSTUS	transcript	252678	254018	0.01	+	.	g1.t1
scaffold320	AUGUSTUS	exon	252678	252723	.	+	.	transcript_id "g1.t1"; gene_id "g1";
scaffold320	AUGUSTUS	start_codon	252687	252689	.	+	0	transcript_id "g1.t1"; gene_id "g1";
scaffold320	AUGUSTUS	intron	252724	253222	0.24	+	.	transcript_id "g1.t1"; gene_id "g1";
scaffold320	AUGUSTUS	CDS	252687	252723	0.33	+	0	transcript_id "g1.t1"; gene_id "g1";
scaffold320	AUGUSTUS	CDS	253223	253590	0.35	+	2	transcript_id "g1.t1"; gene_id "g1";
scaffold320	AUGUSTUS	exon	253223	254018	.	+	.	transcript_id "g1.t1"; gene_id "g1";
scaffold320	AUGUSTUS	stop_codon	253588	253590	.	+	0	transcript_id "g1.t1"; gene_id "g1";
scaffold320	AUGUSTUS	tts	254018	254018	.	+	.	transcript_id "g1.t1"; gene_id "g1";
# coding sequence = [atgcatggagttcccttgtcgatcattttgaatagagggccatatgagattttgaaacacttaggaagtatttcatatg
# agtttaaattacctattgagtttgcgctgctgcatcgggtgtatcatgtatcaatgctcaaaaagtgcataggctatctggtgtctattcttcccgta
# gaagggttaaaagttgatcctaacctttactatgaagaggaaccgattgagattttagaccggaaagtgaagaagttgaggaataaggaagaaccttc
# cataaaggttctttggaacaataatcttgtggaaaatgctactttggaagtcgaggccgatatgatgtcccgatatcctcatcttttccttccttttc
# tagtcaaggttgaggttagtaatatctcctag]
# protein sequence = [MHGVPLSIILNRGPYEILKHLGSISYEFKLPIEFALLHRVYHVSMLKKCIGYLVSILPVEGLKVDPNLYYEEEPIEIL
# DRKVKKLRNKEEPSIKVLWNNNLVENATLEVEADMMSRYPHLFLPFLVKVEVSNIS]
# end gene g1
###
# start gene g2
scaffold320	AUGUSTUS	gene	254174	259027	0.01	+	.	g2
scaffold320	AUGUSTUS	transcript	254174	259027	0.01	+	.	g2.t1
scaffold320	AUGUSTUS	tss	254174	254174	.	+	.	transcript_id "g2.t1"; gene_id "g2";
scaffold320	AUGUSTUS	exon	254174	254254	.	+	.	transcript_id "g2.t1"; gene_id "g2";
scaffold320	AUGUSTUS	exon	254788	254871	.	+	.	transcript_id "g2.t1"; gene_id "g2";
scaffold320	AUGUSTUS	exon	256286	256456	.	+	.	transcript_id "g2.t1"; gene_id "g2";
scaffold320	AUGUSTUS	start_codon	256301	256303	.	+	0	transcript_id "g2.t1"; gene_id "g2";
scaffold320	AUGUSTUS	intron	256457	256719	0.61	+	.	transcript_id "g2.t1"; gene_id "g2";
scaffold320	AUGUSTUS	intron	256950	257150	0.57	+	.	transcript_id "g2.t1"; gene_id "g2";
scaffold320	AUGUSTUS	intron	257365	258247	0.22	+	.	transcript_id "g2.t1"; gene_id "g2";
scaffold320	AUGUSTUS	intron	258472	258546	0.82	+	.	transcript_id "g2.t1"; gene_id "g2";
scaffold320	AUGUSTUS	intron	258639	258734	0.58	+	.	transcript_id "g2.t1"; gene_id "g2";
scaffold320	AUGUSTUS	CDS	256301	256456	0.61	+	0	transcript_id "g2.t1"; gene_id "g2";
scaffold320	AUGUSTUS	CDS	256720	256949	0.7	+	0	transcript_id "g2.t1"; gene_id "g2";
scaffold320	AUGUSTUS	exon	256720	256949	.	+	.	transcript_id "g2.t1"; gene_id "g2";
scaffold320	AUGUSTUS	CDS	257151	257364	0.38	+	1	transcript_id "g2.t1"; gene_id "g2";
scaffold320	AUGUSTUS	exon	257151	257364	.	+	.	transcript_id "g2.t1"; gene_id "g2";
scaffold320	AUGUSTUS	CDS	258248	258471	0.29	+	0	transcript_id "g2.t1"; gene_id "g2";
scaffold320	AUGUSTUS	exon	258248	258471	.	+	.	transcript_id "g2.t1"; gene_id "g2";
scaffold320	AUGUSTUS	CDS	258547	258638	0.59	+	1	transcript_id "g2.t1"; gene_id "g2";
scaffold320	AUGUSTUS	exon	258547	258638	.	+	.	transcript_id "g2.t1"; gene_id "g2";
scaffold320	AUGUSTUS	CDS	258735	258820	0.35	+	2	transcript_id "g2.t1"; gene_id "g2";
scaffold320	AUGUSTUS	exon	258735	259027	.	+	.	transcript_id "g2.t1"; gene_id "g2";
scaffold320	AUGUSTUS	stop_codon	258818	258820	.	+	0	transcript_id "g2.t1"; gene_id "g2";
scaffold320	AUGUSTUS	tts	259027	259027	.	+	.	transcript_id "g2.t1"; gene_id "g2";
# coding sequence = [atgccaagtacacaaaaccgaggagagccactctgcccattgaattcgtatctaaaccatactttaaggagaatcaaca
# atctacagaacccttctaagctacgtgatggtgaaatttgtcagccgccattgccggttgatgttcgtaaccaagtggatagatttggatatgaacgt
# catcgtgttgcggtatttcctctatcattgatgggagatacagagttatggtttactacgatactctataattccatctacacttgggatcaattgag
# aagtcatttcctagttaagtactattcagtgtccaagaagcttaatcacaaggataaggtgaacaactttgtggcactaccgggagagtcattaagta
# gctcttgggacagaaaatcagccactaggagaaacaccattgcagtgcaagctacatacagtccggcgacagatgagattcgcgaggagatggctcaa
# atgagaattgagcttgggtttgtattgaaacgtatccctggaggtgtagagcaggtaaatgcggtgatttacttgactaaaccaccaccgccagcaga
# tgaggattattacgatgaagatacttatgcaaaaaaggaagatccaggagctttcactattccatgtgcaatcggattattaaacttttctaaagcac
# tatgtgatataggtgtaagcataaacctcatgcctctttccatttataataaattggttttgggtgacccaaaacatactgcaatgtctttactgata
# gccgatcaaaaactgaagaagcccgttgtgatactccatgacgtgctcgtgaaagtggagtcgttccttgccactggtcgtgccttggttgatataga
# gaaaggaaagataaagtttaggttgaacaatgaagaagcaacattcaacatttgtgttgaggctctagcggcactgatcgtgaattttgcaagtaatg
# gtatcgaagagtatgggtccttggttggggcacttgagtga]
# protein sequence = [MPSTQNRGEPLCPLNSYLNHTLRRINNLQNPSKLRDGEICQPPLPVDVRNQVDRFGYERHRVAVFPLSLMGDTELWFT
# TILYNSIYTWDQLRSHFLVKYYSVSKKLNHKDKVNNFVALPGESLSSSWDRKSATRRNTIAVQATYSPATDEIREEMAQMRIELGFVLKRIPGGVEQV
# NAVIYLTKPPPPADEDYYDEDTYAKKEDPGAFTIPCAIGLLNFSKALCDIGVSINLMPLSIYNKLVLGDPKHTAMSLLIADQKLKKPVVILHDVLVKV
# ESFLATGRALVDIEKGKIKFRLNNEEATFNICVEALAALIVNFASNGIEEYGSLVGALE]
# end gene g2
###
# start gene g3
scaffold320	AUGUSTUS	gene	263099	263699	0.08	-	.	g3
scaffold320	AUGUSTUS	transcript	263099	263699	0.08	-	.	g3.t1
scaffold320	AUGUSTUS	tts	263099	263099	.	-	.	transcript_id "g3.t1"; gene_id "g3";
scaffold320	AUGUSTUS	exon	263099	263349	.	-	.	transcript_id "g3.t1"; gene_id "g3";
scaffold320	AUGUSTUS	stop_codon	263236	263238	.	-	0	transcript_id "g3.t1"; gene_id "g3";
scaffold320	AUGUSTUS	intron	263350	263433	0.49	-	.	transcript_id "g3.t1"; gene_id "g3";
scaffold320	AUGUSTUS	CDS	263236	263349	0.58	-	0	transcript_id "g3.t1"; gene_id "g3";
scaffold320	AUGUSTUS	CDS	263434	263550	0.59	-	0	transcript_id "g3.t1"; gene_id "g3";
scaffold320	AUGUSTUS	exon	263434	263699	.	-	.	transcript_id "g3.t1"; gene_id "g3";
scaffold320	AUGUSTUS	start_codon	263548	263550	.	-	0	transcript_id "g3.t1"; gene_id "g3";
scaffold320	AUGUSTUS	tss	263699	263699	.	-	.	transcript_id "g3.t1"; gene_id "g3";
# coding sequence = [atggaactagaggcagtgtccttatttgaccctgaagagtgggcagaccctgatcctgatgcatcatcggagccagatg
# ctccttcagaacccgaggcagaccaagacggtgtgcctctggttgtggaggtgctgatgcctggagggacatactcaggatccctctcatcatcagaa
# gtgcctatcatcctatggaatgatgctacaaacttggacccgcccttgaaataa]
# protein sequence = [MELEAVSLFDPEEWADPDPDASSEPDAPSEPEADQDGVPLVVEVLMPGGTYSGSLSSSEVPIILWNDATNLDPPLK]
# end gene g3
###
# start gene g4
scaffold320	AUGUSTUS	gene	264704	268321	0.01	+	.	g4
scaffold320	AUGUSTUS	transcript	264704	268321	0.01	+	.	g4.t1
scaffold320	AUGUSTUS	tss	264704	264704	.	+	.	transcript_id "g4.t1"; gene_id "g4";
scaffold320	AUGUSTUS	exon	264704	265862	.	+	.	transcript_id "g4.t1"; gene_id "g4";
scaffold320	AUGUSTUS	start_codon	264850	264852	.	+	0	transcript_id "g4.t1"; gene_id "g4";
scaffold320	AUGUSTUS	CDS	264850	265791	0.01	+	0	transcript_id "g4.t1"; gene_id "g4";
scaffold320	AUGUSTUS	stop_codon	265789	265791	.	+	0	transcript_id "g4.t1"; gene_id "g4";
scaffold320	AUGUSTUS	exon	268064	268321	.	+	.	transcript_id "g4.t1"; gene_id "g4";
scaffold320	AUGUSTUS	tts	268321	268321	.	+	.	transcript_id "g4.t1"; gene_id "g4";
scaffold320	AUGUSTUS	protein_match	264871	265092	5.48	+	0	target "unknown_A[1..74]"; target_start 7; transcript_id "g4.t1"; gene_id "g4";
scaffold320	AUGUSTUS	protein_match	265099	265386	7.96	+	0	target "unknown_B[1..96]"; target_start 83; transcript_id "g4.t1"; gene_id "g4";
scaffold320	AUGUSTUS	protein_match	265405	265728	6.4	+	0	target "unknown_C[1..108]"; target_start 185; transcript_id "g4.t1"; gene_id "g4";
# coding sequence = [atggaggagaagctcagctgtgatggaggtcacgaattcaaggtgctcttctcatatccttctggtttatctccttcac
# aggtgtcagttgttttcgatgaagtatacgataggattccccataccgatcatactttggagaagtccatttctgagatatgggatgcaagagttgaa
# caaagttcatcactttacaatggaacaaagttcaggtatggtgggtacaacttcaatgtagagaatgatcccaagcaacaacctcacgtttcccttca
# tcttggtctgacagattataggacattcgtgggaacaaatttaagtcctatgtgggaaagatttcttgttccatctgaagatgactgtatacagtgtc
# atcacacatcaagtcctcttggtaatggtgcagttgtggagacatctgacagaagaatacttgtgcttcagagaagtaataaagttggagaattccct
# ggatattttgtttttcctggaggccatccagagccccaagaagtcggaataatctcccatgaaggctcccaagagctgaatcaatgtcacatgattaa
# caacaaagtttctcaggaaatgtttgacagcattgtccgtgaagttgttgaagaaattggaactcctgcagattccctctccagccccatctttattg
# gtatatccagaagattattgaatgttagaccaactgcttttttcttcatcaaatgcgatctttggtcagatgaaattcaacaactgtattctagtgca
# caggatggcttcgagtcaactcagctttatgttgtttcaatgagtgatctagagaacatggcttctaaaatgcctggctgccacagaggaggctatgc
# actctacaaattaatggtaaaaggcacaagtgatagcttatcacatcctttgctgaatgagaactttgtagcctcttaa]
# protein sequence = [MEEKLSCDGGHEFKVLFSYPSGLSPSQVSVVFDEVYDRIPHTDHTLEKSISEIWDARVEQSSSLYNGTKFRYGGYNFN
# VENDPKQQPHVSLHLGLTDYRTFVGTNLSPMWERFLVPSEDDCIQCHHTSSPLGNGAVVETSDRRILVLQRSNKVGEFPGYFVFPGGHPEPQEVGIIS
# HEGSQELNQCHMINNKVSQEMFDSIVREVVEEIGTPADSLSSPIFIGISRRLLNVRPTAFFFIKCDLWSDEIQQLYSSAQDGFESTQLYVVSMSDLEN
# MASKMPGCHRGGYALYKLMVKGTSDSLSHPLLNENFVAS]
# sequence of block unknown_A     7 [DGGHEFKVLFSYPSGLSPSQVSVVFDEVYDRIPHTDHTLEKSISEIWDARVEQSSSLYNGTKFRYGGYNFNVEN] 81
# sequence of block unknown_B    83 [KQQPHVSLHLGLTDYRTFVGTNLSPMWERFLVPSEDDCIQCHHTSSPLGNGAVVETSDRRILVLQRSNKVGEFPGYFVFPGGHPEPQEVGIISHEG] 179
# sequence of block unknown_C   185 [CHMINNKVSQEMFDSIVREVVEEIGTPADSLSSPIFIGISRRLLNVRPTAFFFIKCDLWSDEIQQLYSSAQDGFESTQLYVVSMSDLENMASKMPGCHRGGYALYKLM] 293
# end gene g4
###
# start gene g5
scaffold320	AUGUSTUS	gene	270084	272278	0.07	+	.	g5
scaffold320	AUGUSTUS	transcript	270084	272278	0.07	+	.	g5.t1
scaffold320	AUGUSTUS	tss	270084	270084	.	+	.	transcript_id "g5.t1"; gene_id "g5";
scaffold320	AUGUSTUS	exon	270084	270204	.	+	.	transcript_id "g5.t1"; gene_id "g5";
scaffold320	AUGUSTUS	start_codon	270136	270138	.	+	0	transcript_id "g5.t1"; gene_id "g5";
scaffold320	AUGUSTUS	intron	270205	270336	0.72	+	.	transcript_id "g5.t1"; gene_id "g5";
scaffold320	AUGUSTUS	intron	270473	270555	0.82	+	.	transcript_id "g5.t1"; gene_id "g5";
scaffold320	AUGUSTUS	intron	270626	270893	0.62	+	.	transcript_id "g5.t1"; gene_id "g5";
scaffold320	AUGUSTUS	CDS	270136	270204	0.85	+	0	transcript_id "g5.t1"; gene_id "g5";
scaffold320	AUGUSTUS	CDS	270337	270472	0.6	+	0	transcript_id "g5.t1"; gene_id "g5";
scaffold320	AUGUSTUS	exon	270337	270472	.	+	.	transcript_id "g5.t1"; gene_id "g5";
scaffold320	AUGUSTUS	CDS	270556	270625	0.62	+	2	transcript_id "g5.t1"; gene_id "g5";
scaffold320	AUGUSTUS	exon	270556	270625	.	+	.	transcript_id "g5.t1"; gene_id "g5";
scaffold320	AUGUSTUS	CDS	270894	271551	0.42	+	1	transcript_id "g5.t1"; gene_id "g5";
scaffold320	AUGUSTUS	exon	270894	271555	.	+	.	transcript_id "g5.t1"; gene_id "g5";
scaffold320	AUGUSTUS	stop_codon	271549	271551	.	+	0	transcript_id "g5.t1"; gene_id "g5";
scaffold320	AUGUSTUS	exon	272061	272278	.	+	.	transcript_id "g5.t1"; gene_id "g5";
scaffold320	AUGUSTUS	tts	272278	272278	.	+	.	transcript_id "g5.t1"; gene_id "g5";
# coding sequence = [atggtgaaagtagtattaggaatcatgaagtctcatcaagtcacgtctagtagagtcttgaccattggtataaatacta
# gaagggtggtagctagaatgatggaagaggagagggtgaatgaggaggttccccctaaagttgagcaagttcctcaaggtgggcaaggagttcaaggt
# gctcaagatgcccaagtgcctccccaagcccgagccgtgactatgcaagctaatttgaatatgatgcctagggttgtggagagcactatgacatctag
# gatagaaattaaagtggaggagtttatcaaactcaagcaaggcaatatgagtgttgcggagtactctttgaaattctcaactttgtcttggtatgccc
# cttctcttgtgtctaatccaattattaaaatgagtcattttgtgatgggggtagccgacttagtggttgaagaatgttgtagcgctatgttggatgat
# gatatgaccctagctagactcatagtgtatgcacaatcaattgaagagtctgaacttaggaggatggatagaagtttgaaaaggagaggtgctagtga
# tcaagagcaaactaggtttaagaagaaagttcaataccaaggagaatctaggagtgctaatttcaaagttgagaaaggaggtggttacaaggatggaa
# aacctacttgtgcaaattgtggcaagaaaaattatgttgagtgtgtattgggtaccaggagttgctttgctcgtggtaaagatgagaataaagtgaga
# aatttccctatgattgcttttagaggtaaggaggttaagcaagttgctcctagtgtttcaaaggatgatgcttcaacaaagaggcatttctatgcact
# ctgttatagggtggagaagccggatgacaaggagagtgatgatgatgctggtaagttctctttattttga]
# protein sequence = [MVKVVLGIMKSHQVTSSRVLTIGINTRRVVARMMEEERVNEEVPPKVEQVPQGGQGVQGAQDAQVPPQARAVTMQANL
# NMMPRVVESTMTSRIEIKVEEFIKLKQGNMSVAEYSLKFSTLSWYAPSLVSNPIIKMSHFVMGVADLVVEECCSAMLDDDMTLARLIVYAQSIEESEL
# RRMDRSLKRRGASDQEQTRFKKKVQYQGESRSANFKVEKGGGYKDGKPTCANCGKKNYVECVLGTRSCFARGKDENKVRNFPMIAFRGKEVKQVAPSV
# SKDDASTKRHFYALCYRVEKPDDKESDDDAGKFSLF]
# end gene g5
###
# command line:
# augustus --codingseq=1 --proteinprofile=/home/pgsb/tetiana.nosenko/lineages/embryophyta_odb9/prfl/EOG09360GMQ.prfl --predictionStart=246609 --predictionEnd=284005 --species=arabidopsis ./tmp/scaffold320Schil_BUSCO_geno_206160443_.temp
```
