## Supplementary material for "The *de novo* reference genome and transcriptome assemblies of the wild tomato species *Solanum chilense*": EOG09360GMU.out.1

```
# Please cite: Mario Stanke, Mark Diekhans, Robert Baertsch, David Haussler (2008),
# Using native and syntenically mapped cDNA alignments to improve de novo gene finding
# Bioinformatics 24: 637-644, doi 10.1093/bioinformatics/btn013
# No extrinsic information on sequences given.
# Using protein profile unknown
# --[0..7]--> unknown_A (30) <--[32..111]--> unknown_E (21) <--[0..3]--> unknown_F (19) <--[2..6]--> unknown_G (105) <--[0..1]--> unknown_H (21) <--[1..5]--> unknown_I (64) <--[0..7]--
# arabidopsis version. Using default transition matrix.
# We have hints for 0 sequences and for 0 of the sequences in the input set.
#
# ----- prediction on sequence number 1 (length = 19498, name = scaffold4131) -----
#
# Constraints/Hints:
# (none)
# Predicted genes for sequence number 1 on both strands
# start gene g1
scaffold4131	AUGUSTUS	gene	22933	29332	0.01	-	.	g1
scaffold4131	AUGUSTUS	transcript	22933	29332	0.01	-	.	g1.t1
scaffold4131	AUGUSTUS	tts	22933	22933	.	-	.	transcript_id "g1.t1"; gene_id "g1";
scaffold4131	AUGUSTUS	exon	22933	23799	.	-	.	transcript_id "g1.t1"; gene_id "g1";
scaffold4131	AUGUSTUS	stop_codon	23222	23224	.	-	0	transcript_id "g1.t1"; gene_id "g1";
scaffold4131	AUGUSTUS	intron	23800	24482	0.88	-	.	transcript_id "g1.t1"; gene_id "g1";
scaffold4131	AUGUSTUS	intron	24818	25373	0.92	-	.	transcript_id "g1.t1"; gene_id "g1";
scaffold4131	AUGUSTUS	intron	25445	25515	0.58	-	.	transcript_id "g1.t1"; gene_id "g1";
scaffold4131	AUGUSTUS	intron	25582	26778	0.43	-	.	transcript_id "g1.t1"; gene_id "g1";
scaffold4131	AUGUSTUS	intron	26953	27034	0.99	-	.	transcript_id "g1.t1"; gene_id "g1";
scaffold4131	AUGUSTUS	intron	27308	28879	0.75	-	.	transcript_id "g1.t1"; gene_id "g1";
scaffold4131	AUGUSTUS	intron	28928	29002	0.82	-	.	transcript_id "g1.t1"; gene_id "g1";
scaffold4131	AUGUSTUS	CDS	23222	23799	0.94	-	2	transcript_id "g1.t1"; gene_id "g1";
scaffold4131	AUGUSTUS	CDS	24483	24817	0.87	-	1	transcript_id "g1.t1"; gene_id "g1";
scaffold4131	AUGUSTUS	exon	24483	24817	.	-	.	transcript_id "g1.t1"; gene_id "g1";
scaffold4131	AUGUSTUS	CDS	25374	25444	0.91	-	0	transcript_id "g1.t1"; gene_id "g1";
scaffold4131	AUGUSTUS	exon	25374	25444	.	-	.	transcript_id "g1.t1"; gene_id "g1";
scaffold4131	AUGUSTUS	CDS	25516	25581	0.42	-	0	transcript_id "g1.t1"; gene_id "g1";
scaffold4131	AUGUSTUS	exon	25516	25581	.	-	.	transcript_id "g1.t1"; gene_id "g1";
scaffold4131	AUGUSTUS	CDS	26779	26952	0.99	-	0	transcript_id "g1.t1"; gene_id "g1";
scaffold4131	AUGUSTUS	exon	26779	26952	.	-	.	transcript_id "g1.t1"; gene_id "g1";
scaffold4131	AUGUSTUS	CDS	27035	27307	0.99	-	0	transcript_id "g1.t1"; gene_id "g1";
scaffold4131	AUGUSTUS	exon	27035	27307	.	-	.	transcript_id "g1.t1"; gene_id "g1";
scaffold4131	AUGUSTUS	CDS	28880	28927	0.8	-	0	transcript_id "g1.t1"; gene_id "g1";
scaffold4131	AUGUSTUS	exon	28880	28927	.	-	.	transcript_id "g1.t1"; gene_id "g1";
scaffold4131	AUGUSTUS	CDS	29003	29137	0.66	-	0	transcript_id "g1.t1"; gene_id "g1";
scaffold4131	AUGUSTUS	exon	29003	29332	.	-	.	transcript_id "g1.t1"; gene_id "g1";
scaffold4131	AUGUSTUS	start_codon	29135	29137	.	-	0	transcript_id "g1.t1"; gene_id "g1";
scaffold4131	AUGUSTUS	tss	29332	29332	.	-	.	transcript_id "g1.t1"; gene_id "g1";
# coding sequence = [atggttgagttgatgatgtcgtcgggaatggcgtcgtttccggtgaaatatgaggttgaggatcctcttgaagatgaac
# atggtcctctcactaaacgatcaaagtcgtcttcggcttcttcaagctttaatcaggtctgcgttgactctattatctctggattacttgtgggatta
# cagtggtgggatgctggaaatgatgaattgccagttcctcccccagaatacaatccacttgatgagccaagtcctttaggtctgagattgagaaagag
# tccatctttgctagatttaatcacgatgaggctgtcacaaaacaatgcttcctccactgcacctgaaaaccctacttctgtaagcaatacgggaacaa
# agggtgcttctacttcagtagcaactgacaagctgaaggcgtcaaatttttcgggatcacttctaaggatagggacttgggaatatgcatctagatat
# gaaggtgatttggtggcaaagtgttactttgctaagcataagcttgtttgggaaattcttgaaggtgggctcaagagtaaaattgagattcaatggtc
# agatatcatggggctgaaggcgagctgtccagagaatggtccaggcagtttgactcttgtggtaacatctggaacacaaggaaaatttcctcttctcg
# tcaaaacagcctctcttgtcaataaccaaatttccttggttcaaaagcttgtatgcagagttcaccttgaaactacctttgctatccaatttccacca
# aagcaacactttctacagtgtccagttggtgtcttgaataagcattatgaaaaattgatccaatgtgatgtgcgactcaattctctgagcaaacagcc
# tgaattggccttggaatctccatattttgatactaaagctactgtatttgaaaatcttgacgaattgaacgaccatggcttagatccagtcggttctg
# gtaagggttccccactatcaagcatccaagatgcagcatcacctgctgcagcgcagtcatcttcagtgtcttttgaacaacctgatctccttggtgca
# gcccctgaacatttgtctagggatgccccttctccaagctcagtgatggatacacatgctgttagggacaatgcaaacagcatagggtatgattctaa
# caggatgcgaaacttggagcaattgaaggtgccaggactccggccatcaatgtctatgactgatcttgttagccactttgaaatctgcatttcacaac
# agattaattctggaagtttgcagtctgatgaggccttagaatgcaagggcatgctggaggacattgcacagatgtggctcagtgacactcaatgtaca
# ccagcttcagacgagaaatctctcatgaagaaagtcaactctctgtgctgcctcttgcaggatcctatcgcatctcacgagccccatttaaatggaga
# aaatcatctgcaaaatcctgttcaatctaacgatgcttgtagctcttctgcatgtgagaacgatggaaataaccaagagaacaccaaggattctgttg
# gtagtaagccgacaccaagtattccaaggatagactcctttggcgacttgctccttcatcttcctcgcattgcatcccttccaaagttcctattcaac
# attgttgaagatgatgaaaaccaatccaggtag]
# protein sequence = [MVELMMSSGMASFPVKYEVEDPLEDEHGPLTKRSKSSSASSSFNQVCVDSIISGLLVGLQWWDAGNDELPVPPPEYNP
# LDEPSPLGLRLRKSPSLLDLITMRLSQNNASSTAPENPTSVSNTGTKGASTSVATDKLKASNFSGSLLRIGTWEYASRYEGDLVAKCYFAKHKLVWEI
# LEGGLKSKIEIQWSDIMGLKASCPENGPGSLTLVVTSGTQGKFPLLVKTASLVNNQISLVQKLVCRVHLETTFAIQFPPKQHFLQCPVGVLNKHYEKL
# IQCDVRLNSLSKQPELALESPYFDTKATVFENLDELNDHGLDPVGSGKGSPLSSIQDAASPAAAQSSSVSFEQPDLLGAAPEHLSRDAPSPSSVMDTH
# AVRDNANSIGYDSNRMRNLEQLKVPGLRPSMSMTDLVSHFEICISQQINSGSLQSDEALECKGMLEDIAQMWLSDTQCTPASDEKSLMKKVNSLCCLL
# QDPIASHEPHLNGENHLQNPVQSNDACSSSACENDGNNQENTKDSVGSKPTPSIPRIDSFGDLLLHLPRIASLPKFLFNIVEDDENQSR]
# end gene g1
###
# start gene g2
scaffold4131	AUGUSTUS	gene	31444	35802	0.03	-	.	g2
scaffold4131	AUGUSTUS	transcript	31444	35802	0.03	-	.	g2.t1
scaffold4131	AUGUSTUS	tts	31444	31444	.	-	.	transcript_id "g2.t1"; gene_id "g2";
scaffold4131	AUGUSTUS	exon	31444	31923	.	-	.	transcript_id "g2.t1"; gene_id "g2";
scaffold4131	AUGUSTUS	stop_codon	31849	31851	.	-	0	transcript_id "g2.t1"; gene_id "g2";
scaffold4131	AUGUSTUS	intron	31924	34521	0.04	-	.	transcript_id "g2.t1"; gene_id "g2";
scaffold4131	AUGUSTUS	intron	34639	35468	0.39	-	.	transcript_id "g2.t1"; gene_id "g2";
scaffold4131	AUGUSTUS	CDS	31849	31923	0.24	-	0	transcript_id "g2.t1"; gene_id "g2";
scaffold4131	AUGUSTUS	CDS	34522	34638	0.33	-	0	transcript_id "g2.t1"; gene_id "g2";
scaffold4131	AUGUSTUS	exon	34522	34638	.	-	.	transcript_id "g2.t1"; gene_id "g2";
scaffold4131	AUGUSTUS	CDS	35469	35732	0.38	-	0	transcript_id "g2.t1"; gene_id "g2";
scaffold4131	AUGUSTUS	exon	35469	35802	.	-	.	transcript_id "g2.t1"; gene_id "g2";
scaffold4131	AUGUSTUS	start_codon	35730	35732	.	-	0	transcript_id "g2.t1"; gene_id "g2";
scaffold4131	AUGUSTUS	tss	35802	35802	.	-	.	transcript_id "g2.t1"; gene_id "g2";
# coding sequence = [atggcttcttcatcttcaacttcactattctccacagttctaaacttttcccctagaaaatcaacaggttttacttgcc
# gcacctctgttaacattccatcaattgctaagaaaacatcactcagtctcagttcttcaagcaacatatcaagttttgccccaattgtcttcgagaaa
# gtttcgattgctgcaacaccaactaatggaaattcaaagacattgactgtagagtgccataaagggtataaaatgaagacccacaaggcttcagcaaa
# gaggtttaaggtgtctggtagtgggaagataatgaggaggagagctgggaagcagcacttgcttaggaagaagaataccaaaaggaaaaacagactct
# cgaaaacggtacaagttgaccgcagtgattacaacaatgtaatcggtgcattgccttacttgaaggtaaaccgagccaagtag]
# protein sequence = [MASSSSTSLFSTVLNFSPRKSTGFTCRTSVNIPSIAKKTSLSLSSSSNISSFAPIVFEKVSIAATPTNGNSKTLTVEC
# HKGYKMKTHKASAKRFKVSGSGKIMRRRAGKQHLLRKKNTKRKNRLSKTVQVDRSDYNNVIGALPYLKVNRAK]
# end gene g2
###
# start gene g3
scaffold4131	AUGUSTUS	gene	36999	38692	0.03	-	.	g3
scaffold4131	AUGUSTUS	transcript	36999	38692	0.03	-	.	g3.t1
scaffold4131	AUGUSTUS	tts	36999	36999	.	-	.	transcript_id "g3.t1"; gene_id "g3";
scaffold4131	AUGUSTUS	exon	36999	37508	.	-	.	transcript_id "g3.t1"; gene_id "g3";
scaffold4131	AUGUSTUS	stop_codon	37365	37367	.	-	0	transcript_id "g3.t1"; gene_id "g3";
scaffold4131	AUGUSTUS	intron	37509	38000	0.64	-	.	transcript_id "g3.t1"; gene_id "g3";
scaffold4131	AUGUSTUS	intron	38075	38166	1	-	.	transcript_id "g3.t1"; gene_id "g3";
scaffold4131	AUGUSTUS	intron	38449	38574	0.32	-	.	transcript_id "g3.t1"; gene_id "g3";
scaffold4131	AUGUSTUS	CDS	37365	37508	0.38	-	0	transcript_id "g3.t1"; gene_id "g3";
scaffold4131	AUGUSTUS	CDS	38001	38074	0.97	-	2	transcript_id "g3.t1"; gene_id "g3";
scaffold4131	AUGUSTUS	exon	38001	38074	.	-	.	transcript_id "g3.t1"; gene_id "g3";
scaffold4131	AUGUSTUS	CDS	38167	38448	0.36	-	2	transcript_id "g3.t1"; gene_id "g3";
scaffold4131	AUGUSTUS	exon	38167	38448	.	-	.	transcript_id "g3.t1"; gene_id "g3";
scaffold4131	AUGUSTUS	CDS	38575	38644	0.32	-	0	transcript_id "g3.t1"; gene_id "g3";
scaffold4131	AUGUSTUS	exon	38575	38692	.	-	.	transcript_id "g3.t1"; gene_id "g3";
scaffold4131	AUGUSTUS	start_codon	38642	38644	.	-	0	transcript_id "g3.t1"; gene_id "g3";
scaffold4131	AUGUSTUS	tss	38692	38692	.	-	.	transcript_id "g3.t1"; gene_id "g3";
# coding sequence = [atggaagttcaaactccaagaaatcagctgaagttcagaactcatgggaccagcgaattgaagtatctttgttgtttca
# agttttacgtctataattctactgtgtttttgaaggcaggaggttcttctggtactgtgtttgcatgggatcttcgctggcaacagcaacctatagtg
# ctttctggtgttggaaccagtgatttgtctgctctttcaccatcggaaagtgatgtttgggaggtccagtatgacaactatactacttcatccaacta
# ccggaacatgtcagaatcacgtgttcttcctgccatgatttgctcagaggatggtattcttgcagtaattgaacaaggtgaagaacctgtcgagcttc
# ttgctgaaccttgtgccatcaacagctttgacatcgatcggcaaaacccatcaagaaggttggaccaatcaaatgagggggcgaggcttgtgacggga
# cgagggggaggggagtcgggtagagctgtatttaccgagccaagcagcaccaacaacaaacctaatgtaatctcacaggtggggtctgggaggggttg
# a]
# protein sequence = [MEVQTPRNQLKFRTHGTSELKYLCCFKFYVYNSTVFLKAGGSSGTVFAWDLRWQQQPIVLSGVGTSDLSALSPSESDV
# WEVQYDNYTTSSNYRNMSESRVLPAMICSEDGILAVIEQGEEPVELLAEPCAINSFDIDRQNPSRRLDQSNEGARLVTGRGGGESGRAVFTEPSSTNN
# KPNVISQVGSGRG]
# end gene g3
###
# command line:
# augustus --codingseq=1 --proteinprofile=/home/pgsb/tetiana.nosenko/lineages/embryophyta_odb9/prfl/EOG09360GMU.prfl --predictionStart=19682 --predictionEnd=56678 --species=arabidopsis ./tmp/scaffold4131Schil_BUSCO_geno_206160443_.temp
```
