## Supplementary material for "The *de novo* reference genome and transcriptome assemblies of the wild tomato species *Solanum chilense*": EOG09360GMU.out.2

```
# Please cite: Mario Stanke, Mark Diekhans, Robert Baertsch, David Haussler (2008),
# Using native and syntenically mapped cDNA alignments to improve de novo gene finding
# Bioinformatics 24: 637-644, doi 10.1093/bioinformatics/btn013
# No extrinsic information on sequences given.
# Using protein profile unknown
# --[0..7]--> unknown_A (30) <--[32..111]--> unknown_E (21) <--[0..3]--> unknown_F (19) <--[2..6]--> unknown_G (105) <--[0..1]--> unknown_H (21) <--[1..5]--> unknown_I (64) <--[0..7]--
# arabidopsis version. Using default transition matrix.
# We have hints for 0 sequences and for 0 of the sequences in the input set.
#
# ----- prediction on sequence number 1 (length = 5408, name = scaffold19525) -----
#
# Constraints/Hints:
# (none)
# Predicted genes for sequence number 1 on both strands
# start gene g1
scaffold19525	AUGUSTUS	gene	3536	4379	0.2	+	.	g1
scaffold19525	AUGUSTUS	transcript	3536	4379	0.2	+	.	g1.t1
scaffold19525	AUGUSTUS	tss	3536	3536	.	+	.	transcript_id "g1.t1"; gene_id "g1";
scaffold19525	AUGUSTUS	exon	3536	4379	.	+	.	transcript_id "g1.t1"; gene_id "g1";
scaffold19525	AUGUSTUS	start_codon	3555	3557	.	+	0	transcript_id "g1.t1"; gene_id "g1";
scaffold19525	AUGUSTUS	CDS	3555	4199	1	+	0	transcript_id "g1.t1"; gene_id "g1";
scaffold19525	AUGUSTUS	stop_codon	4197	4199	.	+	0	transcript_id "g1.t1"; gene_id "g1";
scaffold19525	AUGUSTUS	tts	4379	4379	.	+	.	transcript_id "g1.t1"; gene_id "g1";
# coding sequence = [atggcggtactcacttcttcttcacaaaatctccaagtccaccggtttcctcaagattactacattgactccctccgtt
# ggctccctcagctctctgctttccaccgtcacatcatccttgcagctttcgattccgaatccttaacttcttcactccaaatcttaaacagttcaatt
# tcaagctcaaacccaccagaactcacatttcaatcttcactcacaacctcatcaaggatcacttcattgacaacttcgcataaccccaataaacccct
# tatagctgcttccacgttttcgggttcgctgttgctttatacagctgatttggttaatgggtcgttggaatttgtcgattcggtggatgaaaaggggt
# ttcatttgggtaggattaatgggattgatgtgagtgaaaatgggtcggagtttgttagtgttggggaagatgggaggattaattgggtgagttttgtt
# ggaggggggttgagtactaggaaggtgtttgatagtaatgggttggtttcgtatggcgcggtgaagtgggcgtctccggtggagtttgtgagtggtgg
# attggggtttggtctgcaatggtgggatcaacgacgccccggtggacctgtttcgcagtttaaagctaattggtaa]
# protein sequence = [MAVLTSSSQNLQVHRFPQDYYIDSLRWLPQLSAFHRHIILAAFDSESLTSSLQILNSSISSSNPPELTFQSSLTTSSR
# ITSLTTSHNPNKPLIAASTFSGSLLLYTADLVNGSLEFVDSVDEKGFHLGRINGIDVSENGSEFVSVGEDGRINWVSFVGGGLSTRKVFDSNGLVSYG
# AVKWASPVEFVSGGLGFGLQWWDQRRPGGPVSQFKANW]
# end gene g1
###
# command line:
# augustus --codingseq=1 --proteinprofile=/home/pgsb/tetiana.nosenko/lineages/embryophyta_odb9/prfl/EOG09360GMU.prfl --predictionStart=0 --predictionEnd=22473 --species=arabidopsis ./tmp/scaffold19525Schil_BUSCO_geno_206160443_.temp
```
