## Supplementary material for "The *de novo* reference genome and transcriptome assemblies of the wild tomato species *Solanum chilense*": EOG09360GN9.out.1

```
# Please cite: Mario Stanke, Mark Diekhans, Robert Baertsch, David Haussler (2008),
# Using native and syntenically mapped cDNA alignments to improve de novo gene finding
# Bioinformatics 24: 637-644, doi 10.1093/bioinformatics/btn013
# No extrinsic information on sequences given.
# Using protein profile unknown
# --[29..513]--> unknown_B (12) <--[3..7]--> unknown_C (117) <--[7..32]--> unknown_D (91) <--[0..43]--
# arabidopsis version. Using default transition matrix.
# We have hints for 0 sequences and for 0 of the sequences in the input set.
#
# ----- prediction on sequence number 1 (length = 25033, name = scaffold2673) -----
#
# Constraints/Hints:
# (none)
# Predicted genes for sequence number 1 on both strands
# start gene g1
scaffold2673	AUGUSTUS	gene	376	8432	0.01	+	.	g1
scaffold2673	AUGUSTUS	transcript	376	8432	0.01	+	.	g1.t1
scaffold2673	AUGUSTUS	tss	376	376	.	+	.	transcript_id "g1.t1"; gene_id "g1";
scaffold2673	AUGUSTUS	exon	376	595	.	+	.	transcript_id "g1.t1"; gene_id "g1";
scaffold2673	AUGUSTUS	start_codon	430	432	.	+	0	transcript_id "g1.t1"; gene_id "g1";
scaffold2673	AUGUSTUS	intron	596	2692	0.09	+	.	transcript_id "g1.t1"; gene_id "g1";
scaffold2673	AUGUSTUS	intron	2839	2994	1	+	.	transcript_id "g1.t1"; gene_id "g1";
scaffold2673	AUGUSTUS	intron	3127	3204	1	+	.	transcript_id "g1.t1"; gene_id "g1";
scaffold2673	AUGUSTUS	intron	3279	3373	1	+	.	transcript_id "g1.t1"; gene_id "g1";
scaffold2673	AUGUSTUS	intron	3480	4754	0.98	+	.	transcript_id "g1.t1"; gene_id "g1";
scaffold2673	AUGUSTUS	intron	4824	5103	0.83	+	.	transcript_id "g1.t1"; gene_id "g1";
scaffold2673	AUGUSTUS	intron	5169	5265	0.99	+	.	transcript_id "g1.t1"; gene_id "g1";
scaffold2673	AUGUSTUS	intron	5365	6653	0.08	+	.	transcript_id "g1.t1"; gene_id "g1";
scaffold2673	AUGUSTUS	intron	6754	8256	0.02	+	.	transcript_id "g1.t1"; gene_id "g1";
scaffold2673	AUGUSTUS	CDS	430	595	0.78	+	0	transcript_id "g1.t1"; gene_id "g1";
scaffold2673	AUGUSTUS	CDS	2693	2838	0.52	+	2	transcript_id "g1.t1"; gene_id "g1";
scaffold2673	AUGUSTUS	exon	2693	2838	.	+	.	transcript_id "g1.t1"; gene_id "g1";
scaffold2673	AUGUSTUS	CDS	2995	3126	1	+	0	transcript_id "g1.t1"; gene_id "g1";
scaffold2673	AUGUSTUS	exon	2995	3126	.	+	.	transcript_id "g1.t1"; gene_id "g1";
scaffold2673	AUGUSTUS	CDS	3205	3278	1	+	0	transcript_id "g1.t1"; gene_id "g1";
scaffold2673	AUGUSTUS	exon	3205	3278	.	+	.	transcript_id "g1.t1"; gene_id "g1";
scaffold2673	AUGUSTUS	CDS	3374	3479	1	+	1	transcript_id "g1.t1"; gene_id "g1";
scaffold2673	AUGUSTUS	exon	3374	3479	.	+	.	transcript_id "g1.t1"; gene_id "g1";
scaffold2673	AUGUSTUS	CDS	4755	4823	0.83	+	0	transcript_id "g1.t1"; gene_id "g1";
scaffold2673	AUGUSTUS	exon	4755	4823	.	+	.	transcript_id "g1.t1"; gene_id "g1";
scaffold2673	AUGUSTUS	CDS	5104	5168	0.99	+	0	transcript_id "g1.t1"; gene_id "g1";
scaffold2673	AUGUSTUS	exon	5104	5168	.	+	.	transcript_id "g1.t1"; gene_id "g1";
scaffold2673	AUGUSTUS	CDS	5266	5364	0.99	+	1	transcript_id "g1.t1"; gene_id "g1";
scaffold2673	AUGUSTUS	exon	5266	5364	.	+	.	transcript_id "g1.t1"; gene_id "g1";
scaffold2673	AUGUSTUS	CDS	6654	6753	0.15	+	1	transcript_id "g1.t1"; gene_id "g1";
scaffold2673	AUGUSTUS	exon	6654	6753	.	+	.	transcript_id "g1.t1"; gene_id "g1";
scaffold2673	AUGUSTUS	CDS	8257	8319	0.01	+	0	transcript_id "g1.t1"; gene_id "g1";
scaffold2673	AUGUSTUS	exon	8257	8432	.	+	.	transcript_id "g1.t1"; gene_id "g1";
scaffold2673	AUGUSTUS	stop_codon	8317	8319	.	+	0	transcript_id "g1.t1"; gene_id "g1";
scaffold2673	AUGUSTUS	tts	8432	8432	.	+	.	transcript_id "g1.t1"; gene_id "g1";
scaffold2673	AUGUSTUS	protein_match	2728	2763	4.63	+	0	target "unknown_B[1..12]"; target_start 67; transcript_id "g1.t1"; gene_id "g1";
scaffold2673	AUGUSTUS	protein_match	2779	2838	4.7	+	0	target "unknown_C[1..20]"; target_start 84; transcript_id "g1.t1"; gene_id "g1";
scaffold2673	AUGUSTUS	protein_match	2995	3126	7.1	+	2	target "unknown_C[21..65]"; target_start 83; transcript_id "g1.t1"; gene_id "g1";
scaffold2673	AUGUSTUS	protein_match	3205	3278	7.03	+	2	target "unknown_C[65..89]"; target_start 83; transcript_id "g1.t1"; gene_id "g1";
scaffold2673	AUGUSTUS	protein_match	3374	3458	9.3	+	1	target "unknown_C[89..117]"; target_start 84; transcript_id "g1.t1"; gene_id "g1";
scaffold2673	AUGUSTUS	protein_match	5104	5168	8.51	+	0	target "unknown_D[1..22]"; target_start 231; transcript_id "g1.t1"; gene_id "g1";
scaffold2673	AUGUSTUS	protein_match	5266	5364	6.5	+	0	target "unknown_D[23..55]"; target_start 230; transcript_id "g1.t1"; gene_id "g1";
scaffold2673	AUGUSTUS	protein_match	6654	6753	7.25	+	0	target "unknown_D[56..89]"; target_start 230; transcript_id "g1.t1"; gene_id "g1";
scaffold2673	AUGUSTUS	protein_match	8257	8265	9.55	+	0	target "unknown_D[89..91]"; target_start 231; transcript_id "g1.t1"; gene_id "g1";
# coding sequence = [atgtgcgcactacgtgtaccggccatggctgccgccggctttgccgcacaatcgattctcagaagagtagttccctcat
# ttctatctactcgtcccaccactcatgtcgtcggagacttcttttccggtacaaacctcatcctccgaacacctctacacccctcagctgatgaccca
# catgttatggcctctttcaaaacagcttttggaatatgcagcctaccacaggctattaagggtgatgctgatattttactgaaaggagtgggagacaa
# gaacaccattgaagatgtgaaacgtattgttgaactggcaaaacgggcatcattaagacgagaagttttacatactgattttctgactccacctgtat
# taaaagagtcaatgctagtgttagaaaggttagctgatctcagaatagttgcacaaggaggatacccagaggctgaacgatgccgactctcagttgga
# cacgtggaggcattaacaagtgatccagataatgttgcagccttgtgtatttcagggaacttttcatttcaaccttgttctcacggtgatttccttgg
# tgcaatccttggtacagggattgcaaggaataagctgggagatatactcttgcagggtgaaaagggagctcatgttcttgttgttccagaactttctg
# acttccttatatcagcattggacaaggttggaaatgtttctgtctcttgcaagaagattccattgcttgcccttgaatatgaaccaccaaggacaaag
# tcctcaaaatccattgaggcatcattgagacttgatgctgtagctagtgcaggattcaaagtttctcgaactaaaatggccagtttgattagtaatgg
# agatgttcgtgtcaattggagcaccgtgacaaaaagcaatactaccattaagactggagacatgatatcagttagcggagaaggaagacttaaaattg
# gagaaataagctcaacaaggaagggaaagttctctgttgagctcatccggtatttgtaa]
# protein sequence = [MCALRVPAMAAAGFAAQSILRRVVPSFLSTRPTTHVVGDFFSGTNLILRTPLHPSADDPHVMASFKTAFGICSLPQAI
# KGDADILLKGVGDKNTIEDVKRIVELAKRASLRREVLHTDFLTPPVLKESMLVLERLADLRIVAQGGYPEAERCRLSVGHVEALTSDPDNVAALCISG
# NFSFQPCSHGDFLGAILGTGIARNKLGDILLQGEKGAHVLVVPELSDFLISALDKVGNVSVSCKKIPLLALEYEPPRTKSSKSIEASLRLDAVASAGF
# KVSRTKMASLISNGDVRVNWSTVTKSNTTIKTGDMISVSGEGRLKIGEISSTRKGKFSVELIRYL]
# sequence of block unknown_B    67 [AFGICSLPQAIK] 79
# sequence of block unknown_C    84 [LLKGVGDKNTIEDVKRIVELAKRASLRREVLHTDFLTPPVLKESMLVLERLADLRIVAQGGYPEAERCRLSVGHVEALTSDPDNVAALCISGNFSFQPCSHGDFLGAILGTGIARNK] 201
# sequence of block unknown_D   231 [VGNVSVSCKKIPLLALEYEPPRTKSSKSIEASLRLDAVASAGFKVSRTKMASLISNGDVRVNWSTVTKSNTTIKTGDMISVSGEGRLKIGE] 322
# end gene g1
###
# start gene g2
scaffold2673	AUGUSTUS	gene	9439	12771	0.02	-	.	g2
scaffold2673	AUGUSTUS	transcript	9439	12771	0.02	-	.	g2.t1
scaffold2673	AUGUSTUS	tts	9439	9439	.	-	.	transcript_id "g2.t1"; gene_id "g2";
scaffold2673	AUGUSTUS	exon	9439	10062	.	-	.	transcript_id "g2.t1"; gene_id "g2";
scaffold2673	AUGUSTUS	stop_codon	9783	9785	.	-	0	transcript_id "g2.t1"; gene_id "g2";
scaffold2673	AUGUSTUS	intron	10063	11110	0.46	-	.	transcript_id "g2.t1"; gene_id "g2";
scaffold2673	AUGUSTUS	intron	11239	11957	0.59	-	.	transcript_id "g2.t1"; gene_id "g2";
scaffold2673	AUGUSTUS	CDS	9783	10062	0.79	-	1	transcript_id "g2.t1"; gene_id "g2";
scaffold2673	AUGUSTUS	CDS	11111	11238	0.92	-	0	transcript_id "g2.t1"; gene_id "g2";
scaffold2673	AUGUSTUS	exon	11111	11238	.	-	.	transcript_id "g2.t1"; gene_id "g2";
scaffold2673	AUGUSTUS	CDS	11958	12128	0.28	-	0	transcript_id "g2.t1"; gene_id "g2";
scaffold2673	AUGUSTUS	exon	11958	12233	.	-	.	transcript_id "g2.t1"; gene_id "g2";
scaffold2673	AUGUSTUS	start_codon	12126	12128	.	-	0	transcript_id "g2.t1"; gene_id "g2";
scaffold2673	AUGUSTUS	exon	12641	12771	.	-	.	transcript_id "g2.t1"; gene_id "g2";
scaffold2673	AUGUSTUS	tss	12771	12771	.	-	.	transcript_id "g2.t1"; gene_id "g2";
# coding sequence = [atgcagcccattgagtgtataccatttcatgaacttatttgcttcaaggatgttgacaatctccaatcagttaagttcc
# tgatattcattcaagacatgaccgatcacagtagtatgctgctatatttgtcatctagacttcaatctaaagacatgtgtgcttacttaagggctttg
# gctggtgatccaagaagaagaattcaaattgatctcttgagtttctacaaaattcttaagtgtggatgttgcagcaatagtggtggtacactaacacc
# atctatgcatgagacatcaataatgtatacactggctcaagagcatggtgatctcattaatcttcacgactggtttcaatcttttaaagcctctattt
# caagcacaggaaacaaaggattgaagaagttggcttcaccgaagaaaagaaaggagaacacctcttctcaaaacaattctgatgcattgttgcagtat
# ccttttatctcttcaagcattttcttggctgttaaaacaggtgtcatattgatgtggtatatagtcctcttgctctctactaacaatttcattggatg
# cttatcatga]
# protein sequence = [MQPIECIPFHELICFKDVDNLQSVKFLIFIQDMTDHSSMLLYLSSRLQSKDMCAYLRALAGDPRRRIQIDLLSFYKIL
# KCGCCSNSGGTLTPSMHETSIMYTLAQEHGDLINLHDWFQSFKASISSTGNKGLKKLASPKKRKENTSSQNNSDALLQYPFISSSIFLAVKTGVILMW
# YIVLLLSTNNFIGCLS]
# end gene g2
###
# start gene g3
scaffold2673	AUGUSTUS	gene	13778	22411	0.02	-	.	g3
scaffold2673	AUGUSTUS	transcript	13778	22411	0.02	-	.	g3.t1
scaffold2673	AUGUSTUS	tts	13778	13778	.	-	.	transcript_id "g3.t1"; gene_id "g3";
scaffold2673	AUGUSTUS	exon	13778	14264	.	-	.	transcript_id "g3.t1"; gene_id "g3";
scaffold2673	AUGUSTUS	stop_codon	14171	14173	.	-	0	transcript_id "g3.t1"; gene_id "g3";
scaffold2673	AUGUSTUS	intron	14265	14472	0.95	-	.	transcript_id "g3.t1"; gene_id "g3";
scaffold2673	AUGUSTUS	intron	14533	14869	0.97	-	.	transcript_id "g3.t1"; gene_id "g3";
scaffold2673	AUGUSTUS	intron	14956	15585	0.85	-	.	transcript_id "g3.t1"; gene_id "g3";
scaffold2673	AUGUSTUS	intron	15656	15963	0.89	-	.	transcript_id "g3.t1"; gene_id "g3";
scaffold2673	AUGUSTUS	intron	16164	16937	0.43	-	.	transcript_id "g3.t1"; gene_id "g3";
scaffold2673	AUGUSTUS	intron	17029	17118	0.75	-	.	transcript_id "g3.t1"; gene_id "g3";
scaffold2673	AUGUSTUS	intron	17211	17922	0.94	-	.	transcript_id "g3.t1"; gene_id "g3";
scaffold2673	AUGUSTUS	intron	18001	18130	0.78	-	.	transcript_id "g3.t1"; gene_id "g3";
scaffold2673	AUGUSTUS	intron	18405	20199	0.87	-	.	transcript_id "g3.t1"; gene_id "g3";
scaffold2673	AUGUSTUS	intron	20331	20435	0.93	-	.	transcript_id "g3.t1"; gene_id "g3";
scaffold2673	AUGUSTUS	intron	20606	20902	0.94	-	.	transcript_id "g3.t1"; gene_id "g3";
scaffold2673	AUGUSTUS	intron	21084	21199	0.94	-	.	transcript_id "g3.t1"; gene_id "g3";
scaffold2673	AUGUSTUS	intron	21371	21468	0.98	-	.	transcript_id "g3.t1"; gene_id "g3";
scaffold2673	AUGUSTUS	CDS	14171	14264	0.95	-	1	transcript_id "g3.t1"; gene_id "g3";
scaffold2673	AUGUSTUS	CDS	14473	14532	0.95	-	1	transcript_id "g3.t1"; gene_id "g3";
scaffold2673	AUGUSTUS	exon	14473	14532	.	-	.	transcript_id "g3.t1"; gene_id "g3";
scaffold2673	AUGUSTUS	CDS	14870	14955	0.89	-	0	transcript_id "g3.t1"; gene_id "g3";
scaffold2673	AUGUSTUS	exon	14870	14955	.	-	.	transcript_id "g3.t1"; gene_id "g3";
scaffold2673	AUGUSTUS	CDS	15586	15655	1	-	1	transcript_id "g3.t1"; gene_id "g3";
scaffold2673	AUGUSTUS	exon	15586	15655	.	-	.	transcript_id "g3.t1"; gene_id "g3";
scaffold2673	AUGUSTUS	CDS	15964	16163	0.5	-	0	transcript_id "g3.t1"; gene_id "g3";
scaffold2673	AUGUSTUS	exon	15964	16163	.	-	.	transcript_id "g3.t1"; gene_id "g3";
scaffold2673	AUGUSTUS	CDS	16938	17028	0.76	-	1	transcript_id "g3.t1"; gene_id "g3";
scaffold2673	AUGUSTUS	exon	16938	17028	.	-	.	transcript_id "g3.t1"; gene_id "g3";
scaffold2673	AUGUSTUS	CDS	17119	17210	0.97	-	0	transcript_id "g3.t1"; gene_id "g3";
scaffold2673	AUGUSTUS	exon	17119	17210	.	-	.	transcript_id "g3.t1"; gene_id "g3";
scaffold2673	AUGUSTUS	CDS	17923	18000	0.95	-	0	transcript_id "g3.t1"; gene_id "g3";
scaffold2673	AUGUSTUS	exon	17923	18000	.	-	.	transcript_id "g3.t1"; gene_id "g3";
scaffold2673	AUGUSTUS	CDS	18131	18404	0.71	-	1	transcript_id "g3.t1"; gene_id "g3";
scaffold2673	AUGUSTUS	exon	18131	18404	.	-	.	transcript_id "g3.t1"; gene_id "g3";
scaffold2673	AUGUSTUS	CDS	20200	20330	0.93	-	0	transcript_id "g3.t1"; gene_id "g3";
scaffold2673	AUGUSTUS	exon	20200	20330	.	-	.	transcript_id "g3.t1"; gene_id "g3";
scaffold2673	AUGUSTUS	CDS	20436	20605	0.88	-	2	transcript_id "g3.t1"; gene_id "g3";
scaffold2673	AUGUSTUS	exon	20436	20605	.	-	.	transcript_id "g3.t1"; gene_id "g3";
scaffold2673	AUGUSTUS	CDS	20903	21083	0.94	-	0	transcript_id "g3.t1"; gene_id "g3";
scaffold2673	AUGUSTUS	exon	20903	21083	.	-	.	transcript_id "g3.t1"; gene_id "g3";
scaffold2673	AUGUSTUS	CDS	21200	21370	0.92	-	0	transcript_id "g3.t1"; gene_id "g3";
scaffold2673	AUGUSTUS	exon	21200	21370	.	-	.	transcript_id "g3.t1"; gene_id "g3";
scaffold2673	AUGUSTUS	CDS	21469	21525	0.99	-	0	transcript_id "g3.t1"; gene_id "g3";
scaffold2673	AUGUSTUS	exon	21469	21527	.	-	.	transcript_id "g3.t1"; gene_id "g3";
scaffold2673	AUGUSTUS	start_codon	21523	21525	.	-	0	transcript_id "g3.t1"; gene_id "g3";
scaffold2673	AUGUSTUS	exon	22169	22411	.	-	.	transcript_id "g3.t1"; gene_id "g3";
scaffold2673	AUGUSTUS	tss	22411	22411	.	-	.	transcript_id "g3.t1"; gene_id "g3";
# coding sequence = [atgtattcaccaaatgaacatcctcccacagacccgcttgcagaaaacaatcttcagccattcttcgtgctgcacaagg
# catcaaagtcttcagagtctactgcagtaactcctggaagatccactaaaagaagacttgactcttcatcgaaagtatcattaagcaatgagaacttg
# aaaatggaagctttccgatgtgtatggtcaaaaatcgagtccaagattaaggatgtcttgaggagtataaatgccggcgtgtttgatgagataggaca
# atgggttcgtgaatcttttaatgaaatttgttcgtgcagagggcctgttgatccatcaaagtcaagtcttccatacccttttgttcataatggtggtt
# tagttaaaaagctcttcactggtctggtcttcaccaagaatattgaaactgtcgatgacatattaacttttgctgaacttggtttacacttgaaatct
# catggatgctatgtggctaatatttcctccttggatttttccaccaagaatggcattgggggctgtctcagagcatttctgagacaattacttatggt
# tgacattgaagcagctgatgtttcactcttagcatcatggtatagtgaccatggcaagtatgagaaaccagtggttgtaattgttgaggatatggaga
# ggtgttctggggctatcttatcagatttcatcaatatgttaagtgaatggtccgttaagattccaattatcctaattgctggtgttgccacaagtgct
# gatgctcccaaaaatgtgctcacttcccgtgcacttcaatatttgtctacatcaatattctctcttaaatgcccagctgaaaggttggatgcaatcat
# tgagactgttctagtaaaaaattgtgctggcttcagtgttggccacaaggtggcgactttcttgaggaactattttttaagacaagatggaacagtta
# gttcatttgttagagccttaaagatggcaatagtccaacaactttccatcgagcctcttagctttgtgctcaagctttcagttgatgagggagatagt
# aagaggtcatggcatgaggatcttgctaatttgccagaggaattgattaagcattcttttgagcttccgtcttacaagaaatattcagtaaatcggaa
# taatcatgtagaactaaatgctacgagtctaggccatggactatcagaaatgcagaggttgcaggaactatggagatcttgccttatgtgtttatatg
# aagctggaaggtaccataaagttgcattgctggacttgtatttggaggcattagatcctgagttatacaactctaggttatctaatcatggctgtgat
# agtgcaaaagataggagcttgttgtcaaataatgataaacttttcaagctacaaaaggctgaggttaccaatcaagtcatccgcaaaatgagggatct
# accagctgcgaagctatcccagttgcttaagagttgggagaggttcaccgaaggatcaatggaggttcatgaaaagattatggagctacagtctcaaa
# tggtatcagaggatgtcaaaggtcacaaagcagaattaactgatatatcaaagttgcgaggaaagttatgtgttgaagcaagtcaaagaggaggaaaa
# gaaaaagtggaggggaggcatatcagtcgacgcggtttaaatgtggagaaagatgcatgcacatcaaatgacaaagctgcgactttagcaggtcaaat
# gataaggtag]
# protein sequence = [MYSPNEHPPTDPLAENNLQPFFVLHKASKSSESTAVTPGRSTKRRLDSSSKVSLSNENLKMEAFRCVWSKIESKIKDV
# LRSINAGVFDEIGQWVRESFNEICSCRGPVDPSKSSLPYPFVHNGGLVKKLFTGLVFTKNIETVDDILTFAELGLHLKSHGCYVANISSLDFSTKNGI
# GGCLRAFLRQLLMVDIEAADVSLLASWYSDHGKYEKPVVVIVEDMERCSGAILSDFINMLSEWSVKIPIILIAGVATSADAPKNVLTSRALQYLSTSI
# FSLKCPAERLDAIIETVLVKNCAGFSVGHKVATFLRNYFLRQDGTVSSFVRALKMAIVQQLSIEPLSFVLKLSVDEGDSKRSWHEDLANLPEELIKHS
# FELPSYKKYSVNRNNHVELNATSLGHGLSEMQRLQELWRSCLMCLYEAGRYHKVALLDLYLEALDPELYNSRLSNHGCDSAKDRSLLSNNDKLFKLQK
# AEVTNQVIRKMRDLPAAKLSQLLKSWERFTEGSMEVHEKIMELQSQMVSEDVKGHKAELTDISKLRGKLCVEASQRGGKEKVEGRHISRRGLNVEKDA
# CTSNDKAATLAGQMIR]
# end gene g3
###
# start gene g4
scaffold2673	AUGUSTUS	gene	24376	25033	0.27	+	.	g4
scaffold2673	AUGUSTUS	transcript	24376	25033	0.27	+	.	g4.t1
scaffold2673	AUGUSTUS	tss	24376	24376	.	+	.	transcript_id "g4.t1"; gene_id "g4";
scaffold2673	AUGUSTUS	exon	24376	24778	.	+	.	transcript_id "g4.t1"; gene_id "g4";
scaffold2673	AUGUSTUS	start_codon	24529	24531	.	+	0	transcript_id "g4.t1"; gene_id "g4";
scaffold2673	AUGUSTUS	intron	24779	24937	0.34	+	.	transcript_id "g4.t1"; gene_id "g4";
scaffold2673	AUGUSTUS	CDS	24529	24778	0.35	+	0	transcript_id "g4.t1"; gene_id "g4";
scaffold2673	AUGUSTUS	CDS	24938	24957	0.42	+	2	transcript_id "g4.t1"; gene_id "g4";
scaffold2673	AUGUSTUS	exon	24938	25033	.	+	.	transcript_id "g4.t1"; gene_id "g4";
scaffold2673	AUGUSTUS	stop_codon	24955	24957	.	+	0	transcript_id "g4.t1"; gene_id "g4";
scaffold2673	AUGUSTUS	tts	25033	25033	.	+	.	transcript_id "g4.t1"; gene_id "g4";
# coding sequence = [atgtctcgaggcactgatcggttactgaagaatttgaagcaattcactgaccttcaatacaagtacttcagtagccgct
# atggacagcaactcattgacattttcgaatttccaataaagcttgttctttcacctattacacttgcttatgacattgccggctctgctccgagaggt
# ttcggtgtacctgaattcatatctaagctgtcttattcgaccatctttgtaagttcaccgcactttcttgtatgccttgaatggggaaggtaa]
# protein sequence = [MSRGTDRLLKNLKQFTDLQYKYFSSRYGQQLIDIFEFPIKLVLSPITLAYDIAGSAPRGFGVPEFISKLSYSTIFVSS
# PHFLVCLEWGR]
# end gene g4
###
# command line:
# augustus --codingseq=1 --proteinprofile=/home/pgsb/tetiana.nosenko/lineages/embryophyta_odb9/prfl/EOG09360GN9.prfl --predictionStart=0 --predictionEnd=25033 --species=arabidopsis ./tmp/scaffold2673Schil_BUSCO_geno_206160443_.temp
```
