## Supplementary material for "The *de novo* reference genome and transcriptome assemblies of the wild tomato species *Solanum chilense*": EOG09360GN9.out.2

```
# Please cite: Mario Stanke, Mark Diekhans, Robert Baertsch, David Haussler (2008),
# Using native and syntenically mapped cDNA alignments to improve de novo gene finding
# Bioinformatics 24: 637-644, doi 10.1093/bioinformatics/btn013
# No extrinsic information on sequences given.
# Using protein profile unknown
# --[29..513]--> unknown_B (12) <--[3..7]--> unknown_C (117) <--[7..32]--> unknown_D (91) <--[0..43]--
# arabidopsis version. Using default transition matrix.
# We have hints for 0 sequences and for 0 of the sequences in the input set.
#
# ----- prediction on sequence number 1 (length = 4815, name = scaffold20204) -----
#
# Constraints/Hints:
# (none)
# Predicted genes for sequence number 1 on both strands
# start gene g1
scaffold20204	AUGUSTUS	gene	1	2225	0.03	+	.	g1
scaffold20204	AUGUSTUS	transcript	1	2225	0.03	+	.	g1.t1
scaffold20204	AUGUSTUS	intron	1	150	0.44	+	.	transcript_id "g1.t1"; gene_id "g1";
scaffold20204	AUGUSTUS	intron	189	1483	0.99	+	.	transcript_id "g1.t1"; gene_id "g1";
scaffold20204	AUGUSTUS	intron	1553	1835	0.74	+	.	transcript_id "g1.t1"; gene_id "g1";
scaffold20204	AUGUSTUS	intron	1901	1996	1	+	.	transcript_id "g1.t1"; gene_id "g1";
scaffold20204	AUGUSTUS	CDS	151	188	0.44	+	2	transcript_id "g1.t1"; gene_id "g1";
scaffold20204	AUGUSTUS	exon	151	188	.	+	.	transcript_id "g1.t1"; gene_id "g1";
scaffold20204	AUGUSTUS	CDS	1484	1552	0.74	+	0	transcript_id "g1.t1"; gene_id "g1";
scaffold20204	AUGUSTUS	exon	1484	1552	.	+	.	transcript_id "g1.t1"; gene_id "g1";
scaffold20204	AUGUSTUS	CDS	1836	1900	1	+	0	transcript_id "g1.t1"; gene_id "g1";
scaffold20204	AUGUSTUS	exon	1836	1900	.	+	.	transcript_id "g1.t1"; gene_id "g1";
scaffold20204	AUGUSTUS	CDS	1997	2099	0.2	+	1	transcript_id "g1.t1"; gene_id "g1";
scaffold20204	AUGUSTUS	exon	1997	2225	.	+	.	transcript_id "g1.t1"; gene_id "g1";
scaffold20204	AUGUSTUS	stop_codon	2097	2099	.	+	0	transcript_id "g1.t1"; gene_id "g1";
scaffold20204	AUGUSTUS	tts	2225	2225	.	+	.	transcript_id "g1.t1"; gene_id "g1";
# coding sequence = [ggattgcaaggaataagctgggagatatactcttgcagggtgaaaagggagctcatgttcttgttgttccagaactttc
# tgacttccttatatcagcattggacaaggttggaaatgtttctgtatcttgcaagaagattccattgcttgcccttgaatatgaaccaccaaggacaa
# agtcctcaaaatccattgaggcatcattgagacttgatgctgtagctagtgcaggattcaaagtttcacgaactaaaatggccagtttgattaggtaa]
# protein sequence = [IARNKLGDILLQGEKGAHVLVVPELSDFLISALDKVGNVSVSCKKIPLLALEYEPPRTKSSKSIEASLRLDAVASAGF
# KVSRTKMASLIR]
# end gene g1
###
# command line:
# augustus --codingseq=1 --proteinprofile=/home/pgsb/tetiana.nosenko/lineages/embryophyta_odb9/prfl/EOG09360GN9.prfl --predictionStart=0 --predictionEnd=21803 --species=arabidopsis ./tmp/scaffold20204Schil_BUSCO_geno_206160443_.temp
```
