## Supplementary material for "The *de novo* reference genome and transcriptome assemblies of the wild tomato species *Solanum chilense*": EOG09360GOA.out.1

```
# Please cite: Mario Stanke, Mark Diekhans, Robert Baertsch, David Haussler (2008),
# Using native and syntenically mapped cDNA alignments to improve de novo gene finding
# Bioinformatics 24: 637-644, doi 10.1093/bioinformatics/btn013
# No extrinsic information on sequences given.
# Using protein profile unknown
# --[0..101]--> unknown_A (14) <--[0..1]--> unknown_B (30) <--[7..13]--> unknown_C (142) <--[2..9]--> unknown_D (8) <--[0..1]--> unknown_E (28) <--[0..4]--> unknown_F (99) <--[0..1]--
# arabidopsis version. Using default transition matrix.
# We have hints for 0 sequences and for 0 of the sequences in the input set.
#
# ----- prediction on sequence number 1 (length = 35206, name = scaffold3127) -----
#
# Constraints/Hints:
# (none)
# Predicted genes for sequence number 1 on both strands
# start gene g1
scaffold3127	AUGUSTUS	gene	13030	24471	0.01	+	.	g1
scaffold3127	AUGUSTUS	transcript	13030	24471	0.01	+	.	g1.t1
scaffold3127	AUGUSTUS	intron	13030	13099	0.88	+	.	transcript_id "g1.t1"; gene_id "g1";
scaffold3127	AUGUSTUS	intron	13169	14036	0.95	+	.	transcript_id "g1.t1"; gene_id "g1";
scaffold3127	AUGUSTUS	intron	14125	14250	0.98	+	.	transcript_id "g1.t1"; gene_id "g1";
scaffold3127	AUGUSTUS	intron	14335	14535	0.7	+	.	transcript_id "g1.t1"; gene_id "g1";
scaffold3127	AUGUSTUS	intron	14658	16075	0.76	+	.	transcript_id "g1.t1"; gene_id "g1";
scaffold3127	AUGUSTUS	intron	16193	16968	0.44	+	.	transcript_id "g1.t1"; gene_id "g1";
scaffold3127	AUGUSTUS	intron	17003	17211	0.24	+	.	transcript_id "g1.t1"; gene_id "g1";
scaffold3127	AUGUSTUS	intron	17387	17998	0.34	+	.	transcript_id "g1.t1"; gene_id "g1";
scaffold3127	AUGUSTUS	intron	18116	18233	0.68	+	.	transcript_id "g1.t1"; gene_id "g1";
scaffold3127	AUGUSTUS	intron	18403	18546	0.38	+	.	transcript_id "g1.t1"; gene_id "g1";
scaffold3127	AUGUSTUS	intron	18614	18765	0.32	+	.	transcript_id "g1.t1"; gene_id "g1";
scaffold3127	AUGUSTUS	intron	18822	19115	0.38	+	.	transcript_id "g1.t1"; gene_id "g1";
scaffold3127	AUGUSTUS	intron	19174	19255	0.44	+	.	transcript_id "g1.t1"; gene_id "g1";
scaffold3127	AUGUSTUS	intron	19382	19825	0.65	+	.	transcript_id "g1.t1"; gene_id "g1";
scaffold3127	AUGUSTUS	intron	19926	20026	0.22	+	.	transcript_id "g1.t1"; gene_id "g1";
scaffold3127	AUGUSTUS	intron	20102	20238	0.55	+	.	transcript_id "g1.t1"; gene_id "g1";
scaffold3127	AUGUSTUS	intron	20441	20531	0.51	+	.	transcript_id "g1.t1"; gene_id "g1";
scaffold3127	AUGUSTUS	intron	20636	20731	0.38	+	.	transcript_id "g1.t1"; gene_id "g1";
scaffold3127	AUGUSTUS	intron	20783	21218	0.09	+	.	transcript_id "g1.t1"; gene_id "g1";
scaffold3127	AUGUSTUS	intron	21276	21349	0.18	+	.	transcript_id "g1.t1"; gene_id "g1";
scaffold3127	AUGUSTUS	intron	21412	21495	0.19	+	.	transcript_id "g1.t1"; gene_id "g1";
scaffold3127	AUGUSTUS	intron	21662	21734	0.14	+	.	transcript_id "g1.t1"; gene_id "g1";
scaffold3127	AUGUSTUS	intron	22558	23019	0.36	+	.	transcript_id "g1.t1"; gene_id "g1";
scaffold3127	AUGUSTUS	intron	23155	23515	0.36	+	.	transcript_id "g1.t1"; gene_id "g1";
scaffold3127	AUGUSTUS	intron	23684	24067	0.26	+	.	transcript_id "g1.t1"; gene_id "g1";
scaffold3127	AUGUSTUS	CDS	13100	13168	0.83	+	0	transcript_id "g1.t1"; gene_id "g1";
scaffold3127	AUGUSTUS	exon	13100	13168	.	+	.	transcript_id "g1.t1"; gene_id "g1";
scaffold3127	AUGUSTUS	CDS	14037	14124	0.99	+	0	transcript_id "g1.t1"; gene_id "g1";
scaffold3127	AUGUSTUS	exon	14037	14124	.	+	.	transcript_id "g1.t1"; gene_id "g1";
scaffold3127	AUGUSTUS	CDS	14251	14334	0.98	+	2	transcript_id "g1.t1"; gene_id "g1";
scaffold3127	AUGUSTUS	exon	14251	14334	.	+	.	transcript_id "g1.t1"; gene_id "g1";
scaffold3127	AUGUSTUS	CDS	14536	14657	0.7	+	2	transcript_id "g1.t1"; gene_id "g1";
scaffold3127	AUGUSTUS	exon	14536	14657	.	+	.	transcript_id "g1.t1"; gene_id "g1";
scaffold3127	AUGUSTUS	CDS	16076	16192	0.73	+	0	transcript_id "g1.t1"; gene_id "g1";
scaffold3127	AUGUSTUS	exon	16076	16192	.	+	.	transcript_id "g1.t1"; gene_id "g1";
scaffold3127	AUGUSTUS	CDS	16969	17002	0.24	+	0	transcript_id "g1.t1"; gene_id "g1";
scaffold3127	AUGUSTUS	exon	16969	17002	.	+	.	transcript_id "g1.t1"; gene_id "g1";
scaffold3127	AUGUSTUS	CDS	17212	17386	0.44	+	2	transcript_id "g1.t1"; gene_id "g1";
scaffold3127	AUGUSTUS	exon	17212	17386	.	+	.	transcript_id "g1.t1"; gene_id "g1";
scaffold3127	AUGUSTUS	CDS	17999	18115	0.66	+	1	transcript_id "g1.t1"; gene_id "g1";
scaffold3127	AUGUSTUS	exon	17999	18115	.	+	.	transcript_id "g1.t1"; gene_id "g1";
scaffold3127	AUGUSTUS	CDS	18234	18402	0.4	+	1	transcript_id "g1.t1"; gene_id "g1";
scaffold3127	AUGUSTUS	exon	18234	18402	.	+	.	transcript_id "g1.t1"; gene_id "g1";
scaffold3127	AUGUSTUS	CDS	18547	18613	0.39	+	0	transcript_id "g1.t1"; gene_id "g1";
scaffold3127	AUGUSTUS	exon	18547	18613	.	+	.	transcript_id "g1.t1"; gene_id "g1";
scaffold3127	AUGUSTUS	CDS	18766	18821	0.29	+	2	transcript_id "g1.t1"; gene_id "g1";
scaffold3127	AUGUSTUS	exon	18766	18821	.	+	.	transcript_id "g1.t1"; gene_id "g1";
scaffold3127	AUGUSTUS	CDS	19116	19173	0.48	+	0	transcript_id "g1.t1"; gene_id "g1";
scaffold3127	AUGUSTUS	exon	19116	19173	.	+	.	transcript_id "g1.t1"; gene_id "g1";
scaffold3127	AUGUSTUS	CDS	19256	19381	0.49	+	2	transcript_id "g1.t1"; gene_id "g1";
scaffold3127	AUGUSTUS	exon	19256	19381	.	+	.	transcript_id "g1.t1"; gene_id "g1";
scaffold3127	AUGUSTUS	CDS	19826	19925	0.35	+	2	transcript_id "g1.t1"; gene_id "g1";
scaffold3127	AUGUSTUS	exon	19826	19925	.	+	.	transcript_id "g1.t1"; gene_id "g1";
scaffold3127	AUGUSTUS	CDS	20027	20101	0.38	+	1	transcript_id "g1.t1"; gene_id "g1";
scaffold3127	AUGUSTUS	exon	20027	20101	.	+	.	transcript_id "g1.t1"; gene_id "g1";
scaffold3127	AUGUSTUS	CDS	20239	20440	0.39	+	1	transcript_id "g1.t1"; gene_id "g1";
scaffold3127	AUGUSTUS	exon	20239	20440	.	+	.	transcript_id "g1.t1"; gene_id "g1";
scaffold3127	AUGUSTUS	CDS	20532	20635	0.33	+	0	transcript_id "g1.t1"; gene_id "g1";
scaffold3127	AUGUSTUS	exon	20532	20635	.	+	.	transcript_id "g1.t1"; gene_id "g1";
scaffold3127	AUGUSTUS	CDS	20732	20782	0.3	+	1	transcript_id "g1.t1"; gene_id "g1";
scaffold3127	AUGUSTUS	exon	20732	20782	.	+	.	transcript_id "g1.t1"; gene_id "g1";
scaffold3127	AUGUSTUS	CDS	21219	21275	0.27	+	1	transcript_id "g1.t1"; gene_id "g1";
scaffold3127	AUGUSTUS	exon	21219	21275	.	+	.	transcript_id "g1.t1"; gene_id "g1";
scaffold3127	AUGUSTUS	CDS	21350	21411	0.24	+	1	transcript_id "g1.t1"; gene_id "g1";
scaffold3127	AUGUSTUS	exon	21350	21411	.	+	.	transcript_id "g1.t1"; gene_id "g1";
scaffold3127	AUGUSTUS	CDS	21496	21661	0.15	+	2	transcript_id "g1.t1"; gene_id "g1";
scaffold3127	AUGUSTUS	exon	21496	21661	.	+	.	transcript_id "g1.t1"; gene_id "g1";
scaffold3127	AUGUSTUS	CDS	21735	22557	0.06	+	1	transcript_id "g1.t1"; gene_id "g1";
scaffold3127	AUGUSTUS	exon	21735	22557	.	+	.	transcript_id "g1.t1"; gene_id "g1";
scaffold3127	AUGUSTUS	CDS	23020	23154	0.34	+	0	transcript_id "g1.t1"; gene_id "g1";
scaffold3127	AUGUSTUS	exon	23020	23154	.	+	.	transcript_id "g1.t1"; gene_id "g1";
scaffold3127	AUGUSTUS	CDS	23516	23683	0.22	+	0	transcript_id "g1.t1"; gene_id "g1";
scaffold3127	AUGUSTUS	exon	23516	23683	.	+	.	transcript_id "g1.t1"; gene_id "g1";
scaffold3127	AUGUSTUS	CDS	24068	24247	0.48	+	0	transcript_id "g1.t1"; gene_id "g1";
scaffold3127	AUGUSTUS	exon	24068	24471	.	+	.	transcript_id "g1.t1"; gene_id "g1";
scaffold3127	AUGUSTUS	stop_codon	24245	24247	.	+	0	transcript_id "g1.t1"; gene_id "g1";
scaffold3127	AUGUSTUS	tts	24471	24471	.	+	.	transcript_id "g1.t1"; gene_id "g1";
# coding sequence = [attaatgatccagactcagagggcatgactctttatgaaagatggacagctgctgatagaggtatcaagattcaacggc
# ttagtggagtagattcagactttgccccatttttgcaccatgcaggtgttccttctgttgatttgtactatggcagagattttccagtatatcataca
# gcatttgattcctacaactggatggtaaactttggggatccattctttcagcggcatgtggcaggcttttctttgtttctcctccctttgctcacagt
# gacaggagtgtggggacttcttgctcttcgcctggctgatgatccgattttaccttttaactatcgtccatatgctgccgagctgcaggactatactc
# gtatcctgagtaagttgttggaaggaagaaacatctcattgcatcctattactgctgccactcaagaacttgcagctacagctaaagaaactttagat
# gaagcaaaggagttaattgctacagcaagccacagtgcagttaagccaataatccttggcatggctatgatgacacgaagcaagaatcaagaaagacc
# agtagaaggaatggaggatagatttctgcagattcaggagctattgcagaaattgatggagggcatgtctagtattcatggtcgcagtactcaaacag
# aaacggaattgggtgagatcaagctgaaaccagaattggataaagcggtcggaattcagtcaccgagaacactactacaagcctctaagattgcaagg
# ttgaaggaagaagtgtttgaggcacaagcacaatcttgggggaggttgacaacagctgaaatggatgagaaaaacctaaagggttgctttttctgtga
# tgggaaacatgtactaggacataattgtacagctaagaaacagttgtacttagtagaagtatcgaaggaggaatcagtggttctgaatgagaaggaac
# agatacaggaaatgggtgtggctaaaagtttggattgtaaatctagtcctatcattgagcagtctataagtgtggttgatggttgtaaatctagtcct
# atcattgagcagtttataagtgtggcggatggtcgaaggttgaggaggcaactgaggggggacgttacaatactatacaggctactcaagtctcaagg
# ggggccatttgatcacaaaatttccattaaggatgcatctaatcatgtcaataaaagaccctacaagttccctggagtcaagaaggatattattgaaa
# aattagtaatagagatgttggatcaaggccttcctaaatccaatggaagggaggttattttggtggttgtgaacagacttaacaagtatgtatacttc
# ctcagcttgcaacatctttacactgctcagaattattcactcttcagggggtacaacttcagagacccactgcttatcatccacaaactgatgtcaga
# cagaagacatagtggacagataattggctgcaagagaggctatcatacagttgttcaagttccacaagagggggcacaacagagaatgagggatttct
# cagacaaacatagatcagacagcgattttgcagttggggattatgtgcatctgaaactccagctttacaggcatttttcagtagctgttaagcccttt
# aataagcttccacttaagaaatgtcatgagttgccttttgtgataactcatcctcctatgtatcttttgtcaagtccttattgtccttctcctgaggc
# tagtatagagaggagattcacatatttccttcctttcacccttgaggttgagggtgttcttcagcagggtcgtaagaagctaatccaaacaggctcag
# cccctgaacttggcattcatcttcctcgttgtattttgtgcaacatagcgattaaacatgaacgagatatcttcagaatgaaaactgaagtggttaag
# aaattggacaaacttaggagagacttcctttggcatggctgcaaagagaacaaaggatacaatttggtcaagtgggcgacagttttgcatagaaaaga
# taaaggtggcttgggcattagagatttgaggaagcataacaacagtcttttgatgaaatgtaacataagcacggatgcttatggagcgggtgtttgga
# aagctattagaaacttatggcccaagttagaagcaaatttacatatcaaggtgggggatggaaggagaactagattctggcgggatgtatggatcaaa
# caaacccccctaaaaaaattgtttcctgatctatttattttgtgcaccaattctgaggcaatgatcagtgattgctggacattacaaggttggaatct
# ctatttcagaagacttctaaatgattggcaaatagagagagtagccaaattgttggaggaagtgggggattttgcagacaccaatactgacaatgatg
# ttgttagatggtcacacagtaaggatgggatcttcagagttggcagggcatataaaaaggattgcaacttgcaaagtagcagataccagagttcatgg
# aaaaatatctggagggctgcagcaccaacaaaagttaaatgctttacttggctggtcaccagaaaggcatgcttgacacatgaagtcttgaggaagaa
# aaaaaagatcataattccgtggtgctctttatgtgggaagacaggagaaactaacagtcacctattcttacattgtactttcacagcacaaatatgtt
# ccatgtttctcaactattcagaagtgaaatggactatgcccgaacatacagctgatttacttagttgttggatcaggagaggaggtagcaagagacaa
# aagtcctggtggaatttgattgcacattgcatttggtggatagtgtggaaggagaggaatagtaggaattttgaagatatatccaattccattcacaa
# gaaactgaaagtggataaagtcacggacgagcgcacagcactgaaacgacgaatattaaacgaccggctcatgtttgctgagaggggctttttggatg
# cagaaggacttcagggaagaccatggttcaagcatatgttgagatttcacaaatcatcattcggttccttttctgttcaatacctcacaggatttgga
# tctatctctcatatgacccttggatatgtgtggagtcccataggaaatcctcattcactccgctccgtgaaaactgtgatagttatagagctttgcag
# gccaatgacagtttatgggcctcgtaatgacggcgaaagtgagttatatttctttcctggaatagcaaatgcgatatctaaatcgtcaggcggtgaag
# agcagaatgcagcaattcagcatgagatttggagaagttcaagggccatagaaagagctgctcatgctcttaaaggtgaacttattgcctga]
# protein sequence = [INDPDSEGMTLYERWTAADRGIKIQRLSGVDSDFAPFLHHAGVPSVDLYYGRDFPVYHTAFDSYNWMVNFGDPFFQRH
# VAGFSLFLLPLLTVTGVWGLLALRLADDPILPFNYRPYAAELQDYTRILSKLLEGRNISLHPITAATQELAATAKETLDEAKELIATASHSAVKPIIL
# GMAMMTRSKNQERPVEGMEDRFLQIQELLQKLMEGMSSIHGRSTQTETELGEIKLKPELDKAVGIQSPRTLLQASKIARLKEEVFEAQAQSWGRLTTA
# EMDEKNLKGCFFCDGKHVLGHNCTAKKQLYLVEVSKEESVVLNEKEQIQEMGVAKSLDCKSSPIIEQSISVVDGCKSSPIIEQFISVADGRRLRRQLR
# GDVTILYRLLKSQGGPFDHKISIKDASNHVNKRPYKFPGVKKDIIEKLVIEMLDQGLPKSNGREVILVVVNRLNKYVYFLSLQHLYTAQNYSLFRGYN
# FRDPLLIIHKLMSDRRHSGQIIGCKRGYHTVVQVPQEGAQQRMRDFSDKHRSDSDFAVGDYVHLKLQLYRHFSVAVKPFNKLPLKKCHELPFVITHPP
# MYLLSSPYCPSPEASIERRFTYFLPFTLEVEGVLQQGRKKLIQTGSAPELGIHLPRCILCNIAIKHERDIFRMKTEVVKKLDKLRRDFLWHGCKENKG
# YNLVKWATVLHRKDKGGLGIRDLRKHNNSLLMKCNISTDAYGAGVWKAIRNLWPKLEANLHIKVGDGRRTRFWRDVWIKQTPLKKLFPDLFILCTNSE
# AMISDCWTLQGWNLYFRRLLNDWQIERVAKLLEEVGDFADTNTDNDVVRWSHSKDGIFRVGRAYKKDCNLQSSRYQSSWKNIWRAAAPTKVKCFTWLV
# TRKACLTHEVLRKKKKIIIPWCSLCGKTGETNSHLFLHCTFTAQICSMFLNYSEVKWTMPEHTADLLSCWIRRGGSKRQKSWWNLIAHCIWWIVWKER
# NSRNFEDISNSIHKKLKVDKVTDERTALKRRILNDRLMFAERGFLDAEGLQGRPWFKHMLRFHKSSFGSFSVQYLTGFGSISHMTLGYVWSPIGNPHS
# LRSVKTVIVIELCRPMTVYGPRNDGESELYFFPGIANAISKSSGGEEQNAAIQHEIWRSSRAIERAAHALKGELIA]
# end gene g1
###
# start gene g2
scaffold3127	AUGUSTUS	gene	27937	35270	0.01	-	.	g2
scaffold3127	AUGUSTUS	transcript	27937	35270	0.01	-	.	g2.t1
scaffold3127	AUGUSTUS	tts	27937	27937	.	-	.	transcript_id "g2.t1"; gene_id "g2";
scaffold3127	AUGUSTUS	exon	27937	28129	.	-	.	transcript_id "g2.t1"; gene_id "g2";
scaffold3127	AUGUSTUS	stop_codon	28125	28127	.	-	0	transcript_id "g2.t1"; gene_id "g2";
scaffold3127	AUGUSTUS	intron	28130	29860	0.01	-	.	transcript_id "g2.t1"; gene_id "g2";
scaffold3127	AUGUSTUS	intron	29959	30104	0.92	-	.	transcript_id "g2.t1"; gene_id "g2";
scaffold3127	AUGUSTUS	intron	30164	31354	0.94	-	.	transcript_id "g2.t1"; gene_id "g2";
scaffold3127	AUGUSTUS	intron	31493	31588	1	-	.	transcript_id "g2.t1"; gene_id "g2";
scaffold3127	AUGUSTUS	intron	31838	31913	1	-	.	transcript_id "g2.t1"; gene_id "g2";
scaffold3127	AUGUSTUS	intron	32159	34872	0.49	-	.	transcript_id "g2.t1"; gene_id "g2";
scaffold3127	AUGUSTUS	CDS	28125	28129	0.01	-	2	transcript_id "g2.t1"; gene_id "g2";
scaffold3127	AUGUSTUS	CDS	29861	29958	0.04	-	1	transcript_id "g2.t1"; gene_id "g2";
scaffold3127	AUGUSTUS	exon	29861	29958	.	-	.	transcript_id "g2.t1"; gene_id "g2";
scaffold3127	AUGUSTUS	CDS	30105	30163	1	-	0	transcript_id "g2.t1"; gene_id "g2";
scaffold3127	AUGUSTUS	exon	30105	30163	.	-	.	transcript_id "g2.t1"; gene_id "g2";
scaffold3127	AUGUSTUS	CDS	31355	31492	0.98	-	0	transcript_id "g2.t1"; gene_id "g2";
scaffold3127	AUGUSTUS	exon	31355	31492	.	-	.	transcript_id "g2.t1"; gene_id "g2";
scaffold3127	AUGUSTUS	CDS	31589	31837	0.47	-	0	transcript_id "g2.t1"; gene_id "g2";
scaffold3127	AUGUSTUS	exon	31589	31837	.	-	.	transcript_id "g2.t1"; gene_id "g2";
scaffold3127	AUGUSTUS	CDS	31914	32158	0.98	-	2	transcript_id "g2.t1"; gene_id "g2";
scaffold3127	AUGUSTUS	exon	31914	32158	.	-	.	transcript_id "g2.t1"; gene_id "g2";
scaffold3127	AUGUSTUS	CDS	34873	35083	0.62	-	0	transcript_id "g2.t1"; gene_id "g2";
scaffold3127	AUGUSTUS	exon	34873	35270	.	-	.	transcript_id "g2.t1"; gene_id "g2";
scaffold3127	AUGUSTUS	start_codon	35081	35083	.	-	0	transcript_id "g2.t1"; gene_id "g2";
scaffold3127	AUGUSTUS	tss	35270	35270	.	-	.	transcript_id "g2.t1"; gene_id "g2";
scaffold3127	AUGUSTUS	protein_match	28128	28129	1	-	2	target "unknown_F[99..99]"; target_start 235; transcript_id "g2.t1"; gene_id "g2";
scaffold3127	AUGUSTUS	protein_match	29861	29958	6.43	-	1	target "unknown_F[66..99]"; target_start 235; transcript_id "g2.t1"; gene_id "g2";
scaffold3127	AUGUSTUS	protein_match	30105	30163	6.51	-	0	target "unknown_F[47..66]"; target_start 235; transcript_id "g2.t1"; gene_id "g2";
scaffold3127	AUGUSTUS	protein_match	31355	31492	9.06	-	0	target "unknown_F[1..46]"; target_start 235; transcript_id "g2.t1"; gene_id "g2";
scaffold3127	AUGUSTUS	protein_match	31589	31672	5.88	-	0	target "unknown_E[1..28]"; target_start 207; transcript_id "g2.t1"; gene_id "g2";
scaffold3127	AUGUSTUS	protein_match	31673	31696	6.6	-	0	target "unknown_D[1..8]"; target_start 199; transcript_id "g2.t1"; gene_id "g2";
scaffold3127	AUGUSTUS	protein_match	31703	31837	6.48	-	0	target "unknown_C[98..142]"; target_start 55; transcript_id "g2.t1"; gene_id "g2";
scaffold3127	AUGUSTUS	protein_match	31914	32158	7.43	-	2	target "unknown_C[16..97]"; target_start 55; transcript_id "g2.t1"; gene_id "g2";
scaffold3127	AUGUSTUS	protein_match	34873	34918	4.63	-	0	target "unknown_C[1..16]"; target_start 55; transcript_id "g2.t1"; gene_id "g2";
scaffold3127	AUGUSTUS	protein_match	34952	35041	5.1	-	0	target "unknown_B[1..30]"; target_start 14; transcript_id "g2.t1"; gene_id "g2";
scaffold3127	AUGUSTUS	protein_match	35042	35083	7.6	-	0	target "unknown_A[1..14]"; target_start 0; transcript_id "g2.t1"; gene_id "g2";
# coding sequence = [atgaagtttggagaaactttcatggagtatttacaggcggaagaaggtttggataaatttagtccgcatgttgaataca
# aaaggttgaagaaagttttgaagagttgtagggcttgtagggctgctttgaaggaatccaattccaatggaggacaacaggaggatcatgaaaatgaa
# ggttctgagatttgtcggcttgaatcttgccaattgtgtgatcaaaacttcttcgctgagttgaaaaaggaggcttctgatatagctggttgcttcag
# ttctagagtgagaagacttctccaacttcatactgctccaggaatacaaaagtacctggtaacgttgcgtcaatgtttcaagaatgatcagcaggcca
# tgatgcaagagtgccaaatactaattgaatatgccatgatgaatgctattgctatgcaaaagattcttaagaaatatgataaagttcactgctccgtg
# actggaaggaactttaagtcaaagatgcgttctgaacgccttgagattctacaatcaccatggttgatagaactaggtgctttgtatatgaatttcaa
# tgaatcgaatggtgggaagtctaatgtgattttcagccaattttcttgcaatctcagtgatacagggtctattatgactttgaaggttccagattctg
# tgaaattagagtatgatctgacttgtccaatctgcttggatactgtcttcaatccatatgctttaagctgtgggcatcttttctgcaaatcttgtgct
# tgcactgcagcttctgtgatgatattccaaggtattagggctgcaagtaacctgtcaaaatgtccagtttgcagagaggtcggaacttatgctaatgc
# agtgcatatgctggaactagatttgcttcagaagaagagatttaagcagtattggaaggaaagacatgcttccgaacgagctgaaatggtgaaacaat
# caaaaatcttctgggataaccaaacaagatatgctgtcgagtga]
# protein sequence = [MKFGETFMEYLQAEEGLDKFSPHVEYKRLKKVLKSCRACRAALKESNSNGGQQEDHENEGSEICRLESCQLCDQNFFA
# ELKKEASDIAGCFSSRVRRLLQLHTAPGIQKYLVTLRQCFKNDQQAMMQECQILIEYAMMNAIAMQKILKKYDKVHCSVTGRNFKSKMRSERLEILQS
# PWLIELGALYMNFNESNGGKSNVIFSQFSCNLSDTGSIMTLKVPDSVKLEYDLTCPICLDTVFNPYALSCGHLFCKSCACTAASVMIFQGIRAASNLS
# KCPVCREVGTYANAVHMLELDLLQKKRFKQYWKERHASERAEMVKQSKIFWDNQTRYAVE]
# sequence of block unknown_F   235 [DTVFNPYALSCGHLFCKSCACTAASVMIFQGIRAASNLSKCPVCREVGTYANAVHMLELDLLQKKRFKQYWKERHASERAEMVKQSKIFWDNQTRYAVE] 334
# sequence of block unknown_E   207 [LSDTGSIMTLKVPDSVKLEYDLTCPICL] 235
# sequence of block unknown_D   199 [IFSQFSCN] 207
# sequence of block unknown_C    55 [HENEGSEICRLESCQLCDQNFFAELKKEASDIAGCFSSRVRRLLQLHTAPGIQKYLVTLRQCFKNDQQAMMQECQILIEYAMMNAIAMQKILKKYDKVHCSVTGRNFKSKMRSERLEILQSPWLIELGALYMNFNESNGGKS] 197
# sequence of block unknown_B    14 [EGLDKFSPHVEYKRLKKVLKSCRACRAALK] 44
# sequence of block unknown_A     0 [MKFGETFMEYLQAE] 14
# end gene g2
###
# command line:
# augustus --codingseq=1 --proteinprofile=/home/pgsb/tetiana.nosenko/lineages/embryophyta_odb9/prfl/EOG09360GOA.prfl --predictionStart=13030 --predictionEnd=50436 --species=arabidopsis ./tmp/scaffold3127Schil_BUSCO_geno_206160443_.temp
```
