## Supplementary material for "The *de novo* reference genome and transcriptome assemblies of the wild tomato species *Solanum chilense*": EOG09360GOA.out.2

```
# Please cite: Mario Stanke, Mark Diekhans, Robert Baertsch, David Haussler (2008),
# Using native and syntenically mapped cDNA alignments to improve de novo gene finding
# Bioinformatics 24: 637-644, doi 10.1093/bioinformatics/btn013
# No extrinsic information on sequences given.
# Using protein profile unknown
# --[0..101]--> unknown_A (14) <--[0..1]--> unknown_B (30) <--[7..13]--> unknown_C (142) <--[2..9]--> unknown_D (8) <--[0..1]--> unknown_E (28) <--[0..4]--> unknown_F (99) <--[0..1]--
# arabidopsis version. Using default transition matrix.
# We have hints for 0 sequences and for 0 of the sequences in the input set.
#
# ----- prediction on sequence number 1 (length = 37889, name = scaffold1531) -----
#
# Constraints/Hints:
# (none)
# Predicted genes for sequence number 1 on both strands
# start gene g1
scaffold1531	AUGUSTUS	gene	61823	65687	0.02	+	.	g1
scaffold1531	AUGUSTUS	transcript	61823	65687	0.02	+	.	g1.t1
scaffold1531	AUGUSTUS	tss	61823	61823	.	+	.	transcript_id "g1.t1"; gene_id "g1";
scaffold1531	AUGUSTUS	exon	61823	61914	.	+	.	transcript_id "g1.t1"; gene_id "g1";
scaffold1531	AUGUSTUS	exon	62073	62299	.	+	.	transcript_id "g1.t1"; gene_id "g1";
scaffold1531	AUGUSTUS	start_codon	62101	62103	.	+	0	transcript_id "g1.t1"; gene_id "g1";
scaffold1531	AUGUSTUS	intron	62300	63198	0.36	+	.	transcript_id "g1.t1"; gene_id "g1";
scaffold1531	AUGUSTUS	intron	63444	63522	0.96	+	.	transcript_id "g1.t1"; gene_id "g1";
scaffold1531	AUGUSTUS	intron	63778	64400	0.94	+	.	transcript_id "g1.t1"; gene_id "g1";
scaffold1531	AUGUSTUS	intron	64539	64826	1	+	.	transcript_id "g1.t1"; gene_id "g1";
scaffold1531	AUGUSTUS	intron	64886	64970	1	+	.	transcript_id "g1.t1"; gene_id "g1";
scaffold1531	AUGUSTUS	CDS	62101	62299	0.36	+	0	transcript_id "g1.t1"; gene_id "g1";
scaffold1531	AUGUSTUS	CDS	63199	63443	0.37	+	2	transcript_id "g1.t1"; gene_id "g1";
scaffold1531	AUGUSTUS	exon	63199	63443	.	+	.	transcript_id "g1.t1"; gene_id "g1";
scaffold1531	AUGUSTUS	CDS	63523	63777	0.98	+	0	transcript_id "g1.t1"; gene_id "g1";
scaffold1531	AUGUSTUS	exon	63523	63777	.	+	.	transcript_id "g1.t1"; gene_id "g1";
scaffold1531	AUGUSTUS	CDS	64401	64538	1	+	0	transcript_id "g1.t1"; gene_id "g1";
scaffold1531	AUGUSTUS	exon	64401	64538	.	+	.	transcript_id "g1.t1"; gene_id "g1";
scaffold1531	AUGUSTUS	CDS	64827	64885	1	+	0	transcript_id "g1.t1"; gene_id "g1";
scaffold1531	AUGUSTUS	exon	64827	64885	.	+	.	transcript_id "g1.t1"; gene_id "g1";
scaffold1531	AUGUSTUS	CDS	64971	65076	1	+	1	transcript_id "g1.t1"; gene_id "g1";
scaffold1531	AUGUSTUS	exon	64971	65687	.	+	.	transcript_id "g1.t1"; gene_id "g1";
scaffold1531	AUGUSTUS	stop_codon	65074	65076	.	+	0	transcript_id "g1.t1"; gene_id "g1";
scaffold1531	AUGUSTUS	tts	65687	65687	.	+	.	transcript_id "g1.t1"; gene_id "g1";
# coding sequence = [atgaagttttgtaagaaatatgaggagtatatggaagggcaatgccggaataagaagttgccgcgggtaggtttgaaga
# aattgaagaaaattttgaagagatgtcgaaaatgtcatcaatcacgaagtgttgttggtctgtctggagataacaatattgttcatgatagctccagt
# tgctcgcagcatcaatgctctgtttgtgatggaagcttttttccatctctccttaaggagatgtctgaagtggttggcagcttcaataaacgtgcgca
# gaaattgcttgaactgcatctctcatcaggtttccgcaaatatcttatcttgctcaaagaaaaaattcaacgaaaccatattgctttagttcaagaag
# gaaaagatctagtcacctatgctataatcaacgcaattgccgtgcgtaaaatacttaagaaatatgacaagattcactattctaagcaaggccaggca
# ttcaagtcacaagctcaaagtatgcacattgagatccttcagtccccctggctgtgtgaacttatggcttttcacatcaatttgagagaaaataaggc
# caaaaatgggaaggctcttgcactttttgatggttgctccctggtattcaaagaagggaaaccatccctcacttgtgagctctttgattctatcaagc
# ttgatattgatttgacctgttctatttgcttggataccgtgtttgacccagtatctctcacttgtggtcatatattctgctatatctgtgcttgcaaa
# gttgcatcagtgaccatagttgatggactgcaagcggcaaatcacaaggaaaaatgccctctctgccgagaggaaagagtgtatgaaagtgctgtgca
# tctggaagagcttaacattctactgagtagaagttgccccgagtactggaaagagcgccttcagaccgagagagtagagagacttaggcttgctaagg
# agcattgggaatctcagtgtcgggcatttatgggcgtctga]
# protein sequence = [MKFCKKYEEYMEGQCRNKKLPRVGLKKLKKILKRCRKCHQSRSVVGLSGDNNIVHDSSSCSQHQCSVCDGSFFPSLLK
# EMSEVVGSFNKRAQKLLELHLSSGFRKYLILLKEKIQRNHIALVQEGKDLVTYAIINAIAVRKILKKYDKIHYSKQGQAFKSQAQSMHIEILQSPWLC
# ELMAFHINLRENKAKNGKALALFDGCSLVFKEGKPSLTCELFDSIKLDIDLTCSICLDTVFDPVSLTCGHIFCYICACKVASVTIVDGLQAANHKEKC
# PLCREERVYESAVHLEELNILLSRSCPEYWKERLQTERVERLRLAKEHWESQCRAFMGV]
# end gene g1
###
# start gene g2
scaffold1531	AUGUSTUS	gene	66157	68328	0.27	-	.	g2
scaffold1531	AUGUSTUS	transcript	66157	68328	0.27	-	.	g2.t1
scaffold1531	AUGUSTUS	tts	66157	66157	.	-	.	transcript_id "g2.t1"; gene_id "g2";
scaffold1531	AUGUSTUS	exon	66157	66520	.	-	.	transcript_id "g2.t1"; gene_id "g2";
scaffold1531	AUGUSTUS	stop_codon	66404	66406	.	-	0	transcript_id "g2.t1"; gene_id "g2";
scaffold1531	AUGUSTUS	intron	66521	66609	0.96	-	.	transcript_id "g2.t1"; gene_id "g2";
scaffold1531	AUGUSTUS	intron	66732	67921	0.85	-	.	transcript_id "g2.t1"; gene_id "g2";
scaffold1531	AUGUSTUS	CDS	66404	66520	0.89	-	0	transcript_id "g2.t1"; gene_id "g2";
scaffold1531	AUGUSTUS	CDS	66610	66731	0.96	-	2	transcript_id "g2.t1"; gene_id "g2";
scaffold1531	AUGUSTUS	exon	66610	66731	.	-	.	transcript_id "g2.t1"; gene_id "g2";
scaffold1531	AUGUSTUS	CDS	67922	68273	0.87	-	0	transcript_id "g2.t1"; gene_id "g2";
scaffold1531	AUGUSTUS	exon	67922	68328	.	-	.	transcript_id "g2.t1"; gene_id "g2";
scaffold1531	AUGUSTUS	start_codon	68271	68273	.	-	0	transcript_id "g2.t1"; gene_id "g2";
scaffold1531	AUGUSTUS	tss	68328	68328	.	-	.	transcript_id "g2.t1"; gene_id "g2";
# coding sequence = [atgggtggatcacggcggaagtacaagagatcaagaacaaaagtgagagtgggtttgccgaagaagaaccctaatgtgt
# tcaaaccggcgttttctcttccaccgaagctccggtcactggtcaactctcattgggatgataaaggcagcgtaatcgataattacaagtcattcggt
# gtcgtttcgaaccctaatttgcttggtgttcgttgccggacctctcatatgattgaaactgactctcttcaagttccgccgccgaagaagctgccacc
# tacctctgaggatgatgatgatgatgccgatgcgtttgaggatttggatgattctggcagtgacgttgaggaagacgatcttaagtcagcacttggga
# agaaacgaagggatggaaaaagtgcccctctgcaaccactgactaccatacaacgagtttatattagcaggcttgtggaggagtatggagatgattat
# cagagcatgttcatggacacaaaactcaataagatgcagcattctgtagcaacattagagaaactctgcaaaagatatcagatgtacaaggataaaaa
# tccattacttgttggcacttaa]
# protein sequence = [MGGSRRKYKRSRTKVRVGLPKKNPNVFKPAFSLPPKLRSLVNSHWDDKGSVIDNYKSFGVVSNPNLLGVRCRTSHMIE
# TDSLQVPPPKKLPPTSEDDDDDADAFEDLDDSGSDVEEDDLKSALGKKRRDGKSAPLQPLTTIQRVYISRLVEEYGDDYQSMFMDTKLNKMQHSVATL
# EKLCKRYQMYKDKNPLLVGT]
# end gene g2
###
# start gene g3
scaffold1531	AUGUSTUS	gene	68951	78888	0.09	-	.	g3
scaffold1531	AUGUSTUS	transcript	68951	78888	0.09	-	.	g3.t1
scaffold1531	AUGUSTUS	tts	68951	68951	.	-	.	transcript_id "g3.t1"; gene_id "g3";
scaffold1531	AUGUSTUS	exon	68951	69232	.	-	.	transcript_id "g3.t1"; gene_id "g3";
scaffold1531	AUGUSTUS	stop_codon	69132	69134	.	-	0	transcript_id "g3.t1"; gene_id "g3";
scaffold1531	AUGUSTUS	intron	69233	69940	0.93	-	.	transcript_id "g3.t1"; gene_id "g3";
scaffold1531	AUGUSTUS	intron	70181	70300	1	-	.	transcript_id "g3.t1"; gene_id "g3";
scaffold1531	AUGUSTUS	intron	70365	70581	0.98	-	.	transcript_id "g3.t1"; gene_id "g3";
scaffold1531	AUGUSTUS	intron	70888	70981	1	-	.	transcript_id "g3.t1"; gene_id "g3";
scaffold1531	AUGUSTUS	intron	71197	71931	0.87	-	.	transcript_id "g3.t1"; gene_id "g3";
scaffold1531	AUGUSTUS	intron	72227	72706	0.97	-	.	transcript_id "g3.t1"; gene_id "g3";
scaffold1531	AUGUSTUS	intron	72872	73030	1	-	.	transcript_id "g3.t1"; gene_id "g3";
scaffold1531	AUGUSTUS	intron	73658	73770	1	-	.	transcript_id "g3.t1"; gene_id "g3";
scaffold1531	AUGUSTUS	intron	73858	74527	1	-	.	transcript_id "g3.t1"; gene_id "g3";
scaffold1531	AUGUSTUS	intron	74849	75508	0.99	-	.	transcript_id "g3.t1"; gene_id "g3";
scaffold1531	AUGUSTUS	CDS	69132	69232	0.97	-	2	transcript_id "g3.t1"; gene_id "g3";
scaffold1531	AUGUSTUS	CDS	69941	70180	0.93	-	2	transcript_id "g3.t1"; gene_id "g3";
scaffold1531	AUGUSTUS	exon	69941	70180	.	-	.	transcript_id "g3.t1"; gene_id "g3";
scaffold1531	AUGUSTUS	CDS	70301	70364	1	-	0	transcript_id "g3.t1"; gene_id "g3";
scaffold1531	AUGUSTUS	exon	70301	70364	.	-	.	transcript_id "g3.t1"; gene_id "g3";
scaffold1531	AUGUSTUS	CDS	70582	70887	0.98	-	0	transcript_id "g3.t1"; gene_id "g3";
scaffold1531	AUGUSTUS	exon	70582	70887	.	-	.	transcript_id "g3.t1"; gene_id "g3";
scaffold1531	AUGUSTUS	CDS	70982	71196	0.91	-	2	transcript_id "g3.t1"; gene_id "g3";
scaffold1531	AUGUSTUS	exon	70982	71196	.	-	.	transcript_id "g3.t1"; gene_id "g3";
scaffold1531	AUGUSTUS	CDS	71932	72226	0.92	-	0	transcript_id "g3.t1"; gene_id "g3";
scaffold1531	AUGUSTUS	exon	71932	72226	.	-	.	transcript_id "g3.t1"; gene_id "g3";
scaffold1531	AUGUSTUS	CDS	72707	72871	0.98	-	0	transcript_id "g3.t1"; gene_id "g3";
scaffold1531	AUGUSTUS	exon	72707	72871	.	-	.	transcript_id "g3.t1"; gene_id "g3";
scaffold1531	AUGUSTUS	CDS	73031	73657	0.99	-	0	transcript_id "g3.t1"; gene_id "g3";
scaffold1531	AUGUSTUS	exon	73031	73657	.	-	.	transcript_id "g3.t1"; gene_id "g3";
scaffold1531	AUGUSTUS	CDS	73771	73857	1	-	0	transcript_id "g3.t1"; gene_id "g3";
scaffold1531	AUGUSTUS	exon	73771	73857	.	-	.	transcript_id "g3.t1"; gene_id "g3";
scaffold1531	AUGUSTUS	CDS	74528	74848	1	-	0	transcript_id "g3.t1"; gene_id "g3";
scaffold1531	AUGUSTUS	exon	74528	74848	.	-	.	transcript_id "g3.t1"; gene_id "g3";
scaffold1531	AUGUSTUS	CDS	75509	77629	0.61	-	0	transcript_id "g3.t1"; gene_id "g3";
scaffold1531	AUGUSTUS	exon	75509	77672	.	-	.	transcript_id "g3.t1"; gene_id "g3";
scaffold1531	AUGUSTUS	start_codon	77627	77629	.	-	0	transcript_id "g3.t1"; gene_id "g3";
scaffold1531	AUGUSTUS	exon	78798	78888	.	-	.	transcript_id "g3.t1"; gene_id "g3";
scaffold1531	AUGUSTUS	tss	78888	78888	.	-	.	transcript_id "g3.t1"; gene_id "g3";
# coding sequence = [atgaatcttgtatggtttaccatggatattggaagaaatatggcttggttaacatcactttcttgttctgcatccacat
# tagaatctgattctggagtggttgaatggctaagattcattttcctctctccatgtcctcagaggactatgttatcttccattgatctgttgcttttg
# cttattttcatggtgtttgcagtacagaagttgtactcaaagtggaggtctaatgaccattctaatgactctggcattgacaagcctctcattgctca
# cagcagggtttctgtaagaaccaatctttggtttaagttgtctttgattttgtcagctattttagctatatgttctatagttttatgcattttggttc
# ttgggggaagtaaccggtcgccttggaaggtcatagatggagtatattggttgtttcaagcgattacacatgttgtgatcactatactaatagctcat
# gagaaaagatttcgagctgtttcccatccgatgtccctgcgtgtgttctggattgtaaactttgtagttatgagtttgttctttggttgtggggtaac
# aaggttggtctcatttaaggaaattgatcctaatttaagaatggatgatataagttcattctttgcatttcctatttctgttgttcttttcattgttg
# cgattaaaggctcgaccggagttgcggtaattagtgattctgaaactcacatagaggatgaaaccaatgggtttgatgaatcacttgtggagaaatcc
# agtgttactggttttgcttcagcctctctattatcaaaaactttttggctttggatgaaccctttactgcaaaaaggttacaagtcacctctcaagat
# tgatgaagttccttcgctttcgccacatcataaagcagaaaaaatgtctcaacttttcgaaaggaattggcctaaacctgaagagaactcgaagcatc
# ctgtccgaacaacattgctacgttgcttctggaaggaagttgcatttactgccacccttgcagtaattagggtctgtgtgatgtatgtagggccaaca
# ctcataaataggtttgtcgattacacagcaggaaagcggacgtctccttatgaaggatactacctcataggaattctcttaatagccaaatttgtgga
# agttctgacctctcatcagttcaactttaactcccagaagcttggaatgctcattcgatccactcttgtcacttctttgtataggaagggcttaagat
# tgtcatgctcagctcggcaggctcacggcgttggacagattgtaaattatatggctgtggatgctcagcagctgtctgacatgatgctacaattacat
# tccatttggctcatgccactgcaagtttctgtggctttagccatcctttataccagccttggtgcttcaaccgttgtaacactagcgggacttgcagc
# agtcatggcatttgtggtatttggaactaaaagaaacaacaggtttcaaagtaacatcatgaagaatcgtgattccagaatgaaggccacaaatgaga
# tgcttaattatatgcgcgttataaagttccaggcatgggaagaacattttaacaagagaattcaatccttccgtgaatcggagtacacatggttgtcc
# aatttcttgtactcaatagctggtaatattgtcgtcttgtggagcgcgcctcttctagtggctacgctcacttttggaagtgcaattttgttgggaat
# tccacttgatgcagggacagtgttcactgcaactgctctcttcaagatgttgcaagaaccaatcagggccttccctcaatccatgatctcactttcac
# aagcaatgatatctcttgaaagattggacaaatatatgatcagtaaggagttagtggataaatcagtggaacgactggaaggttgtgggagtacagtt
# gctatgaaggtgaaagatggaacttttggttgggatgatgataacagtgaagaaactctgaaagatataaattttgagatcagaaagggagaccttgc
# agctgtagtagggacagttgggtcgggaaagtcctcccttcttgcatcagtacttggtgagatgcacaagttatcgggtcaggtcacggtttgtggtt
# caactgcctatgttgcacaaacatcatggattcagaatggcacaatagaagaaaatatcctgtttggtatgcgaatgaacaaagacaggtacaaggaa
# gtaatccggatttgttgcttggagaaggacttggaaatgatggagtttggagaccagactgaaataggagagcgtggcatcaatctcagtggcggcca
# gaaacagcgaattcagcttgcaagagctgtttatcaggactgtgatatttatttacttgatgatgtcttcagtgcagttgatgctcacactggctctg
# agatcttcaaggaatgtgtgaggggaattcttaaagataaaaccattttgcttgtcacgcaccaagtggacttcttgcataatattgacctgatcctt
# gtcatgcgagatgggatgattgtgcaatctggcaagtataatgagttactagaagctggcatggattttaaagcgctagtagctgcacatgaaacctc
# tttagaacttgttgatgtggaaaccaacaatgaaagcaccgcttccctcgaagtatcaaaatcttctcgcagattatctagacagggggaagaaaatg
# gagaggataactctcaacagtctacatctgataggggtaactcaaaacttataaaggaagaagaaagagaaactggaaaagttagtcttggggtgtac
# aagcaatatgttactgaagcttttggatggtggggtgtggtgctagttttgttgttttctttcttgtggcaaggttctctaatggcaagtgattattg
# gctggcatatgaaacttcagcagatcgtgccatgtccttcaatccttctttgttcattgagatatatggtattattgcacttgtttcgtctgtgttga
# tagtggccaggatgtattttgtgacactcatggggcttaagactgcccaaatatttttcggaaagattcttcacagcatactgcacgctcctatgtcc
# ttttttgacacaacaccttctggaagaattctgagtcgggcatctaatgatcagactaacattgatgtattcctcccgttttttatgaatctcacttt
# ggccatgtttgtcaccctgcttggcatcatcatcatcacatgccaatattcttggccaaccacactacttttgattcctctaggctggctaaatgtct
# ggtaccggggatattatcttgcaacatctcgtgaattgactcggcttgactcaattacaaaagcacctgttattcatcatttctctgaaagcatctca
# ggtgttatgactatacgttgctttaggaagcaggagatgtttagtcaagaaaacgttaaccgagttgatgccaatctgcgaatggatttccacaacaa
# tggatccaatgagtggttgggctttcgactggaactgcttggaagcttgcttctctgtgtttctgcaatgttcatgattatcttacctagcagcatca
# tcaaaccagagaatgttggcttatcgttatcatatggtttgtcccttaacagtgtgctattctggtccgtctttgtgagttgcttcgtggaaaacaaa
# atggtttctgttgaaagattaaaacagttctcatgcataccatcagaagctgagtggcgaaaaagggattttgtcccaccttcagattggccgaacca
# tggcaatgttgagcttgaagacttacaagttagatatcgtccaaatactcctctagtgcttaaaggaattactctcaacattagagggggagagaaga
# tcggtgttgttggtcgtactggaggtggaaaatcaacacttattcaagttttcttccgcttggtggagcctgcagctggaagaatagtcattgacggc
# attgacatatccaggctcgggcttcatgatcttagatctcgcttcgggatcattcctcaagaaccagttctttttgaaggaactgtgagaagcaacat
# tgaccccattggacaatattcagatgatgaaatttggaagagcctcgatcgctgccaactgaaagaagtggtgtcttcaaaacccgaaaagcttgact
# caccagttgttgataatggagataactggagtgtcgggcagaggcagcttctttgcttaggaagagtgatgctaaaacgcagcagacttctatttatg
# gatgaggcaaccgcctctgttgattcacagacagatgctgtgattcagaaaatcatccgcgaggacttcaactcctgtactataatcagcattgccca
# cagaataccaacagtgatggactgtgatagagttcttgttgtagatgcaggaatagcaaaagagtttgacaaaccatctcatttgctggaaaggcctt
# cactttttggggctttggttcaagaatatgccaacagatcatctgagctctaa]
# protein sequence = [MNLVWFTMDIGRNMAWLTSLSCSASTLESDSGVVEWLRFIFLSPCPQRTMLSSIDLLLLLIFMVFAVQKLYSKWRSND
# HSNDSGIDKPLIAHSRVSVRTNLWFKLSLILSAILAICSIVLCILVLGGSNRSPWKVIDGVYWLFQAITHVVITILIAHEKRFRAVSHPMSLRVFWIV
# NFVVMSLFFGCGVTRLVSFKEIDPNLRMDDISSFFAFPISVVLFIVAIKGSTGVAVISDSETHIEDETNGFDESLVEKSSVTGFASASLLSKTFWLWM
# NPLLQKGYKSPLKIDEVPSLSPHHKAEKMSQLFERNWPKPEENSKHPVRTTLLRCFWKEVAFTATLAVIRVCVMYVGPTLINRFVDYTAGKRTSPYEG
# YYLIGILLIAKFVEVLTSHQFNFNSQKLGMLIRSTLVTSLYRKGLRLSCSARQAHGVGQIVNYMAVDAQQLSDMMLQLHSIWLMPLQVSVALAILYTS
# LGASTVVTLAGLAAVMAFVVFGTKRNNRFQSNIMKNRDSRMKATNEMLNYMRVIKFQAWEEHFNKRIQSFRESEYTWLSNFLYSIAGNIVVLWSAPLL
# VATLTFGSAILLGIPLDAGTVFTATALFKMLQEPIRAFPQSMISLSQAMISLERLDKYMISKELVDKSVERLEGCGSTVAMKVKDGTFGWDDDNSEET
# LKDINFEIRKGDLAAVVGTVGSGKSSLLASVLGEMHKLSGQVTVCGSTAYVAQTSWIQNGTIEENILFGMRMNKDRYKEVIRICCLEKDLEMMEFGDQ
# TEIGERGINLSGGQKQRIQLARAVYQDCDIYLLDDVFSAVDAHTGSEIFKECVRGILKDKTILLVTHQVDFLHNIDLILVMRDGMIVQSGKYNELLEA
# GMDFKALVAAHETSLELVDVETNNESTASLEVSKSSRRLSRQGEENGEDNSQQSTSDRGNSKLIKEEERETGKVSLGVYKQYVTEAFGWWGVVLVLLF
# SFLWQGSLMASDYWLAYETSADRAMSFNPSLFIEIYGIIALVSSVLIVARMYFVTLMGLKTAQIFFGKILHSILHAPMSFFDTTPSGRILSRASNDQT
# NIDVFLPFFMNLTLAMFVTLLGIIIITCQYSWPTTLLLIPLGWLNVWYRGYYLATSRELTRLDSITKAPVIHHFSESISGVMTIRCFRKQEMFSQENV
# NRVDANLRMDFHNNGSNEWLGFRLELLGSLLLCVSAMFMIILPSSIIKPENVGLSLSYGLSLNSVLFWSVFVSCFVENKMVSVERLKQFSCIPSEAEW
# RKRDFVPPSDWPNHGNVELEDLQVRYRPNTPLVLKGITLNIRGGEKIGVVGRTGGGKSTLIQVFFRLVEPAAGRIVIDGIDISRLGLHDLRSRFGIIP
# QEPVLFEGTVRSNIDPIGQYSDDEIWKSLDRCQLKEVVSSKPEKLDSPVVDNGDNWSVGQRQLLCLGRVMLKRSRLLFMDEATASVDSQTDAVIQKII
# REDFNSCTIISIAHRIPTVMDCDRVLVVDAGIAKEFDKPSHLLERPSLFGALVQEYANRSSEL]
# end gene g3
###
# command line:
# augustus --codingseq=1 --proteinprofile=/home/pgsb/tetiana.nosenko/lineages/embryophyta_odb9/prfl/EOG09360GOA.prfl --predictionStart=44918 --predictionEnd=82806 --species=arabidopsis ./tmp/scaffold1531Schil_BUSCO_geno_206160443_.temp
```
