## Supplementary material for "The *de novo* reference genome and transcriptome assemblies of the wild tomato species *Solanum chilense*": EOG09360GOP.out.1

```
# Please cite: Mario Stanke, Mark Diekhans, Robert Baertsch, David Haussler (2008),
# Using native and syntenically mapped cDNA alignments to improve de novo gene finding
# Bioinformatics 24: 637-644, doi 10.1093/bioinformatics/btn013
# No extrinsic information on sequences given.
# Initialising the parameters using config directory /home/pgsb/tetiana.nosenko/miniconda3/config/ ...
# Using protein profile unknown
# --[23..177]--> unknown_B (15) <--[0..1]--> unknown_C (248) <--[0..1]--> unknown_D (18) <--[0..25]--> unknown_E (8) <--[0..174]--
# BUSCO_Schil_BUSCO_geno_206160443 version. Using default transition matrix.
# admissible start codons and their probabilities: ATG(0.999), CTG(0.000802), TTG(0)
# Looks like ./tmp/scaffold4439Schil_BUSCO_geno_206160443_.temp is in fasta format.
# We have hints for 0 sequences and for 0 of the sequences in the input set.
#
# ----- prediction on sequence number 1 (length = 37655, name = scaffold4439) -----
#
# Constraints/Hints:
# (none)
# Predicted genes for sequence number 1 on both strands
# start gene g1
scaffold4439	AUGUSTUS	gene	32326	33644	0.34	+	.	g1
scaffold4439	AUGUSTUS	transcript	32326	33644	0.34	+	.	g1.t1
scaffold4439	AUGUSTUS	intron	32326	32381	0.99	+	.	transcript_id "g1.t1"; gene_id "g1";
scaffold4439	AUGUSTUS	intron	32472	32559	1	+	.	transcript_id "g1.t1"; gene_id "g1";
scaffold4439	AUGUSTUS	intron	32658	33095	0.96	+	.	transcript_id "g1.t1"; gene_id "g1";
scaffold4439	AUGUSTUS	intron	33152	33414	0.39	+	.	transcript_id "g1.t1"; gene_id "g1";
scaffold4439	AUGUSTUS	CDS	32382	32471	0.99	+	0	transcript_id "g1.t1"; gene_id "g1";
scaffold4439	AUGUSTUS	CDS	32560	32657	0.99	+	0	transcript_id "g1.t1"; gene_id "g1";
scaffold4439	AUGUSTUS	CDS	33096	33151	0.39	+	1	transcript_id "g1.t1"; gene_id "g1";
scaffold4439	AUGUSTUS	CDS	33415	33644	0.51	+	2	transcript_id "g1.t1"; gene_id "g1";
scaffold4439	AUGUSTUS	stop_codon	33642	33644	.	+	0	transcript_id "g1.t1"; gene_id "g1";
# coding sequence = [gaccacatcagtggaaagaggccagtagttgatgagaactccaatctagttcgtgtgaaggttcaggttccccggcaca
# atgagataacagttgttcaacgagcaccagttgaagttcctgaccatcaagcgtacttgaggagagcatctatgataggaatgccaccgcagacaaat
# catcagataagtactgctgccgagaagccacctagctttagtgaagatgaagaaacagaagacaccaacacttctgttatacagaagatgcccttttc
# gcaatatgagcatggggaccatgctgatcctctcaaaccatgccaaagggacatatacacagaagagcagagttatcatatgaatgttttacttttca
# aagtgatcatgaaactggttgcaccagtgttcttctttggtcaagtagttgttctgggaactgatttgctatcagtttttggaggcaacaagttgagg
# tag]
# protein sequence = [DHISGKRPVVDENSNLVRVKVQVPRHNEITVVQRAPVEVPDHQAYLRRASMIGMPPQTNHQISTAAEKPPSFSEDEET
# EDTNTSVIQKMPFSQYEHGDHADPLKPCQRDIYTEEQSYHMNVLLFKVIMKLVAPVFFFGQVVVLGTDLLSVFGGNKLR]
# end gene g1
###
# start gene g2
scaffold4439	AUGUSTUS	gene	45946	52615	0.23	+	.	g2
scaffold4439	AUGUSTUS	transcript	45946	52615	0.23	+	.	g2.t1
scaffold4439	AUGUSTUS	start_codon	45946	45948	.	+	0	transcript_id "g2.t1"; gene_id "g2";
scaffold4439	AUGUSTUS	intron	46000	47090	0.63	+	.	transcript_id "g2.t1"; gene_id "g2";
scaffold4439	AUGUSTUS	intron	47178	48763	0.82	+	.	transcript_id "g2.t1"; gene_id "g2";
scaffold4439	AUGUSTUS	intron	48854	49679	0.53	+	.	transcript_id "g2.t1"; gene_id "g2";
scaffold4439	AUGUSTUS	intron	49761	49902	0.56	+	.	transcript_id "g2.t1"; gene_id "g2";
scaffold4439	AUGUSTUS	intron	50098	50233	1	+	.	transcript_id "g2.t1"; gene_id "g2";
scaffold4439	AUGUSTUS	intron	52367	52519	0.6	+	.	transcript_id "g2.t1"; gene_id "g2";
scaffold4439	AUGUSTUS	CDS	45946	45999	0.98	+	0	transcript_id "g2.t1"; gene_id "g2";
scaffold4439	AUGUSTUS	CDS	47091	47177	0.62	+	0	transcript_id "g2.t1"; gene_id "g2";
scaffold4439	AUGUSTUS	CDS	48764	48853	0.94	+	0	transcript_id "g2.t1"; gene_id "g2";
scaffold4439	AUGUSTUS	CDS	49680	49760	0.57	+	0	transcript_id "g2.t1"; gene_id "g2";
scaffold4439	AUGUSTUS	CDS	49903	50097	0.96	+	0	transcript_id "g2.t1"; gene_id "g2";
scaffold4439	AUGUSTUS	CDS	50234	52366	0.92	+	0	transcript_id "g2.t1"; gene_id "g2";
scaffold4439	AUGUSTUS	CDS	52520	52615	0.61	+	0	transcript_id "g2.t1"; gene_id "g2";
scaffold4439	AUGUSTUS	stop_codon	52613	52615	.	+	0	transcript_id "g2.t1"; gene_id "g2";
# coding sequence = [atgaattcagatgctagccgtgctggtggacaagtagaaagggatattgagcaggccataactgctttaaagaagggtg
# catacttgctcaagtatggaagaagggggaaaccgaagttttgtccctttcggttgtcaaatgatgagtctgctttaatatggttttcaggtaaagag
# gagaaacacctgaagctaagtcatgtgtcaagaataatatctgggcagcgcactccaatttttcaaaggtacccacgacctgagaaagagtatcagtc
# attttcacttatatacaatgatagatcgctggatttgatatgtaaagataaagatgaagcagaggtctggtttagtggtttgaaggccttaatatctc
# gtgggcaccagagaaaatggagaacagaatcaaggagcgatggaatttcttccggtgctactagtcctagaacttatacacgaagaagctctcctctg
# cattctccatttagtagtggtgacagcttgcagaaggatggcggtgatcagcttcgccttcatagtccatatgaaagtcctccaaaaaacgggctaga
# taaggcatttgctgatgtaattatgtatgctgtacctcctaagggttttttcccttcagattctgctagcgcttctgttcattccatatcttctggag
# gttcagatagcatgcatggtcagatgaagggaataggaatggataattttagagtaagcctttcaagtgcagttagctcatcaagtcaaggttctggt
# catgatgatggtgatgccttgggggatgtttttatctggggggaaggcactggggatggtgtcctaggtggtggacctcatagagttagcagttcttt
# tggtgccaaattagattctttgtttcctaaagctttagagtctgcagtggtattggatgttcaaaatatagcttgtggtggtcgacatgcagcactgg
# tgacaaagcagggtgagattttctcctggggtgaggaatcgggaggcaggctagggcatggtattgattctgatgttctgcatccaaagcttatagat
# tcactcatccattcaaacattgagcttgttgcatgtggtgaaaatcatacttgtgctgtaacactctctggagacttgtacacatggggtgatggtga
# ttttggtcttcttgggcatggaaatgaagttagtcattgggtccccaaaagagtaaatggacccttagagggcatacacgtttcatatatctcgtgtg
# gtccctggcatactgctgtggtgacttctgctggtcaactatttacttttggcgatggtacttttggtgttcttggacatggagacagaaaaagtgtc
# tctaaacctagggaagtggagtctttaaaggggcttcgaactgtacgagcagcttgtggggtttggcatactgcagcggtcgttgaagtcatggtggg
# aagctcaagttcaagtaattgttcatcaggaaaactttttacttggggagatggtgataaaggtagactagggcatggtgacaaggagtcgaaacttg
# tacctacctgtgttgcagctcttgtcgaaccaaacttttgccaagttgcttgtggacacagcttgacagttgcattgacgacttctggtcatgtgtat
# acaatgggaagtcctgtgtatggccaattaggtcatcaccaagctgatgggaagttaccccgtcgtgttgaaggcaagctggcaaagagttttgtgga
# ggagatcgcctgtggagcatatcatgttgctgtcttgacttcccgaactgaagtttacacatggggaaagggggcaaatggtagattgggtcatggtg
# atacggatgaccgaaattctcccactttagtggaagctttaaaagacaagcaagtgaaaagtattgcttgtggcactaatttcactgctgctatttgc
# cttcacaaatgggtatctggggtcgaccaatccatgtgttctggctgtcgtcttccttttaactttaaaagaaaacgccacaactgttataactgtgg
# gcttgtcttttgtcattcatgtagcagcagaaaatcactgagggcatccatggcacctaatcccaataaaccctatcgtgtctgtgacaactgcttca
# gtaaattgaaaaaagctatggaaacagatgcttcttctcagtcttctatgagtcgacgaggaagcatgaatcagtcactaactgatataacagacaag
# gatactaagttggatacaaggtctcgacctcaacttgctagattttctacaatggaatccttcaaacatgttgaaacccgttcttccaaacagaagaa
# aaaacttgaattcaacagcagtcgcgtgtcacctattccaaatggtacctctcagtggggagctctcaacatttccaagtcttttaaccctgtatttg
# gctcgtccaagaaattcttttcagcttcagttcctggatcaagaattgtttctcgagcaacatcaccaatatctagacgggccagtccacctcgttct
# actacaccaactccaacattgggtggacttacatctccaaagattgttttgggcgatgctaaaaggacaaatgatggccttagccaagaggttatcaa
# attaagagcacagttatttagaatgtcaaacattggacttggggcaagaaatcctctagaatttctagggaacaccatattcatggagtcagagttca
# ctggggcttga]
# protein sequence = [MNSDASRAGGQVERDIEQAITALKKGAYLLKYGRRGKPKFCPFRLSNDESALIWFSGKEEKHLKLSHVSRIISGQRTP
# IFQRYPRPEKEYQSFSLIYNDRSLDLICKDKDEAEVWFSGLKALISRGHQRKWRTESRSDGISSGATSPRTYTRRSSPLHSPFSSGDSLQKDGGDQLR
# LHSPYESPPKNGLDKAFADVIMYAVPPKGFFPSDSASASVHSISSGGSDSMHGQMKGIGMDNFRVSLSSAVSSSSQGSGHDDGDALGDVFIWGEGTGD
# GVLGGGPHRVSSSFGAKLDSLFPKALESAVVLDVQNIACGGRHAALVTKQGEIFSWGEESGGRLGHGIDSDVLHPKLIDSLIHSNIELVACGENHTCA
# VTLSGDLYTWGDGDFGLLGHGNEVSHWVPKRVNGPLEGIHVSYISCGPWHTAVVTSAGQLFTFGDGTFGVLGHGDRKSVSKPREVESLKGLRTVRAAC
# GVWHTAAVVEVMVGSSSSSNCSSGKLFTWGDGDKGRLGHGDKESKLVPTCVAALVEPNFCQVACGHSLTVALTTSGHVYTMGSPVYGQLGHHQADGKL
# PRRVEGKLAKSFVEEIACGAYHVAVLTSRTEVYTWGKGANGRLGHGDTDDRNSPTLVEALKDKQVKSIACGTNFTAAICLHKWVSGVDQSMCSGCRLP
# FNFKRKRHNCYNCGLVFCHSCSSRKSLRASMAPNPNKPYRVCDNCFSKLKKAMETDASSQSSMSRRGSMNQSLTDITDKDTKLDTRSRPQLARFSTME
# SFKHVETRSSKQKKKLEFNSSRVSPIPNGTSQWGALNISKSFNPVFGSSKKFFSASVPGSRIVSRATSPISRRASPPRSTTPTPTLGGLTSPKIVLGD
# AKRTNDGLSQEVIKLRAQLFRMSNIGLGARNPLEFLGNTIFMESEFTGA]
# end gene g2
###
# start gene g3
scaffold4439	AUGUSTUS	gene	59066	62310	0.01	-	.	g3
scaffold4439	AUGUSTUS	transcript	59066	62310	0.01	-	.	g3.t1
scaffold4439	AUGUSTUS	stop_codon	59066	59068	.	-	0	transcript_id "g3.t1"; gene_id "g3";
scaffold4439	AUGUSTUS	intron	59111	61071	0.18	-	.	transcript_id "g3.t1"; gene_id "g3";
scaffold4439	AUGUSTUS	intron	61241	61573	0.29	-	.	transcript_id "g3.t1"; gene_id "g3";
scaffold4439	AUGUSTUS	intron	61747	62096	0.66	-	.	transcript_id "g3.t1"; gene_id "g3";
scaffold4439	AUGUSTUS	intron	62144	62204	0.53	-	.	transcript_id "g3.t1"; gene_id "g3";
scaffold4439	AUGUSTUS	CDS	59066	59110	0.21	-	0	transcript_id "g3.t1"; gene_id "g3";
scaffold4439	AUGUSTUS	CDS	61072	61240	0.21	-	1	transcript_id "g3.t1"; gene_id "g3";
scaffold4439	AUGUSTUS	CDS	61574	61746	0.5	-	0	transcript_id "g3.t1"; gene_id "g3";
scaffold4439	AUGUSTUS	CDS	62097	62143	0.81	-	2	transcript_id "g3.t1"; gene_id "g3";
scaffold4439	AUGUSTUS	CDS	62205	62310	0.38	-	0	transcript_id "g3.t1"; gene_id "g3";
scaffold4439	AUGUSTUS	start_codon	62308	62310	.	-	0	transcript_id "g3.t1"; gene_id "g3";
# coding sequence = [atggtggaaacgaaattgcgatggttcgtacatgtgaacataaggtgtgaggatgtgtcagtaaggtgtgggaggttgg
# ctgtagtaggagttaggagaggtaaaggacaggaccttgaccttggattggaggtgtggaagttggggattaggctgaaggctaatggtaggcaggag
# gtttggagacaaatcctcgagtctaaaggattcaagttgaggaggactgagacaaagtactcagagtgcaagttcagtgcagtaactcataaggtaga
# tgtggaactgcgaattgatacacaagtcatctccaagagaaatagttccagagatagaattaggaacgaagacatccgagacaagataggtgtgacct
# tcgtggtggacaaaatgaaaaaggcaagactaagacggttcgggcaagtgaaaaagagatccacagatgcccatgtgagaaggtatgagaggttgact
# atggagagtctcgaagaaatagagtctcttctccagcaatggctattgcctcctttagctgcttattag]
# protein sequence = [MVETKLRWFVHVNIRCEDVSVRCGRLAVVGVRRGKGQDLDLGLEVWKLGIRLKANGRQEVWRQILESKGFKLRRTETK
# YSECKFSAVTHKVDVELRIDTQVISKRNSSRDRIRNEDIRDKIGVTFVVDKMKKARLRRFGQVKKRSTDAHVRRYERLTMESLEEIESLLQQWLLPPL
# AAY]
# end gene g3
###
# start gene g4
scaffold4439	AUGUSTUS	gene	63081	64216	0.33	-	.	g4
scaffold4439	AUGUSTUS	transcript	63081	64216	0.33	-	.	g4.t1
scaffold4439	AUGUSTUS	stop_codon	63081	63083	.	-	0	transcript_id "g4.t1"; gene_id "g4";
scaffold4439	AUGUSTUS	intron	63602	64134	0.4	-	.	transcript_id "g4.t1"; gene_id "g4";
scaffold4439	AUGUSTUS	CDS	63081	63601	0.59	-	2	transcript_id "g4.t1"; gene_id "g4";
scaffold4439	AUGUSTUS	CDS	64135	64216	0.54	-	0	transcript_id "g4.t1"; gene_id "g4";
scaffold4439	AUGUSTUS	start_codon	64214	64216	.	-	0	transcript_id "g4.t1"; gene_id "g4";
# coding sequence = [atggcagagatattgggatgcatagcttcatgtctcctaccacacacatcggaagaaataaacacctgtctcttaatgg
# aaggacagaagcttcaatttaggaggaatttcaatgattgggaaattctgaatatcacccttcttcttgtacaatacaacacctccttcatttggcat
# tctagccatcctaaatatgacatcaacaagctagtcagccactccatacttgtggatttttggaagaacgcaggtgaagcaggtatggagtggctgac
# taggttgtttgatgtcatatttaggatagcaagaacgtcagaggaatggaggtggattacaatggttccattgtacaagaacaatggtgatattcaga
# attgcaatcactataggggtatcaagctactaagccatgctatgaaaatctgggagaggatggtcgagatggggatgaggaaggatgtatttatctct
# gagaacgaattcggattcatgccggggcaattgactacagaagccattcatcttgtaaggagattgttggaggagtataaggacaataaaggagacat
# acacatggtgttcattgacctagaaaagacataa]
# protein sequence = [MAEILGCIASCLLPHTSEEINTCLLMEGQKLQFRRNFNDWEILNITLLLVQYNTSFIWHSSHPKYDINKLVSHSILVD
# FWKNAGEAGMEWLTRLFDVIFRIARTSEEWRWITMVPLYKNNGDIQNCNHYRGIKLLSHAMKIWERMVEMGMRKDVFISENEFGFMPGQLTTEAIHLV
# RRLLEEYKDNKGDIHMVFIDLEKT]
# end gene g4
###
# start gene g5
scaffold4439	AUGUSTUS	gene	64921	66258	0.35	+	.	g5
scaffold4439	AUGUSTUS	transcript	64921	66258	0.35	+	.	g5.t1
scaffold4439	AUGUSTUS	start_codon	64921	64923	.	+	0	transcript_id "g5.t1"; gene_id "g5";
scaffold4439	AUGUSTUS	intron	65298	66125	0.87	+	.	transcript_id "g5.t1"; gene_id "g5";
scaffold4439	AUGUSTUS	CDS	64921	65297	0.93	+	0	transcript_id "g5.t1"; gene_id "g5";
scaffold4439	AUGUSTUS	CDS	66126	66258	0.41	+	1	transcript_id "g5.t1"; gene_id "g5";
scaffold4439	AUGUSTUS	stop_codon	66256	66258	.	+	0	transcript_id "g5.t1"; gene_id "g5";
# coding sequence = [atggctgagaggttgccggtaggtgcttcccggaacatcaaatctcctacatctttttcctcgggttccaatctcactg
# ccagtgacataccaaatggatgtattgaccgagttcatagtcaactaactttccaagatgtggagccaaatgtatctaacagtcaactactttctaac
# ggatcaagcaacgtcagtaatcgcaatactgttcaaaacaggcaaggttttccagaaccgacgacaagaaacggaggtagaacaaaagaaggtgattc
# tcgtaatgagaacgaatgggttgaacaagatgagccaggtgtatacattacacttacctccttacctgcaggtgtcaaagatcttaaacgtgttcgct
# tcagtcgaaaacgatttagcgagaaacaagctgaacaatggtgggcagagaaccgtgcaagagtttatgagcagtataacgtgcggatgggagacaag
# tcaagtattggcactgtaagcgaagacttacagcattga]
# protein sequence = [MAERLPVGASRNIKSPTSFSSGSNLTASDIPNGCIDRVHSQLTFQDVEPNVSNSQLLSNGSSNVSNRNTVQNRQGFPE
# PTTRNGGRTKEGDSRNENEWVEQDEPGVYITLTSLPAGVKDLKRVRFSRKRFSEKQAEQWWAENRARVYEQYNVRMGDKSSIGTVSEDLQH]
# end gene g5
###
# command line:
# augustus --codingseq=1 --proteinprofile=/home/pgsb/tetiana.nosenko/lineages/embryophyta_odb9/prfl/EOG09360GOP.prfl --predictionStart=32326 --predictionEnd=69980 --species=BUSCO_Schil_BUSCO_geno_206160443 ./tmp/scaffold4439Schil_BUSCO_geno_206160443_.temp
```
