## Supplementary material for "The *de novo* reference genome and transcriptome assemblies of the wild tomato species *Solanum chilense*": EOG09360GQJ.out.1

```
# Please cite: Mario Stanke, Mark Diekhans, Robert Baertsch, David Haussler (2008),
# Using native and syntenically mapped cDNA alignments to improve de novo gene finding
# Bioinformatics 24: 637-644, doi 10.1093/bioinformatics/btn013
# No extrinsic information on sequences given.
# Using protein profile unknown
# --[10..62]--> unknown_A (14) <--[13..18]--> unknown_B (16) <--[3..9]--> unknown_C (24) <--[0..1]--> unknown_D (25) <--[2..8]--> unknown_E (73) <--[11..74]--> unknown_G (11) <--[0..13]--> unknown_H (9) <--[0..95]--> unknown_I (115) <--[7..12]--> unknown_J (17) <--[9..23]--> unknown_K (18) <--[0..29]--
# arabidopsis version. Using default transition matrix.
# We have hints for 0 sequences and for 0 of the sequences in the input set.
#
# ----- prediction on sequence number 1 (length = 5482, name = scaffold19454) -----
#
# Constraints/Hints:
# (none)
# Predicted genes for sequence number 1 on both strands
# start gene g1
scaffold19454	AUGUSTUS	gene	1	2625	0.06	+	.	g1
scaffold19454	AUGUSTUS	transcript	1	2625	0.06	+	.	g1.t1
scaffold19454	AUGUSTUS	intron	1	112	0.65	+	.	transcript_id "g1.t1"; gene_id "g1";
scaffold19454	AUGUSTUS	intron	188	275	0.52	+	.	transcript_id "g1.t1"; gene_id "g1";
scaffold19454	AUGUSTUS	intron	407	682	1	+	.	transcript_id "g1.t1"; gene_id "g1";
scaffold19454	AUGUSTUS	intron	876	971	0.66	+	.	transcript_id "g1.t1"; gene_id "g1";
scaffold19454	AUGUSTUS	intron	1102	1756	0.79	+	.	transcript_id "g1.t1"; gene_id "g1";
scaffold19454	AUGUSTUS	CDS	113	187	0.49	+	0	transcript_id "g1.t1"; gene_id "g1";
scaffold19454	AUGUSTUS	exon	113	187	.	+	.	transcript_id "g1.t1"; gene_id "g1";
scaffold19454	AUGUSTUS	CDS	276	406	0.96	+	0	transcript_id "g1.t1"; gene_id "g1";
scaffold19454	AUGUSTUS	exon	276	406	.	+	.	transcript_id "g1.t1"; gene_id "g1";
scaffold19454	AUGUSTUS	CDS	683	875	0.66	+	1	transcript_id "g1.t1"; gene_id "g1";
scaffold19454	AUGUSTUS	exon	683	875	.	+	.	transcript_id "g1.t1"; gene_id "g1";
scaffold19454	AUGUSTUS	CDS	972	1101	0.8	+	0	transcript_id "g1.t1"; gene_id "g1";
scaffold19454	AUGUSTUS	exon	972	1101	.	+	.	transcript_id "g1.t1"; gene_id "g1";
scaffold19454	AUGUSTUS	CDS	1757	2028	1	+	2	transcript_id "g1.t1"; gene_id "g1";
scaffold19454	AUGUSTUS	exon	1757	2625	.	+	.	transcript_id "g1.t1"; gene_id "g1";
scaffold19454	AUGUSTUS	stop_codon	2026	2028	.	+	0	transcript_id "g1.t1"; gene_id "g1";
scaffold19454	AUGUSTUS	tts	2625	2625	.	+	.	transcript_id "g1.t1"; gene_id "g1";
# coding sequence = [aggtcttctctacttcttagttctgagcacttggcattggctcatttcatgctacgatgctgtccatgtttagctggag
# tgaaagtctctctttcagcaaaagcactttctggcacaacaagtctagatcttgatgtgctgcatttgatttggacggttgagaaacttgagcatcag
# cttaatgtgatagatcaacgctggaaaaggtctagagcatctgctttagcttctctaaaacttgggaacaagcaggtggccctaaagtgtgcaaggga
# gatgaagctggcttctttgagtagagaaaaatgtacagcactactaaaccgagtggaggaagtccttgcagttattgctgatgcagaagcctcaaaag
# aggtcgacatttcattatgtgaagctgttgctgaagccattcgaattggcacacaggctatcaaggaaaatgggatcaattatgatgaagttgagctg
# tgtctacaagagctgaacgagtgtattgaatcacagaagcagattgaagaaattctaggctcaaatgcagcaggtgcagaaattgaggatgaagatat
# tgaagaggagctgaaggagctggagatgaattttgctgaggtaccgactcaaacatccactggggtagatgctgtagtagcaggaacacagggaactg
# cggatgcactgagtgaatctctttcgaagcttcatctcacacacaatgcaaggaaggacctggaggcagaacatgccgtggagtctatgggtgccatg
# tcaaaagatggcaatcgtgaagctgttctgtcatag]
# protein sequence = [RSSLLLSSEHLALAHFMLRCCPCLAGVKVSLSAKALSGTTSLDLDVLHLIWTVEKLEHQLNVIDQRWKRSRASALASL
# KLGNKQVALKCAREMKLASLSREKCTALLNRVEEVLAVIADAEASKEVDISLCEAVAEAIRIGTQAIKENGINYDEVELCLQELNECIESQKQIEEIL
# GSNAAGAEIEDEDIEEELKELEMNFAEVPTQTSTGVDAVVAGTQGTADALSESLSKLHLTHNARKDLEAEHAVESMGAMSKDGNREAVLS]
# end gene g1
###
# start gene g2
scaffold19454	AUGUSTUS	gene	2798	5482	0.18	-	.	g2
scaffold19454	AUGUSTUS	transcript	2798	5482	0.18	-	.	g2.t1
scaffold19454	AUGUSTUS	tts	2798	2798	.	-	.	transcript_id "g2.t1"; gene_id "g2";
scaffold19454	AUGUSTUS	exon	2798	3161	.	-	.	transcript_id "g2.t1"; gene_id "g2";
scaffold19454	AUGUSTUS	stop_codon	3090	3092	.	-	0	transcript_id "g2.t1"; gene_id "g2";
scaffold19454	AUGUSTUS	intron	3162	3605	0.99	-	.	transcript_id "g2.t1"; gene_id "g2";
scaffold19454	AUGUSTUS	intron	3698	4021	1	-	.	transcript_id "g2.t1"; gene_id "g2";
scaffold19454	AUGUSTUS	intron	4157	4642	0.45	-	.	transcript_id "g2.t1"; gene_id "g2";
scaffold19454	AUGUSTUS	intron	4702	4773	0.98	-	.	transcript_id "g2.t1"; gene_id "g2";
scaffold19454	AUGUSTUS	intron	4924	5069	1	-	.	transcript_id "g2.t1"; gene_id "g2";
scaffold19454	AUGUSTUS	intron	5131	5269	0.99	-	.	transcript_id "g2.t1"; gene_id "g2";
scaffold19454	AUGUSTUS	intron	5402	5482	0.99	-	.	transcript_id "g2.t1"; gene_id "g2";
scaffold19454	AUGUSTUS	CDS	3090	3161	0.99	-	0	transcript_id "g2.t1"; gene_id "g2";
scaffold19454	AUGUSTUS	CDS	3606	3697	0.99	-	2	transcript_id "g2.t1"; gene_id "g2";
scaffold19454	AUGUSTUS	exon	3606	3697	.	-	.	transcript_id "g2.t1"; gene_id "g2";
scaffold19454	AUGUSTUS	CDS	4022	4156	0.96	-	2	transcript_id "g2.t1"; gene_id "g2";
scaffold19454	AUGUSTUS	exon	4022	4156	.	-	.	transcript_id "g2.t1"; gene_id "g2";
scaffold19454	AUGUSTUS	CDS	4643	4701	0.98	-	1	transcript_id "g2.t1"; gene_id "g2";
scaffold19454	AUGUSTUS	exon	4643	4701	.	-	.	transcript_id "g2.t1"; gene_id "g2";
scaffold19454	AUGUSTUS	CDS	4774	4923	1	-	1	transcript_id "g2.t1"; gene_id "g2";
scaffold19454	AUGUSTUS	exon	4774	4923	.	-	.	transcript_id "g2.t1"; gene_id "g2";
scaffold19454	AUGUSTUS	CDS	5070	5130	0.99	-	2	transcript_id "g2.t1"; gene_id "g2";
scaffold19454	AUGUSTUS	exon	5070	5130	.	-	.	transcript_id "g2.t1"; gene_id "g2";
scaffold19454	AUGUSTUS	CDS	5270	5401	0.99	-	2	transcript_id "g2.t1"; gene_id "g2";
scaffold19454	AUGUSTUS	exon	5270	5401	.	-	.	transcript_id "g2.t1"; gene_id "g2";
# coding sequence = [ctgatatacagcaaccaccatctcctgaaatttgcaataccggggaacaacctcctcgaccaaacaaaaagctgttcaa
# caaagggtgtgctaatctttctggagttagtcttgctgcaacttcttctaaaggaattgattgtaggaagtttgaaaggcatttagaacagaatgaag
# aggatgtgctaactagtgccatcaccttatttgctttctcattagagaaagttagaagcaaactgaagtctgtgactaaccaaagatctgctgagatc
# ctgaagtcagttgctgagaaaatacatatgcagttgcagaatgctgaatttcagattcaagcagacatggggagaataaacagtctgaataaatcaaa
# gagaaagcatgtagaagaagtgctgcaagagaaacaaaaacacctgagtgccatatacgaacgattcaaagaagaggtcactcggcatctccaggatt
# gcaagagcacacttgaatctctagaagcacatgaagtcgaagtgaaagcaactgtggaaaagagaaaaacatcaaataagaagctacttttggaagtg
# gaagaatcaattgagactcagcttgacaatgctgaaagaagggtttcttcagtccaccatgcggcaagggagaagatgcgtcagctcaaattcgtggt
# tgctgaatgcttaaaagagggtgttcttggttga]
# protein sequence = [DIQQPPSPEICNTGEQPPRPNKKLFNKGCANLSGVSLAATSSKGIDCRKFERHLEQNEEDVLTSAITLFAFSLEKVRS
# KLKSVTNQRSAEILKSVAEKIHMQLQNAEFQIQADMGRINSLNKSKRKHVEEVLQEKQKHLSAIYERFKEEVTRHLQDCKSTLESLEAHEVEVKATVE
# KRKTSNKKLLLEVEESIETQLDNAERRVSSVHHAAREKMRQLKFVVAECLKEGVLG]
# end gene g2
###
# command line:
# augustus --codingseq=1 --proteinprofile=/home/pgsb/tetiana.nosenko/lineages/embryophyta_odb9/prfl/EOG09360GQJ.prfl --predictionStart=0 --predictionEnd=19131 --species=arabidopsis ./tmp/scaffold19454Schil_BUSCO_geno_206160443_.temp
```
