## Supplementary material for "The *de novo* reference genome and transcriptome assemblies of the wild tomato species *Solanum chilense*": EOG09360GQN.out.1

```
# Please cite: Mario Stanke, Mark Diekhans, Robert Baertsch, David Haussler (2008),
# Using native and syntenically mapped cDNA alignments to improve de novo gene finding
# Bioinformatics 24: 637-644, doi 10.1093/bioinformatics/btn013
# No extrinsic information on sequences given.
# Initialising the parameters using config directory /home/pgsb/tetiana.nosenko/miniconda3/config/ ...
# Using protein profile unknown
# --[8..47]--> unknown_B (12) <--[0..1]--> unknown_C (22) <--[0..1]--> unknown_D (42) <--[1..15]--> unknown_E (151) <--[2..14]--> unknown_F (79) <--[0..1]--
# BUSCO_Schil_BUSCO_geno_206160443 version. Using default transition matrix.
# admissible start codons and their probabilities: ATG(0.999), CTG(0.000802), TTG(0)
# Looks like ./tmp/scaffold5405Schil_BUSCO_geno_206160443_.temp is in fasta format.
# We have hints for 0 sequences and for 0 of the sequences in the input set.
#
# ----- prediction on sequence number 1 (length = 27520, name = scaffold5405) -----
#
# Constraints/Hints:
# (none)
# Predicted genes for sequence number 1 on both strands
# start gene g1
scaffold5405	AUGUSTUS	gene	2854	6252	0.36	+	.	g1
scaffold5405	AUGUSTUS	transcript	2854	6252	0.36	+	.	g1.t1
scaffold5405	AUGUSTUS	intron	2854	2901	0.86	+	.	transcript_id "g1.t1"; gene_id "g1";
scaffold5405	AUGUSTUS	intron	3483	3931	0.69	+	.	transcript_id "g1.t1"; gene_id "g1";
scaffold5405	AUGUSTUS	intron	3980	4041	0.75	+	.	transcript_id "g1.t1"; gene_id "g1";
scaffold5405	AUGUSTUS	CDS	2902	3482	0.8	+	2	transcript_id "g1.t1"; gene_id "g1";
scaffold5405	AUGUSTUS	CDS	3932	3979	0.76	+	0	transcript_id "g1.t1"; gene_id "g1";
scaffold5405	AUGUSTUS	CDS	4042	6252	0.61	+	0	transcript_id "g1.t1"; gene_id "g1";
scaffold5405	AUGUSTUS	stop_codon	6250	6252	.	+	0	transcript_id "g1.t1"; gene_id "g1";
# coding sequence = [cagacactggtgatttagaggctacaactgaaactgtctctgtcaacactgataagggacggcttacatcaccaatttc
# aggactagtacctggagataatccagaggggtcttgtataatcaaggagaggatgacacaagcgctccgatacttaaaggaaaccacaggagagcgag
# tcttagctcaggtctgggcacctgtaaaggaagctggtcggtctgtactcacaacttcagggcagccctttgttcttgacccagagtgtaatgggctt
# catcagtatcgaacggtttctctgatgtatatgtttgctgcggatggagagactgatggagttcttggacttccaggccgcgtcttccgccttaagtt
# gcctgaatggacaccaaatgtgcaatactactccagtaaagagttccctcggcttgatcatgctctgaattacaatgtccgaggaactttagctctgc
# ctgtatttgaaccatctggacgatcttgtgttggtgtactggagctcataatgacctcccagaagatcaactatgctgctgaggtggataaagtatgc
# aaagcactggaggctgtaaatttgaaaagttcggatatattggaccacccaaacactcaggtctatgtgatggggtatatgaaccagatctgcaatga
# aggccggcagaatgcactggtcgacatcttggagatactaactgctgtatgtgaaacatacaaactgcctctggctcaaacatgggttccgtgcaggc
# atcgcagtgttctggctgatggtggtgggttgagaaagagctgcagtagtttcgacgggagctgcatgggacagatctgtatgtccacaacagatgtt
# gcattttatgtggttgatgctcacatgtggggtttccgtgatgcctgtgcggagcatcatttacaaaggggacagggagttgctggaagagcatacgc
# ttcacgaaaatcatgctattgtgaagacatcacacaattttgcaaaaccgagtaccctttggtacattatgcacgcatgtttgggttgaccagttgtt
# ttgcaatatgcttacggagcagtcacactgccaatgatgattatattctggaattttttctgccaccgaattctggggattacagtgaccagcaggct
# ttgcttaactcactcttattgacaatgaagcagcacttcaggagtctcagcattgcttccggagaggagcttgagcatgactggggttcagttgagat
# tattcaggcttccatggaagagaaaattgacgcaaagcctgaatctgtaccaacagcaaaaacttctcaactgactagtttaccaaatggacgggtgc
# atcgtgatccagtgggagagcagcagtcagcagtaggatccaatgtttgtaaaggtgcaaggagcacaagtggtacaggtgaagcccctaataatgta
# tctaactctgacaataaaacgtctggaaagaaatcagagagaaaacgtggaaaagctgagaaaacaattagcttagaggttctgcagcagtattttgc
# tggaagtctcaaggatgctgcaaagagtcttgggggtatgttctcgtttgaaatgctttttattgaccaaatcgctcatataaacgtatctcttttat
# ttcctttttttaaagctattctcatcaatgttcttgcaacaacagtttgccctaccacaatgaaacgcatatgtaggcagcatgggatctctaggtgg
# ccatctcgcaagataaataaggtcaatcgttccctttcaaagctaaagtgtgtaattgaatccgttcaaggagccgaaggtgcatttactctgacttc
# acttgcacccaattcacttcctgctgctgttagttcaatttcttggcctgctggtgcaaatgtttccactctaccaagttcaccattgtctaaacctt
# cagtatttcctgaggagaagaatgagttcttccaccatggaacaccagaaagtcacatagaagctgaaccctcaaatcaaatgctaggaggcagggtg
# gccaggaaggaagaattcactcctatgcagaatggatttcttcatgcagaaggcacgcgcaagtccagaacagggagtgtctcaagagaagagagtgc
# agggacacctacgtcccatggttcatgccaaggaagcccttgcgctggaaatgggttctcccctcagaacgagctggttaattcaccagcacatgagt
# cgtgcatgaaagtgggaggctctctggaagcagctcgtcagaccacagcagaaatcaacttatcttccgcattcctaatgcctcagcctattattcca
# aaacacacccaggaaccatttggaggaatgctagttgaggatgcaggcagctctcatgatctgagaaatctttgttcacctagagacgctctggttga
# tgaacgtgtcccagactacaatttgacgaaccctcctttttctgatgcaatttccaaggaccccgtttatgttccccctgacacgatacaacaatatt
# ccgcctggcctgaagtgacatccgttacaataaaagcaacatacaaggaagacatcataagatttcggctttgtttaaattctggtacagttaagttg
# aaggaagaagtagcaaagaggcttaagttagagcttggcactttctacatcatgtatctagacgatgatcttgagttcgttcctatttcttgtgatgc
# tgatttgcaggaatgtgtcgatatctcaagatcatcggggagcagtatcgtgaggttgttgattcatgatattatgtccaacctagggagctcctgtg
# agagttcaggtaaatga]
# protein sequence = [DTGDLEATTETVSVNTDKGRLTSPISGLVPGDNPEGSCIIKERMTQALRYLKETTGERVLAQVWAPVKEAGRSVLTTS
# GQPFVLDPECNGLHQYRTVSLMYMFAADGETDGVLGLPGRVFRLKLPEWTPNVQYYSSKEFPRLDHALNYNVRGTLALPVFEPSGRSCVGVLELIMTS
# QKINYAAEVDKVCKALEAVNLKSSDILDHPNTQVYVMGYMNQICNEGRQNALVDILEILTAVCETYKLPLAQTWVPCRHRSVLADGGGLRKSCSSFDG
# SCMGQICMSTTDVAFYVVDAHMWGFRDACAEHHLQRGQGVAGRAYASRKSCYCEDITQFCKTEYPLVHYARMFGLTSCFAICLRSSHTANDDYILEFF
# LPPNSGDYSDQQALLNSLLLTMKQHFRSLSIASGEELEHDWGSVEIIQASMEEKIDAKPESVPTAKTSQLTSLPNGRVHRDPVGEQQSAVGSNVCKGA
# RSTSGTGEAPNNVSNSDNKTSGKKSERKRGKAEKTISLEVLQQYFAGSLKDAAKSLGGMFSFEMLFIDQIAHINVSLLFPFFKAILINVLATTVCPTT
# MKRICRQHGISRWPSRKINKVNRSLSKLKCVIESVQGAEGAFTLTSLAPNSLPAAVSSISWPAGANVSTLPSSPLSKPSVFPEEKNEFFHHGTPESHI
# EAEPSNQMLGGRVARKEEFTPMQNGFLHAEGTRKSRTGSVSREESAGTPTSHGSCQGSPCAGNGFSPQNELVNSPAHESCMKVGGSLEAARQTTAEIN
# LSSAFLMPQPIIPKHTQEPFGGMLVEDAGSSHDLRNLCSPRDALVDERVPDYNLTNPPFSDAISKDPVYVPPDTIQQYSAWPEVTSVTIKATYKEDII
# RFRLCLNSGTVKLKEEVAKRLKLELGTFYIMYLDDDLEFVPISCDADLQECVDISRSSGSSIVRLLIHDIMSNLGSSCESSGK]
# end gene g1
###
# start gene g2
scaffold5405	AUGUSTUS	gene	13900	15789	0.81	+	.	g2
scaffold5405	AUGUSTUS	transcript	13900	15789	0.81	+	.	g2.t1
scaffold5405	AUGUSTUS	start_codon	13900	13902	.	+	0	transcript_id "g2.t1"; gene_id "g2";
scaffold5405	AUGUSTUS	intron	13921	15379	0.88	+	.	transcript_id "g2.t1"; gene_id "g2";
scaffold5405	AUGUSTUS	intron	15435	15521	0.97	+	.	transcript_id "g2.t1"; gene_id "g2";
scaffold5405	AUGUSTUS	intron	15658	15755	0.93	+	.	transcript_id "g2.t1"; gene_id "g2";
scaffold5405	AUGUSTUS	CDS	13900	13920	0.94	+	0	transcript_id "g2.t1"; gene_id "g2";
scaffold5405	AUGUSTUS	CDS	15380	15434	0.93	+	0	transcript_id "g2.t1"; gene_id "g2";
scaffold5405	AUGUSTUS	CDS	15522	15657	0.97	+	2	transcript_id "g2.t1"; gene_id "g2";
scaffold5405	AUGUSTUS	CDS	15756	15789	0.93	+	1	transcript_id "g2.t1"; gene_id "g2";
scaffold5405	AUGUSTUS	stop_codon	15787	15789	.	+	0	transcript_id "g2.t1"; gene_id "g2";
# coding sequence = [atggaatcgtatcgagaacagggactcgtagacacacagaaacctccagaaatgatatcacgcaacatgacctcagtaa
# tgtgtgtgtattctgcactgttcatgagatttgcatggatggtacagccgcgtaattatctactaatggtatctcatgcctcgaatgagactgtgcaa
# ctttatcagttatcgcgttgggcaaaaagtcaaggatatttgcagaagaaagcagacaaagcagagtga]
# protein sequence = [MESYREQGLVDTQKPPEMISRNMTSVMCVYSALFMRFAWMVQPRNYLLMVSHASNETVQLYQLSRWAKSQGYLQKKAD
# KAE]
# end gene g2
###
# start gene g3
scaffold5405	AUGUSTUS	gene	21011	21832	1	-	.	g3
scaffold5405	AUGUSTUS	transcript	21011	21832	1	-	.	g3.t1
scaffold5405	AUGUSTUS	stop_codon	21011	21013	.	-	0	transcript_id "g3.t1"; gene_id "g3";
scaffold5405	AUGUSTUS	CDS	21011	21832	1	-	0	transcript_id "g3.t1"; gene_id "g3";
scaffold5405	AUGUSTUS	start_codon	21830	21832	.	-	0	transcript_id "g3.t1"; gene_id "g3";
# coding sequence = [atggcggaatcaaacgaaaacgtacctgctcaaaaattgccgcttgaaaatcgggtagctatcgttaccggatcttctc
# gaggcatcggaaaagcaattgcacttcatttagcttctctcggtgctaagctcatcatcaactattcctcctcaaactccactactctagccgacgac
# gtcgtttctcagatcaattctaataaatccgttaacaattccgccgtatctaccgtcgctgtcgccgttaaagctgatatctcagatccggacgaggt
# gagatccctatttgacgcagctgaatcagcttttcaatctccggtcaacatcttagtgcactccgccgccgagtgcgacggaaagcgtccaacgatta
# tgaacacagatctcgaggatttcgataggacttttagcgtgaatactcgtggatcctttttatgctgtaaggaagctgcgaacagaatgataaatcgc
# ggatgcggaggaaggattatatgtgtgacgtcatctgcgacggcgtcatttcgggctgggaacggtgcgtacacggcatcgaaggcggcggtggaagc
# aatggtgaaaatactggcgaaggaactaaaaggaacaggaataacggcgaattgtgtggcgccgggaccgatagcgacggatatgtttttcagtgcag
# caacagaggagaaagtgaagaaggtgatcgatgaatgtccacacggaagactcggccagtcggaggatgttgctccggtcgtgggatttttggccagc
# gatgcttctgaatgggtgaatggacaaattattcgtgtcaatggcggttacatctga]
# protein sequence = [MAESNENVPAQKLPLENRVAIVTGSSRGIGKAIALHLASLGAKLIINYSSSNSTTLADDVVSQINSNKSVNNSAVSTV
# AVAVKADISDPDEVRSLFDAAESAFQSPVNILVHSAAECDGKRPTIMNTDLEDFDRTFSVNTRGSFLCCKEAANRMINRGCGGRIICVTSSATASFRA
# GNGAYTASKAAVEAMVKILAKELKGTGITANCVAPGPIATDMFFSAATEEKVKKVIDECPHGRLGQSEDVAPVVGFLASDASEWVNGQIIRVNGGYI]
# end gene g3
###
# start gene g4
scaffold5405	AUGUSTUS	gene	29034	30179	0.65	-	.	g4
scaffold5405	AUGUSTUS	transcript	29034	30179	0.65	-	.	g4.t1
scaffold5405	AUGUSTUS	stop_codon	29034	29036	.	-	0	transcript_id "g4.t1"; gene_id "g4";
scaffold5405	AUGUSTUS	intron	29621	29833	0.77	-	.	transcript_id "g4.t1"; gene_id "g4";
scaffold5405	AUGUSTUS	CDS	29034	29620	0.95	-	2	transcript_id "g4.t1"; gene_id "g4";
scaffold5405	AUGUSTUS	CDS	29834	30179	0.68	-	0	transcript_id "g4.t1"; gene_id "g4";
scaffold5405	AUGUSTUS	start_codon	30177	30179	.	-	0	transcript_id "g4.t1"; gene_id "g4";
# coding sequence = [atgcgtgaagaccctattgactacataccaggagtccaatcaataaagccaaaggacctaatgtcatatcttcaagaca
# cagacacaacctcaatgtgtcatcaaattattttcaatgcatttaatgatgtaagaaatgctgatttcatcttatgtaatactattttagaactggaa
# ctcgagaccatatcagctctacaaattgaaaagacattctacgcgataggacctatcttcctacccgagttcaccaagagaggtgtgactactagcat
# gtggttcgagtccgactgcacccactggctctacttgcaacaacatgcaactgttttatacgtgtcattttgaatatcgaaaattcgagtggctgaag
# ctgaagcagctactttcgaagtaacagaaagaaaagcaacgactggagtgggagagtcagagtcgaaaagaggattcctcacttctagttttatttgg
# gtgctccgaccggatattgtaagttccgctgacccgaagccgttacctaaagattttgaaggagaaatttgtggtcgtggtttagtcgtaccttggtg
# ttgtcaaaaacaagcgttgactcaccaagcaatcggaggattcttgactcattgtggctggaactcgatcctggaagccatttggtgtgaagttccat
# tgctttgtttccctttgctcactgatcaattcactaatcgaaaattagtagcctatgattggaaaatcggacttaatttgtgcgataaaagtccaatt
# actaaggttgaaatttcagagaaaatacataattttatgtatcgaaaattgagtgatgagtgtagaaatgcaattaaggaagtgaagaaaacgttaga
# gaatgcattaagagctgacggatcatcagagaaaaatttagataatttcatgggaagagtgtgtaaataa]
# protein sequence = [MREDPIDYIPGVQSIKPKDLMSYLQDTDTTSMCHQIIFNAFNDVRNADFILCNTILELELETISALQIEKTFYAIGPI
# FLPEFTKRGVTTSMWFESDCTHWLYLQQHATVLYVSFXISKIRVAEAEAATFEVTERKATTGVGESESKRGFLTSSFIWVLRPDIVSSADPKPLPKDF
# EGEICGRGLVVPWCCQKQALTHQAIGGFLTHCGWNSILEAIWCEVPLLCFPLLTDQFTNRKLVAYDWKIGLNLCDKSPITKVEISEKIHNFMYRKLSD
# ECRNAIKEVKKTLENALRADGSSEKNLDNFMGRVCK]
# end gene g4
###
# command line:
# augustus --codingseq=1 --proteinprofile=/home/pgsb/tetiana.nosenko/lineages/embryophyta_odb9/prfl/EOG09360GQN.prfl --predictionStart=2854 --predictionEnd=40109 --species=BUSCO_Schil_BUSCO_geno_206160443 ./tmp/scaffold5405Schil_BUSCO_geno_206160443_.temp
```
