## Supplementary material for "The *de novo* reference genome and transcriptome assemblies of the wild tomato species *Solanum chilense*": EOG09360GQN.out.2

```
# Please cite: Mario Stanke, Mark Diekhans, Robert Baertsch, David Haussler (2008),
# Using native and syntenically mapped cDNA alignments to improve de novo gene finding
# Bioinformatics 24: 637-644, doi 10.1093/bioinformatics/btn013
# No extrinsic information on sequences given.
# Initialising the parameters using config directory /home/pgsb/tetiana.nosenko/miniconda3/config/ ...
# Using protein profile unknown
# --[8..47]--> unknown_B (12) <--[0..1]--> unknown_C (22) <--[0..1]--> unknown_D (42) <--[1..15]--> unknown_E (151) <--[2..14]--> unknown_F (79) <--[0..1]--
# BUSCO_Schil_BUSCO_geno_206160443 version. Using default transition matrix.
# admissible start codons and their probabilities: ATG(0.999), CTG(0.000802), TTG(0)
# Looks like ./tmp/scaffold1281Schil_BUSCO_geno_206160443_.temp is in fasta format.
# We have hints for 0 sequences and for 0 of the sequences in the input set.
#
# ----- prediction on sequence number 1 (length = 22950, name = scaffold1281) -----
#
# Constraints/Hints:
# (none)
# Predicted genes for sequence number 1 on both strands
# start gene g1
scaffold1281	AUGUSTUS	gene	149226	156152	0.31	+	.	g1
scaffold1281	AUGUSTUS	transcript	149226	156152	0.31	+	.	g1.t1
scaffold1281	AUGUSTUS	start_codon	149226	149228	.	+	0	transcript_id "g1.t1"; gene_id "g1";
scaffold1281	AUGUSTUS	intron	149280	149376	0.98	+	.	transcript_id "g1.t1"; gene_id "g1";
scaffold1281	AUGUSTUS	intron	149497	149855	0.8	+	.	transcript_id "g1.t1"; gene_id "g1";
scaffold1281	AUGUSTUS	intron	149955	150039	1	+	.	transcript_id "g1.t1"; gene_id "g1";
scaffold1281	AUGUSTUS	intron	150178	150323	0.81	+	.	transcript_id "g1.t1"; gene_id "g1";
scaffold1281	AUGUSTUS	intron	150459	150548	1	+	.	transcript_id "g1.t1"; gene_id "g1";
scaffold1281	AUGUSTUS	intron	150711	150824	0.78	+	.	transcript_id "g1.t1"; gene_id "g1";
scaffold1281	AUGUSTUS	intron	151032	151150	1	+	.	transcript_id "g1.t1"; gene_id "g1";
scaffold1281	AUGUSTUS	intron	151271	151353	1	+	.	transcript_id "g1.t1"; gene_id "g1";
scaffold1281	AUGUSTUS	intron	151474	151553	1	+	.	transcript_id "g1.t1"; gene_id "g1";
scaffold1281	AUGUSTUS	intron	151677	151766	0.95	+	.	transcript_id "g1.t1"; gene_id "g1";
scaffold1281	AUGUSTUS	intron	151872	152077	0.99	+	.	transcript_id "g1.t1"; gene_id "g1";
scaffold1281	AUGUSTUS	intron	152223	152967	0.85	+	.	transcript_id "g1.t1"; gene_id "g1";
scaffold1281	AUGUSTUS	intron	153133	153244	0.85	+	.	transcript_id "g1.t1"; gene_id "g1";
scaffold1281	AUGUSTUS	intron	153484	153668	0.98	+	.	transcript_id "g1.t1"; gene_id "g1";
scaffold1281	AUGUSTUS	intron	153702	153791	0.96	+	.	transcript_id "g1.t1"; gene_id "g1";
scaffold1281	AUGUSTUS	intron	153874	154457	0.84	+	.	transcript_id "g1.t1"; gene_id "g1";
scaffold1281	AUGUSTUS	intron	154619	155087	1	+	.	transcript_id "g1.t1"; gene_id "g1";
scaffold1281	AUGUSTUS	intron	155274	155354	1	+	.	transcript_id "g1.t1"; gene_id "g1";
scaffold1281	AUGUSTUS	intron	155538	155621	1	+	.	transcript_id "g1.t1"; gene_id "g1";
scaffold1281	AUGUSTUS	intron	155801	156055	0.99	+	.	transcript_id "g1.t1"; gene_id "g1";
scaffold1281	AUGUSTUS	CDS	149226	149279	1	+	0	transcript_id "g1.t1"; gene_id "g1";
scaffold1281	AUGUSTUS	CDS	149377	149496	0.8	+	0	transcript_id "g1.t1"; gene_id "g1";
scaffold1281	AUGUSTUS	CDS	149856	149954	0.99	+	0	transcript_id "g1.t1"; gene_id "g1";
scaffold1281	AUGUSTUS	CDS	150040	150177	0.81	+	0	transcript_id "g1.t1"; gene_id "g1";
scaffold1281	AUGUSTUS	CDS	150324	150458	1	+	0	transcript_id "g1.t1"; gene_id "g1";
scaffold1281	AUGUSTUS	CDS	150549	150710	0.78	+	0	transcript_id "g1.t1"; gene_id "g1";
scaffold1281	AUGUSTUS	CDS	150825	151031	0.84	+	0	transcript_id "g1.t1"; gene_id "g1";
scaffold1281	AUGUSTUS	CDS	151151	151270	1	+	0	transcript_id "g1.t1"; gene_id "g1";
scaffold1281	AUGUSTUS	CDS	151354	151473	1	+	0	transcript_id "g1.t1"; gene_id "g1";
scaffold1281	AUGUSTUS	CDS	151554	151676	0.95	+	0	transcript_id "g1.t1"; gene_id "g1";
scaffold1281	AUGUSTUS	CDS	151767	151871	1	+	0	transcript_id "g1.t1"; gene_id "g1";
scaffold1281	AUGUSTUS	CDS	152078	152222	1	+	0	transcript_id "g1.t1"; gene_id "g1";
scaffold1281	AUGUSTUS	CDS	152968	153132	0.86	+	2	transcript_id "g1.t1"; gene_id "g1";
scaffold1281	AUGUSTUS	CDS	153245	153483	0.99	+	2	transcript_id "g1.t1"; gene_id "g1";
scaffold1281	AUGUSTUS	CDS	153669	153701	0.98	+	0	transcript_id "g1.t1"; gene_id "g1";
scaffold1281	AUGUSTUS	CDS	153792	153873	0.84	+	0	transcript_id "g1.t1"; gene_id "g1";
scaffold1281	AUGUSTUS	CDS	154458	154618	0.84	+	2	transcript_id "g1.t1"; gene_id "g1";
scaffold1281	AUGUSTUS	CDS	155088	155273	1	+	0	transcript_id "g1.t1"; gene_id "g1";
scaffold1281	AUGUSTUS	CDS	155355	155537	1	+	0	transcript_id "g1.t1"; gene_id "g1";
scaffold1281	AUGUSTUS	CDS	155622	155800	0.99	+	0	transcript_id "g1.t1"; gene_id "g1";
scaffold1281	AUGUSTUS	CDS	156056	156152	0.98	+	1	transcript_id "g1.t1"; gene_id "g1";
scaffold1281	AUGUSTUS	stop_codon	156150	156152	.	+	0	transcript_id "g1.t1"; gene_id "g1";
# coding sequence = [atgggggagaaacccgaggtgttagatgctgtattaaaggagactgtggatttggagaatatacccattgaagaagttt
# ttgaaaatttgagatgtaccaaagagggtcttactggtacagctgcccaagaaaggttggcaatttttgggtacaacaaactagaggagaagaaggag
# agcaaattcttgaaatttctggggtttatgtggaaccccctctcatgggttatggaagctgctgctattatggcaattgctcttgcaaatggaggagg
# aaagcctccggattggcaagattttgtgggtattattaccttgctagtgattaactcaacaattagttttattgaggagaacaatgctggcaatgcag
# cagctgctctcatggctcgtctcgctcctaaagccaaggttcttcgagatggaaaatggaatgaagaagatgctgctgttcttgttcctggggacata
# atcagtattaaactgggagatattattcctgcagatgctcgtcttcttgaaggtgatcccctgaaaattgaccagtctgctttgactggtgaatctct
# tcctgtaactaaaggtcctggagatggtgtctactctggttctacctgtaagcagggagagatagaagctgtcgtcatcgccactggggttcatacct
# tttttgggaaggctgcacaccttgttgacagtacaaaccaagttttgactgctattgggaacttctgcatctgttctattgcagtggggatgataata
# gagatcattgtgatgtaccctatccaacaccgcaaatatcgccctgggattgacaatcttcttgtccttctcattggtggaattccaattgccatgcc
# aacggttctttcagtcacaatggcaattggatctcatcggctcgctcaacagggtgctattacgaaaagaatgacagctattgaggagatggctggta
# tggacgtgctttgtagtgacaagacagggacccttacactaaacaagcttactgttgacaaaaaccttgttgaggtttttgccaaaggtgttgacgca
# gatactgtcgttctgatggcagctcgagcgtctcgtatagagaaccaggatgccattgacactgctatcgttgggatgttgtctgacccaaaggaggc
# tcgtgctggcattcgtgaaatacactttcttcctttcaatccaactgacaagcgtacagcgcttacttatcttgatggtgaaggaaaaatgcacaggg
# tcagcaaaggggcaccagagcagatcctaaatcttgcacacaacaagtcagacatagaacgtagagttcatgcagtgattgataagtttgctgagagg
# ggtttgcgctcacttggtgtagcctaccaggaagttccagagggaaggaaggagagttccggaggaccatggcaattcattggtctcctgcctttgtt
# tgatcctccaagacacgacagtgctgagactataaggagggctttgaatcttggagtgaatgttaaaatgatcacaggggatcaactggctataggaa
# aagaaacagggcgtcgtctgggaatgggaaccaacatgtacccttcatctgctctgttggggcagactaaggatgaatcgattgcttctttaccaatt
# gatgaactgatagaaaaggctgatggttttgctggagtattccctgagcacaaatatgagattgtaaaacgcttgcaagctaggaagcatatctgtgg
# aatgactggagatggagtcaatgacgctcctgctttaaagaaggctgatattgggatagctgttgatgatgccactgatgctgctcgtagtgcttctg
# acattgttcttactgaacctggtctcagtgtcatcattagtgctgttctgactagtcgagcaatctttcaaaggatgaaaaactacacgatatatgct
# gtttccatcacaatccgtattgtgcttggttttatgcttctggcccttatctggaagtttgactttccacctttcatggtgcttatcattgcaatcct
# caatgacggtaccattatgacaatatcaaaggatagggtcaaaccatctcctctgcctgatagttggaagctggctgagattttcactactggggttg
# ttcttggtggctacttggcaatgatgacagtcattttcttttgggcagcatatgagacagatttcttcccgcgtgtatttggggtatcaacacttcag
# aggacagcaactgatgacttcaggaaacttgcatcagcaatttaccttcaagtgagcactatcagtcaggccctgatatttgtcacaagatctcgaag
# ttggtcgtttgttgagcgtcctggtttgttgcttgtggttgcttttctgattgctcaactggttgccaccttgattgctgtttatgcaagttggagct
# ttgctgcgatcgaaggaattggctggggttgggcaggagtgatctggctatacaatttagtattctacttcccgcttgatatcatcaagttcttaatc
# agatatgctctcagtggaagggcctgggatcttgttcttgagcaaaggattgctttcaccaggaagaaggatttcggaaaagaacaacgtgagcttca
# atgggcccacgcacagaggacccttcatgggctgcaagttcctgacaccaaattgtttagtgaagctaccaatttcaatgagcttaatcagttagctg
# aggaagcaaagaggagagctgaaatcgctaggcaacgtgagctgcacacacttaaaggtcacgtggaatcagtggtgaagttgaagggtcttgacata
# gagacaattcagcagtcatacactgtttga]
# protein sequence = [MGEKPEVLDAVLKETVDLENIPIEEVFENLRCTKEGLTGTAAQERLAIFGYNKLEEKKESKFLKFLGFMWNPLSWVME
# AAAIMAIALANGGGKPPDWQDFVGIITLLVINSTISFIEENNAGNAAAALMARLAPKAKVLRDGKWNEEDAAVLVPGDIISIKLGDIIPADARLLEGD
# PLKIDQSALTGESLPVTKGPGDGVYSGSTCKQGEIEAVVIATGVHTFFGKAAHLVDSTNQVLTAIGNFCICSIAVGMIIEIIVMYPIQHRKYRPGIDN
# LLVLLIGGIPIAMPTVLSVTMAIGSHRLAQQGAITKRMTAIEEMAGMDVLCSDKTGTLTLNKLTVDKNLVEVFAKGVDADTVVLMAARASRIENQDAI
# DTAIVGMLSDPKEARAGIREIHFLPFNPTDKRTALTYLDGEGKMHRVSKGAPEQILNLAHNKSDIERRVHAVIDKFAERGLRSLGVAYQEVPEGRKES
# SGGPWQFIGLLPLFDPPRHDSAETIRRALNLGVNVKMITGDQLAIGKETGRRLGMGTNMYPSSALLGQTKDESIASLPIDELIEKADGFAGVFPEHKY
# EIVKRLQARKHICGMTGDGVNDAPALKKADIGIAVDDATDAARSASDIVLTEPGLSVIISAVLTSRAIFQRMKNYTIYAVSITIRIVLGFMLLALIWK
# FDFPPFMVLIIAILNDGTIMTISKDRVKPSPLPDSWKLAEIFTTGVVLGGYLAMMTVIFFWAAYETDFFPRVFGVSTLQRTATDDFRKLASAIYLQVS
# TISQALIFVTRSRSWSFVERPGLLLVVAFLIAQLVATLIAVYASWSFAAIEGIGWGWAGVIWLYNLVFYFPLDIIKFLIRYALSGRAWDLVLEQRIAF
# TRKKDFGKEQRELQWAHAQRTLHGLQVPDTKLFSEATNFNELNQLAEEAKRRAEIARQRELHTLKGHVESVVKLKGLDIETIQQSYTV]
# end gene g1
###
# start gene g2
scaffold1281	AUGUSTUS	gene	157195	161713	0.3	-	.	g2
scaffold1281	AUGUSTUS	transcript	157195	161713	0.3	-	.	g2.t1
scaffold1281	AUGUSTUS	stop_codon	157195	157197	.	-	0	transcript_id "g2.t1"; gene_id "g2";
scaffold1281	AUGUSTUS	intron	157488	157809	0.78	-	.	transcript_id "g2.t1"; gene_id "g2";
scaffold1281	AUGUSTUS	intron	157892	158226	0.43	-	.	transcript_id "g2.t1"; gene_id "g2";
scaffold1281	AUGUSTUS	intron	158351	158452	0.99	-	.	transcript_id "g2.t1"; gene_id "g2";
scaffold1281	AUGUSTUS	intron	159016	159115	0.91	-	.	transcript_id "g2.t1"; gene_id "g2";
scaffold1281	AUGUSTUS	intron	159319	160938	0.79	-	.	transcript_id "g2.t1"; gene_id "g2";
scaffold1281	AUGUSTUS	CDS	157195	157487	0.93	-	2	transcript_id "g2.t1"; gene_id "g2";
scaffold1281	AUGUSTUS	CDS	157810	157891	0.82	-	0	transcript_id "g2.t1"; gene_id "g2";
scaffold1281	AUGUSTUS	CDS	158227	158350	0.42	-	1	transcript_id "g2.t1"; gene_id "g2";
scaffold1281	AUGUSTUS	CDS	158453	159015	0.89	-	0	transcript_id "g2.t1"; gene_id "g2";
scaffold1281	AUGUSTUS	CDS	159116	159318	0.78	-	2	transcript_id "g2.t1"; gene_id "g2";
scaffold1281	AUGUSTUS	CDS	160939	161713	0.81	-	0	transcript_id "g2.t1"; gene_id "g2";
scaffold1281	AUGUSTUS	start_codon	161711	161713	.	-	0	transcript_id "g2.t1"; gene_id "g2";
# coding sequence = [atggcggaagcaaacgtagcccaaggccagaacctcgggaatcgtgtagccattgttaccggctcttctcgcggaatcg
# gcaaagcaattgcgtttcacttggcctctctcggagctaaactcgtcatcaactacacttccaactctactcaagctgacgacgtcgtatcccaaatc
# aattccacctccgattccccacgcgcaatcgccgtcaaagccaatgtctccgatccagatcaagtcaaatccctcttcgacgctgcagaatcagcctt
# tcagtcgccggtcaacatcctcgtcaattgcgccggcgtactcgacggaaaatacccgtcgatcctaaacacatccctagaggatttcgacaggactt
# tcgacgtgaacgtgcgtggagctttcatatgctgcaaagaaggcgctaatagaatcaagcgcggaggagggggaaggattatatgcttatcgtcgtcg
# atggcggtggcgttgaggcccggattcggggcgtacgcggcgtcaaaggcggccgtggaagcaatggtgaaaatactggcgaaagaactgaaagggac
# agggataacggtgaattgtgcggcgccgggacccatagcaacggatatgttttacgaagggaaaacggaggagatgattaagaaggcgattgatgagt
# gtccacatggaaggcttggactgccggaggatgttgcgccggtggttgggtttttagccggcgatgcttctgaatgggttaatggacagattattcgt
# gtcaatggcgggaatgagacatttgagaagctgggaacaattggaagctcatcaaatttgttggtttatttgacaagtgttttccatttgaagagcat
# aacagctactaatattgtcaacatattcaatggcacttgcaactttggcaccttgcttggagcttttctttctgatacttactttggtcgttacaaca
# tccttggatttgcctcaggaatgctagttttgacattaacagcagcagtcacaaagcttcatccacctgaatgtggaaatcaagaacctgcaccaata
# tgtgttggtccaacaccaggacaaatgatatttttactagtaggcttttgtttgctagtaattggtgcttctggcataaggccatgtaacttagcatt
# tggagctgatcaatttgatcccaaaactgaatcaggaagaagaggaatcagtagtttcttcaattggtactatttcacttacacatttgctgtgatgg
# tctcattgactgtcattgtgtatgttcaaacaagtttcagttggtcattgggattagcaatcccaacaattatgatgttcctttcttgtgcacttttc
# tttgtgggcaccaaaatttatgtcaggcttgtgccaaaaggtagccctttatcaagtgtggcacaggtcttagtggctgcattcaagaaaaggcactt
# gcagctgccagagcaaccatgttactccctattcaaccatgagccttccaattccttgacttctttgcttccttacactgatcagtttagattcttga
# gtaaagcagcagtaaaaacaccagaagaccaaataaactcatcagatggatcagcagtcaatccatggaggctttgtagcattcaacaagtggaagaa
# gtgaaatgcttactaagagtcaatgctacaaatgactcagggaaaggtgctatttcatctatgtcaggactatggctaatacctcagatggcattatc
# aggtctgtccgaggcatttacattaatcagcgagaatgagttcttctacaaacaatgccctgaaaacatgaggagcatcgctgcatctttcttctttg
# ttggattggcagggtcaagttatttgagcagtttcttttcatcagttgttcataaaacatcaaattggttggctgaggatcttaacaaagggaaatta
# gactggttttattacctcatggctgcattagagattctgaatttgggatattttcttgtatgtgcaaaatggtacaagtacaaaggagtggcaatgtg
# a]
# protein sequence = [MAEANVAQGQNLGNRVAIVTGSSRGIGKAIAFHLASLGAKLVINYTSNSTQADDVVSQINSTSDSPRAIAVKANVSDP
# DQVKSLFDAAESAFQSPVNILVNCAGVLDGKYPSILNTSLEDFDRTFDVNVRGAFICCKEGANRIKRGGGGRIICLSSSMAVALRPGFGAYAASKAAV
# EAMVKILAKELKGTGITVNCAAPGPIATDMFYEGKTEEMIKKAIDECPHGRLGLPEDVAPVVGFLAGDASEWVNGQIIRVNGGNETFEKLGTIGSSSN
# LLVYLTSVFHLKSITATNIVNIFNGTCNFGTLLGAFLSDTYFGRYNILGFASGMLVLTLTAAVTKLHPPECGNQEPAPICVGPTPGQMIFLLVGFCLL
# VIGASGIRPCNLAFGADQFDPKTESGRRGISSFFNWYYFTYTFAVMVSLTVIVYVQTSFSWSLGLAIPTIMMFLSCALFFVGTKIYVRLVPKGSPLSS
# VAQVLVAAFKKRHLQLPEQPCYSLFNHEPSNSLTSLLPYTDQFRFLSKAAVKTPEDQINSSDGSAVNPWRLCSIQQVEEVKCLLRVNATNDSGKGAIS
# SMSGLWLIPQMALSGLSEAFTLISENEFFYKQCPENMRSIAASFFFVGLAGSSYLSSFFSSVVHKTSNWLAEDLNKGKLDWFYYLMAALEILNLGYFL
# VCAKWYKYKGVAM]
# end gene g2
###
# start gene g3
scaffold1281	AUGUSTUS	gene	164214	165002	1	-	.	g3
scaffold1281	AUGUSTUS	transcript	164214	165002	1	-	.	g3.t1
scaffold1281	AUGUSTUS	stop_codon	164214	164216	.	-	0	transcript_id "g3.t1"; gene_id "g3";
scaffold1281	AUGUSTUS	CDS	164214	165002	1	-	0	transcript_id "g3.t1"; gene_id "g3";
scaffold1281	AUGUSTUS	start_codon	165000	165002	.	-	0	transcript_id "g3.t1"; gene_id "g3";
# coding sequence = [atggcagcagaaaacgtagcccaatcaactttcccactccaagatcgtgtggccattgttaccggttcttctcgcggaa
# tcggcaaagcaattgcgcttcatttggcctcacttggtgctaaactcgtcattaactattcctccaactccactcaagcagacgtcgtcgtatcccag
# atcaattccacctctggttccccacgtgccattgccgtcaaagccaatatctcagatccagatcaagtgaaatccctctttgacgctgctgaatcggc
# ttttcaatcgccggtcaacatcctggtgaactccgccggggtactcgacggaaaatacccgtcaatcctaaacacaaccctagaggatttcgacagga
# cttttgatgtgaacgctcgtggagcttttgtgtgctgcaaggaaggtgctaagagaatcgaacacggcggaggagggaggattatatgcttatcgacg
# tccttagcagcggcgtttagacctggatacggagcgtacatcgcttcaaaagcggccgtggaagcaatggtgaagatactggcgaaggaactgaaagg
# gacaggaataacggtgaattgtgtggcgccgggacccgtagcgacggaattgttctacgaagggaaaacagaggccatgataaagagggtgattgatg
# attgtccacatggaagacttggcctgccggaggatatcgcgccggtggttgggtttttggccggcgacgcttctgaatgggttaatggacagatcatt
# cgtgtcaatggcggctacatctaa]
# protein sequence = [MAAENVAQSTFPLQDRVAIVTGSSRGIGKAIALHLASLGAKLVINYSSNSTQADVVVSQINSTSGSPRAIAVKANISD
# PDQVKSLFDAAESAFQSPVNILVNSAGVLDGKYPSILNTTLEDFDRTFDVNARGAFVCCKEGAKRIEHGGGGRIICLSTSLAAAFRPGYGAYIASKAA
# VEAMVKILAKELKGTGITVNCVAPGPVATELFYEGKTEAMIKRVIDDCPHGRLGLPEDIAPVVGFLAGDASEWVNGQIIRVNGGYI]
# end gene g3
###
# command line:
# augustus --codingseq=1 --proteinprofile=/home/pgsb/tetiana.nosenko/lineages/embryophyta_odb9/prfl/EOG09360GQN.prfl --predictionStart=142825 --predictionEnd=183243 --species=BUSCO_Schil_BUSCO_geno_206160443 ./tmp/scaffold1281Schil_BUSCO_geno_206160443_.temp
```
