## Supplementary material for "The *de novo* reference genome and transcriptome assemblies of the wild tomato species *Solanum chilense*": EOG09360GQN.out.3

```
# Please cite: Mario Stanke, Mark Diekhans, Robert Baertsch, David Haussler (2008),
# Using native and syntenically mapped cDNA alignments to improve de novo gene finding
# Bioinformatics 24: 637-644, doi 10.1093/bioinformatics/btn013
# No extrinsic information on sequences given.
# Initialising the parameters using config directory /home/pgsb/tetiana.nosenko/miniconda3/config/ ...
# Using protein profile unknown
# --[8..47]--> unknown_B (12) <--[0..1]--> unknown_C (22) <--[0..1]--> unknown_D (42) <--[1..15]--> unknown_E (151) <--[2..14]--> unknown_F (79) <--[0..1]--
# BUSCO_Schil_BUSCO_geno_206160443 version. Using default transition matrix.
# admissible start codons and their probabilities: ATG(0.999), CTG(0.000802), TTG(0)
# Looks like ./tmp/scaffold26013Schil_BUSCO_geno_206160443_.temp is in fasta format.
# We have hints for 0 sequences and for 0 of the sequences in the input set.
#
# ----- prediction on sequence number 1 (length = 2836, name = scaffold26013) -----
#
# Constraints/Hints:
# (none)
# Predicted genes for sequence number 1 on both strands
# start gene g1
scaffold26013	AUGUSTUS	gene	1235	2601	0.76	-	.	g1
scaffold26013	AUGUSTUS	transcript	1235	2601	0.76	-	.	g1.t1
scaffold26013	AUGUSTUS	stop_codon	1235	1237	.	-	0	transcript_id "g1.t1"; gene_id "g1";
scaffold26013	AUGUSTUS	intron	2067	2512	1	-	.	transcript_id "g1.t1"; gene_id "g1";
scaffold26013	AUGUSTUS	CDS	1235	2066	0.89	-	1	transcript_id "g1.t1"; gene_id "g1";
scaffold26013	AUGUSTUS	CDS	2513	2601	0.84	-	0	transcript_id "g1.t1"; gene_id "g1";
scaffold26013	AUGUSTUS	start_codon	2599	2601	.	-	0	transcript_id "g1.t1"; gene_id "g1";
# coding sequence = [atgcctgctcaactgatgcctgaaaaaacatttgcaagagttcatcattccatagccatggaaattaatcctccaagct
# ttactaaaagattggaaggcaaggtagcaattgtaacaggcggagccagaggtatcggagaggcaacagtgcgactcttcgcaagacatggagctaaa
# gttgttatagcagatgtagaagacattctgggaaatacattagcaaacatgttgtcagtaacttacattcattgtgatgttacatctgaagacgaaat
# caaaaacttaatcgactcaacgttgtcaaaattcggacacattgatatcttattcaacaatgctggtgttttaggtagtcaatcaagccaaaagaaga
# gcataatcaacttcgatccagacgaatttgatcgtgtgatgtctgttaacgtaagaggagccgcgttgggaatgaagcacgcggctcgtgtgatgatc
# ccacaaggacatgggtgcatcatttcaacgtctagtgtggccggagtcctgggaggactcgggccacacacatacacgtcttccaagcacgcgatagt
# agggctaactaagaacgtcgcgtgtgaattgggaaggtatgggattcgagtgaattgtatttcaccatttggtgttgcaacatctatgttggtaaatg
# catggagccatgatggagatggagatggagatgaaggaggagaaatgaatattggattgccttgtgaaaaagaagttgaaaaaattgaagattttgtg
# aggggtttggggaatttaaaagggacaacattaagggctaaagatattgctgaggcagctttatatttagctagtgatgaatcaagatatgtaagtgg
# acataatcttgttgtggatggtggagttactacatcaagaaattgtattggtttgtaa]
# protein sequence = [MPAQLMPEKTFARVHHSIAMEINPPSFTKRLEGKVAIVTGGARGIGEATVRLFARHGAKVVIADVEDILGNTLANMLS
# VTYIHCDVTSEDEIKNLIDSTLSKFGHIDILFNNAGVLGSQSSQKKSIINFDPDEFDRVMSVNVRGAALGMKHAARVMIPQGHGCIISTSSVAGVLGG
# LGPHTYTSSKHAIVGLTKNVACELGRYGIRVNCISPFGVATSMLVNAWSHDGDGDGDEGGEMNIGLPCEKEVEKIEDFVRGLGNLKGTTLRAKDIAEA
# ALYLASDESRYVSGHNLVVDGGVTTSRNCIGL]
# end gene g1
###
# command line:
# augustus --codingseq=1 --proteinprofile=/home/pgsb/tetiana.nosenko/lineages/embryophyta_odb9/prfl/EOG09360GQN.prfl --predictionStart=0 --predictionEnd=20345 --species=BUSCO_Schil_BUSCO_geno_206160443 ./tmp/scaffold26013Schil_BUSCO_geno_206160443_.temp
```
