## Supplementary material for "The *de novo* reference genome and transcriptome assemblies of the wild tomato species *Solanum chilense*": EOG09360GQQ.out.1

```
# Please cite: Mario Stanke, Mark Diekhans, Robert Baertsch, David Haussler (2008),
# Using native and syntenically mapped cDNA alignments to improve de novo gene finding
# Bioinformatics 24: 637-644, doi 10.1093/bioinformatics/btn013
# No extrinsic information on sequences given.
# Using protein profile unknown
# --[4..84]--> unknown_A (9) <--[0..3]--> unknown_B (12) <--[1..12]--> unknown_C (75) <--[1..2]--> unknown_D (23) <--[14..24]--> unknown_E (35) <--[6..33]--> unknown_F (46) <--[1..2]--> unknown_G (71) <--[0..11]--
# arabidopsis version. Using default transition matrix.
# We have hints for 0 sequences and for 0 of the sequences in the input set.
#
# ----- prediction on sequence number 1 (length = 21954, name = scaffold2434) -----
#
# Constraints/Hints:
# (none)
# Predicted genes for sequence number 1 on both strands
# start gene g1
scaffold2434	AUGUSTUS	gene	136656	147475	0.01	+	.	g1
scaffold2434	AUGUSTUS	transcript	136656	147475	0.01	+	.	g1.t1
scaffold2434	AUGUSTUS	intron	136656	136811	0.33	+	.	transcript_id "g1.t1"; gene_id "g1";
scaffold2434	AUGUSTUS	intron	137042	137236	0.7	+	.	transcript_id "g1.t1"; gene_id "g1";
scaffold2434	AUGUSTUS	intron	137345	137510	0.68	+	.	transcript_id "g1.t1"; gene_id "g1";
scaffold2434	AUGUSTUS	intron	137602	138634	0.56	+	.	transcript_id "g1.t1"; gene_id "g1";
scaffold2434	AUGUSTUS	intron	138712	139454	0.97	+	.	transcript_id "g1.t1"; gene_id "g1";
scaffold2434	AUGUSTUS	intron	139543	139950	0.99	+	.	transcript_id "g1.t1"; gene_id "g1";
scaffold2434	AUGUSTUS	intron	140710	141993	0.52	+	.	transcript_id "g1.t1"; gene_id "g1";
scaffold2434	AUGUSTUS	intron	142089	142380	0.93	+	.	transcript_id "g1.t1"; gene_id "g1";
scaffold2434	AUGUSTUS	intron	142596	142667	0.76	+	.	transcript_id "g1.t1"; gene_id "g1";
scaffold2434	AUGUSTUS	intron	142731	142986	0.54	+	.	transcript_id "g1.t1"; gene_id "g1";
scaffold2434	AUGUSTUS	intron	143060	143442	0.87	+	.	transcript_id "g1.t1"; gene_id "g1";
scaffold2434	AUGUSTUS	intron	143507	144783	0.9	+	.	transcript_id "g1.t1"; gene_id "g1";
scaffold2434	AUGUSTUS	intron	144960	146033	0.97	+	.	transcript_id "g1.t1"; gene_id "g1";
scaffold2434	AUGUSTUS	intron	146256	146699	0.54	+	.	transcript_id "g1.t1"; gene_id "g1";
scaffold2434	AUGUSTUS	intron	146785	146881	1	+	.	transcript_id "g1.t1"; gene_id "g1";
scaffold2434	AUGUSTUS	CDS	136812	137041	0.46	+	0	transcript_id "g1.t1"; gene_id "g1";
scaffold2434	AUGUSTUS	exon	136812	137041	.	+	.	transcript_id "g1.t1"; gene_id "g1";
scaffold2434	AUGUSTUS	CDS	137237	137344	0.48	+	1	transcript_id "g1.t1"; gene_id "g1";
scaffold2434	AUGUSTUS	exon	137237	137344	.	+	.	transcript_id "g1.t1"; gene_id "g1";
scaffold2434	AUGUSTUS	CDS	137511	137601	0.63	+	1	transcript_id "g1.t1"; gene_id "g1";
scaffold2434	AUGUSTUS	exon	137511	137601	.	+	.	transcript_id "g1.t1"; gene_id "g1";
scaffold2434	AUGUSTUS	CDS	138635	138711	0.93	+	0	transcript_id "g1.t1"; gene_id "g1";
scaffold2434	AUGUSTUS	exon	138635	138711	.	+	.	transcript_id "g1.t1"; gene_id "g1";
scaffold2434	AUGUSTUS	CDS	139455	139542	0.99	+	1	transcript_id "g1.t1"; gene_id "g1";
scaffold2434	AUGUSTUS	exon	139455	139542	.	+	.	transcript_id "g1.t1"; gene_id "g1";
scaffold2434	AUGUSTUS	CDS	139951	140709	0.98	+	0	transcript_id "g1.t1"; gene_id "g1";
scaffold2434	AUGUSTUS	exon	139951	140709	.	+	.	transcript_id "g1.t1"; gene_id "g1";
scaffold2434	AUGUSTUS	CDS	141994	142088	0.98	+	0	transcript_id "g1.t1"; gene_id "g1";
scaffold2434	AUGUSTUS	exon	141994	142088	.	+	.	transcript_id "g1.t1"; gene_id "g1";
scaffold2434	AUGUSTUS	CDS	142381	142595	0.77	+	1	transcript_id "g1.t1"; gene_id "g1";
scaffold2434	AUGUSTUS	exon	142381	142595	.	+	.	transcript_id "g1.t1"; gene_id "g1";
scaffold2434	AUGUSTUS	CDS	142668	142730	0.51	+	2	transcript_id "g1.t1"; gene_id "g1";
scaffold2434	AUGUSTUS	exon	142668	142730	.	+	.	transcript_id "g1.t1"; gene_id "g1";
scaffold2434	AUGUSTUS	CDS	142987	143059	0.8	+	2	transcript_id "g1.t1"; gene_id "g1";
scaffold2434	AUGUSTUS	exon	142987	143059	.	+	.	transcript_id "g1.t1"; gene_id "g1";
scaffold2434	AUGUSTUS	CDS	143443	143506	0.9	+	1	transcript_id "g1.t1"; gene_id "g1";
scaffold2434	AUGUSTUS	exon	143443	143506	.	+	.	transcript_id "g1.t1"; gene_id "g1";
scaffold2434	AUGUSTUS	CDS	144784	144959	0.98	+	0	transcript_id "g1.t1"; gene_id "g1";
scaffold2434	AUGUSTUS	exon	144784	144959	.	+	.	transcript_id "g1.t1"; gene_id "g1";
scaffold2434	AUGUSTUS	CDS	146034	146255	0.58	+	1	transcript_id "g1.t1"; gene_id "g1";
scaffold2434	AUGUSTUS	exon	146034	146255	.	+	.	transcript_id "g1.t1"; gene_id "g1";
scaffold2434	AUGUSTUS	CDS	146700	146784	1	+	1	transcript_id "g1.t1"; gene_id "g1";
scaffold2434	AUGUSTUS	exon	146700	146784	.	+	.	transcript_id "g1.t1"; gene_id "g1";
scaffold2434	AUGUSTUS	CDS	146882	147058	1	+	0	transcript_id "g1.t1"; gene_id "g1";
scaffold2434	AUGUSTUS	exon	146882	147475	.	+	.	transcript_id "g1.t1"; gene_id "g1";
scaffold2434	AUGUSTUS	stop_codon	147056	147058	.	+	0	transcript_id "g1.t1"; gene_id "g1";
scaffold2434	AUGUSTUS	tts	147475	147475	.	+	.	transcript_id "g1.t1"; gene_id "g1";
# coding sequence = [ctgttagaaaccaagttgaaggagtggagctcatctaattatgggagcatagaaaagaaaaagacagatttgctgagtt
# gtgctgctaactttgataggttacaggaactaggaggtatatctgataatgaactaccgtcaaaggcaagttccacaatggaattagatgacatagca
# aaaagaggaaacaacatggagacacagatctggggtgtcatgattgaaggaaaaatattagagaaagagcagcagaactggcttcgaagtattttgaa
# gaaacaagaagagctagttagcataaagatgtgtgttgttgacaaagctccatgggctgatgggattatctccaagacactaactgaaagacttaaga
# ggatggtggataacaatgttgtcaaaggcacttttaaagtgcgtgcaagccctgaaaacatttttcggattgtcagtgaggaatgtggagttcttgtg
# aaattaaatgaagaaagcattagtggatctcactggcaagaagctgctggagcattgtggaatctgtcatttgatgacagaaatcgtgaagcaattgc
# ggcagctggtggtgttgaggctttggttgtgacatggaatatgaggggattaaactgtggcaagaagagggctctcataaggaaaataatgaaggagt
# ggaaggcagatgttgtttgtctgcaagagaccaaactgagcggggacatcacagaagctgttagagatatttgggggaataagtgggtagattatgtt
# catttggaagctagcgggactagaggaggcattgtgataatgtgggataaaagggactgggaagggaaactgagcagcacgggaatatattcggtttc
# ctgtagtcttgtagggaaaacacaagacttcaaatgccacctaacaggcatatatgctccaaatcatagacaagaaagggaggaaacttggggggaaa
# taggggctgctaggggtctcttttcaggtccttggattttatgtggggacttcaacacaactaggcatccatcagaaaagaagaatggcagaagaatc
# aacaaagccataactgacttctcagagttcattgagggcatggaacttgtagatttggatttggaaggggggaagtatacatggaagaaaggagatag
# ccataacagtagccataacagtgcagcaagattggacagaatactcatctcaaatgagatggatgatagcttcagatacattaagcagtacgttctac
# acactcccattatgttgcaatgtggagagtgcaaagcatcaaagtcttatttcaagttcgagaactggtggttgcaaactgaaggcttcaaggaaaga
# gttactcttgcacagtcgtgctcaaatgcttctcctggcctgcaagagagggctgctggtgctttgtggggattgtctgtatcagaagcaaacaggga
# ggaagttgtgttttcgagtaggtcagtatggactccacaggtgccgaggaaggtgcaccctttctctttactagctggtagagtggtgattttggcgg
# tggaaaatcttagaatgcggaagattgtctgcataagctggtgctacatgtgcaaggagacagatgaggatgtcaatcatcttcttctacatttcaag
# tgtaccatgatttatagaggagagggaggaggagaagatgtagggaatggaagtggttcctcttgcaatgacgtggatttaaagttccttgatgtgga
# agaacgggtggagttcatagagattcatgtcttttgtagattctttaccttttgtattgccattggacgagaaggaggtgtggcgccacttatagcac
# ttgcacgatctgatgttgaggatgtccacgagactgcagctggggctctctggaatcttgctttcaaccctggtaatgctttccgtatagtggaggaa
# gggggagttcctgcccttgttcatctttgttcgtcatctatctcaaaaatggcacgctttatggctgcattggcgttggcttatatgtttgatggaag
# aatggatggagttgcacttgtgggaacctcttcagaaagcaactctaagagtgtaaacttagatggagctcgaagaatggctttaaagaacattgaag
# cttttattcttgcattttctgatccacaagcattttctgctgctgctgcgtcatctgtccctgcagctttgactcaagttacagaatcagctcgtatt
# catgaggcaggccatcttaggtgcagtggagctgagatcggcagattcgttacaatgttacgtaattcgtcttctattctcaaagcatgtgctgcatt
# tgcccttcttcagttcacaatccctggtggtcgtcatgcacaacatcatgtccgcctattgcagaacactggagcatcaaggattttgcgtgctgctg
# ctgcagcagccactgcccctattgaagccaaaatctttgctcgaatcgtacttcggaacttggagcaccatcaaatagaatcctcaacttaa]
# protein sequence = [LLETKLKEWSSSNYGSIEKKKTDLLSCAANFDRLQELGGISDNELPSKASSTMELDDIAKRGNNMETQIWGVMIEGKI
# LEKEQQNWLRSILKKQEELVSIKMCVVDKAPWADGIISKTLTERLKRMVDNNVVKGTFKVRASPENIFRIVSEECGVLVKLNEESISGSHWQEAAGAL
# WNLSFDDRNREAIAAAGGVEALVVTWNMRGLNCGKKRALIRKIMKEWKADVVCLQETKLSGDITEAVRDIWGNKWVDYVHLEASGTRGGIVIMWDKRD
# WEGKLSSTGIYSVSCSLVGKTQDFKCHLTGIYAPNHRQEREETWGEIGAARGLFSGPWILCGDFNTTRHPSEKKNGRRINKAITDFSEFIEGMELVDL
# DLEGGKYTWKKGDSHNSSHNSAARLDRILISNEMDDSFRYIKQYVLHTPIMLQCGECKASKSYFKFENWWLQTEGFKERVTLAQSCSNASPGLQERAA
# GALWGLSVSEANREEVVFSSRSVWTPQVPRKVHPFSLLAGRVVILAVENLRMRKIVCISWCYMCKETDEDVNHLLLHFKCTMIYRGEGGGEDVGNGSG
# SSCNDVDLKFLDVEERVEFIEIHVFCRFFTFCIAIGREGGVAPLIALARSDVEDVHETAAGALWNLAFNPGNAFRIVEEGGVPALVHLCSSSISKMAR
# FMAALALAYMFDGRMDGVALVGTSSESNSKSVNLDGARRMALKNIEAFILAFSDPQAFSAAAASSVPAALTQVTESARIHEAGHLRCSGAEIGRFVTM
# LRNSSSILKACAAFALLQFTIPGGRHAQHHVRLLQNTGASRILRAAAAAATAPIEAKIFARIVLRNLEHHQIESST]
# end gene g1
###
# start gene g2
scaffold2434	AUGUSTUS	gene	147547	154786	0.01	-	.	g2
scaffold2434	AUGUSTUS	transcript	147547	154786	0.01	-	.	g2.t1
scaffold2434	AUGUSTUS	tts	147547	147547	.	-	.	transcript_id "g2.t1"; gene_id "g2";
scaffold2434	AUGUSTUS	exon	147547	147950	.	-	.	transcript_id "g2.t1"; gene_id "g2";
scaffold2434	AUGUSTUS	stop_codon	147699	147701	.	-	0	transcript_id "g2.t1"; gene_id "g2";
scaffold2434	AUGUSTUS	intron	147951	148046	0.99	-	.	transcript_id "g2.t1"; gene_id "g2";
scaffold2434	AUGUSTUS	intron	148140	148229	0.74	-	.	transcript_id "g2.t1"; gene_id "g2";
scaffold2434	AUGUSTUS	intron	148347	148450	0.98	-	.	transcript_id "g2.t1"; gene_id "g2";
scaffold2434	AUGUSTUS	intron	148490	148582	1	-	.	transcript_id "g2.t1"; gene_id "g2";
scaffold2434	AUGUSTUS	intron	148649	148757	0.87	-	.	transcript_id "g2.t1"; gene_id "g2";
scaffold2434	AUGUSTUS	intron	148821	148894	1	-	.	transcript_id "g2.t1"; gene_id "g2";
scaffold2434	AUGUSTUS	intron	148946	149043	1	-	.	transcript_id "g2.t1"; gene_id "g2";
scaffold2434	AUGUSTUS	intron	149098	149180	0.98	-	.	transcript_id "g2.t1"; gene_id "g2";
scaffold2434	AUGUSTUS	intron	149202	149286	0.99	-	.	transcript_id "g2.t1"; gene_id "g2";
scaffold2434	AUGUSTUS	intron	149339	149496	0.9	-	.	transcript_id "g2.t1"; gene_id "g2";
scaffold2434	AUGUSTUS	intron	149582	151348	0.41	-	.	transcript_id "g2.t1"; gene_id "g2";
scaffold2434	AUGUSTUS	intron	151626	151741	0.99	-	.	transcript_id "g2.t1"; gene_id "g2";
scaffold2434	AUGUSTUS	intron	151803	152216	0.4	-	.	transcript_id "g2.t1"; gene_id "g2";
scaffold2434	AUGUSTUS	intron	152452	152687	0.14	-	.	transcript_id "g2.t1"; gene_id "g2";
scaffold2434	AUGUSTUS	intron	152814	152930	0.57	-	.	transcript_id "g2.t1"; gene_id "g2";
scaffold2434	AUGUSTUS	CDS	147699	147950	0.99	-	0	transcript_id "g2.t1"; gene_id "g2";
scaffold2434	AUGUSTUS	CDS	148047	148139	0.98	-	0	transcript_id "g2.t1"; gene_id "g2";
scaffold2434	AUGUSTUS	exon	148047	148139	.	-	.	transcript_id "g2.t1"; gene_id "g2";
scaffold2434	AUGUSTUS	CDS	148230	148346	0.75	-	0	transcript_id "g2.t1"; gene_id "g2";
scaffold2434	AUGUSTUS	exon	148230	148346	.	-	.	transcript_id "g2.t1"; gene_id "g2";
scaffold2434	AUGUSTUS	CDS	148451	148489	0.98	-	0	transcript_id "g2.t1"; gene_id "g2";
scaffold2434	AUGUSTUS	exon	148451	148489	.	-	.	transcript_id "g2.t1"; gene_id "g2";
scaffold2434	AUGUSTUS	CDS	148583	148648	0.87	-	0	transcript_id "g2.t1"; gene_id "g2";
scaffold2434	AUGUSTUS	exon	148583	148648	.	-	.	transcript_id "g2.t1"; gene_id "g2";
scaffold2434	AUGUSTUS	CDS	148758	148820	0.89	-	0	transcript_id "g2.t1"; gene_id "g2";
scaffold2434	AUGUSTUS	exon	148758	148820	.	-	.	transcript_id "g2.t1"; gene_id "g2";
scaffold2434	AUGUSTUS	CDS	148895	148945	1	-	0	transcript_id "g2.t1"; gene_id "g2";
scaffold2434	AUGUSTUS	exon	148895	148945	.	-	.	transcript_id "g2.t1"; gene_id "g2";
scaffold2434	AUGUSTUS	CDS	149044	149097	1	-	0	transcript_id "g2.t1"; gene_id "g2";
scaffold2434	AUGUSTUS	exon	149044	149097	.	-	.	transcript_id "g2.t1"; gene_id "g2";
scaffold2434	AUGUSTUS	CDS	149181	149201	0.98	-	0	transcript_id "g2.t1"; gene_id "g2";
scaffold2434	AUGUSTUS	exon	149181	149201	.	-	.	transcript_id "g2.t1"; gene_id "g2";
scaffold2434	AUGUSTUS	CDS	149287	149338	0.91	-	1	transcript_id "g2.t1"; gene_id "g2";
scaffold2434	AUGUSTUS	exon	149287	149338	.	-	.	transcript_id "g2.t1"; gene_id "g2";
scaffold2434	AUGUSTUS	CDS	149497	149581	0.8	-	2	transcript_id "g2.t1"; gene_id "g2";
scaffold2434	AUGUSTUS	exon	149497	149581	.	-	.	transcript_id "g2.t1"; gene_id "g2";
scaffold2434	AUGUSTUS	CDS	151349	151625	0.46	-	0	transcript_id "g2.t1"; gene_id "g2";
scaffold2434	AUGUSTUS	exon	151349	151625	.	-	.	transcript_id "g2.t1"; gene_id "g2";
scaffold2434	AUGUSTUS	CDS	151742	151802	0.95	-	1	transcript_id "g2.t1"; gene_id "g2";
scaffold2434	AUGUSTUS	exon	151742	151802	.	-	.	transcript_id "g2.t1"; gene_id "g2";
scaffold2434	AUGUSTUS	CDS	152217	152451	0.17	-	2	transcript_id "g2.t1"; gene_id "g2";
scaffold2434	AUGUSTUS	exon	152217	152451	.	-	.	transcript_id "g2.t1"; gene_id "g2";
scaffold2434	AUGUSTUS	CDS	152688	152813	0.23	-	2	transcript_id "g2.t1"; gene_id "g2";
scaffold2434	AUGUSTUS	exon	152688	152813	.	-	.	transcript_id "g2.t1"; gene_id "g2";
scaffold2434	AUGUSTUS	CDS	152931	154671	0.02	-	0	transcript_id "g2.t1"; gene_id "g2";
scaffold2434	AUGUSTUS	exon	152931	154786	.	-	.	transcript_id "g2.t1"; gene_id "g2";
scaffold2434	AUGUSTUS	start_codon	154669	154671	.	-	0	transcript_id "g2.t1"; gene_id "g2";
scaffold2434	AUGUSTUS	tss	154786	154786	.	-	.	transcript_id "g2.t1"; gene_id "g2";
# coding sequence = [atgtggagcagaatagagagagaatgccatgttttgcttcaacagaggaactccaaagctacccttctccgtattcacg
# ccataatgcttcgaaacgccattgaagataacgtcagtctactcaccatgctcatttcaagcttctctgtcagtgacccagttgctggaatcagccat
# gcacgccgcatgttcgacaaaagtctccaaaaggacaagactttcctctgtaacgccatgataaaatctcacatgggtgttggtcaattcgccgactc
# aaaatttctgtatagagatttattaagacatacaagttttaaacccgataattacacgctttcgagcctttccaagtgttgtggcgcaagattggtgt
# tgtgggaaggcttagaaatacataatcatgtgttgaaatgtgggtttgcttcgaatttgtttgtggctacttctttggttgatatgtatgggaagttt
# ggtgaaatggcttttgctaggaagttgtttgatgaaatgccccagagaagtccagtctcgtggacagctttaattggaggttatttgaggtgcaggtg
# tattggtattgctgaaggactttttgatgcaatgcctgagaaagatgttgctgcgttcaatgtgatgattgatgcttacgtgaagaaaggagatatgc
# tgtcagcaaatagattgttttgggcaatgccggagagaaatgtgatttcttggactagtatgattgatgggcactgcagtaatggtaatgtaagtgaa
# gccagggcgttatttgatgtaatgccgcaaaggaatttgttctcttggaacgcaatgattggtggatactgtcagaataaacagccgcaagaggcttt
# gaagttgtttcatgagttgcagatggggacgacattggaaccggatggtgttactgttgtcagtgtacttcccgctattgctgatttgggtgctttag
# atttgggtaactgggttcaccagtatgtgaagaggaagaaattagacagatcttcaaatgtttgcactgctttggttgatatgtatgccaagtgtggg
# gaaattgcaaaagccagggaatttttcaatgagataaaagtaagagagtcatcaagttggaatgctttaattaatgggttggcgatcaatggatctgc
# taaggaagcattggaggtgtttgagaagatgaagagtaaaggatacgagccgaatgagattactatgcttggtgttttgtcagcttgcaaccatggtg
# gattggtggaggaaggcaagaaatggtttgtagaaatggagaagtatgggctcactccacaaattgagcactatggttgtttggttgatctcttgggg
# aggtcagggtgtttggaggaagccgaaaacttgattgagaccatgccttatgaagccaatggaataatattgagttcctttctatttgcatgtggtta
# tgccaaagatgttacaagggctgagaaggtcaagaaaaaagcaattgagatggaaccatggaatgatgggatctatattatgttaaggaacatgtatg
# caactgataagaggtggagtgatgttgaagacattaagggccggatgcggagagaaggggcaaaaaaggaggcaggttgcagtaccattgaagttaat
# ggtatggtctgtgagtttgtagctggagataaaatacatgcacaatgtgaggaaatacatcttctattggagcatttgctgttgtacatgagagatgt
# ctgccttgaggctaaagatacatgcacgacagataaacacctgaccttcccgagaaaggagttgatgcggttggaatgtataggcctccaactgaaaa
# tcaagagaatattagtaagtgttgattcctccttaagcccattgttcagatctctgctaaagctaaagtttgatgaaagcaagggatcagatcctagc
# aaaccaatggaacagttgctggattctttgcttgcacccatcacctatacagacaaacaagtcattcccgtcctcttcattcgtctttctttatatac
# tagattgaatttgtttgctcatattgacaaagatgggtttggtcacgagcttagcggcaaaagcactgtgaatggtgcattgcctggcaagcactggg
# ttgtgcctcaatttgaagaaattaagaaatgtttcgaggaaagagggaaggcagtagatgaagaaagaaagaagacggttgtggtagagttcctgaag
# aagcatatacaaccaaacaaggcagataatacattgctcttcattgggctggcaacaccccctgcagcaatggcagtcaagaaaaccggtgaatctgt
# gcctcagctcaaattattaaaacgcattccagacgttgtgtttgttcctgctgctacattgctgactcttgtttcagttaagattaccagaagtttat
# tgctccaacgaatatcagataaatgtagcaatggaggaatcacacatttcactgagcttttaagcaactggtcagcctcttcaggacattgcatagaa
# attggtaatggagaatgggactcctggtttatgccttttgccaaacagatagacattgcttgccagaagttaaagaaaatgagtgagcttagtgaagg
# ttacaacatgatcgggctctcccaggggaacatggttggtagaggggttattgagttctgtgatgatggacctccggtgaggaatcttatatctctag
# ctggtcctcatgctgggattgcttctattcccttctgtggttcaggtatctggtgcattcttgaagactctttgctcaagttagcaatttacagcaat
# tttatccaggcacatcttgctcctgcaggttacataaaaatcccaactgacatagctaactatagaaaaggatgtaagttccttccagtgctcaacaa
# tgaggtacacagaaactctacttacaagcaaaggtttgcaagcttggaaaatttagtacttattatgtttgaaaaagatgaaattttggtaccaaaac
# agacctcatggtttgggtactaccctgatggttccttcactactgttttgcctgctcacaagacaaagttgtatacagaagactggattggtttaaag
# aagttggatgaagctggaaaagtgaagttgttgaaagtatgtggaagtcatcttgaaatatctactagtgaaatgaagaaaaacatactaccatactt
# gctggataatgtatctactacaatgactaaatcaagatcatctggtctgttatggccttcgtctttcgacgatgaatgcaatgaagaaaacattagct
# taagatcatggaaattttag]
# protein sequence = [MWSRIERECHVLLQQRNSKATLLRIHAIMLRNAIEDNVSLLTMLISSFSVSDPVAGISHARRMFDKSLQKDKTFLCNA
# MIKSHMGVGQFADSKFLYRDLLRHTSFKPDNYTLSSLSKCCGARLVLWEGLEIHNHVLKCGFASNLFVATSLVDMYGKFGEMAFARKLFDEMPQRSPV
# SWTALIGGYLRCRCIGIAEGLFDAMPEKDVAAFNVMIDAYVKKGDMLSANRLFWAMPERNVISWTSMIDGHCSNGNVSEARALFDVMPQRNLFSWNAM
# IGGYCQNKQPQEALKLFHELQMGTTLEPDGVTVVSVLPAIADLGALDLGNWVHQYVKRKKLDRSSNVCTALVDMYAKCGEIAKAREFFNEIKVRESSS
# WNALINGLAINGSAKEALEVFEKMKSKGYEPNEITMLGVLSACNHGGLVEEGKKWFVEMEKYGLTPQIEHYGCLVDLLGRSGCLEEAENLIETMPYEA
# NGIILSSFLFACGYAKDVTRAEKVKKKAIEMEPWNDGIYIMLRNMYATDKRWSDVEDIKGRMRREGAKKEAGCSTIEVNGMVCEFVAGDKIHAQCEEI
# HLLLEHLLLYMRDVCLEAKDTCTTDKHLTFPRKELMRLECIGLQLKIKRILVSVDSSLSPLFRSLLKLKFDESKGSDPSKPMEQLLDSLLAPITYTDK
# QVIPVLFIRLSLYTRLNLFAHIDKDGFGHELSGKSTVNGALPGKHWVVPQFEEIKKCFEERGKAVDEERKKTVVVEFLKKHIQPNKADNTLLFIGLAT
# PPAAMAVKKTGESVPQLKLLKRIPDVVFVPAATLLTLVSVKITRSLLLQRISDKCSNGGITHFTELLSNWSASSGHCIEIGNGEWDSWFMPFAKQIDI
# ACQKLKKMSELSEGYNMIGLSQGNMVGRGVIEFCDDGPPVRNLISLAGPHAGIASIPFCGSGIWCILEDSLLKLAIYSNFIQAHLAPAGYIKIPTDIA
# NYRKGCKFLPVLNNEVHRNSTYKQRFASLENLVLIMFEKDEILVPKQTSWFGYYPDGSFTTVLPAHKTKLYTEDWIGLKKLDEAGKVKLLKVCGSHLE
# ISTSEMKKNILPYLLDNVSTTMTKSRSSGLLWPSSFDDECNEENISLRSWKF]
# end gene g2
###
# start gene g3
scaffold2434	AUGUSTUS	gene	154892	157556	0.02	-	.	g3
scaffold2434	AUGUSTUS	transcript	154892	157556	0.02	-	.	g3.t1
scaffold2434	AUGUSTUS	tts	154892	154892	.	-	.	transcript_id "g3.t1"; gene_id "g3";
scaffold2434	AUGUSTUS	exon	154892	155514	.	-	.	transcript_id "g3.t1"; gene_id "g3";
scaffold2434	AUGUSTUS	stop_codon	154927	154929	.	-	0	transcript_id "g3.t1"; gene_id "g3";
scaffold2434	AUGUSTUS	intron	155515	156343	0.23	-	.	transcript_id "g3.t1"; gene_id "g3";
scaffold2434	AUGUSTUS	intron	156635	157319	0.67	-	.	transcript_id "g3.t1"; gene_id "g3";
scaffold2434	AUGUSTUS	CDS	154927	155514	0.11	-	0	transcript_id "g3.t1"; gene_id "g3";
scaffold2434	AUGUSTUS	CDS	156344	156634	0.69	-	0	transcript_id "g3.t1"; gene_id "g3";
scaffold2434	AUGUSTUS	exon	156344	156634	.	-	.	transcript_id "g3.t1"; gene_id "g3";
scaffold2434	AUGUSTUS	CDS	157320	157418	0.95	-	0	transcript_id "g3.t1"; gene_id "g3";
scaffold2434	AUGUSTUS	exon	157320	157556	.	-	.	transcript_id "g3.t1"; gene_id "g3";
scaffold2434	AUGUSTUS	start_codon	157416	157418	.	-	0	transcript_id "g3.t1"; gene_id "g3";
scaffold2434	AUGUSTUS	tss	157556	157556	.	-	.	transcript_id "g3.t1"; gene_id "g3";
scaffold2434	AUGUSTUS	protein_match	154933	155145	5.73	-	0	target "unknown_G[1..71]"; target_start 253; transcript_id "g3.t1"; gene_id "g3";
scaffold2434	AUGUSTUS	protein_match	155149	155286	5.87	-	0	target "unknown_F[1..46]"; target_start 206; transcript_id "g3.t1"; gene_id "g3";
scaffold2434	AUGUSTUS	protein_match	155350	155454	4.56	-	0	target "unknown_E[1..35]"; target_start 150; transcript_id "g3.t1"; gene_id "g3";
scaffold2434	AUGUSTUS	protein_match	155512	155514	3.04	-	0	target "unknown_D[23..23]"; target_start 108; transcript_id "g3.t1"; gene_id "g3";
scaffold2434	AUGUSTUS	protein_match	156344	156409	5.58	-	0	target "unknown_D[1..22]"; target_start 108; transcript_id "g3.t1"; gene_id "g3";
scaffold2434	AUGUSTUS	protein_match	156413	156634	7.03	-	0	target "unknown_C[2..75]"; target_start 32; transcript_id "g3.t1"; gene_id "g3";
scaffold2434	AUGUSTUS	protein_match	157320	157322	1.49	-	0	target "unknown_C[1..1]"; target_start 32; transcript_id "g3.t1"; gene_id "g3";
scaffold2434	AUGUSTUS	protein_match	157344	157379	5.48	-	0	target "unknown_B[1..12]"; target_start 13; transcript_id "g3.t1"; gene_id "g3";
scaffold2434	AUGUSTUS	protein_match	157380	157406	5.2	-	0	target "unknown_A[1..9]"; target_start 4; transcript_id "g3.t1"; gene_id "g3";
# coding sequence = [atggatcgctggacaggaatcttgaaggtgccattgtacaacacatattatcgagttgctgcttcactttgcctttctc
# cttcttccaaatctctctctgtgcctgttgcaaatgctatttttttcaatggagataagattgaagggacgggaaatccagtgattgagagattatct
# gacctgcagcaaattgctgaaatcttggtttcgaaatttgggaattctatcaatgcttgggttattgaggcacctgtcttcaatggaccttttgcggt
# gtataaggattttataccttctgtcaatgaatatggagagcctaaatcttatgatgcagatggtttccctgcttcttcctccattgtcttgcttttgt
# ggaattgcttaaaagaggcaaaaagtgtcatttcagggaaacaaaaagagccctatcaagctgaagtttctacatcatctctgactacaccaagaact
# ttacttcttggatttagtaagggtggtactgtactcaaccagctggttactgagcttggttttgcaccagtccagctcactgaagacgtgccgttagc
# aaacaagaatgtcacaaatggaggatattcctcccagccacaagatcagattattccaaattctaaagacggtttcttaaatagtatagctgagttcc
# attacgtagatgttggtctaaacacggagggagcatatgtaaccaaccaagatgtcattcacagaatttctgatcgcctcgtccaaggagcccctgga
# attcgttttttctttcatggaactcctagacaatggtgtgatcgtgacaggatttggatccggaaggagaaagatgagctttttcggcttctcaaaga
# agcaactcggaagaatatggggaaattgtatatacgtgaaagattgtattttggtaataagctccctgatctccagatacactttgaaatcatcgagc
# atttggatgttagctga]
# protein sequence = [MDRWTGILKVPLYNTYYRVAASLCLSPSSKSLSVPVANAIFFNGDKIEGTGNPVIERLSDLQQIAEILVSKFGNSINA
# WVIEAPVFNGPFAVYKDFIPSVNEYGEPKSYDADGFPASSSIVLLLWNCLKEAKSVISGKQKEPYQAEVSTSSLTTPRTLLLGFSKGGTVLNQLVTEL
# GFAPVQLTEDVPLANKNVTNGGYSSQPQDQIIPNSKDGFLNSIAEFHYVDVGLNTEGAYVTNQDVIHRISDRLVQGAPGIRFFFHGTPRQWCDRDRIW
# IRKEKDELFRLLKEATRKNMGKLYIRERLYFGNKLPDLQIHFEIIEHLDVS]
# sequence of block unknown_G   253 [PGIRFFFHGTPRQWCDRDRIWIRKEKDELFRLLKEATRKNMGKLYIRERLYFGNKLPDLQIHFEIIEHLDV] 324
# sequence of block unknown_F   206 [IIPNSKDGFLNSIAEFHYVDVGLNTEGAYVTNQDVIHRISDRLVQG] 252
# sequence of block unknown_E   150 [SLTTPRTLLLGFSKGGTVLNQLVTELGFAPVQLTE] 185
# sequence of block unknown_D   108 [YDADGFPASSSIVLLLWNCLKEA] 131
# sequence of block unknown_C    32 [SVPVANAIFFNGDKIEGTGNPVIERLSDLQQIAEILVSKFGNSINAWVIEAPVFNGPFAVYKDFIPSVNEYGEPK] 107
# sequence of block unknown_B    13 [NTYYRVAASLCL] 25
# sequence of block unknown_A     4 [TGILKVPLY] 13
# end gene g3
###
# command line:
# augustus --codingseq=1 --proteinprofile=/home/pgsb/tetiana.nosenko/lineages/embryophyta_odb9/prfl/EOG09360GQQ.prfl --predictionStart=136656 --predictionEnd=174911 --species=arabidopsis ./tmp/scaffold2434Schil_BUSCO_geno_206160443_.temp
```
