## Supplementary material for "The *de novo* reference genome and transcriptome assemblies of the wild tomato species *Solanum chilense*": EOG09360GRH.out.1

```
# Please cite: Mario Stanke, Mark Diekhans, Robert Baertsch, David Haussler (2008),
# Using native and syntenically mapped cDNA alignments to improve de novo gene finding
# Bioinformatics 24: 637-644, doi 10.1093/bioinformatics/btn013
# No extrinsic information on sequences given.
# Using protein profile unknown
# --[29..104]--> unknown_B (12) <--[5..19]--> unknown_C (179) <--[0..4]--> unknown_D (48) <--[0..6]--> unknown_E (116) <--[0..97]--
# arabidopsis version. Using default transition matrix.
# We have hints for 0 sequences and for 0 of the sequences in the input set.
#
# ----- prediction on sequence number 1 (length = 45059, name = scaffold2488) -----
#
# Constraints/Hints:
# (none)
# Predicted genes for sequence number 1 on both strands
# start gene g1
scaffold2488	AUGUSTUS	gene	37938	44368	0.01	+	.	g1
scaffold2488	AUGUSTUS	transcript	37938	44368	0.01	+	.	g1.t1
scaffold2488	AUGUSTUS	intron	37938	38142	0.98	+	.	transcript_id "g1.t1"; gene_id "g1";
scaffold2488	AUGUSTUS	intron	38206	38306	1	+	.	transcript_id "g1.t1"; gene_id "g1";
scaffold2488	AUGUSTUS	intron	38445	38522	0.81	+	.	transcript_id "g1.t1"; gene_id "g1";
scaffold2488	AUGUSTUS	intron	38608	38705	0.53	+	.	transcript_id "g1.t1"; gene_id "g1";
scaffold2488	AUGUSTUS	intron	38783	38895	0.51	+	.	transcript_id "g1.t1"; gene_id "g1";
scaffold2488	AUGUSTUS	intron	38933	39005	0.48	+	.	transcript_id "g1.t1"; gene_id "g1";
scaffold2488	AUGUSTUS	intron	39053	39662	0.5	+	.	transcript_id "g1.t1"; gene_id "g1";
scaffold2488	AUGUSTUS	intron	39822	40283	0.79	+	.	transcript_id "g1.t1"; gene_id "g1";
scaffold2488	AUGUSTUS	intron	40338	40929	0.24	+	.	transcript_id "g1.t1"; gene_id "g1";
scaffold2488	AUGUSTUS	intron	40999	41257	1	+	.	transcript_id "g1.t1"; gene_id "g1";
scaffold2488	AUGUSTUS	intron	41388	41743	0.93	+	.	transcript_id "g1.t1"; gene_id "g1";
scaffold2488	AUGUSTUS	intron	42013	42705	0.86	+	.	transcript_id "g1.t1"; gene_id "g1";
scaffold2488	AUGUSTUS	intron	42755	42826	0.98	+	.	transcript_id "g1.t1"; gene_id "g1";
scaffold2488	AUGUSTUS	intron	42982	43456	0.56	+	.	transcript_id "g1.t1"; gene_id "g1";
scaffold2488	AUGUSTUS	intron	43483	43594	0.91	+	.	transcript_id "g1.t1"; gene_id "g1";
scaffold2488	AUGUSTUS	intron	43785	43899	0.88	+	.	transcript_id "g1.t1"; gene_id "g1";
scaffold2488	AUGUSTUS	CDS	38143	38205	0.98	+	0	transcript_id "g1.t1"; gene_id "g1";
scaffold2488	AUGUSTUS	exon	38143	38205	.	+	.	transcript_id "g1.t1"; gene_id "g1";
scaffold2488	AUGUSTUS	CDS	38307	38444	0.91	+	0	transcript_id "g1.t1"; gene_id "g1";
scaffold2488	AUGUSTUS	exon	38307	38444	.	+	.	transcript_id "g1.t1"; gene_id "g1";
scaffold2488	AUGUSTUS	CDS	38523	38607	0.64	+	0	transcript_id "g1.t1"; gene_id "g1";
scaffold2488	AUGUSTUS	exon	38523	38607	.	+	.	transcript_id "g1.t1"; gene_id "g1";
scaffold2488	AUGUSTUS	CDS	38706	38782	0.63	+	2	transcript_id "g1.t1"; gene_id "g1";
scaffold2488	AUGUSTUS	exon	38706	38782	.	+	.	transcript_id "g1.t1"; gene_id "g1";
scaffold2488	AUGUSTUS	CDS	38896	38932	0.55	+	0	transcript_id "g1.t1"; gene_id "g1";
scaffold2488	AUGUSTUS	exon	38896	38932	.	+	.	transcript_id "g1.t1"; gene_id "g1";
scaffold2488	AUGUSTUS	CDS	39006	39052	0.49	+	2	transcript_id "g1.t1"; gene_id "g1";
scaffold2488	AUGUSTUS	exon	39006	39052	.	+	.	transcript_id "g1.t1"; gene_id "g1";
scaffold2488	AUGUSTUS	CDS	39663	39821	0.76	+	0	transcript_id "g1.t1"; gene_id "g1";
scaffold2488	AUGUSTUS	exon	39663	39821	.	+	.	transcript_id "g1.t1"; gene_id "g1";
scaffold2488	AUGUSTUS	CDS	40284	40337	0.82	+	0	transcript_id "g1.t1"; gene_id "g1";
scaffold2488	AUGUSTUS	exon	40284	40337	.	+	.	transcript_id "g1.t1"; gene_id "g1";
scaffold2488	AUGUSTUS	CDS	40930	40998	0.25	+	0	transcript_id "g1.t1"; gene_id "g1";
scaffold2488	AUGUSTUS	exon	40930	40998	.	+	.	transcript_id "g1.t1"; gene_id "g1";
scaffold2488	AUGUSTUS	CDS	41258	41387	0.94	+	0	transcript_id "g1.t1"; gene_id "g1";
scaffold2488	AUGUSTUS	exon	41258	41387	.	+	.	transcript_id "g1.t1"; gene_id "g1";
scaffold2488	AUGUSTUS	CDS	41744	42012	0.97	+	2	transcript_id "g1.t1"; gene_id "g1";
scaffold2488	AUGUSTUS	exon	41744	42012	.	+	.	transcript_id "g1.t1"; gene_id "g1";
scaffold2488	AUGUSTUS	CDS	42706	42754	0.98	+	0	transcript_id "g1.t1"; gene_id "g1";
scaffold2488	AUGUSTUS	exon	42706	42754	.	+	.	transcript_id "g1.t1"; gene_id "g1";
scaffold2488	AUGUSTUS	CDS	42827	42981	0.9	+	2	transcript_id "g1.t1"; gene_id "g1";
scaffold2488	AUGUSTUS	exon	42827	42981	.	+	.	transcript_id "g1.t1"; gene_id "g1";
scaffold2488	AUGUSTUS	CDS	43457	43482	0.62	+	0	transcript_id "g1.t1"; gene_id "g1";
scaffold2488	AUGUSTUS	exon	43457	43482	.	+	.	transcript_id "g1.t1"; gene_id "g1";
scaffold2488	AUGUSTUS	CDS	43595	43784	0.84	+	1	transcript_id "g1.t1"; gene_id "g1";
scaffold2488	AUGUSTUS	exon	43595	43784	.	+	.	transcript_id "g1.t1"; gene_id "g1";
scaffold2488	AUGUSTUS	CDS	43900	44082	0.98	+	0	transcript_id "g1.t1"; gene_id "g1";
scaffold2488	AUGUSTUS	exon	43900	44368	.	+	.	transcript_id "g1.t1"; gene_id "g1";
scaffold2488	AUGUSTUS	stop_codon	44080	44082	.	+	0	transcript_id "g1.t1"; gene_id "g1";
scaffold2488	AUGUSTUS	tts	44368	44368	.	+	.	transcript_id "g1.t1"; gene_id "g1";
# coding sequence = [gttgttgttcacaaggacagtcccagaggggtgcatttccgacgtgctggtccacgtcagaaggtgtatttcaattcgg
# atgatgttcgtgcttgtattgtaacttgtggtggtttgtgccctgggctaaacacagtgatcagagagattgtacatagccttgattatatgtatggg
# gtcagcaaagtctttgggatcgatttagttgcaagggggtgcagtcactatttgttcgtacttgattccatattgatgaacaatggatgctgtacagt
# catgtgcttatgtaaagactttgtaggactagatcaaatagcaccacttctctatgtgaagacttgcaacatgcagggtccccccaagagccattcat
# ggattcccttactgaaaaagaatgaagaatccagaggaatcataggccagttctggagttcgcattcattcatgggaggctacaggggtttctattcc
# aagaatatcatcaatttgacaccaaagactgttaatgacattcataaacgtggtggtacaattcttggatcatcacgaggaggccatgataccacaaa
# gattgttgacagcatacaggaccgtggagttaatcaggtttatataattggtggtgatggaactcagaaaggagcagctgtaatatacgaggaaatca
# ggcggcgtggactcaaagtaattgttgctgggatcccaaagacaattgataatgatatccctgttatcgacaagtcatttggttttgatactgctgta
# gaggaggctcaacgtgccataaatgcagctcatgttgaagctgaaagtgctgaaaatggtattggtgtggtgaagctaatgggacgctatagtggatt
# catcgcaatgtatgccactttggcgagcagagatgttgatctctgtctaattccagagtcgccattttatcttgaaggagatggcggactcttcgaat
# acattgaaaaacggctcaaagaaaatgggcacatggttattgtgatagccgaaggagcagggcaagaacttcttgcagaagagaatgcgcatgccaaa
# aacgagcaagatgcttcgggtaacaagcttcttcaggatgttggtttgtggatttcccagaaaatcagggatcattttgctaaaaaaactaagatgcc
# cattactcttaaatatatagatccgacttacatgattcgtgctgttccaagcaatgcctctgataatgtatattgcactcttcttgctcaaagttgtg
# ttcatggagcaatggcaggatacacaggtttcacctcaggacttgtcaatggtcgccagacttatattccattcaatgttctggttgggaactctcat
# tttaggaaagacattcgacatgttaacccagtcaccggagaattttgttctgttgttgataaaatatgcatttctatgatgttaaataagagcgcatc
# tcgacagctgaaaaccaaagctgtcattgccatggtttacaccacagttacaagtccaagcatattctatttaacacctcctttcatcaccagctctc
# gtattaccgagaaacaaaatatggtggttataactgacaggatgtgggcacgtcttctttcgtcaaccaatcagccaagcttcttgcgcgtgaaagac
# attgaagagattaaaaaggaggagcagccgcaaactcaattgttggacggggataacaatgtacatgagaactcaggtcactga]
# protein sequence = [VVVHKDSPRGVHFRRAGPRQKVYFNSDDVRACIVTCGGLCPGLNTVIREIVHSLDYMYGVSKVFGIDLVARGCSHYLF
# VLDSILMNNGCCTVMCLCKDFVGLDQIAPLLYVKTCNMQGPPKSHSWIPLLKKNEESRGIIGQFWSSHSFMGGYRGFYSKNIINLTPKTVNDIHKRGG
# TILGSSRGGHDTTKIVDSIQDRGVNQVYIIGGDGTQKGAAVIYEEIRRRGLKVIVAGIPKTIDNDIPVIDKSFGFDTAVEEAQRAINAAHVEAESAEN
# GIGVVKLMGRYSGFIAMYATLASRDVDLCLIPESPFYLEGDGGLFEYIEKRLKENGHMVIVIAEGAGQELLAEENAHAKNEQDASGNKLLQDVGLWIS
# QKIRDHFAKKTKMPITLKYIDPTYMIRAVPSNASDNVYCTLLAQSCVHGAMAGYTGFTSGLVNGRQTYIPFNVLVGNSHFRKDIRHVNPVTGEFCSVV
# DKICISMMLNKSASRQLKTKAVIAMVYTTVTSPSIFYLTPPFITSSRITEKQNMVVITDRMWARLLSSTNQPSFLRVKDIEEIKKEEQPQTQLLDGDN
# NVHENSGH]
# end gene g1
###
# start gene g2
scaffold2488	AUGUSTUS	gene	44503	48508	0.16	-	.	g2
scaffold2488	AUGUSTUS	transcript	44503	48508	0.16	-	.	g2.t1
scaffold2488	AUGUSTUS	tts	44503	44503	.	-	.	transcript_id "g2.t1"; gene_id "g2";
scaffold2488	AUGUSTUS	exon	44503	45086	.	-	.	transcript_id "g2.t1"; gene_id "g2";
scaffold2488	AUGUSTUS	stop_codon	44985	44987	.	-	0	transcript_id "g2.t1"; gene_id "g2";
scaffold2488	AUGUSTUS	intron	45087	45169	0.98	-	.	transcript_id "g2.t1"; gene_id "g2";
scaffold2488	AUGUSTUS	intron	45243	45820	0.98	-	.	transcript_id "g2.t1"; gene_id "g2";
scaffold2488	AUGUSTUS	intron	45939	46098	1	-	.	transcript_id "g2.t1"; gene_id "g2";
scaffold2488	AUGUSTUS	intron	46196	46283	0.99	-	.	transcript_id "g2.t1"; gene_id "g2";
scaffold2488	AUGUSTUS	intron	46380	46659	0.99	-	.	transcript_id "g2.t1"; gene_id "g2";
scaffold2488	AUGUSTUS	intron	46756	46843	0.91	-	.	transcript_id "g2.t1"; gene_id "g2";
scaffold2488	AUGUSTUS	intron	46991	47412	0.82	-	.	transcript_id "g2.t1"; gene_id "g2";
scaffold2488	AUGUSTUS	intron	47530	48192	0.99	-	.	transcript_id "g2.t1"; gene_id "g2";
scaffold2488	AUGUSTUS	CDS	44985	45086	0.98	-	0	transcript_id "g2.t1"; gene_id "g2";
scaffold2488	AUGUSTUS	CDS	45170	45242	0.98	-	1	transcript_id "g2.t1"; gene_id "g2";
scaffold2488	AUGUSTUS	exon	45170	45242	.	-	.	transcript_id "g2.t1"; gene_id "g2";
scaffold2488	AUGUSTUS	CDS	45821	45938	1	-	2	transcript_id "g2.t1"; gene_id "g2";
scaffold2488	AUGUSTUS	exon	45821	45938	.	-	.	transcript_id "g2.t1"; gene_id "g2";
scaffold2488	AUGUSTUS	CDS	46099	46195	1	-	0	transcript_id "g2.t1"; gene_id "g2";
scaffold2488	AUGUSTUS	exon	46099	46195	.	-	.	transcript_id "g2.t1"; gene_id "g2";
scaffold2488	AUGUSTUS	CDS	46284	46379	0.99	-	0	transcript_id "g2.t1"; gene_id "g2";
scaffold2488	AUGUSTUS	exon	46284	46379	.	-	.	transcript_id "g2.t1"; gene_id "g2";
scaffold2488	AUGUSTUS	CDS	46660	46755	0.97	-	0	transcript_id "g2.t1"; gene_id "g2";
scaffold2488	AUGUSTUS	exon	46660	46755	.	-	.	transcript_id "g2.t1"; gene_id "g2";
scaffold2488	AUGUSTUS	CDS	46844	46990	0.88	-	0	transcript_id "g2.t1"; gene_id "g2";
scaffold2488	AUGUSTUS	exon	46844	46990	.	-	.	transcript_id "g2.t1"; gene_id "g2";
scaffold2488	AUGUSTUS	CDS	47413	47529	0.85	-	0	transcript_id "g2.t1"; gene_id "g2";
scaffold2488	AUGUSTUS	exon	47413	47529	.	-	.	transcript_id "g2.t1"; gene_id "g2";
scaffold2488	AUGUSTUS	CDS	48193	48234	1	-	0	transcript_id "g2.t1"; gene_id "g2";
scaffold2488	AUGUSTUS	exon	48193	48508	.	-	.	transcript_id "g2.t1"; gene_id "g2";
scaffold2488	AUGUSTUS	start_codon	48232	48234	.	-	0	transcript_id "g2.t1"; gene_id "g2";
scaffold2488	AUGUSTUS	tss	48508	48508	.	-	.	transcript_id "g2.t1"; gene_id "g2";
# coding sequence = [atggcgatcgcaccggagactcagccacagcaacagccaaaggattcctctgagggtgcagcagtggatcaaaagagat
# ggactctcaatgattttgacataggaaaacctcttggaagaggaaaatttggtcatgtatatttggctagggagaaaaggagcaatcatattgttgca
# ctaaaagtgcttttcaagaaccagcttaaacagtctcaagttgagcatcagcttcggcgcgaggttgaaatacaaagccaccttcgacatccaaatat
# cctgagactttatggttacttttatgatcagaaacgggtttatttgattctggaatatgctgccaagggtgaactctataaggagctgcaaaagtgca
# aatattttagtgaaaggcgtgctgcaacttatgttgcatcattggcgcgagccctcatatactgtcacgggaagcatgtaatacatagagatattaag
# ccagagaaccttctggttggtgcacagggtgaactaaaaattgcagactttggttggtcggtacacaccttcaatcgcagacgcactatgtgtggcac
# tctagactatttgccacctgagatggtggaaagtgtggagcatgatgcaaatgtggacatttggagccttggtattctctgctatgaattcctatacg
# gggtgcctccgtttgaagcaaaggaacactcagacacatatagaaggattatacaagtggatctaaaatttccttccagaccagtagtctcatcagct
# gcaaaggatcttattacacagatgctagtcaaggattcttcgcaacgtctgcccttgaagaagttactagagcatccttggattgtacagaatgcaga
# tccttctggtgtttataagggttaa]
# protein sequence = [MAIAPETQPQQQPKDSSEGAAVDQKRWTLNDFDIGKPLGRGKFGHVYLAREKRSNHIVALKVLFKNQLKQSQVEHQLR
# REVEIQSHLRHPNILRLYGYFYDQKRVYLILEYAAKGELYKELQKCKYFSERRAATYVASLARALIYCHGKHVIHRDIKPENLLVGAQGELKIADFGW
# SVHTFNRRRTMCGTLDYLPPEMVESVEHDANVDIWSLGILCYEFLYGVPPFEAKEHSDTYRRIIQVDLKFPSRPVVSSAAKDLITQMLVKDSSQRLPL
# KKLLEHPWIVQNADPSGVYKG]
# end gene g2
###
# start gene g3
scaffold2488	AUGUSTUS	gene	49653	51258	0.28	+	.	g3
scaffold2488	AUGUSTUS	transcript	49653	51258	0.28	+	.	g3.t1
scaffold2488	AUGUSTUS	tss	49653	49653	.	+	.	transcript_id "g3.t1"; gene_id "g3";
scaffold2488	AUGUSTUS	exon	49653	49980	.	+	.	transcript_id "g3.t1"; gene_id "g3";
scaffold2488	AUGUSTUS	start_codon	49676	49678	.	+	0	transcript_id "g3.t1"; gene_id "g3";
scaffold2488	AUGUSTUS	intron	49981	50705	0.94	+	.	transcript_id "g3.t1"; gene_id "g3";
scaffold2488	AUGUSTUS	CDS	49676	49980	0.98	+	0	transcript_id "g3.t1"; gene_id "g3";
scaffold2488	AUGUSTUS	CDS	50706	50847	0.76	+	1	transcript_id "g3.t1"; gene_id "g3";
scaffold2488	AUGUSTUS	exon	50706	51258	.	+	.	transcript_id "g3.t1"; gene_id "g3";
scaffold2488	AUGUSTUS	stop_codon	50845	50847	.	+	0	transcript_id "g3.t1"; gene_id "g3";
scaffold2488	AUGUSTUS	tts	51258	51258	.	+	.	transcript_id "g3.t1"; gene_id "g3";
# coding sequence = [atggcaacaatcgacttatttctgtcttacagctttcttgtagtactgctctcttttcaagcgaatccctatttcaact
# gcattccagtcatagcaccagtatttgaacgcttaatcttactgctcttctcaggttcacctcttttggatgcccggaggtttgaagtcatttgttta
# tcacagaacaagtccccctcattcactgccatagttgaccctctcttccagatcctcgcttctatgagtcaaatcactctcctcgggagttctctcct
# tgacaagctttcttgttttttgctcaagcagtggactgcaagtccaacaactgttccctgtggtacaactacaacagcagttactccgtctccgccag
# taccgccggcagcttttcatctccgatcctccggttcacgacggcgatatccttctctagacatactcaagtga]
# protein sequence = [MATIDLFLSYSFLVVLLSFQANPYFNCIPVIAPVFERLILLLFSGSPLLDARRFEVICLSQNKSPSFTAIVDPLFQIL
# ASMSQITLLGSSLLDKLSCFLLKQWTASPTTVPCGTTTTAVTPSPPVPPAAFHLRSSGSRRRYPSLDILK]
# end gene g3
###
# start gene g4
scaffold2488	AUGUSTUS	gene	51573	55665	0.04	+	.	g4
scaffold2488	AUGUSTUS	transcript	51573	55665	0.04	+	.	g4.t1
scaffold2488	AUGUSTUS	tss	51573	51573	.	+	.	transcript_id "g4.t1"; gene_id "g4";
scaffold2488	AUGUSTUS	exon	51573	51668	.	+	.	transcript_id "g4.t1"; gene_id "g4";
scaffold2488	AUGUSTUS	exon	51747	51778	.	+	.	transcript_id "g4.t1"; gene_id "g4";
scaffold2488	AUGUSTUS	start_codon	51770	51772	.	+	0	transcript_id "g4.t1"; gene_id "g4";
scaffold2488	AUGUSTUS	intron	51779	51863	1	+	.	transcript_id "g4.t1"; gene_id "g4";
scaffold2488	AUGUSTUS	intron	52049	52772	0.69	+	.	transcript_id "g4.t1"; gene_id "g4";
scaffold2488	AUGUSTUS	intron	52894	53060	0.97	+	.	transcript_id "g4.t1"; gene_id "g4";
scaffold2488	AUGUSTUS	intron	53235	53615	0.99	+	.	transcript_id "g4.t1"; gene_id "g4";
scaffold2488	AUGUSTUS	intron	53780	54427	1	+	.	transcript_id "g4.t1"; gene_id "g4";
scaffold2488	AUGUSTUS	intron	54516	54616	1	+	.	transcript_id "g4.t1"; gene_id "g4";
scaffold2488	AUGUSTUS	intron	54671	55131	0.8	+	.	transcript_id "g4.t1"; gene_id "g4";
scaffold2488	AUGUSTUS	CDS	51770	51778	1	+	0	transcript_id "g4.t1"; gene_id "g4";
scaffold2488	AUGUSTUS	CDS	51864	52048	0.94	+	0	transcript_id "g4.t1"; gene_id "g4";
scaffold2488	AUGUSTUS	exon	51864	52048	.	+	.	transcript_id "g4.t1"; gene_id "g4";
scaffold2488	AUGUSTUS	CDS	52773	52893	0.92	+	1	transcript_id "g4.t1"; gene_id "g4";
scaffold2488	AUGUSTUS	exon	52773	52893	.	+	.	transcript_id "g4.t1"; gene_id "g4";
scaffold2488	AUGUSTUS	CDS	53061	53234	0.97	+	0	transcript_id "g4.t1"; gene_id "g4";
scaffold2488	AUGUSTUS	exon	53061	53234	.	+	.	transcript_id "g4.t1"; gene_id "g4";
scaffold2488	AUGUSTUS	CDS	53616	53779	0.99	+	0	transcript_id "g4.t1"; gene_id "g4";
scaffold2488	AUGUSTUS	exon	53616	53779	.	+	.	transcript_id "g4.t1"; gene_id "g4";
scaffold2488	AUGUSTUS	CDS	54428	54515	1	+	1	transcript_id "g4.t1"; gene_id "g4";
scaffold2488	AUGUSTUS	exon	54428	54515	.	+	.	transcript_id "g4.t1"; gene_id "g4";
scaffold2488	AUGUSTUS	CDS	54617	54670	0.99	+	0	transcript_id "g4.t1"; gene_id "g4";
scaffold2488	AUGUSTUS	exon	54617	54670	.	+	.	transcript_id "g4.t1"; gene_id "g4";
scaffold2488	AUGUSTUS	CDS	55132	55221	0.94	+	0	transcript_id "g4.t1"; gene_id "g4";
scaffold2488	AUGUSTUS	exon	55132	55665	.	+	.	transcript_id "g4.t1"; gene_id "g4";
scaffold2488	AUGUSTUS	stop_codon	55219	55221	.	+	0	transcript_id "g4.t1"; gene_id "g4";
scaffold2488	AUGUSTUS	tts	55665	55665	.	+	.	transcript_id "g4.t1"; gene_id "g4";
# coding sequence = [atggaccagtatgaaaaagttgaaaagattggtgaaggaacgtacggcgtagtgtacaaagctcgtgatcgtgtaacta
# atgaaactattgcactgaagaaaattcggctggagcaggaagatgagggtgtgccaagcacggctattagagaaatctccctcttgaaagagatgcag
# catggaaacattgtgaggttgcaagatgtggttcacagtgagaagcgattatatctagtgtttgaatatctcgacttggatttgaagaagcatatgga
# ctcatgtcccgagttctctaaggatccgcgtcttgtaaaaatgtttttgtatcaaattctccgtggaattgcttattgtcattctcatagagttcttc
# accgagatctgaagcctcagaacttgctgatagatagacgtacaaacgttctaaagcttgcagactttggattggctagagcattcggcattcctgtc
# agaactttcactcacgaggtggtgaccttatggtacagggcaccagaaatactgctaggatcacgccactactctactcctgttgatgtttggtcagt
# aggctgcatatttgctgagatggtgaaccagcggcctctgtttccgggtgactccgagattgacgaacttttcaagattttcagagttgtgggtactc
# caaatgaggatacatggcctggagtgacttctttgcctgattttaaatctgcgtttccaaaatggccatctaaggacttaggaactgtagtccctaat
# cttggtgcagcaggccttgatctcatcggtaaaatgctttacctagaccccagcaagagaatcactgcccgaagcgcccttgagcatgagtacttcaa
# ggacattgggttcgtcccatga]
# protein sequence = [MDQYEKVEKIGEGTYGVVYKARDRVTNETIALKKIRLEQEDEGVPSTAIREISLLKEMQHGNIVRLQDVVHSEKRLYL
# VFEYLDLDLKKHMDSCPEFSKDPRLVKMFLYQILRGIAYCHSHRVLHRDLKPQNLLIDRRTNVLKLADFGLARAFGIPVRTFTHEVVTLWYRAPEILL
# GSRHYSTPVDVWSVGCIFAEMVNQRPLFPGDSEIDELFKIFRVVGTPNEDTWPGVTSLPDFKSAFPKWPSKDLGTVVPNLGAAGLDLIGKMLYLDPSK
# RITARSALEHEYFKDIGFVP]
# end gene g4
###
# start gene g5
scaffold2488	AUGUSTUS	gene	55889	68528	0.01	-	.	g5
scaffold2488	AUGUSTUS	transcript	55889	68528	0.01	-	.	g5.t1
scaffold2488	AUGUSTUS	tts	55889	55889	.	-	.	transcript_id "g5.t1"; gene_id "g5";
scaffold2488	AUGUSTUS	exon	55889	56346	.	-	.	transcript_id "g5.t1"; gene_id "g5";
scaffold2488	AUGUSTUS	stop_codon	56212	56214	.	-	0	transcript_id "g5.t1"; gene_id "g5";
scaffold2488	AUGUSTUS	intron	56347	57129	0.22	-	.	transcript_id "g5.t1"; gene_id "g5";
scaffold2488	AUGUSTUS	intron	57220	58505	0.36	-	.	transcript_id "g5.t1"; gene_id "g5";
scaffold2488	AUGUSTUS	intron	58588	58774	0.25	-	.	transcript_id "g5.t1"; gene_id "g5";
scaffold2488	AUGUSTUS	intron	58822	60066	0.01	-	.	transcript_id "g5.t1"; gene_id "g5";
scaffold2488	AUGUSTUS	intron	60124	61068	0.86	-	.	transcript_id "g5.t1"; gene_id "g5";
scaffold2488	AUGUSTUS	intron	61135	61231	1	-	.	transcript_id "g5.t1"; gene_id "g5";
scaffold2488	AUGUSTUS	intron	61254	61420	0.94	-	.	transcript_id "g5.t1"; gene_id "g5";
scaffold2488	AUGUSTUS	intron	61534	61767	1	-	.	transcript_id "g5.t1"; gene_id "g5";
scaffold2488	AUGUSTUS	intron	61840	62901	0.97	-	.	transcript_id "g5.t1"; gene_id "g5";
scaffold2488	AUGUSTUS	intron	63025	63106	0.99	-	.	transcript_id "g5.t1"; gene_id "g5";
scaffold2488	AUGUSTUS	intron	63197	63467	0.01	-	.	transcript_id "g5.t1"; gene_id "g5";
scaffold2488	AUGUSTUS	intron	63510	65419	0.01	-	.	transcript_id "g5.t1"; gene_id "g5";
scaffold2488	AUGUSTUS	intron	65508	67105	0.39	-	.	transcript_id "g5.t1"; gene_id "g5";
scaffold2488	AUGUSTUS	intron	67247	67338	0.95	-	.	transcript_id "g5.t1"; gene_id "g5";
scaffold2488	AUGUSTUS	CDS	56212	56346	0.78	-	0	transcript_id "g5.t1"; gene_id "g5";
scaffold2488	AUGUSTUS	CDS	57130	57219	0.14	-	0	transcript_id "g5.t1"; gene_id "g5";
scaffold2488	AUGUSTUS	exon	57130	57219	.	-	.	transcript_id "g5.t1"; gene_id "g5";
scaffold2488	AUGUSTUS	CDS	58506	58587	0.32	-	1	transcript_id "g5.t1"; gene_id "g5";
scaffold2488	AUGUSTUS	exon	58506	58587	.	-	.	transcript_id "g5.t1"; gene_id "g5";
scaffold2488	AUGUSTUS	CDS	58775	58821	0.26	-	0	transcript_id "g5.t1"; gene_id "g5";
scaffold2488	AUGUSTUS	exon	58775	58821	.	-	.	transcript_id "g5.t1"; gene_id "g5";
scaffold2488	AUGUSTUS	CDS	60067	60123	0.82	-	0	transcript_id "g5.t1"; gene_id "g5";
scaffold2488	AUGUSTUS	exon	60067	60123	.	-	.	transcript_id "g5.t1"; gene_id "g5";
scaffold2488	AUGUSTUS	CDS	61069	61134	1	-	0	transcript_id "g5.t1"; gene_id "g5";
scaffold2488	AUGUSTUS	exon	61069	61134	.	-	.	transcript_id "g5.t1"; gene_id "g5";
scaffold2488	AUGUSTUS	CDS	61232	61253	0.94	-	1	transcript_id "g5.t1"; gene_id "g5";
scaffold2488	AUGUSTUS	exon	61232	61253	.	-	.	transcript_id "g5.t1"; gene_id "g5";
scaffold2488	AUGUSTUS	CDS	61421	61533	0.94	-	0	transcript_id "g5.t1"; gene_id "g5";
scaffold2488	AUGUSTUS	exon	61421	61533	.	-	.	transcript_id "g5.t1"; gene_id "g5";
scaffold2488	AUGUSTUS	CDS	61768	61839	1	-	0	transcript_id "g5.t1"; gene_id "g5";
scaffold2488	AUGUSTUS	exon	61768	61839	.	-	.	transcript_id "g5.t1"; gene_id "g5";
scaffold2488	AUGUSTUS	CDS	62902	63024	0.96	-	0	transcript_id "g5.t1"; gene_id "g5";
scaffold2488	AUGUSTUS	exon	62902	63024	.	-	.	transcript_id "g5.t1"; gene_id "g5";
scaffold2488	AUGUSTUS	CDS	63107	63196	0.02	-	0	transcript_id "g5.t1"; gene_id "g5";
scaffold2488	AUGUSTUS	exon	63107	63196	.	-	.	transcript_id "g5.t1"; gene_id "g5";
scaffold2488	AUGUSTUS	CDS	63468	63509	0.01	-	0	transcript_id "g5.t1"; gene_id "g5";
scaffold2488	AUGUSTUS	exon	63468	63509	.	-	.	transcript_id "g5.t1"; gene_id "g5";
scaffold2488	AUGUSTUS	CDS	65420	65507	0.3	-	1	transcript_id "g5.t1"; gene_id "g5";
scaffold2488	AUGUSTUS	exon	65420	65507	.	-	.	transcript_id "g5.t1"; gene_id "g5";
scaffold2488	AUGUSTUS	CDS	67106	67246	0.57	-	1	transcript_id "g5.t1"; gene_id "g5";
scaffold2488	AUGUSTUS	exon	67106	67246	.	-	.	transcript_id "g5.t1"; gene_id "g5";
scaffold2488	AUGUSTUS	CDS	67339	67406	0.75	-	0	transcript_id "g5.t1"; gene_id "g5";
scaffold2488	AUGUSTUS	exon	67339	67438	.	-	.	transcript_id "g5.t1"; gene_id "g5";
scaffold2488	AUGUSTUS	start_codon	67404	67406	.	-	0	transcript_id "g5.t1"; gene_id "g5";
scaffold2488	AUGUSTUS	exon	68429	68528	.	-	.	transcript_id "g5.t1"; gene_id "g5";
scaffold2488	AUGUSTUS	tss	68528	68528	.	-	.	transcript_id "g5.t1"; gene_id "g5";
scaffold2488	AUGUSTUS	protein_match	56218	56346	6.54	-	0	target "unknown_E[74..116]"; target_start 294; transcript_id "g5.t1"; gene_id "g5";
scaffold2488	AUGUSTUS	protein_match	57130	57219	7.93	-	0	target "unknown_E[44..73]"; target_start 294; transcript_id "g5.t1"; gene_id "g5";
scaffold2488	AUGUSTUS	protein_match	58506	58587	9.38	-	1	target "unknown_E[16..43]"; target_start 294; transcript_id "g5.t1"; gene_id "g5";
scaffold2488	AUGUSTUS	protein_match	58775	58821	9.59	-	0	target "unknown_E[1..16]"; target_start 294; transcript_id "g5.t1"; gene_id "g5";
scaffold2488	AUGUSTUS	protein_match	60067	60123	9.96	-	0	target "unknown_D[30..48]"; target_start 246; transcript_id "g5.t1"; gene_id "g5";
scaffold2488	AUGUSTUS	protein_match	61069	61134	8.41	-	0	target "unknown_D[8..29]"; target_start 246; transcript_id "g5.t1"; gene_id "g5";
scaffold2488	AUGUSTUS	protein_match	61232	61252	8.52	-	0	target "unknown_D[1..7]"; target_start 246; transcript_id "g5.t1"; gene_id "g5";
scaffold2488	AUGUSTUS	protein_match	61253	61253	1	-	1	target "unknown_C[179..179]"; target_start 67; transcript_id "g5.t1"; gene_id "g5";
scaffold2488	AUGUSTUS	protein_match	61421	61533	9.93	-	0	target "unknown_C[142..179]"; target_start 67; transcript_id "g5.t1"; gene_id "g5";
scaffold2488	AUGUSTUS	protein_match	61768	61839	9.43	-	0	target "unknown_C[118..141]"; target_start 67; transcript_id "g5.t1"; gene_id "g5";
scaffold2488	AUGUSTUS	protein_match	62902	63024	11.1	-	0	target "unknown_C[77..117]"; target_start 67; transcript_id "g5.t1"; gene_id "g5";
scaffold2488	AUGUSTUS	protein_match	63107	63196	7.11	-	0	target "unknown_C[47..76]"; target_start 67; transcript_id "g5.t1"; gene_id "g5";
scaffold2488	AUGUSTUS	protein_match	63468	63509	11.3	-	0	target "unknown_C[33..46]"; target_start 67; transcript_id "g5.t1"; gene_id "g5";
scaffold2488	AUGUSTUS	protein_match	65420	65507	9.2	-	1	target "unknown_C[3..32]"; target_start 67; transcript_id "g5.t1"; gene_id "g5";
scaffold2488	AUGUSTUS	protein_match	67106	67113	2.41	-	0	target "unknown_C[1..3]"; target_start 67; transcript_id "g5.t1"; gene_id "g5";
scaffold2488	AUGUSTUS	protein_match	67150	67185	3.88	-	0	target "unknown_B[1..12]"; target_start 43; transcript_id "g5.t1"; gene_id "g5";
# coding sequence = [atgggttgttctcttctctcgcatttcagtatggtcacctattctgcacctcgtttcgtctcttcaacgtctagcggat
# taagtattggtggatacttgagaagaacacggatgattcgtcaacaagctagtggagatttccggtgcttttgcagtagtgtagcggtatctgaacct
# gtgaactccgagtcttcttcaagtcctgtaaggaagagaatagtctccggtgttcagcctactggatcgatacatttggggaactaccttggtgccat
# aaagaactggatacgattgcaggatacatatgagacattcttcttcattgtggaccttcatgcgataactttgcaatatgaagcacaacaattgctaa
# aggcaacaagggatacagctgctatttatctagcatgtggtgtagatccttctaaggcttcagtctttgtgcagtctcatgttcgtgctcatgtagag
# ttgatgtggcttttgagttctgcaacacctattggttggctcaatagaatgattcaatttaaagagaaatcacggaaggcgggggatgaaaatgtggg
# tgttgctcttttaacctatcctgtgctaatggctgctgatattcttctgtatcagtctgatcttgtccctgtcggagaggatcagaagcaacatctgg
# agttgacaagagagctggctgagcgtgtaaactatttatatggaggaaggaagtggaagaagctgggagggagaggtggtgcactcttcaaggttcct
# gaaccccttattccacccactggggctcgaatcatgtcccttactgatggcctttccaagatgtcaaagtcagcaccatctgatcagtcgagaatcaa
# tttgctagattcaaaagatgtaatagcaaataaaataaaacggtgcaagactgatgcgtttcccggcttggagtttgacaatgcagaaagacctgaat
# gtaacaatcttctttccatttatcagctagtttcaggcaagaccaagcaggaggttgcagaagaatgcagagatatgaattggggaacattcaaaatc
# gtgcttacagatgctttagttgatcatctacaccctatccaggtacgctatgaggaaatcatatcagactcaagttacttggacgaagttttagcaga
# gggagccagaaaagcagcagacatagcagatgttactgtaaataatgtctaccaggcaatgggattcttgaagagatga]
# protein sequence = [MGCSLLSHFSMVTYSAPRFVSSTSSGLSIGGYLRRTRMIRQQASGDFRCFCSSVAVSEPVNSESSSSPVRKRIVSGVQ
# PTGSIHLGNYLGAIKNWIRLQDTYETFFFIVDLHAITLQYEAQQLLKATRDTAAIYLACGVDPSKASVFVQSHVRAHVELMWLLSSATPIGWLNRMIQ
# FKEKSRKAGDENVGVALLTYPVLMAADILLYQSDLVPVGEDQKQHLELTRELAERVNYLYGGRKWKKLGGRGGALFKVPEPLIPPTGARIMSLTDGLS
# KMSKSAPSDQSRINLLDSKDVIANKIKRCKTDAFPGLEFDNAERPECNNLLSIYQLVSGKTKQEVAEECRDMNWGTFKIVLTDALVDHLHPIQVRYEE
# IISDSSYLDEVLAEGARKAADIADVTVNNVYQAMGFLKR]
# sequence of block unknown_E   294 [VIANKIKRCKTDAFPGLEFDNAERPECNNLLSIYQLVSGKTKQEVAEECRDMNWGTFKIVLTDALVDHLHPIQVRYEEIISDSSYLDEVLAEGARKAADIADVTVNNVYQAMGFLK] 410
# sequence of block unknown_D   246 [RGGALFKVPEPLIPPTGARIMSLTDGLSKMSKSAPSDQSRINLLDSKD] 294
# sequence of block unknown_C    67 [PVRKRIVSGVQPTGSIHLGNYLGAIKNWIRLQDTYETFFFIVDLHAITLQYEAQQLLKATRDTAAIYLACGVDPSKASVFVQSHVRAHVELMWLLSSATPIGWLNRMIQFKEKSRKAGDENVGVALLTYPVLMAADILLYQSDLVPVGEDQKQHLELTRELAERVNYLYGGRKWKKLGG] 246
# sequence of block unknown_B    43 [SGDFRCFCSSVA] 55
# end gene g5
###
# start gene g6
scaffold2488	AUGUSTUS	gene	68953	75684	0.05	+	.	g6
scaffold2488	AUGUSTUS	transcript	68953	75684	0.05	+	.	g6.t1
scaffold2488	AUGUSTUS	tss	68953	68953	.	+	.	transcript_id "g6.t1"; gene_id "g6";
scaffold2488	AUGUSTUS	exon	68953	69128	.	+	.	transcript_id "g6.t1"; gene_id "g6";
scaffold2488	AUGUSTUS	start_codon	69010	69012	.	+	0	transcript_id "g6.t1"; gene_id "g6";
scaffold2488	AUGUSTUS	intron	69129	70827	0.54	+	.	transcript_id "g6.t1"; gene_id "g6";
scaffold2488	AUGUSTUS	intron	70911	71008	0.87	+	.	transcript_id "g6.t1"; gene_id "g6";
scaffold2488	AUGUSTUS	intron	71087	71465	0.97	+	.	transcript_id "g6.t1"; gene_id "g6";
scaffold2488	AUGUSTUS	intron	71579	71677	1	+	.	transcript_id "g6.t1"; gene_id "g6";
scaffold2488	AUGUSTUS	intron	71744	72974	0.77	+	.	transcript_id "g6.t1"; gene_id "g6";
scaffold2488	AUGUSTUS	intron	73077	73173	0.94	+	.	transcript_id "g6.t1"; gene_id "g6";
scaffold2488	AUGUSTUS	intron	73709	74231	0.5	+	.	transcript_id "g6.t1"; gene_id "g6";
scaffold2488	AUGUSTUS	intron	74438	74617	0.98	+	.	transcript_id "g6.t1"; gene_id "g6";
scaffold2488	AUGUSTUS	intron	74782	75335	0.94	+	.	transcript_id "g6.t1"; gene_id "g6";
scaffold2488	AUGUSTUS	CDS	69010	69128	0.54	+	0	transcript_id "g6.t1"; gene_id "g6";
scaffold2488	AUGUSTUS	CDS	70828	70910	0.83	+	1	transcript_id "g6.t1"; gene_id "g6";
scaffold2488	AUGUSTUS	exon	70828	70910	.	+	.	transcript_id "g6.t1"; gene_id "g6";
scaffold2488	AUGUSTUS	CDS	71009	71086	0.99	+	2	transcript_id "g6.t1"; gene_id "g6";
scaffold2488	AUGUSTUS	exon	71009	71086	.	+	.	transcript_id "g6.t1"; gene_id "g6";
scaffold2488	AUGUSTUS	CDS	71466	71578	0.99	+	2	transcript_id "g6.t1"; gene_id "g6";
scaffold2488	AUGUSTUS	exon	71466	71578	.	+	.	transcript_id "g6.t1"; gene_id "g6";
scaffold2488	AUGUSTUS	CDS	71678	71743	1	+	0	transcript_id "g6.t1"; gene_id "g6";
scaffold2488	AUGUSTUS	exon	71678	71743	.	+	.	transcript_id "g6.t1"; gene_id "g6";
scaffold2488	AUGUSTUS	CDS	72975	73076	0.97	+	0	transcript_id "g6.t1"; gene_id "g6";
scaffold2488	AUGUSTUS	exon	72975	73076	.	+	.	transcript_id "g6.t1"; gene_id "g6";
scaffold2488	AUGUSTUS	CDS	73174	73708	0.47	+	0	transcript_id "g6.t1"; gene_id "g6";
scaffold2488	AUGUSTUS	exon	73174	73708	.	+	.	transcript_id "g6.t1"; gene_id "g6";
scaffold2488	AUGUSTUS	CDS	74232	74437	0.98	+	2	transcript_id "g6.t1"; gene_id "g6";
scaffold2488	AUGUSTUS	exon	74232	74437	.	+	.	transcript_id "g6.t1"; gene_id "g6";
scaffold2488	AUGUSTUS	CDS	74618	74781	0.98	+	0	transcript_id "g6.t1"; gene_id "g6";
scaffold2488	AUGUSTUS	exon	74618	74781	.	+	.	transcript_id "g6.t1"; gene_id "g6";
scaffold2488	AUGUSTUS	CDS	75336	75471	1	+	1	transcript_id "g6.t1"; gene_id "g6";
scaffold2488	AUGUSTUS	exon	75336	75684	.	+	.	transcript_id "g6.t1"; gene_id "g6";
scaffold2488	AUGUSTUS	stop_codon	75469	75471	.	+	0	transcript_id "g6.t1"; gene_id "g6";
scaffold2488	AUGUSTUS	tts	75684	75684	.	+	.	transcript_id "g6.t1"; gene_id "g6";
# coding sequence = [atggaggacgataggattctagagagagaaaggtatcaaatggagcaaatacgggagcttgaatcggaggaattgcaag
# ttgaggaagtcgatgaagaatcatcagacgatgaaactaattaccgtagttcggggggagcatctgcatctggtgaatttacttacaacacctctttg
# gctgccttacattcttaccttggtgatgttgaagatactcataacaggctggccttcttggatggaggagctgtcttaaatgttcctctgttctatct
# tgaaggagttgttttatttcccgaggccacacttcctttgcgagtcattcagcctaattttatagcttctgttgaaagagcactgaggcaagttgatg
# ctccgtacataatcggcgtgatccgagtttacaagaatccaaataatggaaggataaaacttgcaaccaccggtacaactgctgagatcaggcaatac
# cggcacttggaagatggttcggtgaatgttgtaactcgtggacaacaacgttttcgtttgaggcgccgctggatggatgtggagggatcaccttgggg
# ggagatacagattgtcaaagaagatttgccgttgagaacacccagagaggctgttggaagattaacaccattaagtatcttccaatctaatgtacata
# gtcaaataccaccgatgaatcgctctcgagctgacctatatggctttgggtatgaaaatgattcggatgcaatgtcagaggaaagttttgaaagtgaa
# ctttcacccacagaaaggaggttgcaccaggctgctcttgtttcttgtgatatgcttgatgagttggcaagcagtgacgatgagaatattgaccagca
# gtttcgtatccaacctgcgagatctccttttgatagttttagaaggtcattcagcacgggtaaaaaacaagaggctgacggtatgaggcttgctttag
# gaaaaaggtctatgccaacagacaacacatggaaaaagcattctctaaaccagtttcgtgaagctccaagggccttttggcccagttgggtttaccag
# atgtacgattcatactctcttgctcaaagggcagcaggtcgatggaaacagatagtcagggcaccaagcatggacagttacataacgaagccagatct
# tctttcatttcatattgcaagtaagatgcccgtgtctgaatcaacaaggcaagagcttttggagattgatggaatatcctatagattgagacgggaaa
# ttgaactgctcgagagttttgactgtgttcggtgtagaagttgtgagactctaattgccaaacggagcaatatgttggtgatgtctagtgaaggccct
# ctcggtgcttacgttaacccacatggttatgtacatgagataatgacactgtttcaagcaaatgggttggctgttattggaaatcctgttaaagaata
# cagctggtttcctgggtacgcctggtcaatcgctgaatgcgcgacttgtgaaactcagttgggatggctttttactgctacaaagaagaaacttaaac
# ccaggtcattttggggcattcgaagttcccaagtcgctgatgattcacgttga]
# protein sequence = [MEDDRILERERYQMEQIRELESEELQVEEVDEESSDDETNYRSSGGASASGEFTYNTSLAALHSYLGDVEDTHNRLAF
# LDGGAVLNVPLFYLEGVVLFPEATLPLRVIQPNFIASVERALRQVDAPYIIGVIRVYKNPNNGRIKLATTGTTAEIRQYRHLEDGSVNVVTRGQQRFR
# LRRRWMDVEGSPWGEIQIVKEDLPLRTPREAVGRLTPLSIFQSNVHSQIPPMNRSRADLYGFGYENDSDAMSEESFESELSPTERRLHQAALVSCDML
# DELASSDDENIDQQFRIQPARSPFDSFRRSFSTGKKQEADGMRLALGKRSMPTDNTWKKHSLNQFREAPRAFWPSWVYQMYDSYSLAQRAAGRWKQIV
# RAPSMDSYITKPDLLSFHIASKMPVSESTRQELLEIDGISYRLRREIELLESFDCVRCRSCETLIAKRSNMLVMSSEGPLGAYVNPHGYVHEIMTLFQ
# ANGLAVIGNPVKEYSWFPGYAWSIAECATCETQLGWLFTATKKKLKPRSFWGIRSSQVADDSR]
# end gene g6
###
# start gene g7
scaffold2488	AUGUSTUS	gene	75791	82908	0.01	-	.	g7
scaffold2488	AUGUSTUS	transcript	75791	82908	0.01	-	.	g7.t1
scaffold2488	AUGUSTUS	tts	75791	75791	.	-	.	transcript_id "g7.t1"; gene_id "g7";
scaffold2488	AUGUSTUS	exon	75791	76040	.	-	.	transcript_id "g7.t1"; gene_id "g7";
scaffold2488	AUGUSTUS	stop_codon	76019	76021	.	-	0	transcript_id "g7.t1"; gene_id "g7";
scaffold2488	AUGUSTUS	intron	76041	76133	0.88	-	.	transcript_id "g7.t1"; gene_id "g7";
scaffold2488	AUGUSTUS	intron	76262	76688	0.65	-	.	transcript_id "g7.t1"; gene_id "g7";
scaffold2488	AUGUSTUS	intron	76792	76879	0.97	-	.	transcript_id "g7.t1"; gene_id "g7";
scaffold2488	AUGUSTUS	intron	77014	77119	0.57	-	.	transcript_id "g7.t1"; gene_id "g7";
scaffold2488	AUGUSTUS	intron	77156	78569	0.47	-	.	transcript_id "g7.t1"; gene_id "g7";
scaffold2488	AUGUSTUS	intron	78759	78837	1	-	.	transcript_id "g7.t1"; gene_id "g7";
scaffold2488	AUGUSTUS	intron	78996	79090	1	-	.	transcript_id "g7.t1"; gene_id "g7";
scaffold2488	AUGUSTUS	intron	79182	79330	1	-	.	transcript_id "g7.t1"; gene_id "g7";
scaffold2488	AUGUSTUS	intron	79506	79572	1	-	.	transcript_id "g7.t1"; gene_id "g7";
scaffold2488	AUGUSTUS	intron	79716	79815	0.91	-	.	transcript_id "g7.t1"; gene_id "g7";
scaffold2488	AUGUSTUS	intron	80035	80114	0.99	-	.	transcript_id "g7.t1"; gene_id "g7";
scaffold2488	AUGUSTUS	intron	80245	80334	0.99	-	.	transcript_id "g7.t1"; gene_id "g7";
scaffold2488	AUGUSTUS	intron	80402	80542	1	-	.	transcript_id "g7.t1"; gene_id "g7";
scaffold2488	AUGUSTUS	intron	80638	80839	1	-	.	transcript_id "g7.t1"; gene_id "g7";
scaffold2488	AUGUSTUS	intron	80912	81020	1	-	.	transcript_id "g7.t1"; gene_id "g7";
scaffold2488	AUGUSTUS	intron	81077	81180	0.99	-	.	transcript_id "g7.t1"; gene_id "g7";
scaffold2488	AUGUSTUS	intron	81251	81359	0.94	-	.	transcript_id "g7.t1"; gene_id "g7";
scaffold2488	AUGUSTUS	intron	81434	81523	1	-	.	transcript_id "g7.t1"; gene_id "g7";
scaffold2488	AUGUSTUS	intron	81656	82265	0.95	-	.	transcript_id "g7.t1"; gene_id "g7";
scaffold2488	AUGUSTUS	CDS	76019	76040	0.89	-	1	transcript_id "g7.t1"; gene_id "g7";
scaffold2488	AUGUSTUS	CDS	76134	76261	0.84	-	0	transcript_id "g7.t1"; gene_id "g7";
scaffold2488	AUGUSTUS	exon	76134	76261	.	-	.	transcript_id "g7.t1"; gene_id "g7";
scaffold2488	AUGUSTUS	CDS	76689	76791	0.95	-	1	transcript_id "g7.t1"; gene_id "g7";
scaffold2488	AUGUSTUS	exon	76689	76791	.	-	.	transcript_id "g7.t1"; gene_id "g7";
scaffold2488	AUGUSTUS	CDS	76880	77013	0.68	-	0	transcript_id "g7.t1"; gene_id "g7";
scaffold2488	AUGUSTUS	exon	76880	77013	.	-	.	transcript_id "g7.t1"; gene_id "g7";
scaffold2488	AUGUSTUS	CDS	77120	77155	0.56	-	0	transcript_id "g7.t1"; gene_id "g7";
scaffold2488	AUGUSTUS	exon	77120	77155	.	-	.	transcript_id "g7.t1"; gene_id "g7";
scaffold2488	AUGUSTUS	CDS	78570	78758	0.9	-	0	transcript_id "g7.t1"; gene_id "g7";
scaffold2488	AUGUSTUS	exon	78570	78758	.	-	.	transcript_id "g7.t1"; gene_id "g7";
scaffold2488	AUGUSTUS	CDS	78838	78995	1	-	2	transcript_id "g7.t1"; gene_id "g7";
scaffold2488	AUGUSTUS	exon	78838	78995	.	-	.	transcript_id "g7.t1"; gene_id "g7";
scaffold2488	AUGUSTUS	CDS	79091	79181	1	-	0	transcript_id "g7.t1"; gene_id "g7";
scaffold2488	AUGUSTUS	exon	79091	79181	.	-	.	transcript_id "g7.t1"; gene_id "g7";
scaffold2488	AUGUSTUS	CDS	79331	79505	1	-	1	transcript_id "g7.t1"; gene_id "g7";
scaffold2488	AUGUSTUS	exon	79331	79505	.	-	.	transcript_id "g7.t1"; gene_id "g7";
scaffold2488	AUGUSTUS	CDS	79573	79715	0.91	-	0	transcript_id "g7.t1"; gene_id "g7";
scaffold2488	AUGUSTUS	exon	79573	79715	.	-	.	transcript_id "g7.t1"; gene_id "g7";
scaffold2488	AUGUSTUS	CDS	79816	80034	0.92	-	0	transcript_id "g7.t1"; gene_id "g7";
scaffold2488	AUGUSTUS	exon	79816	80034	.	-	.	transcript_id "g7.t1"; gene_id "g7";
scaffold2488	AUGUSTUS	CDS	80115	80244	0.99	-	1	transcript_id "g7.t1"; gene_id "g7";
scaffold2488	AUGUSTUS	exon	80115	80244	.	-	.	transcript_id "g7.t1"; gene_id "g7";
scaffold2488	AUGUSTUS	CDS	80335	80401	0.99	-	2	transcript_id "g7.t1"; gene_id "g7";
scaffold2488	AUGUSTUS	exon	80335	80401	.	-	.	transcript_id "g7.t1"; gene_id "g7";
scaffold2488	AUGUSTUS	CDS	80543	80637	1	-	1	transcript_id "g7.t1"; gene_id "g7";
scaffold2488	AUGUSTUS	exon	80543	80637	.	-	.	transcript_id "g7.t1"; gene_id "g7";
scaffold2488	AUGUSTUS	CDS	80840	80911	1	-	1	transcript_id "g7.t1"; gene_id "g7";
scaffold2488	AUGUSTUS	exon	80840	80911	.	-	.	transcript_id "g7.t1"; gene_id "g7";
scaffold2488	AUGUSTUS	CDS	81021	81076	1	-	0	transcript_id "g7.t1"; gene_id "g7";
scaffold2488	AUGUSTUS	exon	81021	81076	.	-	.	transcript_id "g7.t1"; gene_id "g7";
scaffold2488	AUGUSTUS	CDS	81181	81250	0.93	-	1	transcript_id "g7.t1"; gene_id "g7";
scaffold2488	AUGUSTUS	exon	81181	81250	.	-	.	transcript_id "g7.t1"; gene_id "g7";
scaffold2488	AUGUSTUS	CDS	81360	81433	1	-	0	transcript_id "g7.t1"; gene_id "g7";
scaffold2488	AUGUSTUS	exon	81360	81433	.	-	.	transcript_id "g7.t1"; gene_id "g7";
scaffold2488	AUGUSTUS	CDS	81524	81655	0.96	-	0	transcript_id "g7.t1"; gene_id "g7";
scaffold2488	AUGUSTUS	exon	81524	81655	.	-	.	transcript_id "g7.t1"; gene_id "g7";
scaffold2488	AUGUSTUS	CDS	82266	82661	0.62	-	0	transcript_id "g7.t1"; gene_id "g7";
scaffold2488	AUGUSTUS	exon	82266	82908	.	-	.	transcript_id "g7.t1"; gene_id "g7";
scaffold2488	AUGUSTUS	start_codon	82659	82661	.	-	0	transcript_id "g7.t1"; gene_id "g7";
scaffold2488	AUGUSTUS	tss	82908	82908	.	-	.	transcript_id "g7.t1"; gene_id "g7";
# coding sequence = [atgatcgatatgcctcaattgcgtagtggagtgagaagaggccgtaaaccgattgctgcgattgaaccggaagaaaaca
# acgataacgagaacaagagggttacaaggagaacaactgttgcacggactacgaggcagagaggagctggtggagttagagtaggtggaaggaagaag
# aaggagacagataacgaggagaaggaggttgtaccagtaggtgatgagaatactgtaaggagaacagcgtctagagaagaggataaggagaagaagga
# agtagagaaggaggaagaagtaggagaaaaacagatggatgaatacgacagtggcggtcagagtggtgataagggtttggctgctgaggaggaaggca
# gcactgctccactgcctgaaagggtccaggttggtggatcgccagcatataagattgacaggaaacttggtaaaggaggatttggtcaagtgtttgta
# ggtcgtcgtgcgaacccacccaatccacatgaaagaactggcccaggagcagtagaggttgccttgaaattcgagcatagaagcagcaaaggttgtaa
# ccatggaccaccttatgagtggcaggtctacaatgcacttggtggcagtcatggcataccacgtgtacattacaagggacgtcaaggtgattactata
# ttatggttatggatatgctcggtcctagtttatgggatgtctggaacaataatgcccatacgatgtctgttgaaatggtagcatgcattgccatcgaa
# gcaatttccatactagagaaattgcactccagagggtatgtgcatggggatgtaaaacctgaaaactttcttcttggaacccctggaactcctgatga
# aaaaaaattgtttcttgttgaccttggattggcaacaaggtggcgtgatgcttctaccggcttacatgttgagtatgatcagcggcctgatgtcttta
# ggggaactgtaaggtatgctagtgtgcatgctcacctcggaaggactggaagccgaagggatgatttagagtcactggcttacacactcatctttctt
# ctccgaggccggctgccttggcagggataccagggagagaacaaaggtttccttgtctgtaagaagaagatggcatcttctccagaaactctttgctg
# cttctgccctgctccatttaagcattttgtggaatatgttgtgaacttgaagttcgacgaggagcctaactatgctaggtatatctccttatttgatg
# gagtagtaggtccaaatccagaaatcaggccaatcaacactgatggtgcacagaagcttatataccaagttgggcagaaaagaggaagattgacaatg
# gaagaagaagatgatgaacagccgaagaagaaggttcgcatgggaatgcctgcgacacaatggatcagtgtttacaatgctcgtcgcccaatgaagca
# aaggtatcactataatgttgctgatatgaggctagctcagcacattgagaaaggaaacgaagacggactatttatcagcagtgtggcatcttcttcaa
# gcttgtgggcactaataatggatgcaggaactgggttcagtgcccaagtttatgaattgtcacctttatttcttcacaaggaatggattatggagcaa
# tgggagaagaattattatataagtgctatagctggagctactaatgggagctcattagttatcatgtcaaagggtacacagtatctgcagcagtcata
# caaagtcggcgagtcttttccatttaagtggataaacaaaaaatggagagagggtttttatgtcactgccatggcaactgcaggaagtagatgggcga
# ttgttatgtctcgtggggctgggttttctgatcaggtggtggaattagattttctctatcctagtgaaggggtccataggagatgggatgctggatat
# aggattacgtcaactgcagccacatgggatcaagctgctttagttctaagtgttccaagaaggaaacctgcagatgaaacacaagagacacttcgtac
# ttctgcttttcctagcactcatgtcaagggaggttcccttgatctacttgttgtggtctactttaggattctgggatctgcagagttccctatcagag
# ctgatatacccaccccaccctttctggaaaaaatgaagctttttaacgaagcaatatcagccggtcaatcatgtggtgcccggattctgataaatatg
# gggggagccttggagactggtaaagttgaagttgctaagttgctgctatgtgatcaggaggtcacggtttcaagccttggaaacagcctctggcagaa
# atgcaagatgcttgcttctctagctacatctgacgattggctggagctgctttcgcttcccagcttcagaatatttcgaggatctagtaatagacaat
# acagaagtttcatgatagtttgttctgcatcaaattgggtggagaaggtggctggatga]
# protein sequence = [MIDMPQLRSGVRRGRKPIAAIEPEENNDNENKRVTRRTTVARTTRQRGAGGVRVGGRKKKETDNEEKEVVPVGDENTV
# RRTASREEDKEKKEVEKEEEVGEKQMDEYDSGGQSGDKGLAAEEEGSTAPLPERVQVGGSPAYKIDRKLGKGGFGQVFVGRRANPPNPHERTGPGAVE
# VALKFEHRSSKGCNHGPPYEWQVYNALGGSHGIPRVHYKGRQGDYYIMVMDMLGPSLWDVWNNNAHTMSVEMVACIAIEAISILEKLHSRGYVHGDVK
# PENFLLGTPGTPDEKKLFLVDLGLATRWRDASTGLHVEYDQRPDVFRGTVRYASVHAHLGRTGSRRDDLESLAYTLIFLLRGRLPWQGYQGENKGFLV
# CKKKMASSPETLCCFCPAPFKHFVEYVVNLKFDEEPNYARYISLFDGVVGPNPEIRPINTDGAQKLIYQVGQKRGRLTMEEEDDEQPKKKVRMGMPAT
# QWISVYNARRPMKQRYHYNVADMRLAQHIEKGNEDGLFISSVASSSSLWALIMDAGTGFSAQVYELSPLFLHKEWIMEQWEKNYYISAIAGATNGSSL
# VIMSKGTQYLQQSYKVGESFPFKWINKKWREGFYVTAMATAGSRWAIVMSRGAGFSDQVVELDFLYPSEGVHRRWDAGYRITSTAATWDQAALVLSVP
# RRKPADETQETLRTSAFPSTHVKGGSLDLLVVVYFRILGSAEFPIRADIPTPPFLEKMKLFNEAISAGQSCGARILINMGGALETGKVEVAKLLLCDQ
# EVTVSSLGNSLWQKCKMLASLATSDDWLELLSLPSFRIFRGSSNRQYRSFMIVCSASNWVEKVAG]
# end gene g7
###
# command line:
# augustus --codingseq=1 --proteinprofile=/home/pgsb/tetiana.nosenko/lineages/embryophyta_odb9/prfl/EOG09360GRH.prfl --predictionStart=37938 --predictionEnd=83786 --species=arabidopsis ./tmp/scaffold2488Schil_BUSCO_geno_206160443_.temp
```
