## Supplementary material for "The *de novo* reference genome and transcriptome assemblies of the wild tomato species *Solanum chilense*": EOG09360GS5.out.1

```
# Please cite: Mario Stanke, Mark Diekhans, Robert Baertsch, David Haussler (2008),
# Using native and syntenically mapped cDNA alignments to improve de novo gene finding
# Bioinformatics 24: 637-644, doi 10.1093/bioinformatics/btn013
# No extrinsic information on sequences given.
# Using protein profile unknown
# --[38..77]--> unknown_C (271) <--[0..1]--
# arabidopsis version. Using default transition matrix.
# We have hints for 0 sequences and for 0 of the sequences in the input set.
#
# ----- prediction on sequence number 1 (length = 38492, name = scaffold4146) -----
#
# Constraints/Hints:
# (none)
# Predicted genes for sequence number 1 on both strands
# start gene g1
scaffold4146	AUGUSTUS	gene	48695	49843	0.13	+	.	g1
scaffold4146	AUGUSTUS	transcript	48695	49843	0.13	+	.	g1.t1
scaffold4146	AUGUSTUS	exon	48695	49843	.	+	.	transcript_id "g1.t1"; gene_id "g1";
scaffold4146	AUGUSTUS	start_codon	48755	48757	.	+	0	transcript_id "g1.t1"; gene_id "g1";
scaffold4146	AUGUSTUS	CDS	48755	49558	0.88	+	0	transcript_id "g1.t1"; gene_id "g1";
scaffold4146	AUGUSTUS	stop_codon	49556	49558	.	+	0	transcript_id "g1.t1"; gene_id "g1";
scaffold4146	AUGUSTUS	tts	49843	49843	.	+	.	transcript_id "g1.t1"; gene_id "g1";
# coding sequence = [atgatgcaaaagacgtgtgtgtttcatacgccattgttgcccgaaaatgtttggaagttgcaacaatggcttggatttg
# ggcctgacaagaaactgagcaaagcagaggaagtccttgaccaagtccttggcaagtatatatcgatgaaacgtgaagaattgagcaatgcaacaaaa
# tccaaggaagatgaagagggatatgatttattaacatcatacatggtaaatgatgtggaaaccaaaacagggctaaagtttgacgacaagttcttgag
# ggataccatactgaacttcatgttcgcggggcatgacacagttgcctcgggccttacttggttcatttggctagttgtcatgcaccccgagattgaga
# agaaaataagggaagaacttaatgcaattgtcttgttaggagaaggcgaaaaacggaggctttttaaggcggatgaagtgaaaattgcaatgtattta
# catgctgcattgtgtgaatcgttaaggctatatccccctgttgcaatccagcacaagactccactagaacccgatattcttccaagtggacaccatgt
# tcattcgaatatgagagtgatgattctgttatatgcaatgtggaggatggaatacatatggggacacgacgcctcagaattaaagcccgagagatgga
# tttcagatcggggaaccgttaaacatgagccatcttacaaattcttttctttcaatgcagggccaaggacttgcttagggaaagaagtggcatttact
# caaatgaaaattgttgcttcaactatcattcacaattaa]
# protein sequence = [MMQKTCVFHTPLLPENVWKLQQWLGFGPDKKLSKAEEVLDQVLGKYISMKREELSNATKSKEDEEGYDLLTSYMVNDV
# ETKTGLKFDDKFLRDTILNFMFAGHDTVASGLTWFIWLVVMHPEIEKKIREELNAIVLLGEGEKRRLFKADEVKIAMYLHAALCESLRLYPPVAIQHK
# TPLEPDILPSGHHVHSNMRVMILLYAMWRMEYIWGHDASELKPERWISDRGTVKHEPSYKFFSFNAGPRTCLGKEVAFTQMKIVASTIIHN]
# end gene g1
###
# start gene g2
scaffold4146	AUGUSTUS	gene	50634	52599	0.01	+	.	g2
scaffold4146	AUGUSTUS	transcript	50634	52599	0.01	+	.	g2.t1
scaffold4146	AUGUSTUS	tss	50634	50634	.	+	.	transcript_id "g2.t1"; gene_id "g2";
scaffold4146	AUGUSTUS	exon	50634	50674	.	+	.	transcript_id "g2.t1"; gene_id "g2";
scaffold4146	AUGUSTUS	exon	51165	51823	.	+	.	transcript_id "g2.t1"; gene_id "g2";
scaffold4146	AUGUSTUS	start_codon	51240	51242	.	+	0	transcript_id "g2.t1"; gene_id "g2";
scaffold4146	AUGUSTUS	intron	51824	52045	0.57	+	.	transcript_id "g2.t1"; gene_id "g2";
scaffold4146	AUGUSTUS	intron	52263	52507	0.68	+	.	transcript_id "g2.t1"; gene_id "g2";
scaffold4146	AUGUSTUS	CDS	51240	51823	0.66	+	0	transcript_id "g2.t1"; gene_id "g2";
scaffold4146	AUGUSTUS	CDS	52046	52262	0.61	+	1	transcript_id "g2.t1"; gene_id "g2";
scaffold4146	AUGUSTUS	exon	52046	52262	.	+	.	transcript_id "g2.t1"; gene_id "g2";
scaffold4146	AUGUSTUS	CDS	52508	52531	0.69	+	0	transcript_id "g2.t1"; gene_id "g2";
scaffold4146	AUGUSTUS	exon	52508	52599	.	+	.	transcript_id "g2.t1"; gene_id "g2";
scaffold4146	AUGUSTUS	stop_codon	52529	52531	.	+	0	transcript_id "g2.t1"; gene_id "g2";
scaffold4146	AUGUSTUS	tts	52599	52599	.	+	.	transcript_id "g2.t1"; gene_id "g2";
# coding sequence = [atggtgaaaaatggacttgtcccggtcctcgaattcatggctaaagaaggtatagttttcgatttacaagatgtttttc
# aaagattcacgtttgatacgacttgtatattagtgacagggttcgatcctggctccctctctatcgatcttaacaacattgctttcatgaaagcaatg
# aatgacgtgggagaggtcatggtcatacgtaatttgttgccacaatgtgtttggaagttgcaaagatggcttggaattgggcctgaaaagaaattacg
# cgatgctagggaagtcattgaccgagttataggtaagtatataacaatgaaacgcgatgaattgagagctaaaggagaaaaattgaacgaaaatgaag
# aggaggagggtgttgatttattagcatcatacatagctaatgatgatggagaaacaaaaacagggctagtgtttgatgacaaattcttgagggatacc
# atattgaactttatgatcgcggggcgtgacacaactagctcagggcttacatggtttatctggctagttgtgacacaccccgagactgagaagaaaat
# aagggaagaactcaagatggaatcggtatggggaaaagatgcattggagttcaagccagagagatggatttcagaacgagtaacgctgaaacatgagc
# catcttacaagttcttttctttcaatgcagggccaagggtttgtttagggaaagaagtggctttcacacaaatgaaagctgtggctgcttctattatc
# cataattatcatgttgaaatggtgaaaggccatgaggtagaaaaagagagcaacggatag]
# protein sequence = [MVKNGLVPVLEFMAKEGIVFDLQDVFQRFTFDTTCILVTGFDPGSLSIDLNNIAFMKAMNDVGEVMVIRNLLPQCVWK
# LQRWLGIGPEKKLRDAREVIDRVIGKYITMKRDELRAKGEKLNENEEEEGVDLLASYIANDDGETKTGLVFDDKFLRDTILNFMIAGRDTTSSGLTWF
# IWLVVTHPETEKKIREELKMESVWGKDALEFKPERWISERVTLKHEPSYKFFSFNAGPRVCLGKEVAFTQMKAVAASIIHNYHVEMVKGHEVEKESNG]
# end gene g2
###
# start gene g3
scaffold4146	AUGUSTUS	gene	59794	64203	0.01	+	.	g3
scaffold4146	AUGUSTUS	transcript	59794	64203	0.01	+	.	g3.t1
scaffold4146	AUGUSTUS	tss	59794	59794	.	+	.	transcript_id "g3.t1"; gene_id "g3";
scaffold4146	AUGUSTUS	exon	59794	60004	.	+	.	transcript_id "g3.t1"; gene_id "g3";
scaffold4146	AUGUSTUS	start_codon	59831	59833	.	+	0	transcript_id "g3.t1"; gene_id "g3";
scaffold4146	AUGUSTUS	intron	60005	60569	1	+	.	transcript_id "g3.t1"; gene_id "g3";
scaffold4146	AUGUSTUS	intron	60666	60784	1	+	.	transcript_id "g3.t1"; gene_id "g3";
scaffold4146	AUGUSTUS	intron	60860	61235	0.98	+	.	transcript_id "g3.t1"; gene_id "g3";
scaffold4146	AUGUSTUS	intron	61305	62125	0.95	+	.	transcript_id "g3.t1"; gene_id "g3";
scaffold4146	AUGUSTUS	intron	62203	62319	1	+	.	transcript_id "g3.t1"; gene_id "g3";
scaffold4146	AUGUSTUS	intron	62409	62638	0.99	+	.	transcript_id "g3.t1"; gene_id "g3";
scaffold4146	AUGUSTUS	intron	62769	63347	0.78	+	.	transcript_id "g3.t1"; gene_id "g3";
scaffold4146	AUGUSTUS	intron	63439	63522	1	+	.	transcript_id "g3.t1"; gene_id "g3";
scaffold4146	AUGUSTUS	intron	63589	63952	0.09	+	.	transcript_id "g3.t1"; gene_id "g3";
scaffold4146	AUGUSTUS	CDS	59831	60004	0.99	+	0	transcript_id "g3.t1"; gene_id "g3";
scaffold4146	AUGUSTUS	CDS	60570	60665	1	+	0	transcript_id "g3.t1"; gene_id "g3";
scaffold4146	AUGUSTUS	exon	60570	60665	.	+	.	transcript_id "g3.t1"; gene_id "g3";
scaffold4146	AUGUSTUS	CDS	60785	60859	1	+	0	transcript_id "g3.t1"; gene_id "g3";
scaffold4146	AUGUSTUS	exon	60785	60859	.	+	.	transcript_id "g3.t1"; gene_id "g3";
scaffold4146	AUGUSTUS	CDS	61236	61304	0.97	+	0	transcript_id "g3.t1"; gene_id "g3";
scaffold4146	AUGUSTUS	exon	61236	61304	.	+	.	transcript_id "g3.t1"; gene_id "g3";
scaffold4146	AUGUSTUS	CDS	62126	62202	0.98	+	0	transcript_id "g3.t1"; gene_id "g3";
scaffold4146	AUGUSTUS	exon	62126	62202	.	+	.	transcript_id "g3.t1"; gene_id "g3";
scaffold4146	AUGUSTUS	CDS	62320	62408	1	+	1	transcript_id "g3.t1"; gene_id "g3";
scaffold4146	AUGUSTUS	exon	62320	62408	.	+	.	transcript_id "g3.t1"; gene_id "g3";
scaffold4146	AUGUSTUS	CDS	62639	62768	0.98	+	2	transcript_id "g3.t1"; gene_id "g3";
scaffold4146	AUGUSTUS	exon	62639	62768	.	+	.	transcript_id "g3.t1"; gene_id "g3";
scaffold4146	AUGUSTUS	CDS	63348	63438	0.92	+	1	transcript_id "g3.t1"; gene_id "g3";
scaffold4146	AUGUSTUS	exon	63348	63438	.	+	.	transcript_id "g3.t1"; gene_id "g3";
scaffold4146	AUGUSTUS	CDS	63523	63588	1	+	0	transcript_id "g3.t1"; gene_id "g3";
scaffold4146	AUGUSTUS	exon	63523	63588	.	+	.	transcript_id "g3.t1"; gene_id "g3";
scaffold4146	AUGUSTUS	CDS	63953	64072	0.01	+	0	transcript_id "g3.t1"; gene_id "g3";
scaffold4146	AUGUSTUS	exon	63953	64203	.	+	.	transcript_id "g3.t1"; gene_id "g3";
scaffold4146	AUGUSTUS	stop_codon	64070	64072	.	+	0	transcript_id "g3.t1"; gene_id "g3";
scaffold4146	AUGUSTUS	tts	64203	64203	.	+	.	transcript_id "g3.t1"; gene_id "g3";
scaffold4146	AUGUSTUS	protein_match	59999	60004	3.51	+	0	target "unknown_C[1..2]"; target_start 56; transcript_id "g3.t1"; gene_id "g3";
scaffold4146	AUGUSTUS	protein_match	60570	60665	8.09	+	2	target "unknown_C[3..35]"; target_start 55; transcript_id "g3.t1"; gene_id "g3";
scaffold4146	AUGUSTUS	protein_match	60785	60859	10.1	+	2	target "unknown_C[35..60]"; target_start 55; transcript_id "g3.t1"; gene_id "g3";
scaffold4146	AUGUSTUS	protein_match	61236	61304	9.94	+	2	target "unknown_C[60..83]"; target_start 55; transcript_id "g3.t1"; gene_id "g3";
scaffold4146	AUGUSTUS	protein_match	62126	62202	9.36	+	2	target "unknown_C[83..108]"; target_start 55; transcript_id "g3.t1"; gene_id "g3";
scaffold4146	AUGUSTUS	protein_match	62320	62408	9.97	+	0	target "unknown_C[109..138]"; target_start 55; transcript_id "g3.t1"; gene_id "g3";
scaffold4146	AUGUSTUS	protein_match	62639	62768	9.02	+	1	target "unknown_C[138..181]"; target_start 55; transcript_id "g3.t1"; gene_id "g3";
scaffold4146	AUGUSTUS	protein_match	63348	63438	9.42	+	0	target "unknown_C[182..212]"; target_start 55; transcript_id "g3.t1"; gene_id "g3";
scaffold4146	AUGUSTUS	protein_match	63523	63588	9.51	+	2	target "unknown_C[212..234]"; target_start 55; transcript_id "g3.t1"; gene_id "g3";
scaffold4146	AUGUSTUS	protein_match	63953	64066	6.81	+	0	target "unknown_C[234..271]"; target_start 56; transcript_id "g3.t1"; gene_id "g3";
# coding sequence = [atgtcaaattcttcattatctctcttcactgcgccttctcaatttttagtacaatgtaataatccattaattatttctg
# gaaaattgagcttcaaaattcgagcttcagcagcttcttcttctccttcatcaactggtgttgatttgtcaaacctccaaagcgccatttctaagaaa
# gatagtaatgccgtaaaagaggcgcttgatcagctagttgaaatcggttggtccaaaaagtggggttctcaaccatatgtgtcacgtcgaacgacatc
# tcttagagagctgacaactctcggaataaagaacgcagagaaccttgcaatcccaagtgtcagaaatgatgcagcttttctgtttacagtggtaggca
# caactgggtttttgggagttcttgcagggcaacttcctggtgattggggtttctttgttccatacttgatcggaagcatatctttagtagttttggga
# atcggaagtacttccccagggctccttcaggccgccattgatggattttcatccttttttcctgattaccaggagagaatcgccagacatgaagcagc
# tcatttcttagtttcctacctaatcggtgttccgatccttggatattcactggatattgggaaagagcatgtcaatttaattgatgaaaggttggaaa
# aacttatctacagtggccagcttgactcaaaagaactcgacagattggcagtggtagcgatggccgggctagcagcagaagggctaaagtatgataaa
# gttgtcggtcaatcagctgaccttttcactcttcagagatttctaaacaggagcaagccgtcgcttagcaaagaccagcagcagaaccttacaagatg
# ggcggttttatttgctgcttcactactgaaaaataatagcaagcttcatgaagccctaatagcggcaatgacaaacaaggcatcggtcgtagaatgca
# tagaagcaattgagaaagcagcttga]
# protein sequence = [MSNSSLSLFTAPSQFLVQCNNPLIISGKLSFKIRASAASSSPSSTGVDLSNLQSAISKKDSNAVKEALDQLVEIGWSK
# KWGSQPYVSRRTTSLRELTTLGIKNAENLAIPSVRNDAAFLFTVVGTTGFLGVLAGQLPGDWGFFVPYLIGSISLVVLGIGSTSPGLLQAAIDGFSSF
# FPDYQERIARHEAAHFLVSYLIGVPILGYSLDIGKEHVNLIDERLEKLIYSGQLDSKELDRLAVVAMAGLAAEGLKYDKVVGQSADLFTLQRFLNRSK
# PSLSKDQQQNLTRWAVLFAASLLKNNSKLHEALIAAMTNKASVVECIEAIEKAA]
# sequence of block unknown_C    56 [SKKDSNAVKEALDQLVEIGWSKKWGSQPYVSRRTTSLRELTTLGIKNAENLAIPSVRNDAAFLFTVVGTTGFLGVLAGQLPGDWGFFVPYLIGSISLVVLGIGSTSPGLLQAAIDGFSSFFPDYQERIARHEAAHFLVSYLIGVPILGYSLDIGKEHVNLIDERLEKLIYSGQLDSKELDRLAVVAMAGLAAEGLKYDKVVGQSADLFTLQRFLNRSKPSLSKDQQQNLTRWAVLFAASLLKNNSKLHEALIAAMTNKASVVECIEAIEKA] 327
# end gene g3
###
# start gene g4
scaffold4146	AUGUSTUS	gene	64794	66473	0.01	+	.	g4
scaffold4146	AUGUSTUS	transcript	64794	66473	0.01	+	.	g4.t1
scaffold4146	AUGUSTUS	tss	64794	64794	.	+	.	transcript_id "g4.t1"; gene_id "g4";
scaffold4146	AUGUSTUS	exon	64794	65046	.	+	.	transcript_id "g4.t1"; gene_id "g4";
scaffold4146	AUGUSTUS	start_codon	64886	64888	.	+	0	transcript_id "g4.t1"; gene_id "g4";
scaffold4146	AUGUSTUS	intron	65047	65304	0.67	+	.	transcript_id "g4.t1"; gene_id "g4";
scaffold4146	AUGUSTUS	CDS	64886	65046	0.01	+	0	transcript_id "g4.t1"; gene_id "g4";
scaffold4146	AUGUSTUS	CDS	65305	65920	0.63	+	1	transcript_id "g4.t1"; gene_id "g4";
scaffold4146	AUGUSTUS	exon	65305	66473	.	+	.	transcript_id "g4.t1"; gene_id "g4";
scaffold4146	AUGUSTUS	stop_codon	65918	65920	.	+	0	transcript_id "g4.t1"; gene_id "g4";
scaffold4146	AUGUSTUS	tts	66473	66473	.	+	.	transcript_id "g4.t1"; gene_id "g4";
# coding sequence = [atgaaagatgataatgtgcagggacttgatgatgacttggaaatcataattaataggttgacaggacaagtacgggatc
# tagacgttgtcacaatatcaggcatcggtgacattggtaaaacaacactcgctaaaacagcttatggtcatcttacaatcagcaatggaagtagaatc
# ttattgactactaggggaactgaggtagcgatgtacgcaagtacttgtagccctcatgagatgagccttttgagtttagataacgtttggaagttact
# tcgtgataaagtgtttggaactgaagatataatgttcaagtcatttccacttgtgattaaaaagttgtttcatttgagatatctccaagttcgatttc
# agaaagatattcctgaatcaatctcaaagcttcagaatttgcaaactctaatttgtggtagttatccttacaacaatataactttaccgaggaagatt
# tggatgatgaagaacttgagatgtgtacctctggagggaccctcttatctacccagtcctagagccgaaagtctcgtggcagggttgccaaatctaga
# ggaattttctattctttgttacaacagttgtacaaatgaagtcttttctggcattcccaatttaaagagattgatcattcaagcaccttttaacgtag
# aagagattacccaccagctattagatatgtccacattgacaaaactcgaagcatttaagttgtaccagtcacctctccatcaagagatttggttttcc
# aacatcacttag]
# protein sequence = [MKDDNVQGLDDDLEIIINRLTGQVRDLDVVTISGIGDIGKTTLAKTAYGHLTISNGSRILLTTRGTEVAMYASTCSPH
# EMSLLSLDNVWKLLRDKVFGTEDIMFKSFPLVIKKLFHLRYLQVRFQKDIPESISKLQNLQTLICGSYPYNNITLPRKIWMMKNLRCVPLEGPSYLPS
# PRAESLVAGLPNLEEFSILCYNSCTNEVFSGIPNLKRLIIQAPFNVEEITHQLLDMSTLTKLEAFKLYQSPLHQEIWFSNIT]
# end gene g4
###
# start gene g5
scaffold4146	AUGUSTUS	gene	69604	70349	0.4	+	.	g5
scaffold4146	AUGUSTUS	transcript	69604	70349	0.4	+	.	g5.t1
scaffold4146	AUGUSTUS	tss	69604	69604	.	+	.	transcript_id "g5.t1"; gene_id "g5";
scaffold4146	AUGUSTUS	exon	69604	70012	.	+	.	transcript_id "g5.t1"; gene_id "g5";
scaffold4146	AUGUSTUS	start_codon	69710	69712	.	+	0	transcript_id "g5.t1"; gene_id "g5";
scaffold4146	AUGUSTUS	intron	70013	70113	0.83	+	.	transcript_id "g5.t1"; gene_id "g5";
scaffold4146	AUGUSTUS	CDS	69710	70012	0.64	+	0	transcript_id "g5.t1"; gene_id "g5";
scaffold4146	AUGUSTUS	CDS	70114	70200	0.83	+	0	transcript_id "g5.t1"; gene_id "g5";
scaffold4146	AUGUSTUS	exon	70114	70349	.	+	.	transcript_id "g5.t1"; gene_id "g5";
scaffold4146	AUGUSTUS	stop_codon	70198	70200	.	+	0	transcript_id "g5.t1"; gene_id "g5";
scaffold4146	AUGUSTUS	tts	70349	70349	.	+	.	transcript_id "g5.t1"; gene_id "g5";
# coding sequence = [atggaaatggtgatgaagatgggagcacaaagtccagtggtgattttcagtagaagcacttgttgcatttctcatacaa
# tcgaaaccctaattcgcaattttggagcaaaccctattgtttatgagcttgatagacttcaaaatgggaaggaattagagagggcattggttgaaata
# gggtgtcaacaaattgtgcctgttgtgttcattggaaatgagttagttggaggttctaatgaaattatgagtctcaatattagaggcaagctcaaaca
# attgctcataaaggctaatgcaatttggaggtactggataactctgtccactaagacttggactgatagaaagaaatcacctgatatttggctcgaga
# gagatttacaagattga]
# protein sequence = [MEMVMKMGAQSPVVIFSRSTCCISHTIETLIRNFGANPIVYELDRLQNGKELERALVEIGCQQIVPVVFIGNELVGGS
# NEIMSLNIRGKLKQLLIKANAIWRYWITLSTKTWTDRKKSPDIWLERDLQD]
# end gene g5
###
# command line:
# augustus --codingseq=1 --proteinprofile=/home/pgsb/tetiana.nosenko/lineages/embryophyta_odb9/prfl/EOG09360GS5.prfl --predictionStart=43849 --predictionEnd=82340 --species=arabidopsis ./tmp/scaffold4146Schil_BUSCO_geno_206160443_.temp
```
