## Supplementary material for "The *de novo* reference genome and transcriptome assemblies of the wild tomato species *Solanum chilense*": EOG09360GTG.out.2

```
# Please cite: Mario Stanke, Mark Diekhans, Robert Baertsch, David Haussler (2008),
# Using native and syntenically mapped cDNA alignments to improve de novo gene finding
# Bioinformatics 24: 637-644, doi 10.1093/bioinformatics/btn013
# No extrinsic information on sequences given.
# Initialising the parameters using config directory /home/pgsb/tetiana.nosenko/miniconda3/config/ ...
# Using protein profile unknown
# --[0..8]--> unknown_A (226) <--[0..33]--> unknown_B (70) <--[0..1]--
# BUSCO_Schil_BUSCO_geno_206160443 version. Using default transition matrix.
# admissible start codons and their probabilities: ATG(0.999), CTG(0.000802), TTG(0)
# Looks like ./tmp/scaffold633Schil_BUSCO_geno_206160443_.temp is in fasta format.
# We have hints for 0 sequences and for 0 of the sequences in the input set.
#
# ----- prediction on sequence number 1 (length = 26989, name = scaffold633) -----
#
# Constraints/Hints:
# (none)
# Predicted genes for sequence number 1 on both strands
# start gene g1
scaffold633	AUGUSTUS	gene	316888	317283	0.74	-	.	g1
scaffold633	AUGUSTUS	transcript	316888	317283	0.74	-	.	g1.t1
scaffold633	AUGUSTUS	stop_codon	316888	316890	.	-	0	transcript_id "g1.t1"; gene_id "g1";
scaffold633	AUGUSTUS	CDS	316888	317283	0.74	-	0	transcript_id "g1.t1"; gene_id "g1";
scaffold633	AUGUSTUS	start_codon	317281	317283	.	-	0	transcript_id "g1.t1"; gene_id "g1";
# coding sequence = [ctgcctggcggtgccctcatcagcttcccgcctgctgctgtcccttccagaaaagagaaaagaacgagggagacgggag
# agggggagcaagaaggtcgccggaaagagagaggggaaacgaggatggggaaaagagaaagggatcaaggcaagagggtcgaaaaggataggagaaga
# gggagggaaagagggagaaaggatggcttccagcagctgctggctcacgccggaaagagtggggggagagagagggtcgccggtcggagaaggggagg
# agaactgaaaagagaggggcggagtgtggtggcgtttcaccggaaaaaagaaaacgaggggagaaagacattaagggggaggtggcggctgccaggga
# gaggggagaagaagatgagttaa]
# protein sequence = [LPGGALISFPPAAVPSRKEKRTRETGEGEQEGRRKERGETRMGKRERDQGKRVEKDRRRGRERGRKDGFQQLLAHAGK
# SGGRERVAGRRRGGELKREGRSVVAFHRKKENEGRKTLRGRWRLPGRGEKKMS]
# end gene g1
###
# start gene g2
scaffold633	AUGUSTUS	gene	333425	335507	0.55	-	.	g2
scaffold633	AUGUSTUS	transcript	333425	335507	0.55	-	.	g2.t1
scaffold633	AUGUSTUS	stop_codon	333425	333427	.	-	0	transcript_id "g2.t1"; gene_id "g2";
scaffold633	AUGUSTUS	intron	334466	334829	0.69	-	.	transcript_id "g2.t1"; gene_id "g2";
scaffold633	AUGUSTUS	intron	334919	335365	0.58	-	.	transcript_id "g2.t1"; gene_id "g2";
scaffold633	AUGUSTUS	CDS	333425	334465	0.94	-	0	transcript_id "g2.t1"; gene_id "g2";
scaffold633	AUGUSTUS	CDS	334830	334918	0.69	-	2	transcript_id "g2.t1"; gene_id "g2";
scaffold633	AUGUSTUS	CDS	335366	335507	0.69	-	0	transcript_id "g2.t1"; gene_id "g2";
scaffold633	AUGUSTUS	start_codon	335505	335507	.	-	0	transcript_id "g2.t1"; gene_id "g2";
# coding sequence = [atgggtagtggaagcagagggggctcattgggattcgtattgaccatcggggttgccgtagtagagacaaagagagcag
# tcaaccccaatgagacagtactcacaacatgtggatacaggggtgtactatctgggggaaatagagaaaatagatttttgctaaggaagagaagaatt
# gataaaattagaaatcctgttcaactgctaatacaatggctagctatcttacaggtgcaagtgaagaccaagatgcaaactgaaagtgctttgtcagt
# tatggggccaaggccaatggagttgtctgttgtgcttcctaggggtccgcaaggacttggaccaaatggaaaaccacggacatcaagcttggagtcac
# caattatgttgctatctggacatcaaagtgcggtatatactatgaagttcaatccaacaggaacaatcattgcatctggttcacatgacaaagaaatc
# tttctttggaatgtacgtggtgattgcaagaattttatggtcttgaaagggcacaagaatgcagttcttgatgttcaatggactactgatggatcaac
# aatagtatcagccagccccgataagactgttagggcatgggatgtagaaacagggaaacaaataaagaaaatggctgaacattcctcgtttgttaact
# catgctgcccagctcgtaggggccctcctcttattgttagcggatctgatgatggcactgctaaactttgggatatgcgccaaagaggagccatacaa
# acatttccagacaaatttcaaattactgccgtcagtttctctgatgcctccgataaaatctgcacaggtggtattgacaatgatgtaaaattgtggga
# tttacgaaggtgtgaagtaactatgactcttcaaggccatcaagatactataactggtatgcagctgagtcctgatgggtcttatcttcttactaatg
# ccatggattgcacgcttcgcatatgggacatgcgcccttatgccccccaaaatcgatgtgtcaagatcttggaaggccaccaacacaattttgaaaag
# aacttactgaaatgtagttggtcgcctgatggaagtaaggtaacaggtgggagttctgatcgcatggtttatgtttgggacacaacatctaggcggat
# cctatataagctccctggacacactggatgtgttaatgaatgtgtttttcatcctaatgaaccaattgttggatcttgcagtagtgacaaacacatgt
# atcttggtgagatttga]
# protein sequence = [MGSGSRGGSLGFVLTIGVAVVETKRAVNPNETVLTTCGYRGVLSGGNRENRFLLRKRRIDKIRNPVQLLIQWLAILQV
# QVKTKMQTESALSVMGPRPMELSVVLPRGPQGLGPNGKPRTSSLESPIMLLSGHQSAVYTMKFNPTGTIIASGSHDKEIFLWNVRGDCKNFMVLKGHK
# NAVLDVQWTTDGSTIVSASPDKTVRAWDVETGKQIKKMAEHSSFVNSCCPARRGPPLIVSGSDDGTAKLWDMRQRGAIQTFPDKFQITAVSFSDASDK
# ICTGGIDNDVKLWDLRRCEVTMTLQGHQDTITGMQLSPDGSYLLTNAMDCTLRIWDMRPYAPQNRCVKILEGHQHNFEKNLLKCSWSPDGSKVTGGSS
# DRMVYVWDTTSRRILYKLPGHTGCVNECVFHPNEPIVGSCSSDKHMYLGEI]
# end gene g2
###
# start gene g3
scaffold633	AUGUSTUS	gene	335953	336186	0.22	+	.	g3
scaffold633	AUGUSTUS	transcript	335953	336186	0.22	+	.	g3.t1
scaffold633	AUGUSTUS	start_codon	335953	335955	.	+	0	transcript_id "g3.t1"; gene_id "g3";
scaffold633	AUGUSTUS	CDS	335953	336186	0.22	+	0	transcript_id "g3.t1"; gene_id "g3";
scaffold633	AUGUSTUS	stop_codon	336184	336186	.	+	0	transcript_id "g3.t1"; gene_id "g3";
# coding sequence = [atggcaaaccccacttctttgatggatgccctcgaagttgctaaagcctatggaactttcttcagggctttatccaggt
# caattccactcggaactccctcatttcagtccttccctaagttgctcggactcttcatttccggtgccgcacccgtgtcaatacgacgtgggtgtggg
# tgtgggatcgtacctgatctagtcacaacgcattttgggtacttttaccaaatttga]
# protein sequence = [MANPTSLMDALEVAKAYGTFFRALSRSIPLGTPSFQSFPKLLGLFISGAAPVSIRRGCGCGIVPDLVTTHFGYFYQI]
# end gene g3
###
# start gene g4
scaffold633	AUGUSTUS	gene	336367	337944	0.19	-	.	g4
scaffold633	AUGUSTUS	transcript	336367	337944	0.19	-	.	g4.t1
scaffold633	AUGUSTUS	stop_codon	336367	336369	.	-	0	transcript_id "g4.t1"; gene_id "g4";
scaffold633	AUGUSTUS	intron	336583	336731	0.44	-	.	transcript_id "g4.t1"; gene_id "g4";
scaffold633	AUGUSTUS	intron	337007	337895	0.66	-	.	transcript_id "g4.t1"; gene_id "g4";
scaffold633	AUGUSTUS	CDS	336367	336582	0.32	-	0	transcript_id "g4.t1"; gene_id "g4";
scaffold633	AUGUSTUS	CDS	336732	337006	0.86	-	2	transcript_id "g4.t1"; gene_id "g4";
scaffold633	AUGUSTUS	CDS	337896	337944	0.68	-	0	transcript_id "g4.t1"; gene_id "g4";
scaffold633	AUGUSTUS	start_codon	337942	337944	.	-	0	transcript_id "g4.t1"; gene_id "g4";
# coding sequence = [atgcttccttcatccggtggcacctttcaaacatttccagttgctaaaggtgtctctagattgcacataaattggagga
# atagtcttttgttccctattaatgaggttaccaacatagaggagttgtctaggaatatcttggaatgccttgggagccaaatcaaattacatgagcat
# ttggagatctgtgatggcagatggaaatcacagtatttatctttaggagccagagttacccttataaattcagtgttggatgctcttcccacctacat
# gatgtctatcttcccattcctagatggtatcatacagtggttggataagctctggggatattcacaagaacctcaggcatattggagtaaggttattg
# aaatcaaatatggtgagaaggataggcggatgacaaaggaagtcaataccccatatggggttagtgtgtggagatcaactagagtactctggcctttt
# atgaagaaccacacctatgttaaagttggaactggtcacaagacttccttttggaaggaccttgattga]
# protein sequence = [MLPSSGGTFQTFPVAKGVSRLHINWRNSLLFPINEVTNIEELSRNILECLGSQIKLHEHLEICDGRWKSQYLSLGARV
# TLINSVLDALPTYMMSIFPFLDGIIQWLDKLWGYSQEPQAYWSKVIEIKYGEKDRRMTKEVNTPYGVSVWRSTRVLWPFMKNHTYVKVGTGHKTSFWK
# DLD]
# end gene g4
###
# command line:
# augustus --codingseq=1 --proteinprofile=/home/pgsb/tetiana.nosenko/lineages/embryophyta_odb9/prfl/EOG09360GTG.prfl --predictionStart=315208 --predictionEnd=352625 --species=BUSCO_Schil_BUSCO_geno_206160443 ./tmp/scaffold633Schil_BUSCO_geno_206160443_.temp
```
