## Supplementary material for "The *de novo* reference genome and transcriptome assemblies of the wild tomato species *Solanum chilense*": EOG09360GU0.out.1

```
# Please cite: Mario Stanke, Mark Diekhans, Robert Baertsch, David Haussler (2008),
# Using native and syntenically mapped cDNA alignments to improve de novo gene finding
# Bioinformatics 24: 637-644, doi 10.1093/bioinformatics/btn013
# No extrinsic information on sequences given.
# Using protein profile unknown
# --[0..170]--> unknown_A (94) <--[0..76]--> unknown_B (55) <--[0..93]--> unknown_C (47) <--[0..418]--
# arabidopsis version. Using default transition matrix.
# We have hints for 0 sequences and for 0 of the sequences in the input set.
#
# ----- prediction on sequence number 1 (length = 39101, name = scaffold2444) -----
#
# Constraints/Hints:
# (none)
# Predicted genes for sequence number 1 on both strands
# start gene g1
scaffold2444	AUGUSTUS	gene	118090	119417	0.11	+	.	g1
scaffold2444	AUGUSTUS	transcript	118090	119417	0.11	+	.	g1.t1
scaffold2444	AUGUSTUS	exon	118090	118865	.	+	.	transcript_id "g1.t1"; gene_id "g1";
scaffold2444	AUGUSTUS	start_codon	118184	118186	.	+	0	transcript_id "g1.t1"; gene_id "g1";
scaffold2444	AUGUSTUS	CDS	118184	118303	0.68	+	0	transcript_id "g1.t1"; gene_id "g1";
scaffold2444	AUGUSTUS	stop_codon	118301	118303	.	+	0	transcript_id "g1.t1"; gene_id "g1";
scaffold2444	AUGUSTUS	exon	119056	119417	.	+	.	transcript_id "g1.t1"; gene_id "g1";
scaffold2444	AUGUSTUS	tts	119417	119417	.	+	.	transcript_id "g1.t1"; gene_id "g1";
# coding sequence = [atggcgctctctcgacttcgtcatccgttgattttccgagctccgtcgctactccgagctcgccgtcttctcgccgccg
# gtccttgtaactcctccacactccgatcgctccatcagtaa]
# protein sequence = [MALSRLRHPLIFRAPSLLRARRLLAAGPCNSSTLRSLHQ]
# end gene g1
###
# start gene g2
scaffold2444	AUGUSTUS	gene	120376	135381	0.02	+	.	g2
scaffold2444	AUGUSTUS	transcript	120376	135381	0.02	+	.	g2.t1
scaffold2444	AUGUSTUS	tss	120376	120376	.	+	.	transcript_id "g2.t1"; gene_id "g2";
scaffold2444	AUGUSTUS	exon	120376	120440	.	+	.	transcript_id "g2.t1"; gene_id "g2";
scaffold2444	AUGUSTUS	exon	121252	121508	.	+	.	transcript_id "g2.t1"; gene_id "g2";
scaffold2444	AUGUSTUS	start_codon	121492	121494	.	+	0	transcript_id "g2.t1"; gene_id "g2";
scaffold2444	AUGUSTUS	intron	121509	121584	0.63	+	.	transcript_id "g2.t1"; gene_id "g2";
scaffold2444	AUGUSTUS	intron	121619	122613	0.53	+	.	transcript_id "g2.t1"; gene_id "g2";
scaffold2444	AUGUSTUS	intron	122654	123899	0.6	+	.	transcript_id "g2.t1"; gene_id "g2";
scaffold2444	AUGUSTUS	intron	123950	124049	1	+	.	transcript_id "g2.t1"; gene_id "g2";
scaffold2444	AUGUSTUS	intron	124095	124230	1	+	.	transcript_id "g2.t1"; gene_id "g2";
scaffold2444	AUGUSTUS	intron	124305	124426	0.58	+	.	transcript_id "g2.t1"; gene_id "g2";
scaffold2444	AUGUSTUS	intron	124466	124544	0.57	+	.	transcript_id "g2.t1"; gene_id "g2";
scaffold2444	AUGUSTUS	intron	124615	127741	0.79	+	.	transcript_id "g2.t1"; gene_id "g2";
scaffold2444	AUGUSTUS	intron	127934	128023	0.99	+	.	transcript_id "g2.t1"; gene_id "g2";
scaffold2444	AUGUSTUS	intron	128069	128179	0.98	+	.	transcript_id "g2.t1"; gene_id "g2";
scaffold2444	AUGUSTUS	intron	128254	128693	0.91	+	.	transcript_id "g2.t1"; gene_id "g2";
scaffold2444	AUGUSTUS	intron	128764	128981	0.99	+	.	transcript_id "g2.t1"; gene_id "g2";
scaffold2444	AUGUSTUS	intron	129384	131048	0.85	+	.	transcript_id "g2.t1"; gene_id "g2";
scaffold2444	AUGUSTUS	intron	131110	131284	0.97	+	.	transcript_id "g2.t1"; gene_id "g2";
scaffold2444	AUGUSTUS	intron	131330	131413	0.98	+	.	transcript_id "g2.t1"; gene_id "g2";
scaffold2444	AUGUSTUS	intron	131498	132165	0.47	+	.	transcript_id "g2.t1"; gene_id "g2";
scaffold2444	AUGUSTUS	intron	132298	133691	0.58	+	.	transcript_id "g2.t1"; gene_id "g2";
scaffold2444	AUGUSTUS	intron	133769	133839	1	+	.	transcript_id "g2.t1"; gene_id "g2";
scaffold2444	AUGUSTUS	intron	133903	134187	1	+	.	transcript_id "g2.t1"; gene_id "g2";
scaffold2444	AUGUSTUS	intron	134259	134341	1	+	.	transcript_id "g2.t1"; gene_id "g2";
scaffold2444	AUGUSTUS	intron	134403	134648	1	+	.	transcript_id "g2.t1"; gene_id "g2";
scaffold2444	AUGUSTUS	intron	134710	134854	1	+	.	transcript_id "g2.t1"; gene_id "g2";
scaffold2444	AUGUSTUS	intron	134936	135029	1	+	.	transcript_id "g2.t1"; gene_id "g2";
scaffold2444	AUGUSTUS	CDS	121492	121508	0.53	+	0	transcript_id "g2.t1"; gene_id "g2";
scaffold2444	AUGUSTUS	CDS	121585	121618	0.61	+	1	transcript_id "g2.t1"; gene_id "g2";
scaffold2444	AUGUSTUS	exon	121585	121618	.	+	.	transcript_id "g2.t1"; gene_id "g2";
scaffold2444	AUGUSTUS	CDS	122614	122653	0.59	+	0	transcript_id "g2.t1"; gene_id "g2";
scaffold2444	AUGUSTUS	exon	122614	122653	.	+	.	transcript_id "g2.t1"; gene_id "g2";
scaffold2444	AUGUSTUS	CDS	123900	123949	0.71	+	2	transcript_id "g2.t1"; gene_id "g2";
scaffold2444	AUGUSTUS	exon	123900	123949	.	+	.	transcript_id "g2.t1"; gene_id "g2";
scaffold2444	AUGUSTUS	CDS	124050	124094	1	+	0	transcript_id "g2.t1"; gene_id "g2";
scaffold2444	AUGUSTUS	exon	124050	124094	.	+	.	transcript_id "g2.t1"; gene_id "g2";
scaffold2444	AUGUSTUS	CDS	124231	124304	1	+	0	transcript_id "g2.t1"; gene_id "g2";
scaffold2444	AUGUSTUS	exon	124231	124304	.	+	.	transcript_id "g2.t1"; gene_id "g2";
scaffold2444	AUGUSTUS	CDS	124427	124465	0.57	+	1	transcript_id "g2.t1"; gene_id "g2";
scaffold2444	AUGUSTUS	exon	124427	124465	.	+	.	transcript_id "g2.t1"; gene_id "g2";
scaffold2444	AUGUSTUS	CDS	124545	124614	0.99	+	1	transcript_id "g2.t1"; gene_id "g2";
scaffold2444	AUGUSTUS	exon	124545	124614	.	+	.	transcript_id "g2.t1"; gene_id "g2";
scaffold2444	AUGUSTUS	CDS	127742	127933	1	+	0	transcript_id "g2.t1"; gene_id "g2";
scaffold2444	AUGUSTUS	exon	127742	127933	.	+	.	transcript_id "g2.t1"; gene_id "g2";
scaffold2444	AUGUSTUS	CDS	128024	128068	0.99	+	0	transcript_id "g2.t1"; gene_id "g2";
scaffold2444	AUGUSTUS	exon	128024	128068	.	+	.	transcript_id "g2.t1"; gene_id "g2";
scaffold2444	AUGUSTUS	CDS	128180	128253	0.99	+	0	transcript_id "g2.t1"; gene_id "g2";
scaffold2444	AUGUSTUS	exon	128180	128253	.	+	.	transcript_id "g2.t1"; gene_id "g2";
scaffold2444	AUGUSTUS	CDS	128694	128763	0.94	+	1	transcript_id "g2.t1"; gene_id "g2";
scaffold2444	AUGUSTUS	exon	128694	128763	.	+	.	transcript_id "g2.t1"; gene_id "g2";
scaffold2444	AUGUSTUS	CDS	128982	129383	0.97	+	0	transcript_id "g2.t1"; gene_id "g2";
scaffold2444	AUGUSTUS	exon	128982	129383	.	+	.	transcript_id "g2.t1"; gene_id "g2";
scaffold2444	AUGUSTUS	CDS	131049	131109	0.99	+	0	transcript_id "g2.t1"; gene_id "g2";
scaffold2444	AUGUSTUS	exon	131049	131109	.	+	.	transcript_id "g2.t1"; gene_id "g2";
scaffold2444	AUGUSTUS	CDS	131285	131329	0.98	+	2	transcript_id "g2.t1"; gene_id "g2";
scaffold2444	AUGUSTUS	exon	131285	131329	.	+	.	transcript_id "g2.t1"; gene_id "g2";
scaffold2444	AUGUSTUS	CDS	131414	131497	0.73	+	2	transcript_id "g2.t1"; gene_id "g2";
scaffold2444	AUGUSTUS	exon	131414	131497	.	+	.	transcript_id "g2.t1"; gene_id "g2";
scaffold2444	AUGUSTUS	CDS	132166	132297	0.46	+	2	transcript_id "g2.t1"; gene_id "g2";
scaffold2444	AUGUSTUS	exon	132166	132297	.	+	.	transcript_id "g2.t1"; gene_id "g2";
scaffold2444	AUGUSTUS	CDS	133692	133768	0.99	+	2	transcript_id "g2.t1"; gene_id "g2";
scaffold2444	AUGUSTUS	exon	133692	133768	.	+	.	transcript_id "g2.t1"; gene_id "g2";
scaffold2444	AUGUSTUS	CDS	133840	133902	1	+	0	transcript_id "g2.t1"; gene_id "g2";
scaffold2444	AUGUSTUS	exon	133840	133902	.	+	.	transcript_id "g2.t1"; gene_id "g2";
scaffold2444	AUGUSTUS	CDS	134188	134258	1	+	0	transcript_id "g2.t1"; gene_id "g2";
scaffold2444	AUGUSTUS	exon	134188	134258	.	+	.	transcript_id "g2.t1"; gene_id "g2";
scaffold2444	AUGUSTUS	CDS	134342	134402	1	+	1	transcript_id "g2.t1"; gene_id "g2";
scaffold2444	AUGUSTUS	exon	134342	134402	.	+	.	transcript_id "g2.t1"; gene_id "g2";
scaffold2444	AUGUSTUS	CDS	134649	134709	1	+	0	transcript_id "g2.t1"; gene_id "g2";
scaffold2444	AUGUSTUS	exon	134649	134709	.	+	.	transcript_id "g2.t1"; gene_id "g2";
scaffold2444	AUGUSTUS	CDS	134855	134935	1	+	2	transcript_id "g2.t1"; gene_id "g2";
scaffold2444	AUGUSTUS	exon	134855	134935	.	+	.	transcript_id "g2.t1"; gene_id "g2";
scaffold2444	AUGUSTUS	CDS	135030	135088	1	+	2	transcript_id "g2.t1"; gene_id "g2";
scaffold2444	AUGUSTUS	exon	135030	135381	.	+	.	transcript_id "g2.t1"; gene_id "g2";
scaffold2444	AUGUSTUS	stop_codon	135086	135088	.	+	0	transcript_id "g2.t1"; gene_id "g2";
scaffold2444	AUGUSTUS	tts	135381	135381	.	+	.	transcript_id "g2.t1"; gene_id "g2";
# coding sequence = [atgtcgtaccatctaagctacaaagtggtgttcggcacttctcgtcagctggatattgtagggtataaagtagacatag
# ttgacttcatagaggctccttcatatacagaggtgggaatgccagctttgtcccctacaatgactcaaggtaatatagcaaaatggataaagaaagag
# ggggacaagattcaagcaggggacgtactatgtttgatagagactgataaagcaacgcttgagtttgaaactcttgaagaaggttttcttcctgatgc
# tcttgctgttcataaatgcctgaatttccttgcaaagatattggtccctgaaggagcaaaagatgtaccggtgggacagacaatagcaattacggtgg
# aagaagcagatgacatacaaaaagtccctgctaccgttggtggtgcatcagaggttaaaaatcaagcatcttctcagacagatgcagcaaggggagat
# ggggctacagaagtgagtcctgcgaatatcagctcatctgaacttcctccacatctgatccttgatatgccagctttgtccccaaccatgaaccaagg
# taacatttttaaatggaggaaaaaggaaggtgacaagatagaggttggtgatgttctctgtgagatagaaactgacaaagcaactcttgagcatgaaa
# gtcttgaagaaggattcttggccaaaatactggcacccgaaggttcaaaagatgtggctgttgggcagcctattgcaatcatggttgaggatgaaaat
# gatattgaagctgtgaggacatcgatcagcggcaacaatgtggttaaggaagaaaagccggtccgtcatgatgtcacaactgaagttagaactcagac
# aacaggtttcaatagaatcagtccagctgctaaggtattaattatggaacatggtttagatgcatcatcaattccagcatctggtcctcgtggtacct
# tgttaaagggagatgttcttgctgcattgaagtctggaaagggatcaagcaacaattcatcagttgggaaggcaactccatctcctcctcaggtcaac
# caacaagctactccaacaaagtcacttgatttaaaatctgatgaacagcaaaaggatgcttatgaagatttacccaatagtcaaattcgcaaggtgat
# agcagcaaggttattggaatctaagcaatctacccctcacttgtatttgtccacagatgttatgttggactctcttctctccttcagaaaggagctta
# aagagaagtatgatgttaaagtctctgtgaatgacattgtaatcaaagtggttgcagcaacattaagaaatgtaccaggagcaaatgtgggtacaagg
# agaggtagaggtagaccaaaaaagtattggggagaggtgattacacaggaaattgtagcttcagcttacagagaaatgcccgtagataggaggttgtg
# gaggacatgtattaggatagaagcttactgggatgatggaaaaggtgaggtggtgctttgtgattctgtcgatatatctgttgcggttgccactgaaa
# agggcttgatgaccccaattatcaggaatgctgatcaaaaatccatatcctcaatatctgcggagatcaaggagcttgctggaaaggcacgagctgga
# aagcttaaacctaatgaattccaaggtggcactttcagcatttcaaacttgggcatgtttccggtggatcggttttgtgcaattatcaaccctcctca
# ggccggtataattgctgttggtaggggcaataaagttgtcgaacctgtggttggtgctgacggaattgagaaaccagctgtagttaacaaaatgagtt
# tgacattatcagctgatcatcgcgtctttgatgggaaggttggaggtgcgttcgtttcagcattgtcatctaacttcagtgacatcaagaagcttcta
# ctttaa]
# protein sequence = [MSYHLSYKVVFGTSRQLDIVGYKVDIVDFIEAPSYTEVGMPALSPTMTQGNIAKWIKKEGDKIQAGDVLCLIETDKAT
# LEFETLEEGFLPDALAVHKCLNFLAKILVPEGAKDVPVGQTIAITVEEADDIQKVPATVGGASEVKNQASSQTDAARGDGATEVSPANISSSELPPHL
# ILDMPALSPTMNQGNIFKWRKKEGDKIEVGDVLCEIETDKATLEHESLEEGFLAKILAPEGSKDVAVGQPIAIMVEDENDIEAVRTSISGNNVVKEEK
# PVRHDVTTEVRTQTTGFNRISPAAKVLIMEHGLDASSIPASGPRGTLLKGDVLAALKSGKGSSNNSSVGKATPSPPQVNQQATPTKSLDLKSDEQQKD
# AYEDLPNSQIRKVIAARLLESKQSTPHLYLSTDVMLDSLLSFRKELKEKYDVKVSVNDIVIKVVAATLRNVPGANVGTRRGRGRPKKYWGEVITQEIV
# ASAYREMPVDRRLWRTCIRIEAYWDDGKGEVVLCDSVDISVAVATEKGLMTPIIRNADQKSISSISAEIKELAGKARAGKLKPNEFQGGTFSISNLGM
# FPVDRFCAIINPPQAGIIAVGRGNKVVEPVVGADGIEKPAVVNKMSLTLSADHRVFDGKVGGAFVSALSSNFSDIKKLLL]
# end gene g2
###
# start gene g3
scaffold2444	AUGUSTUS	gene	135558	138381	0.07	-	.	g3
scaffold2444	AUGUSTUS	transcript	135558	138381	0.07	-	.	g3.t1
scaffold2444	AUGUSTUS	tts	135558	135558	.	-	.	transcript_id "g3.t1"; gene_id "g3";
scaffold2444	AUGUSTUS	exon	135558	136089	.	-	.	transcript_id "g3.t1"; gene_id "g3";
scaffold2444	AUGUSTUS	stop_codon	135733	135735	.	-	0	transcript_id "g3.t1"; gene_id "g3";
scaffold2444	AUGUSTUS	intron	136090	136849	1	-	.	transcript_id "g3.t1"; gene_id "g3";
scaffold2444	AUGUSTUS	intron	137081	137871	0.97	-	.	transcript_id "g3.t1"; gene_id "g3";
scaffold2444	AUGUSTUS	intron	137992	138129	1	-	.	transcript_id "g3.t1"; gene_id "g3";
scaffold2444	AUGUSTUS	CDS	135733	136089	1	-	0	transcript_id "g3.t1"; gene_id "g3";
scaffold2444	AUGUSTUS	CDS	136850	137080	1	-	0	transcript_id "g3.t1"; gene_id "g3";
scaffold2444	AUGUSTUS	exon	136850	137080	.	-	.	transcript_id "g3.t1"; gene_id "g3";
scaffold2444	AUGUSTUS	CDS	137872	137991	0.99	-	0	transcript_id "g3.t1"; gene_id "g3";
scaffold2444	AUGUSTUS	exon	137872	137991	.	-	.	transcript_id "g3.t1"; gene_id "g3";
scaffold2444	AUGUSTUS	CDS	138130	138309	1	-	0	transcript_id "g3.t1"; gene_id "g3";
scaffold2444	AUGUSTUS	exon	138130	138381	.	-	.	transcript_id "g3.t1"; gene_id "g3";
scaffold2444	AUGUSTUS	start_codon	138307	138309	.	-	0	transcript_id "g3.t1"; gene_id "g3";
scaffold2444	AUGUSTUS	tss	138381	138381	.	-	.	transcript_id "g3.t1"; gene_id "g3";
scaffold2444	AUGUSTUS	protein_match	135751	135891	8.42	-	0	target "unknown_C[1..47]"; target_start 243; transcript_id "g3.t1"; gene_id "g3";
scaffold2444	AUGUSTUS	protein_match	135925	136089	8.86	-	0	target "unknown_B[1..55]"; target_start 177; transcript_id "g3.t1"; gene_id "g3";
scaffold2444	AUGUSTUS	protein_match	136850	137080	8.97	-	0	target "unknown_A[18..94]"; target_start 83; transcript_id "g3.t1"; gene_id "g3";
scaffold2444	AUGUSTUS	protein_match	137872	137922	10.8	-	0	target "unknown_A[1..17]"; target_start 83; transcript_id "g3.t1"; gene_id "g3";
# coding sequence = [atgagtacagaagagactcttgttgaagcggcgctgcgagttctcaacactgctgaccctgttgagaaagctcgcattg
# gtgacgaagtagcaaacaaatggctgcaaggtctcatttctcagccttataatcctgctgaagaactccctgttcctgatcgtccagcccgtcttaca
# aatgtgaagttggtgtcaccaagtctcatgcctaagcttggaaaagcaggaagcttgcagagtagacaggccattgtacatagtcttgtacacactga
# aagctgggctattgatttgtcttgggatatagttgctcgattcggcaagcagcagtcaatgccaagagagtttttcactgattttgtaaaggttgctc
# aagatgaggggcggcattttactctacttgcagcacggcttaaggaactaggttcattctatggagctttacctgctcatgatggcctgtgggattca
# gccattgctacttctaacgatctgttggctcgtttggctattgaacactgtgttcatgaggccagaggacttgatgtgattccaacaacaatatcccg
# tttccgcaatggtggtgatagtgaaacagctgagttactggagaatgtggtgtatccagaagaaataactcactgcgctgcgggagtcaaatggttca
# agtatctttgcttaagatcaacaaatccaaatctgagtgatattccttcagaagaaactagtgatgtagacaatgaagtgattcaaaagttccattcc
# actgtgaggacatatttcagagggccattgaaacctccttttaatgagcaagcaagaaaagctgctggatttggtccacaatggtatgaacctcttgc
# tgttaaagatttcacagtagtatga]
# protein sequence = [MSTEETLVEAALRVLNTADPVEKARIGDEVANKWLQGLISQPYNPAEELPVPDRPARLTNVKLVSPSLMPKLGKAGSL
# QSRQAIVHSLVHTESWAIDLSWDIVARFGKQQSMPREFFTDFVKVAQDEGRHFTLLAARLKELGSFYGALPAHDGLWDSAIATSNDLLARLAIEHCVH
# EARGLDVIPTTISRFRNGGDSETAELLENVVYPEEITHCAAGVKWFKYLCLRSTNPNLSDIPSEETSDVDNEVIQKFHSTVRTYFRGPLKPPFNEQAR
# KAAGFGPQWYEPLAVKDFTVV]
# sequence of block unknown_C   243 [DVDNEVIQKFHSTVRTYFRGPLKPPFNEQARKAAGFGPQWYEPLAVK] 290
# sequence of block unknown_B   177 [ARGLDVIPTTISRFRNGGDSETAELLENVVYPEEITHCAAGVKWFKYLCLRSTNP] 232
# sequence of block unknown_A    83 [IVHSLVHTESWAIDLSWDIVARFGKQQSMPREFFTDFVKVAQDEGRHFTLLAARLKELGSFYGALPAHDGLWDSAIATSNDLLARLAIEHCVHE] 177
# end gene g3
###
# start gene g4
scaffold2444	AUGUSTUS	gene	139566	145620	0.01	+	.	g4
scaffold2444	AUGUSTUS	transcript	139566	145620	0.01	+	.	g4.t1
scaffold2444	AUGUSTUS	tss	139566	139566	.	+	.	transcript_id "g4.t1"; gene_id "g4";
scaffold2444	AUGUSTUS	exon	139566	139906	.	+	.	transcript_id "g4.t1"; gene_id "g4";
scaffold2444	AUGUSTUS	start_codon	139790	139792	.	+	0	transcript_id "g4.t1"; gene_id "g4";
scaffold2444	AUGUSTUS	intron	139907	140203	0.96	+	.	transcript_id "g4.t1"; gene_id "g4";
scaffold2444	AUGUSTUS	intron	140283	141009	0.91	+	.	transcript_id "g4.t1"; gene_id "g4";
scaffold2444	AUGUSTUS	intron	141105	141199	0.72	+	.	transcript_id "g4.t1"; gene_id "g4";
scaffold2444	AUGUSTUS	intron	141313	141516	0.33	+	.	transcript_id "g4.t1"; gene_id "g4";
scaffold2444	AUGUSTUS	intron	141626	141681	0.47	+	.	transcript_id "g4.t1"; gene_id "g4";
scaffold2444	AUGUSTUS	intron	141754	141840	1	+	.	transcript_id "g4.t1"; gene_id "g4";
scaffold2444	AUGUSTUS	intron	141951	143112	1	+	.	transcript_id "g4.t1"; gene_id "g4";
scaffold2444	AUGUSTUS	intron	143236	143325	1	+	.	transcript_id "g4.t1"; gene_id "g4";
scaffold2444	AUGUSTUS	intron	143419	143890	0.88	+	.	transcript_id "g4.t1"; gene_id "g4";
scaffold2444	AUGUSTUS	intron	143960	144741	0.58	+	.	transcript_id "g4.t1"; gene_id "g4";
scaffold2444	AUGUSTUS	intron	144831	144941	0.99	+	.	transcript_id "g4.t1"; gene_id "g4";
scaffold2444	AUGUSTUS	intron	145040	145340	0.96	+	.	transcript_id "g4.t1"; gene_id "g4";
scaffold2444	AUGUSTUS	CDS	139790	139906	0.87	+	0	transcript_id "g4.t1"; gene_id "g4";
scaffold2444	AUGUSTUS	CDS	140204	140282	0.93	+	0	transcript_id "g4.t1"; gene_id "g4";
scaffold2444	AUGUSTUS	exon	140204	140282	.	+	.	transcript_id "g4.t1"; gene_id "g4";
scaffold2444	AUGUSTUS	CDS	141010	141104	0.96	+	2	transcript_id "g4.t1"; gene_id "g4";
scaffold2444	AUGUSTUS	exon	141010	141104	.	+	.	transcript_id "g4.t1"; gene_id "g4";
scaffold2444	AUGUSTUS	CDS	141200	141312	0.65	+	0	transcript_id "g4.t1"; gene_id "g4";
scaffold2444	AUGUSTUS	exon	141200	141312	.	+	.	transcript_id "g4.t1"; gene_id "g4";
scaffold2444	AUGUSTUS	CDS	141517	141625	0.2	+	1	transcript_id "g4.t1"; gene_id "g4";
scaffold2444	AUGUSTUS	exon	141517	141625	.	+	.	transcript_id "g4.t1"; gene_id "g4";
scaffold2444	AUGUSTUS	CDS	141682	141753	0.69	+	0	transcript_id "g4.t1"; gene_id "g4";
scaffold2444	AUGUSTUS	exon	141682	141753	.	+	.	transcript_id "g4.t1"; gene_id "g4";
scaffold2444	AUGUSTUS	CDS	141841	141950	1	+	0	transcript_id "g4.t1"; gene_id "g4";
scaffold2444	AUGUSTUS	exon	141841	141950	.	+	.	transcript_id "g4.t1"; gene_id "g4";
scaffold2444	AUGUSTUS	CDS	143113	143235	1	+	1	transcript_id "g4.t1"; gene_id "g4";
scaffold2444	AUGUSTUS	exon	143113	143235	.	+	.	transcript_id "g4.t1"; gene_id "g4";
scaffold2444	AUGUSTUS	CDS	143326	143418	0.99	+	1	transcript_id "g4.t1"; gene_id "g4";
scaffold2444	AUGUSTUS	exon	143326	143418	.	+	.	transcript_id "g4.t1"; gene_id "g4";
scaffold2444	AUGUSTUS	CDS	143891	143959	0.98	+	1	transcript_id "g4.t1"; gene_id "g4";
scaffold2444	AUGUSTUS	exon	143891	143959	.	+	.	transcript_id "g4.t1"; gene_id "g4";
scaffold2444	AUGUSTUS	CDS	144742	144830	0.75	+	1	transcript_id "g4.t1"; gene_id "g4";
scaffold2444	AUGUSTUS	exon	144742	144830	.	+	.	transcript_id "g4.t1"; gene_id "g4";
scaffold2444	AUGUSTUS	CDS	144942	145039	0.97	+	2	transcript_id "g4.t1"; gene_id "g4";
scaffold2444	AUGUSTUS	exon	144942	145039	.	+	.	transcript_id "g4.t1"; gene_id "g4";
scaffold2444	AUGUSTUS	CDS	145341	145478	0.95	+	0	transcript_id "g4.t1"; gene_id "g4";
scaffold2444	AUGUSTUS	exon	145341	145620	.	+	.	transcript_id "g4.t1"; gene_id "g4";
scaffold2444	AUGUSTUS	stop_codon	145476	145478	.	+	0	transcript_id "g4.t1"; gene_id "g4";
scaffold2444	AUGUSTUS	tts	145620	145620	.	+	.	transcript_id "g4.t1"; gene_id "g4";
# coding sequence = [atgatgatgatggcgaattcattcccgattcacagacctgccgagtcaactcaccatcggcttctcgatttcgtcaaaa
# atgtgcttatcagtatcttcgtctccccatatgccactgtatgtgatatgtattgtggaaaagtacctgatgtggagaagtgggatgaagctcaaatt
# ggtcactatattggcattgatgtggaaacttcgggagtgaatgaagtgaaggaagcgtgggagagtcagcggaaggcttacacatctgagttccttga
# gctcgatccttgtattattctgtttggcagttggtttgctgctttatattttactctcgatcaatttctgttgtctgttttaagtaaaatagccaaga
# gcgttgaagtgttatctacctcacctccaagagcagtgttattgagtaaattgtttgctcctgttaatattgcctttatgtgtgatgtcatcaacaga
# aagcggaactgtatggatatttattgtgttctcagttatgaagaagatatagactcattttggaaggacaaggaaaagcaggccgatgtcgttttctg
# catgcacaatttacaggcatgctttgatagtgaagagaaagcaaggaggctattgcataatgtatcagctttgcttaaacctgggggttactttcttg
# gtattactcctgactcatctactatatgggcaaagtaccagaagaatgttgaagcataccataataggagcggtgggatgaaaccaaacattgttcct
# agttgtattagatcagaaaattacatgatcactttcgaggttgaggaagaaaagtttcctttctttggtaagaagtatcaattgaagtttgcaagtga
# catctctgctgaaacccaatgtttggttcattttccaagcctgctcaggttggcgagagaggctggccttgagcacacggagattcagaacttgacag
# atttttatgatgataacagagcacaatttctcggaatgctacaagatgccggtcataacttttttgatcccaggggcagacttcttcccagatcgtat
# gacgttttaggtctatacaccacattcatatttcaaaagcatgatccggatattgcacctccacttacaactccatttttgcctgttggaagccacta
# tcttgatgagatggaatggcaagtcattttgtggaatgaagaggagaatggacagactgattcgtctatagggttgggcaagataactgagcaaaaag
# ggattttaggtcctggtcctgcagaattacgtttccccgaagctatttga]
# protein sequence = [MMMMANSFPIHRPAESTHHRLLDFVKNVLISIFVSPYATVCDMYCGKVPDVEKWDEAQIGHYIGIDVETSGVNEVKEA
# WESQRKAYTSEFLELDPCIILFGSWFAALYFTLDQFLLSVLSKIAKSVEVLSTSPPRAVLLSKLFAPVNIAFMCDVINRKRNCMDIYCVLSYEEDIDS
# FWKDKEKQADVVFCMHNLQACFDSEEKARRLLHNVSALLKPGGYFLGITPDSSTIWAKYQKNVEAYHNRSGGMKPNIVPSCIRSENYMITFEVEEEKF
# PFFGKKYQLKFASDISAETQCLVHFPSLLRLAREAGLEHTEIQNLTDFYDDNRAQFLGMLQDAGHNFFDPRGRLLPRSYDVLGLYTTFIFQKHDPDIA
# PPLTTPFLPVGSHYLDEMEWQVILWNEEENGQTDSSIGLGKITEQKGILGPGPAELRFPEAI]
# end gene g4
###
# start gene g5
scaffold2444	AUGUSTUS	gene	147331	154361	0.01	-	.	g5
scaffold2444	AUGUSTUS	transcript	147331	154361	0.01	-	.	g5.t1
scaffold2444	AUGUSTUS	tts	147331	147331	.	-	.	transcript_id "g5.t1"; gene_id "g5";
scaffold2444	AUGUSTUS	exon	147331	147710	.	-	.	transcript_id "g5.t1"; gene_id "g5";
scaffold2444	AUGUSTUS	stop_codon	147558	147560	.	-	0	transcript_id "g5.t1"; gene_id "g5";
scaffold2444	AUGUSTUS	intron	147711	147955	0.9	-	.	transcript_id "g5.t1"; gene_id "g5";
scaffold2444	AUGUSTUS	intron	148122	148210	0.45	-	.	transcript_id "g5.t1"; gene_id "g5";
scaffold2444	AUGUSTUS	intron	148282	149005	0.39	-	.	transcript_id "g5.t1"; gene_id "g5";
scaffold2444	AUGUSTUS	intron	149066	149664	0.94	-	.	transcript_id "g5.t1"; gene_id "g5";
scaffold2444	AUGUSTUS	intron	149765	149939	0.97	-	.	transcript_id "g5.t1"; gene_id "g5";
scaffold2444	AUGUSTUS	intron	150008	150125	1	-	.	transcript_id "g5.t1"; gene_id "g5";
scaffold2444	AUGUSTUS	intron	150222	151387	0.88	-	.	transcript_id "g5.t1"; gene_id "g5";
scaffold2444	AUGUSTUS	intron	151477	151637	0.99	-	.	transcript_id "g5.t1"; gene_id "g5";
scaffold2444	AUGUSTUS	intron	151783	153180	0.77	-	.	transcript_id "g5.t1"; gene_id "g5";
scaffold2444	AUGUSTUS	intron	153271	153358	1	-	.	transcript_id "g5.t1"; gene_id "g5";
scaffold2444	AUGUSTUS	intron	153431	153935	0.45	-	.	transcript_id "g5.t1"; gene_id "g5";
scaffold2444	AUGUSTUS	CDS	147558	147710	1	-	0	transcript_id "g5.t1"; gene_id "g5";
scaffold2444	AUGUSTUS	CDS	147956	148121	0.45	-	1	transcript_id "g5.t1"; gene_id "g5";
scaffold2444	AUGUSTUS	exon	147956	148121	.	-	.	transcript_id "g5.t1"; gene_id "g5";
scaffold2444	AUGUSTUS	CDS	148211	148281	0.42	-	0	transcript_id "g5.t1"; gene_id "g5";
scaffold2444	AUGUSTUS	exon	148211	148281	.	-	.	transcript_id "g5.t1"; gene_id "g5";
scaffold2444	AUGUSTUS	CDS	149006	149065	0.94	-	0	transcript_id "g5.t1"; gene_id "g5";
scaffold2444	AUGUSTUS	exon	149006	149065	.	-	.	transcript_id "g5.t1"; gene_id "g5";
scaffold2444	AUGUSTUS	CDS	149665	149764	1	-	1	transcript_id "g5.t1"; gene_id "g5";
scaffold2444	AUGUSTUS	exon	149665	149764	.	-	.	transcript_id "g5.t1"; gene_id "g5";
scaffold2444	AUGUSTUS	CDS	149940	150007	0.97	-	0	transcript_id "g5.t1"; gene_id "g5";
scaffold2444	AUGUSTUS	exon	149940	150007	.	-	.	transcript_id "g5.t1"; gene_id "g5";
scaffold2444	AUGUSTUS	CDS	150126	150221	0.96	-	0	transcript_id "g5.t1"; gene_id "g5";
scaffold2444	AUGUSTUS	exon	150126	150221	.	-	.	transcript_id "g5.t1"; gene_id "g5";
scaffold2444	AUGUSTUS	CDS	151388	151476	0.98	-	2	transcript_id "g5.t1"; gene_id "g5";
scaffold2444	AUGUSTUS	exon	151388	151476	.	-	.	transcript_id "g5.t1"; gene_id "g5";
scaffold2444	AUGUSTUS	CDS	151638	151782	0.79	-	0	transcript_id "g5.t1"; gene_id "g5";
scaffold2444	AUGUSTUS	exon	151638	151782	.	-	.	transcript_id "g5.t1"; gene_id "g5";
scaffold2444	AUGUSTUS	CDS	153181	153270	0.98	-	0	transcript_id "g5.t1"; gene_id "g5";
scaffold2444	AUGUSTUS	exon	153181	153270	.	-	.	transcript_id "g5.t1"; gene_id "g5";
scaffold2444	AUGUSTUS	CDS	153359	153430	0.46	-	0	transcript_id "g5.t1"; gene_id "g5";
scaffold2444	AUGUSTUS	exon	153359	153430	.	-	.	transcript_id "g5.t1"; gene_id "g5";
scaffold2444	AUGUSTUS	CDS	153936	154073	0.43	-	0	transcript_id "g5.t1"; gene_id "g5";
scaffold2444	AUGUSTUS	exon	153936	154150	.	-	.	transcript_id "g5.t1"; gene_id "g5";
scaffold2444	AUGUSTUS	start_codon	154071	154073	.	-	0	transcript_id "g5.t1"; gene_id "g5";
scaffold2444	AUGUSTUS	exon	154285	154361	.	-	.	transcript_id "g5.t1"; gene_id "g5";
scaffold2444	AUGUSTUS	tss	154361	154361	.	-	.	transcript_id "g5.t1"; gene_id "g5";
# coding sequence = [atgcaggttacagaggtgaaaggagaggatgtcgtttgcttgattaaaaattctgccaccttggccggaccattgtaca
# cattacatgtctcccagatccttattgagttgccaactcttacggacaaagataagaaggcccgtgaatttctatctaagctgggtgatcttaatcaa
# acagagatttttgctaagatagaaaatgtggagggaatgggcaactttgatgagattctcgaagaagctgatggcatcattctctctcgtggaaattt
# agggatagatctaccacctgagaaggtgttcctatttcaaaaggcagctgttcacaggtgcaatatggccggtaaacctgctgtggtcactcgtgttg
# tggacagtatgactgataacttgcgacccactcgtgctgaggcaacagatgttgccaatgcagtattggatggtagtgatgcaattcttctaggtgca
# gagaccctgagaggtctatatcctgttgagactatttccactgttggtaaaatttgtgcagaggcagaaaaggtttataatcaagatgtctattttaa
# gagggctgttaagtgtgtgggagagccaatgactcacttggaatctattgcttcttctgcggtacgtgctgccatcaaggtcaaggcatctgttatta
# tctgcttcacttcttcagggagagctgcgagattgatagctaagtataggccaccgatgccaattttgtctgttgtcattcctcgtctcaagacaaac
# caactccgctggacattcagtggtgcatttcaggctaggcagtctcttattgttagaggaattttccccatccttgcagatccaagacatccgaaaat
# cctcagtcatggacatctcgtcaggaaagttccaattttcagaaacttgccaaaatatcgactggcacactggaaaggagtgtatatgctgctggaag
# agtcacgaaaagagacagggcgatcagttactggatatatctttcttaaaatgtttagaataagaaagaaaaacaaggtgaatggaatggaagttact
# tatgctgctgttaagattgtagagcctttgtaccatgctgagtccacaaatgcaaccgatgagtcgatattgaaggttgcactagaccatgggaaaac
# agctggtgttataaagccacatgaccgagttgttgttttccagaaagttggtgactcatctgtggtgaagatcattgagcttgaaaattag]
# protein sequence = [MQVTEVKGEDVVCLIKNSATLAGPLYTLHVSQILIELPTLTDKDKKAREFLSKLGDLNQTEIFAKIENVEGMGNFDEI
# LEEADGIILSRGNLGIDLPPEKVFLFQKAAVHRCNMAGKPAVVTRVVDSMTDNLRPTRAEATDVANAVLDGSDAILLGAETLRGLYPVETISTVGKIC
# AEAEKVYNQDVYFKRAVKCVGEPMTHLESIASSAVRAAIKVKASVIICFTSSGRAARLIAKYRPPMPILSVVIPRLKTNQLRWTFSGAFQARQSLIVR
# GIFPILADPRHPKILSHGHLVRKVPIFRNLPKYRLAHWKGVYMLLEESRKETGRSVTGYIFLKMFRIRKKNKVNGMEVTYAAVKIVEPLYHAESTNAT
# DESILKVALDHGKTAGVIKPHDRVVVFQKVGDSSVVKIIELEN]
# end gene g5
###
# start gene g6
scaffold2444	AUGUSTUS	gene	154646	156571	0.12	-	.	g6
scaffold2444	AUGUSTUS	transcript	154646	156571	0.12	-	.	g6.t1
scaffold2444	AUGUSTUS	tts	154646	154646	.	-	.	transcript_id "g6.t1"; gene_id "g6";
scaffold2444	AUGUSTUS	exon	154646	155563	.	-	.	transcript_id "g6.t1"; gene_id "g6";
scaffold2444	AUGUSTUS	stop_codon	155071	155073	.	-	0	transcript_id "g6.t1"; gene_id "g6";
scaffold2444	AUGUSTUS	intron	155564	156571	0.43	-	.	transcript_id "g6.t1"; gene_id "g6";
scaffold2444	AUGUSTUS	CDS	155071	155563	0.7	-	1	transcript_id "g6.t1"; gene_id "g6";
# coding sequence = [tgaaacagtggctgaagaggcacataatggagcaggacctgagaaggaagcaactcagaatgccctcgtcttcacggcc
# gtgaagccgcagctgtttgtgaaagcggcaaaggctaaagatgcagtgaagttctataaacatgctttcggtgctgaggaggtgggacgtgtgaatca
# ccctaagaggaaggtcgagcaggagacaccactcatcctctcagttgaactcaagattggttcatctatcttcgttgtctctgaccttactgatgagg
# actctactgctcctgtgaagactgctttgactggatatgttttctacttggagactgtggatgttagttctgctacggccaaggctatcgctgctggt
# gcaattgctgaaattaaagcagaagacggtggtgctgatggtggtcaggttggggtgaagctgattgatccttatggaaatgtgtggttggtttgctc
# accagtgaaggaatctgagtaa]
# protein sequence = [ETVAEEAHNGAGPEKEATQNALVFTAVKPQLFVKAAKAKDAVKFYKHAFGAEEVGRVNHPKRKVEQETPLILSVELKI
# GSSIFVVSDLTDEDSTAPVKTALTGYVFYLETVDVSSATAKAIAAGAIAEIKAEDGGADGGQVGVKLIDPYGNVWLVCSPVKESE]
# end gene g6
###
# command line:
# augustus --codingseq=1 --proteinprofile=/home/pgsb/tetiana.nosenko/lineages/embryophyta_odb9/prfl/EOG09360GU0.prfl --predictionStart=117471 --predictionEnd=156571 --species=arabidopsis ./tmp/scaffold2444Schil_BUSCO_geno_206160443_.temp
```
