## Supplementary material for "The *de novo* reference genome and transcriptome assemblies of the wild tomato species *Solanum chilense*": EOG09360GU6.out.1

```
# Please cite: Mario Stanke, Mark Diekhans, Robert Baertsch, David Haussler (2008),
# Using native and syntenically mapped cDNA alignments to improve de novo gene finding
# Bioinformatics 24: 637-644, doi 10.1093/bioinformatics/btn013
# No extrinsic information on sequences given.
# Using protein profile unknown
# --[0..54]--> unknown_A (11) <--[9..23]--> unknown_C (18) <--[12..23]--> unknown_E (17) <--[0..3]--> unknown_F (15) <--[19..58]--> unknown_H (87) <--[1..18]--> unknown_I (90) <--[0..7]--
# arabidopsis version. Using default transition matrix.
# We have hints for 0 sequences and for 0 of the sequences in the input set.
#
# ----- prediction on sequence number 1 (length = 37948, name = scaffold123) -----
#
# Constraints/Hints:
# (none)
# Predicted genes for sequence number 1 on both strands
# start gene g1
scaffold123	AUGUSTUS	gene	109424	110604	0.35	-	.	g1
scaffold123	AUGUSTUS	transcript	109424	110604	0.35	-	.	g1.t1
scaffold123	AUGUSTUS	tts	109424	109424	.	-	.	transcript_id "g1.t1"; gene_id "g1";
scaffold123	AUGUSTUS	exon	109424	110099	.	-	.	transcript_id "g1.t1"; gene_id "g1";
scaffold123	AUGUSTUS	stop_codon	109995	109997	.	-	0	transcript_id "g1.t1"; gene_id "g1";
scaffold123	AUGUSTUS	intron	110100	110271	1	-	.	transcript_id "g1.t1"; gene_id "g1";
scaffold123	AUGUSTUS	intron	110402	110486	0.52	-	.	transcript_id "g1.t1"; gene_id "g1";
scaffold123	AUGUSTUS	CDS	109995	110099	1	-	0	transcript_id "g1.t1"; gene_id "g1";
scaffold123	AUGUSTUS	CDS	110272	110401	0.97	-	1	transcript_id "g1.t1"; gene_id "g1";
scaffold123	AUGUSTUS	exon	110272	110401	.	-	.	transcript_id "g1.t1"; gene_id "g1";
scaffold123	AUGUSTUS	CDS	110487	110500	0.52	-	0	transcript_id "g1.t1"; gene_id "g1";
scaffold123	AUGUSTUS	exon	110487	110604	.	-	.	transcript_id "g1.t1"; gene_id "g1";
scaffold123	AUGUSTUS	start_codon	110498	110500	.	-	0	transcript_id "g1.t1"; gene_id "g1";
scaffold123	AUGUSTUS	tss	110604	110604	.	-	.	transcript_id "g1.t1"; gene_id "g1";
# coding sequence = [atgtttcatccagggtttctaacttcgttgtcgcaagcgctgcagagtactggtctagatctttcaaaggctactatct
# cagtgcagattgattttgggaagcgtgcaaaccaagcaatgacctcaggcccatctattgcgaaggatgacgagaatcctgctctatctggtcatcaa
# catacggatcatttcagagaggcaagcaatgacgaagatatgaaccaagctcaaaagaggctgaagatatag]
# protein sequence = [MFHPGFLTSLSQALQSTGLDLSKATISVQIDFGKRANQAMTSGPSIAKDDENPALSGHQHTDHFREASNDEDMNQAQK
# RLKI]
# end gene g1
###
# start gene g2
scaffold123	AUGUSTUS	gene	110687	122484	0.01	-	.	g2
scaffold123	AUGUSTUS	transcript	110687	122484	0.01	-	.	g2.t1
scaffold123	AUGUSTUS	tts	110687	110687	.	-	.	transcript_id "g2.t1"; gene_id "g2";
scaffold123	AUGUSTUS	exon	110687	111938	.	-	.	transcript_id "g2.t1"; gene_id "g2";
scaffold123	AUGUSTUS	stop_codon	111531	111533	.	-	0	transcript_id "g2.t1"; gene_id "g2";
scaffold123	AUGUSTUS	intron	111939	112131	0.16	-	.	transcript_id "g2.t1"; gene_id "g2";
scaffold123	AUGUSTUS	intron	112183	112371	0.09	-	.	transcript_id "g2.t1"; gene_id "g2";
scaffold123	AUGUSTUS	intron	112536	112710	0.27	-	.	transcript_id "g2.t1"; gene_id "g2";
scaffold123	AUGUSTUS	intron	112853	113911	0.3	-	.	transcript_id "g2.t1"; gene_id "g2";
scaffold123	AUGUSTUS	intron	114008	114106	0.99	-	.	transcript_id "g2.t1"; gene_id "g2";
scaffold123	AUGUSTUS	intron	114177	116227	0.43	-	.	transcript_id "g2.t1"; gene_id "g2";
scaffold123	AUGUSTUS	intron	116319	116469	0.77	-	.	transcript_id "g2.t1"; gene_id "g2";
scaffold123	AUGUSTUS	CDS	111531	111938	0.16	-	0	transcript_id "g2.t1"; gene_id "g2";
scaffold123	AUGUSTUS	CDS	112132	112182	0.16	-	0	transcript_id "g2.t1"; gene_id "g2";
scaffold123	AUGUSTUS	exon	112132	112182	.	-	.	transcript_id "g2.t1"; gene_id "g2";
scaffold123	AUGUSTUS	CDS	112372	112535	0.08	-	2	transcript_id "g2.t1"; gene_id "g2";
scaffold123	AUGUSTUS	exon	112372	112535	.	-	.	transcript_id "g2.t1"; gene_id "g2";
scaffold123	AUGUSTUS	CDS	112711	112852	0.29	-	0	transcript_id "g2.t1"; gene_id "g2";
scaffold123	AUGUSTUS	exon	112711	112852	.	-	.	transcript_id "g2.t1"; gene_id "g2";
scaffold123	AUGUSTUS	CDS	113912	114007	0.75	-	0	transcript_id "g2.t1"; gene_id "g2";
scaffold123	AUGUSTUS	exon	113912	114007	.	-	.	transcript_id "g2.t1"; gene_id "g2";
scaffold123	AUGUSTUS	CDS	114107	114176	1	-	1	transcript_id "g2.t1"; gene_id "g2";
scaffold123	AUGUSTUS	exon	114107	114176	.	-	.	transcript_id "g2.t1"; gene_id "g2";
scaffold123	AUGUSTUS	CDS	116228	116318	0.75	-	2	transcript_id "g2.t1"; gene_id "g2";
scaffold123	AUGUSTUS	exon	116228	116318	.	-	.	transcript_id "g2.t1"; gene_id "g2";
scaffold123	AUGUSTUS	CDS	116470	116569	1	-	0	transcript_id "g2.t1"; gene_id "g2";
scaffold123	AUGUSTUS	exon	116470	116577	.	-	.	transcript_id "g2.t1"; gene_id "g2";
scaffold123	AUGUSTUS	start_codon	116567	116569	.	-	0	transcript_id "g2.t1"; gene_id "g2";
scaffold123	AUGUSTUS	exon	122431	122484	.	-	.	transcript_id "g2.t1"; gene_id "g2";
scaffold123	AUGUSTUS	tss	122484	122484	.	-	.	transcript_id "g2.t1"; gene_id "g2";
# coding sequence = [atgaaagcggtgaagggtcatcaagaagaggaagaagaggaggaagatgagactggtattattaagaaagatgccacac
# cttctagcattaataccaaagaaacagatgggaagagtaatgagaaggctagtgcactaaggtctaaacattcagtgactgagcagcgtcgaaggagc
# aagatcaatgagagatttcagatattgagagatctgataccccatactgatcaaaagcgagacactgcgtcattcttgttggaggtaattcagtacgt
# acagtatttacaggagaaggtacagaagtatgaaggaccatatcagccttggagctcagagcctacaaagcttatgccatggcatctgttgcacaagt
# ggaagcccctctgcttatcatctagagtccaaaaggcttcttttgtagcaatcaatctgaaacatgcaacttttagtggttcagacaacttttgtagt
# acttcatcttccatggccatctgtcgtctcctgcttctggcagctgtacttcagtattacagcagtgcaatacaaatcaagggatttaactccatgaa
# ttgtgttccttcccagcatcttttagtcctgagaatatcttctaaaccgtatattccatctattgccagtcctgcttctgccagctgttcttcagtcc
# cctctggttccattttcttcccttctctgaagagttcaagtccacagagaaacagtcattggcgcatgcaaagtttacctgcacagccacatgccttg
# aagaatggtagtggcccagaatcaacatacctgggaaggtttgatgaaaatctcgcgactgttacttctacgatgcaaccaaatcagcagaatccaat
# tgaatctcatactagcagggatgtatcatttaaagcacttgatcaacaaaatgaactagctaacaagtcaatcacaacacccattcctcttcaggccg
# gtatgacgatgccagtgccaaacaatagtgctttctcagagcctcaacccagaccagtgtctgatcaatgtcctaacacaattgatgctctgaatcat
# gacgaggatgacgtaatagatggaggcagaatcagcctttcaagttcatactcgcaggggtga]
# protein sequence = [MKAVKGHQEEEEEEEDETGIIKKDATPSSINTKETDGKSNEKASALRSKHSVTEQRRRSKINERFQILRDLIPHTDQK
# RDTASFLLEVIQYVQYLQEKVQKYEGPYQPWSSEPTKLMPWHLLHKWKPLCLSSRVQKASFVAINLKHATFSGSDNFCSTSSSMAICRLLLLAAVLQY
# YSSAIQIKGFNSMNCVPSQHLLVLRISSKPYIPSIASPASASCSSVPSGSIFFPSLKSSSPQRNSHWRMQSLPAQPHALKNGSGPESTYLGRFDENLA
# TVTSTMQPNQQNPIESHTSRDVSFKALDQQNELANKSITTPIPLQAGMTMPVPNNSAFSEPQPRPVSDQCPNTIDALNHDEDDVIDGGRISLSSSYSQ
# G]
# end gene g2
###
# start gene g3
scaffold123	AUGUSTUS	gene	123319	126619	0.05	+	.	g3
scaffold123	AUGUSTUS	transcript	123319	126619	0.05	+	.	g3.t1
scaffold123	AUGUSTUS	tss	123319	123319	.	+	.	transcript_id "g3.t1"; gene_id "g3";
scaffold123	AUGUSTUS	exon	123319	123389	.	+	.	transcript_id "g3.t1"; gene_id "g3";
scaffold123	AUGUSTUS	exon	123960	126190	.	+	.	transcript_id "g3.t1"; gene_id "g3";
scaffold123	AUGUSTUS	start_codon	124260	124262	.	+	0	transcript_id "g3.t1"; gene_id "g3";
scaffold123	AUGUSTUS	CDS	124260	126182	0.97	+	0	transcript_id "g3.t1"; gene_id "g3";
scaffold123	AUGUSTUS	stop_codon	126180	126182	.	+	0	transcript_id "g3.t1"; gene_id "g3";
scaffold123	AUGUSTUS	exon	126381	126619	.	+	.	transcript_id "g3.t1"; gene_id "g3";
scaffold123	AUGUSTUS	tts	126619	126619	.	+	.	transcript_id "g3.t1"; gene_id "g3";
# coding sequence = [atgtctcgtaacctggataattgtcctgttcagacccagatggctgtggcaatcttcaagagcccactcggcggggagt
# accatgggaaagctaggatggaagggaaatcgactgggaggagacgtgtctttgttcaaactgagactggttgtgtactggggatggagttagaacgc
# agcgacaatgcacatactgttaaaagaaggctgcagcttgcacttaactttccagttgaggaaagttctttgacatttggtgatagggtgttgaataa
# tgacctaagtgctgttcggaacgattcccctctactgctgacaaggaactttatgcatcgaagttcatcaactccatgccttttacccacagggaagg
# atcatatccaaccaagagatcaaagtggtcccattgaaatactgggaaatgtaggtcgctttgctgagacaaagcaacttatccaggaaattgtgaag
# gcaataaagactggagtagatccaattcctgttcatggtggactcggaggggggtattttttcagaaatagcagaggcgagagtgttgctattgttaa
# gcccacagatgaagagccatttgcgccaaacaatcctaaaggatttgtgggcaaagctcttgggcagccaggcttaaaacgatcagtcagagttgggg
# aaacagggtatagggaggtcgctgcttatcttcttgacactgatcattttgccaatgtgccagctactacattggtgaaaatcactcactcggtcttt
# aatgtcaatgatggtgtaaatggagacaagcctcacagcaagaagcaacctgtgagcaagattgcatcttttcaacagtttgttccccatgattttga
# tgctagtgaccatggaacctcaaatttcgctgttgctgcagtgcatcgcattggaatattagacattaggatttttaacacagacagacatgcaggga
# atcttttagttaggaagcttgatggtattggacagtttggtcaagtagagctcatccccattgatcacgggctctgtcttccagagagcttggaagat
# ccgtattttgaatggatccattggccccaggcatccattccgttcacagatgatgaacttgagtacataaagaaacttgatcctatccgagactctga
# tatgctacgaagtgaactccctatgattcgtgaagcttgccttcgtgtcttggtcctttccaccatttttctcaaggaagctgccgcttatggtctct
# gtcttgcggaaattggtgagatgatgaccagggaattccgtagtggggaggagaaaccaagtgagcttgaagttgtttgtttagaggcaagaagcctg
# attgctgagagggagattctttctcccaagactgaagtggataacgagtttcagtttgacatagattgtgaagattccggatatgagtctagtaccaa
# atcaatccctcaggatttcacgaatagaaacccgtttcatcttccaattggaggaaatggctgcttcccactctctaaactagatgaaagtattgagg
# aagtggaaagtgacggagaagatgagaagagctttaattatgttcctgccccagcaaagaacattgctgtgtcaaaactttcaatgtctctcaagaac
# accagcttaggtgagaagaaactgaaatatcctaatatctcaggaacaaaaccagaaaacggctatctggctagttcctcctctggacatcgtagcgc
# aaatgagcagcttcctgcaagtgtcacctttgtgaagctatcagatatgaatgacgtcgagtggggtttgtttctagacaagtttgaagagcttcttt
# acccagctttcgcaaaacgcaagtctatcacccttggtcagaggcagatgcaaaggcttggaacttcttgccagttttga]
# protein sequence = [MSRNLDNCPVQTQMAVAIFKSPLGGEYHGKARMEGKSTGRRRVFVQTETGCVLGMELERSDNAHTVKRRLQLALNFPV
# EESSLTFGDRVLNNDLSAVRNDSPLLLTRNFMHRSSSTPCLLPTGKDHIQPRDQSGPIEILGNVGRFAETKQLIQEIVKAIKTGVDPIPVHGGLGGGY
# FFRNSRGESVAIVKPTDEEPFAPNNPKGFVGKALGQPGLKRSVRVGETGYREVAAYLLDTDHFANVPATTLVKITHSVFNVNDGVNGDKPHSKKQPVS
# KIASFQQFVPHDFDASDHGTSNFAVAAVHRIGILDIRIFNTDRHAGNLLVRKLDGIGQFGQVELIPIDHGLCLPESLEDPYFEWIHWPQASIPFTDDE
# LEYIKKLDPIRDSDMLRSELPMIREACLRVLVLSTIFLKEAAAYGLCLAEIGEMMTREFRSGEEKPSELEVVCLEARSLIAEREILSPKTEVDNEFQF
# DIDCEDSGYESSTKSIPQDFTNRNPFHLPIGGNGCFPLSKLDESIEEVESDGEDEKSFNYVPAPAKNIAVSKLSMSLKNTSLGEKKLKYPNISGTKPE
# NGYLASSSSGHRSANEQLPASVTFVKLSDMNDVEWGLFLDKFEELLYPAFAKRKSITLGQRQMQRLGTSCQF]
# end gene g3
###
# start gene g4
scaffold123	AUGUSTUS	gene	127613	135284	0.01	-	.	g4
scaffold123	AUGUSTUS	transcript	127613	135284	0.01	-	.	g4.t1
scaffold123	AUGUSTUS	tts	127613	127613	.	-	.	transcript_id "g4.t1"; gene_id "g4";
scaffold123	AUGUSTUS	exon	127613	127967	.	-	.	transcript_id "g4.t1"; gene_id "g4";
scaffold123	AUGUSTUS	stop_codon	127689	127691	.	-	0	transcript_id "g4.t1"; gene_id "g4";
scaffold123	AUGUSTUS	intron	127968	128202	0.01	-	.	transcript_id "g4.t1"; gene_id "g4";
scaffold123	AUGUSTUS	intron	128306	128844	0.01	-	.	transcript_id "g4.t1"; gene_id "g4";
scaffold123	AUGUSTUS	intron	128929	129032	0.01	-	.	transcript_id "g4.t1"; gene_id "g4";
scaffold123	AUGUSTUS	intron	129091	130032	0.01	-	.	transcript_id "g4.t1"; gene_id "g4";
scaffold123	AUGUSTUS	intron	130128	131647	0.01	-	.	transcript_id "g4.t1"; gene_id "g4";
scaffold123	AUGUSTUS	intron	131672	133897	0.01	-	.	transcript_id "g4.t1"; gene_id "g4";
scaffold123	AUGUSTUS	intron	133935	134723	0.01	-	.	transcript_id "g4.t1"; gene_id "g4";
scaffold123	AUGUSTUS	intron	134832	135011	0.01	-	.	transcript_id "g4.t1"; gene_id "g4";
scaffold123	AUGUSTUS	intron	135050	135150	0.01	-	.	transcript_id "g4.t1"; gene_id "g4";
scaffold123	AUGUSTUS	CDS	127689	127967	0.01	-	0	transcript_id "g4.t1"; gene_id "g4";
scaffold123	AUGUSTUS	CDS	128203	128305	0.01	-	1	transcript_id "g4.t1"; gene_id "g4";
scaffold123	AUGUSTUS	exon	128203	128305	.	-	.	transcript_id "g4.t1"; gene_id "g4";
scaffold123	AUGUSTUS	CDS	128845	128928	0.01	-	1	transcript_id "g4.t1"; gene_id "g4";
scaffold123	AUGUSTUS	exon	128845	128928	.	-	.	transcript_id "g4.t1"; gene_id "g4";
scaffold123	AUGUSTUS	CDS	129033	129090	0.01	-	2	transcript_id "g4.t1"; gene_id "g4";
scaffold123	AUGUSTUS	exon	129033	129090	.	-	.	transcript_id "g4.t1"; gene_id "g4";
scaffold123	AUGUSTUS	CDS	130033	130127	0.01	-	1	transcript_id "g4.t1"; gene_id "g4";
scaffold123	AUGUSTUS	exon	130033	130127	.	-	.	transcript_id "g4.t1"; gene_id "g4";
scaffold123	AUGUSTUS	CDS	131648	131671	0.01	-	1	transcript_id "g4.t1"; gene_id "g4";
scaffold123	AUGUSTUS	exon	131648	131671	.	-	.	transcript_id "g4.t1"; gene_id "g4";
scaffold123	AUGUSTUS	CDS	133898	133934	0.01	-	2	transcript_id "g4.t1"; gene_id "g4";
scaffold123	AUGUSTUS	exon	133898	133934	.	-	.	transcript_id "g4.t1"; gene_id "g4";
scaffold123	AUGUSTUS	CDS	134724	134831	0.01	-	2	transcript_id "g4.t1"; gene_id "g4";
scaffold123	AUGUSTUS	exon	134724	134831	.	-	.	transcript_id "g4.t1"; gene_id "g4";
scaffold123	AUGUSTUS	CDS	135012	135049	0.01	-	1	transcript_id "g4.t1"; gene_id "g4";
scaffold123	AUGUSTUS	exon	135012	135049	.	-	.	transcript_id "g4.t1"; gene_id "g4";
scaffold123	AUGUSTUS	CDS	135151	135227	0.01	-	0	transcript_id "g4.t1"; gene_id "g4";
scaffold123	AUGUSTUS	exon	135151	135284	.	-	.	transcript_id "g4.t1"; gene_id "g4";
scaffold123	AUGUSTUS	start_codon	135225	135227	.	-	0	transcript_id "g4.t1"; gene_id "g4";
scaffold123	AUGUSTUS	tss	135284	135284	.	-	.	transcript_id "g4.t1"; gene_id "g4";
scaffold123	AUGUSTUS	protein_match	127695	127964	5.28	-	0	target "unknown_I[1..90]"; target_start 209; transcript_id "g4.t1"; gene_id "g4";
scaffold123	AUGUSTUS	protein_match	128203	128305	3.1	-	1	target "unknown_H[53..87]"; target_start 121; transcript_id "g4.t1"; gene_id "g4";
scaffold123	AUGUSTUS	protein_match	128845	128928	5.09	-	1	target "unknown_H[25..53]"; target_start 121; transcript_id "g4.t1"; gene_id "g4";
scaffold123	AUGUSTUS	protein_match	129033	129090	11.3	-	2	target "unknown_H[6..25]"; target_start 121; transcript_id "g4.t1"; gene_id "g4";
scaffold123	AUGUSTUS	protein_match	130033	130048	2.24	-	0	target "unknown_H[1..6]"; target_start 121; transcript_id "g4.t1"; gene_id "g4";
scaffold123	AUGUSTUS	protein_match	130118	130127	0.838	-	1	target "unknown_F[12..15]"; target_start 83; transcript_id "g4.t1"; gene_id "g4";
scaffold123	AUGUSTUS	protein_match	131648	131671	2.02	-	1	target "unknown_F[4..12]"; target_start 83; transcript_id "g4.t1"; gene_id "g4";
scaffold123	AUGUSTUS	protein_match	133898	133908	1.59	-	0	target "unknown_F[1..4]"; target_start 83; transcript_id "g4.t1"; gene_id "g4";
scaffold123	AUGUSTUS	protein_match	133909	133934	0.997	-	2	target "unknown_E[9..17]"; target_start 66; transcript_id "g4.t1"; gene_id "g4";
scaffold123	AUGUSTUS	protein_match	134724	134748	0.998	-	0	target "unknown_E[1..9]"; target_start 66; transcript_id "g4.t1"; gene_id "g4";
scaffold123	AUGUSTUS	protein_match	134785	134831	1.18	-	2	target "unknown_C[3..18]"; target_start 36; transcript_id "g4.t1"; gene_id "g4";
scaffold123	AUGUSTUS	protein_match	135012	135018	0.971	-	0	target "unknown_C[1..3]"; target_start 36; transcript_id "g4.t1"; gene_id "g4";
scaffold123	AUGUSTUS	protein_match	135046	135049	3.44	-	1	target "unknown_A[10..11]"; target_start 16; transcript_id "g4.t1"; gene_id "g4";
scaffold123	AUGUSTUS	protein_match	135151	135179	1.08	-	0	target "unknown_A[1..10]"; target_start 16; transcript_id "g4.t1"; gene_id "g4";
# coding sequence = [atggaagcctcctccgtggggtatcccatatttgctaggaataataatgtcttctcgttttcagacaaagaacagttga
# ttcaggaccagcaaaacatccttgatggtaaaagaaaaacatcatccaaaaagttttcgttgtactgggaagagctatcatcagaagtaatgcagggt
# tccatctgtgtgctcgtactcggctgttcttcaggagaatcttcaatatcccagtcaatgctgtcattgtcttctccagaaaagtctaaaaccccatt
# tgcactgagagaaattttagacaacaatattgttgttccacaagttattccatgtcctaatgagaaagagcttatgaggtgtagctggataactaata
# ccacagataaagtttatgtgcaattccatgatgaatgctggggtgttccagtttatgatgaccatcaattgtttgagctactttctttggctggcttg
# ttgatggatttcaactggactgaaattttaaagacaagggaacaaataagagaagcctttgttggattcaatgcaaagaaagtagctgaaatgggaga
# gaaagatattaatgaattggtgtccaatgtgtccctcatgtcggctgaaaatagaattggagaggaatttggatctttgagttgctacatgtggaacc
# atatgaattataaagcaataattaacagatttaaaaatgcaagaaatgtaccattaagaagtccaaaagcagaagcaattagcaaagatttagtgaag
# aggggattaagacatgttggtccagttgttattaattcattcatgcaagctgctggaatgactaatgatcatttgatttattgttttaggcataaaca
# atgtgttaatcttgctgaaagaccttggaggcatgtttaa]
# protein sequence = [MEASSVGYPIFARNNNVFSFSDKEQLIQDQQNILDGKRKTSSKKFSLYWEELSSEVMQGSICVLVLGCSSGESSISQS
# MLSLSSPEKSKTPFALREILDNNIVVPQVIPCPNEKELMRCSWITNTTDKVYVQFHDECWGVPVYDDHQLFELLSLAGLLMDFNWTEILKTREQIREA
# FVGFNAKKVAEMGEKDINELVSNVSLMSAENRIGEEFGSLSCYMWNHMNYKAIINRFKNARNVPLRSPKAEAISKDLVKRGLRHVGPVVINSFMQAAG
# MTNDHLIYCFRHKQCVNLAERPWRHV]
# sequence of block unknown_I   209 [GEEFGSLSCYMWNHMNYKAIINRFKNARNVPLRSPKAEAISKDLVKRGLRHVGPVVINSFMQAAGMTNDHLIYCFRHKQCVNLAERPWRH] 299
# sequence of block unknown_H   121 [ITNTTDKVYVQFHDECWGVPVYDDHQLFELLSLAGLLMDFNWTEILKTREQIREAFVGFNAKKVAEMGEKDINELVSNVSLMSAENR] 208
# sequence of block unknown_F    83 [SPEKSKTPFALREIL] 98
# sequence of block unknown_E    66 [GCSSGESSISQSMLSLS] 83
# sequence of block unknown_C    36 [KRKTSSKKFSLYWEELSS] 54
# sequence of block unknown_A    16 [VFSFSDKEQLI] 27
# end gene g4
###
# start gene g5
scaffold123	AUGUSTUS	gene	135379	136987	0.01	+	.	g5
scaffold123	AUGUSTUS	transcript	135379	136987	0.01	+	.	g5.t1
scaffold123	AUGUSTUS	tss	135379	135379	.	+	.	transcript_id "g5.t1"; gene_id "g5";
scaffold123	AUGUSTUS	exon	135379	135466	.	+	.	transcript_id "g5.t1"; gene_id "g5";
scaffold123	AUGUSTUS	start_codon	135410	135412	.	+	0	transcript_id "g5.t1"; gene_id "g5";
scaffold123	AUGUSTUS	intron	135467	135599	0.91	+	.	transcript_id "g5.t1"; gene_id "g5";
scaffold123	AUGUSTUS	intron	136320	136401	1	+	.	transcript_id "g5.t1"; gene_id "g5";
scaffold123	AUGUSTUS	CDS	135410	135466	0.01	+	0	transcript_id "g5.t1"; gene_id "g5";
scaffold123	AUGUSTUS	CDS	135600	136319	1	+	0	transcript_id "g5.t1"; gene_id "g5";
scaffold123	AUGUSTUS	exon	135600	136319	.	+	.	transcript_id "g5.t1"; gene_id "g5";
scaffold123	AUGUSTUS	CDS	136402	136839	0.98	+	0	transcript_id "g5.t1"; gene_id "g5";
scaffold123	AUGUSTUS	exon	136402	136987	.	+	.	transcript_id "g5.t1"; gene_id "g5";
scaffold123	AUGUSTUS	stop_codon	136837	136839	.	+	0	transcript_id "g5.t1"; gene_id "g5";
scaffold123	AUGUSTUS	tts	136987	136987	.	+	.	transcript_id "g5.t1"; gene_id "g5";
# coding sequence = [atgtgtgctgctcaaatggcaagagaagaagacgtctatctgcccgaagatgaaaagccaaaactaaatagtggtggat
# acaaaaggaagatgtataatgaacttcgcgtaaagaaaaagcaaagggcgataactgatgaagagccaattcatttgcccagacctatgattggattc
# ggggttcctacggaatccttaccagctgttgtgaaaagaactctgccagagcaagctattggccccccttttttctattatgaaaatgttgctcttgc
# tccgaagggtgtgtgggacaccatgacaagattcctttacgatattgagcccgagtttgttgactcgaaatatttttgcgctaccgcaaggaaaaggg
# gatatattcataatctaccaattgaagatagatttcctttacttccacttcctccacgtaccattcacgaggcgtttcctctaacgaagaaatggtgg
# ccatcttgggatacccgaacaaagttaaattgtttacaaacatctattgggagtgcaaggttagctgatagaattaggaaagctatgaaagcgatgga
# gaatttcgatagtgagccaccgttgatggtgcaaaagtatgttctagacgaatgccggaaatggaatttgctgtgggttggtagaaacaaagtctctc
# ctttggagactgatgaatttgaaatgctaatgggatttccacgaaatcatacccgtggaggcggtataagtaggaccgatagatacaagtcgcttggt
# aactctttccaggtcgacacagtggcataccatttatcggtgttgaaagacttgtatccaaatggtataaatgttttatcactattttctggaattgg
# cggtgctgaagttgctctgtatcgtctcggtattccattgaacaatgtggttgccgtagagatatctgaagttaacaggaatattctgagaagctggt
# gggagcaaacaaatcaaaaggggaatcttatagatttccatgacatacagcagctgaacggagacgtcttggagcaaatgatcgattcaactggagga
# tttgatttagtgattggcggaagcccatgcaacaacctcactggaagtaacagggtgactagagacggactcgaaggtaaagattcttctctatttta
# tgactatgttcgggtagtggacttggtcaaatccattatgtctaatcgtagagtgtga]
# protein sequence = [MCAAQMAREEDVYLPEDEKPKLNSGGYKRKMYNELRVKKKQRAITDEEPIHLPRPMIGFGVPTESLPAVVKRTLPEQA
# IGPPFFYYENVALAPKGVWDTMTRFLYDIEPEFVDSKYFCATARKRGYIHNLPIEDRFPLLPLPPRTIHEAFPLTKKWWPSWDTRTKLNCLQTSIGSA
# RLADRIRKAMKAMENFDSEPPLMVQKYVLDECRKWNLLWVGRNKVSPLETDEFEMLMGFPRNHTRGGGISRTDRYKSLGNSFQVDTVAYHLSVLKDLY
# PNGINVLSLFSGIGGAEVALYRLGIPLNNVVAVEISEVNRNILRSWWEQTNQKGNLIDFHDIQQLNGDVLEQMIDSTGGFDLVIGGSPCNNLTGSNRV
# TRDGLEGKDSSLFYDYVRVVDLVKSIMSNRRV]
# end gene g5
###
# command line:
# augustus --codingseq=1 --proteinprofile=/home/pgsb/tetiana.nosenko/lineages/embryophyta_odb9/prfl/EOG09360GU6.prfl --predictionStart=109424 --predictionEnd=147371 --species=arabidopsis ./tmp/scaffold123Schil_BUSCO_geno_206160443_.temp
```
