## Supplementary material for "The *de novo* reference genome and transcriptome assemblies of the wild tomato species *Solanum chilense*": EOG09360GU6.out.2

```
# Please cite: Mario Stanke, Mark Diekhans, Robert Baertsch, David Haussler (2008),
# Using native and syntenically mapped cDNA alignments to improve de novo gene finding
# Bioinformatics 24: 637-644, doi 10.1093/bioinformatics/btn013
# No extrinsic information on sequences given.
# Using protein profile unknown
# --[0..54]--> unknown_A (11) <--[9..23]--> unknown_C (18) <--[12..23]--> unknown_E (17) <--[0..3]--> unknown_F (15) <--[19..58]--> unknown_H (87) <--[1..18]--> unknown_I (90) <--[0..7]--
# arabidopsis version. Using default transition matrix.
# We have hints for 0 sequences and for 0 of the sequences in the input set.
#
# ----- prediction on sequence number 1 (length = 21153, name = scaffold10987) -----
#
# Constraints/Hints:
# (none)
# Predicted genes for sequence number 1 on both strands
# start gene g1
scaffold10987	AUGUSTUS	gene	1112	4751	0.01	-	.	g1
scaffold10987	AUGUSTUS	transcript	1112	4751	0.01	-	.	g1.t1
scaffold10987	AUGUSTUS	exon	1112	1910	.	-	.	transcript_id "g1.t1"; gene_id "g1";
scaffold10987	AUGUSTUS	stop_codon	1632	1634	.	-	0	transcript_id "g1.t1"; gene_id "g1";
scaffold10987	AUGUSTUS	intron	1911	2765	0.01	-	.	transcript_id "g1.t1"; gene_id "g1";
scaffold10987	AUGUSTUS	intron	2869	3289	0.01	-	.	transcript_id "g1.t1"; gene_id "g1";
scaffold10987	AUGUSTUS	intron	3374	3482	0.01	-	.	transcript_id "g1.t1"; gene_id "g1";
scaffold10987	AUGUSTUS	intron	3541	4301	0.01	-	.	transcript_id "g1.t1"; gene_id "g1";
scaffold10987	AUGUSTUS	CDS	1632	1910	0.01	-	0	transcript_id "g1.t1"; gene_id "g1";
scaffold10987	AUGUSTUS	CDS	2766	2868	0.01	-	1	transcript_id "g1.t1"; gene_id "g1";
scaffold10987	AUGUSTUS	exon	2766	2868	.	-	.	transcript_id "g1.t1"; gene_id "g1";
scaffold10987	AUGUSTUS	CDS	3290	3373	0.01	-	1	transcript_id "g1.t1"; gene_id "g1";
scaffold10987	AUGUSTUS	exon	3290	3373	.	-	.	transcript_id "g1.t1"; gene_id "g1";
scaffold10987	AUGUSTUS	CDS	3483	3540	0.01	-	2	transcript_id "g1.t1"; gene_id "g1";
scaffold10987	AUGUSTUS	exon	3483	3540	.	-	.	transcript_id "g1.t1"; gene_id "g1";
scaffold10987	AUGUSTUS	CDS	4302	4707	0.01	-	0	transcript_id "g1.t1"; gene_id "g1";
scaffold10987	AUGUSTUS	exon	4302	4751	.	-	.	transcript_id "g1.t1"; gene_id "g1";
scaffold10987	AUGUSTUS	start_codon	4705	4707	.	-	0	transcript_id "g1.t1"; gene_id "g1";
scaffold10987	AUGUSTUS	tss	4751	4751	.	-	.	transcript_id "g1.t1"; gene_id "g1";
scaffold10987	AUGUSTUS	protein_match	1638	1907	7.57	-	0	target "unknown_I[1..90]"; target_start 218; transcript_id "g1.t1"; gene_id "g1";
scaffold10987	AUGUSTUS	protein_match	2766	2868	4.19	-	1	target "unknown_H[53..87]"; target_start 130; transcript_id "g1.t1"; gene_id "g1";
scaffold10987	AUGUSTUS	protein_match	3290	3373	7.24	-	1	target "unknown_H[25..53]"; target_start 130; transcript_id "g1.t1"; gene_id "g1";
scaffold10987	AUGUSTUS	protein_match	3483	3540	9.74	-	2	target "unknown_H[6..25]"; target_start 130; transcript_id "g1.t1"; gene_id "g1";
scaffold10987	AUGUSTUS	protein_match	4302	4317	4.08	-	0	target "unknown_H[1..6]"; target_start 130; transcript_id "g1.t1"; gene_id "g1";
scaffold10987	AUGUSTUS	protein_match	4438	4482	4.19	-	0	target "unknown_F[1..15]"; target_start 75; transcript_id "g1.t1"; gene_id "g1";
scaffold10987	AUGUSTUS	protein_match	4489	4539	6.08	-	0	target "unknown_E[1..17]"; target_start 56; transcript_id "g1.t1"; gene_id "g1";
scaffold10987	AUGUSTUS	protein_match	4585	4638	4.37	-	0	target "unknown_C[1..18]"; target_start 23; transcript_id "g1.t1"; gene_id "g1";
scaffold10987	AUGUSTUS	protein_match	4675	4707	4.95	-	0	target "unknown_A[1..11]"; target_start 0; transcript_id "g1.t1"; gene_id "g1";
# coding sequence = [atgtctaagcaaagtgtgaggaaacatcatgcattagagaaacatagagaaaaagaaaaaacaagaagcaataatatta
# gtagtaatttcttattatctaaacattggaaaaaaatttaccctatagggttacataaaacaagttcttcactttcactttcttcactgtctttatct
# ttatcacaaacttcaaatgattcttcgattactgattcttcttcaatcactccattggatcaaaaaatctctctagcactacgattaatcgcgtcatc
# aagggagaaaaatgagggttcgagcatgtccaataagaacgtggctcgaacgattagtccaaaccctaatccaaaccctagtagtgaagaagaactca
# tgagaaggtgcaattggataactagtactagtgataaggtttatgtgcgattccatgatgaatgttggggagttcctgtttatgatgaccatcaatta
# ttcgagcttcttgcattatgtggaatgcttatggatttcaattggactgaaattttaaagagaagggaacaaataagagaagcatttggtggatttaa
# tgcaaaccatgtggccaaaatgggggagagtgagattgaagaattaatctcaaacacatcactcaatttagcagaaagcagaattgtgagagaatatg
# gatcatttagcagctacatgtggaattatgtgaattataaacctataattaacagatttagacatccaagaaatgttcctttaagaacaccaaaagca
# gaaacaattagcaaagatttactgaagaaaggatttagatttgttgggccagtaattgtttattcattcatgcaagctgctggaatgacaattgatca
# tttggttgattgtattaggcataaacattgtgttaatcttgctgaaagaccatggaggcatgtatga]
# protein sequence = [MSKQSVRKHHALEKHREKEKTRSNNISSNFLLSKHWKKIYPIGLHKTSSSLSLSSLSLSLSQTSNDSSITDSSSITPL
# DQKISLALRLIASSREKNEGSSMSNKNVARTISPNPNPNPSSEEELMRRCNWITSTSDKVYVRFHDECWGVPVYDDHQLFELLALCGMLMDFNWTEIL
# KRREQIREAFGGFNANHVAKMGESEIEELISNTSLNLAESRIVREYGSFSSYMWNYVNYKPIINRFRHPRNVPLRTPKAETISKDLLKKGFRFVGPVI
# VYSFMQAAGMTIDHLVDCIRHKHCVNLAERPWRHV]
# sequence of block unknown_I   218 [VREYGSFSSYMWNYVNYKPIINRFRHPRNVPLRTPKAETISKDLLKKGFRFVGPVIVYSFMQAAGMTIDHLVDCIRHKHCVNLAERPWRH] 308
# sequence of block unknown_H   130 [ITSTSDKVYVRFHDECWGVPVYDDHQLFELLALCGMLMDFNWTEILKRREQIREAFGGFNANHVAKMGESEIEELISNTSLNLAESR] 217
# sequence of block unknown_F    75 [TPLDQKISLALRLIA] 90
# sequence of block unknown_E    56 [SLSLSQTSNDSSITDSS] 73
# sequence of block unknown_C    23 [NNISSNFLLSKHWKKIYP] 41
# sequence of block unknown_A     0 [MSKQSVRKHHA] 11
# end gene g1
###
# start gene g2
scaffold10987	AUGUSTUS	gene	8326	10036	0.02	+	.	g2
scaffold10987	AUGUSTUS	transcript	8326	10036	0.02	+	.	g2.t1
scaffold10987	AUGUSTUS	tss	8326	8326	.	+	.	transcript_id "g2.t1"; gene_id "g2";
scaffold10987	AUGUSTUS	exon	8326	8978	.	+	.	transcript_id "g2.t1"; gene_id "g2";
scaffold10987	AUGUSTUS	start_codon	8452	8454	.	+	0	transcript_id "g2.t1"; gene_id "g2";
scaffold10987	AUGUSTUS	intron	8979	9083	0.68	+	.	transcript_id "g2.t1"; gene_id "g2";
scaffold10987	AUGUSTUS	CDS	8452	8978	0.35	+	0	transcript_id "g2.t1"; gene_id "g2";
scaffold10987	AUGUSTUS	CDS	9084	9165	0.67	+	1	transcript_id "g2.t1"; gene_id "g2";
scaffold10987	AUGUSTUS	exon	9084	10036	.	+	.	transcript_id "g2.t1"; gene_id "g2";
scaffold10987	AUGUSTUS	stop_codon	9163	9165	.	+	0	transcript_id "g2.t1"; gene_id "g2";
scaffold10987	AUGUSTUS	tts	10036	10036	.	+	.	transcript_id "g2.t1"; gene_id "g2";
# coding sequence = [atgaatgcctatggtgaagaagggaaaatgcaaactgtttttgaattgctagatgaaatgaaagcaaggggcatagaac
# caactcatgtcacttacacagtgataatgaaatgcctctgtaaaagaaggcagatacatgagtcaattcagatactaaagagtatgttacctgatgat
# tttcagcgtgatgaagttttctacaacaccattattaaaagtttatgtgaagctcgcgatgtagaaggcgcttgcaaattatataaagagatggcggt
# gcacaaacttcagccaagtcgtgtcacatacaacattcttcttaatggttattgtacacatggagagctaaaagatgctgaggaactattttctgaac
# tccaagatgttggcctgatgaaatgtgattacaccattctaataaaagcatattgtgcaaaaggatcagtgcataaggcagtggttctgttccaaaag
# atgattgagaagggctttgaaatcactattagagattatagtgctgtgattaatagtttccgtgatcacaattctgtgttccagttggcctctttgat
# gattaagtgtggcttagatactgactcaaattgtggttga]
# protein sequence = [MNAYGEEGKMQTVFELLDEMKARGIEPTHVTYTVIMKCLCKRRQIHESIQILKSMLPDDFQRDEVFYNTIIKSLCEAR
# DVEGACKLYKEMAVHKLQPSRVTYNILLNGYCTHGELKDAEELFSELQDVGLMKCDYTILIKAYCAKGSVHKAVVLFQKMIEKGFEITIRDYSAVINS
# FRDHNSVFQLASLMIKCGLDTDSNCG]
# end gene g2
###
# start gene g3
scaffold10987	AUGUSTUS	gene	11226	12955	0.03	+	.	g3
scaffold10987	AUGUSTUS	transcript	11226	12955	0.03	+	.	g3.t1
scaffold10987	AUGUSTUS	tss	11226	11226	.	+	.	transcript_id "g3.t1"; gene_id "g3";
scaffold10987	AUGUSTUS	exon	11226	11458	.	+	.	transcript_id "g3.t1"; gene_id "g3";
scaffold10987	AUGUSTUS	start_codon	11306	11308	.	+	0	transcript_id "g3.t1"; gene_id "g3";
scaffold10987	AUGUSTUS	intron	11459	11571	0.19	+	.	transcript_id "g3.t1"; gene_id "g3";
scaffold10987	AUGUSTUS	intron	11764	11865	0.49	+	.	transcript_id "g3.t1"; gene_id "g3";
scaffold10987	AUGUSTUS	intron	11940	12455	0.45	+	.	transcript_id "g3.t1"; gene_id "g3";
scaffold10987	AUGUSTUS	CDS	11306	11458	0.19	+	0	transcript_id "g3.t1"; gene_id "g3";
scaffold10987	AUGUSTUS	CDS	11572	11763	0.11	+	0	transcript_id "g3.t1"; gene_id "g3";
scaffold10987	AUGUSTUS	exon	11572	11763	.	+	.	transcript_id "g3.t1"; gene_id "g3";
scaffold10987	AUGUSTUS	CDS	11866	11939	0.33	+	0	transcript_id "g3.t1"; gene_id "g3";
scaffold10987	AUGUSTUS	exon	11866	11939	.	+	.	transcript_id "g3.t1"; gene_id "g3";
scaffold10987	AUGUSTUS	CDS	12456	12663	0.89	+	1	transcript_id "g3.t1"; gene_id "g3";
scaffold10987	AUGUSTUS	exon	12456	12955	.	+	.	transcript_id "g3.t1"; gene_id "g3";
scaffold10987	AUGUSTUS	stop_codon	12661	12663	.	+	0	transcript_id "g3.t1"; gene_id "g3";
scaffold10987	AUGUSTUS	tts	12955	12955	.	+	.	transcript_id "g3.t1"; gene_id "g3";
# coding sequence = [atgaagtggttgtggagatacactcaagaggagcatagcctttggaaggatgtgattattggtaaacatggagcactaa
# accactggtgttctaatgtttcaacagcgccatatggagttggtgtctggagaagtatacgcaaattatgggagatagcaagggagcctaactctact
# attcagcaatacagagaagggaattcttggaaaatcatcctcagaaggaacatacaggacggggaaatggaggagttggtcagcctactagcagcact
# tcacagtgttgcaattaacagtggaacaccagaccaactcaactcaactggggagaaaaaggggtgggaactggactgcactccatggagcttgcctg
# acccaagacaacctgatcagaaggaagtttcagatagctaccagatgatcaagatggagagacaactgctcaagatggaggcgccagctactgctcaa
# ggtggaggcgccagctactgctcaagatggaggcgcaagctactgctcaagatggagagacaactgctcaagctggaggcgctagctactgctcaaga
# tggagagacaactgctcaagatggaggcgctagctactgctcaagatggagatgctga]
# protein sequence = [MKWLWRYTQEEHSLWKDVIIGKHGALNHWCSNVSTAPYGVGVWRSIRKLWEIAREPNSTIQQYREGNSWKIILRRNIQ
# DGEMEELVSLLAALHSVAINSGTPDQLNSTGEKKGWELDCTPWSLPDPRQPDQKEVSDSYQMIKMERQLLKMEAPATAQGGGASYCSRWRRKLLLKME
# RQLLKLEALATAQDGETTAQDGGASYCSRWRC]
# end gene g3
###
# command line:
# augustus --codingseq=1 --proteinprofile=/home/pgsb/tetiana.nosenko/lineages/embryophyta_odb9/prfl/EOG09360GU6.prfl --predictionStart=0 --predictionEnd=21153 --species=arabidopsis ./tmp/scaffold10987Schil_BUSCO_geno_206160443_.temp
```
