## Supplementary material for "The *de novo* reference genome and transcriptome assemblies of the wild tomato species *Solanum chilense*": EOG09360GUO.out.1

```
# Please cite: Mario Stanke, Mark Diekhans, Robert Baertsch, David Haussler (2008),
# Using native and syntenically mapped cDNA alignments to improve de novo gene finding
# Bioinformatics 24: 637-644, doi 10.1093/bioinformatics/btn013
# No extrinsic information on sequences given.
# Initialising the parameters using config directory /home/pgsb/tetiana.nosenko/miniconda3/config/ ...
# Using protein profile unknown
# --[40..201]--> unknown_B (36) <--[7..21]--> unknown_C (60) <--[7..63]--> unknown_D (38) <--[0..1]--> unknown_E (24) <--[0..2]--
# BUSCO_Schil_BUSCO_geno_206160443 version. Using default transition matrix.
# admissible start codons and their probabilities: ATG(0.999), CTG(0.000802), TTG(0)
# Looks like ./tmp/scaffold9989Schil_BUSCO_geno_206160443_.temp is in fasta format.
# We have hints for 0 sequences and for 0 of the sequences in the input set.
#
# ----- prediction on sequence number 1 (length = 22262, name = scaffold9989) -----
#
# Constraints/Hints:
# (none)
# Predicted genes for sequence number 1 on both strands
# start gene g1
scaffold9989	AUGUSTUS	gene	1	2985	0.48	-	.	g1
scaffold9989	AUGUSTUS	transcript	1	2985	0.48	-	.	g1.t1
scaffold9989	AUGUSTUS	intron	1	2502	0.59	-	.	transcript_id "g1.t1"; gene_id "g1";
scaffold9989	AUGUSTUS	CDS	2503	2985	0.62	-	0	transcript_id "g1.t1"; gene_id "g1";
scaffold9989	AUGUSTUS	start_codon	2983	2985	.	-	0	transcript_id "g1.t1"; gene_id "g1";
# coding sequence = [atgaaattgaaatattcatctcatcatcaacaatattcatcatcatcatcaggtgtattaacaccaccaattcacactt
# gtttagcttctgttccttttaagtgggaattacatcctggtaaacctagaccttattgtactgatattattatttcttttaatgatcaacctaaattc
# ttagagccacctcctaggttttactatttggataaaatgaccaaaataccctcctcccctaaactaaatgtccttcatgagagagggcaacttggtac
# tttggttctttataagaatgatgatagaactaacaataatgtgtctagaagaggttcttattggtggcaacagtggtttgttaaacgacgtattaaga
# aagaaaatggtgtcggtaggggtaatttggtcatttcagcagattgtggaactggtactggacttgaaagaaatggtaacttctctggcttctctcaa
# cctaacatttgg]
# protein sequence = [MKLKYSSHHQQYSSSSSGVLTPPIHTCLASVPFKWELHPGKPRPYCTDIIISFNDQPKFLEPPPRFYYLDKMTKIPSS
# PKLNVLHERGQLGTLVLYKNDDRTNNNVSRRGSYWWQQWFVKRRIKKENGVGRGNLVISADCGTGTGLERNGNFSGFSQPNIW]
# end gene g1
###
# start gene g2
scaffold9989	AUGUSTUS	gene	7276	9479	0.01	+	.	g2
scaffold9989	AUGUSTUS	transcript	7276	9479	0.01	+	.	g2.t1
scaffold9989	AUGUSTUS	start_codon	7276	7278	.	+	0	transcript_id "g2.t1"; gene_id "g2";
scaffold9989	AUGUSTUS	intron	7286	7767	0.67	+	.	transcript_id "g2.t1"; gene_id "g2";
scaffold9989	AUGUSTUS	intron	8484	8859	1	+	.	transcript_id "g2.t1"; gene_id "g2";
scaffold9989	AUGUSTUS	intron	9384	9475	0.01	+	.	transcript_id "g2.t1"; gene_id "g2";
scaffold9989	AUGUSTUS	CDS	7276	7285	0.67	+	0	transcript_id "g2.t1"; gene_id "g2";
scaffold9989	AUGUSTUS	CDS	7768	8483	0.72	+	2	transcript_id "g2.t1"; gene_id "g2";
scaffold9989	AUGUSTUS	CDS	8860	9383	0.01	+	0	transcript_id "g2.t1"; gene_id "g2";
scaffold9989	AUGUSTUS	CDS	9476	9479	0.01	+	1	transcript_id "g2.t1"; gene_id "g2";
scaffold9989	AUGUSTUS	stop_codon	9477	9479	.	+	0	transcript_id "g2.t1"; gene_id "g2";
# coding sequence = [atggcctattgtaatgttgatgctatcaccacaaatgatccagaaatcataagagaaatacttgtacaacaagatgatg
# tttttgcatctaggccaagaactcttgctgccattcatctagcttatggttgtggggatgtagcattagctcctttaggtccaaaatggaaaagaatg
# agaagaatatgtatggaacatttattgacaacaaaaagacttgaatcatttgcaaaacatagggcagatgaagcccaaagtttagttaaagatatttg
# gaccaaagcccaaaaaggacaaatagtgaatttgagggaagttttaggtggattttcaatgaataatgtgactagaatgttgttaggtaaacaatatt
# ttggggcagaatcagcaggtccacaagaagcaatggaatttatgcatgtaacacatgagttattttggttacttggtgtgatatatttaggtgattat
# ttacctttttggaggtggattgatccttatggatgtgagaagaaaatgagggatgttgaaaaaaggattgatgattttcatatgagaataattgaaga
# acatagaaagaagaaaggtaataaaaataataataacaatattgatgatgatgaaatggactttgtggatgttttattatctctaccaggagaagatg
# aaggagatggcaatggaaaacaacatatggatgatgtagagattaaagctctaattcaggatatgatagctgcagccacagacacttctgctgtgacc
# aacgaatgggcaatggctgaggtgatcagacatccacatgtcctcaaaaagatccaagaagaactcgatatagtagtcgggtcgggtcggatggtaac
# cgaatccgacttgatcaatctcaagtacctccgttgtgtagtacgcgaaacattccgaatgcaccccgcgggtccattcctaataccacatgaatcaa
# ttcgagatactaagatcaacggctattacatcccagccaagacacgcgtgttcatcaacacgcatggtcttggccggaacacaaagatttgggacaac
# atagatgagtttaggccagagagacatttgccaccaaatggtgatgaaaaaaacatgatcttgactagtagtagtagtagagttgagattagtcatgg
# tccagatttcaagattttgccatttagtgctggaaaaaggaagtgtcctggtgcaccattgggtgtgaaattggtgcttatggcattggctagctaa]
# protein sequence = [MAYCNVDAITTNDPEIIREILVQQDDVFASRPRTLAAIHLAYGCGDVALAPLGPKWKRMRRICMEHLLTTKRLESFAK
# HRADEAQSLVKDIWTKAQKGQIVNLREVLGGFSMNNVTRMLLGKQYFGAESAGPQEAMEFMHVTHELFWLLGVIYLGDYLPFWRWIDPYGCEKKMRDV
# EKRIDDFHMRIIEEHRKKKGNKNNNNNIDDDEMDFVDVLLSLPGEDEGDGNGKQHMDDVEIKALIQDMIAAATDTSAVTNEWAMAEVIRHPHVLKKIQ
# EELDIVVGSGRMVTESDLINLKYLRCVVRETFRMHPAGPFLIPHESIRDTKINGYYIPAKTRVFINTHGLGRNTKIWDNIDEFRPERHLPPNGDEKNM
# ILTSSSSRVEISHGPDFKILPFSAGKRKCPGAPLGVKLVLMALAS]
# end gene g2
###
# start gene g3
scaffold9989	AUGUSTUS	gene	9532	17856	0.01	-	.	g3
scaffold9989	AUGUSTUS	transcript	9532	17856	0.01	-	.	g3.t1
scaffold9989	AUGUSTUS	stop_codon	9532	9534	.	-	0	transcript_id "g3.t1"; gene_id "g3";
scaffold9989	AUGUSTUS	intron	9545	9647	0.01	-	.	transcript_id "g3.t1"; gene_id "g3";
scaffold9989	AUGUSTUS	intron	9665	9763	0.02	-	.	transcript_id "g3.t1"; gene_id "g3";
scaffold9989	AUGUSTUS	intron	10125	10672	0.5	-	.	transcript_id "g3.t1"; gene_id "g3";
scaffold9989	AUGUSTUS	intron	10744	13467	0.42	-	.	transcript_id "g3.t1"; gene_id "g3";
scaffold9989	AUGUSTUS	intron	13576	15221	0.24	-	.	transcript_id "g3.t1"; gene_id "g3";
scaffold9989	AUGUSTUS	intron	15234	15519	0.25	-	.	transcript_id "g3.t1"; gene_id "g3";
scaffold9989	AUGUSTUS	intron	15598	15898	0.68	-	.	transcript_id "g3.t1"; gene_id "g3";
scaffold9989	AUGUSTUS	intron	15966	17006	0.28	-	.	transcript_id "g3.t1"; gene_id "g3";
scaffold9989	AUGUSTUS	intron	17061	17374	0.19	-	.	transcript_id "g3.t1"; gene_id "g3";
scaffold9989	AUGUSTUS	intron	17467	17575	0.63	-	.	transcript_id "g3.t1"; gene_id "g3";
scaffold9989	AUGUSTUS	intron	17646	17752	0.98	-	.	transcript_id "g3.t1"; gene_id "g3";
scaffold9989	AUGUSTUS	CDS	9532	9544	0.01	-	1	transcript_id "g3.t1"; gene_id "g3";
scaffold9989	AUGUSTUS	CDS	9648	9664	0.01	-	0	transcript_id "g3.t1"; gene_id "g3";
scaffold9989	AUGUSTUS	CDS	9764	10124	0.08	-	1	transcript_id "g3.t1"; gene_id "g3";
scaffold9989	AUGUSTUS	CDS	10673	10743	0.56	-	0	transcript_id "g3.t1"; gene_id "g3";
scaffold9989	AUGUSTUS	CDS	13468	13575	0.73	-	0	transcript_id "g3.t1"; gene_id "g3";
scaffold9989	AUGUSTUS	CDS	15222	15233	0.29	-	0	transcript_id "g3.t1"; gene_id "g3";
scaffold9989	AUGUSTUS	CDS	15520	15597	0.64	-	0	transcript_id "g3.t1"; gene_id "g3";
scaffold9989	AUGUSTUS	CDS	15899	15965	0.87	-	1	transcript_id "g3.t1"; gene_id "g3";
scaffold9989	AUGUSTUS	CDS	17007	17060	0.29	-	1	transcript_id "g3.t1"; gene_id "g3";
scaffold9989	AUGUSTUS	CDS	17375	17466	0.47	-	0	transcript_id "g3.t1"; gene_id "g3";
scaffold9989	AUGUSTUS	CDS	17576	17645	0.63	-	1	transcript_id "g3.t1"; gene_id "g3";
scaffold9989	AUGUSTUS	CDS	17753	17856	0.94	-	0	transcript_id "g3.t1"; gene_id "g3";
scaffold9989	AUGUSTUS	start_codon	17854	17856	.	-	0	transcript_id "g3.t1"; gene_id "g3";
scaffold9989	AUGUSTUS	protein_match	9535	9544	1.38	-	1	target "unknown_E[21..24]"; target_start 324; transcript_id "g3.t1"; gene_id "g3";
scaffold9989	AUGUSTUS	protein_match	9648	9664	1.26	-	0	target "unknown_E[16..21]"; target_start 324; transcript_id "g3.t1"; gene_id "g3";
scaffold9989	AUGUSTUS	protein_match	9764	9808	6.03	-	0	target "unknown_E[1..15]"; target_start 324; transcript_id "g3.t1"; gene_id "g3";
scaffold9989	AUGUSTUS	protein_match	9809	9922	4.88	-	0	target "unknown_D[1..38]"; target_start 286; transcript_id "g3.t1"; gene_id "g3";
scaffold9989	AUGUSTUS	protein_match	10025	10124	5.65	-	1	target "unknown_C[27..60]"; target_start 192; transcript_id "g3.t1"; gene_id "g3";
scaffold9989	AUGUSTUS	protein_match	10673	10743	6.14	-	0	target "unknown_C[4..27]"; target_start 192; transcript_id "g3.t1"; gene_id "g3";
scaffold9989	AUGUSTUS	protein_match	13468	13476	3.55	-	0	target "unknown_C[1..3]"; target_start 192; transcript_id "g3.t1"; gene_id "g3";
scaffold9989	AUGUSTUS	protein_match	13498	13575	6.58	-	0	target "unknown_B[11..36]"; target_start 149; transcript_id "g3.t1"; gene_id "g3";
scaffold9989	AUGUSTUS	protein_match	15222	15233	1.06	-	0	target "unknown_B[7..10]"; target_start 149; transcript_id "g3.t1"; gene_id "g3";
scaffold9989	AUGUSTUS	protein_match	15520	15537	1.08	-	0	target "unknown_B[1..6]"; target_start 149; transcript_id "g3.t1"; gene_id "g3";
# coding sequence = [atggagaaagaagaagagctacatgaatcttctactccttgcttgtatttactctctgctttcctcgcctgcgaacccc
# ctgattttgttgtctcatttgccagggattttggaggtggttccattacagaaagagtgcaaagtttcatatggaacgtatgcatcaagaaatcagat
# gtgaagtgtaatttgccttatttgaaaagattcttgaagaaactcattgttgaaatcgagtcaaatggggatgttgttttggatgaattgaaattgga
# agtcacgttgcaatgttcactcaacatgcttgaaggtgatacaggtgtaacggctgatccagtttgtcctctgtatttcttggttgaagcaggtgctc
# aatctggccatcaggttggttcgggtgttggattggttggtgtctgtctagctcagagaaattgctccaaggcaagtttcctttttcattccgtcgtg
# aagcatgtaatacttacagatggtgacttatcaacattagcaaacatgaagctcaacttggagttaaatcagctgggcactaatatgttaggacatac
# acaaagaaacaacacgttgcagtgcttgtatttgccatgggagtctgccgcagaaaatgagctacgtgaattcatgccagatatagttttgggtgcag
# atgtgatatatgatccactgtgcctccctcaccttgttcgagtcctcgcgattcttttgaagcgggaagatctcaacgtaagtcatttaaataatggc
# tgcaaggactcctatccacctgaccggagatgttttgagagtgaagaaactagttcagcaggtgagcttggtgatcctcatgctgagcatttgtcgcc
# tgttgcatatattgcctcggtaattcgcactatcgacacattcaattatttcctttcgttggcagaaaaagagaagttacttgtatccgacatcactg
# aaacaatgaaaccacttgacttgcttccttatgtaaagtcataccagcggtctaacgtgagaaaaatgttgaatagtagtaactaa]
# protein sequence = [MEKEEELHESSTPCLYLLSAFLACEPPDFVVSFARDFGGGSITERVQSFIWNVCIKKSDVKCNLPYLKRFLKKLIVEI
# ESNGDVVLDELKLEVTLQCSLNMLEGDTGVTADPVCPLYFLVEAGAQSGHQVGSGVGLVGVCLAQRNCSKASFLFHSVVKHVILTDGDLSTLANMKLN
# LELNQLGTNMLGHTQRNNTLQCLYLPWESAAENELREFMPDIVLGADVIYDPLCLPHLVRVLAILLKREDLNVSHLNNGCKDSYPPDRRCFESEETSS
# AGELGDPHAEHLSPVAYIASVIRTIDTFNYFLSLAEKEKLLVSDITETMKPLDLLPYVKSYQRSNVRKMLNSSN]
# sequence of block unknown_E   324 [PLDLLPYVKSYQRSNVRKMLNSSN] 348
# sequence of block unknown_D   286 [SPVAYIASVIRTIDTFNYFLSLAEKEKLLVSDITETMK] 324
# sequence of block unknown_C   192 [NNTLQCLYLPWESAAENELREFMPDIVLGADVIYDPLCLPHLVRVLAILLKREDLNVSHL] 252
# sequence of block unknown_B   149 [SFLFHSVVKHVILTDGDLSTLANMKLNLELNQLGTN] 185
# end gene g3
###
# command line:
# augustus --codingseq=1 --proteinprofile=/home/pgsb/tetiana.nosenko/lineages/embryophyta_odb9/prfl/EOG09360GUO.prfl --predictionStart=0 --predictionEnd=28400 --species=BUSCO_Schil_BUSCO_geno_206160443 ./tmp/scaffold9989Schil_BUSCO_geno_206160443_.temp
```
