## Supplementary material for "The *de novo* reference genome and transcriptome assemblies of the wild tomato species *Solanum chilense*": EOG09360GUZ.out.1

```
# Please cite: Mario Stanke, Mark Diekhans, Robert Baertsch, David Haussler (2008),
# Using native and syntenically mapped cDNA alignments to improve de novo gene finding
# Bioinformatics 24: 637-644, doi 10.1093/bioinformatics/btn013
# No extrinsic information on sequences given.
# Using protein profile unknown
# --[0..103]--> unknown_A (17) <--[21..36]--> unknown_C (19) <--[0..2]--> unknown_D (13) <--[0..1]--> unknown_E (102) <--[2..8]--> unknown_F (87) <--[26..63]--> unknown_G (9) <--[0..1]--> unknown_H (20) <--[0..1]--> unknown_I (18) <--[0..0]--
# arabidopsis version. Using default transition matrix.
# We have hints for 0 sequences and for 0 of the sequences in the input set.
#
# ----- prediction on sequence number 1 (length = 22510, name = scaffold165) -----
#
# Constraints/Hints:
# (none)
# Predicted genes for sequence number 1 on both strands
# start gene g1
scaffold165	AUGUSTUS	gene	1	1411	0.19	-	.	g1
scaffold165	AUGUSTUS	transcript	1	1411	0.19	-	.	g1.t1
scaffold165	AUGUSTUS	intron	1	288	1	-	.	transcript_id "g1.t1"; gene_id "g1";
scaffold165	AUGUSTUS	CDS	289	1329	0.87	-	0	transcript_id "g1.t1"; gene_id "g1";
scaffold165	AUGUSTUS	exon	289	1411	.	-	.	transcript_id "g1.t1"; gene_id "g1";
scaffold165	AUGUSTUS	start_codon	1327	1329	.	-	0	transcript_id "g1.t1"; gene_id "g1";
scaffold165	AUGUSTUS	tss	1411	1411	.	-	.	transcript_id "g1.t1"; gene_id "g1";
# coding sequence = [atgatgaacctatcaagcaaaacttcttttgtgctatttttctttgctattgctctttttcttcatgatgtaacatcta
# taggtgttaattacgggactctcggaaacaatctccctccaccggctcaagtagctcagttcatcaaggataaaacggtcatagaccgtgtaaagatt
# ttcgatatcaaccctgacatcctccgtgcttttgcaaacacaggaatctcgctaacagtcacagtaccaaatggcgagatcccgaatctactggatct
# cgcctatgctcgacgatacgtcgagcagaatatcaaacctcattacccacagacaaaaatcgatattattctagtgggtaatgaggttcttcactggg
# atacacctgaggtacagaacaagcttgttccagctatgaaagttttttaccaagctttgggtttatctgggttgaagggtataaaagtctcttcagct
# cattcgttgggtattctactccgttctaacccacccagtgcagcccggtttcgacccggttgggatgtgggtattctagctcctatgctacaatttct
# tcgtgaaacaaaaggtccttttatggtaaatccctacccctacttcggatacaacaaaaaacaagaggattttcttctatttagaaagaataaagggg
# tttacgatagattttcgaagaaatggtatacaaattcttttgatatgttgttggatgcggtgtatatgtcgatggtgagattgaagcatccagatgtg
# gagattgttgctgctgagacagggtggccttcgcaaggagaagcgtatgaaccgcaatgtactgtggaaaatgcagcttcgtataatggtggattgat
# gaagaaatataattccgggatcggtacgccattgatgccgcacaggaagatcgagacctacattttttcattgttcaatgagaataccaaacccggat
# ccatcgctgagaggaatttcgggttgttccgacccgatttcactccggtttatgatgtcggagttttgaaaagcaaccag]
# protein sequence = [MMNLSSKTSFVLFFFAIALFLHDVTSIGVNYGTLGNNLPPPAQVAQFIKDKTVIDRVKIFDINPDILRAFANTGISLT
# VTVPNGEIPNLLDLAYARRYVEQNIKPHYPQTKIDIILVGNEVLHWDTPEVQNKLVPAMKVFYQALGLSGLKGIKVSSAHSLGILLRSNPPSAARFRP
# GWDVGILAPMLQFLRETKGPFMVNPYPYFGYNKKQEDFLLFRKNKGVYDRFSKKWYTNSFDMLLDAVYMSMVRLKHPDVEIVAAETGWPSQGEAYEPQ
# CTVENAASYNGGLMKKYNSGIGTPLMPHRKIETYIFSLFNENTKPGSIAERNFGLFRPDFTPVYDVGVLKSNQ]
# end gene g1
###
# start gene g2
scaffold165	AUGUSTUS	gene	2480	4501	0.42	-	.	g2
scaffold165	AUGUSTUS	transcript	2480	4501	0.42	-	.	g2.t1
scaffold165	AUGUSTUS	tts	2480	2480	.	-	.	transcript_id "g2.t1"; gene_id "g2";
scaffold165	AUGUSTUS	exon	2480	4501	.	-	.	transcript_id "g2.t1"; gene_id "g2";
scaffold165	AUGUSTUS	stop_codon	3217	3219	.	-	0	transcript_id "g2.t1"; gene_id "g2";
scaffold165	AUGUSTUS	CDS	3217	4398	0.85	-	0	transcript_id "g2.t1"; gene_id "g2";
scaffold165	AUGUSTUS	start_codon	4396	4398	.	-	0	transcript_id "g2.t1"; gene_id "g2";
scaffold165	AUGUSTUS	tss	4501	4501	.	-	.	transcript_id "g2.t1"; gene_id "g2";
# coding sequence = [atggaaccccaaatgcgcgatttcccagtttttatacaatcgccagagcttcagatccctactcatgtcctaaatattg
# aaaaccctaatcctaatttcactttgcaagacctcaaatcatgtttgcttgaaaaaacacagaaatcattagctgcaattaaggattctgtctatttt
# acttttgatggtcgaccgattaaggattcaactctattatatgattctgggattagcccgttttccactttggtactacgtttccgccttcgtggtgg
# tggtggtgatggaggtgccacaggagcggagtcccgagactgttatcttaagatgtatgctgttaagaaaccggataaagttgatccaaatgagatta
# ggttgtctagatggttgaattgtgcgttgtcgaacgagtcattaaagcatccagttgttattgataagcttgggaatttgttcaataaggagacgtta
# gttgaggctttattgaagaaaagggtgcctaagcagtttgggtatataaagggattgaaagatatgattccggttgagctatcgctgattccgggtaa
# agaggatagagggcttggtgatggtgaagggactgggtttcagtgcccggtaacagggttggagttcaatgggaagtacaagttctttgctttgaggg
# gttgtgggcatgttttgagtgcaaaagctttgaaggaggtgaaatcctcagcttgtttggtttgccacaaggaggttgtggagagtgacaaaattgtg
# atcaacgggagtgaagaagaggttgcggctttgagggagagaatggaggaagaaagggtgaaattgaaggatagtaagaaggtgaagaaggggaggaa
# tgaggatgtagctgtgaatggtgaagaggtcattggggcatcacgcttgagcggaatgaaacatgggattgaggataagctggtaggcaaggatgcaa
# ggaaagtggaagggaatggtaaaattggcattaaaagtaagattgaagttaaggatgtgaagaatagtgcgagcaacgggtcagggaagaggtttaag
# gctgttgatgtagctccagctcatgctacaaaggaagtctatgcctccattttcacttcatcaagaaagtctgacttcaaggagacttattcttgcag
# atctttgccccttggaagaaactga]
# protein sequence = [MEPQMRDFPVFIQSPELQIPTHVLNIENPNPNFTLQDLKSCLLEKTQKSLAAIKDSVYFTFDGRPIKDSTLLYDSGIS
# PFSTLVLRFRLRGGGGDGGATGAESRDCYLKMYAVKKPDKVDPNEIRLSRWLNCALSNESLKHPVVIDKLGNLFNKETLVEALLKKRVPKQFGYIKGL
# KDMIPVELSLIPGKEDRGLGDGEGTGFQCPVTGLEFNGKYKFFALRGCGHVLSAKALKEVKSSACLVCHKEVVESDKIVINGSEEEVAALRERMEEER
# VKLKDSKKVKKGRNEDVAVNGEEVIGASRLSGMKHGIEDKLVGKDARKVEGNGKIGIKSKIEVKDVKNSASNGSGKRFKAVDVAPAHATKEVYASIFT
# SSRKSDFKETYSCRSLPLGRN]
# end gene g2
###
# start gene g3
scaffold165	AUGUSTUS	gene	12556	15255	0.17	+	.	g3
scaffold165	AUGUSTUS	transcript	12556	15255	0.17	+	.	g3.t1
scaffold165	AUGUSTUS	tss	12556	12556	.	+	.	transcript_id "g3.t1"; gene_id "g3";
scaffold165	AUGUSTUS	exon	12556	12990	.	+	.	transcript_id "g3.t1"; gene_id "g3";
scaffold165	AUGUSTUS	start_codon	12762	12764	.	+	0	transcript_id "g3.t1"; gene_id "g3";
scaffold165	AUGUSTUS	intron	12991	13275	0.86	+	.	transcript_id "g3.t1"; gene_id "g3";
scaffold165	AUGUSTUS	CDS	12762	12990	0.86	+	0	transcript_id "g3.t1"; gene_id "g3";
scaffold165	AUGUSTUS	CDS	13276	13397	0.86	+	2	transcript_id "g3.t1"; gene_id "g3";
scaffold165	AUGUSTUS	exon	13276	13423	.	+	.	transcript_id "g3.t1"; gene_id "g3";
scaffold165	AUGUSTUS	stop_codon	13395	13397	.	+	0	transcript_id "g3.t1"; gene_id "g3";
scaffold165	AUGUSTUS	exon	15015	15255	.	+	.	transcript_id "g3.t1"; gene_id "g3";
scaffold165	AUGUSTUS	tts	15255	15255	.	+	.	transcript_id "g3.t1"; gene_id "g3";
# coding sequence = [atggcttctacaaagcccacattagcaaattcatcaaagaagccaaggctacaagtgcaaaacactagtagtaccaagg
# acaaaaaagtaaaggaggaaggggagcaggcagaagtatcaattagtagaactgtaagccccatgaacataaatgaagctataacatcagcagcagaa
# aatccagctttgcaacgtgcccttgaaattataagatttaggagaactcaagcacagaaagaaaagaaaagcatggagatcaagaataaaggagcaac
# aagtagcaaagagattttgaccacaattccagaagatgatgtgatcataccaccaatcaaaccctttaaaatttag]
# protein sequence = [MASTKPTLANSSKKPRLQVQNTSSTKDKKVKEEGEQAEVSISRTVSPMNINEAITSAAENPALQRALEIIRFRRTQAQ
# KEKKSMEIKNKGATSSKEILTTIPEDDVIIPPIKPFKI]
# end gene g3
###
# start gene g4
scaffold165	AUGUSTUS	gene	15850	21201	0.04	-	.	g4
scaffold165	AUGUSTUS	transcript	15850	21201	0.04	-	.	g4.t1
scaffold165	AUGUSTUS	tts	15850	15850	.	-	.	transcript_id "g4.t1"; gene_id "g4";
scaffold165	AUGUSTUS	exon	15850	16528	.	-	.	transcript_id "g4.t1"; gene_id "g4";
scaffold165	AUGUSTUS	stop_codon	16253	16255	.	-	0	transcript_id "g4.t1"; gene_id "g4";
scaffold165	AUGUSTUS	intron	16529	16703	0.99	-	.	transcript_id "g4.t1"; gene_id "g4";
scaffold165	AUGUSTUS	intron	17220	18238	1	-	.	transcript_id "g4.t1"; gene_id "g4";
scaffold165	AUGUSTUS	intron	18597	19433	1	-	.	transcript_id "g4.t1"; gene_id "g4";
scaffold165	AUGUSTUS	intron	19661	20556	0.96	-	.	transcript_id "g4.t1"; gene_id "g4";
scaffold165	AUGUSTUS	intron	20634	20754	0.94	-	.	transcript_id "g4.t1"; gene_id "g4";
scaffold165	AUGUSTUS	intron	20894	20984	1	-	.	transcript_id "g4.t1"; gene_id "g4";
scaffold165	AUGUSTUS	intron	21027	21130	0.83	-	.	transcript_id "g4.t1"; gene_id "g4";
scaffold165	AUGUSTUS	CDS	16253	16528	0.51	-	0	transcript_id "g4.t1"; gene_id "g4";
scaffold165	AUGUSTUS	CDS	16704	17219	1	-	0	transcript_id "g4.t1"; gene_id "g4";
scaffold165	AUGUSTUS	exon	16704	17219	.	-	.	transcript_id "g4.t1"; gene_id "g4";
scaffold165	AUGUSTUS	CDS	18239	18596	1	-	1	transcript_id "g4.t1"; gene_id "g4";
scaffold165	AUGUSTUS	exon	18239	18596	.	-	.	transcript_id "g4.t1"; gene_id "g4";
scaffold165	AUGUSTUS	CDS	19434	19660	1	-	0	transcript_id "g4.t1"; gene_id "g4";
scaffold165	AUGUSTUS	exon	19434	19660	.	-	.	transcript_id "g4.t1"; gene_id "g4";
scaffold165	AUGUSTUS	CDS	20557	20633	0.94	-	2	transcript_id "g4.t1"; gene_id "g4";
scaffold165	AUGUSTUS	exon	20557	20633	.	-	.	transcript_id "g4.t1"; gene_id "g4";
scaffold165	AUGUSTUS	CDS	20755	20893	0.96	-	0	transcript_id "g4.t1"; gene_id "g4";
scaffold165	AUGUSTUS	exon	20755	20893	.	-	.	transcript_id "g4.t1"; gene_id "g4";
scaffold165	AUGUSTUS	CDS	20985	21026	1	-	0	transcript_id "g4.t1"; gene_id "g4";
scaffold165	AUGUSTUS	exon	20985	21026	.	-	.	transcript_id "g4.t1"; gene_id "g4";
scaffold165	AUGUSTUS	CDS	21131	21172	0.48	-	0	transcript_id "g4.t1"; gene_id "g4";
scaffold165	AUGUSTUS	exon	21131	21201	.	-	.	transcript_id "g4.t1"; gene_id "g4";
scaffold165	AUGUSTUS	start_codon	21170	21172	.	-	0	transcript_id "g4.t1"; gene_id "g4";
scaffold165	AUGUSTUS	tss	21201	21201	.	-	.	transcript_id "g4.t1"; gene_id "g4";
# coding sequence = [atggaaagagtgtcttgtaaatttaaacaaatggagtctattaagcacaggatagaggttcaggcgcttaatgcagtcc
# aacaggaagaagttgaaaccctcaaagaaccaatcttggatgtctaccgagatggaaaccaaatttctgcagtcagtttgtataccattgataagaat
# gatagtcttggtcaacctaagaatgtcagtttggctggaaataatgaaaccacacatgatacgaagaaagtaggtcaacaaagtttaccagaggaaac
# actgggcagacgagaaaaggcatcggaaaaatccagaccaaaagaggtgcgtcagaatgtacagtctcatccacggagggtattggatgagagggtga
# aggagattaaagatcagctgataagggccaaagcattcttgaattttgcaccggcaggtagtaactctaattttgtgaaagagataaagctacgaatt
# aaagacttggaacgagctgctggtgaagtttcaaaagattctgatttgtctaggagggccatacagaagatgaaggctatgagtgcaaccctgtcgaa
# agccagtagattgttccctgattgctcggcaatggtgaaaaaacttcgtgcgatgacgtataatgctgaggaacaacttcgaacgcaaaagaatcaag
# cttccttccttgaaaatcttgccggaagaactactccgaaaggccttcattgcctctccatgcggttaaccactgagtactttgccctacaaaccgag
# gagcagaaactacctaaccaacataaatttcagaatccagatctccaccacttcgctgttttctctgacaatgttttggcatgttctgcagttgtcaa
# ctcaactgtatcaactgctagggctccagagaagattgtgtttcatatagtgacggattctcttaacctaccagcaatgacaatgtggttcttgtcga
# atcctcctggcaaagcaacaattcagatccagagcatagacatgtttgattggttactgaacaaggatactctgcagaagcaagagtctcttgatcca
# agatacacttctccactgaatcacctgcgcttctacctgcctgaaatttttccttatctcaacaagatagtgctccttgatcatgacgtggttgtgaa
# aagggatctaagtggactttggcacatcaacatgaatggtaaagtgaatggtgcggtggagacttgtcttgaaggcgagccgtcattccggcgaatgg
# atatgctcatcaatttcactgaccccatggtggcaacaaaatttgacgcgaaatcatgcacatgggcatttgggatgaatttgtttgatctgcaggag
# tggaggaaacgaaacttgactgggctctatcacaagtacttggagctgggaagtgatagaccattaatgaaagctggtactttgcccattggttggat
# gaccttctacaaacatacacgtgctatagatcggagatggcatgtcttgggattggggtacgactctggtgtcaaactgaatgaaatcgagcaagcag
# ctgtgattcattatgatggagttatgaaaccatggttagagattggactccagaagttcaagccgtactggaagaaacacgttaggtatgaacatcct
# tttgtgcaacaatgcaatattcatgactag]
# protein sequence = [MERVSCKFKQMESIKHRIEVQALNAVQQEEVETLKEPILDVYRDGNQISAVSLYTIDKNDSLGQPKNVSLAGNNETTH
# DTKKVGQQSLPEETLGRREKASEKSRPKEVRQNVQSHPRRVLDERVKEIKDQLIRAKAFLNFAPAGSNSNFVKEIKLRIKDLERAAGEVSKDSDLSRR
# AIQKMKAMSATLSKASRLFPDCSAMVKKLRAMTYNAEEQLRTQKNQASFLENLAGRTTPKGLHCLSMRLTTEYFALQTEEQKLPNQHKFQNPDLHHFA
# VFSDNVLACSAVVNSTVSTARAPEKIVFHIVTDSLNLPAMTMWFLSNPPGKATIQIQSIDMFDWLLNKDTLQKQESLDPRYTSPLNHLRFYLPEIFPY
# LNKIVLLDHDVVVKRDLSGLWHINMNGKVNGAVETCLEGEPSFRRMDMLINFTDPMVATKFDAKSCTWAFGMNLFDLQEWRKRNLTGLYHKYLELGSD
# RPLMKAGTLPIGWMTFYKHTRAIDRRWHVLGLGYDSGVKLNEIEQAAVIHYDGVMKPWLEIGLQKFKPYWKKHVRYEHPFVQQCNIHD]
# end gene g4
###
# command line:
# augustus --codingseq=1 --proteinprofile=/home/pgsb/tetiana.nosenko/lineages/embryophyta_odb9/prfl/EOG09360GUZ.prfl --predictionStart=0 --predictionEnd=22510 --species=arabidopsis ./tmp/scaffold165Schil_BUSCO_geno_206160443_.temp
```
