## Supplementary material for "The *de novo* reference genome and transcriptome assemblies of the wild tomato species *Solanum chilense*": EOG09360GVP.out.1

```
# Please cite: Mario Stanke, Mark Diekhans, Robert Baertsch, David Haussler (2008),
# Using native and syntenically mapped cDNA alignments to improve de novo gene finding
# Bioinformatics 24: 637-644, doi 10.1093/bioinformatics/btn013
# No extrinsic information on sequences given.
# Using protein profile unknown
# --[0..146]--> unknown_A (74) <--[0..1]--> unknown_B (12) <--[0..2]--> unknown_C (99) <--[0..29]--> unknown_D (39) <--[0..1]--> unknown_E (23) <--[0..4]--> unknown_F (10) <--[0..5]--> unknown_G (10) <--[5..11]--
# arabidopsis version. Using default transition matrix.
# We have hints for 0 sequences and for 0 of the sequences in the input set.
#
# ----- prediction on sequence number 1 (length = 33708, name = scaffold4546) -----
#
# Constraints/Hints:
# (none)
# Predicted genes for sequence number 1 on both strands
# start gene g1
scaffold4546	AUGUSTUS	gene	1979	13059	0.01	-	.	g1
scaffold4546	AUGUSTUS	transcript	1979	13059	0.01	-	.	g1.t1
scaffold4546	AUGUSTUS	intron	1979	2081	0.14	-	.	transcript_id "g1.t1"; gene_id "g1";
scaffold4546	AUGUSTUS	intron	2153	2697	0.25	-	.	transcript_id "g1.t1"; gene_id "g1";
scaffold4546	AUGUSTUS	intron	2841	3739	0.92	-	.	transcript_id "g1.t1"; gene_id "g1";
scaffold4546	AUGUSTUS	intron	3833	3939	1	-	.	transcript_id "g1.t1"; gene_id "g1";
scaffold4546	AUGUSTUS	intron	3994	4220	0.78	-	.	transcript_id "g1.t1"; gene_id "g1";
scaffold4546	AUGUSTUS	intron	4367	4451	0.53	-	.	transcript_id "g1.t1"; gene_id "g1";
scaffold4546	AUGUSTUS	intron	4510	5218	0.89	-	.	transcript_id "g1.t1"; gene_id "g1";
scaffold4546	AUGUSTUS	intron	5393	6227	0.73	-	.	transcript_id "g1.t1"; gene_id "g1";
scaffold4546	AUGUSTUS	intron	6380	7038	0.87	-	.	transcript_id "g1.t1"; gene_id "g1";
scaffold4546	AUGUSTUS	intron	7159	7281	0.99	-	.	transcript_id "g1.t1"; gene_id "g1";
scaffold4546	AUGUSTUS	intron	7394	7580	1	-	.	transcript_id "g1.t1"; gene_id "g1";
scaffold4546	AUGUSTUS	intron	7740	9131	0.65	-	.	transcript_id "g1.t1"; gene_id "g1";
scaffold4546	AUGUSTUS	intron	9232	10262	0.26	-	.	transcript_id "g1.t1"; gene_id "g1";
scaffold4546	AUGUSTUS	intron	10342	10612	0.6	-	.	transcript_id "g1.t1"; gene_id "g1";
scaffold4546	AUGUSTUS	intron	10758	10890	0.96	-	.	transcript_id "g1.t1"; gene_id "g1";
scaffold4546	AUGUSTUS	intron	11038	11610	1	-	.	transcript_id "g1.t1"; gene_id "g1";
scaffold4546	AUGUSTUS	intron	11684	11767	0.98	-	.	transcript_id "g1.t1"; gene_id "g1";
scaffold4546	AUGUSTUS	intron	11913	12048	0.28	-	.	transcript_id "g1.t1"; gene_id "g1";
scaffold4546	AUGUSTUS	CDS	2082	2152	0.15	-	1	transcript_id "g1.t1"; gene_id "g1";
scaffold4546	AUGUSTUS	exon	2082	2152	.	-	.	transcript_id "g1.t1"; gene_id "g1";
scaffold4546	AUGUSTUS	CDS	2698	2840	0.49	-	0	transcript_id "g1.t1"; gene_id "g1";
scaffold4546	AUGUSTUS	exon	2698	2840	.	-	.	transcript_id "g1.t1"; gene_id "g1";
scaffold4546	AUGUSTUS	CDS	3740	3832	0.95	-	0	transcript_id "g1.t1"; gene_id "g1";
scaffold4546	AUGUSTUS	exon	3740	3832	.	-	.	transcript_id "g1.t1"; gene_id "g1";
scaffold4546	AUGUSTUS	CDS	3940	3993	0.81	-	0	transcript_id "g1.t1"; gene_id "g1";
scaffold4546	AUGUSTUS	exon	3940	3993	.	-	.	transcript_id "g1.t1"; gene_id "g1";
scaffold4546	AUGUSTUS	CDS	4221	4366	0.53	-	2	transcript_id "g1.t1"; gene_id "g1";
scaffold4546	AUGUSTUS	exon	4221	4366	.	-	.	transcript_id "g1.t1"; gene_id "g1";
scaffold4546	AUGUSTUS	CDS	4452	4509	0.52	-	0	transcript_id "g1.t1"; gene_id "g1";
scaffold4546	AUGUSTUS	exon	4452	4509	.	-	.	transcript_id "g1.t1"; gene_id "g1";
scaffold4546	AUGUSTUS	CDS	5219	5392	0.93	-	0	transcript_id "g1.t1"; gene_id "g1";
scaffold4546	AUGUSTUS	exon	5219	5392	.	-	.	transcript_id "g1.t1"; gene_id "g1";
scaffold4546	AUGUSTUS	CDS	6228	6379	0.87	-	2	transcript_id "g1.t1"; gene_id "g1";
scaffold4546	AUGUSTUS	exon	6228	6379	.	-	.	transcript_id "g1.t1"; gene_id "g1";
scaffold4546	AUGUSTUS	CDS	7039	7158	0.99	-	2	transcript_id "g1.t1"; gene_id "g1";
scaffold4546	AUGUSTUS	exon	7039	7158	.	-	.	transcript_id "g1.t1"; gene_id "g1";
scaffold4546	AUGUSTUS	CDS	7282	7393	1	-	0	transcript_id "g1.t1"; gene_id "g1";
scaffold4546	AUGUSTUS	exon	7282	7393	.	-	.	transcript_id "g1.t1"; gene_id "g1";
scaffold4546	AUGUSTUS	CDS	7581	7739	1	-	0	transcript_id "g1.t1"; gene_id "g1";
scaffold4546	AUGUSTUS	exon	7581	7739	.	-	.	transcript_id "g1.t1"; gene_id "g1";
scaffold4546	AUGUSTUS	CDS	9132	9231	0.39	-	1	transcript_id "g1.t1"; gene_id "g1";
scaffold4546	AUGUSTUS	exon	9132	9231	.	-	.	transcript_id "g1.t1"; gene_id "g1";
scaffold4546	AUGUSTUS	CDS	10263	10341	0.55	-	2	transcript_id "g1.t1"; gene_id "g1";
scaffold4546	AUGUSTUS	exon	10263	10341	.	-	.	transcript_id "g1.t1"; gene_id "g1";
scaffold4546	AUGUSTUS	CDS	10613	10757	0.6	-	0	transcript_id "g1.t1"; gene_id "g1";
scaffold4546	AUGUSTUS	exon	10613	10757	.	-	.	transcript_id "g1.t1"; gene_id "g1";
scaffold4546	AUGUSTUS	CDS	10891	11037	0.96	-	0	transcript_id "g1.t1"; gene_id "g1";
scaffold4546	AUGUSTUS	exon	10891	11037	.	-	.	transcript_id "g1.t1"; gene_id "g1";
scaffold4546	AUGUSTUS	CDS	11611	11683	0.98	-	1	transcript_id "g1.t1"; gene_id "g1";
scaffold4546	AUGUSTUS	exon	11611	11683	.	-	.	transcript_id "g1.t1"; gene_id "g1";
scaffold4546	AUGUSTUS	CDS	11768	11912	0.94	-	2	transcript_id "g1.t1"; gene_id "g1";
scaffold4546	AUGUSTUS	exon	11768	11912	.	-	.	transcript_id "g1.t1"; gene_id "g1";
scaffold4546	AUGUSTUS	CDS	12049	12184	0.09	-	0	transcript_id "g1.t1"; gene_id "g1";
scaffold4546	AUGUSTUS	exon	12049	12186	.	-	.	transcript_id "g1.t1"; gene_id "g1";
scaffold4546	AUGUSTUS	start_codon	12182	12184	.	-	0	transcript_id "g1.t1"; gene_id "g1";
scaffold4546	AUGUSTUS	exon	12950	13059	.	-	.	transcript_id "g1.t1"; gene_id "g1";
scaffold4546	AUGUSTUS	tss	13059	13059	.	-	.	transcript_id "g1.t1"; gene_id "g1";
# coding sequence = [atgcaggataaggctgcctacaatagacccttgtggtccggcctttccctggaccccacacatagcgagagcttagtgc
# accgggctgcactttttcttgctttggtgccttcatctcttggaattttttctctggggcttgttggtcttcaggctgccattttggaaccacaactc
# tgtagaggcattcttcttttaaatatctctctccgaatgctgcacataacgaaacagccttggtttggtagaccgctgattaaagcatttcagaattt
# attgagaaatactgaactcgggaaattctttttcaaaagtgttgctactcctaaagcagtgaaaaacattctgtgtcagtgctactacgacacatccc
# aggtgacggatgagttagtacaggcaatccttcttccagggcttgaacctggtgctgtcgatgtgtttctcgagttcatttgctattcagcggggcct
# ctacccgaggaactactacctcaagtgaagtgtcctgttctggtggcatggggtgacaaggatccttgggagccaatagaacttggtagagcctatgg
# caactttgatacagtcgaagattttgtcgtcctccctaatgttggccattgtcctcaggtatttcctccctccgaaggacgaggcacctcatcttgtg
# aacccactggtggaatcatttgttgcccggcatgccaacgtatgagagctgagtcgcgttgtcttcttctgttatcatcaaccgctaccggcgatgat
# gatatctcacgcgccgcccctgctaatgcatcgagctcctgtaacaatccttatcgaatggttctggtgaagttatggattgatggtgctgagcaaga
# atcaataggtggcttaagtgcggcatttggatctcttttatccactgatactaaaaatgcccctagattgcctgctacttatacaaaacccttgaatg
# gctgttccagctcctcttttaagttatcaggctccattgcactagctcttcgcggtcaatgtgattttctaacgaaggctatggttgcacaagcagga
# ggtgctgcagggattgtgctgataaatgatcaagaagatctcgtggagatggcttgtcctaacaattctacagtatcaaacgtaacaattcctgttgt
# aaccatttcaaaagccggaggagatgtcatagacaagtatatctctgctggaaagaaagtggagattatgttttattcgccagatcggcccattgtgg
# actactcagcaatgttcatatggatgatggctgttggcacaatattttgtgcatccttttggtcggagttcactacatctaaggaaaacaatatcaat
# gaacagtcaccagaggtgattgctggaggttccagggaagaagatgacaaggaaatcctaaatatcactacaaagagtgcttttgtatttgtcatcac
# agcgtctacgtttctgttgctactttactttttcatgtcctcttggtttgtctggctgctgataatacttttctctattggtggagttgagggaatgc
# atagttgtatagtatccctggtatcgaggtataatatttccaagagcaattgttgtggaaggaagaagctgaatttgccgcttcttggggagatttct
# attctttctcttgtggtattgatattatgtgtggcatttgcaatatcctgggtagcaactaggaaagcatcatactcttggatcggccaagatattct
# gggaatctgtttgatgataactgttctgcagttggctcagttgcctaatataaaggttgctacggtgcttttgtgttgtgcatttctatacgacatct
# tttgggttttcctttcgcctgctatattccatgacagtgtaatgattgcagttgcccgcggtgacaaagctggcggagaatccattccaatgcttctg
# agaattcctcgagtatcagatccttatggtggctatgatatgattggttttggggatattctgtttcctggtttgctggtttgttttgctttcagatt
# tgacaaagctagaaagaagaatgtactaaatggatactacatctggatggtagttggttatggaattg]
# protein sequence = [MQDKAAYNRPLWSGLSLDPTHSESLVHRAALFLALVPSSLGIFSLGLVGLQAAILEPQLCRGILLLNISLRMLHITKQ
# PWFGRPLIKAFQNLLRNTELGKFFFKSVATPKAVKNILCQCYYDTSQVTDELVQAILLPGLEPGAVDVFLEFICYSAGPLPEELLPQVKCPVLVAWGD
# KDPWEPIELGRAYGNFDTVEDFVVLPNVGHCPQVFPPSEGRGTSSCEPTGGIICCPACQRMRAESRCLLLLSSTATGDDDISRAAPANASSSCNNPYR
# MVLVKLWIDGAEQESIGGLSAAFGSLLSTDTKNAPRLPATYTKPLNGCSSSSFKLSGSIALALRGQCDFLTKAMVAQAGGAAGIVLINDQEDLVEMAC
# PNNSTVSNVTIPVVTISKAGGDVIDKYISAGKKVEIMFYSPDRPIVDYSAMFIWMMAVGTIFCASFWSEFTTSKENNINEQSPEVIAGGSREEDDKEI
# LNITTKSAFVFVITASTFLLLLYFFMSSWFVWLLIILFSIGGVEGMHSCIVSLVSRYNISKSNCCGRKKLNLPLLGEISILSLVVLILCVAFAISWVA
# TRKASYSWIGQDILGICLMITVLQLAQLPNIKVATVLLCCAFLYDIFWVFLSPAIFHDSVMIAVARGDKAGGESIPMLLRIPRVSDPYGGYDMIGFGD
# ILFPGLLVCFAFRFDKARKKNVLNGYYIWMVVGYGI]
# end gene g1
###
# start gene g2
scaffold4546	AUGUSTUS	gene	15974	24561	0.01	+	.	g2
scaffold4546	AUGUSTUS	transcript	15974	24561	0.01	+	.	g2.t1
scaffold4546	AUGUSTUS	tss	15974	15974	.	+	.	transcript_id "g2.t1"; gene_id "g2";
scaffold4546	AUGUSTUS	exon	15974	16016	.	+	.	transcript_id "g2.t1"; gene_id "g2";
scaffold4546	AUGUSTUS	exon	19868	20006	.	+	.	transcript_id "g2.t1"; gene_id "g2";
scaffold4546	AUGUSTUS	start_codon	20000	20002	.	+	0	transcript_id "g2.t1"; gene_id "g2";
scaffold4546	AUGUSTUS	intron	20007	20205	0.92	+	.	transcript_id "g2.t1"; gene_id "g2";
scaffold4546	AUGUSTUS	intron	20349	20974	0.87	+	.	transcript_id "g2.t1"; gene_id "g2";
scaffold4546	AUGUSTUS	intron	21059	21669	0.1	+	.	transcript_id "g2.t1"; gene_id "g2";
scaffold4546	AUGUSTUS	intron	21706	22198	0.2	+	.	transcript_id "g2.t1"; gene_id "g2";
scaffold4546	AUGUSTUS	intron	22310	22467	0.35	+	.	transcript_id "g2.t1"; gene_id "g2";
scaffold4546	AUGUSTUS	intron	22660	22780	0.98	+	.	transcript_id "g2.t1"; gene_id "g2";
scaffold4546	AUGUSTUS	intron	22879	24050	0.51	+	.	transcript_id "g2.t1"; gene_id "g2";
scaffold4546	AUGUSTUS	CDS	20000	20006	0.92	+	0	transcript_id "g2.t1"; gene_id "g2";
scaffold4546	AUGUSTUS	CDS	20206	20348	0.95	+	2	transcript_id "g2.t1"; gene_id "g2";
scaffold4546	AUGUSTUS	exon	20206	20348	.	+	.	transcript_id "g2.t1"; gene_id "g2";
scaffold4546	AUGUSTUS	CDS	20975	21058	0.91	+	0	transcript_id "g2.t1"; gene_id "g2";
scaffold4546	AUGUSTUS	exon	20975	21058	.	+	.	transcript_id "g2.t1"; gene_id "g2";
scaffold4546	AUGUSTUS	CDS	21670	21705	0.2	+	0	transcript_id "g2.t1"; gene_id "g2";
scaffold4546	AUGUSTUS	exon	21670	21705	.	+	.	transcript_id "g2.t1"; gene_id "g2";
scaffold4546	AUGUSTUS	CDS	22199	22309	0.88	+	0	transcript_id "g2.t1"; gene_id "g2";
scaffold4546	AUGUSTUS	exon	22199	22309	.	+	.	transcript_id "g2.t1"; gene_id "g2";
scaffold4546	AUGUSTUS	CDS	22468	22659	0.48	+	0	transcript_id "g2.t1"; gene_id "g2";
scaffold4546	AUGUSTUS	exon	22468	22659	.	+	.	transcript_id "g2.t1"; gene_id "g2";
scaffold4546	AUGUSTUS	CDS	22781	22878	0.66	+	0	transcript_id "g2.t1"; gene_id "g2";
scaffold4546	AUGUSTUS	exon	22781	22878	.	+	.	transcript_id "g2.t1"; gene_id "g2";
scaffold4546	AUGUSTUS	CDS	24051	24234	1	+	1	transcript_id "g2.t1"; gene_id "g2";
scaffold4546	AUGUSTUS	exon	24051	24561	.	+	.	transcript_id "g2.t1"; gene_id "g2";
scaffold4546	AUGUSTUS	stop_codon	24232	24234	.	+	0	transcript_id "g2.t1"; gene_id "g2";
scaffold4546	AUGUSTUS	tts	24561	24561	.	+	.	transcript_id "g2.t1"; gene_id "g2";
scaffold4546	AUGUSTUS	protein_match	20214	20348	8.56	+	0	target "unknown_A[1..45]"; target_start 5; transcript_id "g2.t1"; gene_id "g2";
scaffold4546	AUGUSTUS	protein_match	20975	21058	6.63	+	2	target "unknown_A[46..74]"; target_start 4; transcript_id "g2.t1"; gene_id "g2";
scaffold4546	AUGUSTUS	protein_match	21670	21672	6.99	+	0	target "unknown_A[74..74]"; target_start 5; transcript_id "g2.t1"; gene_id "g2";
scaffold4546	AUGUSTUS	protein_match	21673	21705	8.95	+	0	target "unknown_B[1..11]"; target_start 79; transcript_id "g2.t1"; gene_id "g2";
scaffold4546	AUGUSTUS	protein_match	22199	22201	1.21	+	0	target "unknown_B[12..12]"; target_start 79; transcript_id "g2.t1"; gene_id "g2";
scaffold4546	AUGUSTUS	protein_match	22202	22309	12.4	+	0	target "unknown_C[1..36]"; target_start 91; transcript_id "g2.t1"; gene_id "g2";
scaffold4546	AUGUSTUS	protein_match	22468	22656	7.86	+	0	target "unknown_C[37..99]"; target_start 91; transcript_id "g2.t1"; gene_id "g2";
scaffold4546	AUGUSTUS	protein_match	22657	22659	0.519	+	0	target "unknown_D[1..1]"; target_start 190; transcript_id "g2.t1"; gene_id "g2";
scaffold4546	AUGUSTUS	protein_match	22781	22878	10.2	+	2	target "unknown_D[2..34]"; target_start 189; transcript_id "g2.t1"; gene_id "g2";
scaffold4546	AUGUSTUS	protein_match	24051	24066	6.66	+	1	target "unknown_D[34..39]"; target_start 190; transcript_id "g2.t1"; gene_id "g2";
scaffold4546	AUGUSTUS	protein_match	24070	24138	7.25	+	0	target "unknown_E[1..23]"; target_start 230; transcript_id "g2.t1"; gene_id "g2";
scaffold4546	AUGUSTUS	protein_match	24151	24180	5.69	+	0	target "unknown_F[1..10]"; target_start 257; transcript_id "g2.t1"; gene_id "g2";
scaffold4546	AUGUSTUS	protein_match	24181	24210	5.92	+	0	target "unknown_G[1..10]"; target_start 267; transcript_id "g2.t1"; gene_id "g2";
# coding sequence = [atgaaaggtaataaagtgaatagtgcaacacctagtctgtggttagctcaaaaccctagcaagagatggggtgaagtgt
# tctttctgctttatactcccttttggctcaccttgtgccttggtattgtggtcccattcaagctctatgaggatttcacagagtgggaatacctattg
# gtggggcttatttctgcacttcctgctttaattgtacccatgatatttgtcggaaaggctgacaggaaccttgcttggaaggatcgttattgggctaa
# tctctggatagcaattttcacttacgttgggaattacttttggacccactatttcttcacagttttgggggcttcttatacatttccatcttggaaga
# tgaataatgtaccccacacaactttccttctagcacatgtttgcttcctgttttaccatgtctctgcaaacatgacccttcgtagactacagcatgct
# attgctgatttgcccgagaatgttcaatgggctttcagggctgggtggattctggcatatgcttattttatagcttatctggagaccttagctatttc
# cagttttccgtactatgacttcgtggaccgagcagtgatgtataaagttggttccttgttttatgcgatctacttcatcgtaagctatccgatgtttt
# tcagggttgatgagaaacctggagattcatgggacttgccaagagtgtccattgatgcattgggtgctgcaatgctagtcaccatcttactcgacttg
# tggcgtatttgtctaggttccattgttcctatgccagaaaccaaacaatgtcctcaatcaggactcccatggtttgccatgacatcttga]
# protein sequence = [MKGNKVNSATPSLWLAQNPSKRWGEVFFLLYTPFWLTLCLGIVVPFKLYEDFTEWEYLLVGLISALPALIVPMIFVGK
# ADRNLAWKDRYWANLWIAIFTYVGNYFWTHYFFTVLGASYTFPSWKMNNVPHTTFLLAHVCFLFYHVSANMTLRRLQHAIADLPENVQWAFRAGWILA
# YAYFIAYLETLAISSFPYYDFVDRAVMYKVGSLFYAIYFIVSYPMFFRVDEKPGDSWDLPRVSIDALGAAMLVTILLDLWRICLGSIVPMPETKQCPQ
# SGLPWFAMTS]
# sequence of block unknown_A     5 [VNSATPSLWLAQNPSKRWGEVFFLLYTPFWLTLCLGIVVPFKLYEDFTEWEYLLVGLISALPALIVPMIFVGKA] 79
# sequence of block unknown_B    79 [DRNLAWKDRYWA] 91
# sequence of block unknown_C    91 [NLWIAIFTYVGNYFWTHYFFTVLGASYTFPSWKMNNVPHTTFLLAHVCFLFYHVSANMTLRRLQHAIADLPENVQWAFRAGWILAYAYFIAYLETLAIS] 190
# sequence of block unknown_D   190 [SFPYYDFVDRAVMYKVGSLFYAIYFIVSYPMFFRVDEKP] 229
# sequence of block unknown_E   230 [DSWDLPRVSIDALGAAMLVTILL] 253
# sequence of block unknown_F   257 [ICLGSIVPMP] 267
# sequence of block unknown_G   267 [ETKQCPQSGL] 277
# end gene g2
###
# start gene g3
scaffold4546	AUGUSTUS	gene	25584	33961	0.16	+	.	g3
scaffold4546	AUGUSTUS	transcript	25584	33961	0.16	+	.	g3.t1
scaffold4546	AUGUSTUS	tss	25584	25584	.	+	.	transcript_id "g3.t1"; gene_id "g3";
scaffold4546	AUGUSTUS	exon	25584	26012	.	+	.	transcript_id "g3.t1"; gene_id "g3";
scaffold4546	AUGUSTUS	start_codon	25659	25661	.	+	0	transcript_id "g3.t1"; gene_id "g3";
scaffold4546	AUGUSTUS	intron	26013	26998	0.97	+	.	transcript_id "g3.t1"; gene_id "g3";
scaffold4546	AUGUSTUS	intron	27137	27318	0.94	+	.	transcript_id "g3.t1"; gene_id "g3";
scaffold4546	AUGUSTUS	intron	27403	27530	1	+	.	transcript_id "g3.t1"; gene_id "g3";
scaffold4546	AUGUSTUS	intron	27657	27744	1	+	.	transcript_id "g3.t1"; gene_id "g3";
scaffold4546	AUGUSTUS	intron	27805	27888	1	+	.	transcript_id "g3.t1"; gene_id "g3";
scaffold4546	AUGUSTUS	intron	27943	28042	0.98	+	.	transcript_id "g3.t1"; gene_id "g3";
scaffold4546	AUGUSTUS	intron	28136	28792	0.98	+	.	transcript_id "g3.t1"; gene_id "g3";
scaffold4546	AUGUSTUS	intron	28889	29081	0.97	+	.	transcript_id "g3.t1"; gene_id "g3";
scaffold4546	AUGUSTUS	intron	29228	29967	1	+	.	transcript_id "g3.t1"; gene_id "g3";
scaffold4546	AUGUSTUS	intron	30118	30212	1	+	.	transcript_id "g3.t1"; gene_id "g3";
scaffold4546	AUGUSTUS	intron	30343	30444	0.98	+	.	transcript_id "g3.t1"; gene_id "g3";
scaffold4546	AUGUSTUS	intron	31612	31700	0.97	+	.	transcript_id "g3.t1"; gene_id "g3";
scaffold4546	AUGUSTUS	intron	31800	31876	1	+	.	transcript_id "g3.t1"; gene_id "g3";
scaffold4546	AUGUSTUS	intron	32030	32105	1	+	.	transcript_id "g3.t1"; gene_id "g3";
scaffold4546	AUGUSTUS	intron	32913	33533	0.99	+	.	transcript_id "g3.t1"; gene_id "g3";
scaffold4546	AUGUSTUS	CDS	25659	26012	0.78	+	0	transcript_id "g3.t1"; gene_id "g3";
scaffold4546	AUGUSTUS	CDS	26999	27136	0.99	+	0	transcript_id "g3.t1"; gene_id "g3";
scaffold4546	AUGUSTUS	exon	26999	27136	.	+	.	transcript_id "g3.t1"; gene_id "g3";
scaffold4546	AUGUSTUS	CDS	27319	27402	0.94	+	0	transcript_id "g3.t1"; gene_id "g3";
scaffold4546	AUGUSTUS	exon	27319	27402	.	+	.	transcript_id "g3.t1"; gene_id "g3";
scaffold4546	AUGUSTUS	CDS	27531	27656	1	+	0	transcript_id "g3.t1"; gene_id "g3";
scaffold4546	AUGUSTUS	exon	27531	27656	.	+	.	transcript_id "g3.t1"; gene_id "g3";
scaffold4546	AUGUSTUS	CDS	27745	27804	1	+	0	transcript_id "g3.t1"; gene_id "g3";
scaffold4546	AUGUSTUS	exon	27745	27804	.	+	.	transcript_id "g3.t1"; gene_id "g3";
scaffold4546	AUGUSTUS	CDS	27889	27942	1	+	0	transcript_id "g3.t1"; gene_id "g3";
scaffold4546	AUGUSTUS	exon	27889	27942	.	+	.	transcript_id "g3.t1"; gene_id "g3";
scaffold4546	AUGUSTUS	CDS	28043	28135	0.98	+	0	transcript_id "g3.t1"; gene_id "g3";
scaffold4546	AUGUSTUS	exon	28043	28135	.	+	.	transcript_id "g3.t1"; gene_id "g3";
scaffold4546	AUGUSTUS	CDS	28793	28888	0.95	+	0	transcript_id "g3.t1"; gene_id "g3";
scaffold4546	AUGUSTUS	exon	28793	28888	.	+	.	transcript_id "g3.t1"; gene_id "g3";
scaffold4546	AUGUSTUS	CDS	29082	29227	1	+	0	transcript_id "g3.t1"; gene_id "g3";
scaffold4546	AUGUSTUS	exon	29082	29227	.	+	.	transcript_id "g3.t1"; gene_id "g3";
scaffold4546	AUGUSTUS	CDS	29968	30117	1	+	1	transcript_id "g3.t1"; gene_id "g3";
scaffold4546	AUGUSTUS	exon	29968	30117	.	+	.	transcript_id "g3.t1"; gene_id "g3";
scaffold4546	AUGUSTUS	CDS	30213	30342	0.98	+	1	transcript_id "g3.t1"; gene_id "g3";
scaffold4546	AUGUSTUS	exon	30213	30342	.	+	.	transcript_id "g3.t1"; gene_id "g3";
scaffold4546	AUGUSTUS	CDS	30445	31611	0.96	+	0	transcript_id "g3.t1"; gene_id "g3";
scaffold4546	AUGUSTUS	exon	30445	31611	.	+	.	transcript_id "g3.t1"; gene_id "g3";
scaffold4546	AUGUSTUS	CDS	31701	31799	1	+	0	transcript_id "g3.t1"; gene_id "g3";
scaffold4546	AUGUSTUS	exon	31701	31799	.	+	.	transcript_id "g3.t1"; gene_id "g3";
scaffold4546	AUGUSTUS	CDS	31877	32029	1	+	0	transcript_id "g3.t1"; gene_id "g3";
scaffold4546	AUGUSTUS	exon	31877	32029	.	+	.	transcript_id "g3.t1"; gene_id "g3";
scaffold4546	AUGUSTUS	CDS	32106	32912	0.99	+	0	transcript_id "g3.t1"; gene_id "g3";
scaffold4546	AUGUSTUS	exon	32106	32912	.	+	.	transcript_id "g3.t1"; gene_id "g3";
scaffold4546	AUGUSTUS	CDS	33534	33818	1	+	0	transcript_id "g3.t1"; gene_id "g3";
scaffold4546	AUGUSTUS	exon	33534	33961	.	+	.	transcript_id "g3.t1"; gene_id "g3";
scaffold4546	AUGUSTUS	stop_codon	33816	33818	.	+	0	transcript_id "g3.t1"; gene_id "g3";
scaffold4546	AUGUSTUS	tts	33961	33961	.	+	.	transcript_id "g3.t1"; gene_id "g3";
# coding sequence = [atgaagaactatatgcaacaacgaaacacgatcttaagggagaatcacgacgctgccggagctacaatgccgccgccgt
# catctccaaaccctagccttttgaagcagaaatcgtcgaattcgccaagtaatcctagcagtactagtacaaggaaacataaatcatctaaagagaat
# gctcctccgccgtatcatccgttagatctgagctcatcgccggcagttggtttgaagattaaaagtcctctgcctcctcgaccgccgcctaactcgaa
# taatttgaaacggaagcttaatttggagtctgttggtactgagaatctagttgctggatcttctgattctggagtaaaggtcatagtgaggatgaggc
# cgccaaccaaggatgaggaagagggggaagttgttgtccagaagatctctaatgattctttgtccatcgctgggcatacttttacatttgattctatt
# gcagatacccaatcaacacaggttgatatattccagcatgtgggagctcctgttgttgagaattgtcttgctgggtttaacagctcagtatttgctta
# tgggcagactggtagtgggaagacatatacaatttggggaccagccaacgccttgttggaagaaaacttgaccattgatcagcagggcttagctccac
# gtgtttttcagaggctttttgaacgtattgaggaggaacaaatcaagcatgctgacaaacagctcatgtatcagtgtcgatgttcttttcttgagata
# tacaatgaacaaatcactgatctattggatcctagtcaaagaaatctccagattagggaagatgtcagaacaggtgtttatgtggaaaatttgactga
# ggaatgtgtgtcctccatgaaggatgtgacaaagcttttgatgaagggagtgtcaaacaggcgaactggtgctacaagtgtaaatgctgagagttcac
# gttctcacagtgtattcacctgtgttgttgaatcacgatgcaagagcatggcagatggtataagccacctaaagaggagtagaataaatcttgttgat
# cttgctggatcggaaaggcaaaagctaactggtgcagctggtgaacgcttgaaagaagcagggaacatcaataaatcactttcacagttggggaactt
# aataaacattcttgcagaagtttctcaaacaggcaagaataggcacatcccctatagagattccaagttgacatttttgttacaggaatctctaggtg
# ggaatgcaaaacttgcaatgatatgcgccatttctccgtcccaaagttgtaagagtgagactttgagtaccctgagatttgcgcaacgtgcaaaggca
# atcaagaacaaggcggtaatcaatgaagaaatgcaagatgatgtcaatgttttgagagaagttattcgtcagctaagggaggaattgctaagaatgaa
# ggcaaatggttatcaagcagatcaggcagggtggagtgttcgtagaagcttaaatctgttaaagttcagccttaaccatccaatgaatctacctgttg
# atgatgatggtgatacagaaatggaagtcgttgaggaagctgaactattaggtcttctatcggaaggcagtaaagagaatagtatgcttgggatcctg
# cggagaacgttttcaaaaggttcttcgccacttgattctgcggtacagcatgggggaaaggagtacggcagcaacagggaacaagcctctgaggatac
# agatgttagcatggaggaagaggtatctgaagcagttaccgagcatgaaagcagtactgttgatggtgctggactgcagaacttcaaaaagcgaggta
# atgattcttctatggagccaactgaagatgagtatgccccgtcttctgccagcgaaatgctgaatcaaggacaacgggaagtggtagaggactcacct
# tcagataaatatcctgaatgcactcctgagaactcttccaaaagtttggagggaaatacagcctgcactaatctcagtatagttcaatgtgatgtgtc
# gcctattttggactatcctgctccaagcgtttcaccaagagctaatagcagtaggaaaagtgttgggacttcaatgctgagtgattcgaagaaggatc
# ttggaaataaattggataccccggacttgctcttcacaaagccttcaaacagtatttgtttgaattctctatcaaatcaaagaaacaaaagttgtttc
# acttcaactgaacatttggcggctagtcttcagcggggacttgaagttattagtaatcatcgacaaagtacatctttgaggcgttcctcagtcagatt
# ttcttgcaaagctgctgatattagtgcaatcataccagttgctaaagttgatgttggagttcaaactattacaaaagattacgagtcatgtgaaggag
# gttcaatgtttttgtgtagtaaatgtaaggcaagaaattcactgcaagagcttgaagatgcagatgatgatgactcaaatttgcagctggtacctgtt
# aatggattacagttggtatctgcaactggatcacagtcctgtgaaaatttccagattcaagtacctaaagcagtagaaaaggtcttggctggagctat
# acggagagagatggcacttgaagatatatgctccaagaaaacttttgaaatcacgcaactcaaccgtttgatccagcaatacaaacatgaacgagaat
# gcaatgctataattagccaaacacgtgaagataagatcattcgccttgaaagttatatggatggtattttaccgaaggaagagttcatggaggatgag
# ttgttggcactgattcatgagcataagctactaaaggcaaagtatgagaatcatcctgaagttttaagtgacagacttgcactaagaagagttcaaga
# ggagctggagcggtatcataacttctttgacttaggtgagagggatgttttgctggaggagattcaggatttgaggacccagttacagttttatgtgg
# acttttcaccaaagtcatccaggaaagaaaattttcttctacaattaacatatccatgtgatcccagtgtgcctccaactttatctgcaattccagag
# tccaatgaggatgaggagagttctgaacagagttttgaaagggagagaattcaatggacagaaacagagagtaagtggatttctctggtagaagagtt
# gaggttagacctacaaactagccgcaccttgtctgaaaaacgaaaacaagaactagagttggaaaagaaatgctctgaagagctgaaagaagcaatgc
# agagggcaatgcaaggccatgcacgaatgattgaacagtatgctgaacttgaagagagacatattcaactgcttgcaaggcataggcaggtccaagtt
# ggtatagaggatgttaaaagagcagccacaaaagcaggagtaagaggtgctgaatctaaattcataaatgctcttgctgcagaaatttcaactctgag
# agtgcagagggaaaaggaaagacactattatagggatgaaaatacggaacttcagaaccaacttagggatactgctgaagcggtacaagcagctgggg
# aattgcttgcacggcttaaagaagcagaaaaagatattgcagctgccgagaaacgagccattcatgcagagcgagaagctagcgaggctaataaacag
# attctcaaattgaagaaaaaacacgaggaggagatcaacagtttaaaccatttaccagaagaactccgtctacctaaagctacatcagaacccgtata
# tgataatactgagacgggacatgatgatcagtggagagaagaatttgcgtcattctacaacaccaaagaggaggaggatctaccaaaatttggtgagc
# cttcttcttggttctcagggtatgataggtgcaatgtatag]
# protein sequence = [MKNYMQQRNTILRENHDAAGATMPPPSSPNPSLLKQKSSNSPSNPSSTSTRKHKSSKENAPPPYHPLDLSSSPAVGLK
# IKSPLPPRPPPNSNNLKRKLNLESVGTENLVAGSSDSGVKVIVRMRPPTKDEEEGEVVVQKISNDSLSIAGHTFTFDSIADTQSTQVDIFQHVGAPVV
# ENCLAGFNSSVFAYGQTGSGKTYTIWGPANALLEENLTIDQQGLAPRVFQRLFERIEEEQIKHADKQLMYQCRCSFLEIYNEQITDLLDPSQRNLQIR
# EDVRTGVYVENLTEECVSSMKDVTKLLMKGVSNRRTGATSVNAESSRSHSVFTCVVESRCKSMADGISHLKRSRINLVDLAGSERQKLTGAAGERLKE
# AGNINKSLSQLGNLINILAEVSQTGKNRHIPYRDSKLTFLLQESLGGNAKLAMICAISPSQSCKSETLSTLRFAQRAKAIKNKAVINEEMQDDVNVLR
# EVIRQLREELLRMKANGYQADQAGWSVRRSLNLLKFSLNHPMNLPVDDDGDTEMEVVEEAELLGLLSEGSKENSMLGILRRTFSKGSSPLDSAVQHGG
# KEYGSNREQASEDTDVSMEEEVSEAVTEHESSTVDGAGLQNFKKRGNDSSMEPTEDEYAPSSASEMLNQGQREVVEDSPSDKYPECTPENSSKSLEGN
# TACTNLSIVQCDVSPILDYPAPSVSPRANSSRKSVGTSMLSDSKKDLGNKLDTPDLLFTKPSNSICLNSLSNQRNKSCFTSTEHLAASLQRGLEVISN
# HRQSTSLRRSSVRFSCKAADISAIIPVAKVDVGVQTITKDYESCEGGSMFLCSKCKARNSLQELEDADDDDSNLQLVPVNGLQLVSATGSQSCENFQI
# QVPKAVEKVLAGAIRREMALEDICSKKTFEITQLNRLIQQYKHERECNAIISQTREDKIIRLESYMDGILPKEEFMEDELLALIHEHKLLKAKYENHP
# EVLSDRLALRRVQEELERYHNFFDLGERDVLLEEIQDLRTQLQFYVDFSPKSSRKENFLLQLTYPCDPSVPPTLSAIPESNEDEESSEQSFERERIQW
# TETESKWISLVEELRLDLQTSRTLSEKRKQELELEKKCSEELKEAMQRAMQGHARMIEQYAELEERHIQLLARHRQVQVGIEDVKRAATKAGVRGAES
# KFINALAAEISTLRVQREKERHYYRDENTELQNQLRDTAEAVQAAGELLARLKEAEKDIAAAEKRAIHAEREASEANKQILKLKKKHEEEINSLNHLP
# EELRLPKATSEPVYDNTETGHDDQWREEFASFYNTKEEEDLPKFGEPSSWFSGYDRCNV]
# end gene g3
###
# command line:
# augustus --codingseq=1 --proteinprofile=/home/pgsb/tetiana.nosenko/lineages/embryophyta_odb9/prfl/EOG09360GVP.prfl --predictionStart=1979 --predictionEnd=42457 --species=arabidopsis ./tmp/scaffold4546Schil_BUSCO_geno_206160443_.temp
```
