## Supplementary material for "The *de novo* reference genome and transcriptome assemblies of the wild tomato species *Solanum chilense*": EOG09360GVY.out.1

```
# Please cite: Mario Stanke, Mark Diekhans, Robert Baertsch, David Haussler (2008),
# Using native and syntenically mapped cDNA alignments to improve de novo gene finding
# Bioinformatics 24: 637-644, doi 10.1093/bioinformatics/btn013
# No extrinsic information on sequences given.
# Using protein profile unknown
# --[0..285]--> unknown_A (72) <--[0..3]--> unknown_B (254) <--[0..48]--
# arabidopsis version. Using default transition matrix.
# We have hints for 0 sequences and for 0 of the sequences in the input set.
#
# ----- prediction on sequence number 1 (length = 3791, name = scaffold22225) -----
#
# Constraints/Hints:
# (none)
# Predicted genes for sequence number 1 on both strands
# start gene g1
scaffold22225	AUGUSTUS	gene	1	3791	0.08	+	.	g1
scaffold22225	AUGUSTUS	transcript	1	3791	0.08	+	.	g1.t1
scaffold22225	AUGUSTUS	intron	1	80	0.57	+	.	transcript_id "g1.t1"; gene_id "g1";
scaffold22225	AUGUSTUS	intron	295	382	1	+	.	transcript_id "g1.t1"; gene_id "g1";
scaffold22225	AUGUSTUS	intron	457	545	0.91	+	.	transcript_id "g1.t1"; gene_id "g1";
scaffold22225	AUGUSTUS	intron	733	848	1	+	.	transcript_id "g1.t1"; gene_id "g1";
scaffold22225	AUGUSTUS	intron	1067	3119	0.14	+	.	transcript_id "g1.t1"; gene_id "g1";
scaffold22225	AUGUSTUS	intron	3185	3393	0.16	+	.	transcript_id "g1.t1"; gene_id "g1";
scaffold22225	AUGUSTUS	intron	3510	3613	0.45	+	.	transcript_id "g1.t1"; gene_id "g1";
scaffold22225	AUGUSTUS	CDS	81	294	0.57	+	2	transcript_id "g1.t1"; gene_id "g1";
scaffold22225	AUGUSTUS	exon	81	294	.	+	.	transcript_id "g1.t1"; gene_id "g1";
scaffold22225	AUGUSTUS	CDS	383	456	1	+	1	transcript_id "g1.t1"; gene_id "g1";
scaffold22225	AUGUSTUS	exon	383	456	.	+	.	transcript_id "g1.t1"; gene_id "g1";
scaffold22225	AUGUSTUS	CDS	546	732	0.91	+	2	transcript_id "g1.t1"; gene_id "g1";
scaffold22225	AUGUSTUS	exon	546	732	.	+	.	transcript_id "g1.t1"; gene_id "g1";
scaffold22225	AUGUSTUS	CDS	849	1066	0.18	+	1	transcript_id "g1.t1"; gene_id "g1";
scaffold22225	AUGUSTUS	exon	849	1066	.	+	.	transcript_id "g1.t1"; gene_id "g1";
scaffold22225	AUGUSTUS	CDS	3120	3184	0.17	+	2	transcript_id "g1.t1"; gene_id "g1";
scaffold22225	AUGUSTUS	exon	3120	3184	.	+	.	transcript_id "g1.t1"; gene_id "g1";
scaffold22225	AUGUSTUS	CDS	3394	3509	0.44	+	0	transcript_id "g1.t1"; gene_id "g1";
scaffold22225	AUGUSTUS	exon	3394	3509	.	+	.	transcript_id "g1.t1"; gene_id "g1";
scaffold22225	AUGUSTUS	CDS	3614	3791	0.45	+	1	transcript_id "g1.t1"; gene_id "g1";
scaffold22225	AUGUSTUS	exon	3614	3791	.	+	.	transcript_id "g1.t1"; gene_id "g1";
# coding sequence = [ctctttctttggctgcaaatctacggggcatccccgcatatatagttgtaccaaaagatgctccaaaatgcaaagtcgc
# gaatgtcaaacgttatggtggtcatgttatcttcagtgagccatcgatgcagtcccgggaagatactgcaaacaaggtgttgcaagatactggtgctg
# ttcttattccttcctctaatgatgggcgcattataagcgggcagggtacaatatctctggagtttctggaacaggcttcggaaattgacactttaata
# gtcccaatcagcggaggtggtatgatatcaggagttgcattggctgccaaggccatcaatcccgccattcgcattttggctgccgaaccaatgggtgc
# aaatgatgctttcgaatcaaagagtaatggtaggattactaagttatctgaagtcaacactattgctgatggccttcgagcttttcttggcgatctca
# catggcctattgtccgtgatctcgtggatgacgttatagttgttgatgataaggagataatacaagctatgaaactttgctatgagattctgaagatt
# gcagtggaaccaagtggagctataggccttgcagctgttctttctgatggttttcgaaaaaatccagtctatagtgaatgcaaccatatcggaattgt
# tctttccggaggaaacgttgatcttgaaccaaactgcccaacatctagcaatgatgctgctgctgatatctcttccatcaggcaagctcaagtaaggg
# ccattgttcgtgcaatttatcaggggagctttaaattccgaggggcatgcaatgctatttattcacttgatgatgatcatgctgctaaaggagttgta
# actcatagcagctcttgctttggctgcaaagctacggggcatccctgcttatatagttataccaaaaatgctccaaaatgcaaagtcgagaatgtcaa
# acgttatggtggtcaggttatctggagtgagccatcgatgcagtccagagaggatactgcaaacaaggtgttgcaagatactggtgccgtt]
# protein sequence = [LSLAANLRGIPAYIVVPKDAPKCKVANVKRYGGHVIFSEPSMQSREDTANKVLQDTGAVLIPSSNDGRIISGQGTISL
# EFLEQASEIDTLIVPISGGGMISGVALAAKAINPAIRILAAEPMGANDAFESKSNGRITKLSEVNTIADGLRAFLGDLTWPIVRDLVDDVIVVDDKEI
# IQAMKLCYEILKIAVEPSGAIGLAAVLSDGFRKNPVYSECNHIGIVLSGGNVDLEPNCPTSSNDAAADISSIRQAQVRAIVRAIYQGSFKFRGACNAI
# YSLDDDHAAKGVVTHSSSCFGCKATGHPCLYSYTKNAPKCKVENVKRYGGQVIWSEPSMQSREDTANKVLQDTGAV]
# end gene g1
###
# command line:
# augustus --codingseq=1 --proteinprofile=/home/pgsb/tetiana.nosenko/lineages/embryophyta_odb9/prfl/EOG09360GVY.prfl --predictionStart=0 --predictionEnd=22068 --species=arabidopsis ./tmp/scaffold22225Schil_BUSCO_geno_206160443_.temp
```
