## Supplementary material for "The *de novo* reference genome and transcriptome assemblies of the wild tomato species *Solanum chilense*": EOG09360GVY.out.2

```
# Please cite: Mario Stanke, Mark Diekhans, Robert Baertsch, David Haussler (2008),
# Using native and syntenically mapped cDNA alignments to improve de novo gene finding
# Bioinformatics 24: 637-644, doi 10.1093/bioinformatics/btn013
# No extrinsic information on sequences given.
# Using protein profile unknown
# --[0..285]--> unknown_A (72) <--[0..3]--> unknown_B (254) <--[0..48]--
# arabidopsis version. Using default transition matrix.
# We have hints for 0 sequences and for 0 of the sequences in the input set.
#
# ----- prediction on sequence number 1 (length = 40717, name = scaffold3369) -----
#
# Constraints/Hints:
# (none)
# Predicted genes for sequence number 1 on both strands
# start gene g1
scaffold3369	AUGUSTUS	gene	40277	51697	0.13	-	.	g1
scaffold3369	AUGUSTUS	transcript	40277	51697	0.13	-	.	g1.t1
scaffold3369	AUGUSTUS	tts	40277	40277	.	-	.	transcript_id "g1.t1"; gene_id "g1";
scaffold3369	AUGUSTUS	exon	40277	43478	.	-	.	transcript_id "g1.t1"; gene_id "g1";
scaffold3369	AUGUSTUS	stop_codon	40400	40402	.	-	0	transcript_id "g1.t1"; gene_id "g1";
scaffold3369	AUGUSTUS	CDS	40400	43417	0.99	-	0	transcript_id "g1.t1"; gene_id "g1";
scaffold3369	AUGUSTUS	start_codon	43415	43417	.	-	0	transcript_id "g1.t1"; gene_id "g1";
scaffold3369	AUGUSTUS	exon	51589	51697	.	-	.	transcript_id "g1.t1"; gene_id "g1";
scaffold3369	AUGUSTUS	tss	51697	51697	.	-	.	transcript_id "g1.t1"; gene_id "g1";
# coding sequence = [atgatcttaaacaatctgaagctaggtgttgaagttgttagtgcacataaccttttgccgaaagatggtcaaggttctt
# cgagttcttttgtggaactttacttcgatggtcagaggttccgcactaccatcaaggaaaaagatctgagtcctgtgtggaatgaaacattctacttc
# aacatctctgacccttccaacctccatatgctcactcttgatgcctacgtctataacaatgttcgagcttctcagtccaggtcctttcttggaaagat
# tactatcaacgggacttcctttgtaccttattcggatgctgttgtcttgcattatcctcttgagaagcgcagtatcttctcacgtgtgaggggagagc
# ttggtcttaaagtgtatgttattgacgatccatccataaagtcctctacgcctatttccacagtcaatgatactcaggttcacatccattcagctcaa
# actccagctctgaaaattcctagatctgaagtgagacacaccttccatcatcttcctaatccaaatcacccacagcagcagcaacagcagcagcaaca
# acaagctcctgctgttcctgtgcctcatcaaggagcaagatacatacctgaggaaatgaaggttccagaaccacagcctccaccacagctcgttcgga
# tgcattctgccacaatggcacaacccgttgattatgcacttaaggaaacaagcccattccttggagggggtcgagttgtgggtggtcgtgttattcgt
# acagacaggatgtctggttgtacttatgatcttgttgagaagatgcacttcctttttgttagagttgttaaggctcgtgagctccctgcgatggatat
# tactgggagcgtggatccttatgttgaagtcaggattgggaattacaaaggaattacaaagcacattgagaaaaatcaaaatcctatgtggaatgtag
# tatttgccttttctcgggagaggatgcaggcatccgtgcttgaagttgttgttaaagacaaggatcttgtcaaagatgatttcgtaggcttgtgcaga
# tttgacctcaatgaagtccccatgcgtgtgccaccagatagtcctctagctccagagtggtaccggcttgcagataagaaaggagagaagataaaggg
# ggagctcatgcttgctgtctggataggtacacaagcagacgaagcgtatcctgatgcatggcattctgatgcagctctatccgttgacacagttgcat
# ccactcttatacgttcaaaagtctatcatgcaccccggttgtggtatgtccgtgttaatgttgtcgaggcacaagacttggtgccaacggacaaaact
# cgtttccctgacacttatgtgaaagctcaaataggaaaccaagttttgaaaactaagccagttcaggctcgaacattcaatcctctttggaatgaaga
# tctcttgtttgttgctgcagagccatttgaagacaaccttgtcctcacagtagaggatcgtgtggctccagggaaagacgagatcattggtagggtca
# tcatccctttaagcatggttgagaagcgtgctgacgatagaatgatccattctcgatggtttaatctggaaaagcctgtggtggtggatattgatcaa
# cttaagaaggagaaattctcaagcagacttcatcttcgagtctgtcttgatggaggctatcatgtccttgacgaatccactcattacagtagtgatct
# tcgcccaactgcaaagcaactatggaggccaccaattggggttcttgaactcggagtcctaaatgctgtgggacttcatcctatgaaaacacgagatg
# gaaaggggacatcagatacatactgtgtagcaaagtatggtcataaatggattcgaactcgaacaattgttgataacctctgccctaagtacaatgag
# cagtacacttgggaggtttttgatccagctacagttctcacagttggtgtgttcgacaacacccaactcggagaaaaaggttcaaatggtaccaaaga
# cctaaaggtcggaaaggtaagaattcgtatctcaacacttgaaacaggcagagtttacacacattcatatccgttgctggtccttcatcctactggtg
# ttaagaagatgggagagctgcatttggcaatacgttttacgtgcacatcatttgctaacatgctgtacaaatattcgtgtcctcttttgccaaaaatg
# cattatgtaaggcctttcactgtgatgcaacttgacatgctaagacaccaagcagtcaacatagtggcaatgcggctgggacgagcagaacccccttt
# gaggaaggaggtggttgagtacatgtctgatgtagactcacacctatggagcatgagacgtagcaaggcaaattttttccgcctgatgtcaattttca
# cgggattattcgcagcaggcaaatggttcggagatatctgcatgtggaagaacccgatcacaacagtccttgtgcacgttctcttccttatgctcgtc
# tcatttcctgagcttattttaccaactgttttcctttacatgtttctaataggagtgtggaattaccgttaccggcctaggtaccctcctcacatgaa
# cacaaagttatcacaagctgagtcagtgcaccccgatgagctagacgaagagtttgacacattcccaactagtcgcagccctgaacttgtgagaatga
# ggtatgatcgtctaaggagcgtggcaggacggattcaaacagttgttggtgacgttgcaacacaaggcgagcgcctccagtcactgctgagctggcgt
# gatccccgtgccacagccctttttgtcacattttgccttgttgctgctctggccatgtatgtgacaccatttcaggtaattgctgccctgataggcat
# ttacatgatgagacatccaagatttcgccataggctaccttctgtgcctgtcaacttcttccgccgactgcctgctaggacagatagtatgttgtaa]
# protein sequence = [MILNNLKLGVEVVSAHNLLPKDGQGSSSSFVELYFDGQRFRTTIKEKDLSPVWNETFYFNISDPSNLHMLTLDAYVYN
# NVRASQSRSFLGKITINGTSFVPYSDAVVLHYPLEKRSIFSRVRGELGLKVYVIDDPSIKSSTPISTVNDTQVHIHSAQTPALKIPRSEVRHTFHHLP
# NPNHPQQQQQQQQQQAPAVPVPHQGARYIPEEMKVPEPQPPPQLVRMHSATMAQPVDYALKETSPFLGGGRVVGGRVIRTDRMSGCTYDLVEKMHFLF
# VRVVKARELPAMDITGSVDPYVEVRIGNYKGITKHIEKNQNPMWNVVFAFSRERMQASVLEVVVKDKDLVKDDFVGLCRFDLNEVPMRVPPDSPLAPE
# WYRLADKKGEKIKGELMLAVWIGTQADEAYPDAWHSDAALSVDTVASTLIRSKVYHAPRLWYVRVNVVEAQDLVPTDKTRFPDTYVKAQIGNQVLKTK
# PVQARTFNPLWNEDLLFVAAEPFEDNLVLTVEDRVAPGKDEIIGRVIIPLSMVEKRADDRMIHSRWFNLEKPVVVDIDQLKKEKFSSRLHLRVCLDGG
# YHVLDESTHYSSDLRPTAKQLWRPPIGVLELGVLNAVGLHPMKTRDGKGTSDTYCVAKYGHKWIRTRTIVDNLCPKYNEQYTWEVFDPATVLTVGVFD
# NTQLGEKGSNGTKDLKVGKVRIRISTLETGRVYTHSYPLLVLHPTGVKKMGELHLAIRFTCTSFANMLYKYSCPLLPKMHYVRPFTVMQLDMLRHQAV
# NIVAMRLGRAEPPLRKEVVEYMSDVDSHLWSMRRSKANFFRLMSIFTGLFAAGKWFGDICMWKNPITTVLVHVLFLMLVSFPELILPTVFLYMFLIGV
# WNYRYRPRYPPHMNTKLSQAESVHPDELDEEFDTFPTSRSPELVRMRYDRLRSVAGRIQTVVGDVATQGERLQSLLSWRDPRATALFVTFCLVAALAM
# YVTPFQVIAALIGIYMMRHPRFRHRLPSVPVNFFRRLPARTDSML]
# end gene g1
###
# start gene g2
scaffold3369	AUGUSTUS	gene	55472	61480	0.01	+	.	g2
scaffold3369	AUGUSTUS	transcript	55472	61480	0.01	+	.	g2.t1
scaffold3369	AUGUSTUS	tss	55472	55472	.	+	.	transcript_id "g2.t1"; gene_id "g2";
scaffold3369	AUGUSTUS	exon	55472	56057	.	+	.	transcript_id "g2.t1"; gene_id "g2";
scaffold3369	AUGUSTUS	exon	58490	58696	.	+	.	transcript_id "g2.t1"; gene_id "g2";
scaffold3369	AUGUSTUS	start_codon	58521	58523	.	+	0	transcript_id "g2.t1"; gene_id "g2";
scaffold3369	AUGUSTUS	intron	58697	58823	0.98	+	.	transcript_id "g2.t1"; gene_id "g2";
scaffold3369	AUGUSTUS	intron	58911	58998	1	+	.	transcript_id "g2.t1"; gene_id "g2";
scaffold3369	AUGUSTUS	intron	59230	59654	0.99	+	.	transcript_id "g2.t1"; gene_id "g2";
scaffold3369	AUGUSTUS	intron	59729	59815	0.35	+	.	transcript_id "g2.t1"; gene_id "g2";
scaffold3369	AUGUSTUS	intron	60003	60455	1	+	.	transcript_id "g2.t1"; gene_id "g2";
scaffold3369	AUGUSTUS	CDS	58521	58696	0.98	+	0	transcript_id "g2.t1"; gene_id "g2";
scaffold3369	AUGUSTUS	CDS	58824	58910	1	+	1	transcript_id "g2.t1"; gene_id "g2";
scaffold3369	AUGUSTUS	exon	58824	58910	.	+	.	transcript_id "g2.t1"; gene_id "g2";
scaffold3369	AUGUSTUS	CDS	58999	59229	0.99	+	1	transcript_id "g2.t1"; gene_id "g2";
scaffold3369	AUGUSTUS	exon	58999	59229	.	+	.	transcript_id "g2.t1"; gene_id "g2";
scaffold3369	AUGUSTUS	CDS	59655	59728	0.99	+	1	transcript_id "g2.t1"; gene_id "g2";
scaffold3369	AUGUSTUS	exon	59655	59728	.	+	.	transcript_id "g2.t1"; gene_id "g2";
scaffold3369	AUGUSTUS	CDS	59816	60002	0.35	+	2	transcript_id "g2.t1"; gene_id "g2";
scaffold3369	AUGUSTUS	exon	59816	60002	.	+	.	transcript_id "g2.t1"; gene_id "g2";
scaffold3369	AUGUSTUS	CDS	60456	60702	0.19	+	1	transcript_id "g2.t1"; gene_id "g2";
scaffold3369	AUGUSTUS	exon	60456	61480	.	+	.	transcript_id "g2.t1"; gene_id "g2";
scaffold3369	AUGUSTUS	stop_codon	60700	60702	.	+	0	transcript_id "g2.t1"; gene_id "g2";
scaffold3369	AUGUSTUS	tts	61480	61480	.	+	.	transcript_id "g2.t1"; gene_id "g2";
scaffold3369	AUGUSTUS	protein_match	58533	58696	5.45	+	0	target "unknown_A[1..55]"; target_start 4; transcript_id "g2.t1"; gene_id "g2";
scaffold3369	AUGUSTUS	protein_match	58824	58875	8.59	+	1	target "unknown_A[55..72]"; target_start 4; transcript_id "g2.t1"; gene_id "g2";
scaffold3369	AUGUSTUS	protein_match	58885	58910	9.76	+	0	target "unknown_B[1..9]"; target_start 79; transcript_id "g2.t1"; gene_id "g2";
scaffold3369	AUGUSTUS	protein_match	58999	59229	7.93	+	0	target "unknown_B[10..86]"; target_start 78; transcript_id "g2.t1"; gene_id "g2";
scaffold3369	AUGUSTUS	protein_match	59655	59728	7.65	+	0	target "unknown_B[87..111]"; target_start 78; transcript_id "g2.t1"; gene_id "g2";
scaffold3369	AUGUSTUS	protein_match	59816	60002	6.9	+	1	target "unknown_B[111..173]"; target_start 78; transcript_id "g2.t1"; gene_id "g2";
scaffold3369	AUGUSTUS	protein_match	60456	60699	6.11	+	1	target "unknown_B[173..254]"; target_start 79; transcript_id "g2.t1"; gene_id "g2";
# coding sequence = [atggaaacaaactgcccaacatctagaaacgattatgctgctgacatctcttccatcaggcaagctcaagtacgcatcg
# agccctttgcgcacagaactcctgtcctcacctcagaaactttagactctattgctggaagaaagttgtacttcaaatgtgaatgctttcagaagggg
# ggagcttttaaattccgaggggcatgcaatgctatttattcacttgatgatgatcatgctgctaaaggagttgtaactcatagcagtggaaatcatgc
# tgcagctcttgctttggctgcaaagctacaggggatccctgcttatatagttataccaaaaaatgctccacaatgcaaagtcgagaatgtcaaacgtt
# atggtggtcaggttatctggagtgagccatcgatgcagtcccgagaggatactgcaaataaggtgttgcaagatactggtgctgttcttattcatccc
# tataatgatggtcgcattataagtggccagggtacaatatcactggagcttctggaacaggcttctgaaattgacaccttaatagtcccaataagcgg
# tggtggtctgatatcgggagttgcgttggctgccaaagccattaatccttccattcacatttttgccgccgaaccaatgggagcggatgatgctttcc
# agtcgaagatcaatggcaggatcactaagttatccgaggtcaacactattgccgatgggcttcgagcctttcttggagaccttacatggcctatcgtc
# cgtgatctcgtggatgacgtcatagttgttgatgatgaagagataaaacaagctatgagactttgctatgaaattctaaagattgcagtggaaccaag
# tggagctattggccttgcagcagttctttccagtagttttaaaacaaatccagcctatagtaaatgcagtaatattggcattgtaatttctggaggca
# atgttgatcttggtgtgctttggaattccgttaacaaatga]
# protein sequence = [METNCPTSRNDYAADISSIRQAQVRIEPFAHRTPVLTSETLDSIAGRKLYFKCECFQKGGAFKFRGACNAIYSLDDDH
# AAKGVVTHSSGNHAAALALAAKLQGIPAYIVIPKNAPQCKVENVKRYGGQVIWSEPSMQSREDTANKVLQDTGAVLIHPYNDGRIISGQGTISLELLE
# QASEIDTLIVPISGGGLISGVALAAKAINPSIHIFAAEPMGADDAFQSKINGRITKLSEVNTIADGLRAFLGDLTWPIVRDLVDDVIVVDDEEIKQAM
# RLCYEILKIAVEPSGAIGLAAVLSSSFKTNPAYSKCSNIGIVISGGNVDLGVLWNSVNK]
# sequence of block unknown_A     4 [CPTSRNDYAADISSIRQAQVRIEPFAHRTPVLTSETLDSIAGRKLYFKCECFQKGGAFKFRGACNAIYSLDD] 76
# sequence of block unknown_B    79 [AKGVVTHSSGNHAAALALAAKLQGIPAYIVIPKNAPQCKVENVKRYGGQVIWSEPSMQSREDTANKVLQDTGAVLIHPYNDGRIISGQGTISLELLEQASEIDTLIVPISGGGLISGVALAAKAINPSIHIFAAEPMGADDAFQSKINGRITKLSEVNTIADGLRAFLGDLTWPIVRDLVDDVIVVDDEEIKQAMRLCYEILKIAVEPSGAIGLAAVLSSSFKTNPAYSKCSNIGIVISGGNVDLGVLWNSVNK] 333
# end gene g2
###
# start gene g3
scaffold3369	AUGUSTUS	gene	77662	80993	0.2	+	.	g3
scaffold3369	AUGUSTUS	transcript	77662	80993	0.2	+	.	g3.t1
scaffold3369	AUGUSTUS	tss	77662	77662	.	+	.	transcript_id "g3.t1"; gene_id "g3";
scaffold3369	AUGUSTUS	exon	77662	78111	.	+	.	transcript_id "g3.t1"; gene_id "g3";
scaffold3369	AUGUSTUS	start_codon	77724	77726	.	+	0	transcript_id "g3.t1"; gene_id "g3";
scaffold3369	AUGUSTUS	intron	78112	78847	0.97	+	.	transcript_id "g3.t1"; gene_id "g3";
scaffold3369	AUGUSTUS	intron	79971	80157	0.93	+	.	transcript_id "g3.t1"; gene_id "g3";
scaffold3369	AUGUSTUS	intron	80327	80841	0.99	+	.	transcript_id "g3.t1"; gene_id "g3";
scaffold3369	AUGUSTUS	intron	80956	80993	0.94	+	.	transcript_id "g3.t1"; gene_id "g3";
scaffold3369	AUGUSTUS	CDS	77724	78111	0.66	+	0	transcript_id "g3.t1"; gene_id "g3";
scaffold3369	AUGUSTUS	CDS	78848	79970	0.96	+	2	transcript_id "g3.t1"; gene_id "g3";
scaffold3369	AUGUSTUS	exon	78848	79970	.	+	.	transcript_id "g3.t1"; gene_id "g3";
scaffold3369	AUGUSTUS	CDS	80158	80326	0.94	+	1	transcript_id "g3.t1"; gene_id "g3";
scaffold3369	AUGUSTUS	exon	80158	80326	.	+	.	transcript_id "g3.t1"; gene_id "g3";
scaffold3369	AUGUSTUS	CDS	80842	80955	0.94	+	0	transcript_id "g3.t1"; gene_id "g3";
scaffold3369	AUGUSTUS	exon	80842	80955	.	+	.	transcript_id "g3.t1"; gene_id "g3";
# coding sequence = [atgagctctacagccatggatacccaaccccctcctccgccaccatgttggagcaacatagtgaagcaacaaccgccgc
# cacggccaccaccgcaaattactactactccggccaccgtcactgccgccgtagctgcagaaacggcggcgaaggtaggtaatggagttttggtaggg
# agctgtaagtcgacgaaggggatagcagtggctgtggtagatgcaaacgctataattcaaggcggagataagctgaatcattcggctgatcggtttgt
# tactgtacctgaagtgcttgcggagattcgtgaccgaaactcccgtcattcactcaatttacttccgttcactattgataccacggagccttcccctg
# attctcttaaaaaagttatcagctttgcaaggagtactggtgatttgcacacactttctgatgtggatctcaagctcattgctttaacttacacattg
# cacgctcaatttcatggaactcagcagctccgagattgccctccagctattcacatgattaatgtaaaaaggttgccggagaaggacttgcctggatg
# gggcgctaacatctctaatccggaagaatgggaagcaatagaacacgcacttgatgaaggagcagacactacctctagaattcttcccttgaaagatt
# tgagcttgaatgttattcctcttgatcaacaaagtggtagagatggttctgtcgtgaatggtggtgattctcattctgagaatcagatggatttcgat
# gatggcttcagtaaacctcaaaagtacttgccgcagaaaaaagaggtgaagattgatggtaagaagatggttgctgatggaattgatgcatcacaggg
# acaatatgacgatcatggtgatgattggctacctgctgtgagcagaagtactcataggagatttctcagacgaaaagctagacgtgaaatgtctgaaa
# catcatctaaaatggatgatttacaagatgcaactgaaaatacagccgatgaaaacctcaaaaactgtcaatgcgatgacatccctatgcaccaaatt
# tctgaagaaaatcctgaggcaaatgccgaggatggtaatgtttctgaagtaagagaaggtgaagaaaaattgtctacgattttgtctcagatgcggct
# tgaagaagattctgctaaagctcttcaagatgacacagatgtaaacatttccaatgaggggcctgaatcaaatgatgctaatcaagacggtaaagaat
# tcgaagaagatgaaggggatgatttcgtctgtgcagatgtaggagctgaagatgcggagatgtccagccagatggatgagagcgttgagacatcgttt
# gtggatgataacagcagtgaacaaagttggatgttaaaatctttgtccgaatcaagtgtggcctgtgtgacagctgattatgcaatgcaaaatgttat
# tcttcaaatcggtttacgccttgtggcacctggaggaatgcagatccgtgagctgcacaggtgggtactgaaatgccatgcctgttataaagtgacaa
# cagatgttactaagattttctgtcccaattgtggaaatgggggcactttacgcaaggtagcagtgactgttggcgaaaatggtattgtgattgcagca
# tgcagaccacgtatatccttgcgagggacaaagttctccctgcctttacctcaagggggtagaggtgctgttaccaagaacccagtgttacgcgagga
# ccagcttccgcagaagtatctttatcctaaaacaaagaagaagaacaag]
# protein sequence = [MSSTAMDTQPPPPPPCWSNIVKQQPPPRPPPQITTTPATVTAAVAAETAAKVGNGVLVGSCKSTKGIAVAVVDANAII
# QGGDKLNHSADRFVTVPEVLAEIRDRNSRHSLNLLPFTIDTTEPSPDSLKKVISFARSTGDLHTLSDVDLKLIALTYTLHAQFHGTQQLRDCPPAIHM
# INVKRLPEKDLPGWGANISNPEEWEAIEHALDEGADTTSRILPLKDLSLNVIPLDQQSGRDGSVVNGGDSHSENQMDFDDGFSKPQKYLPQKKEVKID
# GKKMVADGIDASQGQYDDHGDDWLPAVSRSTHRRFLRRKARREMSETSSKMDDLQDATENTADENLKNCQCDDIPMHQISEENPEANAEDGNVSEVRE
# GEEKLSTILSQMRLEEDSAKALQDDTDVNISNEGPESNDANQDGKEFEEDEGDDFVCADVGAEDAEMSSQMDESVETSFVDDNSSEQSWMLKSLSESS
# VACVTADYAMQNVILQIGLRLVAPGGMQIRELHRWVLKCHACYKVTTDVTKIFCPNCGNGGTLRKVAVTVGENGIVIAACRPRISLRGTKFSLPLPQG
# GRGAVTKNPVLREDQLPQKYLYPKTKKKNK]
# end gene g3
###
# command line:
# augustus --codingseq=1 --proteinprofile=/home/pgsb/tetiana.nosenko/lineages/embryophyta_odb9/prfl/EOG09360GVY.prfl --predictionStart=40277 --predictionEnd=93602 --species=arabidopsis ./tmp/scaffold3369Schil_BUSCO_geno_206160443_.temp
```
