## Supplementary material for "The *de novo* reference genome and transcriptome assemblies of the wild tomato species *Solanum chilense*": EOG09360GVY.out.3

```
# Please cite: Mario Stanke, Mark Diekhans, Robert Baertsch, David Haussler (2008),
# Using native and syntenically mapped cDNA alignments to improve de novo gene finding
# Bioinformatics 24: 637-644, doi 10.1093/bioinformatics/btn013
# No extrinsic information on sequences given.
# Using protein profile unknown
# --[0..285]--> unknown_A (72) <--[0..3]--> unknown_B (254) <--[0..48]--
# arabidopsis version. Using default transition matrix.
# We have hints for 0 sequences and for 0 of the sequences in the input set.
#
# ----- prediction on sequence number 1 (length = 10632, name = scaffold12116) -----
#
# Constraints/Hints:
# (none)
# Predicted genes for sequence number 1 on both strands
# start gene g1
scaffold12116	AUGUSTUS	gene	2522	8931	0.02	+	.	g1
scaffold12116	AUGUSTUS	transcript	2522	8931	0.02	+	.	g1.t1
scaffold12116	AUGUSTUS	exon	2522	2730	.	+	.	transcript_id "g1.t1"; gene_id "g1";
scaffold12116	AUGUSTUS	start_codon	2555	2557	.	+	0	transcript_id "g1.t1"; gene_id "g1";
scaffold12116	AUGUSTUS	intron	2731	2861	0.99	+	.	transcript_id "g1.t1"; gene_id "g1";
scaffold12116	AUGUSTUS	intron	2949	3037	1	+	.	transcript_id "g1.t1"; gene_id "g1";
scaffold12116	AUGUSTUS	intron	3169	7153	0.99	+	.	transcript_id "g1.t1"; gene_id "g1";
scaffold12116	AUGUSTUS	intron	7369	8238	0.37	+	.	transcript_id "g1.t1"; gene_id "g1";
scaffold12116	AUGUSTUS	intron	8280	8411	0.44	+	.	transcript_id "g1.t1"; gene_id "g1";
scaffold12116	AUGUSTUS	intron	8440	8632	0.52	+	.	transcript_id "g1.t1"; gene_id "g1";
scaffold12116	AUGUSTUS	CDS	2555	2730	0.98	+	0	transcript_id "g1.t1"; gene_id "g1";
scaffold12116	AUGUSTUS	CDS	2862	2948	1	+	1	transcript_id "g1.t1"; gene_id "g1";
scaffold12116	AUGUSTUS	exon	2862	2948	.	+	.	transcript_id "g1.t1"; gene_id "g1";
scaffold12116	AUGUSTUS	CDS	3038	3168	1	+	1	transcript_id "g1.t1"; gene_id "g1";
scaffold12116	AUGUSTUS	exon	3038	3168	.	+	.	transcript_id "g1.t1"; gene_id "g1";
scaffold12116	AUGUSTUS	CDS	7154	7368	0.41	+	2	transcript_id "g1.t1"; gene_id "g1";
scaffold12116	AUGUSTUS	exon	7154	7368	.	+	.	transcript_id "g1.t1"; gene_id "g1";
scaffold12116	AUGUSTUS	CDS	8239	8279	0.44	+	0	transcript_id "g1.t1"; gene_id "g1";
scaffold12116	AUGUSTUS	exon	8239	8279	.	+	.	transcript_id "g1.t1"; gene_id "g1";
scaffold12116	AUGUSTUS	CDS	8412	8439	0.41	+	1	transcript_id "g1.t1"; gene_id "g1";
scaffold12116	AUGUSTUS	exon	8412	8439	.	+	.	transcript_id "g1.t1"; gene_id "g1";
scaffold12116	AUGUSTUS	CDS	8633	8737	0.86	+	0	transcript_id "g1.t1"; gene_id "g1";
scaffold12116	AUGUSTUS	exon	8633	8931	.	+	.	transcript_id "g1.t1"; gene_id "g1";
scaffold12116	AUGUSTUS	stop_codon	8735	8737	.	+	0	transcript_id "g1.t1"; gene_id "g1";
scaffold12116	AUGUSTUS	tts	8931	8931	.	+	.	transcript_id "g1.t1"; gene_id "g1";
# coding sequence = [atggaaccgaatcacacaaaatctagtgacagttatgctgctgatatctcttccatcagggaagcgcaagtacgcatta
# agccctttgctcaacaaacccctgtcctcacctcagacacgttagattctattgctggaagaaagctgtacttcaaatgtgaatgctttcagaagggg
# ggagctttcaaattccgaggggcatgcaatgctattttttcacttgatgatgatcaggccactaaaggagttgtaactcatagcagtggaaatcatgc
# tgcagctctttctttggctgcaaaactgcggggcgtccctgcatatatagttataccaaaagatgctccaaaatgcaaagtcgcgaatgtcaaacgtt
# acggtggtcaagttatcttcaaccaacctcagttactggtatggaatgaaggtggtggtctgatatcgggagttgcgttggctgccaaatccattaat
# cctgccattcacatttttgcggccgaaccaaggatgatgctttccagtcgaagatcaatggcaggatcactatgttatccgaggtcaacactattgcc
# aatgggcttcgagcctttcttggagacctcatgtggcaagagccgatggtctttcaaaaacaacttcgctacctccacgaggtactgtaagttctttc
# cagccattaaggttatcccgagtgagccattgattcagtcccgagaggattctgcaaacacggtgttgcaagatactggtgctgttcttttccttcct
# ttaatgctgggtgcttga]
# protein sequence = [MEPNHTKSSDSYAADISSIREAQVRIKPFAQQTPVLTSDTLDSIAGRKLYFKCECFQKGGAFKFRGACNAIFSLDDDQ
# ATKGVVTHSSGNHAAALSLAAKLRGVPAYIVIPKDAPKCKVANVKRYGGQVIFNQPQLLVWNEGGGLISGVALAAKSINPAIHIFAAEPRMMLSSRRS
# MAGSLCYPRSTLLPMGFEPFLETSCGKSRWSFKNNFATSTRYCKFFPAIKVIPSEPLIQSREDSANTVLQDTGAVLFLPLMLGA]
# end gene g1
###
# command line:
# augustus --codingseq=1 --proteinprofile=/home/pgsb/tetiana.nosenko/lineages/embryophyta_odb9/prfl/EOG09360GVY.prfl --predictionStart=0 --predictionEnd=26276 --species=arabidopsis ./tmp/scaffold12116Schil_BUSCO_geno_206160443_.temp
```
