## Supplementary material for "The *de novo* reference genome and transcriptome assemblies of the wild tomato species *Solanum chilense*": EOG09360GWA.out.1

```
# Please cite: Mario Stanke, Mark Diekhans, Robert Baertsch, David Haussler (2008),
# Using native and syntenically mapped cDNA alignments to improve de novo gene finding
# Bioinformatics 24: 637-644, doi 10.1093/bioinformatics/btn013
# No extrinsic information on sequences given.
# Using protein profile unknown
# --[0..22]--> unknown_A (13) <--[12..27]--> unknown_C (10) <--[9..18]--> unknown_D (26) <--[1..9]--> unknown_E (240) <--[0..51]--
# arabidopsis version. Using default transition matrix.
# We have hints for 0 sequences and for 0 of the sequences in the input set.
#
# ----- prediction on sequence number 1 (length = 37199, name = scaffold714) -----
#
# Constraints/Hints:
# (none)
# Predicted genes for sequence number 1 on both strands
# start gene g1
scaffold714	AUGUSTUS	gene	91612	96697	0.04	+	.	g1
scaffold714	AUGUSTUS	transcript	91612	96697	0.04	+	.	g1.t1
scaffold714	AUGUSTUS	tss	91612	91612	.	+	.	transcript_id "g1.t1"; gene_id "g1";
scaffold714	AUGUSTUS	exon	91612	92048	.	+	.	transcript_id "g1.t1"; gene_id "g1";
scaffold714	AUGUSTUS	exon	92899	92986	.	+	.	transcript_id "g1.t1"; gene_id "g1";
scaffold714	AUGUSTUS	start_codon	92956	92958	.	+	0	transcript_id "g1.t1"; gene_id "g1";
scaffold714	AUGUSTUS	intron	92987	93313	0.21	+	.	transcript_id "g1.t1"; gene_id "g1";
scaffold714	AUGUSTUS	intron	93433	93719	0.18	+	.	transcript_id "g1.t1"; gene_id "g1";
scaffold714	AUGUSTUS	intron	93821	94645	0.31	+	.	transcript_id "g1.t1"; gene_id "g1";
scaffold714	AUGUSTUS	intron	94725	94828	0.94	+	.	transcript_id "g1.t1"; gene_id "g1";
scaffold714	AUGUSTUS	intron	94928	95467	0.94	+	.	transcript_id "g1.t1"; gene_id "g1";
scaffold714	AUGUSTUS	intron	95537	95659	1	+	.	transcript_id "g1.t1"; gene_id "g1";
scaffold714	AUGUSTUS	intron	95710	96044	1	+	.	transcript_id "g1.t1"; gene_id "g1";
scaffold714	AUGUSTUS	intron	96222	96302	0.98	+	.	transcript_id "g1.t1"; gene_id "g1";
scaffold714	AUGUSTUS	CDS	92956	92986	0.24	+	0	transcript_id "g1.t1"; gene_id "g1";
scaffold714	AUGUSTUS	CDS	93314	93432	0.2	+	2	transcript_id "g1.t1"; gene_id "g1";
scaffold714	AUGUSTUS	exon	93314	93432	.	+	.	transcript_id "g1.t1"; gene_id "g1";
scaffold714	AUGUSTUS	CDS	93720	93820	0.26	+	0	transcript_id "g1.t1"; gene_id "g1";
scaffold714	AUGUSTUS	exon	93720	93820	.	+	.	transcript_id "g1.t1"; gene_id "g1";
scaffold714	AUGUSTUS	CDS	94646	94724	0.36	+	1	transcript_id "g1.t1"; gene_id "g1";
scaffold714	AUGUSTUS	exon	94646	94724	.	+	.	transcript_id "g1.t1"; gene_id "g1";
scaffold714	AUGUSTUS	CDS	94829	94927	0.95	+	0	transcript_id "g1.t1"; gene_id "g1";
scaffold714	AUGUSTUS	exon	94829	94927	.	+	.	transcript_id "g1.t1"; gene_id "g1";
scaffold714	AUGUSTUS	CDS	95468	95536	1	+	0	transcript_id "g1.t1"; gene_id "g1";
scaffold714	AUGUSTUS	exon	95468	95536	.	+	.	transcript_id "g1.t1"; gene_id "g1";
scaffold714	AUGUSTUS	CDS	95660	95709	1	+	0	transcript_id "g1.t1"; gene_id "g1";
scaffold714	AUGUSTUS	exon	95660	95709	.	+	.	transcript_id "g1.t1"; gene_id "g1";
scaffold714	AUGUSTUS	CDS	96045	96221	1	+	1	transcript_id "g1.t1"; gene_id "g1";
scaffold714	AUGUSTUS	exon	96045	96221	.	+	.	transcript_id "g1.t1"; gene_id "g1";
scaffold714	AUGUSTUS	CDS	96303	96438	0.98	+	1	transcript_id "g1.t1"; gene_id "g1";
scaffold714	AUGUSTUS	exon	96303	96697	.	+	.	transcript_id "g1.t1"; gene_id "g1";
scaffold714	AUGUSTUS	stop_codon	96436	96438	.	+	0	transcript_id "g1.t1"; gene_id "g1";
scaffold714	AUGUSTUS	tts	96697	96697	.	+	.	transcript_id "g1.t1"; gene_id "g1";
# coding sequence = [atgggtggacaagttcctgcacctgatgctgatactagcagggataattttccatctctccttctggatagagaggctg
# ctgtaactatccagacttccaaagcatgcacaattctccctagcatcacacatgacattccttttatgctagtgcgcatcatgcgtcgattacgacat
# ccaaatgttgttcgttttatgggtgctataactcggccgccccacctttctattatcactgaattcctaccacgaggtagcttatatcggataattca
# tcgtcctcattttcaaattgatgaaaggcagagaatcaaaatggcccttgatgtggcaaagggcatggattgcttacatacaagcaaccctacaattg
# ttcaccgtgatctgaagtcacctaatcttttggttgatacggactggaatgttaaggtatgtgattttggcttgtctcggttgaagcacaacacattt
# ttgtcttccaaatcaacagctggaacgcctgagtggatggcaccagaagttctccgcaatgaaccttcgaatgagaagtgtgacatatacagttttgg
# tgtcattctatgggaacttgctaccttaagattaccttggagtggaatgaatcctatgcaagtggtgggagctgttggcttccagaataaacgccttg
# aaattcccaaggaacttgatcctatagtagcaagaataatatgggaatgttggcaaaccgatccaaacttgcgtccatcatttgcacagctaactgtg
# gctttaacaccattgcaacgacttgtcattcctgcctatgtagatcagctgaactcccgcttgcctcaggaaatctcagtaaattctaccccgtaa]
# protein sequence = [MGGQVPAPDADTSRDNFPSLLLDREAAVTIQTSKACTILPSITHDIPFMLVRIMRRLRHPNVVRFMGAITRPPHLSII
# TEFLPRGSLYRIIHRPHFQIDERQRIKMALDVAKGMDCLHTSNPTIVHRDLKSPNLLVDTDWNVKVCDFGLSRLKHNTFLSSKSTAGTPEWMAPEVLR
# NEPSNEKCDIYSFGVILWELATLRLPWSGMNPMQVVGAVGFQNKRLEIPKELDPIVARIIWECWQTDPNLRPSFAQLTVALTPLQRLVIPAYVDQLNS
# RLPQEISVNSTP]
# end gene g1
###
# start gene g2
scaffold714	AUGUSTUS	gene	96869	97727	0.29	-	.	g2
scaffold714	AUGUSTUS	transcript	96869	97727	0.29	-	.	g2.t1
scaffold714	AUGUSTUS	tts	96869	96869	.	-	.	transcript_id "g2.t1"; gene_id "g2";
scaffold714	AUGUSTUS	exon	96869	97070	.	-	.	transcript_id "g2.t1"; gene_id "g2";
scaffold714	AUGUSTUS	stop_codon	96994	96996	.	-	0	transcript_id "g2.t1"; gene_id "g2";
scaffold714	AUGUSTUS	intron	97071	97282	0.64	-	.	transcript_id "g2.t1"; gene_id "g2";
scaffold714	AUGUSTUS	CDS	96994	97070	0.39	-	2	transcript_id "g2.t1"; gene_id "g2";
scaffold714	AUGUSTUS	CDS	97283	97706	0.65	-	0	transcript_id "g2.t1"; gene_id "g2";
scaffold714	AUGUSTUS	exon	97283	97727	.	-	.	transcript_id "g2.t1"; gene_id "g2";
scaffold714	AUGUSTUS	start_codon	97704	97706	.	-	0	transcript_id "g2.t1"; gene_id "g2";
scaffold714	AUGUSTUS	tss	97727	97727	.	-	.	transcript_id "g2.t1"; gene_id "g2";
# coding sequence = [atggattcatcaagaatcactctccgtccatacagatcaccggacgttgatgacgtactgtcatgggcatccgatgatc
# gcgtaacccgctccatccatttcagtacattgatttccaaagatgaagccctcaccttcatccacaaatcctccattccttggcgtcgatccatatgc
# attgacgatcgttcagtcggaatcgtggtggctcggcccggatcaggcgatgataggtgtcgggccgaggtaggatatgctttagcagttgagtattg
# gggacaggggattacacccaaggctgtagagatggcaattcctttgattttggaagagtttcctgaaatagtaagactgcaggcattaactgatgcta
# agaataaagcatcacatagagtgttggagaaggctgggtttataaaagaggcttggtatgctgattcggagaacaaggcttctcataaggttttgagg
# aggctggatttctttaccaaggttcaataa]
# protein sequence = [MDSSRITLRPYRSPDVDDVLSWASDDRVTRSIHFSTLISKDEALTFIHKSSIPWRRSICIDDRSVGIVVARPGSGDDR
# CRAEVGYALAVEYWGQGITPKAVEMAIPLILEEFPEIVRLQALTDAKNKASHRVLEKAGFIKEAWYADSENKASHKVLRRLDFFTKVQ]
# end gene g2
###
# start gene g3
scaffold714	AUGUSTUS	gene	98542	100907	0.04	+	.	g3
scaffold714	AUGUSTUS	transcript	98542	100907	0.04	+	.	g3.t1
scaffold714	AUGUSTUS	tss	98542	98542	.	+	.	transcript_id "g3.t1"; gene_id "g3";
scaffold714	AUGUSTUS	exon	98542	98800	.	+	.	transcript_id "g3.t1"; gene_id "g3";
scaffold714	AUGUSTUS	exon	99011	99123	.	+	.	transcript_id "g3.t1"; gene_id "g3";
scaffold714	AUGUSTUS	start_codon	99038	99040	.	+	0	transcript_id "g3.t1"; gene_id "g3";
scaffold714	AUGUSTUS	intron	99124	99222	1	+	.	transcript_id "g3.t1"; gene_id "g3";
scaffold714	AUGUSTUS	intron	99340	99484	0.96	+	.	transcript_id "g3.t1"; gene_id "g3";
scaffold714	AUGUSTUS	intron	99576	99791	0.61	+	.	transcript_id "g3.t1"; gene_id "g3";
scaffold714	AUGUSTUS	intron	99919	100126	1	+	.	transcript_id "g3.t1"; gene_id "g3";
scaffold714	AUGUSTUS	intron	100241	100446	1	+	.	transcript_id "g3.t1"; gene_id "g3";
scaffold714	AUGUSTUS	intron	100613	100746	0.47	+	.	transcript_id "g3.t1"; gene_id "g3";
scaffold714	AUGUSTUS	CDS	99038	99123	0.99	+	0	transcript_id "g3.t1"; gene_id "g3";
scaffold714	AUGUSTUS	CDS	99223	99339	0.96	+	1	transcript_id "g3.t1"; gene_id "g3";
scaffold714	AUGUSTUS	exon	99223	99339	.	+	.	transcript_id "g3.t1"; gene_id "g3";
scaffold714	AUGUSTUS	CDS	99485	99575	1	+	1	transcript_id "g3.t1"; gene_id "g3";
scaffold714	AUGUSTUS	exon	99485	99575	.	+	.	transcript_id "g3.t1"; gene_id "g3";
scaffold714	AUGUSTUS	CDS	99792	99918	1	+	0	transcript_id "g3.t1"; gene_id "g3";
scaffold714	AUGUSTUS	exon	99792	99918	.	+	.	transcript_id "g3.t1"; gene_id "g3";
scaffold714	AUGUSTUS	CDS	100127	100240	1	+	2	transcript_id "g3.t1"; gene_id "g3";
scaffold714	AUGUSTUS	exon	100127	100240	.	+	.	transcript_id "g3.t1"; gene_id "g3";
scaffold714	AUGUSTUS	CDS	100447	100612	0.48	+	2	transcript_id "g3.t1"; gene_id "g3";
scaffold714	AUGUSTUS	exon	100447	100612	.	+	.	transcript_id "g3.t1"; gene_id "g3";
scaffold714	AUGUSTUS	CDS	100747	100771	0.5	+	1	transcript_id "g3.t1"; gene_id "g3";
scaffold714	AUGUSTUS	exon	100747	100907	.	+	.	transcript_id "g3.t1"; gene_id "g3";
scaffold714	AUGUSTUS	stop_codon	100769	100771	.	+	0	transcript_id "g3.t1"; gene_id "g3";
scaffold714	AUGUSTUS	tts	100907	100907	.	+	.	transcript_id "g3.t1"; gene_id "g3";
# coding sequence = [atggctgttgcatttcagaacgtcaactctgaatctggcctcaagaagcttgacgacttcctcctgacccgcagttaca
# tcagtgggtaccaagcatcaaaggatgatatcactgtgtattcatatctagcaaaacctccatcagctgaatatgttaatgcattgaggtggtataag
# cacattgatgcacttttgagaatctctggtgtatccggtaaaggtgctggtgttattgtagaggggtctgcacccatcactgaggctgttgcaacttc
# ccctgctgatgacagtaaggcctcagctgctgaagatgatgacgacgatgatgacgttcacctatttggtgaggagactgaagaggaaaagaaggctg
# ctgaagaacgcgctgcagcattgaaggcttcagggaagaagaaagaatctggcaagtcctctgttctcatggatgtcaagccatgggatgatgagact
# gatatgaaaaagcttgaagaagcagttcgaagtgttcatatggaaggattgacttttggagcatctaaacttgttcctgttggatatggtataaagaa
# gctgcaaattatgctgaccattgtggatgatttggtctccgtggatgatctcattgagaattatctaacagttgagcctatcaatgagtatgtgcaga
# gctgtgatattgttgctttcaacaagatatgtaagatttctgctattctgaagttttga]
# protein sequence = [MAVAFQNVNSESGLKKLDDFLLTRSYISGYQASKDDITVYSYLAKPPSAEYVNALRWYKHIDALLRISGVSGKGAGVI
# VEGSAPITEAVATSPADDSKASAAEDDDDDDDVHLFGEETEEEKKAAEERAAALKASGKKKESGKSSVLMDVKPWDDETDMKKLEEAVRSVHMEGLTF
# GASKLVPVGYGIKKLQIMLTIVDDLVSVDDLIENYLTVEPINEYVQSCDIVAFNKICKISAILKF]
# end gene g3
###
# start gene g4
scaffold714	AUGUSTUS	gene	101054	102887	0.04	-	.	g4
scaffold714	AUGUSTUS	transcript	101054	102887	0.04	-	.	g4.t1
scaffold714	AUGUSTUS	tts	101054	101054	.	-	.	transcript_id "g4.t1"; gene_id "g4";
scaffold714	AUGUSTUS	exon	101054	101614	.	-	.	transcript_id "g4.t1"; gene_id "g4";
scaffold714	AUGUSTUS	stop_codon	101328	101330	.	-	0	transcript_id "g4.t1"; gene_id "g4";
scaffold714	AUGUSTUS	intron	101615	101684	0.99	-	.	transcript_id "g4.t1"; gene_id "g4";
scaffold714	AUGUSTUS	intron	101844	102440	0.56	-	.	transcript_id "g4.t1"; gene_id "g4";
scaffold714	AUGUSTUS	CDS	101328	101614	1	-	2	transcript_id "g4.t1"; gene_id "g4";
scaffold714	AUGUSTUS	CDS	101685	101843	0.92	-	2	transcript_id "g4.t1"; gene_id "g4";
scaffold714	AUGUSTUS	exon	101685	101843	.	-	.	transcript_id "g4.t1"; gene_id "g4";
scaffold714	AUGUSTUS	CDS	102441	102864	0.61	-	0	transcript_id "g4.t1"; gene_id "g4";
scaffold714	AUGUSTUS	exon	102441	102887	.	-	.	transcript_id "g4.t1"; gene_id "g4";
scaffold714	AUGUSTUS	start_codon	102862	102864	.	-	0	transcript_id "g4.t1"; gene_id "g4";
scaffold714	AUGUSTUS	tss	102887	102887	.	-	.	transcript_id "g4.t1"; gene_id "g4";
# coding sequence = [atggattcatcaaaaatcactctccgtccatacagatcaacggacgttgatgatgtagtgtcatgggcatctgatgatc
# gcataaccctatccacccatttcagcacgttgacttccaatgaagctgcgttgaacttcatcaacaactcctccataccttggcgtcgatccatatgc
# atcgacgatcgatcgatcgggttggtggtggcccgacctggatcgggtgatgacagatgtcgagctgagataggatatgttttaggatttgagtattg
# gggacaggggattacaacggaggctgtgaagatggcaattcctttgattttggaagagttccctgaactagtaaggcttcaagcattatctaatgctg
# agcataaagcatcacatagagtgttagagaaggctgggtttataaaagatggcgatgatcgcgtaactcaaaccatccgatgggatactttgacctca
# aaagaagaggcattgaccttcatcaaggatgtatgtataccccacccttggcgtcgatctatatgcatcgatgaccgttccattggatttgtatctgt
# attcccaggatcaggtgacgatagaagtcgagctgatgtcggatatgctgttgcttttgaatattgggggcaagggattggtactgaagcactcaaat
# tgacgatccctcaagtgtacagtgagttttctgaagtaatgaggcttcaggcattagttgatgttgagaacaaggcatcccaaagggtattggagaag
# gtgggattcatcaaggagggaaaattgagaaaatatggatatcacaaggggaaattagtggatctgttcatgtacagtctcttatccactgaatcgat
# ttactga]
# protein sequence = [MDSSKITLRPYRSTDVDDVVSWASDDRITLSTHFSTLTSNEAALNFINNSSIPWRRSICIDDRSIGLVVARPGSGDDR
# CRAEIGYVLGFEYWGQGITTEAVKMAIPLILEEFPELVRLQALSNAEHKASHRVLEKAGFIKDGDDRVTQTIRWDTLTSKEEALTFIKDVCIPHPWRR
# SICIDDRSIGFVSVFPGSGDDRSRADVGYAVAFEYWGQGIGTEALKLTIPQVYSEFSEVMRLQALVDVENKASQRVLEKVGFIKEGKLRKYGYHKGKL
# VDLFMYSLLSTESIY]
# end gene g4
###
# start gene g5
scaffold714	AUGUSTUS	gene	104062	106332	0.15	+	.	g5
scaffold714	AUGUSTUS	transcript	104062	106332	0.15	+	.	g5.t1
scaffold714	AUGUSTUS	tss	104062	104062	.	+	.	transcript_id "g5.t1"; gene_id "g5";
scaffold714	AUGUSTUS	exon	104062	105147	.	+	.	transcript_id "g5.t1"; gene_id "g5";
scaffold714	AUGUSTUS	start_codon	104131	104133	.	+	0	transcript_id "g5.t1"; gene_id "g5";
scaffold714	AUGUSTUS	intron	105148	105234	1	+	.	transcript_id "g5.t1"; gene_id "g5";
scaffold714	AUGUSTUS	intron	105385	105467	0.94	+	.	transcript_id "g5.t1"; gene_id "g5";
scaffold714	AUGUSTUS	CDS	104131	105147	1	+	0	transcript_id "g5.t1"; gene_id "g5";
scaffold714	AUGUSTUS	CDS	105235	105384	1	+	0	transcript_id "g5.t1"; gene_id "g5";
scaffold714	AUGUSTUS	exon	105235	105384	.	+	.	transcript_id "g5.t1"; gene_id "g5";
scaffold714	AUGUSTUS	CDS	105468	105533	0.91	+	0	transcript_id "g5.t1"; gene_id "g5";
scaffold714	AUGUSTUS	exon	105468	105673	.	+	.	transcript_id "g5.t1"; gene_id "g5";
scaffold714	AUGUSTUS	stop_codon	105531	105533	.	+	0	transcript_id "g5.t1"; gene_id "g5";
scaffold714	AUGUSTUS	exon	106059	106332	.	+	.	transcript_id "g5.t1"; gene_id "g5";
scaffold714	AUGUSTUS	tts	106332	106332	.	+	.	transcript_id "g5.t1"; gene_id "g5";
# coding sequence = [atgagacgaagcttaagcaagctttctcactgctcgattggccgacccatcgctgcctcatcgggttccgctttttcca
# ctttctccggcggcggcggaggtggtagaggcagaggacgaggttccgattccccaaacttcggattcagtccgggaaaatccgcatccgaagactcc
# aaaccggaatcatcgactcctgctactccatctggaactggacatggacgaggccgaggtaaaccattaccttcgtccccaatggttccctcatttca
# ctccttcgttgataaccctaatactcctgctggccgtggccgaggtgggatcggcccgttttctccaccacctcagccgcaacaacagcagcagcagc
# cactgaggaaaccgattttctttgcgaaggaagaagaaacagctgattcaaattctagttcttcaaatgctccaaaaccaagagatgattcaaatctc
# ccttctagtgtaatatcagttttgactggtgcgggccgagggaagcccttgcaaacggcttctcctgtctctgagaagcctaaggaagagaatcgcca
# tctccggcctcggcagcagaaagttgcagattcaggggagagagcgagcagtccacctccccagaggttgagtagggaggatgcagtaaaaaaggctg
# tagggatattatcaagaagtgatgatggtgatgttgatggtgatgttggtggtggaaggggaatgggaggaggttttagagggaggggtggtcgtggt
# gcggtgagaggcagaggaggaaggggaaggggaagaggaagaggaagaggtcgtcgggatgaggagagaggagatggtagtttggagagtggctttta
# tctaggtgatgatgctgatggggagaagttggctgcgaagcttggacctgaaagtatgaacacattggcggaaggctttgaagaaatgagtgccagag
# tgttgccttctcccatggatgatgcatacatagaagcccttcacactaacatgatgatagagtgtgaaccagagtacctgatgggagactttgaaagc
# aatcctgatattgatgagacacctccaattcctcttcgtgatgctcttgaaaaaatgaagccattcctcatggcatatgaagggattaaggatcaaga
# agagtgggagctatgtttagtcaaacctgtaaggatcttatacttgctgaatcctgccaaaccttacttgacatga]
# protein sequence = [MRRSLSKLSHCSIGRPIAASSGSAFSTFSGGGGGGRGRGRGSDSPNFGFSPGKSASEDSKPESSTPATPSGTGHGRGR
# GKPLPSSPMVPSFHSFVDNPNTPAGRGRGGIGPFSPPPQPQQQQQQPLRKPIFFAKEEETADSNSSSSNAPKPRDDSNLPSSVISVLTGAGRGKPLQT
# ASPVSEKPKEENRHLRPRQQKVADSGERASSPPPQRLSREDAVKKAVGILSRSDDGDVDGDVGGGRGMGGGFRGRGGRGAVRGRGGRGRGRGRGRGRR
# DEERGDGSLESGFYLGDDADGEKLAAKLGPESMNTLAEGFEEMSARVLPSPMDDAYIEALHTNMMIECEPEYLMGDFESNPDIDETPPIPLRDALEKM
# KPFLMAYEGIKDQEEWELCLVKPVRILYLLNPAKPYLT]
# end gene g5
###
# start gene g6
scaffold714	AUGUSTUS	gene	107172	108741	0.04	+	.	g6
scaffold714	AUGUSTUS	transcript	107172	108741	0.04	+	.	g6.t1
scaffold714	AUGUSTUS	tss	107172	107172	.	+	.	transcript_id "g6.t1"; gene_id "g6";
scaffold714	AUGUSTUS	exon	107172	107201	.	+	.	transcript_id "g6.t1"; gene_id "g6";
scaffold714	AUGUSTUS	exon	107342	107527	.	+	.	transcript_id "g6.t1"; gene_id "g6";
scaffold714	AUGUSTUS	start_codon	107360	107362	.	+	0	transcript_id "g6.t1"; gene_id "g6";
scaffold714	AUGUSTUS	intron	107528	108363	0.81	+	.	transcript_id "g6.t1"; gene_id "g6";
scaffold714	AUGUSTUS	CDS	107360	107527	0.82	+	0	transcript_id "g6.t1"; gene_id "g6";
scaffold714	AUGUSTUS	CDS	108364	108444	0.77	+	0	transcript_id "g6.t1"; gene_id "g6";
scaffold714	AUGUSTUS	exon	108364	108741	.	+	.	transcript_id "g6.t1"; gene_id "g6";
scaffold714	AUGUSTUS	stop_codon	108442	108444	.	+	0	transcript_id "g6.t1"; gene_id "g6";
scaffold714	AUGUSTUS	tts	108741	108741	.	+	.	transcript_id "g6.t1"; gene_id "g6";
# coding sequence = [atggagactgtcccacttatgaaagagatagttgattactacagtgggcccgatagagtaacggcaaagcaacagcaac
# aagagctggaaagagtagcaaaaactcttccagagagtgcacctaattcagtaaagcggttcacagagcgtgctgttttgtctctacagagcaacccg
# gggtggggatttgacaagaaatgccagttcatggacaaggtggtaatggaagtctctcagcactacaaatag]
# protein sequence = [METVPLMKEIVDYYSGPDRVTAKQQQQELERVAKTLPESAPNSVKRFTERAVLSLQSNPGWGFDKKCQFMDKVVMEVS
# QHYK]
# end gene g6
###
# start gene g7
scaffold714	AUGUSTUS	gene	109010	111927	0.17	-	.	g7
scaffold714	AUGUSTUS	transcript	109010	111927	0.17	-	.	g7.t1
scaffold714	AUGUSTUS	tts	109010	109010	.	-	.	transcript_id "g7.t1"; gene_id "g7";
scaffold714	AUGUSTUS	exon	109010	110396	.	-	.	transcript_id "g7.t1"; gene_id "g7";
scaffold714	AUGUSTUS	stop_codon	109742	109744	.	-	0	transcript_id "g7.t1"; gene_id "g7";
scaffold714	AUGUSTUS	intron	110397	111561	0.91	-	.	transcript_id "g7.t1"; gene_id "g7";
scaffold714	AUGUSTUS	CDS	109742	110396	0.98	-	1	transcript_id "g7.t1"; gene_id "g7";
scaffold714	AUGUSTUS	CDS	111562	111884	1	-	0	transcript_id "g7.t1"; gene_id "g7";
scaffold714	AUGUSTUS	exon	111562	111927	.	-	.	transcript_id "g7.t1"; gene_id "g7";
scaffold714	AUGUSTUS	start_codon	111882	111884	.	-	0	transcript_id "g7.t1"; gene_id "g7";
scaffold714	AUGUSTUS	tss	111927	111927	.	-	.	transcript_id "g7.t1"; gene_id "g7";
scaffold714	AUGUSTUS	protein_match	109745	110396	9.28	-	1	target "unknown_E[23..240]"; target_start 85; transcript_id "g7.t1"; gene_id "g7";
scaffold714	AUGUSTUS	protein_match	111562	111629	7.52	-	0	target "unknown_E[1..23]"; target_start 85; transcript_id "g7.t1"; gene_id "g7";
scaffold714	AUGUSTUS	protein_match	111633	111710	5.46	-	0	target "unknown_D[1..26]"; target_start 58; transcript_id "g7.t1"; gene_id "g7";
scaffold714	AUGUSTUS	protein_match	111741	111770	4.49	-	0	target "unknown_C[1..10]"; target_start 38; transcript_id "g7.t1"; gene_id "g7";
scaffold714	AUGUSTUS	protein_match	111813	111851	3.83	-	0	target "unknown_A[1..13]"; target_start 11; transcript_id "g7.t1"; gene_id "g7";
# coding sequence = [atggctctgctatcgtcctcatcgaagggagtggtagtatctctgccggtgctgctcctctccgtcgccgccttttccg
# ctgtattattcttttttcttttctcctcaccaccaccatgtaattgccctgtcactacaaccaccgccgtcagtggcggtggtggctacagatccggc
# accggagaacggatctcgacgtcaacagaggatatagagtgggtgaagaaacagatcgaaggtaatggactccatatggcggataatgtgctgcgcaa
# agggatcaaccctcgtactcgccaacaacagctccaggatcttcttcagttcaagggcatatcacattatgaaggagaaccgacgaataatcacactg
# cccttccttgtcccggtgaactcctcgtagaacaacatcatagcaattatggagaaccatgggcaggagggagagatgtttttgaattccttgcagag
# tcagcccatctaaccccaaatgctcaagttcttgagatcggatgtggtactcttcgtgttggattacatttcatccggtatctgaacccagaacactt
# ccactgtcttgagagagatgaactttctttaatggctgcattcagatatgagcttccgtctcaaggcttattacacaagcgtccccttattgttagag
# gtgaagacatggatttcagtaaatttggatccggaactatgtatgatctgatatatgcaagtgctgtttttcttcacatccctgataaacttgtttgg
# gttggtttggagaggttagctgctaaattgaagcctcaagaaggtcgaatctttgtgtcacataatatcaagttctgttcacgattgggaggagaaga
# atgcacaaagaggttgaatgctttagggctagagtatattggcaagtttacacatgatagtttgctattcaatcactatgaaatttggtttgggttta
# ggagattcagagcttga]
# protein sequence = [MALLSSSSKGVVVSLPVLLLSVAAFSAVLFFFLFSSPPPCNCPVTTTTAVSGGGGYRSGTGERISTSTEDIEWVKKQI
# EGNGLHMADNVLRKGINPRTRQQQLQDLLQFKGISHYEGEPTNNHTALPCPGELLVEQHHSNYGEPWAGGRDVFEFLAESAHLTPNAQVLEIGCGTLR
# VGLHFIRYLNPEHFHCLERDELSLMAAFRYELPSQGLLHKRPLIVRGEDMDFSKFGSGTMYDLIYASAVFLHIPDKLVWVGLERLAAKLKPQEGRIFV
# SHNIKFCSRLGGEECTKRLNALGLEYIGKFTHDSLLFNHYEIWFGFRRFRA]
# sequence of block unknown_E    85 [ADNVLRKGINPRTRQQQLQDLLQFKGISHYEGEPTNNHTALPCPGELLVEQHHSNYGEPWAGGRDVFEFLAESAHLTPNAQVLEIGCGTLRVGLHFIRYLNPEHFHCLERDELSLMAAFRYELPSQGLLHKRPLIVRGEDMDFSKFGSGTMYDLIYASAVFLHIPDKLVWVGLERLAAKLKPQEGRIFVSHNIKFCSRLGGEECTKRLNALGLEYIGKFTHDSLLFNHYEIWFGFRRFRA] 325
# sequence of block unknown_D    58 [GTGERISTSTEDIEWVKKQIEGNGLH] 84
# sequence of block unknown_C    38 [PCNCPVTTTT] 48
# sequence of block unknown_A    11 [VVSLPVLLLSVAA] 24
# end gene g7
###
# command line:
# augustus --codingseq=1 --proteinprofile=/home/pgsb/tetiana.nosenko/lineages/embryophyta_odb9/prfl/EOG09360GWA.prfl --predictionStart=91477 --predictionEnd=128675 --species=arabidopsis ./tmp/scaffold714Schil_BUSCO_geno_206160443_.temp
```
