## Supplementary material for "The *de novo* reference genome and transcriptome assemblies of the wild tomato species *Solanum chilense*": EOG09360GXC.out.1

```
# Please cite: Mario Stanke, Mark Diekhans, Robert Baertsch, David Haussler (2008),
# Using native and syntenically mapped cDNA alignments to improve de novo gene finding
# Bioinformatics 24: 637-644, doi 10.1093/bioinformatics/btn013
# No extrinsic information on sequences given.
# Using protein profile unknown
# --[0..145]--> unknown_A (18) <--[4..5]--> unknown_B (66) <--[0..1]--> unknown_C (189) <--[0..35]--> unknown_D (22) <--[0..111]--
# arabidopsis version. Using default transition matrix.
# We have hints for 0 sequences and for 0 of the sequences in the input set.
#
# ----- prediction on sequence number 1 (length = 13383, name = scaffold10013) -----
#
# Constraints/Hints:
# (none)
# Predicted genes for sequence number 1 on both strands
# start gene g1
scaffold10013	AUGUSTUS	gene	218	1691	0.01	-	.	g1
scaffold10013	AUGUSTUS	transcript	218	1691	0.01	-	.	g1.t1
scaffold10013	AUGUSTUS	tts	218	218	.	-	.	transcript_id "g1.t1"; gene_id "g1";
scaffold10013	AUGUSTUS	exon	218	703	.	-	.	transcript_id "g1.t1"; gene_id "g1";
scaffold10013	AUGUSTUS	stop_codon	404	406	.	-	0	transcript_id "g1.t1"; gene_id "g1";
scaffold10013	AUGUSTUS	intron	704	951	0.87	-	.	transcript_id "g1.t1"; gene_id "g1";
scaffold10013	AUGUSTUS	intron	1108	1297	0.87	-	.	transcript_id "g1.t1"; gene_id "g1";
scaffold10013	AUGUSTUS	intron	1475	1585	0.01	-	.	transcript_id "g1.t1"; gene_id "g1";
scaffold10013	AUGUSTUS	CDS	404	703	0.87	-	0	transcript_id "g1.t1"; gene_id "g1";
scaffold10013	AUGUSTUS	CDS	952	1107	0.93	-	0	transcript_id "g1.t1"; gene_id "g1";
scaffold10013	AUGUSTUS	exon	952	1107	.	-	.	transcript_id "g1.t1"; gene_id "g1";
scaffold10013	AUGUSTUS	CDS	1298	1474	0.94	-	0	transcript_id "g1.t1"; gene_id "g1";
scaffold10013	AUGUSTUS	exon	1298	1474	.	-	.	transcript_id "g1.t1"; gene_id "g1";
scaffold10013	AUGUSTUS	CDS	1586	1618	0.01	-	0	transcript_id "g1.t1"; gene_id "g1";
scaffold10013	AUGUSTUS	exon	1586	1691	.	-	.	transcript_id "g1.t1"; gene_id "g1";
scaffold10013	AUGUSTUS	start_codon	1616	1618	.	-	0	transcript_id "g1.t1"; gene_id "g1";
scaffold10013	AUGUSTUS	tss	1691	1691	.	-	.	transcript_id "g1.t1"; gene_id "g1";
# coding sequence = [atgcaaaacgattggaattcccatgaaattatgattcaagaagctgatctattgcaagttgcaactgttatggggctag
# aggaagaaattgaagtaacagatgatattggtattgcagatgctattctagcatctagtgctgaaatgaagcagaatccttggattcgtagcgttgcc
# aaatttcatcaagtacctgtctttgttgtaaagtcaaataccatggcacagatggtgaaggctatccgtatgattcttggaatggattctattcactc
# aaaacaaccattgaaagattcatccgatattgaaattcaagatgatgcaccgaaaaggagacctacattggaggagatcgatgccttagaggaggtcc
# gccttgcaattgagtacatcgtcataccaggtggtgaggctgttgaacttctcccaaggcgctctgagatagttgcccaacaactcaagttggttgag
# agttatcagttggctgcagaaaattcaggtaccgaatcaaacccgagactgcaaatccttccacagaaactatacaggaagacttctgtaaagacctt
# gaggtccagttcaagtcagaacagcacaggttccgactcatggattggtaagaacggaggcactggtgttgctcgactgcctttcttgcctgaataa]
# protein sequence = [MQNDWNSHEIMIQEADLLQVATVMGLEEEIEVTDDIGIADAILASSAEMKQNPWIRSVAKFHQVPVFVVKSNTMAQMV
# KAIRMILGMDSIHSKQPLKDSSDIEIQDDAPKRRPTLEEIDALEEVRLAIEYIVIPGGEAVELLPRRSEIVAQQLKLVESYQLAAENSGTESNPRLQI
# LPQKLYRKTSVKTLRSSSSQNSTGSDSWIGKNGGTGVARLPFLPE]
# end gene g1
###
# start gene g2
scaffold10013	AUGUSTUS	gene	1852	9231	0.01	-	.	g2
scaffold10013	AUGUSTUS	transcript	1852	9231	0.01	-	.	g2.t1
scaffold10013	AUGUSTUS	tts	1852	1852	.	-	.	transcript_id "g2.t1"; gene_id "g2";
scaffold10013	AUGUSTUS	exon	1852	2145	.	-	.	transcript_id "g2.t1"; gene_id "g2";
scaffold10013	AUGUSTUS	stop_codon	2047	2049	.	-	0	transcript_id "g2.t1"; gene_id "g2";
scaffold10013	AUGUSTUS	intron	2146	2227	0.01	-	.	transcript_id "g2.t1"; gene_id "g2";
scaffold10013	AUGUSTUS	intron	2497	2612	0.94	-	.	transcript_id "g2.t1"; gene_id "g2";
scaffold10013	AUGUSTUS	intron	2776	2954	0.97	-	.	transcript_id "g2.t1"; gene_id "g2";
scaffold10013	AUGUSTUS	intron	3147	3230	1	-	.	transcript_id "g2.t1"; gene_id "g2";
scaffold10013	AUGUSTUS	intron	3382	3853	0.98	-	.	transcript_id "g2.t1"; gene_id "g2";
scaffold10013	AUGUSTUS	intron	4069	4610	0.5	-	.	transcript_id "g2.t1"; gene_id "g2";
scaffold10013	AUGUSTUS	intron	4635	4811	0.01	-	.	transcript_id "g2.t1"; gene_id "g2";
scaffold10013	AUGUSTUS	intron	4825	4980	0.01	-	.	transcript_id "g2.t1"; gene_id "g2";
scaffold10013	AUGUSTUS	intron	5041	8968	0.01	-	.	transcript_id "g2.t1"; gene_id "g2";
scaffold10013	AUGUSTUS	intron	8989	9127	0.01	-	.	transcript_id "g2.t1"; gene_id "g2";
scaffold10013	AUGUSTUS	CDS	2047	2145	0.01	-	0	transcript_id "g2.t1"; gene_id "g2";
scaffold10013	AUGUSTUS	CDS	2228	2496	0.01	-	2	transcript_id "g2.t1"; gene_id "g2";
scaffold10013	AUGUSTUS	exon	2228	2496	.	-	.	transcript_id "g2.t1"; gene_id "g2";
scaffold10013	AUGUSTUS	CDS	2613	2775	0.99	-	0	transcript_id "g2.t1"; gene_id "g2";
scaffold10013	AUGUSTUS	exon	2613	2775	.	-	.	transcript_id "g2.t1"; gene_id "g2";
scaffold10013	AUGUSTUS	CDS	2955	3146	0.97	-	0	transcript_id "g2.t1"; gene_id "g2";
scaffold10013	AUGUSTUS	exon	2955	3146	.	-	.	transcript_id "g2.t1"; gene_id "g2";
scaffold10013	AUGUSTUS	CDS	3231	3381	0.98	-	1	transcript_id "g2.t1"; gene_id "g2";
scaffold10013	AUGUSTUS	exon	3231	3381	.	-	.	transcript_id "g2.t1"; gene_id "g2";
scaffold10013	AUGUSTUS	CDS	3854	4068	0.99	-	0	transcript_id "g2.t1"; gene_id "g2";
scaffold10013	AUGUSTUS	exon	3854	4068	.	-	.	transcript_id "g2.t1"; gene_id "g2";
scaffold10013	AUGUSTUS	CDS	4611	4634	0.01	-	0	transcript_id "g2.t1"; gene_id "g2";
scaffold10013	AUGUSTUS	exon	4611	4634	.	-	.	transcript_id "g2.t1"; gene_id "g2";
scaffold10013	AUGUSTUS	CDS	4812	4824	0.01	-	1	transcript_id "g2.t1"; gene_id "g2";
scaffold10013	AUGUSTUS	exon	4812	4824	.	-	.	transcript_id "g2.t1"; gene_id "g2";
scaffold10013	AUGUSTUS	CDS	4981	5040	0.01	-	1	transcript_id "g2.t1"; gene_id "g2";
scaffold10013	AUGUSTUS	exon	4981	5040	.	-	.	transcript_id "g2.t1"; gene_id "g2";
scaffold10013	AUGUSTUS	CDS	8969	8988	0.01	-	0	transcript_id "g2.t1"; gene_id "g2";
scaffold10013	AUGUSTUS	exon	8969	8988	.	-	.	transcript_id "g2.t1"; gene_id "g2";
scaffold10013	AUGUSTUS	CDS	9128	9190	0.01	-	0	transcript_id "g2.t1"; gene_id "g2";
scaffold10013	AUGUSTUS	exon	9128	9231	.	-	.	transcript_id "g2.t1"; gene_id "g2";
scaffold10013	AUGUSTUS	start_codon	9188	9190	.	-	0	transcript_id "g2.t1"; gene_id "g2";
scaffold10013	AUGUSTUS	tss	9231	9231	.	-	.	transcript_id "g2.t1"; gene_id "g2";
scaffold10013	AUGUSTUS	protein_match	2462	2496	2.01	-	2	target "unknown_D[11..22]"; target_start 290; transcript_id "g2.t1"; gene_id "g2";
scaffold10013	AUGUSTUS	protein_match	2613	2643	1.67	-	0	target "unknown_D[1..11]"; target_start 290; transcript_id "g2.t1"; gene_id "g2";
scaffold10013	AUGUSTUS	protein_match	2647	2775	2.95	-	0	target "unknown_C[147..189]"; target_start 100; transcript_id "g2.t1"; gene_id "g2";
scaffold10013	AUGUSTUS	protein_match	2955	3146	4.64	-	0	target "unknown_C[83..146]"; target_start 100; transcript_id "g2.t1"; gene_id "g2";
scaffold10013	AUGUSTUS	protein_match	3231	3381	5.61	-	1	target "unknown_C[32..82]"; target_start 100; transcript_id "g2.t1"; gene_id "g2";
scaffold10013	AUGUSTUS	protein_match	3854	3948	2.62	-	0	target "unknown_C[1..32]"; target_start 100; transcript_id "g2.t1"; gene_id "g2";
scaffold10013	AUGUSTUS	protein_match	3952	4068	5.2	-	0	target "unknown_B[28..66]"; target_start 33; transcript_id "g2.t1"; gene_id "g2";
scaffold10013	AUGUSTUS	protein_match	4611	4634	1.43	-	0	target "unknown_B[20..27]"; target_start 33; transcript_id "g2.t1"; gene_id "g2";
scaffold10013	AUGUSTUS	protein_match	4812	4824	0.335	-	1	target "unknown_B[15..19]"; target_start 33; transcript_id "g2.t1"; gene_id "g2";
scaffold10013	AUGUSTUS	protein_match	4981	5024	1.23	-	0	target "unknown_B[1..15]"; target_start 33; transcript_id "g2.t1"; gene_id "g2";
scaffold10013	AUGUSTUS	protein_match	5040	5040	1	-	1	target "unknown_A[18..18]"; target_start 10; transcript_id "g2.t1"; gene_id "g2";
scaffold10013	AUGUSTUS	protein_match	8969	8988	1.04	-	0	target "unknown_A[12..18]"; target_start 10; transcript_id "g2.t1"; gene_id "g2";
scaffold10013	AUGUSTUS	protein_match	9128	9160	1.05	-	0	target "unknown_A[1..11]"; target_start 10; transcript_id "g2.t1"; gene_id "g2";
# coding sequence = [atgtactccctcctccgtcaaacaatagtggttcactgtattactttggaatgtccaacaatatttatcaagcattatg
# caatttcttggtattcagctaaacagatacccaattccactttttcttatttaaatcagtccacttctgaggatgaggatcttcaccatgccatttca
# aaggtgggggatttctcagatgacaaccgttcgggtattgacagttccctacatcgtattagtgcaattagaaaccgtaaaatgcaaattattggcct
# tacctgccgggttggtcgagctgtatctggaagtgctgagatcatacgtgacttggttgaagaaggtggttccatattggtgataggtcctccagggg
# ttggtaaaactaccttaatcagagaaatagccagaatgctggcagatgaccagaagaaacgagtcgttattgttgatacatctaatgagattggaggc
# gatggagatgttcctcattcaggaattggttgtgcaagaaggatgcaagtcccaaatgttaacctgcagcataatgtaatgattgaagcagttgaaaa
# ccatatgccccaaaccatcatcatagatgaaatagggacagagcttgaagcgttggctgctagtacaattgctcagagaggagtacagcttgttggga
# ctgctcatggaagtacgattgagagtatagtaaaaaatccatctttacagatgcttgttggtggcatagagagtgttactctgggtgatgaggaagca
# aggaaaaggaaagtacagaaaacaattctcgagaggaaaggtcctccaaccttcacatgtgctgttgagatgatatcaagaactcaatgtcgtgttca
# ccatagactagatttaacagtagatgctttattagcaggaaaatctcctttgtttgagataaggggattggagagtgaagccgaaaattttatccagt
# cttctccgttcactcaagaggatgatgttaatgactttgagctaattgataaagtagaaaagaaggataaaatggattctcatagggaatatataaaa
# aagaaacctaaagtggagtctgatatggagtatgtaaaaaagaaagacaaagtggagtttgacatggagtatgttaaaaagaaagttaaactagagtc
# tgatagggagtatacgaggaagatgatgatcatcccaattccaagaaatcgggcaccagtggatatgccagcaaagaaacctctcccgtgtttgttta
# tacttataaggtaa]
# protein sequence = [MYSLLRQTIVVHCITLECPTIFIKHYAISWYSAKQIPNSTFSYLNQSTSEDEDLHHAISKVGDFSDDNRSGIDSSLHR
# ISAIRNRKMQIIGLTCRVGRAVSGSAEIIRDLVEEGGSILVIGPPGVGKTTLIREIARMLADDQKKRVVIVDTSNEIGGDGDVPHSGIGCARRMQVPN
# VNLQHNVMIEAVENHMPQTIIIDEIGTELEALAASTIAQRGVQLVGTAHGSTIESIVKNPSLQMLVGGIESVTLGDEEARKRKVQKTILERKGPPTFT
# CAVEMISRTQCRVHHRLDLTVDALLAGKSPLFEIRGLESEAENFIQSSPFTQEDDVNDFELIDKVEKKDKMDSHREYIKKKPKVESDMEYVKKKDKVE
# FDMEYVKKKVKLESDREYTRKMMIIPIPRNRAPVDMPAKKPLPCLFILIR]
# sequence of block unknown_D   290 [LDLTVDALLAGKSPLFEIRGLE] 312
# sequence of block unknown_C   100 [SGSAEIIRDLVEEGGSILVIGPPGVGKTTLIREIARMLADDQKKRVVIVDTSNEIGGDGDVPHSGIGCARRMQVPNVNLQHNVMIEAVENHMPQTIIIDEIGTELEALAASTIAQRGVQLVGTAHGSTIESIVKNPSLQMLVGGIESVTLGDEEARKRKVQKTILERKGPPTFTCAVEMISRTQCRVHH] 289
# sequence of block unknown_B    33 [KQIPNSTFSYLNQSTSEDEDLHHAISKVGDFSDDNRSGIDSSLHRISAIRNRKMQIIGLTCRVGRA] 99
# sequence of block unknown_A    10 [VHCITLECPTIFIKHYAI] 28
# end gene g2
###
# start gene g3
scaffold10013	AUGUSTUS	gene	9616	10790	0.01	+	.	g3
scaffold10013	AUGUSTUS	transcript	9616	10790	0.01	+	.	g3.t1
scaffold10013	AUGUSTUS	tss	9616	9616	.	+	.	transcript_id "g3.t1"; gene_id "g3";
scaffold10013	AUGUSTUS	exon	9616	9945	.	+	.	transcript_id "g3.t1"; gene_id "g3";
scaffold10013	AUGUSTUS	start_codon	9820	9822	.	+	0	transcript_id "g3.t1"; gene_id "g3";
scaffold10013	AUGUSTUS	intron	9946	10057	0.76	+	.	transcript_id "g3.t1"; gene_id "g3";
scaffold10013	AUGUSTUS	intron	10302	10386	1	+	.	transcript_id "g3.t1"; gene_id "g3";
scaffold10013	AUGUSTUS	CDS	9820	9945	0.01	+	0	transcript_id "g3.t1"; gene_id "g3";
scaffold10013	AUGUSTUS	CDS	10058	10301	1	+	0	transcript_id "g3.t1"; gene_id "g3";
scaffold10013	AUGUSTUS	exon	10058	10301	.	+	.	transcript_id "g3.t1"; gene_id "g3";
scaffold10013	AUGUSTUS	CDS	10387	10658	1	+	2	transcript_id "g3.t1"; gene_id "g3";
scaffold10013	AUGUSTUS	exon	10387	10790	.	+	.	transcript_id "g3.t1"; gene_id "g3";
scaffold10013	AUGUSTUS	stop_codon	10656	10658	.	+	0	transcript_id "g3.t1"; gene_id "g3";
scaffold10013	AUGUSTUS	tts	10790	10790	.	+	.	transcript_id "g3.t1"; gene_id "g3";
# coding sequence = [atgcaggggtcttgcggctcatgctgggcgtttagtacaactggatctattgaaggagccaacttcattgccacgggca
# agcttctaaatcttagtgaacaacagcttgtagattgtgataacacgtgtgataaaaaggacagaaaggcttgtgattccggatgcagaggaggccta
# atgacgaatgcatacaagtacttaatcgaagcaggaggtgtagaagaggaagattcatatccatatactggtaaacgtggcgaatgcaagtttagccc
# agacaaagtcgcggtaaaagtctccaatttcaccaatattcccatcgacgaacaacaaatcgctgcttatttagtcaatcacggccctctcgcagtcg
# ggttgaacgctgtgtttatgcaaacgtacatcggaggtgtgtcatgccctttaatatgtggaaagagatgggttaaccatggcgtattgctagtcggt
# tatggttcaaaggggttctcgattttgcgtttgagcaatcagccatattggatcataaagaactcctgggggaagcgatggggcgaaaacggatacta
# taagctttgtagaggacatgggatgtgtggaatgaacacaatggtttcagctgttatgacccaaacttcctaa]
# protein sequence = [MQGSCGSCWAFSTTGSIEGANFIATGKLLNLSEQQLVDCDNTCDKKDRKACDSGCRGGLMTNAYKYLIEAGGVEEEDS
# YPYTGKRGECKFSPDKVAVKVSNFTNIPIDEQQIAAYLVNHGPLAVGLNAVFMQTYIGGVSCPLICGKRWVNHGVLLVGYGSKGFSILRLSNQPYWII
# KNSWGKRWGENGYYKLCRGHGMCGMNTMVSAVMTQTS]
# end gene g3
###
# command line:
# augustus --codingseq=1 --proteinprofile=/home/pgsb/tetiana.nosenko/lineages/embryophyta_odb9/prfl/EOG09360GXC.prfl --predictionStart=0 --predictionEnd=22345 --species=arabidopsis ./tmp/scaffold10013Schil_BUSCO_geno_206160443_.temp
```
