## Supplementary material for "The *de novo* reference genome and transcriptome assemblies of the wild tomato species *Solanum chilense*": EOG09360GXC.out.2

```
# Please cite: Mario Stanke, Mark Diekhans, Robert Baertsch, David Haussler (2008),
# Using native and syntenically mapped cDNA alignments to improve de novo gene finding
# Bioinformatics 24: 637-644, doi 10.1093/bioinformatics/btn013
# No extrinsic information on sequences given.
# Using protein profile unknown
# --[0..145]--> unknown_A (18) <--[4..5]--> unknown_B (66) <--[0..1]--> unknown_C (189) <--[0..35]--> unknown_D (22) <--[0..111]--
# arabidopsis version. Using default transition matrix.
# We have hints for 0 sequences and for 0 of the sequences in the input set.
#
# ----- prediction on sequence number 1 (length = 37064, name = scaffold5366) -----
#
# Constraints/Hints:
# (none)
# Predicted genes for sequence number 1 on both strands
# start gene g1
scaffold5366	AUGUSTUS	gene	41215	45647	0.09	+	.	g1
scaffold5366	AUGUSTUS	transcript	41215	45647	0.09	+	.	g1.t1
scaffold5366	AUGUSTUS	tss	41215	41215	.	+	.	transcript_id "g1.t1"; gene_id "g1";
scaffold5366	AUGUSTUS	exon	41215	41375	.	+	.	transcript_id "g1.t1"; gene_id "g1";
scaffold5366	AUGUSTUS	start_codon	41336	41338	.	+	0	transcript_id "g1.t1"; gene_id "g1";
scaffold5366	AUGUSTUS	intron	41376	42245	0.33	+	.	transcript_id "g1.t1"; gene_id "g1";
scaffold5366	AUGUSTUS	intron	42330	42423	1	+	.	transcript_id "g1.t1"; gene_id "g1";
scaffold5366	AUGUSTUS	intron	42766	43322	1	+	.	transcript_id "g1.t1"; gene_id "g1";
scaffold5366	AUGUSTUS	intron	43459	43721	1	+	.	transcript_id "g1.t1"; gene_id "g1";
scaffold5366	AUGUSTUS	intron	43885	44195	0.94	+	.	transcript_id "g1.t1"; gene_id "g1";
scaffold5366	AUGUSTUS	intron	44325	44662	0.9	+	.	transcript_id "g1.t1"; gene_id "g1";
scaffold5366	AUGUSTUS	intron	44858	45020	1	+	.	transcript_id "g1.t1"; gene_id "g1";
scaffold5366	AUGUSTUS	intron	45144	45219	0.73	+	.	transcript_id "g1.t1"; gene_id "g1";
scaffold5366	AUGUSTUS	CDS	41336	41375	0.33	+	0	transcript_id "g1.t1"; gene_id "g1";
scaffold5366	AUGUSTUS	CDS	42246	42329	0.52	+	2	transcript_id "g1.t1"; gene_id "g1";
scaffold5366	AUGUSTUS	exon	42246	42329	.	+	.	transcript_id "g1.t1"; gene_id "g1";
scaffold5366	AUGUSTUS	CDS	42424	42765	1	+	2	transcript_id "g1.t1"; gene_id "g1";
scaffold5366	AUGUSTUS	exon	42424	42765	.	+	.	transcript_id "g1.t1"; gene_id "g1";
scaffold5366	AUGUSTUS	CDS	43323	43458	1	+	2	transcript_id "g1.t1"; gene_id "g1";
scaffold5366	AUGUSTUS	exon	43323	43458	.	+	.	transcript_id "g1.t1"; gene_id "g1";
scaffold5366	AUGUSTUS	CDS	43722	43884	1	+	1	transcript_id "g1.t1"; gene_id "g1";
scaffold5366	AUGUSTUS	exon	43722	43884	.	+	.	transcript_id "g1.t1"; gene_id "g1";
scaffold5366	AUGUSTUS	CDS	44196	44324	0.88	+	0	transcript_id "g1.t1"; gene_id "g1";
scaffold5366	AUGUSTUS	exon	44196	44324	.	+	.	transcript_id "g1.t1"; gene_id "g1";
scaffold5366	AUGUSTUS	CDS	44663	44857	0.91	+	0	transcript_id "g1.t1"; gene_id "g1";
scaffold5366	AUGUSTUS	exon	44663	44857	.	+	.	transcript_id "g1.t1"; gene_id "g1";
scaffold5366	AUGUSTUS	CDS	45021	45143	0.9	+	0	transcript_id "g1.t1"; gene_id "g1";
scaffold5366	AUGUSTUS	exon	45021	45143	.	+	.	transcript_id "g1.t1"; gene_id "g1";
scaffold5366	AUGUSTUS	CDS	45220	45327	0.69	+	0	transcript_id "g1.t1"; gene_id "g1";
scaffold5366	AUGUSTUS	exon	45220	45647	.	+	.	transcript_id "g1.t1"; gene_id "g1";
scaffold5366	AUGUSTUS	stop_codon	45325	45327	.	+	0	transcript_id "g1.t1"; gene_id "g1";
scaffold5366	AUGUSTUS	tts	45647	45647	.	+	.	transcript_id "g1.t1"; gene_id "g1";
# coding sequence = [atgggagcatgtgtatcgcggccagatagttgtgttggaggacggattgaggaggcatggtttgattctgctgcgatat
# ttgaatctgattgcagtgatgaagatttccagagtgttcctgatgatgtactttcggtcaacagctttgattgtgggcggactagtgtagcttcgatc
# aaagatactaacaatggggatgttaatttaaaccctgatggacctcacagtgaggcacggcctgttttccttgatgagatctcgtcctcggaaaatat
# aggtagtggcagggaggatggtttgttggagaactgtggaattctttcaaacaactgtctgccccgtcttacctccactgttgtgcctgttgagaaga
# gatctcttagctctagtcctccaagttcaaggaagaaagcagacctaaagcttcccttcaaatggaaagatggaaatccttgtgccactctactttca
# tctaaaaccctgcttcaaaggcccatagctggtagccaagtaccagtttgcccgttggagaataaattgcctgatagttggtcctatattgaaccaaa
# taccttcagggtccggggaggaaactatttcagggacaaaaagaaagagtttgcggcaaataatgctgcatattatccttttggcgttgacgtatttt
# tatctcaaagaaaaattgatcacattgctcgacttgtggaacttcctgtcattgaacactctgggacacttccacccattcttgtagtgaacattcag
# gtaccattatatcctaccgcaatttttcagggtgaaactgacggtaaaggaatgagttttgtcttgtactttaagctttccgaaagttatgcaaaaga
# acttccttcttattttcaggagaacatcagaagagtaatggatgatgaagtggaaaaagtgaaggcttttccaatggatggtactgttccgtttaggg
# aaaggttgaagatattaggtcgtgtagcaaatgttgaggacctccggttaagtgcagcagagaggaagctgatgcaggcatacaatgaaaaacctgtt
# ctttcacgtcctcaacatgagttctataagggagaaaattattttgagattgatattgatatgcacagattcagttacatctctaggaagggttgcga
# aacattcctagataggctaaagctatgctccttggatgtaggcctcacaattcagggtaacaaaattgaagaattgccagagcagatcttatgttgta
# tacgattaaatgaaatcgactatgtgaattatcagcaactcggggttaataatgaaaccccttga]
# protein sequence = [MGACVSRPDSCVGGRIEEAWFDSAAIFESDCSDEDFQSVPDDVLSVNSFDCGRTSVASIKDTNNGDVNLNPDGPHSEA
# RPVFLDEISSSENIGSGREDGLLENCGILSNNCLPRLTSTVVPVEKRSLSSSPPSSRKKADLKLPFKWKDGNPCATLLSSKTLLQRPIAGSQVPVCPL
# ENKLPDSWSYIEPNTFRVRGGNYFRDKKKEFAANNAAYYPFGVDVFLSQRKIDHIARLVELPVIEHSGTLPPILVVNIQVPLYPTAIFQGETDGKGMS
# FVLYFKLSESYAKELPSYFQENIRRVMDDEVEKVKAFPMDGTVPFRERLKILGRVANVEDLRLSAAERKLMQAYNEKPVLSRPQHEFYKGENYFEIDI
# DMHRFSYISRKGCETFLDRLKLCSLDVGLTIQGNKIEELPEQILCCIRLNEIDYVNYQQLGVNNETP]
# end gene g1
###
# start gene g2
scaffold5366	AUGUSTUS	gene	46105	50380	0.09	-	.	g2
scaffold5366	AUGUSTUS	transcript	46105	50380	0.09	-	.	g2.t1
scaffold5366	AUGUSTUS	tts	46105	46105	.	-	.	transcript_id "g2.t1"; gene_id "g2";
scaffold5366	AUGUSTUS	exon	46105	46286	.	-	.	transcript_id "g2.t1"; gene_id "g2";
scaffold5366	AUGUSTUS	stop_codon	46231	46233	.	-	0	transcript_id "g2.t1"; gene_id "g2";
scaffold5366	AUGUSTUS	intron	46287	46528	0.61	-	.	transcript_id "g2.t1"; gene_id "g2";
scaffold5366	AUGUSTUS	intron	46660	46766	1	-	.	transcript_id "g2.t1"; gene_id "g2";
scaffold5366	AUGUSTUS	intron	46904	46997	1	-	.	transcript_id "g2.t1"; gene_id "g2";
scaffold5366	AUGUSTUS	intron	47700	47800	0.97	-	.	transcript_id "g2.t1"; gene_id "g2";
scaffold5366	AUGUSTUS	intron	48843	49262	0.97	-	.	transcript_id "g2.t1"; gene_id "g2";
scaffold5366	AUGUSTUS	intron	49361	49900	0.69	-	.	transcript_id "g2.t1"; gene_id "g2";
scaffold5366	AUGUSTUS	CDS	46231	46286	0.61	-	2	transcript_id "g2.t1"; gene_id "g2";
scaffold5366	AUGUSTUS	CDS	46529	46659	0.65	-	1	transcript_id "g2.t1"; gene_id "g2";
scaffold5366	AUGUSTUS	exon	46529	46659	.	-	.	transcript_id "g2.t1"; gene_id "g2";
scaffold5366	AUGUSTUS	CDS	46767	46903	1	-	0	transcript_id "g2.t1"; gene_id "g2";
scaffold5366	AUGUSTUS	exon	46767	46903	.	-	.	transcript_id "g2.t1"; gene_id "g2";
scaffold5366	AUGUSTUS	CDS	46998	47699	0.99	-	0	transcript_id "g2.t1"; gene_id "g2";
scaffold5366	AUGUSTUS	exon	46998	47699	.	-	.	transcript_id "g2.t1"; gene_id "g2";
scaffold5366	AUGUSTUS	CDS	47801	48842	0.95	-	1	transcript_id "g2.t1"; gene_id "g2";
scaffold5366	AUGUSTUS	exon	47801	48842	.	-	.	transcript_id "g2.t1"; gene_id "g2";
scaffold5366	AUGUSTUS	CDS	49263	49360	0.76	-	0	transcript_id "g2.t1"; gene_id "g2";
scaffold5366	AUGUSTUS	exon	49263	49360	.	-	.	transcript_id "g2.t1"; gene_id "g2";
scaffold5366	AUGUSTUS	CDS	49901	50053	0.6	-	0	transcript_id "g2.t1"; gene_id "g2";
scaffold5366	AUGUSTUS	exon	49901	50380	.	-	.	transcript_id "g2.t1"; gene_id "g2";
scaffold5366	AUGUSTUS	start_codon	50051	50053	.	-	0	transcript_id "g2.t1"; gene_id "g2";
scaffold5366	AUGUSTUS	tss	50380	50380	.	-	.	transcript_id "g2.t1"; gene_id "g2";
# coding sequence = [atggatggaggttcattctcttcaagcataggagattcaattgattttgatgaaaaagatttatcacttagtgataaac
# tcaaagtattcaaagcttctgcgtatgatcctgattcatacgttaccaatcgatgtcgtcaaatgagcgaaaaggaaataaggcatttatgccattat
# cttatggacttaaggaaggcttctgcagaggaaatgcgtaaaagtgtttatgctaactatgctgctttcatacgcacatcaagggaaatatccaatct
# tgaaggacagcttattgcgttgagaaatctcctatcaactcgagcagcaattgttcatggtttagctgaaggaattaatgttgattctctggctagct
# ctgacggttcaacacaagatgataggtctaataatggtgacaatgatagcatcaatactgagagttggttaggacaatttatagagaagcttgaagtg
# ttacttgctgagaggagagtcgatgaagttttggatgtgctggatgaaggtgaacatatggcaaatgatactcataataaacagacattgactccatc
# cgcgttattatcattgcagaaagttatcactgaacagaagcaaaagttagcagcacagttggcagaagcttcattcaagtcttcagttggtggtgctg
# agcttcgttctgctgtacaagctctaaaacgtctgggtgatggacctcgtgctcataccttaatgttaagttctcaccagcagaagttgcatggtaat
# atgcagggtattcgtccttcaggtacttcacatggagtagcatatagtgcttctctttcgcagcttgttttctcgacaatggcacaggccacaagtga
# ttcgttgtccttgtttgatgatgaaccttcctatacatctgagctagtaacttgggctgtcaaccagacagagaattttgctcatcttattaagagat
# atgtcatagcttcaccagcagcatccggatgcttaagacctgttgctgaaagtgttcacataagtctcgggcactgctctttgttagaagctcgcgga
# ttggctctttcaccaattctcctgaaaaattttaagccctgtgttgagcaagcactgtatgccaatataaagaggattgagcagtgcactgctgcact
# tgctgctgcagatgattggtcgctaacttatccaccaatcggctcacgttctctaggaacttcatctcttgctggtgtaatcgcctcccaaccaaagc
# tctcaagcagtgctcataaattcaacacaatggttcaggaactctgcgaggacattagtcctctcgaaatcttacaattgtcggaaaacactttggaa
# ggtgtgatgcaagtgttcaactcatacataggtatgttggtaaaagcattacctggttcagtggacaatgagaaccttgaaggatctgtaaacagaat
# tgttaggctggctgaaacagaacctcaacagattgctttactagccaatgcaatattgttatcagatgagctaatccctcgtgcagccgccaagcttt
# catctgcacaacaatctaataaaacagatgatacatctaaacgaagtacggacaggcaatcccgtcctatagagcagagagaactgaaacggagactc
# caacgtttagttgatcagctccgtgacagcttttgtaggcaacatgcacttgaactcattttcttggaagatggtggcgttcgtttgagtccagacat
# gtacctaaatatggaaggaagtccagaagagatagagtggtttccatctccagtatatcaggaaatgttcgagaagttgactcgaattgctagcatag
# catcagacatgtttgtgggaagagaaagatttgctactattcttttgatgagactcactgaaactatcatcctctggctttctgaagatcaaaatttc
# tgggaagagattgaacaaggcccaaagcctttaggtccacttggccttcaacagttttatctagatatggagtttgtgatactgtttgcttcacaagg
# gcgttacttgtctcgaaatcttcaacaagtaatcaaaaacatcataggcagagctattgaagcagttgctgcaagccacattgatccatacagtgtgt
# taccagaggatgattggtttgcagaagttgctcaaattgctatagatatgctaactgggaaaacacaagtaggggcaatggagaatgttaatagccct
# acagcatcatcagttctttctcatggaaaacagcttgaaatgcacctagactattcgatcgacgaacctactactatcggttag]
# protein sequence = [MDGGSFSSSIGDSIDFDEKDLSLSDKLKVFKASAYDPDSYVTNRCRQMSEKEIRHLCHYLMDLRKASAEEMRKSVYAN
# YAAFIRTSREISNLEGQLIALRNLLSTRAAIVHGLAEGINVDSLASSDGSTQDDRSNNGDNDSINTESWLGQFIEKLEVLLAERRVDEVLDVLDEGEH
# MANDTHNKQTLTPSALLSLQKVITEQKQKLAAQLAEASFKSSVGGAELRSAVQALKRLGDGPRAHTLMLSSHQQKLHGNMQGIRPSGTSHGVAYSASL
# SQLVFSTMAQATSDSLSLFDDEPSYTSELVTWAVNQTENFAHLIKRYVIASPAASGCLRPVAESVHISLGHCSLLEARGLALSPILLKNFKPCVEQAL
# YANIKRIEQCTAALAAADDWSLTYPPIGSRSLGTSSLAGVIASQPKLSSSAHKFNTMVQELCEDISPLEILQLSENTLEGVMQVFNSYIGMLVKALPG
# SVDNENLEGSVNRIVRLAETEPQQIALLANAILLSDELIPRAAAKLSSAQQSNKTDDTSKRSTDRQSRPIEQRELKRRLQRLVDQLRDSFCRQHALEL
# IFLEDGGVRLSPDMYLNMEGSPEEIEWFPSPVYQEMFEKLTRIASIASDMFVGRERFATILLMRLTETIILWLSEDQNFWEEIEQGPKPLGPLGLQQF
# YLDMEFVILFASQGRYLSRNLQQVIKNIIGRAIEAVAASHIDPYSVLPEDDWFAEVAQIAIDMLTGKTQVGAMENVNSPTASSVLSHGKQLEMHLDYS
# IDEPTTIG]
# end gene g2
###
# start gene g3
scaffold5366	AUGUSTUS	gene	50902	53590	0.43	-	.	g3
scaffold5366	AUGUSTUS	transcript	50902	53590	0.43	-	.	g3.t1
scaffold5366	AUGUSTUS	tts	50902	50902	.	-	.	transcript_id "g3.t1"; gene_id "g3";
scaffold5366	AUGUSTUS	exon	50902	52080	.	-	.	transcript_id "g3.t1"; gene_id "g3";
scaffold5366	AUGUSTUS	stop_codon	51184	51186	.	-	0	transcript_id "g3.t1"; gene_id "g3";
scaffold5366	AUGUSTUS	intron	52081	52815	1	-	.	transcript_id "g3.t1"; gene_id "g3";
scaffold5366	AUGUSTUS	CDS	51184	52080	0.77	-	0	transcript_id "g3.t1"; gene_id "g3";
scaffold5366	AUGUSTUS	CDS	52816	53418	0.95	-	0	transcript_id "g3.t1"; gene_id "g3";
scaffold5366	AUGUSTUS	exon	52816	53590	.	-	.	transcript_id "g3.t1"; gene_id "g3";
scaffold5366	AUGUSTUS	start_codon	53416	53418	.	-	0	transcript_id "g3.t1"; gene_id "g3";
scaffold5366	AUGUSTUS	tss	53590	53590	.	-	.	transcript_id "g3.t1"; gene_id "g3";
# coding sequence = [atggcgtttccatctgtggataaatgtccatccataggccgcgaaaaggacacagtaatcgcggacatggatggaactt
# tacttcgaggacgaagctctttcccttattttgccttagttgctttcgaagttggaggtgtttttaggctacttatacttctcttatcttcaccacta
# gctggacttctttactacttcgtctcggagtctgctggaattcaagttcttattttcgttacttttgctgggatgaaagtatctgatgtagaatcggt
# agcacgtgcagtgctaccgaaattctactcagaagatattcatcctgagtcatggaaagtgttctcttcttgtggtaaacgttgtgttttaaccgcga
# atcctagggttatggtggaaccatttttgaaggattttttgggaactgatttggttttaggaactgagattggaagttataaaggtagagctactgga
# tttgttaaaaagccaggagtacttgttggtaaaaataaggctgatattgttataaaagcttttggtgaaagtaaacctgagattggtttaggtgatcg
# tcatactgattttcctttcttggctttgtgtaaggaaggttacattgtaccaccaaaaccagaagttaaagctgtaacaacaaacaaacttcccaagc
# ccatcattttccatgatggccgtttagtccaaaagccaacacctttcatgtcactaatcatcttactgtggattccgattggattcattctggcgtgc
# ttacgcgttgctgctggttccctcctccctatgcctatcgtctactacgccttttgggcgttaggcgttcgtgtcatcatcaaaggtaaccctccacc
# acctgtcaataaatccaacaacaaatcaggtgtcctgttcatttgctcacacagaacactccttgatccaatttttctctctactgcccttggacgtc
# cgattccagctgttacatactccgtttcacgtctctctgagatcatttcacctattaaaacagttagactcaatcgtgatcgaggtgtagatgcaacg
# atgataaagaaactcctaaaagaaggtgacctagcaatatgccctgaaggtacaacatgtagggaaccgtttctacttagattctccgcgttatttgc
# tgagttaacagatgaacttgtacccgttgctatggtgaataagatgagcatgtttcatggtacaacggctagaggatggaaagggatggatccgtttt
# acttctttatgaacccaagccccgcttatgaggtcacatttttgaataagttgccgtatgagctaacttgtaatgcggggaaatcgagtcatgaagta
# gctaactatatacaaagggttattgcttcaactctttcttatgaatgtactagttttacaaggaaggataagtatcgtgcacttgctggaaatgatgg
# aattgttgttgaaaagcctaagatcaaaaaaagtataatgggatgctaa]
# protein sequence = [MAFPSVDKCPSIGREKDTVIADMDGTLLRGRSSFPYFALVAFEVGGVFRLLILLLSSPLAGLLYYFVSESAGIQVLIF
# VTFAGMKVSDVESVARAVLPKFYSEDIHPESWKVFSSCGKRCVLTANPRVMVEPFLKDFLGTDLVLGTEIGSYKGRATGFVKKPGVLVGKNKADIVIK
# AFGESKPEIGLGDRHTDFPFLALCKEGYIVPPKPEVKAVTTNKLPKPIIFHDGRLVQKPTPFMSLIILLWIPIGFILACLRVAAGSLLPMPIVYYAFW
# ALGVRVIIKGNPPPPVNKSNNKSGVLFICSHRTLLDPIFLSTALGRPIPAVTYSVSRLSEIISPIKTVRLNRDRGVDATMIKKLLKEGDLAICPEGTT
# CREPFLLRFSALFAELTDELVPVAMVNKMSMFHGTTARGWKGMDPFYFFMNPSPAYEVTFLNKLPYELTCNAGKSSHEVANYIQRVIASTLSYECTSF
# TRKDKYRALAGNDGIVVEKPKIKKSIMGC]
# end gene g3
###
# start gene g4
scaffold5366	AUGUSTUS	gene	56694	63290	0.01	-	.	g4
scaffold5366	AUGUSTUS	transcript	56694	63290	0.01	-	.	g4.t1
scaffold5366	AUGUSTUS	tts	56694	56694	.	-	.	transcript_id "g4.t1"; gene_id "g4";
scaffold5366	AUGUSTUS	exon	56694	56982	.	-	.	transcript_id "g4.t1"; gene_id "g4";
scaffold5366	AUGUSTUS	stop_codon	56923	56925	.	-	0	transcript_id "g4.t1"; gene_id "g4";
scaffold5366	AUGUSTUS	intron	56983	58411	0.01	-	.	transcript_id "g4.t1"; gene_id "g4";
scaffold5366	AUGUSTUS	intron	58463	58743	0.11	-	.	transcript_id "g4.t1"; gene_id "g4";
scaffold5366	AUGUSTUS	intron	58888	59566	0.83	-	.	transcript_id "g4.t1"; gene_id "g4";
scaffold5366	AUGUSTUS	intron	59852	59951	0.99	-	.	transcript_id "g4.t1"; gene_id "g4";
scaffold5366	AUGUSTUS	intron	60025	60199	0.98	-	.	transcript_id "g4.t1"; gene_id "g4";
scaffold5366	AUGUSTUS	intron	60418	60686	0.85	-	.	transcript_id "g4.t1"; gene_id "g4";
scaffold5366	AUGUSTUS	intron	60765	61320	0.63	-	.	transcript_id "g4.t1"; gene_id "g4";
scaffold5366	AUGUSTUS	intron	61384	63037	0.42	-	.	transcript_id "g4.t1"; gene_id "g4";
scaffold5366	AUGUSTUS	CDS	56923	56982	0.01	-	0	transcript_id "g4.t1"; gene_id "g4";
scaffold5366	AUGUSTUS	CDS	58412	58462	0.1	-	0	transcript_id "g4.t1"; gene_id "g4";
scaffold5366	AUGUSTUS	exon	58412	58462	.	-	.	transcript_id "g4.t1"; gene_id "g4";
scaffold5366	AUGUSTUS	CDS	58744	58887	0.8	-	0	transcript_id "g4.t1"; gene_id "g4";
scaffold5366	AUGUSTUS	exon	58744	58887	.	-	.	transcript_id "g4.t1"; gene_id "g4";
scaffold5366	AUGUSTUS	CDS	59567	59851	1	-	0	transcript_id "g4.t1"; gene_id "g4";
scaffold5366	AUGUSTUS	exon	59567	59851	.	-	.	transcript_id "g4.t1"; gene_id "g4";
scaffold5366	AUGUSTUS	CDS	59952	60024	0.99	-	1	transcript_id "g4.t1"; gene_id "g4";
scaffold5366	AUGUSTUS	exon	59952	60024	.	-	.	transcript_id "g4.t1"; gene_id "g4";
scaffold5366	AUGUSTUS	CDS	60200	60417	0.83	-	0	transcript_id "g4.t1"; gene_id "g4";
scaffold5366	AUGUSTUS	exon	60200	60417	.	-	.	transcript_id "g4.t1"; gene_id "g4";
scaffold5366	AUGUSTUS	CDS	60687	60764	0.88	-	0	transcript_id "g4.t1"; gene_id "g4";
scaffold5366	AUGUSTUS	exon	60687	60764	.	-	.	transcript_id "g4.t1"; gene_id "g4";
scaffold5366	AUGUSTUS	CDS	61321	61383	0.77	-	0	transcript_id "g4.t1"; gene_id "g4";
scaffold5366	AUGUSTUS	exon	61321	61383	.	-	.	transcript_id "g4.t1"; gene_id "g4";
scaffold5366	AUGUSTUS	CDS	63038	63229	0.24	-	0	transcript_id "g4.t1"; gene_id "g4";
scaffold5366	AUGUSTUS	exon	63038	63290	.	-	.	transcript_id "g4.t1"; gene_id "g4";
scaffold5366	AUGUSTUS	start_codon	63227	63229	.	-	0	transcript_id "g4.t1"; gene_id "g4";
scaffold5366	AUGUSTUS	tss	63290	63290	.	-	.	transcript_id "g4.t1"; gene_id "g4";
scaffold5366	AUGUSTUS	protein_match	56968	56982	3.69	-	0	target "unknown_D[18..22]"; target_start 351; transcript_id "g4.t1"; gene_id "g4";
scaffold5366	AUGUSTUS	protein_match	58412	58462	7.59	-	0	target "unknown_D[1..17]"; target_start 351; transcript_id "g4.t1"; gene_id "g4";
scaffold5366	AUGUSTUS	protein_match	58744	58887	6.89	-	0	target "unknown_C[142..189]"; target_start 162; transcript_id "g4.t1"; gene_id "g4";
scaffold5366	AUGUSTUS	protein_match	59567	59851	9.47	-	0	target "unknown_C[47..141]"; target_start 162; transcript_id "g4.t1"; gene_id "g4";
scaffold5366	AUGUSTUS	protein_match	59952	60024	7.97	-	1	target "unknown_C[22..46]"; target_start 162; transcript_id "g4.t1"; gene_id "g4";
scaffold5366	AUGUSTUS	protein_match	60200	60264	7.28	-	0	target "unknown_C[1..22]"; target_start 162; transcript_id "g4.t1"; gene_id "g4";
scaffold5366	AUGUSTUS	protein_match	60265	60417	7.64	-	0	target "unknown_B[16..66]"; target_start 96; transcript_id "g4.t1"; gene_id "g4";
scaffold5366	AUGUSTUS	protein_match	60687	60731	5.23	-	0	target "unknown_B[1..15]"; target_start 96; transcript_id "g4.t1"; gene_id "g4";
scaffold5366	AUGUSTUS	protein_match	60744	60764	5.77	-	0	target "unknown_A[12..18]"; target_start 74; transcript_id "g4.t1"; gene_id "g4";
scaffold5366	AUGUSTUS	protein_match	61321	61353	4.57	-	0	target "unknown_A[1..11]"; target_start 74; transcript_id "g4.t1"; gene_id "g4";
# coding sequence = [atgaggtctagtttattgatgtctgtagttactagtgttattactccagccataaaaagcaaatcttgttgtttcatga
# gtttattgcattatccaccattgatgactgctagctaccgttgttttcgtgcccgaagtaggctttcgtgctgcaatagtcacgctgatgatgatatg
# agtgccctctttcagattctgccatgtgacttacgggacacccttttgtgtgaccccagccaagatcaactagtagaggtgattttagatttaggctg
# tttgccacaagcacattacatagatgattctgggaggcgttaccttcgagatactgaggtctctatggaagaaatacaatgtgtcctcaaggaaattg
# gacaatttggaggagataacagagctggcattgagggtactttgcatcgcatttccgcaattaggaataggaagggtgaagtcattggtttgacttgc
# cgagttggcagggccagaggacagattgacatggtgcgggacttgcttgattttggtgaaagcatcttgtttgttggacgacctggtgttggtaaaac
# tacggttgtgcgagagatatctcgtgtcttgtcagatgaacttcataaaagagtggttattgttgacacaagcaatgaaataggaggtgatggggata
# tcccacacccagcaataggaggggcaagaagattgcaggttccagacccatcgatgcagcatcaggttatgattgaggcagtggagaaccacatgcct
# gaggtgatcattatagatgagattggcactgaatctgaagttcatgcttgtcgtacaattgctgagagaggcgttatgcttattggtacagctcatgg
# cgaacagctagagaatataattaagaatccaactctgtctgatctgattggaggagtagtaactgtgactttaagtgatcaggaggcacgaatcagga
# acagcagtaaaagtgttcttgagaggaaagctccatcgccctttccttttttgattgaaataaacgagagagactactggattgtacaccggactgaa
# agaagtgtcgatgctctacttcggggtaaaaaaccactagttgagataaggaggagaactccgcaattacaggttgtgattgagagatggagaacaaa
# agcctaa]
# protein sequence = [MRSSLLMSVVTSVITPAIKSKSCCFMSLLHYPPLMTASYRCFRARSRLSCCNSHADDDMSALFQILPCDLRDTLLCDP
# SQDQLVEVILDLGCLPQAHYIDDSGRRYLRDTEVSMEEIQCVLKEIGQFGGDNRAGIEGTLHRISAIRNRKGEVIGLTCRVGRARGQIDMVRDLLDFG
# ESILFVGRPGVGKTTVVREISRVLSDELHKRVVIVDTSNEIGGDGDIPHPAIGGARRLQVPDPSMQHQVMIEAVENHMPEVIIIDEIGTESEVHACRT
# IAERGVMLIGTAHGEQLENIIKNPTLSDLIGGVVTVTLSDQEARIRNSSKSVLERKAPSPFPFLIEINERDYWIVHRTERSVDALLRGKKPLVEIRRR
# TPQLQVVIERWRTKA]
# sequence of block unknown_D   351 [TERSVDALLRGKKPLVEIRRRT] 373
# sequence of block unknown_C   162 [RGQIDMVRDLLDFGESILFVGRPGVGKTTVVREISRVLSDELHKRVVIVDTSNEIGGDGDIPHPAIGGARRLQVPDPSMQHQVMIEAVENHMPEVIIIDEIGTESEVHACRTIAERGVMLIGTAHGEQLENIIKNPTLSDLIGGVVTVTLSDQEARIRNSSKSVLERKAPSPFPFLIEINERDYWIVHR] 351
# sequence of block unknown_B    96 [HYIDDSGRRYLRDTEVSMEEIQCVLKEIGQFGGDNRAGIEGTLHRISAIRNRKGEVIGLTCRVGRA] 162
# sequence of block unknown_A    74 [LCDPSQDQLVEVILDLGC] 92
# end gene g4
###
# start gene g5
scaffold5366	AUGUSTUS	gene	63725	68375	0.02	+	.	g5
scaffold5366	AUGUSTUS	transcript	63725	68375	0.02	+	.	g5.t1
scaffold5366	AUGUSTUS	tss	63725	63725	.	+	.	transcript_id "g5.t1"; gene_id "g5";
scaffold5366	AUGUSTUS	exon	63725	64449	.	+	.	transcript_id "g5.t1"; gene_id "g5";
scaffold5366	AUGUSTUS	start_codon	63980	63982	.	+	0	transcript_id "g5.t1"; gene_id "g5";
scaffold5366	AUGUSTUS	intron	64450	64647	0.83	+	.	transcript_id "g5.t1"; gene_id "g5";
scaffold5366	AUGUSTUS	intron	64678	67375	0.21	+	.	transcript_id "g5.t1"; gene_id "g5";
scaffold5366	AUGUSTUS	CDS	63980	64449	0.97	+	0	transcript_id "g5.t1"; gene_id "g5";
scaffold5366	AUGUSTUS	CDS	64648	64677	0.71	+	1	transcript_id "g5.t1"; gene_id "g5";
scaffold5366	AUGUSTUS	exon	64648	64677	.	+	.	transcript_id "g5.t1"; gene_id "g5";
scaffold5366	AUGUSTUS	CDS	67376	67838	0.97	+	1	transcript_id "g5.t1"; gene_id "g5";
scaffold5366	AUGUSTUS	exon	67376	68375	.	+	.	transcript_id "g5.t1"; gene_id "g5";
scaffold5366	AUGUSTUS	stop_codon	67836	67838	.	+	0	transcript_id "g5.t1"; gene_id "g5";
scaffold5366	AUGUSTUS	tts	68375	68375	.	+	.	transcript_id "g5.t1"; gene_id "g5";
# coding sequence = [atgagtgttgattactataagacactgaaagtgtcacgtaatgcaagtgaagaagatttgaagaaatcgtataagagat
# tggcaatgaaatggcatccggataagaatagcgagaataagaaggaagctgaagcgaaattcaagcagatatctgaggcttatgatgtgctgagtgat
# cctcagaagcgtcagatctatgatatatacggtgatgaggcactgaaatctggtcaattcgatccatcctcacctagtgatagaagaggatttaagtt
# caattcgcgtgatgcggaagatattttcgcggaattttttggtggatcggatgggtatagtaggagtactggtggtactgtacggattaggaaagctg
# cgccggtggagaacaagttgccgtgtaccttggaggagttatacaagggctctaagaggaaaatgaagatttcaaggattgttcttgatggcaatgga
# acattgcctagtaaatcatgtccatcaagtaagcccacaactattgaagaggtcttggcaatacacattaaacctggttggaagaaaggcacaaaaat
# tacttttccagagaaagggaatcatgaggctggagctgcacctggtgatcttacttttgtaatagatgaaaagccacatgacgttttcaaaagagatg
# ggaatgatctagtgatcaatcaaaaaatctcattagtagatgctctcgctgggaaaactatcaacctgactgctttggatggaagggaactcactata
# ccaatcacggatgttgttaaaccaggacatgagcagaaaatcccaaatgaaggaatgccaatatcgaaagaacctggaaagaaaggaaatttgaggat
# caagtttgaggttaaattcccgtcaaggcttagttcagatcagaaatgtgatatcagaagagtattgggcagaactgccgactaccatggttatactt
# ga]
# protein sequence = [MSVDYYKTLKVSRNASEEDLKKSYKRLAMKWHPDKNSENKKEAEAKFKQISEAYDVLSDPQKRQIYDIYGDEALKSGQ
# FDPSSPSDRRGFKFNSRDAEDIFAEFFGGSDGYSRSTGGTVRIRKAAPVENKLPCTLEELYKGSKRKMKISRIVLDGNGTLPSKSCPSSKPTTIEEVL
# AIHIKPGWKKGTKITFPEKGNHEAGAAPGDLTFVIDEKPHDVFKRDGNDLVINQKISLVDALAGKTINLTALDGRELTIPITDVVKPGHEQKIPNEGM
# PISKEPGKKGNLRIKFEVKFPSRLSSDQKCDIRRVLGRTADYHGYT]
# end gene g5
###
# command line:
# augustus --codingseq=1 --proteinprofile=/home/pgsb/tetiana.nosenko/lineages/embryophyta_odb9/prfl/EOG09360GXC.prfl --predictionStart=40470 --predictionEnd=78694 --species=arabidopsis ./tmp/scaffold5366Schil_BUSCO_geno_206160443_.temp
```
