## Supplementary material for "The *de novo* reference genome and transcriptome assemblies of the wild tomato species *Solanum chilense*": EOG09360GXC.out.3

```
# Please cite: Mario Stanke, Mark Diekhans, Robert Baertsch, David Haussler (2008),
# Using native and syntenically mapped cDNA alignments to improve de novo gene finding
# Bioinformatics 24: 637-644, doi 10.1093/bioinformatics/btn013
# No extrinsic information on sequences given.
# Using protein profile unknown
# --[0..145]--> unknown_A (18) <--[4..5]--> unknown_B (66) <--[0..1]--> unknown_C (189) <--[0..35]--> unknown_D (22) <--[0..111]--
# arabidopsis version. Using default transition matrix.
# We have hints for 0 sequences and for 0 of the sequences in the input set.
#
# ----- prediction on sequence number 1 (length = 40565, name = scaffold1020) -----
#
# Constraints/Hints:
# (none)
# Predicted genes for sequence number 1 on both strands
# start gene g1
scaffold1020	AUGUSTUS	gene	80852	82739	0.09	-	.	g1
scaffold1020	AUGUSTUS	transcript	80852	82739	0.09	-	.	g1.t1
scaffold1020	AUGUSTUS	tts	80852	80852	.	-	.	transcript_id "g1.t1"; gene_id "g1";
scaffold1020	AUGUSTUS	exon	80852	81398	.	-	.	transcript_id "g1.t1"; gene_id "g1";
scaffold1020	AUGUSTUS	stop_codon	81087	81089	.	-	0	transcript_id "g1.t1"; gene_id "g1";
scaffold1020	AUGUSTUS	CDS	81087	81383	0.95	-	0	transcript_id "g1.t1"; gene_id "g1";
scaffold1020	AUGUSTUS	start_codon	81381	81383	.	-	0	transcript_id "g1.t1"; gene_id "g1";
scaffold1020	AUGUSTUS	exon	82659	82739	.	-	.	transcript_id "g1.t1"; gene_id "g1";
scaffold1020	AUGUSTUS	tss	82739	82739	.	-	.	transcript_id "g1.t1"; gene_id "g1";
# coding sequence = [atggagcgagtggtaattccgaaaggggaacctgttgagctactccctaggccatcaaatattatactgcttcagaagg
# atcttgttagaaagtacaagctaaaatcagagcgaatcggaacaggaatggatttacggcttcggattctccctttcaccagtgcatccgatgaagac
# ggtcatgatagtgaaggagttgatgatgagagtgaagttgatgaattgttattcaggccgaaggctgaatcaaatggatctgcctacactgtaaatag
# attacctctactatctgaataa]
# protein sequence = [MERVVIPKGEPVELLPRPSNIILLQKDLVRKYKLKSERIGTGMDLRLRILPFTSASDEDGHDSEGVDDESEVDELLFR
# PKAESNGSAYTVNRLPLLSE]
# end gene g1
###
# start gene g2
scaffold1020	AUGUSTUS	gene	90202	91269	0.01	-	.	g2
scaffold1020	AUGUSTUS	transcript	90202	91269	0.01	-	.	g2.t1
scaffold1020	AUGUSTUS	tts	90202	90202	.	-	.	transcript_id "g2.t1"; gene_id "g2";
scaffold1020	AUGUSTUS	exon	90202	90549	.	-	.	transcript_id "g2.t1"; gene_id "g2";
scaffold1020	AUGUSTUS	stop_codon	90352	90354	.	-	0	transcript_id "g2.t1"; gene_id "g2";
scaffold1020	AUGUSTUS	intron	90550	90778	0.95	-	.	transcript_id "g2.t1"; gene_id "g2";
scaffold1020	AUGUSTUS	intron	90902	91064	0.98	-	.	transcript_id "g2.t1"; gene_id "g2";
scaffold1020	AUGUSTUS	CDS	90352	90549	0.3	-	0	transcript_id "g2.t1"; gene_id "g2";
scaffold1020	AUGUSTUS	CDS	90779	90901	0.99	-	0	transcript_id "g2.t1"; gene_id "g2";
scaffold1020	AUGUSTUS	exon	90779	90901	.	-	.	transcript_id "g2.t1"; gene_id "g2";
scaffold1020	AUGUSTUS	CDS	91065	91223	0.01	-	0	transcript_id "g2.t1"; gene_id "g2";
scaffold1020	AUGUSTUS	exon	91065	91269	.	-	.	transcript_id "g2.t1"; gene_id "g2";
scaffold1020	AUGUSTUS	start_codon	91221	91223	.	-	0	transcript_id "g2.t1"; gene_id "g2";
scaffold1020	AUGUSTUS	tss	91269	91269	.	-	.	transcript_id "g2.t1"; gene_id "g2";
# coding sequence = [atgcaagggataaaacagcttaacattgacgataccattgagtttactgataatatcagtgaagcagatgtgctacttg
# ctctgcagtccaagcttaagaaaaattctcggattcaagcagctgcaagatctcacggcattcctatttatgtgacaaagacaagctcctcaacacag
# ctgacaaaggctatgcaggcattaatcagtgattttgctgatggctttgagtttctcgaatgtgaagctaagactaatgagtctgaaaagattgatgc
# cttagagtcatgccgtgtgaggacatttgacgtttgcaatggaacaaaagataaagtagacttcaacttaggattcaccaagtctgtggttgaaaaaa
# ttgtggtctcatgtcagtcgaagaaggggattggtaaaagtcgccgtcatgtgaccacgaggtcacaaattcaaaccgttgaaagctcttgcagaaat
# gcaaggtaa]
# protein sequence = [MQGIKQLNIDDTIEFTDNISEADVLLALQSKLKKNSRIQAAARSHGIPIYVTKTSSSTQLTKAMQALISDFADGFEFL
# ECEAKTNESEKIDALESCRVRTFDVCNGTKDKVDFNLGFTKSVVEKIVVSCQSKKGIGKSRRHVTTRSQIQTVESSCRNAR]
# end gene g2
###
# start gene g3
scaffold1020	AUGUSTUS	gene	91793	99299	0.01	-	.	g3
scaffold1020	AUGUSTUS	transcript	91793	99299	0.01	-	.	g3.t1
scaffold1020	AUGUSTUS	tts	91793	91793	.	-	.	transcript_id "g3.t1"; gene_id "g3";
scaffold1020	AUGUSTUS	exon	91793	92322	.	-	.	transcript_id "g3.t1"; gene_id "g3";
scaffold1020	AUGUSTUS	stop_codon	92081	92083	.	-	0	transcript_id "g3.t1"; gene_id "g3";
scaffold1020	AUGUSTUS	intron	92323	92448	0.41	-	.	transcript_id "g3.t1"; gene_id "g3";
scaffold1020	AUGUSTUS	intron	92612	93330	0.99	-	.	transcript_id "g3.t1"; gene_id "g3";
scaffold1020	AUGUSTUS	intron	93523	93805	0.91	-	.	transcript_id "g3.t1"; gene_id "g3";
scaffold1020	AUGUSTUS	intron	93957	97141	0.01	-	.	transcript_id "g3.t1"; gene_id "g3";
scaffold1020	AUGUSTUS	intron	97357	97495	0.01	-	.	transcript_id "g3.t1"; gene_id "g3";
scaffold1020	AUGUSTUS	intron	97512	97987	0.01	-	.	transcript_id "g3.t1"; gene_id "g3";
scaffold1020	AUGUSTUS	intron	98024	98585	0.01	-	.	transcript_id "g3.t1"; gene_id "g3";
scaffold1020	AUGUSTUS	intron	98597	98740	0.01	-	.	transcript_id "g3.t1"; gene_id "g3";
scaffold1020	AUGUSTUS	intron	98769	98851	0.01	-	.	transcript_id "g3.t1"; gene_id "g3";
scaffold1020	AUGUSTUS	intron	98859	99014	0.01	-	.	transcript_id "g3.t1"; gene_id "g3";
scaffold1020	AUGUSTUS	CDS	92081	92322	0.01	-	2	transcript_id "g3.t1"; gene_id "g3";
scaffold1020	AUGUSTUS	CDS	92449	92611	1	-	0	transcript_id "g3.t1"; gene_id "g3";
scaffold1020	AUGUSTUS	exon	92449	92611	.	-	.	transcript_id "g3.t1"; gene_id "g3";
scaffold1020	AUGUSTUS	CDS	93331	93522	0.98	-	0	transcript_id "g3.t1"; gene_id "g3";
scaffold1020	AUGUSTUS	exon	93331	93522	.	-	.	transcript_id "g3.t1"; gene_id "g3";
scaffold1020	AUGUSTUS	CDS	93806	93956	0.85	-	1	transcript_id "g3.t1"; gene_id "g3";
scaffold1020	AUGUSTUS	exon	93806	93956	.	-	.	transcript_id "g3.t1"; gene_id "g3";
scaffold1020	AUGUSTUS	CDS	97142	97356	0.7	-	0	transcript_id "g3.t1"; gene_id "g3";
scaffold1020	AUGUSTUS	exon	97142	97356	.	-	.	transcript_id "g3.t1"; gene_id "g3";
scaffold1020	AUGUSTUS	CDS	97496	97511	0.01	-	1	transcript_id "g3.t1"; gene_id "g3";
scaffold1020	AUGUSTUS	exon	97496	97511	.	-	.	transcript_id "g3.t1"; gene_id "g3";
scaffold1020	AUGUSTUS	CDS	97988	98023	0.01	-	1	transcript_id "g3.t1"; gene_id "g3";
scaffold1020	AUGUSTUS	exon	97988	98023	.	-	.	transcript_id "g3.t1"; gene_id "g3";
scaffold1020	AUGUSTUS	CDS	98586	98596	0.01	-	0	transcript_id "g3.t1"; gene_id "g3";
scaffold1020	AUGUSTUS	exon	98586	98596	.	-	.	transcript_id "g3.t1"; gene_id "g3";
scaffold1020	AUGUSTUS	CDS	98741	98768	0.01	-	1	transcript_id "g3.t1"; gene_id "g3";
scaffold1020	AUGUSTUS	exon	98741	98768	.	-	.	transcript_id "g3.t1"; gene_id "g3";
scaffold1020	AUGUSTUS	CDS	98852	98858	0.01	-	2	transcript_id "g3.t1"; gene_id "g3";
scaffold1020	AUGUSTUS	exon	98852	98858	.	-	.	transcript_id "g3.t1"; gene_id "g3";
scaffold1020	AUGUSTUS	CDS	99015	99081	0.01	-	0	transcript_id "g3.t1"; gene_id "g3";
scaffold1020	AUGUSTUS	exon	99015	99299	.	-	.	transcript_id "g3.t1"; gene_id "g3";
scaffold1020	AUGUSTUS	start_codon	99079	99081	.	-	0	transcript_id "g3.t1"; gene_id "g3";
scaffold1020	AUGUSTUS	tss	99299	99299	.	-	.	transcript_id "g3.t1"; gene_id "g3";
scaffold1020	AUGUSTUS	protein_match	92288	92322	1.92	-	2	target "unknown_D[11..22]"; target_start 285; transcript_id "g3.t1"; gene_id "g3";
scaffold1020	AUGUSTUS	protein_match	92449	92479	1.8	-	0	target "unknown_D[1..11]"; target_start 285; transcript_id "g3.t1"; gene_id "g3";
scaffold1020	AUGUSTUS	protein_match	92483	92611	2.24	-	0	target "unknown_C[147..189]"; target_start 95; transcript_id "g3.t1"; gene_id "g3";
scaffold1020	AUGUSTUS	protein_match	93331	93522	3.85	-	0	target "unknown_C[83..146]"; target_start 95; transcript_id "g3.t1"; gene_id "g3";
scaffold1020	AUGUSTUS	protein_match	93806	93956	5.41	-	1	target "unknown_C[32..82]"; target_start 95; transcript_id "g3.t1"; gene_id "g3";
scaffold1020	AUGUSTUS	protein_match	97142	97236	2.42	-	0	target "unknown_C[1..32]"; target_start 95; transcript_id "g3.t1"; gene_id "g3";
scaffold1020	AUGUSTUS	protein_match	97240	97356	6.31	-	0	target "unknown_B[28..66]"; target_start 28; transcript_id "g3.t1"; gene_id "g3";
scaffold1020	AUGUSTUS	protein_match	97496	97511	0.797	-	1	target "unknown_B[22..27]"; target_start 28; transcript_id "g3.t1"; gene_id "g3";
scaffold1020	AUGUSTUS	protein_match	97988	98023	1.15	-	1	target "unknown_B[10..22]"; target_start 28; transcript_id "g3.t1"; gene_id "g3";
scaffold1020	AUGUSTUS	protein_match	98586	98596	1.73	-	0	target "unknown_B[7..10]"; target_start 28; transcript_id "g3.t1"; gene_id "g3";
scaffold1020	AUGUSTUS	protein_match	98741	98758	0.878	-	0	target "unknown_B[1..6]"; target_start 28; transcript_id "g3.t1"; gene_id "g3";
scaffold1020	AUGUSTUS	protein_match	98857	98858	1	-	2	target "unknown_A[18..18]"; target_start 5; transcript_id "g3.t1"; gene_id "g3";
scaffold1020	AUGUSTUS	protein_match	99015	99066	1.72	-	0	target "unknown_A[1..18]"; target_start 5; transcript_id "g3.t1"; gene_id "g3";
# coding sequence = [atgcggcgaggagttagcaaacacccggaattttccaatttaattgaggtggttatggacttaggtcaggtaggtaaga
# attctaactttaccacttattctggtgtacgacttttaaggaagaaagaaagacacacttctagattgtgagacactagtgatttagttggtgacttt
# gcagttgacaatagagctggcatcagcagaactttacaccgaattagtgctattagaaaccggaaaggtgcaattattggtttaacttgtcgagttgg
# tcgtgcaatatctggaagtgcaaactcattgcgagatctagttaaagatggtgcgtctttgttgctcattggtcctcctggagtaggaaaaacaacta
# ttatcagggacatagccaggatgcttgcaaatgattatgggaagcgtgtaatgattgtggacacctctaatgaaattggtggggatggtgatatacct
# catgcaggaataggtaatgctcggcggatgcaggttccacataatgatatgcaacacaaggtgctgatagaagcagtggaaaatcatatgccacaagt
# gattgtaatcgatgagattggtactaagcttgaggcaatggctgcaagcaccattgcacaacgaggaattcagttagttgcaactgctcatggagtaa
# caatagagaatttagtaatgaatcctgctttagagatgctggttggaggagtacagagtgtgacacttggggatgaagaggctagcaggcgacgcgtt
# cagaaatctgttctggagaggaaaggtccatcatcttttagctgtggggttgagataatctccaaggcagaattgagagttcaccctgatttagaagc
# aacagtagatgcaattcttgcaggacgttacccaaaatatgaaattcgcaagataaatccaggatcgcaagatggaattatggaaatttcatccatcc
# aagcaccattagatgaaataaatgaagttttgattgaagatataatccagattaatgaaggtatacctgattcaactgagctcatctcagcaacaggt
# ccgagcatggaaggaggttctggtgaaagtgaggacgccctttgcatttttctatatggggtaagatga]
# protein sequence = [MRRGVSKHPEFSNLIEVVMDLGQVGKNSNFTTYSGVRLLRKKERHTSRLXDTSDLVGDFAVDNRAGISRTLHRISAIR
# NRKGAIIGLTCRVGRAISGSANSLRDLVKDGASLLLIGPPGVGKTTIIRDIARMLANDYGKRVMIVDTSNEIGGDGDIPHAGIGNARRMQVPHNDMQH
# KVLIEAVENHMPQVIVIDEIGTKLEAMAASTIAQRGIQLVATAHGVTIENLVMNPALEMLVGGVQSVTLGDEEASRRRVQKSVLERKGPSSFSCGVEI
# ISKAELRVHPDLEATVDAILAGRYPKYEIRKINPGSQDGIMEISSIQAPLDEINEVLIEDIIQINEGIPDSTELISATGPSMEGGSGESEDALCIFLY
# GVR]
# sequence of block unknown_D   285 [LEATVDAILAGRYPKYEIRKIN] 307
# sequence of block unknown_C    95 [SGSANSLRDLVKDGASLLLIGPPGVGKTTIIRDIARMLANDYGKRVMIVDTSNEIGGDGDIPHAGIGNARRMQVPHNDMQHKVLIEAVENHMPQVIVIDEIGTKLEAMAASTIAQRGIQLVATAHGVTIENLVMNPALEMLVGGVQSVTLGDEEASRRRVQKSVLERKGPSSFSCGVEIISKAELRVHP] 284
# sequence of block unknown_B    28 [NFTTYSGVRLLRKKERHTSRLXDTSDLVGDFAVDNRAGISRTLHRISAIRNRKGAIIGLTCRVGRA] 94
# sequence of block unknown_A     5 [SKHPEFSNLIEVVMDLGQ] 23
# end gene g3
###
# command line:
# augustus --codingseq=1 --proteinprofile=/home/pgsb/tetiana.nosenko/lineages/embryophyta_odb9/prfl/EOG09360GXC.prfl --predictionStart=75069 --predictionEnd=115633 --species=arabidopsis ./tmp/scaffold1020Schil_BUSCO_geno_206160443_.temp
```
