## Supplementary material for "The *de novo* reference genome and transcriptome assemblies of the wild tomato species *Solanum chilense*": EOG09360GXD.out.1

```
# Please cite: Mario Stanke, Mark Diekhans, Robert Baertsch, David Haussler (2008),
# Using native and syntenically mapped cDNA alignments to improve de novo gene finding
# Bioinformatics 24: 637-644, doi 10.1093/bioinformatics/btn013
# No extrinsic information on sequences given.
# Using protein profile unknown
# --[0..54]--> unknown_A (11) <--[0..1]--> unknown_B (32) <--[0..6]--> unknown_C (54) <--[0..1]--> unknown_D (53) <--[0..5]--> unknown_E (16) <--[0..3]--> unknown_F (78) <--[0..17]--> unknown_G (35) <--[0..118]--
# arabidopsis version. Using default transition matrix.
# We have hints for 0 sequences and for 0 of the sequences in the input set.
#
# ----- prediction on sequence number 1 (length = 39275, name = scaffold843) -----
#
# Constraints/Hints:
# (none)
# Predicted genes for sequence number 1 on both strands
# start gene g1
scaffold843	AUGUSTUS	gene	9676	10585	0.21	-	.	g1
scaffold843	AUGUSTUS	transcript	9676	10585	0.21	-	.	g1.t1
scaffold843	AUGUSTUS	tts	9676	9676	.	-	.	transcript_id "g1.t1"; gene_id "g1";
scaffold843	AUGUSTUS	exon	9676	10585	.	-	.	transcript_id "g1.t1"; gene_id "g1";
scaffold843	AUGUSTUS	stop_codon	9802	9804	.	-	0	transcript_id "g1.t1"; gene_id "g1";
scaffold843	AUGUSTUS	CDS	9802	10305	0.71	-	0	transcript_id "g1.t1"; gene_id "g1";
scaffold843	AUGUSTUS	start_codon	10303	10305	.	-	0	transcript_id "g1.t1"; gene_id "g1";
scaffold843	AUGUSTUS	tss	10585	10585	.	-	.	transcript_id "g1.t1"; gene_id "g1";
# coding sequence = [atgttcgatccgatcaatattagtcatgcagatattattaatagtccgaattcgagttacggtagctctacatcagcag
# cagagattagttggggagatatgataactaatattgatagtccgtggcaatgtatcgataaattggagcttggagaggaaccaaaggaggagccttta
# gtggcacgtggtgtgcacgcgcctggtgattggaaccggtatagaggcgtcaggcggcggccgtggggtaagttcgcggcggagataagagacccgga
# taggaaaggtgctaggctttggttagggacttacgggacacctgaagatgcagcattggcttatgaccaagccgcttataagattcgtggctctaagg
# ctcgattgaattttcctcatttaatcggctcggacatatccgagccagttagagtggctccgcgtaagcgttgccactcgtcacagtcatcattggta
# gaatatacctcttcaaagaagagaaaattataa]
# protein sequence = [MFDPINISHADIINSPNSSYGSSTSAAEISWGDMITNIDSPWQCIDKLELGEEPKEEPLVARGVHAPGDWNRYRGVRR
# RPWGKFAAEIRDPDRKGARLWLGTYGTPEDAALAYDQAAYKIRGSKARLNFPHLIGSDISEPVRVAPRKRCHSSQSSLVEYTSSKKRKL]
# end gene g1
###
# start gene g2
scaffold843	AUGUSTUS	gene	13202	14915	0.05	-	.	g2
scaffold843	AUGUSTUS	transcript	13202	14915	0.05	-	.	g2.t1
scaffold843	AUGUSTUS	tts	13202	13202	.	-	.	transcript_id "g2.t1"; gene_id "g2";
scaffold843	AUGUSTUS	exon	13202	13471	.	-	.	transcript_id "g2.t1"; gene_id "g2";
scaffold843	AUGUSTUS	stop_codon	13333	13335	.	-	0	transcript_id "g2.t1"; gene_id "g2";
scaffold843	AUGUSTUS	intron	13472	13578	0.87	-	.	transcript_id "g2.t1"; gene_id "g2";
scaffold843	AUGUSTUS	intron	13668	13986	0.35	-	.	transcript_id "g2.t1"; gene_id "g2";
scaffold843	AUGUSTUS	intron	14126	14232	0.76	-	.	transcript_id "g2.t1"; gene_id "g2";
scaffold843	AUGUSTUS	intron	14319	14741	0.93	-	.	transcript_id "g2.t1"; gene_id "g2";
scaffold843	AUGUSTUS	CDS	13333	13471	0.87	-	1	transcript_id "g2.t1"; gene_id "g2";
scaffold843	AUGUSTUS	CDS	13579	13667	0.35	-	0	transcript_id "g2.t1"; gene_id "g2";
scaffold843	AUGUSTUS	exon	13579	13667	.	-	.	transcript_id "g2.t1"; gene_id "g2";
scaffold843	AUGUSTUS	CDS	13987	14125	0.61	-	1	transcript_id "g2.t1"; gene_id "g2";
scaffold843	AUGUSTUS	exon	13987	14125	.	-	.	transcript_id "g2.t1"; gene_id "g2";
scaffold843	AUGUSTUS	CDS	14233	14318	0.76	-	0	transcript_id "g2.t1"; gene_id "g2";
scaffold843	AUGUSTUS	exon	14233	14318	.	-	.	transcript_id "g2.t1"; gene_id "g2";
scaffold843	AUGUSTUS	CDS	14742	14876	0.46	-	0	transcript_id "g2.t1"; gene_id "g2";
scaffold843	AUGUSTUS	exon	14742	14915	.	-	.	transcript_id "g2.t1"; gene_id "g2";
scaffold843	AUGUSTUS	start_codon	14874	14876	.	-	0	transcript_id "g2.t1"; gene_id "g2";
scaffold843	AUGUSTUS	tss	14915	14915	.	-	.	transcript_id "g2.t1"; gene_id "g2";
# coding sequence = [atgatttcgtttgagccacctacacttccccaagtcggtagaaaatctcaccatgctgtggggtcctgggtccacagga
# tggaagaactaatcggaacacctctgtggtatttgctaattgatgctgactcagaggtgagggataagattaaaagagttgggacgtttttgtgtatg
# ctgtggtgttactgtggtgtatgtgttccgtcttacaatgagaggttgactacttcagataatcttcttgtgtcaattcaagagaaaatcaaatgggc
# agatacaatgagtgaatcggacaggaagcaccggaaggaagttgaagaaagggttgatgaggtgaagaagtcactctctttgaaggccgacgttgact
# tcagagggcatgaggagatctactctgaatctggtggagtgatggattatgaggaagaccgaggccgaccgaagagggaagaaagatcctatgatgca
# caagtgtgtgctgttgccaatggagtattgtattcttggttaagggagggactgcagtgtcacttcaatccattgcaagaatgcttcaaaccaaaata
# tgaattggcggagacatga]
# protein sequence = [MISFEPPTLPQVGRKSHHAVGSWVHRMEELIGTPLWYLLIDADSEVRDKIKRVGTFLCMLWCYCGVCVPSYNERLTTS
# DNLLVSIQEKIKWADTMSESDRKHRKEVEERVDEVKKSLSLKADVDFRGHEEIYSESGGVMDYEEDRGRPKREERSYDAQVCAVANGVLYSWLREGLQ
# CHFNPLQECFKPKYELAET]
# end gene g2
###
# start gene g3
scaffold843	AUGUSTUS	gene	15163	22215	0.04	-	.	g3
scaffold843	AUGUSTUS	transcript	15163	22215	0.04	-	.	g3.t1
scaffold843	AUGUSTUS	tts	15163	15163	.	-	.	transcript_id "g3.t1"; gene_id "g3";
scaffold843	AUGUSTUS	exon	15163	15706	.	-	.	transcript_id "g3.t1"; gene_id "g3";
scaffold843	AUGUSTUS	stop_codon	15582	15584	.	-	0	transcript_id "g3.t1"; gene_id "g3";
scaffold843	AUGUSTUS	intron	15707	15789	0.41	-	.	transcript_id "g3.t1"; gene_id "g3";
scaffold843	AUGUSTUS	intron	15851	15987	0.26	-	.	transcript_id "g3.t1"; gene_id "g3";
scaffold843	AUGUSTUS	intron	16088	17019	0.41	-	.	transcript_id "g3.t1"; gene_id "g3";
scaffold843	AUGUSTUS	intron	17091	17175	0.82	-	.	transcript_id "g3.t1"; gene_id "g3";
scaffold843	AUGUSTUS	intron	17221	17557	0.8	-	.	transcript_id "g3.t1"; gene_id "g3";
scaffold843	AUGUSTUS	intron	17648	18397	0.8	-	.	transcript_id "g3.t1"; gene_id "g3";
scaffold843	AUGUSTUS	intron	18487	20349	0.9	-	.	transcript_id "g3.t1"; gene_id "g3";
scaffold843	AUGUSTUS	intron	20426	21437	0.48	-	.	transcript_id "g3.t1"; gene_id "g3";
scaffold843	AUGUSTUS	intron	21494	21609	0.31	-	.	transcript_id "g3.t1"; gene_id "g3";
scaffold843	AUGUSTUS	intron	21629	21874	0.51	-	.	transcript_id "g3.t1"; gene_id "g3";
scaffold843	AUGUSTUS	CDS	15582	15706	0.45	-	2	transcript_id "g3.t1"; gene_id "g3";
scaffold843	AUGUSTUS	CDS	15790	15850	0.41	-	0	transcript_id "g3.t1"; gene_id "g3";
scaffold843	AUGUSTUS	exon	15790	15850	.	-	.	transcript_id "g3.t1"; gene_id "g3";
scaffold843	AUGUSTUS	CDS	15988	16087	0.3	-	1	transcript_id "g3.t1"; gene_id "g3";
scaffold843	AUGUSTUS	exon	15988	16087	.	-	.	transcript_id "g3.t1"; gene_id "g3";
scaffold843	AUGUSTUS	CDS	17020	17090	0.71	-	0	transcript_id "g3.t1"; gene_id "g3";
scaffold843	AUGUSTUS	exon	17020	17090	.	-	.	transcript_id "g3.t1"; gene_id "g3";
scaffold843	AUGUSTUS	CDS	17176	17220	0.83	-	0	transcript_id "g3.t1"; gene_id "g3";
scaffold843	AUGUSTUS	exon	17176	17220	.	-	.	transcript_id "g3.t1"; gene_id "g3";
scaffold843	AUGUSTUS	CDS	17558	17647	0.9	-	0	transcript_id "g3.t1"; gene_id "g3";
scaffold843	AUGUSTUS	exon	17558	17647	.	-	.	transcript_id "g3.t1"; gene_id "g3";
scaffold843	AUGUSTUS	CDS	18398	18486	0.99	-	2	transcript_id "g3.t1"; gene_id "g3";
scaffold843	AUGUSTUS	exon	18398	18486	.	-	.	transcript_id "g3.t1"; gene_id "g3";
scaffold843	AUGUSTUS	CDS	20350	20425	0.94	-	0	transcript_id "g3.t1"; gene_id "g3";
scaffold843	AUGUSTUS	exon	20350	20425	.	-	.	transcript_id "g3.t1"; gene_id "g3";
scaffold843	AUGUSTUS	CDS	21438	21493	0.45	-	2	transcript_id "g3.t1"; gene_id "g3";
scaffold843	AUGUSTUS	exon	21438	21493	.	-	.	transcript_id "g3.t1"; gene_id "g3";
scaffold843	AUGUSTUS	CDS	21610	21628	0.31	-	0	transcript_id "g3.t1"; gene_id "g3";
scaffold843	AUGUSTUS	exon	21610	21628	.	-	.	transcript_id "g3.t1"; gene_id "g3";
scaffold843	AUGUSTUS	CDS	21875	22033	1	-	0	transcript_id "g3.t1"; gene_id "g3";
scaffold843	AUGUSTUS	exon	21875	22215	.	-	.	transcript_id "g3.t1"; gene_id "g3";
scaffold843	AUGUSTUS	start_codon	22031	22033	.	-	0	transcript_id "g3.t1"; gene_id "g3";
scaffold843	AUGUSTUS	tss	22215	22215	.	-	.	transcript_id "g3.t1"; gene_id "g3";
# coding sequence = [atggatatcgaacaaaagcaagcggagcacatcgagttctttgtgaaacaagcatcagcactcaagggttctgccctta
# ccagtgttgttgttgaagccacttcgcatccatcactctttgctttttcagagattctttctgttcccagtgttctcgaggctctctaccttctcaaa
# gtgggttttcctctcacattggaagtgcctgcgttaggcatagtaattggtcttgtgcttggaggaactgagaattcagtataccttgatttgcttcg
# tttgtttgctcatggaacatggagtgactacaaaagtattgctggccgtcttcctcagttggcgtctgcccaagctctcaagttgaagcaacttactg
# tgcttacgctagctgatacaagcaaggagcttccatatgatcaacttatgcaggagttggatgtcacaaatgtgcgtgaacttgaagattttctcata
# aatgagtgcatgtatgtgggcatagttagaggaaagctggatcagttgaaaagatgctttgaggtacaatttgctgcagggagagatctcagacctgg
# tcaattggggaatatgctacagacattaactgactgaaaatcaagtgcagccatttcagtttggttgcaagatctgccattgttgttagcctacaata
# ttgatgatcagatggcatattattctgatttagttgctgcaacgaggggcctggtaagtcatgagggtccattggaggctgtatttagtgttgaagta
# gtgccgttggttgaaatgatgaagggaagacaggcaacattgcgcatgctggcatgtgacacaagctcattgatggatgtaccaagtgggaggagtaa
# aacattgaggcctgctgtcaagatctga]
# protein sequence = [MDIEQKQAEHIEFFVKQASALKGSALTSVVVEATSHPSLFAFSEILSVPSVLEALYLLKVGFPLTLEVPALGIVIGLV
# LGGTENSVYLDLLRLFAHGTWSDYKSIAGRLPQLASAQALKLKQLTVLTLADTSKELPYDQLMQELDVTNVRELEDFLINECMYVGIVRGKLDQLKRC
# FEVQFAAGRDLRPGQLGNMLQTLTDXKSSAAISVWLQDLPLLLAYNIDDQMAYYSDLVAATRGLVSHEGPLEAVFSVEVVPLVEMMKGRQATLRMLAC
# DTSSLMDVPSGRSKTLRPAVKI]
# end gene g3
###
# start gene g4
scaffold843	AUGUSTUS	gene	25860	37230	0.01	+	.	g4
scaffold843	AUGUSTUS	transcript	25860	37230	0.01	+	.	g4.t1
scaffold843	AUGUSTUS	tss	25860	25860	.	+	.	transcript_id "g4.t1"; gene_id "g4";
scaffold843	AUGUSTUS	exon	25860	25978	.	+	.	transcript_id "g4.t1"; gene_id "g4";
scaffold843	AUGUSTUS	start_codon	25899	25901	.	+	0	transcript_id "g4.t1"; gene_id "g4";
scaffold843	AUGUSTUS	intron	25979	26170	0.98	+	.	transcript_id "g4.t1"; gene_id "g4";
scaffold843	AUGUSTUS	intron	26260	26356	0.97	+	.	transcript_id "g4.t1"; gene_id "g4";
scaffold843	AUGUSTUS	intron	26500	27004	0.39	+	.	transcript_id "g4.t1"; gene_id "g4";
scaffold843	AUGUSTUS	intron	27053	27209	1	+	.	transcript_id "g4.t1"; gene_id "g4";
scaffold843	AUGUSTUS	intron	27292	27810	0.46	+	.	transcript_id "g4.t1"; gene_id "g4";
scaffold843	AUGUSTUS	intron	27914	28567	0.11	+	.	transcript_id "g4.t1"; gene_id "g4";
scaffold843	AUGUSTUS	intron	28689	28844	0.04	+	.	transcript_id "g4.t1"; gene_id "g4";
scaffold843	AUGUSTUS	intron	28893	30812	0.01	+	.	transcript_id "g4.t1"; gene_id "g4";
scaffold843	AUGUSTUS	intron	30897	31713	0.22	+	.	transcript_id "g4.t1"; gene_id "g4";
scaffold843	AUGUSTUS	intron	31779	35363	0.01	+	.	transcript_id "g4.t1"; gene_id "g4";
scaffold843	AUGUSTUS	intron	35416	36402	0.01	+	.	transcript_id "g4.t1"; gene_id "g4";
scaffold843	AUGUSTUS	intron	36442	36550	0.02	+	.	transcript_id "g4.t1"; gene_id "g4";
scaffold843	AUGUSTUS	CDS	25899	25978	0.98	+	0	transcript_id "g4.t1"; gene_id "g4";
scaffold843	AUGUSTUS	CDS	26171	26259	0.97	+	1	transcript_id "g4.t1"; gene_id "g4";
scaffold843	AUGUSTUS	exon	26171	26259	.	+	.	transcript_id "g4.t1"; gene_id "g4";
scaffold843	AUGUSTUS	CDS	26357	26499	0.92	+	2	transcript_id "g4.t1"; gene_id "g4";
scaffold843	AUGUSTUS	exon	26357	26499	.	+	.	transcript_id "g4.t1"; gene_id "g4";
scaffold843	AUGUSTUS	CDS	27005	27052	1	+	0	transcript_id "g4.t1"; gene_id "g4";
scaffold843	AUGUSTUS	exon	27005	27052	.	+	.	transcript_id "g4.t1"; gene_id "g4";
scaffold843	AUGUSTUS	CDS	27210	27291	0.85	+	0	transcript_id "g4.t1"; gene_id "g4";
scaffold843	AUGUSTUS	exon	27210	27291	.	+	.	transcript_id "g4.t1"; gene_id "g4";
scaffold843	AUGUSTUS	CDS	27811	27913	0.47	+	2	transcript_id "g4.t1"; gene_id "g4";
scaffold843	AUGUSTUS	exon	27811	27913	.	+	.	transcript_id "g4.t1"; gene_id "g4";
scaffold843	AUGUSTUS	CDS	28568	28688	0.02	+	1	transcript_id "g4.t1"; gene_id "g4";
scaffold843	AUGUSTUS	exon	28568	28688	.	+	.	transcript_id "g4.t1"; gene_id "g4";
scaffold843	AUGUSTUS	CDS	28845	28892	0.01	+	0	transcript_id "g4.t1"; gene_id "g4";
scaffold843	AUGUSTUS	exon	28845	28892	.	+	.	transcript_id "g4.t1"; gene_id "g4";
scaffold843	AUGUSTUS	CDS	30813	30896	0.94	+	0	transcript_id "g4.t1"; gene_id "g4";
scaffold843	AUGUSTUS	exon	30813	30896	.	+	.	transcript_id "g4.t1"; gene_id "g4";
scaffold843	AUGUSTUS	CDS	31714	31778	0.28	+	0	transcript_id "g4.t1"; gene_id "g4";
scaffold843	AUGUSTUS	exon	31714	31778	.	+	.	transcript_id "g4.t1"; gene_id "g4";
scaffold843	AUGUSTUS	CDS	35364	35415	0.01	+	1	transcript_id "g4.t1"; gene_id "g4";
scaffold843	AUGUSTUS	exon	35364	35415	.	+	.	transcript_id "g4.t1"; gene_id "g4";
scaffold843	AUGUSTUS	CDS	36403	36441	0.01	+	0	transcript_id "g4.t1"; gene_id "g4";
scaffold843	AUGUSTUS	exon	36403	36441	.	+	.	transcript_id "g4.t1"; gene_id "g4";
scaffold843	AUGUSTUS	CDS	36551	36622	0.01	+	0	transcript_id "g4.t1"; gene_id "g4";
scaffold843	AUGUSTUS	exon	36551	37230	.	+	.	transcript_id "g4.t1"; gene_id "g4";
scaffold843	AUGUSTUS	stop_codon	36620	36622	.	+	0	transcript_id "g4.t1"; gene_id "g4";
scaffold843	AUGUSTUS	tts	37230	37230	.	+	.	transcript_id "g4.t1"; gene_id "g4";
scaffold843	AUGUSTUS	protein_match	26193	26225	9.69	+	0	target "unknown_A[1..11]"; target_start 34; transcript_id "g4.t1"; gene_id "g4";
scaffold843	AUGUSTUS	protein_match	26229	26259	6.54	+	0	target "unknown_B[1..11]"; target_start 46; transcript_id "g4.t1"; gene_id "g4";
scaffold843	AUGUSTUS	protein_match	26357	26421	6.85	+	2	target "unknown_B[11..32]"; target_start 46; transcript_id "g4.t1"; gene_id "g4";
scaffold843	AUGUSTUS	protein_match	26440	26499	8.35	+	0	target "unknown_C[1..20]"; target_start 84; transcript_id "g4.t1"; gene_id "g4";
scaffold843	AUGUSTUS	protein_match	27005	27052	8.44	+	2	target "unknown_C[21..37]"; target_start 83; transcript_id "g4.t1"; gene_id "g4";
scaffold843	AUGUSTUS	protein_match	27210	27263	6.8	+	0	target "unknown_C[37..54]"; target_start 84; transcript_id "g4.t1"; gene_id "g4";
scaffold843	AUGUSTUS	protein_match	27264	27291	4.34	+	0	target "unknown_D[1..10]"; target_start 138; transcript_id "g4.t1"; gene_id "g4";
scaffold843	AUGUSTUS	protein_match	27811	27913	5.62	+	1	target "unknown_D[10..44]"; target_start 137; transcript_id "g4.t1"; gene_id "g4";
scaffold843	AUGUSTUS	protein_match	28568	28595	11	+	1	target "unknown_D[44..53]"; target_start 138; transcript_id "g4.t1"; gene_id "g4";
scaffold843	AUGUSTUS	protein_match	28611	28658	5.31	+	0	target "unknown_E[1..16]"; target_start 196; transcript_id "g4.t1"; gene_id "g4";
scaffold843	AUGUSTUS	protein_match	28668	28688	11.2	+	0	target "unknown_F[1..7]"; target_start 215; transcript_id "g4.t1"; gene_id "g4";
scaffold843	AUGUSTUS	protein_match	28845	28892	12	+	2	target "unknown_F[8..24]"; target_start 214; transcript_id "g4.t1"; gene_id "g4";
scaffold843	AUGUSTUS	protein_match	30813	30896	7.98	+	2	target "unknown_F[24..52]"; target_start 214; transcript_id "g4.t1"; gene_id "g4";
scaffold843	AUGUSTUS	protein_match	31714	31778	8.06	+	2	target "unknown_F[52..73]"; target_start 214; transcript_id "g4.t1"; gene_id "g4";
scaffold843	AUGUSTUS	protein_match	35364	35379	9.21	+	1	target "unknown_F[73..78]"; target_start 215; transcript_id "g4.t1"; gene_id "g4";
scaffold843	AUGUSTUS	protein_match	35380	35415	10.5	+	0	target "unknown_G[1..12]"; target_start 293; transcript_id "g4.t1"; gene_id "g4";
scaffold843	AUGUSTUS	protein_match	36403	36441	11.2	+	2	target "unknown_G[13..26]"; target_start 292; transcript_id "g4.t1"; gene_id "g4";
scaffold843	AUGUSTUS	protein_match	36551	36580	4.76	+	0	target "unknown_G[26..35]"; target_start 293; transcript_id "g4.t1"; gene_id "g4";
# coding sequence = [atggcgaaaccggttaccgattcacgcagcaacagagccgccgttcaagccaccaacgacgacgcttccgccagcaaac
# tgtcgtgtgtgaaaaaaggatatatgaaagatgattatgttcatctgtttgttaaaaaacagctgaggcgagctccgattattaaccgtggttatttt
# gcccgctgggctgctcttcgaaagatgctttatcaatttcttgattgtgagccgaatgctgatggaaatggaaatatcaggaagcagatactgtcact
# tggagctggcttcgacacaatgttttttcagttgcaggatgaaggaaaagctcctcatctttatgtggaactggatttcattgaggtaacaagtaaga
# aggcagcccttattgaaacctacagtcagttaagggataaagttggtgaaacagcatcaatatccttagaaaagggggaagtccatagtgatcattac
# aaattgctgcctgtagatttgcgcaacatagaaaatttgaatgatattatagcccgagcaaatttagaccccagtttgccaacatttataattgcaga
# atgcgttcttatatatttggatcctgattcaagccgtgctattgttggatgggcttcaagaaccttttccacgtcaatatttttcttgtatgagcaga
# tccacccagatgatgctttcggtcagcaaatgattaggaatttggagagccgaggttgcggactattaggaatatatgctacaccaactttacaagag
# aaagaaaatctttttcttgatcaaggatggcagaaagcagttgcttgggacatgctacaggtttatagtgattttattgaagctcaagaaagacgcag
# gattgaaagattagaaatatttgatgaatttgaagagtggtatatgatgcaggagcactattgtgttacatatgcagtcaatgatgctatgggtttgt
# tcaatgaatttggtttccctaaaacacatcctacaacaaatacctccatttcaacatccacatga]
# protein sequence = [MAKPVTDSRSNRAAVQATNDDASASKLSCVKKGYMKDDYVHLFVKKQLRRAPIINRGYFARWAALRKMLYQFLDCEPN
# ADGNGNIRKQILSLGAGFDTMFFQLQDEGKAPHLYVELDFIEVTSKKAALIETYSQLRDKVGETASISLEKGEVHSDHYKLLPVDLRNIENLNDIIAR
# ANLDPSLPTFIIAECVLIYLDPDSSRAIVGWASRTFSTSIFFLYEQIHPDDAFGQQMIRNLESRGCGLLGIYATPTLQEKENLFLDQGWQKAVAWDML
# QVYSDFIEAQERRRIERLEIFDEFEEWYMMQEHYCVTYAVNDAMGLFNEFGFPKTHPTTNTSISTST]
# sequence of block unknown_A    34 [MKDDYVHLFVK] 45
# sequence of block unknown_B    46 [QLRRAPIINRGYFARWAALRKMLYQFLDCEPN] 78
# sequence of block unknown_C    84 [IRKQILSLGAGFDTMFFQLQDEGKAPHLYVELDFIEVTSKKAALIETYSQLRDK] 138
# sequence of block unknown_D   138 [VGETASISLEKGEVHSDHYKLLPVDLRNIENLNDIIARANLDPSLPTFIIAEC] 191
# sequence of block unknown_E   196 [DPDSSRAIVGWASRTF] 212
# sequence of block unknown_F   215 [IFFLYEQIHPDDAFGQQMIRNLESRGCGLLGIYATPTLQEKENLFLDQGWQKAVAWDMLQVYSDFIEAQERRRIERLE] 293
# sequence of block unknown_G   293 [IFDEFEEWYMMQEHYCVTYAVNDAMGLFNEFGFPK] 328
# end gene g4
###
# start gene g5
scaffold843	AUGUSTUS	gene	41630	47073	0.15	+	.	g5
scaffold843	AUGUSTUS	transcript	41630	47073	0.15	+	.	g5.t1
scaffold843	AUGUSTUS	tss	41630	41630	.	+	.	transcript_id "g5.t1"; gene_id "g5";
scaffold843	AUGUSTUS	exon	41630	43317	.	+	.	transcript_id "g5.t1"; gene_id "g5";
scaffold843	AUGUSTUS	start_codon	41952	41954	.	+	0	transcript_id "g5.t1"; gene_id "g5";
scaffold843	AUGUSTUS	intron	43318	43716	1	+	.	transcript_id "g5.t1"; gene_id "g5";
scaffold843	AUGUSTUS	intron	43899	44700	0.92	+	.	transcript_id "g5.t1"; gene_id "g5";
scaffold843	AUGUSTUS	intron	44925	45632	0.83	+	.	transcript_id "g5.t1"; gene_id "g5";
scaffold843	AUGUSTUS	CDS	41952	43317	1	+	0	transcript_id "g5.t1"; gene_id "g5";
scaffold843	AUGUSTUS	CDS	43717	43898	0.94	+	2	transcript_id "g5.t1"; gene_id "g5";
scaffold843	AUGUSTUS	exon	43717	43898	.	+	.	transcript_id "g5.t1"; gene_id "g5";
scaffold843	AUGUSTUS	CDS	44701	44924	1	+	0	transcript_id "g5.t1"; gene_id "g5";
scaffold843	AUGUSTUS	exon	44701	44924	.	+	.	transcript_id "g5.t1"; gene_id "g5";
scaffold843	AUGUSTUS	CDS	45633	46419	0.99	+	1	transcript_id "g5.t1"; gene_id "g5";
scaffold843	AUGUSTUS	exon	45633	47073	.	+	.	transcript_id "g5.t1"; gene_id "g5";
scaffold843	AUGUSTUS	stop_codon	46417	46419	.	+	0	transcript_id "g5.t1"; gene_id "g5";
scaffold843	AUGUSTUS	tts	47073	47073	.	+	.	transcript_id "g5.t1"; gene_id "g5";
# coding sequence = [atgggttgcgcggcgtcgaagctagataatgaagatactgtccggcggtgtaaagaccgccggcgattgatgaaagaag
# ctgtttatgctcgtcatcatttagcagcagctcattctgattactgtcgttcacttcgtgttacgggttctgctttatctacctttgccgccggtgaa
# ccactttctgtttctgatcatactcctgctgttctcctccgtacgtctttttcgactactgctgctactaacatcaaaacccctccacccccaccccc
# tattcgtatcccatctccttctccttctcttcatccacccccacccccaccgccgttttttccgtcgccgtcaccgacgatagcttcttcaaagcttc
# ctcatatactttctgcctcctctgtttcctctcatcagcgtcagcccccggtacagcagaaaaagcccctgaaacttccgcacattctttctgggtca
# agtttgaattcatataatgaggattatacatacgatgcgaaagcaaattcgacgtattctagtactccttcacaagcttccactgtttggaactggga
# aaatttctaccctccttcccctccaagttcagagtacttcgaacgcgtccacaataagaacaatttttctcgagaagctgatccggaggatgatgatg
# aagataaggcgtcaaactacacatctcattcacaatactctcagcatcatcatcagcatcagcaccaacatcatcctagtgaccaatcacttcatggg
# aaatcgaacaagcaatttgactttttcgatactgatagtgttaacgatgagaaattggcaaatgggtctgtccggaatcagaaaaaggttggtgaaaa
# caagcagaactatgcagcccaccatttgaataactgggagagtgaagctgagagagaagaggtacagtgcagcgagtggggagatcacgatcattaca
# gtactacaacttcatctgatgatgatgacgatgaagaagaagaagtagaggaaaaggatgatataagatctgggtatgggccatcccgatcgaatttc
# gggtctactgcttccgtgaagaatgaggaaggttctaatattaatgtgaatacaaagaatttctcagtgaagaaatctgataagatgtcggaggacgg
# tgggtcgtcttcgatgagttgggggaacggaaatgggaaagtggagatggtatctgatagaagtatagtggtgaggcacaaggatctagcagagattg
# ttgctgccattaaggaatactttgataagactgcttctgctggtgagcaggtgtctgagatgttggagacaggtcgagctcagcttgaccggagcttt
# aagcagttaaagaaaactgtgtatcattccagtggagtatttagcaccataagctccacctggtcttcaaaacctccattggcggtcaagtatcgttt
# tgaacctagttctattgatgaaggtgggcaaaagagtctttgttccaccttggagcgactcttggcatgggaaaagaaactgtatcaggaagtgaagg
# cgagggaaggagttaaaattgagcatgaaaagaagttggcaacattacagagtcaggaaagtagaagtgatgacatagccaagttggacaaaaccaag
# gcctcaataacaaggttgcagtcactgatggtggtcacatcgcaagctgtttccactacgtcctctgccattattggcctaagggactctgaccttgt
# cccgcagcttgttgaactttgtcatggatttatgtacatgtggaaatccatgaaccagttccatcaagttcagaatgacattgtgcagcaggtgcgtg
# gcctcatcaacagagaaattaaaggtcaatcgacatctgacttacaccggcaggcaacacgtgaccttgagtctgctgtatctgcatggcactcgagt
# tattgtcgcctgataaaatttcaaagggactttatccgatcccttcatggttggttcaagctcacccttgtatctgtcaatactgagccgactaatgg
# caacagggagttctcagattcatttatgttttgcgatgagtggaagctagcacttgaccgtattcctgacactgttgcatcagaagctatcaaaagct
# ttataaatgttgttcattcgatatatgtgaaacaaacggaggagttgaagatcaaaaagcggactgaatctgcatcaaaggagcttgagaaaaaggct
# tcgagtgtcaggaacattgaaaggaagtattacaattctttctccatggttggcattggacttcctgatgggggacctgataatggtaatattttaga
# tgcacgagaccctcttgctgagaaaaaggctgagcttgcagctagccaacggcgtgtggaagatgagatggtgaagcattctaaagcagtggaggtaa
# ccagagcaatgactctgaacaacattcaaacagggcttccgggagttttccaagctatgaccagcttttcttccttgatgacagaggcccttgaggct
# gtatgcacccgttcttattctattaagtag]
# protein sequence = [MGCAASKLDNEDTVRRCKDRRRLMKEAVYARHHLAAAHSDYCRSLRVTGSALSTFAAGEPLSVSDHTPAVLLRTSFST
# TAATNIKTPPPPPPIRIPSPSPSLHPPPPPPPFFPSPSPTIASSKLPHILSASSVSSHQRQPPVQQKKPLKLPHILSGSSLNSYNEDYTYDAKANSTY
# SSTPSQASTVWNWENFYPPSPPSSEYFERVHNKNNFSREADPEDDDEDKASNYTSHSQYSQHHHQHQHQHHPSDQSLHGKSNKQFDFFDTDSVNDEKL
# ANGSVRNQKKVGENKQNYAAHHLNNWESEAEREEVQCSEWGDHDHYSTTTSSDDDDDEEEEVEEKDDIRSGYGPSRSNFGSTASVKNEEGSNINVNTK
# NFSVKKSDKMSEDGGSSSMSWGNGNGKVEMVSDRSIVVRHKDLAEIVAAIKEYFDKTASAGEQVSEMLETGRAQLDRSFKQLKKTVYHSSGVFSTISS
# TWSSKPPLAVKYRFEPSSIDEGGQKSLCSTLERLLAWEKKLYQEVKAREGVKIEHEKKLATLQSQESRSDDIAKLDKTKASITRLQSLMVVTSQAVST
# TSSAIIGLRDSDLVPQLVELCHGFMYMWKSMNQFHQVQNDIVQQVRGLINREIKGQSTSDLHRQATRDLESAVSAWHSSYCRLIKFQRDFIRSLHGWF
# KLTLVSVNTEPTNGNREFSDSFMFCDEWKLALDRIPDTVASEAIKSFINVVHSIYVKQTEELKIKKRTESASKELEKKASSVRNIERKYYNSFSMVGI
# GLPDGGPDNGNILDARDPLAEKKAELAASQRRVEDEMVKHSKAVEVTRAMTLNNIQTGLPGVFQAMTSFSSLMTEALEAVCTRSYSIK]
# end gene g5
###
# command line:
# augustus --codingseq=1 --proteinprofile=/home/pgsb/tetiana.nosenko/lineages/embryophyta_odb9/prfl/EOG09360GXD.prfl --predictionStart=7895 --predictionEnd=47169 --species=arabidopsis ./tmp/scaffold843Schil_BUSCO_geno_206160443_.temp
```
