## Supplementary material for "The *de novo* reference genome and transcriptome assemblies of the wild tomato species *Solanum chilense*": EOG09360GXJ.out.1

```
# Please cite: Mario Stanke, Mark Diekhans, Robert Baertsch, David Haussler (2008),
# Using native and syntenically mapped cDNA alignments to improve de novo gene finding
# Bioinformatics 24: 637-644, doi 10.1093/bioinformatics/btn013
# No extrinsic information on sequences given.
# Using protein profile unknown
# --[0..103]--> unknown_A (45) <--[0..42]--> unknown_B (65) <--[0..7]--> unknown_C (40) <--[15..22]--> unknown_D (12) <--[7..19]--> unknown_E (115) <--[0..171]--
# arabidopsis version. Using default transition matrix.
# We have hints for 0 sequences and for 0 of the sequences in the input set.
#
# ----- prediction on sequence number 1 (length = 37719, name = scaffold4430) -----
#
# Constraints/Hints:
# (none)
# Predicted genes for sequence number 1 on both strands
# start gene g1
scaffold4430	AUGUSTUS	gene	17011	21009	0.02	+	.	g1
scaffold4430	AUGUSTUS	transcript	17011	21009	0.02	+	.	g1.t1
scaffold4430	AUGUSTUS	tss	17011	17011	.	+	.	transcript_id "g1.t1"; gene_id "g1";
scaffold4430	AUGUSTUS	exon	17011	17187	.	+	.	transcript_id "g1.t1"; gene_id "g1";
scaffold4430	AUGUSTUS	start_codon	17047	17049	.	+	0	transcript_id "g1.t1"; gene_id "g1";
scaffold4430	AUGUSTUS	intron	17188	19593	0.03	+	.	transcript_id "g1.t1"; gene_id "g1";
scaffold4430	AUGUSTUS	intron	19820	19941	1	+	.	transcript_id "g1.t1"; gene_id "g1";
scaffold4430	AUGUSTUS	intron	20145	20275	1	+	.	transcript_id "g1.t1"; gene_id "g1";
scaffold4430	AUGUSTUS	intron	20492	20620	1	+	.	transcript_id "g1.t1"; gene_id "g1";
scaffold4430	AUGUSTUS	CDS	17047	17187	0.22	+	0	transcript_id "g1.t1"; gene_id "g1";
scaffold4430	AUGUSTUS	CDS	19594	19819	0.33	+	0	transcript_id "g1.t1"; gene_id "g1";
scaffold4430	AUGUSTUS	exon	19594	19819	.	+	.	transcript_id "g1.t1"; gene_id "g1";
scaffold4430	AUGUSTUS	CDS	19942	20144	1	+	2	transcript_id "g1.t1"; gene_id "g1";
scaffold4430	AUGUSTUS	exon	19942	20144	.	+	.	transcript_id "g1.t1"; gene_id "g1";
scaffold4430	AUGUSTUS	CDS	20276	20491	1	+	0	transcript_id "g1.t1"; gene_id "g1";
scaffold4430	AUGUSTUS	exon	20276	20491	.	+	.	transcript_id "g1.t1"; gene_id "g1";
scaffold4430	AUGUSTUS	CDS	20621	20770	0.94	+	0	transcript_id "g1.t1"; gene_id "g1";
scaffold4430	AUGUSTUS	exon	20621	21009	.	+	.	transcript_id "g1.t1"; gene_id "g1";
scaffold4430	AUGUSTUS	stop_codon	20768	20770	.	+	0	transcript_id "g1.t1"; gene_id "g1";
scaffold4430	AUGUSTUS	tts	21009	21009	.	+	.	transcript_id "g1.t1"; gene_id "g1";
scaffold4430	AUGUSTUS	protein_match	17050	17184	5.14	+	0	target "unknown_A[1..45]"; target_start 1; transcript_id "g1.t1"; gene_id "g1";
scaffold4430	AUGUSTUS	protein_match	17185	17187	2.8	+	0	target "unknown_B[1..1]"; target_start 46; transcript_id "g1.t1"; gene_id "g1";
scaffold4430	AUGUSTUS	protein_match	19594	19785	6.52	+	0	target "unknown_B[2..65]"; target_start 46; transcript_id "g1.t1"; gene_id "g1";
scaffold4430	AUGUSTUS	protein_match	19807	19819	2.1	+	0	target "unknown_C[1..5]"; target_start 118; transcript_id "g1.t1"; gene_id "g1";
scaffold4430	AUGUSTUS	protein_match	19942	20048	6.02	+	2	target "unknown_C[5..40]"; target_start 118; transcript_id "g1.t1"; gene_id "g1";
scaffold4430	AUGUSTUS	protein_match	20103	20138	3.49	+	0	target "unknown_D[1..12]"; target_start 176; transcript_id "g1.t1"; gene_id "g1";
scaffold4430	AUGUSTUS	protein_match	20294	20491	8.03	+	0	target "unknown_E[1..66]"; target_start 196; transcript_id "g1.t1"; gene_id "g1";
scaffold4430	AUGUSTUS	protein_match	20621	20767	10.3	+	0	target "unknown_E[67..115]"; target_start 196; transcript_id "g1.t1"; gene_id "g1";
# coding sequence = [atggaggaagaattaaagcagaagattcaagaattgcagaagcaattagggaagaaacaaatgtttgaggaagctgtat
# cctctattagatcgcttcttcttcaatactatccttctgcttcaccatctcttcgtaattcgttctatttggttgtatgtcgggttgccaccatttta
# aagacaagatacacaatgcctggattttggaatgctgggcttgggctatttattgaggctgagcacctggtgtcagggtcggctgagaagaagcattt
# gcagagttgcattactcaggcacgagagcagttagctgaagtacagaatgaatctcagaatacaacatcaacagaaaatggctcaactagaagattcc
# tttttgaggggcatcttactgttgaccctgagcctgagcagcctgcttggctcgagcagtctcatcttctcactgctgctgcagcacttcttggtggt
# gaatcctctcaaggtgatcagtccaatgttaatgatacggaaggtgctcgcaatatactcgagcagttggttgctagactagataatataataccaga
# gattctggacgacggtccttctgccccgagaccaccacctgccagtaaacaagttgtggcaaacctcccagttaatactgtcacagatgagttgttga
# cgcagcttggtgcagatgcggagtgtgcaatttgcagggaggagttagttgtagatgacaaaatgcaagagttgccctgcaagcatatgtttcaccct
# ccttgcctgaagccatggctggatgagcacaactcttgtccaatttgtcggcatgaattgctcacagatgatcatcactatgagagctggaaggagcg
# agaaaaggaggcggaggaagataggaaaggggctgctaatgcagttcgtgagggtgaatacatgtatgtataa]
# protein sequence = [MEEELKQKIQELQKQLGKKQMFEEAVSSIRSLLLQYYPSASPSLRNSFYLVVCRVATILKTRYTMPGFWNAGLGLFIE
# AEHLVSGSAEKKHLQSCITQAREQLAEVQNESQNTTSTENGSTRRFLFEGHLTVDPEPEQPAWLEQSHLLTAAAALLGGESSQGDQSNVNDTEGARNI
# LEQLVARLDNIIPEILDDGPSAPRPPPASKQVVANLPVNTVTDELLTQLGADAECAICREELVVDDKMQELPCKHMFHPPCLKPWLDEHNSCPICRHE
# LLTDDHHYESWKEREKEAEEDRKGAANAVREGEYMYV]
# sequence of block unknown_A     1 [EEELKQKIQELQKQLGKKQMFEEAVSSIRSLLLQYYPSASPSLRN] 46
# sequence of block unknown_B    46 [SFYLVVCRVATILKTRYTMPGFWNAGLGLFIEAEHLVSGSAEKKHLQSCITQAREQLAEVQNESQ] 111
# sequence of block unknown_C   118 [GSTRRFLFEGHLTVDPEPEQPAWLEQSHLLTAAAALLGGE] 158
# sequence of block unknown_D   176 [LEQLVARLDNII] 188
# sequence of block unknown_E   196 [SAPRPPPASKQVVANLPVNTVTDELLTQLGADAECAICREELVVDDKMQELPCKHMFHPPCLKPWLDEHNSCPICRHELLTDDHHYESWKEREKEAEEDRKGAANAVREGEYMYV] 311
# end gene g1
###
# command line:
# augustus --codingseq=1 --proteinprofile=/home/pgsb/tetiana.nosenko/lineages/embryophyta_odb9/prfl/EOG09360GXJ.prfl --predictionStart=1326 --predictionEnd=39044 --species=arabidopsis ./tmp/scaffold4430Schil_BUSCO_geno_206160443_.temp
```
