## Supplementary material for "The *de novo* reference genome and transcriptome assemblies of the wild tomato species *Solanum chilense*": EOG09360GXL.out.1

```
# Please cite: Mario Stanke, Mark Diekhans, Robert Baertsch, David Haussler (2008),
# Using native and syntenically mapped cDNA alignments to improve de novo gene finding
# Bioinformatics 24: 637-644, doi 10.1093/bioinformatics/btn013
# No extrinsic information on sequences given.
# Using protein profile unknown
# --[0..0]--> unknown_A (31) <--[0..1]--> unknown_B (22) <--[0..2]--> unknown_C (60) <--[0..25]--> unknown_D (38) <--[0..1]--> unknown_E (59) <--[0..2]--> unknown_F (80) <--[0..1]--> unknown_G (8) <--[0..4]--> unknown_H (18) <--[0..0]--
# arabidopsis version. Using default transition matrix.
# We have hints for 0 sequences and for 0 of the sequences in the input set.
#
# ----- prediction on sequence number 1 (length = 33914, name = scaffold6389) -----
#
# Constraints/Hints:
# (none)
# Predicted genes for sequence number 1 on both strands
# start gene g1
scaffold6389	AUGUSTUS	gene	31746	35364	0.01	-	.	g1
scaffold6389	AUGUSTUS	transcript	31746	35364	0.01	-	.	g1.t1
scaffold6389	AUGUSTUS	tts	31746	31746	.	-	.	transcript_id "g1.t1"; gene_id "g1";
scaffold6389	AUGUSTUS	exon	31746	32410	.	-	.	transcript_id "g1.t1"; gene_id "g1";
scaffold6389	AUGUSTUS	stop_codon	31778	31780	.	-	0	transcript_id "g1.t1"; gene_id "g1";
scaffold6389	AUGUSTUS	intron	32411	34908	0.08	-	.	transcript_id "g1.t1"; gene_id "g1";
scaffold6389	AUGUSTUS	CDS	31778	32410	0.11	-	0	transcript_id "g1.t1"; gene_id "g1";
scaffold6389	AUGUSTUS	CDS	34909	35247	1	-	0	transcript_id "g1.t1"; gene_id "g1";
scaffold6389	AUGUSTUS	exon	34909	35364	.	-	.	transcript_id "g1.t1"; gene_id "g1";
scaffold6389	AUGUSTUS	start_codon	35245	35247	.	-	0	transcript_id "g1.t1"; gene_id "g1";
scaffold6389	AUGUSTUS	tss	35364	35364	.	-	.	transcript_id "g1.t1"; gene_id "g1";
# coding sequence = [atgaagctagctccactagacagtatcgaaaatgctcacgaagactcactttggacgacagcgtgggtcagatcggacg
# gcgataaaccggcgctacttctcacaggagggcttgatgaaactgttaggttatgggacccaaccaaactcacttgccttcacacaaacaccggtcat
# tgcctcggcgttgtatcagtcactgctcatccgaatcggagaattgccgcttctgcttctctagacagcttcattcgagtgtttgaggttgatactaa
# taacaccatcgctactctcgaagctcctccatctgaagtctggcaattgcaatttagtcccgatggtagcactttggcagcagctggaggtggtagtt
# catcagtcaagctatgggacaccactcagtggcaactcgttgccacattgtgtattccgcgtcaaggaggttcgcaaccatccgagagaagtggcagc
# aagaaatttgtcctctcggttgcatggaatcctgatgggaggcttctggcctgtggttcagttgatggaacaatctctgtttttgatatagctcgtgc
# gaaattcctccactttttggaaggccattgcatgcctgtgcgctctctcgtgttttcacctttactccatgaatcaaggatacttttctcaggatcag
# atgatggtcatgtgcatgtgtatgatgctgagggaaagacctttctcacatctttgtcaggtcatgcgagttgggttttgagtgtggatgtttctcca
# gatggggcagccgttgcaacaggttcaagcgacaagaccattaagctgtgggatcttaaaatgagagcagctacgcagacattaactaaccacacaga
# ccaggtatggtctgttgcttttggaccgccatcaaggattgatgttaggtcttgtatgcttgccagtgtatctgatgacaagagtatatctttctacc
# aatactcctaa]
# protein sequence = [MKLAPLDSIENAHEDSLWTTAWVRSDGDKPALLLTGGLDETVRLWDPTKLTCLHTNTGHCLGVVSVTAHPNRRIAASA
# SLDSFIRVFEVDTNNTIATLEAPPSEVWQLQFSPDGSTLAAAGGGSSSVKLWDTTQWQLVATLCIPRQGGSQPSERSGSKKFVLSVAWNPDGRLLACG
# SVDGTISVFDIARAKFLHFLEGHCMPVRSLVFSPLLHESRILFSGSDDGHVHVYDAEGKTFLTSLSGHASWVLSVDVSPDGAAVATGSSDKTIKLWDL
# KMRAATQTLTNHTDQVWSVAFGPPSRIDVRSCMLASVSDDKSISFYQYS]
# end gene g1
###
# start gene g2
scaffold6389	AUGUSTUS	gene	44200	46794	0.01	-	.	g2
scaffold6389	AUGUSTUS	transcript	44200	46794	0.01	-	.	g2.t1
scaffold6389	AUGUSTUS	tts	44200	44200	.	-	.	transcript_id "g2.t1"; gene_id "g2";
scaffold6389	AUGUSTUS	exon	44200	44423	.	-	.	transcript_id "g2.t1"; gene_id "g2";
scaffold6389	AUGUSTUS	stop_codon	44340	44342	.	-	0	transcript_id "g2.t1"; gene_id "g2";
scaffold6389	AUGUSTUS	intron	44424	44503	0.2	-	.	transcript_id "g2.t1"; gene_id "g2";
scaffold6389	AUGUSTUS	intron	44735	45423	0.79	-	.	transcript_id "g2.t1"; gene_id "g2";
scaffold6389	AUGUSTUS	intron	45629	45708	0.37	-	.	transcript_id "g2.t1"; gene_id "g2";
scaffold6389	AUGUSTUS	CDS	44340	44423	0.2	-	0	transcript_id "g2.t1"; gene_id "g2";
scaffold6389	AUGUSTUS	CDS	44504	44734	0.2	-	0	transcript_id "g2.t1"; gene_id "g2";
scaffold6389	AUGUSTUS	exon	44504	44734	.	-	.	transcript_id "g2.t1"; gene_id "g2";
scaffold6389	AUGUSTUS	CDS	45424	45628	0.61	-	1	transcript_id "g2.t1"; gene_id "g2";
scaffold6389	AUGUSTUS	exon	45424	45628	.	-	.	transcript_id "g2.t1"; gene_id "g2";
scaffold6389	AUGUSTUS	CDS	45709	45980	0.24	-	0	transcript_id "g2.t1"; gene_id "g2";
scaffold6389	AUGUSTUS	exon	45709	46031	.	-	.	transcript_id "g2.t1"; gene_id "g2";
scaffold6389	AUGUSTUS	start_codon	45978	45980	.	-	0	transcript_id "g2.t1"; gene_id "g2";
scaffold6389	AUGUSTUS	exon	46557	46794	.	-	.	transcript_id "g2.t1"; gene_id "g2";
scaffold6389	AUGUSTUS	tss	46794	46794	.	-	.	transcript_id "g2.t1"; gene_id "g2";
# coding sequence = [atgcaagactttattgtatattgtgatgcgtccagagttgatttgggttgtgcgttaatgcagaatgacaaggttatag
# cttatgcctccagacaattgaaagttaataagaagaattacctaacccatgatctagagttggttgtcgtagtatttgccttgaaaatatggtgtaat
# tatctttatggtgttcatgtgtatgcgttcactaaccacaagagtcttcagtatgtgttcactcagaaagagcttaatctcagacataggaggtggtt
# gtctatgggtagcacctccaattttgagaaagataagaaagaactagcaagagatgtgcatagaatcacactcctggtagttcgcctaatggattcca
# tagaaggagaagtagtggtgatgaatggggttgaatcatcaatagtgtcagaagtagaagagaagcaacaccaagaccctattttgcttgaattgaag
# gcaaatgatatatttagttcatcaagtgatggagaagtgaaaatgattcaagagaaattgaaaacggcgcatagtcgtcggaaatcctacactgatgt
# taggagaagggagttagagtttgaattagatgattgggtctacttaaaagtttcatccatgaagggtgttatgatatttggtaaaaagggaagattag
# tccccggtatcttggctcttacagaatatccaaaaggtttgtgcatgggcgatccttcattgatcataccaaccaaagatattgggatcaatgatagc
# ttgtcttatgaggagattctgatttag]
# protein sequence = [MQDFIVYCDASRVDLGCALMQNDKVIAYASRQLKVNKKNYLTHDLELVVVVFALKIWCNYLYGVHVYAFTNHKSLQYV
# FTQKELNLRHRRWLSMGSTSNFEKDKKELARDVHRITLLVVRLMDSIEGEVVVMNGVESSIVSEVEEKQHQDPILLELKANDIFSSSSDGEVKMIQEK
# LKTAHSRRKSYTDVRRRELEFELDDWVYLKVSSMKGVMIFGKKGRLVPGILALTEYPKGLCMGDPSLIIPTKDIGINDSLSYEEILI]
# end gene g2
###
# command line:
# augustus --codingseq=1 --proteinprofile=/home/pgsb/tetiana.nosenko/lineages/embryophyta_odb9/prfl/EOG09360GXL.prfl --predictionStart=13504 --predictionEnd=53524 --species=arabidopsis ./tmp/scaffold6389Schil_BUSCO_geno_206160443_.temp
```
