## Supplementary material for "The *de novo* reference genome and transcriptome assemblies of the wild tomato species *Solanum chilense*": EOG09360GXV.out.1

```
# Please cite: Mario Stanke, Mark Diekhans, Robert Baertsch, David Haussler (2008),
# Using native and syntenically mapped cDNA alignments to improve de novo gene finding
# Bioinformatics 24: 637-644, doi 10.1093/bioinformatics/btn013
# No extrinsic information on sequences given.
# Using protein profile unknown
# --[0..116]--> unknown_A (69) <--[0..71]--> unknown_B (187) <--[0..168]--
# arabidopsis version. Using default transition matrix.
# We have hints for 0 sequences and for 0 of the sequences in the input set.
#
# ----- prediction on sequence number 1 (length = 41752, name = scaffold3141) -----
#
# Constraints/Hints:
# (none)
# Predicted genes for sequence number 1 on both strands
# start gene g1
scaffold3141	AUGUSTUS	gene	27318	31333	0.17	+	.	g1
scaffold3141	AUGUSTUS	transcript	27318	31333	0.17	+	.	g1.t1
scaffold3141	AUGUSTUS	tss	27318	27318	.	+	.	transcript_id "g1.t1"; gene_id "g1";
scaffold3141	AUGUSTUS	exon	27318	27451	.	+	.	transcript_id "g1.t1"; gene_id "g1";
scaffold3141	AUGUSTUS	exon	27718	29953	.	+	.	transcript_id "g1.t1"; gene_id "g1";
scaffold3141	AUGUSTUS	start_codon	27726	27728	.	+	0	transcript_id "g1.t1"; gene_id "g1";
scaffold3141	AUGUSTUS	intron	29954	30050	1	+	.	transcript_id "g1.t1"; gene_id "g1";
scaffold3141	AUGUSTUS	CDS	27726	29953	0.98	+	0	transcript_id "g1.t1"; gene_id "g1";
scaffold3141	AUGUSTUS	CDS	30051	31218	0.92	+	1	transcript_id "g1.t1"; gene_id "g1";
scaffold3141	AUGUSTUS	exon	30051	31333	.	+	.	transcript_id "g1.t1"; gene_id "g1";
scaffold3141	AUGUSTUS	stop_codon	31216	31218	.	+	0	transcript_id "g1.t1"; gene_id "g1";
scaffold3141	AUGUSTUS	tts	31333	31333	.	+	.	transcript_id "g1.t1"; gene_id "g1";
# coding sequence = [atgtcgaaaattggtggaaatgaaaaattgttggatgatattgaagctctaaataaagctttgtgtttggataataaag
# gtggacggaggagtttgatgttaggagctagtaatcgttcaatttctgtaggaaaaacccctcagaaatcgaagaatagagatgatttatcagggaag
# gagaataagaaatccatttggagttggaaaggcctaaaatctctagctgttaggaacaaaaaattcaattgttgtttttctgttcaagtacattctat
# tgaagggttatcaacattgtttgatgagctttgccttgttgtgcattggcagaggcgagatggtgagttaacgactcgtcctgttgttgtttctaaag
# gggtagctgagtttgaggaacagttgactcatacatgttctatatctggtagcaagaatggtcctaatcaatcagcaaagtatgaggctaaacatttt
# ttgttgtatgcttctatatatgctacccctgatcttgatttaggaaagcatcgcgttgatcttactaggttgcttcctcttgcattggatgaattgga
# ggagaatagctcaggcaagtggagtactagtttcaggttatcaggtaaggctaaaggtgcaaccatgaatgttagtttcgagtatcacatcgttggga
# aaacttttactgtgtttcctagcagtacgagtcttctcgatgtgaacaacttgaggcgcaatagtgaaaaggtagcaaaaattttggcacaatgtgag
# caaagtgatgagctgagtaaaacaatgaggcgagcggggagccttcctgctcgatcttctgcttcacagtgttcagctgagaatataaaagaccttca
# cgaggttttaccagttccttcatctgaactttccatatctgtaaatgtgatgtatcagaaacttgaggaagagaaagtggaatattcagctgattgca
# aaccgcagatagatgtatgctgtgatgatgttaagaccctaaaacccaacatagccttgctatcggagcctgagaagggaaatattgaaaatggggac
# gatttaagtgaggtttctatcagagatcaaggtatagaagttgcctcagaggtacgggagggaaacgaagaagaaaccacgaaaactggtgatactcc
# ttcggaagagagtgctgaacctaatagtagttttgggatgttcaatgaagaggagccacagcttgcattgttgtccaaggaagttgacactgagaata
# aagatctttcagtgagtgcctgcaatttcgagacagacaaatcttccaaagagtcgatcatgaaagaattagagtctgccttaaagagggtctctgac
# ttggaaaacgagggatttgattctcaagatgatgaaaatgaagttataaatcatgatggaggcttgaacataaaaggaaactttggggagcttaggaa
# gggaaaatccctaagcttggattatgacgctgaatctgtggctagtgattttctggatatgctagggatagagcacaatcaattttccccgagttctg
# aaagtgagcctgattccccaagagaacgactgctgaggcaatttgagaaggatactttggccgatgggggttccttcttcaactttgatgaggacatt
# gatcaccaagacttcgcttgtgatgcttcaactggatccgattggaggagcatttatgaggattttgattattcatgtaatgtagagatgccaaagat
# agaaatcgaagcaacaagcaataaaattggggcgtcgatgttggaggacttggagacagaggctttgatgtacgaatggggcttgaacgagagggcat
# ttcaacgttcccctcctaagagctcaagcggttttggaagcccaattgatattcctcttgaggagccttcccaattgccccctcttggagaaggctta
# ggacccttcattaagactaaaaatggaggatttttaagatcaatgaatccttcacttttcaagaatgccaagagtggggggagcttgataatgcaggt
# atccagtccagtggtggttcctgcagaaatgggatctggcataatggacatactgcatcatttagcttccattggaattgaaaagctctctattcagg
# caaataaattgatgcctttagaagatattactggccagacaatgcaacatataggatgggaaactgcaccaagcctagatggaactgtgagacaagaa
# tttttgcagcatgaattcgagtatggaaaaaatatggctggtattcaaagtaataaggggaaattgcacagaccaaagtccagcagcaagttggagtc
# aaattctaccgggcttgataaggactcagaatacgtatcattagaggaccttgctcctttggcggtggataaaattgaagccctttcaattgaaggtt
# tgaggatacagtcaggcatgtcagatgaggacacaccttctaatgtaagctcaaaacccattggtgagttttcagccatcgagggaaagaaggtcaac
# tttggaggagctgtaggtctagaaggaactggtggattgcagttactggacgttaaagacaatgatggtggtggtgaggttgatggactaatgggctt
# atctctcactcttgatgaatggatgaagttggacgccggagaaattgatgaaatcagcgagcggacgtccaaactgcttgcagctcatcatggtacct
# gcactgatttgtttcgtggtaggtcgaagaaacgtggcaagggtaagaactgcgggttgttgggaaacagctttacagtggccctaatggtgcaactt
# cgtgatcctttaaggaattatgagccagttggtacacctatgcttgctcttgttcaagtggagagagtgtttgtaacacctaaagctaagatatacag
# cacagtttctcaagttagaaagagcaatgaagacgatgatgataatgaactcaagcccccccaaaaggaagctggtggtgtggatgtgaaagaagaac
# agattcgtgaggatgaagaaatccctcaatacaaaatcactggagtacatgttgcaggtttaaagacagaacaaggtaaaaagaaattatggggttcg
# tcaagtcaacagcaatcaggatcgcgttggttgctggcgaatggaatgggaaagaagaataagcatccattaatgaagtcaaagggtataaataaatc
# atcaatagcagctgcttcttctctagcaactacaacaacagtgcagcctggtgagacgttatggagtatatcatcacgggtgcatggtacaggggcta
# aatgggaggaattagctgcattaaatccacacatcagaaatccaaatgttattttccctaatgaaaagattagattgaggtag]
# protein sequence = [MSKIGGNEKLLDDIEALNKALCLDNKGGRRSLMLGASNRSISVGKTPQKSKNRDDLSGKENKKSIWSWKGLKSLAVRN
# KKFNCCFSVQVHSIEGLSTLFDELCLVVHWQRRDGELTTRPVVVSKGVAEFEEQLTHTCSISGSKNGPNQSAKYEAKHFLLYASIYATPDLDLGKHRV
# DLTRLLPLALDELEENSSGKWSTSFRLSGKAKGATMNVSFEYHIVGKTFTVFPSSTSLLDVNNLRRNSEKVAKILAQCEQSDELSKTMRRAGSLPARS
# SASQCSAENIKDLHEVLPVPSSELSISVNVMYQKLEEEKVEYSADCKPQIDVCCDDVKTLKPNIALLSEPEKGNIENGDDLSEVSIRDQGIEVASEVR
# EGNEEETTKTGDTPSEESAEPNSSFGMFNEEEPQLALLSKEVDTENKDLSVSACNFETDKSSKESIMKELESALKRVSDLENEGFDSQDDENEVINHD
# GGLNIKGNFGELRKGKSLSLDYDAESVASDFLDMLGIEHNQFSPSSESEPDSPRERLLRQFEKDTLADGGSFFNFDEDIDHQDFACDASTGSDWRSIY
# EDFDYSCNVEMPKIEIEATSNKIGASMLEDLETEALMYEWGLNERAFQRSPPKSSSGFGSPIDIPLEEPSQLPPLGEGLGPFIKTKNGGFLRSMNPSL
# FKNAKSGGSLIMQVSSPVVVPAEMGSGIMDILHHLASIGIEKLSIQANKLMPLEDITGQTMQHIGWETAPSLDGTVRQEFLQHEFEYGKNMAGIQSNK
# GKLHRPKSSSKLESNSTGLDKDSEYVSLEDLAPLAVDKIEALSIEGLRIQSGMSDEDTPSNVSSKPIGEFSAIEGKKVNFGGAVGLEGTGGLQLLDVK
# DNDGGGEVDGLMGLSLTLDEWMKLDAGEIDEISERTSKLLAAHHGTCTDLFRGRSKKRGKGKNCGLLGNSFTVALMVQLRDPLRNYEPVGTPMLALVQ
# VERVFVTPKAKIYSTVSQVRKSNEDDDDNELKPPQKEAGGVDVKEEQIREDEEIPQYKITGVHVAGLKTEQGKKKLWGSSSQQQSGSRWLLANGMGKK
# NKHPLMKSKGINKSSIAAASSLATTTTVQPGETLWSISSRVHGTGAKWEELAALNPHIRNPNVIFPNEKIRLR]
# end gene g1
###
# start gene g2
scaffold3141	AUGUSTUS	gene	31342	35923	0.01	-	.	g2
scaffold3141	AUGUSTUS	transcript	31342	35923	0.01	-	.	g2.t1
scaffold3141	AUGUSTUS	tts	31342	31342	.	-	.	transcript_id "g2.t1"; gene_id "g2";
scaffold3141	AUGUSTUS	exon	31342	32373	.	-	.	transcript_id "g2.t1"; gene_id "g2";
scaffold3141	AUGUSTUS	stop_codon	32095	32097	.	-	0	transcript_id "g2.t1"; gene_id "g2";
scaffold3141	AUGUSTUS	intron	32374	33679	0.28	-	.	transcript_id "g2.t1"; gene_id "g2";
scaffold3141	AUGUSTUS	intron	33816	34196	0.85	-	.	transcript_id "g2.t1"; gene_id "g2";
scaffold3141	AUGUSTUS	intron	34426	35637	0.98	-	.	transcript_id "g2.t1"; gene_id "g2";
scaffold3141	AUGUSTUS	intron	35671	35748	1	-	.	transcript_id "g2.t1"; gene_id "g2";
scaffold3141	AUGUSTUS	CDS	32095	32373	0.43	-	0	transcript_id "g2.t1"; gene_id "g2";
scaffold3141	AUGUSTUS	CDS	33680	33815	0.98	-	1	transcript_id "g2.t1"; gene_id "g2";
scaffold3141	AUGUSTUS	exon	33680	33815	.	-	.	transcript_id "g2.t1"; gene_id "g2";
scaffold3141	AUGUSTUS	CDS	34197	34425	1	-	2	transcript_id "g2.t1"; gene_id "g2";
scaffold3141	AUGUSTUS	exon	34197	34425	.	-	.	transcript_id "g2.t1"; gene_id "g2";
scaffold3141	AUGUSTUS	CDS	35638	35670	1	-	2	transcript_id "g2.t1"; gene_id "g2";
scaffold3141	AUGUSTUS	exon	35638	35670	.	-	.	transcript_id "g2.t1"; gene_id "g2";
scaffold3141	AUGUSTUS	CDS	35749	35845	1	-	0	transcript_id "g2.t1"; gene_id "g2";
scaffold3141	AUGUSTUS	exon	35749	35923	.	-	.	transcript_id "g2.t1"; gene_id "g2";
scaffold3141	AUGUSTUS	start_codon	35843	35845	.	-	0	transcript_id "g2.t1"; gene_id "g2";
scaffold3141	AUGUSTUS	tss	35923	35923	.	-	.	transcript_id "g2.t1"; gene_id "g2";
# coding sequence = [atggaaggaggtgcacagtacaatcctcgcaccgtggaagaagtttttaaggattttaccggccgtcgagccggcatga
# tcaaagccctcaccactgatgtggaggatttttatcatcaatgtgaccctgaaaaggaaaatctctgcctctatggatatccaagcgagcagtgggaa
# gtcaatttgccagctgaggaggtgcctccagagcttccagagccagcactaggtataaacttcgctagagatgggatgcaagaaaaggaatggttagc
# tctagttgctgtacatagtgatgcatggctactctctgtttccttctattttggtgccagattcggctttgatagagctgacaggaaacgtcttttca
# acatgatgaatgatctgccaacaatatatgaagttgttactggagtggccaagaagagagtaaaggataaatcaacagtttcaaatcacagcagcaac
# aagtcaaaatcaaattctaaagcgcagacatccacattgttttattttaaatctcagggtaaatactcaaagcctcaagtaaaagatgaggatgatgg
# attagatgaggaagaagaagatgaacatggcgacactctgtgtggtgcatgtggtgagaactatgcttcagatgaattctggattttctgtgacatgt
# gcgagaggtggttccatggaaactgtgtgaagatcacccctgccaaggctgagcatataaagcagtacaaatgcccttcatgcagcaacaagaggata
# cgcccatga]
# protein sequence = [MEGGAQYNPRTVEEVFKDFTGRRAGMIKALTTDVEDFYHQCDPEKENLCLYGYPSEQWEVNLPAEEVPPELPEPALGI
# NFARDGMQEKEWLALVAVHSDAWLLSVSFYFGARFGFDRADRKRLFNMMNDLPTIYEVVTGVAKKRVKDKSTVSNHSSNKSKSNSKAQTSTLFYFKSQ
# GKYSKPQVKDEDDGLDEEEEDEHGDTLCGACGENYASDEFWIFCDMCERWFHGNCVKITPAKAEHIKQYKCPSCSNKRIRP]
# end gene g2
###
# start gene g3
scaffold3141	AUGUSTUS	gene	37762	43703	0.03	-	.	g3
scaffold3141	AUGUSTUS	transcript	37762	43703	0.03	-	.	g3.t1
scaffold3141	AUGUSTUS	tts	37762	37762	.	-	.	transcript_id "g3.t1"; gene_id "g3";
scaffold3141	AUGUSTUS	exon	37762	38618	.	-	.	transcript_id "g3.t1"; gene_id "g3";
scaffold3141	AUGUSTUS	stop_codon	38352	38354	.	-	0	transcript_id "g3.t1"; gene_id "g3";
scaffold3141	AUGUSTUS	intron	38619	40354	0.96	-	.	transcript_id "g3.t1"; gene_id "g3";
scaffold3141	AUGUSTUS	intron	40520	41985	0.99	-	.	transcript_id "g3.t1"; gene_id "g3";
scaffold3141	AUGUSTUS	intron	42103	42186	0.99	-	.	transcript_id "g3.t1"; gene_id "g3";
scaffold3141	AUGUSTUS	intron	42242	42339	0.97	-	.	transcript_id "g3.t1"; gene_id "g3";
scaffold3141	AUGUSTUS	intron	42419	42553	0.76	-	.	transcript_id "g3.t1"; gene_id "g3";
scaffold3141	AUGUSTUS	intron	42590	43437	0.73	-	.	transcript_id "g3.t1"; gene_id "g3";
scaffold3141	AUGUSTUS	CDS	38352	38618	0.47	-	0	transcript_id "g3.t1"; gene_id "g3";
scaffold3141	AUGUSTUS	CDS	40355	40519	1	-	0	transcript_id "g3.t1"; gene_id "g3";
scaffold3141	AUGUSTUS	exon	40355	40519	.	-	.	transcript_id "g3.t1"; gene_id "g3";
scaffold3141	AUGUSTUS	CDS	41986	42102	0.99	-	0	transcript_id "g3.t1"; gene_id "g3";
scaffold3141	AUGUSTUS	exon	41986	42102	.	-	.	transcript_id "g3.t1"; gene_id "g3";
scaffold3141	AUGUSTUS	CDS	42187	42241	0.98	-	1	transcript_id "g3.t1"; gene_id "g3";
scaffold3141	AUGUSTUS	exon	42187	42241	.	-	.	transcript_id "g3.t1"; gene_id "g3";
scaffold3141	AUGUSTUS	CDS	42340	42418	0.99	-	2	transcript_id "g3.t1"; gene_id "g3";
scaffold3141	AUGUSTUS	exon	42340	42418	.	-	.	transcript_id "g3.t1"; gene_id "g3";
scaffold3141	AUGUSTUS	CDS	42554	42589	0.76	-	2	transcript_id "g3.t1"; gene_id "g3";
scaffold3141	AUGUSTUS	exon	42554	42589	.	-	.	transcript_id "g3.t1"; gene_id "g3";
scaffold3141	AUGUSTUS	CDS	43438	43675	0.98	-	0	transcript_id "g3.t1"; gene_id "g3";
scaffold3141	AUGUSTUS	exon	43438	43703	.	-	.	transcript_id "g3.t1"; gene_id "g3";
scaffold3141	AUGUSTUS	start_codon	43673	43675	.	-	0	transcript_id "g3.t1"; gene_id "g3";
scaffold3141	AUGUSTUS	tss	43703	43703	.	-	.	transcript_id "g3.t1"; gene_id "g3";
scaffold3141	AUGUSTUS	protein_match	38394	38618	7.82	-	0	target "unknown_B[113..187]"; target_start 118; transcript_id "g3.t1"; gene_id "g3";
scaffold3141	AUGUSTUS	protein_match	40355	40519	8.5	-	0	target "unknown_B[58..112]"; target_start 118; transcript_id "g3.t1"; gene_id "g3";
scaffold3141	AUGUSTUS	protein_match	41986	42102	9.36	-	0	target "unknown_B[19..57]"; target_start 118; transcript_id "g3.t1"; gene_id "g3";
scaffold3141	AUGUSTUS	protein_match	42187	42240	10.1	-	0	target "unknown_B[1..18]"; target_start 118; transcript_id "g3.t1"; gene_id "g3";
scaffold3141	AUGUSTUS	protein_match	43466	43672	7.89	-	0	target "unknown_A[1..69]"; target_start 1; transcript_id "g3.t1"; gene_id "g3";
# coding sequence = [atggtgtcgtacatgagcttgttgctgtacggagtgggaggaatagtggtcgccgggatggcaatactggtcgcctttc
# aggaaaaacttgtatatgttcccgtcttacctggactcactaaggcatatccaattactcccgctcgacttcgactcctttacgaagatgtttggctc
# agatcttcagacggtgttcgtcttcatgcttggttcatcaaactcttccctgactgcagaggtccaactatcatcttttttcaagagaatgcaggaaa
# tattgcacatcgtcttgaaatggttcgcataatgttacaacgtttgcaatgcaatgtttttatgctttcttatcgaggttacggagccagtgatggat
# acccttctcaacatggaatcacaaaggatgctcaggctgcactggatcatttagttcagaggaccgatattgacacatcaagaatagtagtctttgga
# aggtcacttggaggggctgttggtactgttcttaccaaaaacaatcctgacaaggtagctgggctcattttggagaatactttcacctctatcctgga
# tatggcaggagttctcttgccattcttgaagtgggtcattggtggcagtggctcaaagggtttcaagcttcttaactttgttgttcgatctccatgga
# ataccattgatgtcattggtgagatcaggcaaccaatcctcttcctatctggattacaagatgagatggttccaccattccacatgcagatgctgtac
# gcaaaggcagcggcacgtaacaggcaatgcttatttgtggaatttcctagtgggatgcacatggatacctggttggcaggtggtgatcattattggat
# gacaattcagaaatatttggaagaaactgtcccagagaagaaggatgatgaatcgaagaaggattcggaactgtcctctaagcaaaatggttag]
# protein sequence = [MVSYMSLLLYGVGGIVVAGMAILVAFQEKLVYVPVLPGLTKAYPITPARLRLLYEDVWLRSSDGVRLHAWFIKLFPDC
# RGPTIIFFQENAGNIAHRLEMVRIMLQRLQCNVFMLSYRGYGASDGYPSQHGITKDAQAALDHLVQRTDIDTSRIVVFGRSLGGAVGTVLTKNNPDKV
# AGLILENTFTSILDMAGVLLPFLKWVIGGSGSKGFKLLNFVVRSPWNTIDVIGEIRQPILFLSGLQDEMVPPFHMQMLYAKAAARNRQCLFVEFPSGM
# HMDTWLAGGDHYWMTIQKYLEETVPEKKDDESKKDSELSSKQNG]
# sequence of block unknown_B   118 [YGASDGYPSQHGITKDAQAALDHLVQRTDIDTSRIVVFGRSLGGAVGTVLTKNNPDKVAGLILENTFTSILDMAGVLLPFLKWVIGGSGSKGFKLLNFVVRSPWNTIDVIGEIRQPILFLSGLQDEMVPPFHMQMLYAKAAARNRQCLFVEFPSGMHMDTWLAGGDHYWMTIQKYLEETVPEKKDDE] 305
# sequence of block unknown_A     1 [VSYMSLLLYGVGGIVVAGMAILVAFQEKLVYVPVLPGLTKAYPITPARLRLLYEDVWLRSSDGVRLHAW] 70
# end gene g3
###
# start gene g4
scaffold3141	AUGUSTUS	gene	47686	54413	0.01	-	.	g4
scaffold3141	AUGUSTUS	transcript	47686	54413	0.01	-	.	g4.t1
scaffold3141	AUGUSTUS	tts	47686	47686	.	-	.	transcript_id "g4.t1"; gene_id "g4";
scaffold3141	AUGUSTUS	exon	47686	48607	.	-	.	transcript_id "g4.t1"; gene_id "g4";
scaffold3141	AUGUSTUS	stop_codon	48124	48126	.	-	0	transcript_id "g4.t1"; gene_id "g4";
scaffold3141	AUGUSTUS	intron	48608	48973	0.85	-	.	transcript_id "g4.t1"; gene_id "g4";
scaffold3141	AUGUSTUS	intron	49319	50775	0.13	-	.	transcript_id "g4.t1"; gene_id "g4";
scaffold3141	AUGUSTUS	intron	51106	52414	0.42	-	.	transcript_id "g4.t1"; gene_id "g4";
scaffold3141	AUGUSTUS	intron	52699	52880	1	-	.	transcript_id "g4.t1"; gene_id "g4";
scaffold3141	AUGUSTUS	intron	53104	53547	0.29	-	.	transcript_id "g4.t1"; gene_id "g4";
scaffold3141	AUGUSTUS	CDS	48124	48607	0.78	-	1	transcript_id "g4.t1"; gene_id "g4";
scaffold3141	AUGUSTUS	CDS	48974	49318	0.67	-	1	transcript_id "g4.t1"; gene_id "g4";
scaffold3141	AUGUSTUS	exon	48974	49318	.	-	.	transcript_id "g4.t1"; gene_id "g4";
scaffold3141	AUGUSTUS	CDS	50776	51105	0.2	-	1	transcript_id "g4.t1"; gene_id "g4";
scaffold3141	AUGUSTUS	exon	50776	51105	.	-	.	transcript_id "g4.t1"; gene_id "g4";
scaffold3141	AUGUSTUS	CDS	52415	52698	0.53	-	0	transcript_id "g4.t1"; gene_id "g4";
scaffold3141	AUGUSTUS	exon	52415	52698	.	-	.	transcript_id "g4.t1"; gene_id "g4";
scaffold3141	AUGUSTUS	CDS	52881	53103	0.99	-	1	transcript_id "g4.t1"; gene_id "g4";
scaffold3141	AUGUSTUS	exon	52881	53103	.	-	.	transcript_id "g4.t1"; gene_id "g4";
scaffold3141	AUGUSTUS	CDS	53548	53960	0.96	-	0	transcript_id "g4.t1"; gene_id "g4";
scaffold3141	AUGUSTUS	exon	53548	54413	.	-	.	transcript_id "g4.t1"; gene_id "g4";
scaffold3141	AUGUSTUS	start_codon	53958	53960	.	-	0	transcript_id "g4.t1"; gene_id "g4";
scaffold3141	AUGUSTUS	tss	54413	54413	.	-	.	transcript_id "g4.t1"; gene_id "g4";
# coding sequence = [atgtcaatactaaggcgtaggaaaggcacagaaaacaagaaaacagagccggagtatgaagaatttaaggagaagaaga
# gtttgaggaagttaaaggggagggggagatggagttgtgtggatggttgttgttggtttgttggttgtatatgttgtatatggtggttattgttgttt
# ctttacaacgcaatgccggcatcttttccacagtatgtgacggaggcaataacgggccccttgccggatccaccaggagtcaaattggctaaggaagg
# gctaagagctaagcatccagtggtatttgtacctgggattgtcactggtggacttgagttgtgggaaggacatcaatgtgctgaaggtttgtttagga
# agagactatggggtggtacttttggtgaattgtacaaaagacctctttgctgggtggaacatatgtcacttgataatgaaactggattggatccttct
# ggtataaggattagacctgtctctgggcttgtagcagctgattactttgctccaggttattttgtttgggctgttttaattgccaatttggctcgcat
# tggatatgaggagaaaaacatgtatatggctgcctatgattggaggatctcatttcagaacactgaggtgcgagatcaaaccctaagcagaattaaaa
# gtaacatagaactcatggtggcttcaagtggtgggaaaaaggtggttataattccgcactcaatgggtgttctatacttcttgcatttcatgaaatgg
# gtagaggcgccagctccaatgggtggaggaggtggatcagattggtgtgctaaacatttaaaagcagtaatgaacattggaggaccctttttgggtgt
# cccgaaagcagtctcaggtttattctcagctgaagccaaggatattgctgctgccaggtctatggccccaagtttcttagaaaatgaaatgttcaact
# ttcaaactttacagcatgtaatgcgaatgactcgtacatgggattcaacaatgtcaatgatacctaaaggtggggacacaatctggggtggactggat
# tggtcccctgaagaaggccatgaatgtaatgaaaagaagccaaagaataatagcacccagacatcagagagtgacaggaccagaaagtcggctaatgc
# tactcgtgtgaagtatggaagattaatatcatttgggaagcatgtagctaatttgcactcatcagagattgagaggattgacttcagagtaatgttat
# ctgaaacaactccagatgttgcatttttactttctggttttagttctaacttgccctctccattgttcggtcctccccaggatgctcttaaaggtaaa
# agtcatgccaattccacttgccgtgatgtgtggactgagtaccatgatatgggtattggaggtgtcaaagctgttgcagattacaaagtttacacagc
# tggatctgttttggatcttcttcattttgttgcaccaaagttgatgaagcgtggtagtgctcatttttcatatggaattgctgatgatctggatgaca
# aaaaatacgaacactacaaatattggtcaaatcccctggaaacaaaattgcccaatgcaccagggatggagatcttctcaatgtatggagttggaatc
# ccaactgaaagagcctatgtatacaaactaagtcctggtggagattgctatattcctttccagatagatacttcggctgagggtggaagtgaaagtcc
# ttgcttgaaaggcggtgtctttcatatagatggagatgagactgtacctattctaagtgcaggttacatgtgtgtgaaagggtggagaggaaagaccc
# gatttaatccatcaggcatccgtacatttataagagagtacaatcacgcccctccagctaatcttttagagggaaggggaacgcaaagtggtgcacac
# gttgatataatgggaaattttgcacttattgaagatatcattagagtagctgctggggctactggagaagacctgggaggagatcaagtatactcggg
# tattttcaagtggtctgaaaggattaaactgaagctttag]
# protein sequence = [MSILRRRKGTENKKTEPEYEEFKEKKSLRKLKGRGRWSCVDGCCWFVGCICCIWWLLLFLYNAMPASFPQYVTEAITG
# PLPDPPGVKLAKEGLRAKHPVVFVPGIVTGGLELWEGHQCAEGLFRKRLWGGTFGELYKRPLCWVEHMSLDNETGLDPSGIRIRPVSGLVAADYFAPG
# YFVWAVLIANLARIGYEEKNMYMAAYDWRISFQNTEVRDQTLSRIKSNIELMVASSGGKKVVIIPHSMGVLYFLHFMKWVEAPAPMGGGGGSDWCAKH
# LKAVMNIGGPFLGVPKAVSGLFSAEAKDIAAARSMAPSFLENEMFNFQTLQHVMRMTRTWDSTMSMIPKGGDTIWGGLDWSPEEGHECNEKKPKNNST
# QTSESDRTRKSANATRVKYGRLISFGKHVANLHSSEIERIDFRVMLSETTPDVAFLLSGFSSNLPSPLFGPPQDALKGKSHANSTCRDVWTEYHDMGI
# GGVKAVADYKVYTAGSVLDLLHFVAPKLMKRGSAHFSYGIADDLDDKKYEHYKYWSNPLETKLPNAPGMEIFSMYGVGIPTERAYVYKLSPGGDCYIP
# FQIDTSAEGGSESPCLKGGVFHIDGDETVPILSAGYMCVKGWRGKTRFNPSGIRTFIREYNHAPPANLLEGRGTQSGAHVDIMGNFALIEDIIRVAAG
# ATGEDLGGDQVYSGIFKWSERIKLKL]
# end gene g4
###
# start gene g5
scaffold3141	AUGUSTUS	gene	59778	61874	0.04	+	.	g5
scaffold3141	AUGUSTUS	transcript	59778	61874	0.04	+	.	g5.t1
scaffold3141	AUGUSTUS	tss	59778	59778	.	+	.	transcript_id "g5.t1"; gene_id "g5";
scaffold3141	AUGUSTUS	exon	59778	60453	.	+	.	transcript_id "g5.t1"; gene_id "g5";
scaffold3141	AUGUSTUS	start_codon	59852	59854	.	+	0	transcript_id "g5.t1"; gene_id "g5";
scaffold3141	AUGUSTUS	intron	60454	60914	0.38	+	.	transcript_id "g5.t1"; gene_id "g5";
scaffold3141	AUGUSTUS	intron	61495	61874	0.39	+	.	transcript_id "g5.t1"; gene_id "g5";
scaffold3141	AUGUSTUS	CDS	59852	60453	0.27	+	0	transcript_id "g5.t1"; gene_id "g5";
scaffold3141	AUGUSTUS	CDS	60915	61494	0.38	+	1	transcript_id "g5.t1"; gene_id "g5";
scaffold3141	AUGUSTUS	exon	60915	61494	.	+	.	transcript_id "g5.t1"; gene_id "g5";
# coding sequence = [atgtctgtcttcgaaggaagaggtgtggtgttcaatcacaaaaggaagtacatcttgggtctttgggaagagatctctg
# gaaaactttccagaacttctctaaacaatatttcatcttacaaagatgatatttatgagattttcaaggagatgagtgagatgaatttattagatctt
# tcaccattaaaaggcttggtagattctctttttgatcatgctacttcttatgatcaagaagactctaattttgttgacaagacgcatgaagacaggaa
# gatgggactgctttccattgccaaagagcgtctcgaattattcaaagtagaggaaggtgagaaggcaaaacatgtctcttctaacaagaaatcgctaa
# agaaggttaagcggaagctagaaactttacaaggagagcgagagggtcttgaagctgttttagaagctgctaagaacaacgtcgaggagattcaagcc
# aagattttagctaaagaagatgagatatcctcgtatgagaatatgagtttattaacgcctgaagattcaattcgcatggaacaaaaaagagagtgctt
# ggaggctagtcgtcaagatttgaccaactacaaacccatcaatactttgaacaagtcttatcttcctatttatattaaaaatgagcttgatcatatcg
# tcgccattgttgaagccgcgaaggaagattggacaaaacccattattgactacctatgttatgggatacttccagaaaatccaagaagaagaactgac
# atacgtcgtcgtgcacctcgtttcctttattacaaggacacattatataggagatcatttgagggtatgttattacgatgtttgggagaggaagaagc
# gattcaagctctgcaagaagcacactcaggagtatgtatatcacatcaatctggaccaaaacttcactttcacataaagagaatggggtattactggt
# caaccatggagaaagattgcttatattacgccaggaggtgcgatgcttgtcaatttcatgcgaatttcattcatcagccacacgaagtattgcatcca
# accatcgcatcttggccatttgacgcttggggactggatattgaaggaccattaccaaagtcttctggtggacacttgtacatcttggctgcaactga
# ttacttttcaaaatgggctgaagct]
# protein sequence = [MSVFEGRGVVFNHKRKYILGLWEEISGKLSRTSLNNISSYKDDIYEIFKEMSEMNLLDLSPLKGLVDSLFDHATSYDQ
# EDSNFVDKTHEDRKMGLLSIAKERLELFKVEEGEKAKHVSSNKKSLKKVKRKLETLQGEREGLEAVLEAAKNNVEEIQAKILAKEDEISSYENMSLLT
# PEDSIRMEQKRECLEASRQDLTNYKPINTLNKSYLPIYIKNELDHIVAIVEAAKEDWTKPIIDYLCYGILPENPRRRTDIRRRAPRFLYYKDTLYRRS
# FEGMLLRCLGEEEAIQALQEAHSGVCISHQSGPKLHFHIKRMGYYWSTMEKDCLYYARRCDACQFHANFIHQPHEVLHPTIASWPFDAWGLDIEGPLP
# KSSGGHLYILAATDYFSKWAEA]
# end gene g5
###
# command line:
# augustus --codingseq=1 --proteinprofile=/home/pgsb/tetiana.nosenko/lineages/embryophyta_odb9/prfl/EOG09360GXV.prfl --predictionStart=20123 --predictionEnd=61874 --species=arabidopsis ./tmp/scaffold3141Schil_BUSCO_geno_206160443_.temp
```
