## Supplementary material for "The *de novo* reference genome and transcriptome assemblies of the wild tomato species *Solanum chilense*": EOG09360GYO.out.1

```
# Please cite: Mario Stanke, Mark Diekhans, Robert Baertsch, David Haussler (2008),
# Using native and syntenically mapped cDNA alignments to improve de novo gene finding
# Bioinformatics 24: 637-644, doi 10.1093/bioinformatics/btn013
# No extrinsic information on sequences given.
# Using protein profile unknown
# --[33..88]--> unknown_A (156) <--[0..1]--> unknown_B (33) <--[0..22]--> unknown_C (82) <--[0..263]--
# arabidopsis version. Using default transition matrix.
# We have hints for 0 sequences and for 0 of the sequences in the input set.
#
# ----- prediction on sequence number 1 (length = 38496, name = scaffold3789) -----
#
# Constraints/Hints:
# (none)
# Predicted genes for sequence number 1 on both strands
# start gene g1
scaffold3789	AUGUSTUS	gene	26489	29727	0.01	+	.	g1
scaffold3789	AUGUSTUS	transcript	26489	29727	0.01	+	.	g1.t1
scaffold3789	AUGUSTUS	tss	26489	26489	.	+	.	transcript_id "g1.t1"; gene_id "g1";
scaffold3789	AUGUSTUS	exon	26489	26709	.	+	.	transcript_id "g1.t1"; gene_id "g1";
scaffold3789	AUGUSTUS	start_codon	26548	26550	.	+	0	transcript_id "g1.t1"; gene_id "g1";
scaffold3789	AUGUSTUS	intron	26710	26780	1	+	.	transcript_id "g1.t1"; gene_id "g1";
scaffold3789	AUGUSTUS	intron	26839	26929	1	+	.	transcript_id "g1.t1"; gene_id "g1";
scaffold3789	AUGUSTUS	intron	26998	27173	1	+	.	transcript_id "g1.t1"; gene_id "g1";
scaffold3789	AUGUSTUS	intron	27354	27688	0.98	+	.	transcript_id "g1.t1"; gene_id "g1";
scaffold3789	AUGUSTUS	intron	27786	28602	0.95	+	.	transcript_id "g1.t1"; gene_id "g1";
scaffold3789	AUGUSTUS	intron	28713	28812	0.73	+	.	transcript_id "g1.t1"; gene_id "g1";
scaffold3789	AUGUSTUS	intron	28947	29027	0.45	+	.	transcript_id "g1.t1"; gene_id "g1";
scaffold3789	AUGUSTUS	intron	29140	29306	0.22	+	.	transcript_id "g1.t1"; gene_id "g1";
scaffold3789	AUGUSTUS	CDS	26548	26709	1	+	0	transcript_id "g1.t1"; gene_id "g1";
scaffold3789	AUGUSTUS	CDS	26781	26838	1	+	0	transcript_id "g1.t1"; gene_id "g1";
scaffold3789	AUGUSTUS	exon	26781	26838	.	+	.	transcript_id "g1.t1"; gene_id "g1";
scaffold3789	AUGUSTUS	CDS	26930	26997	1	+	2	transcript_id "g1.t1"; gene_id "g1";
scaffold3789	AUGUSTUS	exon	26930	26997	.	+	.	transcript_id "g1.t1"; gene_id "g1";
scaffold3789	AUGUSTUS	CDS	27174	27353	0.99	+	0	transcript_id "g1.t1"; gene_id "g1";
scaffold3789	AUGUSTUS	exon	27174	27353	.	+	.	transcript_id "g1.t1"; gene_id "g1";
scaffold3789	AUGUSTUS	CDS	27689	27785	1	+	0	transcript_id "g1.t1"; gene_id "g1";
scaffold3789	AUGUSTUS	exon	27689	27785	.	+	.	transcript_id "g1.t1"; gene_id "g1";
scaffold3789	AUGUSTUS	CDS	28603	28712	0.73	+	2	transcript_id "g1.t1"; gene_id "g1";
scaffold3789	AUGUSTUS	exon	28603	28712	.	+	.	transcript_id "g1.t1"; gene_id "g1";
scaffold3789	AUGUSTUS	CDS	28813	28946	0.61	+	0	transcript_id "g1.t1"; gene_id "g1";
scaffold3789	AUGUSTUS	exon	28813	28946	.	+	.	transcript_id "g1.t1"; gene_id "g1";
scaffold3789	AUGUSTUS	CDS	29028	29139	0.19	+	1	transcript_id "g1.t1"; gene_id "g1";
scaffold3789	AUGUSTUS	exon	29028	29139	.	+	.	transcript_id "g1.t1"; gene_id "g1";
scaffold3789	AUGUSTUS	CDS	29307	29411	0.22	+	0	transcript_id "g1.t1"; gene_id "g1";
scaffold3789	AUGUSTUS	exon	29307	29727	.	+	.	transcript_id "g1.t1"; gene_id "g1";
scaffold3789	AUGUSTUS	stop_codon	29409	29411	.	+	0	transcript_id "g1.t1"; gene_id "g1";
scaffold3789	AUGUSTUS	tts	29727	29727	.	+	.	transcript_id "g1.t1"; gene_id "g1";
scaffold3789	AUGUSTUS	protein_match	26653	26709	8.16	+	0	target "unknown_A[1..19]"; target_start 35; transcript_id "g1.t1"; gene_id "g1";
scaffold3789	AUGUSTUS	protein_match	26781	26838	7.54	+	2	target "unknown_A[20..39]"; target_start 34; transcript_id "g1.t1"; gene_id "g1";
scaffold3789	AUGUSTUS	protein_match	26930	26997	7.62	+	1	target "unknown_A[39..62]"; target_start 34; transcript_id "g1.t1"; gene_id "g1";
scaffold3789	AUGUSTUS	protein_match	27174	27353	8.03	+	2	target "unknown_A[62..122]"; target_start 34; transcript_id "g1.t1"; gene_id "g1";
scaffold3789	AUGUSTUS	protein_match	27689	27785	11.2	+	2	target "unknown_A[122..154]"; target_start 34; transcript_id "g1.t1"; gene_id "g1";
scaffold3789	AUGUSTUS	protein_match	28603	28610	4.21	+	2	target "unknown_A[154..156]"; target_start 35; transcript_id "g1.t1"; gene_id "g1";
scaffold3789	AUGUSTUS	protein_match	28614	28712	8.69	+	0	target "unknown_B[1..33]"; target_start 192; transcript_id "g1.t1"; gene_id "g1";
scaffold3789	AUGUSTUS	protein_match	28813	28946	10.2	+	0	target "unknown_C[1..45]"; target_start 225; transcript_id "g1.t1"; gene_id "g1";
scaffold3789	AUGUSTUS	protein_match	29028	29139	9.24	+	1	target "unknown_C[45..82]"; target_start 225; transcript_id "g1.t1"; gene_id "g1";
# coding sequence = [atggcttcactctgcttctctccatcggttctcagttgtaagataaaacctccgattactggatttcggaagcaaagat
# tgagcctttttgtatgtcgagcagcctccctcccgtttcgtgatcttgatgcagacgattttagacatcctcttgacagacagaatacgttgcttttg
# agagccatacctggtctcaaagacattggaaaagccttactagggactgtttcagagcagattatgcttctggaaaacatagggacgtcagttcttgt
# ttccgaagatcagctacctgaacttcattacttaatggttgaggcttctagaatactcaatattgaggctcctgacttgtatatacgtcaaagtcctg
# tacccaatgcatataccctggctgtcagtggtaaaaagccttttgtagtagttcatacaagccttgtggagctgctcagtcgaaacgaattgcaggct
# gtcttggctcatgagttaggtcatctgaaatgtgatcatggtgtgtggttgacatttgctaatgttctcactcttggggcctacactgttcctggtgt
# tggcagtttgattgctcaaagactagaagaacagctcttacgctggcttcgagcagcggaactcacctgtgatcgtgcagctcttcttgttgctcaag
# atccaaaggtggttgtttcagtgctaatgaaattagctggcggctgcccatctctatcggaccaactgaatgtggatgcgttcttagagcaagctcgc
# tcttatgacaaagcatcatcaagcccagtcggatggtatattagaaatgctcaaacaaggcaactttcacatccactccctgttttacgtgcacgcga
# gattgatgaatggtcaagaagtcaagagtataggtctcttcttcagcgtgcaatacagattggattcagtgagttgttagtaaaggctggaggagcct
# ctactttggctaggcatgtggatataaaccaggaaaaagtgcctcttgtgaaaggtttacagtaa]
# protein sequence = [MASLCFSPSVLSCKIKPPITGFRKQRLSLFVCRAASLPFRDLDADDFRHPLDRQNTLLLRAIPGLKDIGKALLGTVSE
# QIMLLENIGTSVLVSEDQLPELHYLMVEASRILNIEAPDLYIRQSPVPNAYTLAVSGKKPFVVVHTSLVELLSRNELQAVLAHELGHLKCDHGVWLTF
# ANVLTLGAYTVPGVGSLIAQRLEEQLLRWLRAAELTCDRAALLVAQDPKVVVSVLMKLAGGCPSLSDQLNVDAFLEQARSYDKASSSPVGWYIRNAQT
# RQLSHPLPVLRAREIDEWSRSQEYRSLLQRAIQIGFSELLVKAGGASTLARHVDINQEKVPLVKGLQ]
# sequence of block unknown_A    35 [SLPFRDLDADDFRHPLDRQNTLLLRAIPGLKDIGKALLGTVSEQIMLLENIGTSVLVSEDQLPELHYLMVEASRILNIEAPDLYIRQSPVPNAYTLAVSGKKPFVVVHTSLVELLSRNELQAVLAHELGHLKCDHGVWLTFANVLTLGAYTVPGVG] 191
# sequence of block unknown_B   192 [LIAQRLEEQLLRWLRAAELTCDRAALLVAQDPK] 225
# sequence of block unknown_C   225 [VVVSVLMKLAGGCPSLSDQLNVDAFLEQARSYDKASSSPVGWYIRNAQTRQLSHPLPVLRAREIDEWSRSQEYRSLLQRAIQ] 307
# end gene g1
###
# start gene g2
scaffold3789	AUGUSTUS	gene	29770	41994	0.01	-	.	g2
scaffold3789	AUGUSTUS	transcript	29770	41994	0.01	-	.	g2.t1
scaffold3789	AUGUSTUS	tts	29770	29770	.	-	.	transcript_id "g2.t1"; gene_id "g2";
scaffold3789	AUGUSTUS	exon	29770	30540	.	-	.	transcript_id "g2.t1"; gene_id "g2";
scaffold3789	AUGUSTUS	stop_codon	30453	30455	.	-	0	transcript_id "g2.t1"; gene_id "g2";
scaffold3789	AUGUSTUS	intron	30541	30747	0.93	-	.	transcript_id "g2.t1"; gene_id "g2";
scaffold3789	AUGUSTUS	intron	30832	31241	0.58	-	.	transcript_id "g2.t1"; gene_id "g2";
scaffold3789	AUGUSTUS	intron	31322	31510	0.98	-	.	transcript_id "g2.t1"; gene_id "g2";
scaffold3789	AUGUSTUS	intron	31662	31789	0.86	-	.	transcript_id "g2.t1"; gene_id "g2";
scaffold3789	AUGUSTUS	intron	31915	32282	0.52	-	.	transcript_id "g2.t1"; gene_id "g2";
scaffold3789	AUGUSTUS	intron	32339	33229	0.15	-	.	transcript_id "g2.t1"; gene_id "g2";
scaffold3789	AUGUSTUS	intron	33352	33806	0.95	-	.	transcript_id "g2.t1"; gene_id "g2";
scaffold3789	AUGUSTUS	intron	33926	34352	0.94	-	.	transcript_id "g2.t1"; gene_id "g2";
scaffold3789	AUGUSTUS	intron	34467	36613	0.56	-	.	transcript_id "g2.t1"; gene_id "g2";
scaffold3789	AUGUSTUS	intron	36698	36778	0.7	-	.	transcript_id "g2.t1"; gene_id "g2";
scaffold3789	AUGUSTUS	intron	36859	36933	1	-	.	transcript_id "g2.t1"; gene_id "g2";
scaffold3789	AUGUSTUS	intron	36989	37097	1	-	.	transcript_id "g2.t1"; gene_id "g2";
scaffold3789	AUGUSTUS	intron	37292	37370	0.47	-	.	transcript_id "g2.t1"; gene_id "g2";
scaffold3789	AUGUSTUS	intron	37483	37552	0.99	-	.	transcript_id "g2.t1"; gene_id "g2";
scaffold3789	AUGUSTUS	intron	37668	37795	0.97	-	.	transcript_id "g2.t1"; gene_id "g2";
scaffold3789	AUGUSTUS	intron	37967	39570	0.31	-	.	transcript_id "g2.t1"; gene_id "g2";
scaffold3789	AUGUSTUS	intron	39791	39874	0.92	-	.	transcript_id "g2.t1"; gene_id "g2";
scaffold3789	AUGUSTUS	intron	39971	40057	0.92	-	.	transcript_id "g2.t1"; gene_id "g2";
scaffold3789	AUGUSTUS	intron	40138	40213	1	-	.	transcript_id "g2.t1"; gene_id "g2";
scaffold3789	AUGUSTUS	intron	40255	40518	1	-	.	transcript_id "g2.t1"; gene_id "g2";
scaffold3789	AUGUSTUS	intron	40663	40736	0.96	-	.	transcript_id "g2.t1"; gene_id "g2";
scaffold3789	AUGUSTUS	intron	40848	40936	1	-	.	transcript_id "g2.t1"; gene_id "g2";
scaffold3789	AUGUSTUS	intron	41078	41603	0.98	-	.	transcript_id "g2.t1"; gene_id "g2";
scaffold3789	AUGUSTUS	intron	41715	41781	0.99	-	.	transcript_id "g2.t1"; gene_id "g2";
scaffold3789	AUGUSTUS	CDS	30453	30540	0.97	-	1	transcript_id "g2.t1"; gene_id "g2";
scaffold3789	AUGUSTUS	CDS	30748	30831	0.55	-	1	transcript_id "g2.t1"; gene_id "g2";
scaffold3789	AUGUSTUS	exon	30748	30831	.	-	.	transcript_id "g2.t1"; gene_id "g2";
scaffold3789	AUGUSTUS	CDS	31242	31321	0.99	-	0	transcript_id "g2.t1"; gene_id "g2";
scaffold3789	AUGUSTUS	exon	31242	31321	.	-	.	transcript_id "g2.t1"; gene_id "g2";
scaffold3789	AUGUSTUS	CDS	31511	31661	0.86	-	1	transcript_id "g2.t1"; gene_id "g2";
scaffold3789	AUGUSTUS	exon	31511	31661	.	-	.	transcript_id "g2.t1"; gene_id "g2";
scaffold3789	AUGUSTUS	CDS	31790	31914	0.84	-	0	transcript_id "g2.t1"; gene_id "g2";
scaffold3789	AUGUSTUS	exon	31790	31914	.	-	.	transcript_id "g2.t1"; gene_id "g2";
scaffold3789	AUGUSTUS	CDS	32283	32338	0.58	-	2	transcript_id "g2.t1"; gene_id "g2";
scaffold3789	AUGUSTUS	exon	32283	32338	.	-	.	transcript_id "g2.t1"; gene_id "g2";
scaffold3789	AUGUSTUS	CDS	33230	33351	0.15	-	1	transcript_id "g2.t1"; gene_id "g2";
scaffold3789	AUGUSTUS	exon	33230	33351	.	-	.	transcript_id "g2.t1"; gene_id "g2";
scaffold3789	AUGUSTUS	CDS	33807	33925	0.93	-	0	transcript_id "g2.t1"; gene_id "g2";
scaffold3789	AUGUSTUS	exon	33807	33925	.	-	.	transcript_id "g2.t1"; gene_id "g2";
scaffold3789	AUGUSTUS	CDS	34353	34466	0.85	-	0	transcript_id "g2.t1"; gene_id "g2";
scaffold3789	AUGUSTUS	exon	34353	34466	.	-	.	transcript_id "g2.t1"; gene_id "g2";
scaffold3789	AUGUSTUS	CDS	36614	36697	0.65	-	0	transcript_id "g2.t1"; gene_id "g2";
scaffold3789	AUGUSTUS	exon	36614	36697	.	-	.	transcript_id "g2.t1"; gene_id "g2";
scaffold3789	AUGUSTUS	CDS	36779	36858	0.93	-	2	transcript_id "g2.t1"; gene_id "g2";
scaffold3789	AUGUSTUS	exon	36779	36858	.	-	.	transcript_id "g2.t1"; gene_id "g2";
scaffold3789	AUGUSTUS	CDS	36934	36988	1	-	0	transcript_id "g2.t1"; gene_id "g2";
scaffold3789	AUGUSTUS	exon	36934	36988	.	-	.	transcript_id "g2.t1"; gene_id "g2";
scaffold3789	AUGUSTUS	CDS	37098	37291	0.99	-	2	transcript_id "g2.t1"; gene_id "g2";
scaffold3789	AUGUSTUS	exon	37098	37291	.	-	.	transcript_id "g2.t1"; gene_id "g2";
scaffold3789	AUGUSTUS	CDS	37371	37482	0.48	-	0	transcript_id "g2.t1"; gene_id "g2";
scaffold3789	AUGUSTUS	exon	37371	37482	.	-	.	transcript_id "g2.t1"; gene_id "g2";
scaffold3789	AUGUSTUS	CDS	37553	37667	0.99	-	1	transcript_id "g2.t1"; gene_id "g2";
scaffold3789	AUGUSTUS	exon	37553	37667	.	-	.	transcript_id "g2.t1"; gene_id "g2";
scaffold3789	AUGUSTUS	CDS	37796	37966	0.4	-	1	transcript_id "g2.t1"; gene_id "g2";
scaffold3789	AUGUSTUS	exon	37796	37966	.	-	.	transcript_id "g2.t1"; gene_id "g2";
scaffold3789	AUGUSTUS	CDS	39571	39790	0.32	-	2	transcript_id "g2.t1"; gene_id "g2";
scaffold3789	AUGUSTUS	exon	39571	39790	.	-	.	transcript_id "g2.t1"; gene_id "g2";
scaffold3789	AUGUSTUS	CDS	39875	39970	0.92	-	2	transcript_id "g2.t1"; gene_id "g2";
scaffold3789	AUGUSTUS	exon	39875	39970	.	-	.	transcript_id "g2.t1"; gene_id "g2";
scaffold3789	AUGUSTUS	CDS	40058	40137	1	-	1	transcript_id "g2.t1"; gene_id "g2";
scaffold3789	AUGUSTUS	exon	40058	40137	.	-	.	transcript_id "g2.t1"; gene_id "g2";
scaffold3789	AUGUSTUS	CDS	40214	40254	1	-	0	transcript_id "g2.t1"; gene_id "g2";
scaffold3789	AUGUSTUS	exon	40214	40254	.	-	.	transcript_id "g2.t1"; gene_id "g2";
scaffold3789	AUGUSTUS	CDS	40519	40662	1	-	0	transcript_id "g2.t1"; gene_id "g2";
scaffold3789	AUGUSTUS	exon	40519	40662	.	-	.	transcript_id "g2.t1"; gene_id "g2";
scaffold3789	AUGUSTUS	CDS	40737	40847	0.96	-	0	transcript_id "g2.t1"; gene_id "g2";
scaffold3789	AUGUSTUS	exon	40737	40847	.	-	.	transcript_id "g2.t1"; gene_id "g2";
scaffold3789	AUGUSTUS	CDS	40937	41077	0.99	-	0	transcript_id "g2.t1"; gene_id "g2";
scaffold3789	AUGUSTUS	exon	40937	41077	.	-	.	transcript_id "g2.t1"; gene_id "g2";
scaffold3789	AUGUSTUS	CDS	41604	41714	0.98	-	0	transcript_id "g2.t1"; gene_id "g2";
scaffold3789	AUGUSTUS	exon	41604	41714	.	-	.	transcript_id "g2.t1"; gene_id "g2";
scaffold3789	AUGUSTUS	CDS	41782	41958	0.65	-	0	transcript_id "g2.t1"; gene_id "g2";
scaffold3789	AUGUSTUS	exon	41782	41994	.	-	.	transcript_id "g2.t1"; gene_id "g2";
scaffold3789	AUGUSTUS	start_codon	41956	41958	.	-	0	transcript_id "g2.t1"; gene_id "g2";
scaffold3789	AUGUSTUS	tss	41994	41994	.	-	.	transcript_id "g2.t1"; gene_id "g2";
# coding sequence = [atggcaatgtcaatcttgtcatgtttacgtattttcacattagttatgttcgtgcttgagcctaatcgagtgttaagct
# caagacactactttggtttcattagttatggcgacaatggagcgggtatgtgcgcctccactgtcgcccctcatggttacaaatgtcaagaatttgag
# gttaaaactgatgatggatacatactaagtgtacaaagaattcctcaaggccgtgtaggaggtggtggccaaatcaggcagccagttttgttgcagca
# tggagttcttgtggatggtgcaacgtggttgttgagtccaccggaagaatctgtggcgatgatgttagcagataatggttttgatgtttggatttcga
# ataccagaggaaccagatatagtcgtcgtcatgtcacccttgacgctagagattcggaatactggaattggtcatgggatgaattgattgttcatgat
# ttaccatctgttattgactttatcttcaaacaaactggacagaaaatacactatgttggtcattcaatgggaactttgatagctttggcatcattctc
# agaaggaagagaaatagacaaggttaaatcagcagcattactaagtccaattgcttatttgagccatatgaccactgcactaggtgaagttgctgcta
# gagcctttgttggtgaaatcaccacaatatttggtcttgctgagtttaatccaaagagtggacctgtaaacaaattgctcaagttcttctgtgctcag
# ccaggggtaaattgctatgacttaatgactgcaattactgggaagaattgttgtttgaattcctccaccgtcgagatttttttgaatgacgagcctca
# atccacttcaactaaaaacttggtgcatttggctcagaccgttagagatggtacactttcaaaatatgactacgggagcaactacaatttggcgcatt
# atggtgaaaccaaacctccaaagtacgatttaggcaacattcctcgtgatcttccactatttttgagctacggtgggcaagatgcactgtccgatagc
# aaagacgttgaaacattgcttgactatctaaagtttcatgacgtagacaaattgcatgttcaggagacaaaaatggcgctgagcttcttctctccgcc
# tgctcctccagtccatcgcattacctgtcaagctctctccgttgctgtcccatcagtagcagtagcagtagcgcctctccctgtaaaccctaatcctt
# ccttgtcctgcgccctcaactgcactcatttccaatcgtgttctggttgtactcaagagtacaatctacatcatccggttgtaattgatgaagctatt
# ggtttcttcaacaagctcggaatcaaagatttttcatttgactcctgtagattatggggatggaggtgtcgggctaagctggctgttcgcggttcatc
# catcaaccccttgattgggctttatgaggagggcactcataatgttgttgatatacctgattgtaaatctcatcatccaaacatcaatgctgctgttc
# agctcctgaagaaaggcttgttcttaatcctcctcccaattcatgtgaatgaattatacatactattccttcttctcatttggatatttcatccaggg
# ataattgagttgaatgttgaaccatacgatgaagatcaaggcactggtgacctgaggtatgttcagatggccgtcaccacacatgatacctcccttcc
# tatcccggagagatataagaatggtaaagtgcaggtctctttggtttggaactcgagaagcgagaattcagctaacaccgcaaaattaaatgctttag
# ccaatttcctatggggcaacggtgggccaaagagaaaagtccatttggttcattcagtttgggctaatttccagacatcatcaaataatattatattt
# ggaaacagatggagacatttgttgggggaaagagatttctgggagcacattggagggattgatgtctctttagctccatcaagctttgggcaagcaaa
# tacgcgggcttttgattctttgctgcggaagttgcagaaatatgtccctcaaggcgcatcagttgtcgatctctatgcaggtgctggtgtaattgggt
# tgtctttggctgtttcaaggagatgcaggtcagttaaatgtgttgaggttaacaaagagtccagacaatcttttgagaagacagtggagcgcttgcct
# acaaatgtcgaaagcaatatcagctggcaccatgcagacgcttcaatagtaattccgtttcacacttctgctgagttcgctcacagtggtgacattgg
# ccgtacacgtgaaccaacttcatggctcttgggatcggatgttgttgtggttgaccctccgaggaaaggacttgacccgtccttggtgaaggaactac
# ggcacatctcagcagtggaactcagagcatttaaaagacctgaaaaggtcaaagacgagaagagaccatggatcctgcgtgccagagaagattcaatt
# caaattgaaagcacaactgtacatgaggaaaatcaatcattgcctcaaacacttatctatattagctgtggttgggaaagttttaaagaggattgctc
# gtcactgcttgctagtaaggaatggcatttgcataaagcccatggatttaatttctttcccggaacacaaagctctcaactggaactcagcattccca
# ttggtgatagcaagggaatgaaagacatcacagaagatcataaagttgaagggctgggtattgagattctagctgtgtttaaacgaggcagaggagct
# agcaccaagaagaagaaatcgggaaaaaagcaaaagaaaccccactga]
# protein sequence = [MAMSILSCLRIFTLVMFVLEPNRVLSSRHYFGFISYGDNGAGMCASTVAPHGYKCQEFEVKTDDGYILSVQRIPQGRV
# GGGGQIRQPVLLQHGVLVDGATWLLSPPEESVAMMLADNGFDVWISNTRGTRYSRRHVTLDARDSEYWNWSWDELIVHDLPSVIDFIFKQTGQKIHYV
# GHSMGTLIALASFSEGREIDKVKSAALLSPIAYLSHMTTALGEVAARAFVGEITTIFGLAEFNPKSGPVNKLLKFFCAQPGVNCYDLMTAITGKNCCL
# NSSTVEIFLNDEPQSTSTKNLVHLAQTVRDGTLSKYDYGSNYNLAHYGETKPPKYDLGNIPRDLPLFLSYGGQDALSDSKDVETLLDYLKFHDVDKLH
# VQETKMALSFFSPPAPPVHRITCQALSVAVPSVAVAVAPLPVNPNPSLSCALNCTHFQSCSGCTQEYNLHHPVVIDEAIGFFNKLGIKDFSFDSCRLW
# GWRCRAKLAVRGSSINPLIGLYEEGTHNVVDIPDCKSHHPNINAAVQLLKKGLFLILLPIHVNELYILFLLLIWIFHPGIIELNVEPYDEDQGTGDLR
# YVQMAVTTHDTSLPIPERYKNGKVQVSLVWNSRSENSANTAKLNALANFLWGNGGPKRKVHLVHSVWANFQTSSNNIIFGNRWRHLLGERDFWEHIGG
# IDVSLAPSSFGQANTRAFDSLLRKLQKYVPQGASVVDLYAGAGVIGLSLAVSRRCRSVKCVEVNKESRQSFEKTVERLPTNVESNISWHHADASIVIP
# FHTSAEFAHSGDIGRTREPTSWLLGSDVVVVDPPRKGLDPSLVKELRHISAVELRAFKRPEKVKDEKRPWILRAREDSIQIESTTVHEENQSLPQTLI
# YISCGWESFKEDCSSLLASKEWHLHKAHGFNFFPGTQSSQLELSIPIGDSKGMKDITEDHKVEGLGIEILAVFKRGRGASTKKKKSGKKQKKPH]
# end gene g2
###
# start gene g3
scaffold3789	AUGUSTUS	gene	44913	47389	0.1	-	.	g3
scaffold3789	AUGUSTUS	transcript	44913	47389	0.1	-	.	g3.t1
scaffold3789	AUGUSTUS	tts	44913	44913	.	-	.	transcript_id "g3.t1"; gene_id "g3";
scaffold3789	AUGUSTUS	exon	44913	45693	.	-	.	transcript_id "g3.t1"; gene_id "g3";
scaffold3789	AUGUSTUS	stop_codon	45293	45295	.	-	0	transcript_id "g3.t1"; gene_id "g3";
scaffold3789	AUGUSTUS	intron	45694	45929	0.91	-	.	transcript_id "g3.t1"; gene_id "g3";
scaffold3789	AUGUSTUS	intron	46011	47389	0.28	-	.	transcript_id "g3.t1"; gene_id "g3";
scaffold3789	AUGUSTUS	CDS	45293	45693	1	-	2	transcript_id "g3.t1"; gene_id "g3";
scaffold3789	AUGUSTUS	CDS	45930	46010	0.9	-	2	transcript_id "g3.t1"; gene_id "g3";
scaffold3789	AUGUSTUS	exon	45930	46010	.	-	.	transcript_id "g3.t1"; gene_id "g3";
# coding sequence = [gtagtaaggaggagaccttctttgattcccaggcttggttagattctgattgtgacgatgacttccttagtgtaaatgg
# agattttaccccttctcgtggtagtactcctgtccatcccagcttggctggaaatttaaaaggtaacagagattcccctgcttcttttctgcaatcac
# cgccacaggaaaaaaagaagagattgtctgaacttttcagtgaaagcttgagaagtgagctcaatgagcaaaacgtcacaagtacaaaaaaggaaact
# gcagttactgatgatcgagttccaccaagatctacacctgggacaccttatgcgtctgtgtgtaacagcgaaagaactcccaatggagagctaaaatg
# tgatgtcaaatcatcgaagccagcacaatgttgtcttccaaggttactctcaagtcgtagctttagtgagaggaggaaaagaatgagcccagcacgta
# ctgttggctga]
# protein sequence = [SKEETFFDSQAWLDSDCDDDFLSVNGDFTPSRGSTPVHPSLAGNLKGNRDSPASFLQSPPQEKKKRLSELFSESLRSE
# LNEQNVTSTKKETAVTDDRVPPRSTPGTPYASVCNSERTPNGELKCDVKSSKPAQCCLPRLLSSRSFSERRKRMSPARTVG]
# end gene g3
###
# command line:
# augustus --codingseq=1 --proteinprofile=/home/pgsb/tetiana.nosenko/lineages/embryophyta_odb9/prfl/EOG09360GYO.prfl --predictionStart=8894 --predictionEnd=47389 --species=arabidopsis ./tmp/scaffold3789Schil_BUSCO_geno_206160443_.temp
```
