## Supplementary material for "The *de novo* reference genome and transcriptome assemblies of the wild tomato species *Solanum chilense*": EOG09360GZ2.out.1

```
# Please cite: Mario Stanke, Mark Diekhans, Robert Baertsch, David Haussler (2008),
# Using native and syntenically mapped cDNA alignments to improve de novo gene finding
# Bioinformatics 24: 637-644, doi 10.1093/bioinformatics/btn013
# No extrinsic information on sequences given.
# Using protein profile unknown
# --[31..86]--> unknown_A (15) <--[5..20]--> unknown_B (310) <--[0..0]--
# arabidopsis version. Using default transition matrix.
# We have hints for 0 sequences and for 0 of the sequences in the input set.
#
# ----- prediction on sequence number 1 (length = 40022, name = scaffold881) -----
#
# Constraints/Hints:
# (none)
# Predicted genes for sequence number 1 on both strands
# start gene g1
scaffold881	AUGUSTUS	gene	41867	46779	0.01	+	.	g1
scaffold881	AUGUSTUS	transcript	41867	46779	0.01	+	.	g1.t1
scaffold881	AUGUSTUS	tss	41867	41867	.	+	.	transcript_id "g1.t1"; gene_id "g1";
scaffold881	AUGUSTUS	exon	41867	42270	.	+	.	transcript_id "g1.t1"; gene_id "g1";
scaffold881	AUGUSTUS	start_codon	41896	41898	.	+	0	transcript_id "g1.t1"; gene_id "g1";
scaffold881	AUGUSTUS	intron	42271	42899	0.1	+	.	transcript_id "g1.t1"; gene_id "g1";
scaffold881	AUGUSTUS	intron	43053	44152	0.49	+	.	transcript_id "g1.t1"; gene_id "g1";
scaffold881	AUGUSTUS	intron	44342	44539	0.43	+	.	transcript_id "g1.t1"; gene_id "g1";
scaffold881	AUGUSTUS	intron	44596	45110	0.28	+	.	transcript_id "g1.t1"; gene_id "g1";
scaffold881	AUGUSTUS	intron	45218	45380	0.74	+	.	transcript_id "g1.t1"; gene_id "g1";
scaffold881	AUGUSTUS	intron	45677	45808	0.37	+	.	transcript_id "g1.t1"; gene_id "g1";
scaffold881	AUGUSTUS	intron	46028	46169	0.51	+	.	transcript_id "g1.t1"; gene_id "g1";
scaffold881	AUGUSTUS	CDS	41896	42270	0.17	+	0	transcript_id "g1.t1"; gene_id "g1";
scaffold881	AUGUSTUS	CDS	42900	43052	0.19	+	0	transcript_id "g1.t1"; gene_id "g1";
scaffold881	AUGUSTUS	exon	42900	43052	.	+	.	transcript_id "g1.t1"; gene_id "g1";
scaffold881	AUGUSTUS	CDS	44153	44341	0.34	+	0	transcript_id "g1.t1"; gene_id "g1";
scaffold881	AUGUSTUS	exon	44153	44341	.	+	.	transcript_id "g1.t1"; gene_id "g1";
scaffold881	AUGUSTUS	CDS	44540	44595	0.65	+	0	transcript_id "g1.t1"; gene_id "g1";
scaffold881	AUGUSTUS	exon	44540	44595	.	+	.	transcript_id "g1.t1"; gene_id "g1";
scaffold881	AUGUSTUS	CDS	45111	45217	0.3	+	1	transcript_id "g1.t1"; gene_id "g1";
scaffold881	AUGUSTUS	exon	45111	45217	.	+	.	transcript_id "g1.t1"; gene_id "g1";
scaffold881	AUGUSTUS	CDS	45381	45676	0.41	+	2	transcript_id "g1.t1"; gene_id "g1";
scaffold881	AUGUSTUS	exon	45381	45676	.	+	.	transcript_id "g1.t1"; gene_id "g1";
scaffold881	AUGUSTUS	CDS	45809	46027	0.5	+	0	transcript_id "g1.t1"; gene_id "g1";
scaffold881	AUGUSTUS	exon	45809	46027	.	+	.	transcript_id "g1.t1"; gene_id "g1";
scaffold881	AUGUSTUS	CDS	46170	46460	0.81	+	0	transcript_id "g1.t1"; gene_id "g1";
scaffold881	AUGUSTUS	exon	46170	46779	.	+	.	transcript_id "g1.t1"; gene_id "g1";
scaffold881	AUGUSTUS	stop_codon	46458	46460	.	+	0	transcript_id "g1.t1"; gene_id "g1";
scaffold881	AUGUSTUS	tts	46779	46779	.	+	.	transcript_id "g1.t1"; gene_id "g1";
# coding sequence = [atggctgctccactcaatctagaagagggtcagtgttcaactagacctccttatttcaatggacatttttacagttggt
# ggaaagccagaatgcatgattttcttatggctaaagacagtgagctatgggacattgtcttagatggaccatttattccaatgattgaagagaaagat
# ggagaaaaaactaggcttgttcctaagcctcgacaaaaatatgatgaagctgataggacgaagatcgaaaaaggttacaaagcaaagacacttcttgt
# ctgtgggatagggccagatgagttcaatcgtgtttcagcctgtgattctgcaaaagagatctgggattgcttaaaaacatctcatgagggaactgaac
# aagctcttgctgcaaggggagactcctcaagtgactcagaagatcctgatgaaccaaatgatgtgtcaatggtggtggttcatgaagaggaaaccata
# ttcaatgagatgtttgttttcatggctcattcagaaaatgaagaagaggaggacaagggaaatgaagtgaagtttacttgtgagaagtgcactatggt
# taatctaactacaaagaaagtgattcttactgcctttagaagtaaaaacatatatgtggctaacttagaaacgtttcatggagatgatctgacatgtc
# ttagtgctcaaaatgaaaatgttgatctgtggcatcgaagactagggcatgttcaaagtagaaatggaaagaaatacattctactgatagttgatgac
# tactcaagtaaagcatacagagttttcaacaaaagaactcaatgtattgaagaacgtatttatgttgtgtttgatgaagatggaagtttgaaaagtga
# tgcatcaaatgatgaagtcagaatagttcaaactctccagaaaatgatgagctccttgaagaagaaaaacatacttgatcagctgaaccaatccactt
# tgagaccaggatggaaacatagttcatcacatccacttgataatcttatctcacccttgaattctggaattcacactagatcaaaaataaggaatcta
# gttgcattctcaacgtttatatcatctattgagcctaagaatgtgaaagaggcactaggtgatgaagattggatcaattcgatgcaagaagaacttca
# tcagtttgaaagaagtaaggaggaaggaatagactatgatgaaacttttgctcctacttcaaggatggaggctatcagaattctaatagcttttgcag
# cattcatggaattgaagctgtatcaaatggatgtcaaaagtgcatttctaaatggagacttgaaagaggaggtgtttgttaaacaacctcctgggttt
# gaggatgctgagctattagatcttgtgttcagattgaataaggtgtatgtggatgacataatttttggagctacaccagagtatatgtgtgaagaatt
# ttcatcattaatgggaaaggaattcgagatgagcatgatgggtgaattgaccttctttctggggctacaaatcaagcaatcatcaaatggaatctcaa
# tcagtcaggagaagtacattaaggagttgttgaagaaatttaatatgtttgattgtaaacctattgatactcctatgggaacaaactccaagcttata
# gcagatgaatctgattctcttgtgaatcaaaccatgtag]
# protein sequence = [MAAPLNLEEGQCSTRPPYFNGHFYSWWKARMHDFLMAKDSELWDIVLDGPFIPMIEEKDGEKTRLVPKPRQKYDEADR
# TKIEKGYKAKTLLVCGIGPDEFNRVSACDSAKEIWDCLKTSHEGTEQALAARGDSSSDSEDPDEPNDVSMVVVHEEETIFNEMFVFMAHSENEEEEDK
# GNEVKFTCEKCTMVNLTTKKVILTAFRSKNIYVANLETFHGDDLTCLSAQNENVDLWHRRLGHVQSRNGKKYILLIVDDYSSKAYRVFNKRTQCIEER
# IYVVFDEDGSLKSDASNDEVRIVQTLQKMMSSLKKKNILDQLNQSTLRPGWKHSSSHPLDNLISPLNSGIHTRSKIRNLVAFSTFISSIEPKNVKEAL
# GDEDWINSMQEELHQFERSKEEGIDYDETFAPTSRMEAIRILIAFAAFMELKLYQMDVKSAFLNGDLKEEVFVKQPPGFEDAELLDLVFRLNKVYVDD
# IIFGATPEYMCEEFSSLMGKEFEMSMMGELTFFLGLQIKQSSNGISISQEKYIKELLKKFNMFDCKPIDTPMGTNSKLIADESDSLVNQTM]
# end gene g1
###
# start gene g2
scaffold881	AUGUSTUS	gene	47557	49952	0.01	+	.	g2
scaffold881	AUGUSTUS	transcript	47557	49952	0.01	+	.	g2.t1
scaffold881	AUGUSTUS	tss	47557	47557	.	+	.	transcript_id "g2.t1"; gene_id "g2";
scaffold881	AUGUSTUS	exon	47557	48027	.	+	.	transcript_id "g2.t1"; gene_id "g2";
scaffold881	AUGUSTUS	start_codon	47624	47626	.	+	0	transcript_id "g2.t1"; gene_id "g2";
scaffold881	AUGUSTUS	intron	48028	48210	0.27	+	.	transcript_id "g2.t1"; gene_id "g2";
scaffold881	AUGUSTUS	intron	48851	48919	0.22	+	.	transcript_id "g2.t1"; gene_id "g2";
scaffold881	AUGUSTUS	intron	49033	49104	0.59	+	.	transcript_id "g2.t1"; gene_id "g2";
scaffold881	AUGUSTUS	CDS	47624	48027	0.34	+	0	transcript_id "g2.t1"; gene_id "g2";
scaffold881	AUGUSTUS	CDS	48211	48850	0.09	+	1	transcript_id "g2.t1"; gene_id "g2";
scaffold881	AUGUSTUS	exon	48211	48850	.	+	.	transcript_id "g2.t1"; gene_id "g2";
scaffold881	AUGUSTUS	CDS	48920	49032	0.29	+	0	transcript_id "g2.t1"; gene_id "g2";
scaffold881	AUGUSTUS	exon	48920	49032	.	+	.	transcript_id "g2.t1"; gene_id "g2";
scaffold881	AUGUSTUS	CDS	49105	49402	0.59	+	1	transcript_id "g2.t1"; gene_id "g2";
scaffold881	AUGUSTUS	exon	49105	49952	.	+	.	transcript_id "g2.t1"; gene_id "g2";
scaffold881	AUGUSTUS	stop_codon	49400	49402	.	+	0	transcript_id "g2.t1"; gene_id "g2";
scaffold881	AUGUSTUS	tts	49952	49952	.	+	.	transcript_id "g2.t1"; gene_id "g2";
# coding sequence = [atgtctgatccttcatcctcctctaagcaaattcttacagcccttagtgagattgaacctattgctttctattctcctt
# tagcagtagggtctaggtctaacattctgtcaagttcttcccaagatattcccgaatatccatttcactccatagatttgaacagctcaagtgttcct
# actggacctggtcctcatcttgaaatgctttcagatgctttgtttgaaggggatttgccaaggaacaaatcctctgagtcaaacattcttgctgcaag
# tgaagagctggtgattgaaagttttgctatgatgagagaggaagtcagggtcgaacaaaatgaaccttttcaaggagaagagatcagagagactcaaa
# ctatttttaataaaactcctgactttgggagtgcaaggtctgcagcagaaatcaggagtgctagaacattcaaagtgtcaaatttcaaaatgcctgag
# tctagtgtcatagaggtgtctgctggagagacggaaaagagacacaggaagaaaaaaataggaaagacaaagtcaagagacatcaaaaaggttgagaa
# aacaaaatctaccaaggcgagttctaaaggaaaacaaaaaaggtcacatggacctggtacccaaagaaaaatcgaagaggacgtcaacaaacaagaaa
# ctgttgataatttaagaaagcagtctatactggctgggagggtttttgacatgggaataatcaaccttcctggaatggactcacttcatgacaaggtg
# gagattcagtcatggatgcatctcttcaacaaaaaaactcccattcttcatgaagagagagtgcgtgaattttactacaacattcaatttcaggaaga
# tggtagtgtccataccagagtgaatgatattgcagtgcctctggatgagtttctgttagggaaaattcttaaggtacctcgagatggtaccaggtctg
# tgattgggaaaacatgttcacttgagtttgtggcattgatctcgaagcttcccacaacaaagtgtgcaggggtgtttaagaagagaacatcagctact
# tctgctgatttgtatgtgatggagttgttgtgcaaatttgaacctctgaatcttccaggaaacatgcttgaacacatgtacaagactatcattgagcg
# tgttggcaaggttggtacagtgaaacaaactttttcagaaaatactctggttgaatgtgagtgcattaaagggaaaggaaatcccaatatcaaaatgg
# ctcaactcatagaagatcaggaccaactcaaccttgaagttgaagaattaaccatgcgactgagtggaaaagatgttgaaattgttattctcagagat
# gaactgctcactgcacagacagagggaccttgtactgttgtggttcaatccttggaaagggaaaatgcagagctgagagccaaggttattgctttgca
# ataa]
# protein sequence = [MSDPSSSSKQILTALSEIEPIAFYSPLAVGSRSNILSSSSQDIPEYPFHSIDLNSSSVPTGPGPHLEMLSDALFEGDL
# PRNKSSESNILAASEELVIESFAMMREEVRVEQNEPFQGEEIRETQTIFNKTPDFGSARSAAEIRSARTFKVSNFKMPESSVIEVSAGETEKRHRKKK
# IGKTKSRDIKKVEKTKSTKASSKGKQKRSHGPGTQRKIEEDVNKQETVDNLRKQSILAGRVFDMGIINLPGMDSLHDKVEIQSWMHLFNKKTPILHEE
# RVREFYYNIQFQEDGSVHTRVNDIAVPLDEFLLGKILKVPRDGTRSVIGKTCSLEFVALISKLPTTKCAGVFKKRTSATSADLYVMELLCKFEPLNLP
# GNMLEHMYKTIIERVGKVGTVKQTFSENTLVECECIKGKGNPNIKMAQLIEDQDQLNLEVEELTMRLSGKDVEIVILRDELLTAQTEGPCTVVVQSLE
# RENAELRAKVIALQ]
# end gene g2
###
# start gene g3
scaffold881	AUGUSTUS	gene	55147	59463	0.08	+	.	g3
scaffold881	AUGUSTUS	transcript	55147	59463	0.08	+	.	g3.t1
scaffold881	AUGUSTUS	tss	55147	55147	.	+	.	transcript_id "g3.t1"; gene_id "g3";
scaffold881	AUGUSTUS	exon	55147	55994	.	+	.	transcript_id "g3.t1"; gene_id "g3";
scaffold881	AUGUSTUS	start_codon	55543	55545	.	+	0	transcript_id "g3.t1"; gene_id "g3";
scaffold881	AUGUSTUS	intron	55995	56065	1	+	.	transcript_id "g3.t1"; gene_id "g3";
scaffold881	AUGUSTUS	intron	56136	56757	1	+	.	transcript_id "g3.t1"; gene_id "g3";
scaffold881	AUGUSTUS	intron	56930	57140	1	+	.	transcript_id "g3.t1"; gene_id "g3";
scaffold881	AUGUSTUS	intron	57285	58957	0.73	+	.	transcript_id "g3.t1"; gene_id "g3";
scaffold881	AUGUSTUS	CDS	55543	55994	0.82	+	0	transcript_id "g3.t1"; gene_id "g3";
scaffold881	AUGUSTUS	CDS	56066	56135	1	+	1	transcript_id "g3.t1"; gene_id "g3";
scaffold881	AUGUSTUS	exon	56066	56135	.	+	.	transcript_id "g3.t1"; gene_id "g3";
scaffold881	AUGUSTUS	CDS	56758	56929	1	+	0	transcript_id "g3.t1"; gene_id "g3";
scaffold881	AUGUSTUS	exon	56758	56929	.	+	.	transcript_id "g3.t1"; gene_id "g3";
scaffold881	AUGUSTUS	CDS	57141	57284	0.76	+	2	transcript_id "g3.t1"; gene_id "g3";
scaffold881	AUGUSTUS	exon	57141	57284	.	+	.	transcript_id "g3.t1"; gene_id "g3";
scaffold881	AUGUSTUS	CDS	58958	59217	0.98	+	2	transcript_id "g3.t1"; gene_id "g3";
scaffold881	AUGUSTUS	exon	58958	59463	.	+	.	transcript_id "g3.t1"; gene_id "g3";
scaffold881	AUGUSTUS	stop_codon	59215	59217	.	+	0	transcript_id "g3.t1"; gene_id "g3";
scaffold881	AUGUSTUS	tts	59463	59463	.	+	.	transcript_id "g3.t1"; gene_id "g3";
scaffold881	AUGUSTUS	protein_match	55648	55692	3.18	+	0	target "unknown_A[1..15]"; target_start 35; transcript_id "g3.t1"; gene_id "g3";
scaffold881	AUGUSTUS	protein_match	55708	55994	7.64	+	0	target "unknown_B[1..96]"; target_start 55; transcript_id "g3.t1"; gene_id "g3";
scaffold881	AUGUSTUS	protein_match	56066	56135	9.26	+	0	target "unknown_B[97..120]"; target_start 54; transcript_id "g3.t1"; gene_id "g3";
scaffold881	AUGUSTUS	protein_match	56758	56929	8.88	+	2	target "unknown_B[120..177]"; target_start 54; transcript_id "g3.t1"; gene_id "g3";
scaffold881	AUGUSTUS	protein_match	57141	57284	6.48	+	1	target "unknown_B[177..225]"; target_start 54; transcript_id "g3.t1"; gene_id "g3";
scaffold881	AUGUSTUS	protein_match	58958	59214	8.59	+	2	target "unknown_B[225..310]"; target_start 55; transcript_id "g3.t1"; gene_id "g3";
# coding sequence = [atggcttgtctaagctgcagtctccctttacttcaaactcataaagcgatttccaatttcagtgtattcccctttaaat
# cagttgcaatatgtttaccaaaatgtaaggtgaagtctgttcatattccatcagtttctgaagcttcttctatttcatctactaatttggaagaagag
# gaggacgacgatcccactgctgaacttgtttatcttgaccctgaaattgatcctgagagcatatctgagtgggaattggatttttgttcaagaccaat
# tcttgatattagagggaaaaaattatgggagcttcttgtttgtgatgattccctctctcttcagtataccaaatattttcctaataatcttatcaata
# gtatcactttgaaagatgctttactatctatatctaatgacttaggcatcccattacccgataaaatcagattcttcaggtcacaaatgcaaactatt
# attacaagagcttgcaatgaacttgccatcaaacctgttcctagcaaacggtgcttatcacttgtcctttggcttgaagaccgctatgaaactgttta
# tactcgccatcctggttttcaaaaaggagccaagccacttcttgcacttgacaatccttttccaatggaacttcctgagaatctgtatggagaaaagt
# gggcttttgtccagttgcccgtttcagctgttcgtaaggaagtatctaacctggagactaggttggtttttggctcaagtttggacttggatcttctg
# gggatcgaaattgaggacaacacattgattcctggactagcagttgcatcctcacgtgcaaaaccgttagctgcttggatgaatggcttggaagtctg
# ttcgattgaagctgatgctgacaaggcttcgttaattttgtcggtgggtatctctacccgctacatttatgcgacttacaagaaaaatcctgcatcca
# caagtgaagctgaagcttgggaagcagcaaagaaagcctgtggaggtttgcacttccttgctattcaaaattacctgaattcggatgattgtgttgga
# ttctggcttttgttagacctgccacctcctcctgtataa]
# protein sequence = [MACLSCSLPLLQTHKAISNFSVFPFKSVAICLPKCKVKSVHIPSVSEASSISSTNLEEEEDDDPTAELVYLDPEIDPE
# SISEWELDFCSRPILDIRGKKLWELLVCDDSLSLQYTKYFPNNLINSITLKDALLSISNDLGIPLPDKIRFFRSQMQTIITRACNELAIKPVPSKRCL
# SLVLWLEDRYETVYTRHPGFQKGAKPLLALDNPFPMELPENLYGEKWAFVQLPVSAVRKEVSNLETRLVFGSSLDLDLLGIEIEDNTLIPGLAVASSR
# AKPLAAWMNGLEVCSIEADADKASLILSVGISTRYIYATYKKNPASTSEAEAWEAAKKACGGLHFLAIQNYLNSDDCVGFWLLLDLPPPPV]
# sequence of block unknown_A    35 [KVKSVHIPSVSEASS] 50
# sequence of block unknown_B    55 [LEEEEDDDPTAELVYLDPEIDPESISEWELDFCSRPILDIRGKKLWELLVCDDSLSLQYTKYFPNNLINSITLKDALLSISNDLGIPLPDKIRFFRSQMQTIITRACNELAIKPVPSKRCLSLVLWLEDRYETVYTRHPGFQKGAKPLLALDNPFPMELPENLYGEKWAFVQLPVSAVRKEVSNLETRLVFGSSLDLDLLGIEIEDNTLIPGLAVASSRAKPLAAWMNGLEVCSIEADADKASLILSVGISTRYIYATYKKNPASTSEAEAWEAAKKACGGLHFLAIQNYLNSDDCVGFWLLLDLPPPPV] 365
# end gene g3
###
# start gene g4
scaffold881	AUGUSTUS	gene	66157	66770	0.17	+	.	g4
scaffold881	AUGUSTUS	transcript	66157	66770	0.17	+	.	g4.t1
scaffold881	AUGUSTUS	tss	66157	66157	.	+	.	transcript_id "g4.t1"; gene_id "g4";
scaffold881	AUGUSTUS	exon	66157	66770	.	+	.	transcript_id "g4.t1"; gene_id "g4";
scaffold881	AUGUSTUS	start_codon	66342	66344	.	+	0	transcript_id "g4.t1"; gene_id "g4";
scaffold881	AUGUSTUS	CDS	66342	66593	0.99	+	0	transcript_id "g4.t1"; gene_id "g4";
scaffold881	AUGUSTUS	stop_codon	66591	66593	.	+	0	transcript_id "g4.t1"; gene_id "g4";
scaffold881	AUGUSTUS	tts	66770	66770	.	+	.	transcript_id "g4.t1"; gene_id "g4";
# coding sequence = [atggaaacgcatctgctatggactgctgcttttgttgcagcgtacgtatggaaagggaacgaggaagacgacaaggagg
# cacaacgtactatgtatacacagagactctgtgagtttctttccgtcacgtatccttcgcgtgaatgtgacgacatgcgtacgggatgccggtgtctt
# tcacgcatttctccgtctataacaccgtgtttgtcgtctgctattgttgacgcgctcctgctgtttcttagctag]
# protein sequence = [METHLLWTAAFVAAYVWKGNEEDDKEAQRTMYTQRLCEFLSVTYPSRECDDMRTGCRCLSRISPSITPCLSSAIVDAL
# LLFLS]
# end gene g4
###
# start gene g5
scaffold881	AUGUSTUS	gene	70585	71742	0.13	-	.	g5
scaffold881	AUGUSTUS	transcript	70585	71742	0.13	-	.	g5.t1
scaffold881	AUGUSTUS	tts	70585	70585	.	-	.	transcript_id "g5.t1"; gene_id "g5";
scaffold881	AUGUSTUS	exon	70585	70781	.	-	.	transcript_id "g5.t1"; gene_id "g5";
scaffold881	AUGUSTUS	stop_codon	70686	70688	.	-	0	transcript_id "g5.t1"; gene_id "g5";
scaffold881	AUGUSTUS	intron	70782	70883	0.7	-	.	transcript_id "g5.t1"; gene_id "g5";
scaffold881	AUGUSTUS	intron	71144	71209	0.61	-	.	transcript_id "g5.t1"; gene_id "g5";
scaffold881	AUGUSTUS	CDS	70686	70781	0.7	-	0	transcript_id "g5.t1"; gene_id "g5";
scaffold881	AUGUSTUS	CDS	70884	71143	0.46	-	2	transcript_id "g5.t1"; gene_id "g5";
scaffold881	AUGUSTUS	exon	70884	71143	.	-	.	transcript_id "g5.t1"; gene_id "g5";
scaffold881	AUGUSTUS	CDS	71210	71606	0.7	-	0	transcript_id "g5.t1"; gene_id "g5";
scaffold881	AUGUSTUS	exon	71210	71742	.	-	.	transcript_id "g5.t1"; gene_id "g5";
scaffold881	AUGUSTUS	start_codon	71604	71606	.	-	0	transcript_id "g5.t1"; gene_id "g5";
scaffold881	AUGUSTUS	tss	71742	71742	.	-	.	transcript_id "g5.t1"; gene_id "g5";
# coding sequence = [atggcatccaacaacctacctttaaatccaccattcactttcactggtgaaaattaccaaatctggtctgtgaagatgc
# aagcttttttggaaggctatgaacttcgggaaactgtgatgaaagataaaccacttgctgctctacccgcaaatcctaccttggctcagaccaaatcg
# aacaacgacgagaaggcaaagaaatctaaagccaagtcgcttatgcagaatgatgtggcagatactgtgttttccagaatcgtggcttgcataactgc
# agaagaggcttgggatatgtggaaagaagaatatcaaggcagtgatagagcacttcaaatgcaagtgttgaacctaaaaagagagtttgagtccttga
# atatgcagaaggatgaaactatcaataaacgaattgtggagaaagttcttgtgactcttcctgagagatttgaatttaagatttcctctcttgaagaa
# tccaaagacctgagaaaactttcattaggtgaactaatgagtgctcttcaagcactagagaaaaggaggactatgagacgggaaaagttcattgaagg
# agctttctctgtacaaaagcaaaaaggaaagcaacaattccaccaaaagaataagggcaagcatgatggaggaaaaaatagtggagatacgggacacg
# catccaaggtctgcaaatcaagagcaaaggcctttggtgctttgcaagcacaagtagaagaagctaacgatgcacatgaagagtaa]
# protein sequence = [MASNNLPLNPPFTFTGENYQIWSVKMQAFLEGYELRETVMKDKPLAALPANPTLAQTKSNNDEKAKKSKAKSLMQNDV
# ADTVFSRIVACITAEEAWDMWKEEYQGSDRALQMQVLNLKREFESLNMQKDETINKRIVEKVLVTLPERFEFKISSLEESKDLRKLSLGELMSALQAL
# EKRRTMRREKFIEGAFSVQKQKGKQQFHQKNKGKHDGGKNSGDTGHASKVCKSRAKAFGALQAQVEEANDAHEE]
# end gene g5
###
# start gene g6
scaffold881	AUGUSTUS	gene	72447	72962	0.18	+	.	g6
scaffold881	AUGUSTUS	transcript	72447	72962	0.18	+	.	g6.t1
scaffold881	AUGUSTUS	tss	72447	72447	.	+	.	transcript_id "g6.t1"; gene_id "g6";
scaffold881	AUGUSTUS	exon	72447	72962	.	+	.	transcript_id "g6.t1"; gene_id "g6";
scaffold881	AUGUSTUS	start_codon	72553	72555	.	+	0	transcript_id "g6.t1"; gene_id "g6";
scaffold881	AUGUSTUS	CDS	72553	72903	0.63	+	0	transcript_id "g6.t1"; gene_id "g6";
scaffold881	AUGUSTUS	stop_codon	72901	72903	.	+	0	transcript_id "g6.t1"; gene_id "g6";
scaffold881	AUGUSTUS	tts	72962	72962	.	+	.	transcript_id "g6.t1"; gene_id "g6";
# coding sequence = [atgtcccgatttggttatttcctttatgataccaagcaaagaagaagtattcctccatctggtaatcttccggaaccaa
# gccttttgaaagaaagcttatcagaaaactttgttgatgaggcatatcccttctccagcttcttgtggtctttcccaacattatcttctgttggatac
# tttactatcagaccaacatttcgtttcttctccgcttcagtctgtatttttaattccattaccttcttcctcaacatcccccttttctgggtccttgt
# caccttagatgatttctgttatgctgatctctctcctacagcctccttctcaggtctcgatttctatgcagcatga]
# protein sequence = [MSRFGYFLYDTKQRRSIPPSGNLPEPSLLKESLSENFVDEAYPFSSFLWSFPTLSSVGYFTIRPTFRFFSASVCIFNS
# ITFFLNIPLFWVLVTLDDFCYADLSPTASFSGLDFYAA]
# end gene g6
###
# command line:
# augustus --codingseq=1 --proteinprofile=/home/pgsb/tetiana.nosenko/lineages/embryophyta_odb9/prfl/EOG09360GZ2.prfl --predictionStart=37452 --predictionEnd=77473 --species=arabidopsis ./tmp/scaffold881Schil_BUSCO_geno_206160443_.temp
```
