## Supplementary material for "The *de novo* reference genome and transcriptome assemblies of the wild tomato species *Solanum chilense*": EOG09360GZA.out.1

```
# Please cite: Mario Stanke, Mark Diekhans, Robert Baertsch, David Haussler (2008),
# Using native and syntenically mapped cDNA alignments to improve de novo gene finding
# Bioinformatics 24: 637-644, doi 10.1093/bioinformatics/btn013
# No extrinsic information on sequences given.
# Using protein profile unknown
# --[0..55]--> unknown_A (18) <--[5..55]--> unknown_B (15) <--[0..16]--> unknown_C (85) <--[0..1]--> unknown_D (27) <--[0..5]--> unknown_E (27) <--[5..11]--> unknown_F (22) <--[0..1]--> unknown_G (27) <--[0..22]--
# arabidopsis version. Using default transition matrix.
# We have hints for 0 sequences and for 0 of the sequences in the input set.
#
# ----- prediction on sequence number 1 (length = 38639, name = scaffold2409) -----
#
# Constraints/Hints:
# (none)
# Predicted genes for sequence number 1 on both strands
# start gene g1
scaffold2409	AUGUSTUS	gene	54201	56501	0.05	+	.	g1
scaffold2409	AUGUSTUS	transcript	54201	56501	0.05	+	.	g1.t1
scaffold2409	AUGUSTUS	intron	54201	54373	0.39	+	.	transcript_id "g1.t1"; gene_id "g1";
scaffold2409	AUGUSTUS	intron	54641	55239	0.67	+	.	transcript_id "g1.t1"; gene_id "g1";
scaffold2409	AUGUSTUS	intron	55574	56121	0.92	+	.	transcript_id "g1.t1"; gene_id "g1";
scaffold2409	AUGUSTUS	CDS	54374	54640	0.38	+	1	transcript_id "g1.t1"; gene_id "g1";
scaffold2409	AUGUSTUS	exon	54374	54640	.	+	.	transcript_id "g1.t1"; gene_id "g1";
scaffold2409	AUGUSTUS	CDS	55240	55573	0.68	+	1	transcript_id "g1.t1"; gene_id "g1";
scaffold2409	AUGUSTUS	exon	55240	55573	.	+	.	transcript_id "g1.t1"; gene_id "g1";
scaffold2409	AUGUSTUS	CDS	56122	56370	0.91	+	0	transcript_id "g1.t1"; gene_id "g1";
scaffold2409	AUGUSTUS	exon	56122	56501	.	+	.	transcript_id "g1.t1"; gene_id "g1";
scaffold2409	AUGUSTUS	stop_codon	56368	56370	.	+	0	transcript_id "g1.t1"; gene_id "g1";
scaffold2409	AUGUSTUS	tts	56501	56501	.	+	.	transcript_id "g1.t1"; gene_id "g1";
# coding sequence = [ggagtggggtttctttcaagtggctaaccacggggttagccacgagctgatggagaaaactcgtgccgattggtacgag
# ttttttcaactttcacttgaggaaaagcaaaagtttgcgaattcgccggtgacttatgaaggatatgggagtcgtattggtacggagattggtgctaa
# attggattggtgtgattatttctttcttcattatcttcccgaagagttaagggatgcgaataaatggcctcgtattccgatttcatgcaggaatttgg
# tctccgaatatggtcaagaattagtgaaattaagcaaaagattaactacgattttatcgataggccttggattaaatgaggattatatacaccaaagt
# tttggaggaaataatgaaacaagtgcatgcttaagggtaaatttttacccaaaatgtcctcagccggaacttacacacggcctctctccccactccga
# ccctggtggcatcacccttctcctccccgacaccgacatccccggcctccaaatccgtcgtggcaataaatggttaactgttaatccgattcccaatg
# ccttcattgtcaatatcggagatcaagttcaggtgttgagtaatgcaatatacaagagtgtggagcacagagtgatcgtgaattcgaaaaaagagaga
# ttgtccttagcattcttctataatcctggaggtgacaaactcatcaagcctgcaaatcaacttgttacaaaagattgtcctgctttatattctccaat
# gacctttaatgagtatagatctttcattagaacaaaaggtcttactggaaaatatcaaattgaatcacttaagtcccctaaataa]
# protein sequence = [EWGFFQVANHGVSHELMEKTRADWYEFFQLSLEEKQKFANSPVTYEGYGSRIGTEIGAKLDWCDYFFLHYLPEELRDA
# NKWPRIPISCRNLVSEYGQELVKLSKRLTTILSIGLGLNEDYIHQSFGGNNETSACLRVNFYPKCPQPELTHGLSPHSDPGGITLLLPDTDIPGLQIR
# RGNKWLTVNPIPNAFIVNIGDQVQVLSNAIYKSVEHRVIVNSKKERLSLAFFYNPGGDKLIKPANQLVTKDCPALYSPMTFNEYRSFIRTKGLTGKYQ
# IESLKSPK]
# end gene g1
###
# start gene g2
scaffold2409	AUGUSTUS	gene	57818	63591	0.03	-	.	g2
scaffold2409	AUGUSTUS	transcript	57818	63591	0.03	-	.	g2.t1
scaffold2409	AUGUSTUS	tts	57818	57818	.	-	.	transcript_id "g2.t1"; gene_id "g2";
scaffold2409	AUGUSTUS	exon	57818	58658	.	-	.	transcript_id "g2.t1"; gene_id "g2";
scaffold2409	AUGUSTUS	stop_codon	58407	58409	.	-	0	transcript_id "g2.t1"; gene_id "g2";
scaffold2409	AUGUSTUS	intron	58659	58864	0.98	-	.	transcript_id "g2.t1"; gene_id "g2";
scaffold2409	AUGUSTUS	intron	58986	59801	0.89	-	.	transcript_id "g2.t1"; gene_id "g2";
scaffold2409	AUGUSTUS	intron	59918	61448	0.51	-	.	transcript_id "g2.t1"; gene_id "g2";
scaffold2409	AUGUSTUS	intron	61540	61810	0.84	-	.	transcript_id "g2.t1"; gene_id "g2";
scaffold2409	AUGUSTUS	intron	62034	62515	0.82	-	.	transcript_id "g2.t1"; gene_id "g2";
scaffold2409	AUGUSTUS	intron	62615	62797	0.6	-	.	transcript_id "g2.t1"; gene_id "g2";
scaffold2409	AUGUSTUS	intron	62855	63235	0.64	-	.	transcript_id "g2.t1"; gene_id "g2";
scaffold2409	AUGUSTUS	intron	63269	63350	0.99	-	.	transcript_id "g2.t1"; gene_id "g2";
scaffold2409	AUGUSTUS	CDS	58407	58658	0.92	-	0	transcript_id "g2.t1"; gene_id "g2";
scaffold2409	AUGUSTUS	CDS	58865	58985	1	-	1	transcript_id "g2.t1"; gene_id "g2";
scaffold2409	AUGUSTUS	exon	58865	58985	.	-	.	transcript_id "g2.t1"; gene_id "g2";
scaffold2409	AUGUSTUS	CDS	59802	59917	0.91	-	0	transcript_id "g2.t1"; gene_id "g2";
scaffold2409	AUGUSTUS	exon	59802	59917	.	-	.	transcript_id "g2.t1"; gene_id "g2";
scaffold2409	AUGUSTUS	CDS	61449	61539	0.38	-	1	transcript_id "g2.t1"; gene_id "g2";
scaffold2409	AUGUSTUS	exon	61449	61539	.	-	.	transcript_id "g2.t1"; gene_id "g2";
scaffold2409	AUGUSTUS	CDS	61811	62033	0.93	-	2	transcript_id "g2.t1"; gene_id "g2";
scaffold2409	AUGUSTUS	exon	61811	62033	.	-	.	transcript_id "g2.t1"; gene_id "g2";
scaffold2409	AUGUSTUS	CDS	62516	62614	0.83	-	2	transcript_id "g2.t1"; gene_id "g2";
scaffold2409	AUGUSTUS	exon	62516	62614	.	-	.	transcript_id "g2.t1"; gene_id "g2";
scaffold2409	AUGUSTUS	CDS	62798	62854	0.6	-	2	transcript_id "g2.t1"; gene_id "g2";
scaffold2409	AUGUSTUS	exon	62798	62854	.	-	.	transcript_id "g2.t1"; gene_id "g2";
scaffold2409	AUGUSTUS	CDS	63236	63268	0.99	-	2	transcript_id "g2.t1"; gene_id "g2";
scaffold2409	AUGUSTUS	exon	63236	63268	.	-	.	transcript_id "g2.t1"; gene_id "g2";
scaffold2409	AUGUSTUS	CDS	63351	63444	0.97	-	0	transcript_id "g2.t1"; gene_id "g2";
scaffold2409	AUGUSTUS	exon	63351	63591	.	-	.	transcript_id "g2.t1"; gene_id "g2";
scaffold2409	AUGUSTUS	start_codon	63442	63444	.	-	0	transcript_id "g2.t1"; gene_id "g2";
scaffold2409	AUGUSTUS	tss	63591	63591	.	-	.	transcript_id "g2.t1"; gene_id "g2";
# coding sequence = [atggcttcaatttcttctactccaaggactgtagaagagatcttcaaagattatagtgctcgtcgtgctgggatacttc
# gtgctttaacttatgatgtggaagagttttctaatatgtgtgatccaggacatgatacaccagcaactcgatcttgtcaggacatgatcctagagagg
# aagatatccgagggcttaccgggaacaacctctctatcttcacgaggctgtgtgacttccacttgtgggatcacattgagatgttgttgtacgaacag
# ttatctagaaaaggaaaatttgtgtctgtatggacatccgaatgaaacatgggaagtcaatcttccagctgatgaagttccacctgaactcccagagc
# cagctcttgggataaattttgcaagggatgggatgaatcgtatagattggctttcgttggttgctgtgcatagtgattgttggttgctttctgtggct
# tacttttttggagctcgtcttaacaaaaatgaaagacaattgtccaatcttgatgatgctaacgggataagattgaatattgtagtcgttgaggaagg
# taacttaagcaggaaagtgtcacaagttgttctacaccgcttttcgtattatctgttatactttcttcgttgttttcctcctcttttacttgggtctg
# gtgcacttgagccgagggtttctcggaaacactctacctccatgaggaagcgtctgcacagcttgatcaacgatttgcccactgtgtttgaagtcata
# gcagaaagaaggcccataaaagacaagcctagtgcagataatgggagcaaatcccgtggtagtatacagagaacaagtgatgttcaggctaaaagcac
# tgcaaagcttgcagatgaaagttgcgacgaggatgaagaagaacatggtgaaacactatgcggatgctgtgatgggcattacaatgctgatgaatttt
# ggattggttgtgatatctgcgagaaatggttccatggtaagtgcgtgaagataacacctgctaaagctgagggtataaagcagtataaatgccctgca
# tgtaacttgaagcggcaccgaccatag]
# protein sequence = [MASISSTPRTVEEIFKDYSARRAGILRALTYDVEEFSNMCDPGHDTPATRSCQDMILERKISEGLPGTTSLSSRGCVT
# STCGITLRCCCTNSYLEKENLCLYGHPNETWEVNLPADEVPPELPEPALGINFARDGMNRIDWLSLVAVHSDCWLLSVAYFFGARLNKNERQLSNLDD
# ANGIRLNIVVVEEGNLSRKVSQVVLHRFSYYLLYFLRCFPPLLLGSGALEPRVSRKHSTSMRKRLHSLINDLPTVFEVIAERRPIKDKPSADNGSKSR
# GSIQRTSDVQAKSTAKLADESCDEDEEEHGETLCGCCDGHYNADEFWIGCDICEKWFHGKCVKITPAKAEGIKQYKCPACNLKRHRP]
# end gene g2
###
# start gene g3
scaffold2409	AUGUSTUS	gene	70746	74871	0.63	+	.	g3
scaffold2409	AUGUSTUS	transcript	70746	74871	0.63	+	.	g3.t1
scaffold2409	AUGUSTUS	tss	70746	70746	.	+	.	transcript_id "g3.t1"; gene_id "g3";
scaffold2409	AUGUSTUS	exon	70746	70917	.	+	.	transcript_id "g3.t1"; gene_id "g3";
scaffold2409	AUGUSTUS	start_codon	70857	70859	.	+	0	transcript_id "g3.t1"; gene_id "g3";
scaffold2409	AUGUSTUS	intron	70918	71017	0.99	+	.	transcript_id "g3.t1"; gene_id "g3";
scaffold2409	AUGUSTUS	intron	71080	72477	0.89	+	.	transcript_id "g3.t1"; gene_id "g3";
scaffold2409	AUGUSTUS	intron	72612	73704	0.91	+	.	transcript_id "g3.t1"; gene_id "g3";
scaffold2409	AUGUSTUS	intron	73851	74009	1	+	.	transcript_id "g3.t1"; gene_id "g3";
scaffold2409	AUGUSTUS	intron	74082	74228	1	+	.	transcript_id "g3.t1"; gene_id "g3";
scaffold2409	AUGUSTUS	intron	74331	74413	0.99	+	.	transcript_id "g3.t1"; gene_id "g3";
scaffold2409	AUGUSTUS	CDS	70857	70917	0.98	+	0	transcript_id "g3.t1"; gene_id "g3";
scaffold2409	AUGUSTUS	CDS	71018	71079	1	+	2	transcript_id "g3.t1"; gene_id "g3";
scaffold2409	AUGUSTUS	exon	71018	71079	.	+	.	transcript_id "g3.t1"; gene_id "g3";
scaffold2409	AUGUSTUS	CDS	72478	72611	0.97	+	0	transcript_id "g3.t1"; gene_id "g3";
scaffold2409	AUGUSTUS	exon	72478	72611	.	+	.	transcript_id "g3.t1"; gene_id "g3";
scaffold2409	AUGUSTUS	CDS	73705	73850	0.99	+	1	transcript_id "g3.t1"; gene_id "g3";
scaffold2409	AUGUSTUS	exon	73705	73850	.	+	.	transcript_id "g3.t1"; gene_id "g3";
scaffold2409	AUGUSTUS	CDS	74010	74081	1	+	2	transcript_id "g3.t1"; gene_id "g3";
scaffold2409	AUGUSTUS	exon	74010	74081	.	+	.	transcript_id "g3.t1"; gene_id "g3";
scaffold2409	AUGUSTUS	CDS	74229	74330	1	+	2	transcript_id "g3.t1"; gene_id "g3";
scaffold2409	AUGUSTUS	exon	74229	74330	.	+	.	transcript_id "g3.t1"; gene_id "g3";
scaffold2409	AUGUSTUS	CDS	74414	74589	0.95	+	2	transcript_id "g3.t1"; gene_id "g3";
scaffold2409	AUGUSTUS	exon	74414	74871	.	+	.	transcript_id "g3.t1"; gene_id "g3";
scaffold2409	AUGUSTUS	stop_codon	74587	74589	.	+	0	transcript_id "g3.t1"; gene_id "g3";
scaffold2409	AUGUSTUS	tts	74871	74871	.	+	.	transcript_id "g3.t1"; gene_id "g3";
scaffold2409	AUGUSTUS	protein_match	70857	70910	5.77	+	0	target "unknown_A[1..18]"; target_start 0; transcript_id "g3.t1"; gene_id "g3";
scaffold2409	AUGUSTUS	protein_match	71035	71079	6.39	+	0	target "unknown_B[1..15]"; target_start 26; transcript_id "g3.t1"; gene_id "g3";
scaffold2409	AUGUSTUS	protein_match	72478	72611	7.45	+	0	target "unknown_C[1..45]"; target_start 41; transcript_id "g3.t1"; gene_id "g3";
scaffold2409	AUGUSTUS	protein_match	73705	73825	7.86	+	1	target "unknown_C[45..85]"; target_start 41; transcript_id "g3.t1"; gene_id "g3";
scaffold2409	AUGUSTUS	protein_match	73829	73850	8.86	+	0	target "unknown_D[1..8]"; target_start 127; transcript_id "g3.t1"; gene_id "g3";
scaffold2409	AUGUSTUS	protein_match	74010	74068	7.88	+	2	target "unknown_D[8..27]"; target_start 127; transcript_id "g3.t1"; gene_id "g3";
scaffold2409	AUGUSTUS	protein_match	74231	74311	5.82	+	0	target "unknown_E[1..27]"; target_start 159; transcript_id "g3.t1"; gene_id "g3";
scaffold2409	AUGUSTUS	protein_match	74327	74330	1.47	+	0	target "unknown_F[1..2]"; target_start 191; transcript_id "g3.t1"; gene_id "g3";
scaffold2409	AUGUSTUS	protein_match	74414	74475	8.24	+	2	target "unknown_F[2..22]"; target_start 191; transcript_id "g3.t1"; gene_id "g3";
scaffold2409	AUGUSTUS	protein_match	74479	74559	7.6	+	0	target "unknown_G[1..27]"; target_start 214; transcript_id "g3.t1"; gene_id "g3";
# coding sequence = [atggagactgctctgttttctccttcttccttgttcggcggcagtgatagcaactcctccgatgaagagaacacggagg
# ctcagcaaaattttgtggagaggaggcaccagttccctgaaatggagttgctcatccaagaattttcttttcaccagatgaatgctaatttactttgg
# cctgggacatttgcatttgcggaatggcttgcgcaacatacgtcctcgttaagagggcgtcgcataattgagctaggcagtggaactggagctttagc
# tatattcttgagcaaatcatatcaacttgatatcacaacgtcggactatgatgatcctgatattgaagagaacatagctcataattgccaggcaaatg
# gcgtttcacctgcccttcctcacataaggcattcatggggagatgtgtttccattagctgatcctgattgggacctcataattgcaagtgatatctta
# ctatatgtaaaacaatatgagaacttggtaaagacactatgctttctcttgaaatcctacaagccaaaagttaatgaaactggttctggaattagtga
# agaaaaagatacatgtcctttgcctcggccagctttcttaatgagctggaggcgcaggataggaaaagaagacgagtcactcttcttcacaggatgtg
# taaaggccggtcttgaagtaaaccatttgggatctcgtgtgtattgcattaagcccaaagaaaccagcaccactgaagcagtataa]
# protein sequence = [METALFSPSSLFGGSDSNSSDEENTEAQQNFVERRHQFPEMELLIQEFSFHQMNANLLWPGTFAFAEWLAQHTSSLRG
# RRIIELGSGTGALAIFLSKSYQLDITTSDYDDPDIEENIAHNCQANGVSPALPHIRHSWGDVFPLADPDWDLIIASDILLYVKQYENLVKTLCFLLKS
# YKPKVNETGSGISEEKDTCPLPRPAFLMSWRRRIGKEDESLFFTGCVKAGLEVNHLGSRVYCIKPKETSTTEAV]
# sequence of block unknown_A     0 [METALFSPSSLFGGSDSN] 18
# sequence of block unknown_B    26 [AQQNFVERRHQFPEM] 41
# sequence of block unknown_C    41 [ELLIQEFSFHQMNANLLWPGTFAFAEWLAQHTSSLRGRRIIELGSGTGALAIFLSKSYQLDITTSDYDDPDIEENIAHNCQANGV] 126
# sequence of block unknown_D   127 [PALPHIRHSWGDVFPLADPDWDLIIAS] 154
# sequence of block unknown_E   159 [VKQYENLVKTLCFLLKSYKPKVNETGS] 186
# sequence of block unknown_F   191 [KDTCPLPRPAFLMSWRRRIGKE] 213
# sequence of block unknown_G   214 [ESLFFTGCVKAGLEVNHLGSRVYCIKP] 241
# end gene g3
###
# start gene g4
scaffold2409	AUGUSTUS	gene	75136	77450	0.06	+	.	g4
scaffold2409	AUGUSTUS	transcript	75136	77450	0.06	+	.	g4.t1
scaffold2409	AUGUSTUS	tss	75136	75136	.	+	.	transcript_id "g4.t1"; gene_id "g4";
scaffold2409	AUGUSTUS	exon	75136	75609	.	+	.	transcript_id "g4.t1"; gene_id "g4";
scaffold2409	AUGUSTUS	start_codon	75199	75201	.	+	0	transcript_id "g4.t1"; gene_id "g4";
scaffold2409	AUGUSTUS	intron	75610	75693	0.96	+	.	transcript_id "g4.t1"; gene_id "g4";
scaffold2409	AUGUSTUS	intron	75762	76763	0.99	+	.	transcript_id "g4.t1"; gene_id "g4";
scaffold2409	AUGUSTUS	CDS	75199	75609	0.94	+	0	transcript_id "g4.t1"; gene_id "g4";
scaffold2409	AUGUSTUS	CDS	75694	75761	1	+	0	transcript_id "g4.t1"; gene_id "g4";
scaffold2409	AUGUSTUS	exon	75694	75761	.	+	.	transcript_id "g4.t1"; gene_id "g4";
scaffold2409	AUGUSTUS	CDS	76764	77211	0.84	+	1	transcript_id "g4.t1"; gene_id "g4";
scaffold2409	AUGUSTUS	exon	76764	77450	.	+	.	transcript_id "g4.t1"; gene_id "g4";
scaffold2409	AUGUSTUS	stop_codon	77209	77211	.	+	0	transcript_id "g4.t1"; gene_id "g4";
scaffold2409	AUGUSTUS	tts	77450	77450	.	+	.	transcript_id "g4.t1"; gene_id "g4";
# coding sequence = [atggcgttctcactccagctccagcaaatcttcgtttcgtacactagattgtgctctcaaccaaaatcaataactaatc
# ctctaatctccctcaaattaccgtcgattcatccactcgcctttgctcagaatgccgccgtcagcaacattgacactggcgtcgccgccattgacggt
# ttagctgaggaactatctttacctccacagctcaggcgagaactgatgccgaaacatgttgcgttgataatggacgggaatagaaggtgggctaaaat
# gagaggattgccggttgccttaggttatgaagctggtattcgagctgttaggaagattattgagctgtgtggaaattggggaattagggttcttactt
# tgtttgccttttcctctgataattggttacgtcctaaagtggaagttgatattttgatgagcttattcgaaagagctctgaatgatgagcttgaaaat
# tttgccagagcagggattcgaatatctataattggagactccagtaagctcccgaagtcattgcaagacttaatagctaaagctgtaaagactacaaa
# ggaaaattcacgacttcacctcgttgttgcagttaactatagtggacagcatgatgttgtacaagcttgtcaaacgatcgctcaaaaagtgaaggatg
# acattatcgaaaccaaagacattaatagtttcctaatagagcaggaattacaaacaaactgtatcgatttcccttgtcctgatttgcttataaggact
# agtggggagctaaggcttagcaatttcttactctggcagttggcttatgctgaactcttcttttcacattcacattggcctgactttggagaagctga
# atttttagaggctttgtgttcctttcaacgaaggcagagacgctacggtagacagagctcctag]
# protein sequence = [MAFSLQLQQIFVSYTRLCSQPKSITNPLISLKLPSIHPLAFAQNAAVSNIDTGVAAIDGLAEELSLPPQLRRELMPKH
# VALIMDGNRRWAKMRGLPVALGYEAGIRAVRKIIELCGNWGIRVLTLFAFSSDNWLRPKVEVDILMSLFERALNDELENFARAGIRISIIGDSSKLPK
# SLQDLIAKAVKTTKENSRLHLVVAVNYSGQHDVVQACQTIAQKVKDDIIETKDINSFLIEQELQTNCIDFPCPDLLIRTSGELRLSNFLLWQLAYAEL
# FFSHSHWPDFGEAEFLEALCSFQRRQRRYGRQSS]
# end gene g4
###
# start gene g5
scaffold2409	AUGUSTUS	gene	84836	87887	0.11	+	.	g5
scaffold2409	AUGUSTUS	transcript	84836	87887	0.11	+	.	g5.t1
scaffold2409	AUGUSTUS	tss	84836	84836	.	+	.	transcript_id "g5.t1"; gene_id "g5";
scaffold2409	AUGUSTUS	exon	84836	85270	.	+	.	transcript_id "g5.t1"; gene_id "g5";
scaffold2409	AUGUSTUS	start_codon	85019	85021	.	+	0	transcript_id "g5.t1"; gene_id "g5";
scaffold2409	AUGUSTUS	intron	85271	85374	1	+	.	transcript_id "g5.t1"; gene_id "g5";
scaffold2409	AUGUSTUS	intron	85443	86558	0.95	+	.	transcript_id "g5.t1"; gene_id "g5";
scaffold2409	AUGUSTUS	CDS	85019	85270	1	+	0	transcript_id "g5.t1"; gene_id "g5";
scaffold2409	AUGUSTUS	CDS	85375	85442	0.99	+	0	transcript_id "g5.t1"; gene_id "g5";
scaffold2409	AUGUSTUS	exon	85375	85442	.	+	.	transcript_id "g5.t1"; gene_id "g5";
scaffold2409	AUGUSTUS	CDS	86559	87006	0.97	+	1	transcript_id "g5.t1"; gene_id "g5";
scaffold2409	AUGUSTUS	exon	86559	87033	.	+	.	transcript_id "g5.t1"; gene_id "g5";
scaffold2409	AUGUSTUS	stop_codon	87004	87006	.	+	0	transcript_id "g5.t1"; gene_id "g5";
scaffold2409	AUGUSTUS	exon	87519	87887	.	+	.	transcript_id "g5.t1"; gene_id "g5";
scaffold2409	AUGUSTUS	tts	87887	87887	.	+	.	transcript_id "g5.t1"; gene_id "g5";
# coding sequence = [atggacgagagttcaatcaatgaagaagaagtgccgttgcctacagaattgaggagagaactgatgccgaaacatatag
# cggtgataatggatgggaatagaaggtgggcaaagaggagaggattaccggttgcgttaggttacgcagccggcattcgagctcttaggaactttgtt
# aagctcagctataattggggaatttctgctcttactctatttgctttttcctctgaaaattggttccgtcctaaagcggaagttgatcttttgatggg
# cttattcgataaagtactgcaagatgaacttgaaaatcttgctagaacaaggattcgattgtctataattggagacgccagtcagctccccaagtcat
# tgcaggacttaatagataaagcagtaatggctacaaaagcaaactcccgacttcatatcattgttgcaattaactatagtggacagtatgatgttgta
# caagcttgtaaaaccattgctcaaagagtgaaggatggcaatatcgaacccgaagacattaatagtttcctagtagaacaggaattacaaacaaaatg
# tactgaatttccaagtcctgatttacttataaggactagcggagagttaagacttagcaatttcttactttggcagttggcttatactgaactcttct
# tttctcattcacaatggcctgattttggtgaagctgagtttttagaggctttatgttcttttcagcaaagacagaggcgctatggcggacagagttcc
# tag]
# protein sequence = [MDESSINEEEVPLPTELRRELMPKHIAVIMDGNRRWAKRRGLPVALGYAAGIRALRNFVKLSYNWGISALTLFAFSSE
# NWFRPKAEVDLLMGLFDKVLQDELENLARTRIRLSIIGDASQLPKSLQDLIDKAVMATKANSRLHIIVAINYSGQYDVVQACKTIAQRVKDGNIEPED
# INSFLVEQELQTKCTEFPSPDLLIRTSGELRLSNFLLWQLAYTELFFSHSQWPDFGEAEFLEALCSFQQRQRRYGGQSS]
# end gene g5
###
# command line:
# augustus --codingseq=1 --proteinprofile=/home/pgsb/tetiana.nosenko/lineages/embryophyta_odb9/prfl/EOG09360GZA.prfl --predictionStart=54201 --predictionEnd=92839 --species=arabidopsis ./tmp/scaffold2409Schil_BUSCO_geno_206160443_.temp
```
