## Supplementary material for "The *de novo* reference genome and transcriptome assemblies of the wild tomato species *Solanum chilense*": EOG09360GZB.out.1

```
# Please cite: Mario Stanke, Mark Diekhans, Robert Baertsch, David Haussler (2008),
# Using native and syntenically mapped cDNA alignments to improve de novo gene finding
# Bioinformatics 24: 637-644, doi 10.1093/bioinformatics/btn013
# No extrinsic information on sequences given.
# Using protein profile unknown
# --[0..4]--> unknown_A (25) <--[0..2]--> unknown_B (40) <--[0..4]--> unknown_C (204) <--[1..2]--> unknown_D (23) <--[0..1]--> unknown_E (7) <--[0..0]--
# arabidopsis version. Using default transition matrix.
# We have hints for 0 sequences and for 0 of the sequences in the input set.
#
# ----- prediction on sequence number 1 (length = 38382, name = scaffold5745) -----
#
# Constraints/Hints:
# (none)
# Predicted genes for sequence number 1 on both strands
# start gene g1
scaffold5745	AUGUSTUS	gene	9806	11192	0.06	+	.	g1
scaffold5745	AUGUSTUS	transcript	9806	11192	0.06	+	.	g1.t1
scaffold5745	AUGUSTUS	tss	9806	9806	.	+	.	transcript_id "g1.t1"; gene_id "g1";
scaffold5745	AUGUSTUS	exon	9806	9890	.	+	.	transcript_id "g1.t1"; gene_id "g1";
scaffold5745	AUGUSTUS	start_codon	9857	9859	.	+	0	transcript_id "g1.t1"; gene_id "g1";
scaffold5745	AUGUSTUS	intron	9891	9982	0.93	+	.	transcript_id "g1.t1"; gene_id "g1";
scaffold5745	AUGUSTUS	intron	10150	10230	0.98	+	.	transcript_id "g1.t1"; gene_id "g1";
scaffold5745	AUGUSTUS	intron	10301	10441	0.9	+	.	transcript_id "g1.t1"; gene_id "g1";
scaffold5745	AUGUSTUS	intron	10521	10761	0.89	+	.	transcript_id "g1.t1"; gene_id "g1";
scaffold5745	AUGUSTUS	intron	10844	10986	1	+	.	transcript_id "g1.t1"; gene_id "g1";
scaffold5745	AUGUSTUS	CDS	9857	9890	0.99	+	0	transcript_id "g1.t1"; gene_id "g1";
scaffold5745	AUGUSTUS	CDS	9983	10149	0.91	+	2	transcript_id "g1.t1"; gene_id "g1";
scaffold5745	AUGUSTUS	exon	9983	10149	.	+	.	transcript_id "g1.t1"; gene_id "g1";
scaffold5745	AUGUSTUS	CDS	10231	10300	1	+	0	transcript_id "g1.t1"; gene_id "g1";
scaffold5745	AUGUSTUS	exon	10231	10300	.	+	.	transcript_id "g1.t1"; gene_id "g1";
scaffold5745	AUGUSTUS	CDS	10442	10520	0.9	+	2	transcript_id "g1.t1"; gene_id "g1";
scaffold5745	AUGUSTUS	exon	10442	10520	.	+	.	transcript_id "g1.t1"; gene_id "g1";
scaffold5745	AUGUSTUS	CDS	10762	10843	0.99	+	1	transcript_id "g1.t1"; gene_id "g1";
scaffold5745	AUGUSTUS	exon	10762	10843	.	+	.	transcript_id "g1.t1"; gene_id "g1";
scaffold5745	AUGUSTUS	CDS	10987	11013	1	+	0	transcript_id "g1.t1"; gene_id "g1";
scaffold5745	AUGUSTUS	exon	10987	11192	.	+	.	transcript_id "g1.t1"; gene_id "g1";
scaffold5745	AUGUSTUS	stop_codon	11011	11013	.	+	0	transcript_id "g1.t1"; gene_id "g1";
scaffold5745	AUGUSTUS	tts	11192	11192	.	+	.	transcript_id "g1.t1"; gene_id "g1";
# coding sequence = [atgtttaagacagacaaaattaaaggacattttgagtcgagggtccttcagaaacaacctctaattgtctttctgcagc
# aattgaagggaaatcctgataacaacaatccaacttacaacacaaaatatggagtttattctgaaggatgtgggcttaataatgtggtgatgtcttgg
# ggccatgatgactatatgtacttggtcgctaaggcaaataaaactactcttccatctgctgcattgttcatcatccgatatcattccttctatcctct
# gcataagtcaggggcatatactcacttgatgaatgaggaggatcatgaaaacctgaaatggcttcaaatcttcagcaaatatgatctgtatagcaaga
# gcaatgttaggattgatgtggagaaagtgaaaccttactacatgtctctcattgagaagtatttcccagccaagttgaagtggtga]
# protein sequence = [MFKTDKIKGHFESRVLQKQPLIVFLQQLKGNPDNNNPTYNTKYGVYSEGCGLNNVVMSWGHDDYMYLVAKANKTTLPS
# AALFIIRYHSFYPLHKSGAYTHLMNEEDHENLKWLQIFSKYDLYSKSNVRIDVEKVKPYYMSLIEKYFPAKLKW]
# end gene g1
###
# start gene g2
scaffold5745	AUGUSTUS	gene	16746	23255	0.01	+	.	g2
scaffold5745	AUGUSTUS	transcript	16746	23255	0.01	+	.	g2.t1
scaffold5745	AUGUSTUS	tss	16746	16746	.	+	.	transcript_id "g2.t1"; gene_id "g2";
scaffold5745	AUGUSTUS	exon	16746	16828	.	+	.	transcript_id "g2.t1"; gene_id "g2";
scaffold5745	AUGUSTUS	exon	17943	18177	.	+	.	transcript_id "g2.t1"; gene_id "g2";
scaffold5745	AUGUSTUS	start_codon	17977	17979	.	+	0	transcript_id "g2.t1"; gene_id "g2";
scaffold5745	AUGUSTUS	intron	18178	18716	0.85	+	.	transcript_id "g2.t1"; gene_id "g2";
scaffold5745	AUGUSTUS	intron	18810	19133	0.99	+	.	transcript_id "g2.t1"; gene_id "g2";
scaffold5745	AUGUSTUS	intron	19210	20552	0.92	+	.	transcript_id "g2.t1"; gene_id "g2";
scaffold5745	AUGUSTUS	intron	20663	21208	0.01	+	.	transcript_id "g2.t1"; gene_id "g2";
scaffold5745	AUGUSTUS	intron	21301	21459	1	+	.	transcript_id "g2.t1"; gene_id "g2";
scaffold5745	AUGUSTUS	intron	21634	21781	1	+	.	transcript_id "g2.t1"; gene_id "g2";
scaffold5745	AUGUSTUS	intron	21876	22986	0.66	+	.	transcript_id "g2.t1"; gene_id "g2";
scaffold5745	AUGUSTUS	CDS	17977	18177	1	+	0	transcript_id "g2.t1"; gene_id "g2";
scaffold5745	AUGUSTUS	CDS	18717	18809	1	+	0	transcript_id "g2.t1"; gene_id "g2";
scaffold5745	AUGUSTUS	exon	18717	18809	.	+	.	transcript_id "g2.t1"; gene_id "g2";
scaffold5745	AUGUSTUS	CDS	19134	19209	1	+	0	transcript_id "g2.t1"; gene_id "g2";
scaffold5745	AUGUSTUS	exon	19134	19209	.	+	.	transcript_id "g2.t1"; gene_id "g2";
scaffold5745	AUGUSTUS	CDS	20553	20662	0.84	+	2	transcript_id "g2.t1"; gene_id "g2";
scaffold5745	AUGUSTUS	exon	20553	20662	.	+	.	transcript_id "g2.t1"; gene_id "g2";
scaffold5745	AUGUSTUS	CDS	21209	21300	0.01	+	0	transcript_id "g2.t1"; gene_id "g2";
scaffold5745	AUGUSTUS	exon	21209	21300	.	+	.	transcript_id "g2.t1"; gene_id "g2";
scaffold5745	AUGUSTUS	CDS	21460	21633	1	+	1	transcript_id "g2.t1"; gene_id "g2";
scaffold5745	AUGUSTUS	exon	21460	21633	.	+	.	transcript_id "g2.t1"; gene_id "g2";
scaffold5745	AUGUSTUS	CDS	21782	21875	0.97	+	1	transcript_id "g2.t1"; gene_id "g2";
scaffold5745	AUGUSTUS	exon	21782	21875	.	+	.	transcript_id "g2.t1"; gene_id "g2";
scaffold5745	AUGUSTUS	CDS	22987	23070	0.9	+	0	transcript_id "g2.t1"; gene_id "g2";
scaffold5745	AUGUSTUS	exon	22987	23255	.	+	.	transcript_id "g2.t1"; gene_id "g2";
scaffold5745	AUGUSTUS	stop_codon	23068	23070	.	+	0	transcript_id "g2.t1"; gene_id "g2";
scaffold5745	AUGUSTUS	tts	23255	23255	.	+	.	transcript_id "g2.t1"; gene_id "g2";
scaffold5745	AUGUSTUS	protein_match	17983	18057	6.28	+	0	target "unknown_A[1..25]"; target_start 2; transcript_id "g2.t1"; gene_id "g2";
scaffold5745	AUGUSTUS	protein_match	18058	18177	7.43	+	0	target "unknown_B[1..40]"; target_start 27; transcript_id "g2.t1"; gene_id "g2";
scaffold5745	AUGUSTUS	protein_match	18729	18809	7.19	+	0	target "unknown_C[1..27]"; target_start 71; transcript_id "g2.t1"; gene_id "g2";
scaffold5745	AUGUSTUS	protein_match	19134	19209	6.15	+	2	target "unknown_C[28..53]"; target_start 70; transcript_id "g2.t1"; gene_id "g2";
scaffold5745	AUGUSTUS	protein_match	20553	20662	6.56	+	1	target "unknown_C[53..90]"; target_start 70; transcript_id "g2.t1"; gene_id "g2";
scaffold5745	AUGUSTUS	protein_match	21209	21300	9.1	+	2	target "unknown_C[90..120]"; target_start 70; transcript_id "g2.t1"; gene_id "g2";
scaffold5745	AUGUSTUS	protein_match	21460	21633	6.58	+	0	target "unknown_C[121..178]"; target_start 70; transcript_id "g2.t1"; gene_id "g2";
scaffold5745	AUGUSTUS	protein_match	21782	21860	7.34	+	1	target "unknown_C[178..204]"; target_start 71; transcript_id "g2.t1"; gene_id "g2";
scaffold5745	AUGUSTUS	protein_match	21867	21875	7.72	+	0	target "unknown_D[1..3]"; target_start 277; transcript_id "g2.t1"; gene_id "g2";
scaffold5745	AUGUSTUS	protein_match	22987	23046	9.9	+	0	target "unknown_D[4..23]"; target_start 277; transcript_id "g2.t1"; gene_id "g2";
scaffold5745	AUGUSTUS	protein_match	23047	23067	6.05	+	0	target "unknown_E[1..7]"; target_start 300; transcript_id "g2.t1"; gene_id "g2";
# coding sequence = [atggcggaattgagaggactgaagctggagcagaggcatggaaaatccagagtgagagtagctagggtttggagggatc
# gagatggaaaacatcactttgctgaatggagcgttaacatcagtctcatctccgattgtttacctgcatatgtctccggcgataattccgatatcgtc
# gccaccgataccatgaagaacactgtatatgcgaaagctaaggaatgttcagagaaactttcagctgaagattttgccattgtacttgcaaagcactt
# cacctccttttatcagcaggtcactgctacaattgttaatatagttgagaagccatgggaacgcattagcataaagggccaacaacatgaacatggtt
# ttaagcttggctctgaaagacacacaactgaagtaatggtcgataaatcaggaacattgcacctgacatctggtattgaaggattatcaattctgaag
# acaactaagtcaggttttgaaggattcattagggaccagtacactatgttgcctgaaacacgcgaaaggatgatggctacagaggtcactgcatcttg
# gaggtactcttttgaatctctctcaagtcttccgctgaagcctctgtatttcacagatagatacatagatgtgaaagaggtcctgcttaacacattct
# ttggaccatctaaggaaggagtatacagcccttctgttcaagctacactttacgaaatggcaaaggctgttcttggaaggtctcctgacatttcattc
# attcagttgaagatgccaaatatccattttctgccggtcaatttgccaagcaaagataaaccagacattgttaagtttgctgacgatgtttacttgcc
# aacggatgaaccacatggaacgattcaggcgactctcagtcgtctaacgtcaaagatgtga]
# protein sequence = [MAELRGLKLEQRHGKSRVRVARVWRDRDGKHHFAEWSVNISLISDCLPAYVSGDNSDIVATDTMKNTVYAKAKECSEK
# LSAEDFAIVLAKHFTSFYQQVTATIVNIVEKPWERISIKGQQHEHGFKLGSERHTTEVMVDKSGTLHLTSGIEGLSILKTTKSGFEGFIRDQYTMLPE
# TRERMMATEVTASWRYSFESLSSLPLKPLYFTDRYIDVKEVLLNTFFGPSKEGVYSPSVQATLYEMAKAVLGRSPDISFIQLKMPNIHFLPVNLPSKD
# KPDIVKFADDVYLPTDEPHGTIQATLSRLTSKM]
# sequence of block unknown_A     2 [ELRGLKLEQRHGKSRVRVARVWRDR] 27
# sequence of block unknown_B    27 [DGKHHFAEWSVNISLISDCLPAYVSGDNSDIVATDTMKNT] 67
# sequence of block unknown_C    71 [AKECSEKLSAEDFAIVLAKHFTSFYQQVTATIVNIVEKPWERISIKGQQHEHGFKLGSERHTTEVMVDKSGTLHLTSGIEGLSILKTTKSGFEGFIRDQYTMLPETRERMMATEVTASWRYSFESLSSLPLKPLYFTDRYIDVKEVLLNTFFGPSKEGVYSPSVQATLYEMAKAVLGRSPDISFIQLKMPNIHFLPVNLPSKDK] 275
# sequence of block unknown_D   277 [IVKFADDVYLPTDEPHGTIQATL] 300
# sequence of block unknown_E   300 [SRLTSKM] 307
# end gene g2
###
# start gene g3
scaffold5745	AUGUSTUS	gene	24376	27456	0.03	+	.	g3
scaffold5745	AUGUSTUS	transcript	24376	27456	0.03	+	.	g3.t1
scaffold5745	AUGUSTUS	tss	24376	24376	.	+	.	transcript_id "g3.t1"; gene_id "g3";
scaffold5745	AUGUSTUS	exon	24376	24591	.	+	.	transcript_id "g3.t1"; gene_id "g3";
scaffold5745	AUGUSTUS	start_codon	24482	24484	.	+	0	transcript_id "g3.t1"; gene_id "g3";
scaffold5745	AUGUSTUS	intron	24592	24797	0.71	+	.	transcript_id "g3.t1"; gene_id "g3";
scaffold5745	AUGUSTUS	intron	24862	24975	0.76	+	.	transcript_id "g3.t1"; gene_id "g3";
scaffold5745	AUGUSTUS	intron	25014	25178	0.89	+	.	transcript_id "g3.t1"; gene_id "g3";
scaffold5745	AUGUSTUS	intron	25436	26032	1	+	.	transcript_id "g3.t1"; gene_id "g3";
scaffold5745	AUGUSTUS	intron	26479	26781	1	+	.	transcript_id "g3.t1"; gene_id "g3";
scaffold5745	AUGUSTUS	CDS	24482	24591	0.79	+	0	transcript_id "g3.t1"; gene_id "g3";
scaffold5745	AUGUSTUS	CDS	24798	24861	0.71	+	1	transcript_id "g3.t1"; gene_id "g3";
scaffold5745	AUGUSTUS	exon	24798	24861	.	+	.	transcript_id "g3.t1"; gene_id "g3";
scaffold5745	AUGUSTUS	CDS	24976	25013	0.89	+	0	transcript_id "g3.t1"; gene_id "g3";
scaffold5745	AUGUSTUS	exon	24976	25013	.	+	.	transcript_id "g3.t1"; gene_id "g3";
scaffold5745	AUGUSTUS	CDS	25179	25435	1	+	1	transcript_id "g3.t1"; gene_id "g3";
scaffold5745	AUGUSTUS	exon	25179	25435	.	+	.	transcript_id "g3.t1"; gene_id "g3";
scaffold5745	AUGUSTUS	CDS	26033	26478	1	+	2	transcript_id "g3.t1"; gene_id "g3";
scaffold5745	AUGUSTUS	exon	26033	26478	.	+	.	transcript_id "g3.t1"; gene_id "g3";
scaffold5745	AUGUSTUS	CDS	26782	27051	1	+	0	transcript_id "g3.t1"; gene_id "g3";
scaffold5745	AUGUSTUS	exon	26782	27456	.	+	.	transcript_id "g3.t1"; gene_id "g3";
scaffold5745	AUGUSTUS	stop_codon	27049	27051	.	+	0	transcript_id "g3.t1"; gene_id "g3";
scaffold5745	AUGUSTUS	tts	27456	27456	.	+	.	transcript_id "g3.t1"; gene_id "g3";
# coding sequence = [atgagtttagggggagaaaagaaaaatgtggttgtgattgggggtggagttgctggttctgttgtagcaaaaacccttc
# aaaatgaggtcaatgtttccctcattgatgagagtaatggggtaaggtctgtgtacatcttcgtctcgtcaaaccccacttgtgggattacgcgaatt
# tatgagtgttccaaccctgcaaagatagccataaggaaagagtattatgagataacatgggcaagcttaaggtgtatggttgaacctgaatttgcaaa
# aagatctgtcatttctcactctgaataccttcctcatgcgaaaatcattccatcagctgcagttgacatcacagacactgatgtattgaccaaagaag
# gcagccgaattgcatatgactaccttgttgttgccactggtcatacactaagcggtgctgagacgagaacggagaagatcagtcaataccaagcagag
# tatgaaaagataaaggctgctgattccatattgatagtcggaggagggccaactggtgtggagttggctgctgaaattgttgcagattttcctgctaa
# gaaggtgacattggtgcatagaggatcaagattattggaatttattggagaaagcgccagcaaaaaggcgctgaattggcttacttcaaagaaagttg
# aagtcatattggagcaatctgtccttgttaactctcaatcagatggtgtttatagaacatctggtggagaaactatagttgctgattgttattttctt
# tgcaccggtacactatttggttcagtatggttaaaacaaactatcttgaaggatagtttggacagtcgtggaaggataatggtcgattcaaatttgag
# gatcaagggtcgcaaaaatatctttgctattggagacatcactgatgttccggaacttaaacaaggatatttggctcaagaacacgcaaaggtagtag
# ccaagaacatcacgtcgttaataaagggagtggaagatgatcacaaattggctgtatataaaccagcaaccaaggcattggctatagtttctctaggg
# agaaaagatgcagtggctcaatttccttgtttgtcaatcgctggacgcattccaggcatgataaaatctggggatctatttgttggaaagacgcgcaa
# aggacttggtctacagcccagcgtttag]
# protein sequence = [MSLGGEKKNVVVIGGGVAGSVVAKTLQNEVNVSLIDESNGVRSVYIFVSSNPTCGITRIYECSNPAKIAIRKEYYEIT
# WASLRCMVEPEFAKRSVISHSEYLPHAKIIPSAAVDITDTDVLTKEGSRIAYDYLVVATGHTLSGAETRTEKISQYQAEYEKIKAADSILIVGGGPTG
# VELAAEIVADFPAKKVTLVHRGSRLLEFIGESASKKALNWLTSKKVEVILEQSVLVNSQSDGVYRTSGGETIVADCYFLCTGTLFGSVWLKQTILKDS
# LDSRGRIMVDSNLRIKGRKNIFAIGDITDVPELKQGYLAQEHAKVVAKNITSLIKGVEDDHKLAVYKPATKALAIVSLGRKDAVAQFPCLSIAGRIPG
# MIKSGDLFVGKTRKGLGLQPSV]
# end gene g3
###
# command line:
# augustus --codingseq=1 --proteinprofile=/home/pgsb/tetiana.nosenko/lineages/embryophyta_odb9/prfl/EOG09360GZB.prfl --predictionStart=0 --predictionEnd=41338 --species=arabidopsis ./tmp/scaffold5745Schil_BUSCO_geno_206160443_.temp
```
