## Supplementary material for "The *de novo* reference genome and transcriptome assemblies of the wild tomato species *Solanum chilense*": EOG09360GZJ.out.1

```
# Please cite: Mario Stanke, Mark Diekhans, Robert Baertsch, David Haussler (2008),
# Using native and syntenically mapped cDNA alignments to improve de novo gene finding
# Bioinformatics 24: 637-644, doi 10.1093/bioinformatics/btn013
# No extrinsic information on sequences given.
# Using protein profile unknown
# --[0..98]--> unknown_A (45) <--[17..71]--> unknown_B (19) <--[0..5]--> unknown_C (27) <--[2..5]--> unknown_D (36) <--[15..24]--> unknown_F (201) <--[0..4]--> unknown_G (11) <--[0..5]--
# arabidopsis version. Using default transition matrix.
# We have hints for 0 sequences and for 0 of the sequences in the input set.
#
# ----- prediction on sequence number 1 (length = 30163, name = scaffold4808) -----
#
# Constraints/Hints:
# (none)
# Predicted genes for sequence number 1 on both strands
# start gene g1
scaffold4808	AUGUSTUS	gene	8235	9522	0.66	+	.	g1
scaffold4808	AUGUSTUS	transcript	8235	9522	0.66	+	.	g1.t1
scaffold4808	AUGUSTUS	tss	8235	8235	.	+	.	transcript_id "g1.t1"; gene_id "g1";
scaffold4808	AUGUSTUS	exon	8235	9522	.	+	.	transcript_id "g1.t1"; gene_id "g1";
scaffold4808	AUGUSTUS	start_codon	8296	8298	.	+	0	transcript_id "g1.t1"; gene_id "g1";
scaffold4808	AUGUSTUS	CDS	8296	9360	0.98	+	0	transcript_id "g1.t1"; gene_id "g1";
scaffold4808	AUGUSTUS	stop_codon	9358	9360	.	+	0	transcript_id "g1.t1"; gene_id "g1";
scaffold4808	AUGUSTUS	tts	9522	9522	.	+	.	transcript_id "g1.t1"; gene_id "g1";
# coding sequence = [atggcgtccactgttaatcttttcatcttcctcatttccattttcatctgtactgcaaacccaatgttctgttcaacat
# cagaatctcgtcgtcacctcctgcaaactccatctctatcaccacttccgttggcagtcattctctcaaatcttggattcaatgaccttgctgatgct
# tctctcaattcctccatctccaccgttaatttcccacttaccatttttgcccctactgattcctccctcctcacttgcccttcttgctccattcccct
# tcttcttcaagaacactctgttcttggtctctactcgtttcacttcctccggagtttagcatttggtacaaagattgaaactttagccccaactcgat
# gtctcacgattaccccatctcgattcgggaattcctcaaaggaagtgttcgttaatggggtggaaattactaaaccggatatgtacaacaatgggttc
# ttcattgttcacggtatacaggggtatgtctctcatctttcttcaatttcttgcagaattgagagtatgactactttatccttcccgtttcttccgcc
# gcctacggcagcgtttgctgccacgcgcgtgatgttaaaagatgtaatgggtcgtttgcgtactggtggttatactttggtggcacttgctatgaggg
# ttaagtacccagaactagcagatttgaaatcaatgactgtttttgcaatggatgatttgtctatatttggtattggaattgggcatgagtatgttgca
# aatcttgggtttcatattgtgcctaataggctgttaatgtcgtcggagttagctgaattggctcctaatacagagctgatgacaatggacaaagaggg
# gaaattggtggtgactactgcaggtggcaatggtcctttggttccaatgaggatcaattatgttaaagtcaaggattatgatcttgtttacaataaaa
# ggattgtggttcatggactctcaacgccatttccgcgtattcatcttcatgatccttctgctgatgtatccataagaatttcagatggatccttaggt
# caatga]
# protein sequence = [MASTVNLFIFLISIFICTANPMFCSTSESRRHLLQTPSLSPLPLAVILSNLGFNDLADASLNSSISTVNFPLTIFAPT
# DSSLLTCPSCSIPLLLQEHSVLGLYSFHFLRSLAFGTKIETLAPTRCLTITPSRFGNSSKEVFVNGVEITKPDMYNNGFFIVHGIQGYVSHLSSISCR
# IESMTTLSFPFLPPPTAAFAATRVMLKDVMGRLRTGGYTLVALAMRVKYPELADLKSMTVFAMDDLSIFGIGIGHEYVANLGFHIVPNRLLMSSELAE
# LAPNTELMTMDKEGKLVVTTAGGNGPLVPMRINYVKVKDYDLVYNKRIVVHGLSTPFPRIHLHDPSADVSIRISDGSLGQ]
# end gene g1
###
# start gene g2
scaffold4808	AUGUSTUS	gene	17525	19890	0.02	-	.	g2
scaffold4808	AUGUSTUS	transcript	17525	19890	0.02	-	.	g2.t1
scaffold4808	AUGUSTUS	tts	17525	17525	.	-	.	transcript_id "g2.t1"; gene_id "g2";
scaffold4808	AUGUSTUS	exon	17525	17805	.	-	.	transcript_id "g2.t1"; gene_id "g2";
scaffold4808	AUGUSTUS	exon	18169	18483	.	-	.	transcript_id "g2.t1"; gene_id "g2";
scaffold4808	AUGUSTUS	stop_codon	18191	18193	.	-	0	transcript_id "g2.t1"; gene_id "g2";
scaffold4808	AUGUSTUS	intron	18484	18993	0.74	-	.	transcript_id "g2.t1"; gene_id "g2";
scaffold4808	AUGUSTUS	intron	19043	19139	0.72	-	.	transcript_id "g2.t1"; gene_id "g2";
scaffold4808	AUGUSTUS	CDS	18191	18483	0.78	-	2	transcript_id "g2.t1"; gene_id "g2";
scaffold4808	AUGUSTUS	CDS	18994	19042	0.64	-	0	transcript_id "g2.t1"; gene_id "g2";
scaffold4808	AUGUSTUS	exon	18994	19042	.	-	.	transcript_id "g2.t1"; gene_id "g2";
scaffold4808	AUGUSTUS	CDS	19140	19799	0.38	-	0	transcript_id "g2.t1"; gene_id "g2";
scaffold4808	AUGUSTUS	exon	19140	19890	.	-	.	transcript_id "g2.t1"; gene_id "g2";
scaffold4808	AUGUSTUS	start_codon	19797	19799	.	-	0	transcript_id "g2.t1"; gene_id "g2";
scaffold4808	AUGUSTUS	tss	19890	19890	.	-	.	transcript_id "g2.t1"; gene_id "g2";
# coding sequence = [atggcgaacaacaacaacaatcaaccgacgactccaccctaccttccctaccgccagagaaaagttctcaccggacaca
# cacgcgccgtctcttgcgtgaagttcgccaataacggacaactcttcgcttccgcctccttggacaaaaccctaatcgtctggtctacccaaacccta
# actcagctttcacgtctcgtcggccattcagaaggtgtctccgacctatcatggtcgtctgattcaagttacatatgctccgcctctgacgatcgtac
# gcttcgtatttgggatgcacgcacagctgagtcagtcaaaactctccggggacatactgggtttgtcttctgcgttaatttcaatcctcagtccaatc
# tcatagtttcaggttcgtttgatgagacttttcgggtctgggatgtgaaaacgggcaagccaatccacgcgattaaggcacattcgatgccagttact
# tcggttcatttcaacaaagacgggtctttgattgtttcgggtagtcatgatgggtcttgtaagatatgggatatggcttccggagcttgcctcaagac
# tcttattgatgataaggttcctgcagtttcctttgccaagttttcacctaatggcaagtttattcttgttgccaccctagacaatactcttcagctca
# atgtggactggggcttagttgcttttgttgcacttgccttagtacagaagctatggaattattctactggaaaattcataaaaagctacgcaggccat
# gtgaacagagtgtactgcataacttccacgttttcagtcacaaatgggaagtatattgtgagtggctcagaagatcaatgtgtctacgtatgggattt
# gcaagggaaaaacttgctgcagaaatttgaagggcatactgataccgtcatttcagtgtgttgccaccccatagaaaacatgattctctcagctggac
# tagataatgacaggacagtgagggtctgggtccaagactaa]
# protein sequence = [MANNNNNQPTTPPYLPYRQRKVLTGHTRAVSCVKFANNGQLFASASLDKTLIVWSTQTLTQLSRLVGHSEGVSDLSWS
# SDSSYICSASDDRTLRIWDARTAESVKTLRGHTGFVFCVNFNPQSNLIVSGSFDETFRVWDVKTGKPIHAIKAHSMPVTSVHFNKDGSLIVSGSHDGS
# CKIWDMASGACLKTLIDDKVPAVSFAKFSPNGKFILVATLDNTLQLNVDWGLVAFVALALVQKLWNYSTGKFIKSYAGHVNRVYCITSTFSVTNGKYI
# VSGSEDQCVYVWDLQGKNLLQKFEGHTDTVISVCCHPIENMILSAGLDNDRTVRVWVQD]
# end gene g2
###
# start gene g3
scaffold4808	AUGUSTUS	gene	21224	25570	0.22	-	.	g3
scaffold4808	AUGUSTUS	transcript	21224	25570	0.22	-	.	g3.t1
scaffold4808	AUGUSTUS	tts	21224	21224	.	-	.	transcript_id "g3.t1"; gene_id "g3";
scaffold4808	AUGUSTUS	exon	21224	22083	.	-	.	transcript_id "g3.t1"; gene_id "g3";
scaffold4808	AUGUSTUS	stop_codon	21682	21684	.	-	0	transcript_id "g3.t1"; gene_id "g3";
scaffold4808	AUGUSTUS	intron	22084	24433	0.64	-	.	transcript_id "g3.t1"; gene_id "g3";
scaffold4808	AUGUSTUS	CDS	21682	22083	0.88	-	0	transcript_id "g3.t1"; gene_id "g3";
scaffold4808	AUGUSTUS	CDS	24434	25273	0.73	-	0	transcript_id "g3.t1"; gene_id "g3";
scaffold4808	AUGUSTUS	exon	24434	25570	.	-	.	transcript_id "g3.t1"; gene_id "g3";
scaffold4808	AUGUSTUS	start_codon	25271	25273	.	-	0	transcript_id "g3.t1"; gene_id "g3";
scaffold4808	AUGUSTUS	tss	25570	25570	.	-	.	transcript_id "g3.t1"; gene_id "g3";
scaffold4808	AUGUSTUS	protein_match	21685	21717	7.54	-	0	target "unknown_G[1..11]"; target_start 402; transcript_id "g3.t1"; gene_id "g3";
scaffold4808	AUGUSTUS	protein_match	21724	22083	10.3	-	0	target "unknown_F[82..201]"; target_start 199; transcript_id "g3.t1"; gene_id "g3";
scaffold4808	AUGUSTUS	protein_match	24434	24676	9.08	-	0	target "unknown_F[1..81]"; target_start 199; transcript_id "g3.t1"; gene_id "g3";
scaffold4808	AUGUSTUS	protein_match	24728	24835	7.28	-	0	target "unknown_D[1..36]"; target_start 146; transcript_id "g3.t1"; gene_id "g3";
scaffold4808	AUGUSTUS	protein_match	24848	24928	7.6	-	0	target "unknown_C[1..27]"; target_start 115; transcript_id "g3.t1"; gene_id "g3";
scaffold4808	AUGUSTUS	protein_match	24944	25000	6.18	-	0	target "unknown_B[1..19]"; target_start 91; transcript_id "g3.t1"; gene_id "g3";
scaffold4808	AUGUSTUS	protein_match	25139	25273	6.15	-	0	target "unknown_A[1..45]"; target_start 0; transcript_id "g3.t1"; gene_id "g3";
# coding sequence = [atggatatactgaaacaggaattggagcaacgtcggaaaaatctggcccaagacgtcggcggccggaaagtattcaagc
# ggtcggagatcgaacagaagcgtctccagaggattcgtgaagaggaaaaacgcgaagctgaggccaaagccctccgtcaaaagcaattggaacagaac
# cagaagtctaccgatgattcctcatcaaaatcgaactccacaactgatactcaatgcctcaagcaggatgcatcatcttcatcggtatccaaagcact
# taccgacgagcaaaaaattgatggattaaaccttcctcgacaggaagttattcgtcgacttaggtttctgaaacaaccggtgactttatttggcgaag
# atgacgaggcgaggcttgatcgtttgaagtttgtattaaaagctggaacgtttgaaattgacgattctgacatgactgaggggcaaaccaatgacttt
# ttgagggatattgtggaattgaagaaacggcagaagtcggggatgatgagtgaaaggaagaggaaggtaacggaggattctggtgaggataaagatgg
# aggaggtggtgatgaagatttgagtggagatgggaactcctcgggggttgatcatgataaggatttgaagaggatgaaaacgaattttgttgagttgt
# gtgatgaggataagattttggtgttctttaagaagttgttgaatgagtggaatcaggagcttgatgagatgactgattctgaaaagcggacggccaag
# gggaaatcgatggtcgctacttttaagcagtgtgctaggtacttgcatccgctattcaagttctgcaggaaaaagttacttcctgatgacattaggca
# agcactacttgtggttgttgaatgctgtatgaagagggactatctagctgcaatggatcagtatattaagatggcaatcggtaatgcaccttggccta
# ttggtgttactatggttggtattcatgaacggtcagctcgtgagaagatttacacaaacagtgttgctcatatcatgaatgatgagacaactaggaag
# tatctgcaatcagttaaaagactgatgacattctgccaacgacgttatccagcaatgccatcgaaagctgtggagttcaatagtcttgcaaatggcag
# tgacttgcagtctctacttgcagaagagggtacttctgggggatctcaaacctcagaggaaaggcttagaataatgcctgcataa]
# protein sequence = [MDILKQELEQRRKNLAQDVGGRKVFKRSEIEQKRLQRIREEEKREAEAKALRQKQLEQNQKSTDDSSSKSNSTTDTQC
# LKQDASSSSVSKALTDEQKIDGLNLPRQEVIRRLRFLKQPVTLFGEDDEARLDRLKFVLKAGTFEIDDSDMTEGQTNDFLRDIVELKKRQKSGMMSER
# KRKVTEDSGEDKDGGGGDEDLSGDGNSSGVDHDKDLKRMKTNFVELCDEDKILVFFKKLLNEWNQELDEMTDSEKRTAKGKSMVATFKQCARYLHPLF
# KFCRKKLLPDDIRQALLVVVECCMKRDYLAAMDQYIKMAIGNAPWPIGVTMVGIHERSAREKIYTNSVAHIMNDETTRKYLQSVKRLMTFCQRRYPAM
# PSKAVEFNSLANGSDLQSLLAEEGTSGGSQTSEERLRIMPA]
# sequence of block unknown_G   402 [TSEERLRIMPA] 413
# sequence of block unknown_F   199 [DGNSSGVDHDKDLKRMKTNFVELCDEDKILVFFKKLLNEWNQELDEMTDSEKRTAKGKSMVATFKQCARYLHPLFKFCRKKLLPDDIRQALLVVVECCMKRDYLAAMDQYIKMAIGNAPWPIGVTMVGIHERSAREKIYTNSVAHIMNDETTRKYLQSVKRLMTFCQRRYPAMPSKAVEFNSLANGSDLQSLLAEEGTSGG] 400
# sequence of block unknown_D   146 [SDMTEGQTNDFLRDIVELKKRQKSGMMSERKRKVTE] 182
# sequence of block unknown_C   115 [KQPVTLFGEDDEARLDRLKFVLKAGTF] 142
# sequence of block unknown_B    91 [LTDEQKIDGLNLPRQEVIR] 110
# sequence of block unknown_A     0 [MDILKQELEQRRKNLAQDVGGRKVFKRSEIEQKRLQRIREEEKRE] 45
# end gene g3
###
# start gene g4
scaffold4808	AUGUSTUS	gene	25766	32820	0.01	-	.	g4
scaffold4808	AUGUSTUS	transcript	25766	32820	0.01	-	.	g4.t1
scaffold4808	AUGUSTUS	tts	25766	25766	.	-	.	transcript_id "g4.t1"; gene_id "g4";
scaffold4808	AUGUSTUS	exon	25766	26776	.	-	.	transcript_id "g4.t1"; gene_id "g4";
scaffold4808	AUGUSTUS	stop_codon	26684	26686	.	-	0	transcript_id "g4.t1"; gene_id "g4";
scaffold4808	AUGUSTUS	intron	26777	27038	0.98	-	.	transcript_id "g4.t1"; gene_id "g4";
scaffold4808	AUGUSTUS	intron	27096	27378	0.81	-	.	transcript_id "g4.t1"; gene_id "g4";
scaffold4808	AUGUSTUS	intron	27430	27503	0.81	-	.	transcript_id "g4.t1"; gene_id "g4";
scaffold4808	AUGUSTUS	intron	27561	29450	0.06	-	.	transcript_id "g4.t1"; gene_id "g4";
scaffold4808	AUGUSTUS	intron	29511	30593	0.06	-	.	transcript_id "g4.t1"; gene_id "g4";
scaffold4808	AUGUSTUS	intron	30706	31095	0.99	-	.	transcript_id "g4.t1"; gene_id "g4";
scaffold4808	AUGUSTUS	intron	31194	31710	0.96	-	.	transcript_id "g4.t1"; gene_id "g4";
scaffold4808	AUGUSTUS	intron	31807	31883	0.98	-	.	transcript_id "g4.t1"; gene_id "g4";
scaffold4808	AUGUSTUS	intron	31954	32332	0.68	-	.	transcript_id "g4.t1"; gene_id "g4";
scaffold4808	AUGUSTUS	intron	32472	32569	1	-	.	transcript_id "g4.t1"; gene_id "g4";
scaffold4808	AUGUSTUS	CDS	26684	26776	0.98	-	0	transcript_id "g4.t1"; gene_id "g4";
scaffold4808	AUGUSTUS	CDS	27039	27095	0.86	-	0	transcript_id "g4.t1"; gene_id "g4";
scaffold4808	AUGUSTUS	exon	27039	27095	.	-	.	transcript_id "g4.t1"; gene_id "g4";
scaffold4808	AUGUSTUS	CDS	27379	27429	0.82	-	0	transcript_id "g4.t1"; gene_id "g4";
scaffold4808	AUGUSTUS	exon	27379	27429	.	-	.	transcript_id "g4.t1"; gene_id "g4";
scaffold4808	AUGUSTUS	CDS	27504	27560	0.81	-	0	transcript_id "g4.t1"; gene_id "g4";
scaffold4808	AUGUSTUS	exon	27504	27560	.	-	.	transcript_id "g4.t1"; gene_id "g4";
scaffold4808	AUGUSTUS	CDS	29451	29510	0.09	-	0	transcript_id "g4.t1"; gene_id "g4";
scaffold4808	AUGUSTUS	exon	29451	29510	.	-	.	transcript_id "g4.t1"; gene_id "g4";
scaffold4808	AUGUSTUS	CDS	30594	30705	0.7	-	1	transcript_id "g4.t1"; gene_id "g4";
scaffold4808	AUGUSTUS	exon	30594	30705	.	-	.	transcript_id "g4.t1"; gene_id "g4";
scaffold4808	AUGUSTUS	CDS	31096	31193	0.99	-	0	transcript_id "g4.t1"; gene_id "g4";
scaffold4808	AUGUSTUS	exon	31096	31193	.	-	.	transcript_id "g4.t1"; gene_id "g4";
scaffold4808	AUGUSTUS	CDS	31711	31806	0.99	-	0	transcript_id "g4.t1"; gene_id "g4";
scaffold4808	AUGUSTUS	exon	31711	31806	.	-	.	transcript_id "g4.t1"; gene_id "g4";
scaffold4808	AUGUSTUS	CDS	31884	31953	0.95	-	1	transcript_id "g4.t1"; gene_id "g4";
scaffold4808	AUGUSTUS	exon	31884	31953	.	-	.	transcript_id "g4.t1"; gene_id "g4";
scaffold4808	AUGUSTUS	CDS	32333	32471	0.73	-	2	transcript_id "g4.t1"; gene_id "g4";
scaffold4808	AUGUSTUS	exon	32333	32471	.	-	.	transcript_id "g4.t1"; gene_id "g4";
scaffold4808	AUGUSTUS	CDS	32570	32657	0.98	-	0	transcript_id "g4.t1"; gene_id "g4";
scaffold4808	AUGUSTUS	exon	32570	32820	.	-	.	transcript_id "g4.t1"; gene_id "g4";
scaffold4808	AUGUSTUS	start_codon	32655	32657	.	-	0	transcript_id "g4.t1"; gene_id "g4";
scaffold4808	AUGUSTUS	tss	32820	32820	.	-	.	transcript_id "g4.t1"; gene_id "g4";
# coding sequence = [atgacgatagcgttgtcgcctgcaactccagtacgtttgctatgccaacagcaactcacccgcaagcctgttctctttt
# gctttcgagataaatttcctacttctggtaatgtggtatgttggtcggcgtctgcgaattactcgagcctatgggttggagcaaggagattgcagcct
# cttgttaaaccatcttggggaaagaggcaagctacttctgtactcttgttaagtggaattgtgaggtgtgcaacaattgaagaaatagaagctgaaaa
# atcttcgattgagaaagatgtgaaagaaaggatggaaaagacagttgaaactgttaggtcaaatttcaactctataaggacaggaagagctagcccag
# caatgctagataaaattgaggttgattattatggcactccagtcagcttgaaaagcatagcacaaattagcactcctgatgcaacttctatcttggtg
# cagccgtatgataaatccagtttaaaggctatagagaaggctattgtcagctccgatgttggtatgacgccaaataatgatggagaagtaatacgatt
# ggctgtaccccagttgacatcagataggaggaagtcccatatgtggggtatgggagggtacaatgtatgcaaaccttactcctacctcgtggaggtag
# ctataaggaatataagaagagatgccttaaaagcttatgaaaaacttgagaaggagaaaaagctttctgaagacaatgtgaaggacctatctagtgat
# ttacagaaagtgacagatgaatacatgaagaagattgatattgtcttcaagcagaaggagaaggctctgaataacagaaatgggggtctagctgtgtc
# cgtgacagtcagtccgtttgcaagtggaatcattgatttcatgcatgcacacccctaa]
# protein sequence = [MTIALSPATPVRLLCQQQLTRKPVLFCFRDKFPTSGNVVCWSASANYSSLWVGARRLQPLVKPSWGKRQATSVLLLSG
# IVRCATIEEIEAEKSSIEKDVKERMEKTVETVRSNFNSIRTGRASPAMLDKIEVDYYGTPVSLKSIAQISTPDATSILVQPYDKSSLKAIEKAIVSSD
# VGMTPNNDGEVIRLAVPQLTSDRRKSHMWGMGGYNVCKPYSYLVEVAIRNIRRDALKAYEKLEKEKKLSEDNVKDLSSDLQKVTDEYMKKIDIVFKQK
# EKALNNRNGGLAVSVTVSPFASGIIDFMHAHP]
# end gene g4
###
# command line:
# augustus --codingseq=1 --proteinprofile=/home/pgsb/tetiana.nosenko/lineages/embryophyta_odb9/prfl/EOG09360GZJ.prfl --predictionStart=3480 --predictionEnd=43283 --species=arabidopsis ./tmp/scaffold4808Schil_BUSCO_geno_206160443_.temp
```
