## Supplementary material for "The *de novo* reference genome and transcriptome assemblies of the wild tomato species *Solanum chilense*": EOG09360H0G.out.1

```
# Please cite: Mario Stanke, Mark Diekhans, Robert Baertsch, David Haussler (2008),
# Using native and syntenically mapped cDNA alignments to improve de novo gene finding
# Bioinformatics 24: 637-644, doi 10.1093/bioinformatics/btn013
# No extrinsic information on sequences given.
# Using protein profile unknown
# --[0..132]--> unknown_A (11) <--[1..2]--> unknown_B (42) <--[0..5]--> unknown_C (28) <--[19..71]--> unknown_E (55) <--[0..1]--> unknown_F (30) <--[1..29]--> unknown_G (31) <--[3..68]--> unknown_H (37) <--[0..33]--> unknown_I (33) <--[2..6]--> unknown_J (29) <--[2..4]--> unknown_K (15) <--[14..38]--
# arabidopsis version. Using default transition matrix.
# We have hints for 0 sequences and for 0 of the sequences in the input set.
#
# ----- prediction on sequence number 1 (length = 36770, name = scaffold77) -----
#
# Constraints/Hints:
# (none)
# Predicted genes for sequence number 1 on both strands
# start gene g1
scaffold77	AUGUSTUS	gene	329270	330879	0.03	-	.	g1
scaffold77	AUGUSTUS	transcript	329270	330879	0.03	-	.	g1.t1
scaffold77	AUGUSTUS	tts	329270	329270	.	-	.	transcript_id "g1.t1"; gene_id "g1";
scaffold77	AUGUSTUS	exon	329270	329530	.	-	.	transcript_id "g1.t1"; gene_id "g1";
scaffold77	AUGUSTUS	stop_codon	329402	329404	.	-	0	transcript_id "g1.t1"; gene_id "g1";
scaffold77	AUGUSTUS	intron	329531	329615	0.65	-	.	transcript_id "g1.t1"; gene_id "g1";
scaffold77	AUGUSTUS	intron	329865	330094	0.37	-	.	transcript_id "g1.t1"; gene_id "g1";
scaffold77	AUGUSTUS	CDS	329402	329530	0.63	-	0	transcript_id "g1.t1"; gene_id "g1";
scaffold77	AUGUSTUS	CDS	329616	329864	0.39	-	0	transcript_id "g1.t1"; gene_id "g1";
scaffold77	AUGUSTUS	exon	329616	329864	.	-	.	transcript_id "g1.t1"; gene_id "g1";
scaffold77	AUGUSTUS	CDS	330095	330721	0.57	-	0	transcript_id "g1.t1"; gene_id "g1";
scaffold77	AUGUSTUS	exon	330095	330879	.	-	.	transcript_id "g1.t1"; gene_id "g1";
scaffold77	AUGUSTUS	start_codon	330719	330721	.	-	0	transcript_id "g1.t1"; gene_id "g1";
scaffold77	AUGUSTUS	tss	330879	330879	.	-	.	transcript_id "g1.t1"; gene_id "g1";
# coding sequence = [atgggttgttgtaaagaggaagaaccaaaatggttgtgggttaatggacctataatagtaggtgcaggtccttctggtt
# tagcagtatcagcttgtcttaaagaaaatggagtcccttcactcattcttgagagaagtgattgtattgcttctttatggcaacataaaacttatgat
# cgcttaaaacttcatcttcctaaacaattctgtcaactcccattgtttgatttccctgaaaatttcccaaaataccccacaaaacaccagttcatttc
# ttaccttgaatcttatgctaaacacttttccatcacccccaagttcaaacagagtgttaaagttgcagaatttgatggagtttgtgggttttggaaag
# tacaaactcaagattttcagtatttgtcgaaatggttgattgttgcaacaggggaaaatgcagaggcagttataccagaaattccagggattgataag
# tttaaaggaagattaatgcatacaagtgtttataaatctggtactgagtttattaatcaaagggttttggtaattggttgtggaaattctggtatgga
# agttagcttagacctctgtagacataacgccattcctcatatggtggtcagaaattctgtgcatattttacctagagaaatgttaggaatatcaacat
# tttcaatagctatggcacttttaaaatggatgcctttaagaatagttgataagttgttattactagttgctaacttaaccttaggtagcactgataaa
# ttaggtctccggcgaccgaaaaccggcccgcttgaacttaaaaatgccaccggaaaaacaccggtactcgacgttggagcattatcacaaataaaaac
# cggaaaaattcagataatgccaggtgtgaaggaaattactaaaataggtgcaaaatttttagatggcaaagaaggagaatttgattcaataatcttcg
# caacaggatacaaaagcaatgtgccttcttggtttaaggtataa]
# protein sequence = [MGCCKEEEPKWLWVNGPIIVGAGPSGLAVSACLKENGVPSLILERSDCIASLWQHKTYDRLKLHLPKQFCQLPLFDFP
# ENFPKYPTKHQFISYLESYAKHFSITPKFKQSVKVAEFDGVCGFWKVQTQDFQYLSKWLIVATGENAEAVIPEIPGIDKFKGRLMHTSVYKSGTEFIN
# QRVLVIGCGNSGMEVSLDLCRHNAIPHMVVRNSVHILPREMLGISTFSIAMALLKWMPLRIVDKLLLLVANLTLGSTDKLGLRRPKTGPLELKNATGK
# TPVLDVGALSQIKTGKIQIMPGVKEITKIGAKFLDGKEGEFDSIIFATGYKSNVPSWFKV]
# end gene g1
###
# start gene g2
scaffold77	AUGUSTUS	gene	343132	353699	0.01	-	.	g2
scaffold77	AUGUSTUS	transcript	343132	353699	0.01	-	.	g2.t1
scaffold77	AUGUSTUS	tts	343132	343132	.	-	.	transcript_id "g2.t1"; gene_id "g2";
scaffold77	AUGUSTUS	exon	343132	343625	.	-	.	transcript_id "g2.t1"; gene_id "g2";
scaffold77	AUGUSTUS	stop_codon	343272	343274	.	-	0	transcript_id "g2.t1"; gene_id "g2";
scaffold77	AUGUSTUS	intron	343626	344406	0.51	-	.	transcript_id "g2.t1"; gene_id "g2";
scaffold77	AUGUSTUS	intron	344533	344709	0.69	-	.	transcript_id "g2.t1"; gene_id "g2";
scaffold77	AUGUSTUS	intron	344833	346834	0.2	-	.	transcript_id "g2.t1"; gene_id "g2";
scaffold77	AUGUSTUS	intron	346983	347451	0.01	-	.	transcript_id "g2.t1"; gene_id "g2";
scaffold77	AUGUSTUS	intron	347473	347750	0.01	-	.	transcript_id "g2.t1"; gene_id "g2";
scaffold77	AUGUSTUS	intron	347924	348287	0.22	-	.	transcript_id "g2.t1"; gene_id "g2";
scaffold77	AUGUSTUS	intron	348309	348402	0.24	-	.	transcript_id "g2.t1"; gene_id "g2";
scaffold77	AUGUSTUS	intron	348479	348614	0.97	-	.	transcript_id "g2.t1"; gene_id "g2";
scaffold77	AUGUSTUS	intron	348724	350675	0.01	-	.	transcript_id "g2.t1"; gene_id "g2";
scaffold77	AUGUSTUS	intron	350703	351699	0.06	-	.	transcript_id "g2.t1"; gene_id "g2";
scaffold77	AUGUSTUS	intron	351784	352030	0.01	-	.	transcript_id "g2.t1"; gene_id "g2";
scaffold77	AUGUSTUS	intron	352046	353316	0.01	-	.	transcript_id "g2.t1"; gene_id "g2";
scaffold77	AUGUSTUS	intron	353359	353551	0.01	-	.	transcript_id "g2.t1"; gene_id "g2";
scaffold77	AUGUSTUS	CDS	343272	343625	0.54	-	0	transcript_id "g2.t1"; gene_id "g2";
scaffold77	AUGUSTUS	CDS	344407	344532	0.66	-	0	transcript_id "g2.t1"; gene_id "g2";
scaffold77	AUGUSTUS	exon	344407	344532	.	-	.	transcript_id "g2.t1"; gene_id "g2";
scaffold77	AUGUSTUS	CDS	344710	344832	0.81	-	0	transcript_id "g2.t1"; gene_id "g2";
scaffold77	AUGUSTUS	exon	344710	344832	.	-	.	transcript_id "g2.t1"; gene_id "g2";
scaffold77	AUGUSTUS	CDS	346835	346982	0.95	-	1	transcript_id "g2.t1"; gene_id "g2";
scaffold77	AUGUSTUS	exon	346835	346982	.	-	.	transcript_id "g2.t1"; gene_id "g2";
scaffold77	AUGUSTUS	CDS	347452	347472	0.01	-	1	transcript_id "g2.t1"; gene_id "g2";
scaffold77	AUGUSTUS	exon	347452	347472	.	-	.	transcript_id "g2.t1"; gene_id "g2";
scaffold77	AUGUSTUS	CDS	347751	347923	0.27	-	0	transcript_id "g2.t1"; gene_id "g2";
scaffold77	AUGUSTUS	exon	347751	347923	.	-	.	transcript_id "g2.t1"; gene_id "g2";
scaffold77	AUGUSTUS	CDS	348288	348308	0.24	-	0	transcript_id "g2.t1"; gene_id "g2";
scaffold77	AUGUSTUS	exon	348288	348308	.	-	.	transcript_id "g2.t1"; gene_id "g2";
scaffold77	AUGUSTUS	CDS	348403	348478	0.99	-	1	transcript_id "g2.t1"; gene_id "g2";
scaffold77	AUGUSTUS	exon	348403	348478	.	-	.	transcript_id "g2.t1"; gene_id "g2";
scaffold77	AUGUSTUS	CDS	348615	348723	0.24	-	2	transcript_id "g2.t1"; gene_id "g2";
scaffold77	AUGUSTUS	exon	348615	348723	.	-	.	transcript_id "g2.t1"; gene_id "g2";
scaffold77	AUGUSTUS	CDS	350676	350702	0.05	-	2	transcript_id "g2.t1"; gene_id "g2";
scaffold77	AUGUSTUS	exon	350676	350702	.	-	.	transcript_id "g2.t1"; gene_id "g2";
scaffold77	AUGUSTUS	CDS	351700	351783	0.08	-	2	transcript_id "g2.t1"; gene_id "g2";
scaffold77	AUGUSTUS	exon	351700	351783	.	-	.	transcript_id "g2.t1"; gene_id "g2";
scaffold77	AUGUSTUS	CDS	352031	352045	0.01	-	2	transcript_id "g2.t1"; gene_id "g2";
scaffold77	AUGUSTUS	exon	352031	352045	.	-	.	transcript_id "g2.t1"; gene_id "g2";
scaffold77	AUGUSTUS	CDS	353317	353358	0.01	-	2	transcript_id "g2.t1"; gene_id "g2";
scaffold77	AUGUSTUS	exon	353317	353358	.	-	.	transcript_id "g2.t1"; gene_id "g2";
scaffold77	AUGUSTUS	CDS	353552	353675	0.01	-	0	transcript_id "g2.t1"; gene_id "g2";
scaffold77	AUGUSTUS	exon	353552	353699	.	-	.	transcript_id "g2.t1"; gene_id "g2";
scaffold77	AUGUSTUS	start_codon	353673	353675	.	-	0	transcript_id "g2.t1"; gene_id "g2";
scaffold77	AUGUSTUS	tss	353699	353699	.	-	.	transcript_id "g2.t1"; gene_id "g2";
scaffold77	AUGUSTUS	protein_match	343329	343373	3.76	-	0	target "unknown_K[1..15]"; target_start 447; transcript_id "g2.t1"; gene_id "g2";
scaffold77	AUGUSTUS	protein_match	343386	343472	2.56	-	0	target "unknown_J[1..29]"; target_start 414; transcript_id "g2.t1"; gene_id "g2";
scaffold77	AUGUSTUS	protein_match	343479	343577	4.26	-	0	target "unknown_I[1..33]"; target_start 379; transcript_id "g2.t1"; gene_id "g2";
scaffold77	AUGUSTUS	protein_match	344407	344517	2.75	-	0	target "unknown_H[1..37]"; target_start 326; transcript_id "g2.t1"; gene_id "g2";
scaffold77	AUGUSTUS	protein_match	344740	344832	4.09	-	0	target "unknown_G[1..31]"; target_start 280; transcript_id "g2.t1"; gene_id "g2";
scaffold77	AUGUSTUS	protein_match	346922	346982	2.26	-	1	target "unknown_F[10..30]"; target_start 221; transcript_id "g2.t1"; gene_id "g2";
scaffold77	AUGUSTUS	protein_match	347452	347472	0.936	-	1	target "unknown_F[3..10]"; target_start 221; transcript_id "g2.t1"; gene_id "g2";
scaffold77	AUGUSTUS	protein_match	347751	347758	0.474	-	0	target "unknown_F[1..3]"; target_start 221; transcript_id "g2.t1"; gene_id "g2";
scaffold77	AUGUSTUS	protein_match	347759	347923	1.38	-	0	target "unknown_E[1..55]"; target_start 166; transcript_id "g2.t1"; gene_id "g2";
scaffold77	AUGUSTUS	protein_match	348668	348723	1.96	-	2	target "unknown_C[10..28]"; target_start 88; transcript_id "g2.t1"; gene_id "g2";
scaffold77	AUGUSTUS	protein_match	350676	350702	2.5	-	2	target "unknown_C[1..10]"; target_start 88; transcript_id "g2.t1"; gene_id "g2";
scaffold77	AUGUSTUS	protein_match	351700	351700	1	-	0	target "unknown_C[1..1]"; target_start 88; transcript_id "g2.t1"; gene_id "g2";
scaffold77	AUGUSTUS	protein_match	351701	351783	2.31	-	2	target "unknown_B[15..42]"; target_start 46; transcript_id "g2.t1"; gene_id "g2";
scaffold77	AUGUSTUS	protein_match	352031	352045	0.935	-	2	target "unknown_B[10..15]"; target_start 46; transcript_id "g2.t1"; gene_id "g2";
scaffold77	AUGUSTUS	protein_match	353317	353344	1.29	-	0	target "unknown_B[1..10]"; target_start 46; transcript_id "g2.t1"; gene_id "g2";
scaffold77	AUGUSTUS	protein_match	353351	353358	0.804	-	2	target "unknown_A[9..11]"; target_start 33; transcript_id "g2.t1"; gene_id "g2";
scaffold77	AUGUSTUS	protein_match	353552	353576	1.44	-	0	target "unknown_A[1..9]"; target_start 33; transcript_id "g2.t1"; gene_id "g2";
# coding sequence = [atggtcactgttttccagacattatcttggtgtgtagttcctaatttggagcttctctctgttcttcctgttgtgcgct
# cctataatactcaggcttacttgagtcaacttctgcctgagatttatctatgtaacctcacatgttccagtgacattgacccgtctgatgtgtcatgc
# gagatttctgatactggtgttgggagcaaaccggaggattaccaatatctgaaatacggagacgaccctactctggctaatcaatgggatgggatgat
# ttctcttgcaactacaagcacatctgatagtgagatacacaatttaaacgtaaatctaaaagattctaattctgctggaagactgacaaagctaccct
# caactgcaaagaatggtgccaaattcagtgggactgaagtatcaatatcaatatccaagagccttgatgacttgttggcagagattacttgctttctt
# caaaagatgatccttctgaagattccgaaagttgtaatggaactcttagtatgtggtgatgatcctttgagttcacagattgaaagtcgtattctggc
# aattgagggcagctctgcatattctcctattgaaagcatagaaagcttgaaagtgggactcaaggattatattcgcaagcaccaaacttgcttctcaa
# ttggttcttctctctttcttatgtgggaaaacctgaaggttggaactggggttgctaattcttcagatagttctcagggaaatagccaggtggtggaa
# gctgttgtgattattaatgagatgtcagaactagtccattcttccagcatcagtgaacaagacatgaaaacagagatcttatatttcaaagactttgt
# accttgttctattgctccgtcatccctcgatgcattcacaagcatcaactggaaaagctatgggttggctctgcggagtgttgcagatcatgatgata
# gtgtgaaacagtgggttgcagaaagcagtttacctgatcgaaatctagctagaaaagctatcaagtgtgctttggatgacttgaaagaaaataatcaa
# ggggttctcctaagtacacgtgcacttaagttttccttcgcgtacatagctaaggttctaaatttgtttctcccacagacctgtgattatgcacctga
# ccttgcaaaaacgcttgctcacctgatcttatcctccaatgacttgaacttccaagaagaatgttgttctcttctcggggtacagtctcaagaggtta
# acatggataatgttggaaattgcatcagggagaagattatttcagtcatcggattaaatgatcgtaactcccataagcataaagaagccccaaccttc
# ctatttgaagatgattgtttccagaaagaggatttcatggacgaggaatatcaagaaggtgaagaagcttacaactctttggatctatag]
# protein sequence = [MVTVFQTLSWCVVPNLELLSVLPVVRSYNTQAYLSQLLPEIYLCNLTCSSDIDPSDVSCEISDTGVGSKPEDYQYLKY
# GDDPTLANQWDGMISLATTSTSDSEIHNLNVNLKDSNSAGRLTKLPSTAKNGAKFSGTEVSISISKSLDDLLAEITCFLQKMILLKIPKVVMELLVCG
# DDPLSSQIESRILAIEGSSAYSPIESIESLKVGLKDYIRKHQTCFSIGSSLFLMWENLKVGTGVANSSDSSQGNSQVVEAVVIINEMSELVHSSSISE
# QDMKTEILYFKDFVPCSIAPSSLDAFTSINWKSYGLALRSVADHDDSVKQWVAESSLPDRNLARKAIKCALDDLKENNQGVLLSTRALKFSFAYIAKV
# LNLFLPQTCDYAPDLAKTLAHLILSSNDLNFQEECCSLLGVQSQEVNMDNVGNCIREKIISVIGLNDRNSHKHKEAPTFLFEDDCFQKEDFMDEEYQE
# GEEAYNSLDL]
# sequence of block unknown_K   447 [APTFLFEDDCFQKED] 462
# sequence of block unknown_J   414 [SQEVNMDNVGNCIREKIISVIGLNDRNSH] 443
# sequence of block unknown_I   379 [TCDYAPDLAKTLAHLILSSNDLNFQEECCSLLG] 412
# sequence of block unknown_H   326 [AESSLPDRNLARKAIKCALDDLKENNQGVLLSTRALK] 363
# sequence of block unknown_G   280 [ILYFKDFVPCSIAPSSLDAFTSINWKSYGLA] 311
# sequence of block unknown_F   221 [SIGSSLFLMWENLKVGTGVANSSDSSQGNS] 251
# sequence of block unknown_E   166 [KVVMELLVCGDDPLSSQIESRILAIEGSSAYSPIESIESLKVGLKDYIRKHQTCF] 221
# sequence of block unknown_C    88 [DGMISLATTSTSDSEIHNLNVNLKDSNS] 116
# sequence of block unknown_B    46 [TCSSDIDPSDVSCEISDTGVGSKPEDYQYLKYGDDPTLANQW] 88
# sequence of block unknown_A    33 [LSQLLPEIYLC] 44
# end gene g2
###
# start gene g3
scaffold77	AUGUSTUS	gene	353752	358669	0.03	-	.	g3
scaffold77	AUGUSTUS	transcript	353752	358669	0.03	-	.	g3.t1
scaffold77	AUGUSTUS	tts	353752	353752	.	-	.	transcript_id "g3.t1"; gene_id "g3";
scaffold77	AUGUSTUS	exon	353752	354571	.	-	.	transcript_id "g3.t1"; gene_id "g3";
scaffold77	AUGUSTUS	stop_codon	354004	354006	.	-	0	transcript_id "g3.t1"; gene_id "g3";
scaffold77	AUGUSTUS	intron	354572	355241	0.34	-	.	transcript_id "g3.t1"; gene_id "g3";
scaffold77	AUGUSTUS	intron	355454	356883	0.81	-	.	transcript_id "g3.t1"; gene_id "g3";
scaffold77	AUGUSTUS	intron	357091	358155	0.71	-	.	transcript_id "g3.t1"; gene_id "g3";
scaffold77	AUGUSTUS	CDS	354004	354571	0.38	-	1	transcript_id "g3.t1"; gene_id "g3";
scaffold77	AUGUSTUS	CDS	355242	355453	0.54	-	0	transcript_id "g3.t1"; gene_id "g3";
scaffold77	AUGUSTUS	exon	355242	355453	.	-	.	transcript_id "g3.t1"; gene_id "g3";
scaffold77	AUGUSTUS	CDS	356884	357090	0.88	-	0	transcript_id "g3.t1"; gene_id "g3";
scaffold77	AUGUSTUS	exon	356884	357090	.	-	.	transcript_id "g3.t1"; gene_id "g3";
scaffold77	AUGUSTUS	CDS	358156	358299	0.97	-	0	transcript_id "g3.t1"; gene_id "g3";
scaffold77	AUGUSTUS	exon	358156	358669	.	-	.	transcript_id "g3.t1"; gene_id "g3";
scaffold77	AUGUSTUS	start_codon	358297	358299	.	-	0	transcript_id "g3.t1"; gene_id "g3";
scaffold77	AUGUSTUS	tss	358669	358669	.	-	.	transcript_id "g3.t1"; gene_id "g3";
# coding sequence = [atggaagaaagtaaattgatgtttgataattgtagcagaggaaatgagagctccagcaacagcaaaccgcctaatcctc
# ttgctggagatcgccgtttagtagcttctgccaccaagaaggctcttgttcgacacccctctttggtgagaaccaagttatcagatgttcctcttgaa
# ccaagaacagctacaggtgatcatgcagcagagtaccttcccatacttcgctcaggtgcttgggctgacattggatctcggtcaagcatggaagatgt
# ttatgtgtgtaccgacaatttaatgagccaccatagaacagctggttctaatgaagggactcatgccttctatggggttttcgatggacatggaggaa
# aacatgcagctgactttgcttgcaaccatttaccaaggtttattgctgaggatgaagacttcccaaggcagattgatagggcaatttcttctgcattt
# ttgcaaactgatactgctttcgcagaagcctgcaacttggatgctgatcttgcttccggtaccactgctttggcagcccttgttattggaagcagttc
# gctggttgtggcaaatgcaggagattgtagagctgtactttgtcgtcgtggtaaagctattgagatgtcgagagatcacaaacctggttgttttgggg
# agaaagagcggattgaagcttctggaggatatgtgtatgatggttacctgaatggacaacttaatgttgctcgtgctctaggagattggcacctggaa
# ggattaaaatctattgatggtggtccacttagtggagaacctgaagttatgagtacccgacttacagaagaggacgaatttctcataataggctgtga
# cggtatatgggatgtattcatgagccagaatgctgttgactttgctcgtcgaaagcttcaggaacacaataatccagtgatgtgcagcaaagatctcg
# ttgatgaggctctgaaaagaaagagcggggacaatttatctgtggttgtggtgtgtttccaaaagcagccacctcccgacttggttgtcccacgcgga
# agggtgcatagaagcatttctgcagaaggcttaaaagagttgcaaggctttttggatagcttgaaagattaa]
# protein sequence = [MEESKLMFDNCSRGNESSSNSKPPNPLAGDRRLVASATKKALVRHPSLVRTKLSDVPLEPRTATGDHAAEYLPILRSG
# AWADIGSRSSMEDVYVCTDNLMSHHRTAGSNEGTHAFYGVFDGHGGKHAADFACNHLPRFIAEDEDFPRQIDRAISSAFLQTDTAFAEACNLDADLAS
# GTTALAALVIGSSSLVVANAGDCRAVLCRRGKAIEMSRDHKPGCFGEKERIEASGGYVYDGYLNGQLNVARALGDWHLEGLKSIDGGPLSGEPEVMST
# RLTEEDEFLIIGCDGIWDVFMSQNAVDFARRKLQEHNNPVMCSKDLVDEALKRKSGDNLSVVVVCFQKQPPPDLVVPRGRVHRSISAEGLKELQGFLD
# SLKD]
# end gene g3
###
# start gene g4
scaffold77	AUGUSTUS	gene	361173	361689	0.17	-	.	g4
scaffold77	AUGUSTUS	transcript	361173	361689	0.17	-	.	g4.t1
scaffold77	AUGUSTUS	tts	361173	361173	.	-	.	transcript_id "g4.t1"; gene_id "g4";
scaffold77	AUGUSTUS	exon	361173	361689	.	-	.	transcript_id "g4.t1"; gene_id "g4";
scaffold77	AUGUSTUS	stop_codon	361296	361298	.	-	0	transcript_id "g4.t1"; gene_id "g4";
scaffold77	AUGUSTUS	CDS	361296	361604	0.92	-	0	transcript_id "g4.t1"; gene_id "g4";
scaffold77	AUGUSTUS	start_codon	361602	361604	.	-	0	transcript_id "g4.t1"; gene_id "g4";
scaffold77	AUGUSTUS	tss	361689	361689	.	-	.	transcript_id "g4.t1"; gene_id "g4";
# coding sequence = [atggtggtggcaccaccgcctgctaaggcggtgatcacgtgtgacaccgtgtacgatggtgttaagccatgtcttaact
# atgtcttgcttggtggaatagtcccgacagattgttgtaatggacttgaatctgttattgcttctgctactactactgcagaccgtcagagcgcgtgt
# ttatgtataaaaagtcttgcatcgcatgccacggacgatgaacttagtcgcgctgctagtatccctggacaatgtggagcaaccattcctttcgagat
# tagcccaaatgttgattgctcaaaggtgaagtga]
# protein sequence = [MVVAPPPAKAVITCDTVYDGVKPCLNYVLLGGIVPTDCCNGLESVIASATTTADRQSACLCIKSLASHATDDELSRAA
# SIPGQCGATIPFEISPNVDCSKVK]
# end gene g4
###
# command line:
# augustus --codingseq=1 --proteinprofile=/home/pgsb/tetiana.nosenko/lineages/embryophyta_odb9/prfl/EOG09360H0G.prfl --predictionStart=325079 --predictionEnd=361848 --species=arabidopsis ./tmp/scaffold77Schil_BUSCO_geno_206160443_.temp
```
