## Supplementary material for "The *de novo* reference genome and transcriptome assemblies of the wild tomato species *Solanum chilense*": EOG09360H4K.out.1

```
# Please cite: Mario Stanke, Mark Diekhans, Robert Baertsch, David Haussler (2008),
# Using native and syntenically mapped cDNA alignments to improve de novo gene finding
# Bioinformatics 24: 637-644, doi 10.1093/bioinformatics/btn013
# No extrinsic information on sequences given.
# Using protein profile unknown
# --[0..0]--> unknown_A (31) <--[3..14]--> unknown_B (41) <--[0..2]--> unknown_C (45) <--[1..6]--> unknown_D (84) <--[0..1]--> unknown_E (68) <--[9..27]--> unknown_F (17) <--[0..0]--
# arabidopsis version. Using default transition matrix.
# We have hints for 0 sequences and for 0 of the sequences in the input set.
#
# ----- prediction on sequence number 1 (length = 39273, name = scaffold3448) -----
#
# Constraints/Hints:
# (none)
# Predicted genes for sequence number 1 on both strands
# start gene g1
scaffold3448	AUGUSTUS	gene	16441	18003	0.02	+	.	g1
scaffold3448	AUGUSTUS	transcript	16441	18003	0.02	+	.	g1.t1
scaffold3448	AUGUSTUS	exon	16441	18003	.	+	.	transcript_id "g1.t1"; gene_id "g1";
scaffold3448	AUGUSTUS	start_codon	16449	16451	.	+	0	transcript_id "g1.t1"; gene_id "g1";
scaffold3448	AUGUSTUS	CDS	16449	17717	0.83	+	0	transcript_id "g1.t1"; gene_id "g1";
scaffold3448	AUGUSTUS	stop_codon	17715	17717	.	+	0	transcript_id "g1.t1"; gene_id "g1";
scaffold3448	AUGUSTUS	tts	18003	18003	.	+	.	transcript_id "g1.t1"; gene_id "g1";
# coding sequence = [atgaaaagtgcagaagaagtagtggatgagttaatttcgagtagtttggtaatacctttcgatgattctattttcaaaa
# ttcatgatcttgtgcatgacttttgtgatataaaatgtagaaaggaaaagttgcttcacttcataggaggttcaaaagctccgtcttctttggatctt
# ataccacgtggaattatcattgattataataaatatgtatattttgcggtgtttgatccaaaacagaagattccctctgttaaacacctcctctctct
# gaaggactttggcatgaccagtgattgtctttcctacaagagtcacctaaaacacttgaggcttctcaaaagtttggatttgtgcggcataacattgc
# cagaatctttgctgaatgaaatcggtacgctcgttcatttgaagtacttaagaattcagatgaaggcaaaagttctccctccgtcattttcaaacctc
# tgcaatctagaaactctggtggtggatcaggtggagggatcatgcatgatactatcgccttggttttggagtctcgcaaagctacgagttgtgaagat
# gacttggggtgctgtgtttgatccggtcatcactgtgttagatgaggatttaaggttagaaaatttgacaacattacatgatctctaccttctcggtt
# cagaagacacggaggatattttcaaaaggtttcctaatcttaaaaaccttcaagtcgatatcaaaaaccaaataccagagaatatatgttttacaaga
# ttggatgtccttaataaacttgaattcattttctctgtttctcctcggaattcattccctgaatatacacatggcttccctttgagcttgaagatact
# gaagttgaaagggttcgctctgacatccgatacactttcaagactacccaaccttgaagaactaagtctagaagacgcaatcattgaggagggcaaag
# aatggaacatggaagatcatgtcgcttttcagaatctcaaatatttaaaattgaaatatttgaatttttcagaatggaaggttgatgcagagaaatcc
# tttcccgtgctcgagaaactattaatatttacatgtgataagcttatggagatcccagacagttttggagatattgcgtcattgaagtttatcagtgt
# atggttcagccctcagcttaaagagtcgtcgttcaaaattaaggaatatgttgaagaaatgaccggagaagacaagcttcacgtagaattctacggtt
# gggggtcttattaa]
# protein sequence = [MKSAEEVVDELISSSLVIPFDDSIFKIHDLVHDFCDIKCRKEKLLHFIGGSKAPSSLDLIPRGIIIDYNKYVYFAVFD
# PKQKIPSVKHLLSLKDFGMTSDCLSYKSHLKHLRLLKSLDLCGITLPESLLNEIGTLVHLKYLRIQMKAKVLPPSFSNLCNLETLVVDQVEGSCMILS
# PWFWSLAKLRVVKMTWGAVFDPVITVLDEDLRLENLTTLHDLYLLGSEDTEDIFKRFPNLKNLQVDIKNQIPENICFTRLDVLNKLEFIFSVSPRNSF
# PEYTHGFPLSLKILKLKGFALTSDTLSRLPNLEELSLEDAIIEEGKEWNMEDHVAFQNLKYLKLKYLNFSEWKVDAEKSFPVLEKLLIFTCDKLMEIP
# DSFGDIASLKFISVWFSPQLKESSFKIKEYVEEMTGEDKLHVEFYGWGSY]
# end gene g1
###
# start gene g2
scaffold3448	AUGUSTUS	gene	25997	31744	0.01	-	.	g2
scaffold3448	AUGUSTUS	transcript	25997	31744	0.01	-	.	g2.t1
scaffold3448	AUGUSTUS	tts	25997	25997	.	-	.	transcript_id "g2.t1"; gene_id "g2";
scaffold3448	AUGUSTUS	exon	25997	26303	.	-	.	transcript_id "g2.t1"; gene_id "g2";
scaffold3448	AUGUSTUS	stop_codon	26185	26187	.	-	0	transcript_id "g2.t1"; gene_id "g2";
scaffold3448	AUGUSTUS	intron	26304	27727	0.26	-	.	transcript_id "g2.t1"; gene_id "g2";
scaffold3448	AUGUSTUS	intron	27967	28246	0.41	-	.	transcript_id "g2.t1"; gene_id "g2";
scaffold3448	AUGUSTUS	intron	28450	28807	0.87	-	.	transcript_id "g2.t1"; gene_id "g2";
scaffold3448	AUGUSTUS	intron	29009	30016	0.63	-	.	transcript_id "g2.t1"; gene_id "g2";
scaffold3448	AUGUSTUS	intron	30110	30422	0.98	-	.	transcript_id "g2.t1"; gene_id "g2";
scaffold3448	AUGUSTUS	intron	30535	31371	0.62	-	.	transcript_id "g2.t1"; gene_id "g2";
scaffold3448	AUGUSTUS	CDS	26185	26303	0.27	-	2	transcript_id "g2.t1"; gene_id "g2";
scaffold3448	AUGUSTUS	CDS	27728	27966	0.66	-	1	transcript_id "g2.t1"; gene_id "g2";
scaffold3448	AUGUSTUS	exon	27728	27966	.	-	.	transcript_id "g2.t1"; gene_id "g2";
scaffold3448	AUGUSTUS	CDS	28247	28449	0.57	-	0	transcript_id "g2.t1"; gene_id "g2";
scaffold3448	AUGUSTUS	exon	28247	28449	.	-	.	transcript_id "g2.t1"; gene_id "g2";
scaffold3448	AUGUSTUS	CDS	28808	29008	0.91	-	0	transcript_id "g2.t1"; gene_id "g2";
scaffold3448	AUGUSTUS	exon	28808	29008	.	-	.	transcript_id "g2.t1"; gene_id "g2";
scaffold3448	AUGUSTUS	CDS	30017	30109	0.97	-	0	transcript_id "g2.t1"; gene_id "g2";
scaffold3448	AUGUSTUS	exon	30017	30109	.	-	.	transcript_id "g2.t1"; gene_id "g2";
scaffold3448	AUGUSTUS	CDS	30423	30534	0.62	-	1	transcript_id "g2.t1"; gene_id "g2";
scaffold3448	AUGUSTUS	exon	30423	30534	.	-	.	transcript_id "g2.t1"; gene_id "g2";
scaffold3448	AUGUSTUS	CDS	31372	31685	1	-	0	transcript_id "g2.t1"; gene_id "g2";
scaffold3448	AUGUSTUS	exon	31372	31744	.	-	.	transcript_id "g2.t1"; gene_id "g2";
scaffold3448	AUGUSTUS	start_codon	31683	31685	.	-	0	transcript_id "g2.t1"; gene_id "g2";
scaffold3448	AUGUSTUS	tss	31744	31744	.	-	.	transcript_id "g2.t1"; gene_id "g2";
# coding sequence = [atggaattagtgtatcttctctgctctatactctccacttccttgacttccttcttcctatctcttctcctccttattc
# gccttctgctccgccgattaggttaccgatttgatgccgccggtgccggagaaggagaagactgtgtttctctttacgaaggaactgtatggcacgaa
# cgacgtcgtccggttcatcattcattccggtacccggttcgttacgcacttatagaccttgatcgttcgtctaatccgccgtctgatcacttctcagc
# taatgaagctcgacgcatttctgaaactactggtccagttttcttgttgacaataccgcccagtgtgggatatgtgcaaaatccgttgagtttgtatt
# attgctatgatactgaaggctccttgcagtatttgaagaaatgcattgctgaggtgactaacaccccatggggtgaaagggtatcatttctgttcaac
# ccaaactcagatgtagttgcaaaatctcttcatgttagtcctttcatggatatgctaggaaactggaccatgaaaacaaatacacctggggataatct
# atttgtaacaatttcagtaaatcatccgaaacatggtgaatatttctcagcttcattgatggccaaaagagtatcatcctccacgcatactgatctag
# atttattcttctggctaatgcctcacaaggttgcattagggatatattggcagaaggaacatatagtcaactctgagtcagctggtgccaacttggcc
# aaagacctaagatctcttaacttgtccgagaggtccaagagcccagacaattcaccttcccgacgccagccaaactctgaatatcagggatttaatat
# tatcacatccaacaaccagtgtcttatcctcgagaggtgtgggaggagatcaaggaatcggctctcaagctttggtggaagggcgttcctttcttaca
# acatccaaggtactataatcctagatacagagaagaagccattctatctgatgagaagcttcaatgttgtccggcttttgcatttgagacacagaaca
# atcaacaggctggagagcactgtttcagtcctgcagatcactcaacttcaagacatcatggcttcacttggagggatgcaaaatggccctggtgctaa
# atgcaggcagctcttgcctagtatgcttctgaatgttgggcagcatgcatctattgaacttgttttcgtcatgcaagttttaacctttgctttatcag
# cagcactgcatttcggctgcgcctga]
# protein sequence = [MELVYLLCSILSTSLTSFFLSLLLLIRLLLRRLGYRFDAAGAGEGEDCVSLYEGTVWHERRRPVHHSFRYPVRYALID
# LDRSSNPPSDHFSANEARRISETTGPVFLLTIPPSVGYVQNPLSLYYCYDTEGSLQYLKKCIAEVTNTPWGERVSFLFNPNSDVVAKSLHVSPFMDML
# GNWTMKTNTPGDNLFVTISVNHPKHGEYFSASLMAKRVSSSTHTDLDLFFWLMPHKVALGIYWQKEHIVNSESAGANLAKDLRSLNLSERSKSPDNSP
# SRRQPNSEYQGFNIITSNNQCLILERCGRRSRNRLSSFGGRAFLSYNIQGTIILDTEKKPFYLMRSFNVVRLLHLRHRTINRLESTVSVLQITQLQDI
# MASLGGMQNGPGAKCRQLLPSMLLNVGQHASIELVFVMQVLTFALSAALHFGCA]
# end gene g2
###
# start gene g3
scaffold3448	AUGUSTUS	gene	33689	38434	0.04	+	.	g3
scaffold3448	AUGUSTUS	transcript	33689	38434	0.04	+	.	g3.t1
scaffold3448	AUGUSTUS	tss	33689	33689	.	+	.	transcript_id "g3.t1"; gene_id "g3";
scaffold3448	AUGUSTUS	exon	33689	33776	.	+	.	transcript_id "g3.t1"; gene_id "g3";
scaffold3448	AUGUSTUS	exon	35796	35861	.	+	.	transcript_id "g3.t1"; gene_id "g3";
scaffold3448	AUGUSTUS	start_codon	35847	35849	.	+	0	transcript_id "g3.t1"; gene_id "g3";
scaffold3448	AUGUSTUS	intron	35862	36522	0.48	+	.	transcript_id "g3.t1"; gene_id "g3";
scaffold3448	AUGUSTUS	intron	36571	36698	0.92	+	.	transcript_id "g3.t1"; gene_id "g3";
scaffold3448	AUGUSTUS	intron	36747	36851	0.91	+	.	transcript_id "g3.t1"; gene_id "g3";
scaffold3448	AUGUSTUS	intron	36924	37046	0.99	+	.	transcript_id "g3.t1"; gene_id "g3";
scaffold3448	AUGUSTUS	intron	37203	37273	0.92	+	.	transcript_id "g3.t1"; gene_id "g3";
scaffold3448	AUGUSTUS	intron	37378	37527	0.86	+	.	transcript_id "g3.t1"; gene_id "g3";
scaffold3448	AUGUSTUS	intron	37689	37806	0.63	+	.	transcript_id "g3.t1"; gene_id "g3";
scaffold3448	AUGUSTUS	intron	37919	38071	0.85	+	.	transcript_id "g3.t1"; gene_id "g3";
scaffold3448	AUGUSTUS	CDS	35847	35861	0.48	+	0	transcript_id "g3.t1"; gene_id "g3";
scaffold3448	AUGUSTUS	CDS	36523	36570	1	+	0	transcript_id "g3.t1"; gene_id "g3";
scaffold3448	AUGUSTUS	exon	36523	36570	.	+	.	transcript_id "g3.t1"; gene_id "g3";
scaffold3448	AUGUSTUS	CDS	36699	36746	0.92	+	0	transcript_id "g3.t1"; gene_id "g3";
scaffold3448	AUGUSTUS	exon	36699	36746	.	+	.	transcript_id "g3.t1"; gene_id "g3";
scaffold3448	AUGUSTUS	CDS	36852	36923	0.99	+	0	transcript_id "g3.t1"; gene_id "g3";
scaffold3448	AUGUSTUS	exon	36852	36923	.	+	.	transcript_id "g3.t1"; gene_id "g3";
scaffold3448	AUGUSTUS	CDS	37047	37202	1	+	0	transcript_id "g3.t1"; gene_id "g3";
scaffold3448	AUGUSTUS	exon	37047	37202	.	+	.	transcript_id "g3.t1"; gene_id "g3";
scaffold3448	AUGUSTUS	CDS	37274	37377	0.92	+	0	transcript_id "g3.t1"; gene_id "g3";
scaffold3448	AUGUSTUS	exon	37274	37377	.	+	.	transcript_id "g3.t1"; gene_id "g3";
scaffold3448	AUGUSTUS	CDS	37528	37688	0.83	+	1	transcript_id "g3.t1"; gene_id "g3";
scaffold3448	AUGUSTUS	exon	37528	37688	.	+	.	transcript_id "g3.t1"; gene_id "g3";
scaffold3448	AUGUSTUS	CDS	37807	37918	0.62	+	2	transcript_id "g3.t1"; gene_id "g3";
scaffold3448	AUGUSTUS	exon	37807	37918	.	+	.	transcript_id "g3.t1"; gene_id "g3";
scaffold3448	AUGUSTUS	CDS	38072	38168	1	+	1	transcript_id "g3.t1"; gene_id "g3";
scaffold3448	AUGUSTUS	exon	38072	38434	.	+	.	transcript_id "g3.t1"; gene_id "g3";
scaffold3448	AUGUSTUS	stop_codon	38166	38168	.	+	0	transcript_id "g3.t1"; gene_id "g3";
scaffold3448	AUGUSTUS	tts	38434	38434	.	+	.	transcript_id "g3.t1"; gene_id "g3";
# coding sequence = [atgtcttcttctgaggacgacacatatcttgagagttacataagcaccattggagttgattttaaaatccgtaccgtag
# aacaagatgggaagactataaaacttcagatttgggatacagctggacaagaacgcttcaggaccatcactagcagctactatcgtggagcccatggc
# ataatagttgtgtatgatgtgacagatcaagagagcttcaacaatgtaaaacagtggttgagtgagattgatcgttatgctagtgataacgtcaacaa
# aattcttgttggaaataaggctgatcttactgcaaacagagttgtctcatatgaaacggctaaggcatttgctgatgaaatcggtattccattcttgg
# agaccagtgctaaagatgctacgaatgtcgaacaggctttcatggctatgactggtgctatcaaaaatagaataattattgtggaagttggtcccaag
# cctgagatatttctagttcagaaaactagccttttcaaacgccaactccactgttggagatctgggatatcttcttctttcctttgggttcaattgac
# agtccaaacttcaagcatgaataatcgggtgcaagttcactggtctgttcgcttgcccaaacaattgaaactgctccttcctcccgttggccagacgg
# ttgtgggccttttctatctggttggagtggttagtcttgggccaaccaggatggcaagccaaccagcctcgaactctgccaagcctccaacagtgaat
# atccgtggacagccagtgacacagagtggtggctgttgctcatcctga]
# protein sequence = [MSSSEDDTYLESYISTIGVDFKIRTVEQDGKTIKLQIWDTAGQERFRTITSSYYRGAHGIIVVYDVTDQESFNNVKQW
# LSEIDRYASDNVNKILVGNKADLTANRVVSYETAKAFADEIGIPFLETSAKDATNVEQAFMAMTGAIKNRIIIVEVGPKPEIFLVQKTSLFKRQLHCW
# RSGISSSFLWVQLTVQTSSMNNRVQVHWSVRLPKQLKLLLPPVGQTVVGLFYLVGVVSLGPTRMASQPASNSAKPPTVNIRGQPVTQSGGCCSS]
# end gene g3
###
# start gene g4
scaffold3448	AUGUSTUS	gene	39317	46624	0.02	-	.	g4
scaffold3448	AUGUSTUS	transcript	39317	46624	0.02	-	.	g4.t1
scaffold3448	AUGUSTUS	tts	39317	39317	.	-	.	transcript_id "g4.t1"; gene_id "g4";
scaffold3448	AUGUSTUS	exon	39317	40208	.	-	.	transcript_id "g4.t1"; gene_id "g4";
scaffold3448	AUGUSTUS	stop_codon	39865	39867	.	-	0	transcript_id "g4.t1"; gene_id "g4";
scaffold3448	AUGUSTUS	intron	40209	40500	0.74	-	.	transcript_id "g4.t1"; gene_id "g4";
scaffold3448	AUGUSTUS	intron	40625	40760	0.95	-	.	transcript_id "g4.t1"; gene_id "g4";
scaffold3448	AUGUSTUS	intron	40904	41014	0.98	-	.	transcript_id "g4.t1"; gene_id "g4";
scaffold3448	AUGUSTUS	intron	41151	41696	0.97	-	.	transcript_id "g4.t1"; gene_id "g4";
scaffold3448	AUGUSTUS	intron	42023	42103	0.85	-	.	transcript_id "g4.t1"; gene_id "g4";
scaffold3448	AUGUSTUS	intron	42497	42979	0.96	-	.	transcript_id "g4.t1"; gene_id "g4";
scaffold3448	AUGUSTUS	CDS	39865	40208	0.96	-	2	transcript_id "g4.t1"; gene_id "g4";
scaffold3448	AUGUSTUS	CDS	40501	40624	0.93	-	0	transcript_id "g4.t1"; gene_id "g4";
scaffold3448	AUGUSTUS	exon	40501	40624	.	-	.	transcript_id "g4.t1"; gene_id "g4";
scaffold3448	AUGUSTUS	CDS	40761	40903	0.95	-	2	transcript_id "g4.t1"; gene_id "g4";
scaffold3448	AUGUSTUS	exon	40761	40903	.	-	.	transcript_id "g4.t1"; gene_id "g4";
scaffold3448	AUGUSTUS	CDS	41015	41150	0.98	-	0	transcript_id "g4.t1"; gene_id "g4";
scaffold3448	AUGUSTUS	exon	41015	41150	.	-	.	transcript_id "g4.t1"; gene_id "g4";
scaffold3448	AUGUSTUS	CDS	41697	42022	0.89	-	2	transcript_id "g4.t1"; gene_id "g4";
scaffold3448	AUGUSTUS	exon	41697	42022	.	-	.	transcript_id "g4.t1"; gene_id "g4";
scaffold3448	AUGUSTUS	CDS	42104	42496	0.81	-	2	transcript_id "g4.t1"; gene_id "g4";
scaffold3448	AUGUSTUS	exon	42104	42496	.	-	.	transcript_id "g4.t1"; gene_id "g4";
scaffold3448	AUGUSTUS	CDS	42980	43037	1	-	0	transcript_id "g4.t1"; gene_id "g4";
scaffold3448	AUGUSTUS	exon	42980	43103	.	-	.	transcript_id "g4.t1"; gene_id "g4";
scaffold3448	AUGUSTUS	start_codon	43035	43037	.	-	0	transcript_id "g4.t1"; gene_id "g4";
scaffold3448	AUGUSTUS	exon	46404	46624	.	-	.	transcript_id "g4.t1"; gene_id "g4";
scaffold3448	AUGUSTUS	tss	46624	46624	.	-	.	transcript_id "g4.t1"; gene_id "g4";
# coding sequence = [atggggatttgtctgagtaaccaaatcaaggctgagacaacattttatactgtttcagagttggattcaagaaatgtca
# atggaaatggtacagatattagtaattcgaatagcaaacactcatctgctttcgtaccgcagactcctcggagtgagggtgagatcttgcaatcatcc
# aacttgaggagcttcactttcagtgaacttcgatctgcaaccagaaatttccgtcctgacagtttagttggagaaggaggttttggttcagttttcaa
# agggtgggtcgacgaacatactcttgcagcatcaatgcctggcacagggattttgatagctgtgaaaaatttaaaccaagaagggtggcagtggcaca
# gagaatggctggtgagtataagctttgttctatttgaaattaccccgcagctggagtntttgtctttggagattagtaggttggattcaagaaatgtc
# agtggaaatggtacagatattagtaattcgaatagcaaacgctcatctgcttccataccgccgactcctcggagtgagggtgagatcttgcaatcatc
# caacttgaggagcttcactttcagtgaacttcgatctgcaaccagaaatttccgtcctgacagtgtagttggagaaggaggttttggttcagttttca
# aagggtgggtcgacgaacatactcttgcagcatcaaagcctggcacagggattgtgatagctgtgaaaaagttaaaccaagaagggtggcaggggcac
# agagaatggctggctgagataaactatcttgggcaactacaccatccaaatcttgaaaatttgatcggttattgcttagaggaagatcataggctctt
# ggtctatgagtttaggcctaagggtagcatggagaatcatctattttggagaggttcatactaccaaccactttcttggagccttcgtatgaaagttg
# cacttggtgctgcaaggggccttgcgtttcttcataatgctgaaacaaaagttatttacagggacttcaagacttctaatattctgctggactcggac
# tacaatgccaagctttctgattttgggttggccagagatggtcccgtaggtgatcagagccacgtgtctactcgggttatgggaacttatggatatgc
# tgctccagagtacctatccacaggccatcttactgccaagagtgatgtatacagcttcggggtagttctgttagaaattctatccggtaagaaagcaa
# tagacaagaatcgaccgatgggggaacataatcttgttgattgggcaaaaccttatttgaccagtaaacttagagtttcccgtgttctagatgcccgt
# cttgaaggacaatattcactcagtcatgccttaaaggttgctatcctgtcttttaaatgcatatcgatggaccccaagtcaaggccaacaatggacga
# agtagtaacagctctagaacagcttcagcagtccaaggatgtagcaaaaatgataagaaagtccggcaggtaa]
# protein sequence = [MGICLSNQIKAETTFYTVSELDSRNVNGNGTDISNSNSKHSSAFVPQTPRSEGEILQSSNLRSFTFSELRSATRNFRP
# DSLVGEGGFGSVFKGWVDEHTLAASMPGTGILIAVKNLNQEGWQWHREWLVSISFVLFEITPQLEXLSLEISRLDSRNVSGNGTDISNSNSKRSSASI
# PPTPRSEGEILQSSNLRSFTFSELRSATRNFRPDSVVGEGGFGSVFKGWVDEHTLAASKPGTGIVIAVKKLNQEGWQGHREWLAEINYLGQLHHPNLE
# NLIGYCLEEDHRLLVYEFRPKGSMENHLFWRGSYYQPLSWSLRMKVALGAARGLAFLHNAETKVIYRDFKTSNILLDSDYNAKLSDFGLARDGPVGDQ
# SHVSTRVMGTYGYAAPEYLSTGHLTAKSDVYSFGVVLLEILSGKKAIDKNRPMGEHNLVDWAKPYLTSKLRVSRVLDARLEGQYSLSHALKVAILSFK
# CISMDPKSRPTMDEVVTALEQLQQSKDVAKMIRKSGR]
# end gene g4
###
# command line:
# augustus --codingseq=1 --proteinprofile=/home/pgsb/tetiana.nosenko/lineages/embryophyta_odb9/prfl/EOG09360H4K.prfl --predictionStart=10534 --predictionEnd=49806 --species=arabidopsis ./tmp/scaffold3448Schil_BUSCO_geno_206160443_.temp
```
