## Supplementary material for "The *de novo* reference genome and transcriptome assemblies of the wild tomato species *Solanum chilense*": EOG09360H4M.out.1

```
# Please cite: Mario Stanke, Mark Diekhans, Robert Baertsch, David Haussler (2008),
# Using native and syntenically mapped cDNA alignments to improve de novo gene finding
# Bioinformatics 24: 637-644, doi 10.1093/bioinformatics/btn013
# No extrinsic information on sequences given.
# Using protein profile unknown
# --[60..153]--> unknown_C (42) <--[0..3]--> unknown_D (37) <--[10..20]--> unknown_F (126) <--[0..198]--
# arabidopsis version. Using default transition matrix.
# We have hints for 0 sequences and for 0 of the sequences in the input set.
#
# ----- prediction on sequence number 1 (length = 37372, name = scaffold677) -----
#
# Constraints/Hints:
# (none)
# Predicted genes for sequence number 1 on both strands
# start gene g1
scaffold677	AUGUSTUS	gene	223098	224628	0.09	-	.	g1
scaffold677	AUGUSTUS	transcript	223098	224628	0.09	-	.	g1.t1
scaffold677	AUGUSTUS	intron	223937	224092	0.83	-	.	transcript_id "g1.t1"; gene_id "g1";
scaffold677	AUGUSTUS	CDS	223098	223936	0.64	-	2	transcript_id "g1.t1"; gene_id "g1";
scaffold677	AUGUSTUS	exon	223098	223936	.	-	.	transcript_id "g1.t1"; gene_id "g1";
scaffold677	AUGUSTUS	CDS	224093	224312	0.77	-	0	transcript_id "g1.t1"; gene_id "g1";
scaffold677	AUGUSTUS	exon	224093	224314	.	-	.	transcript_id "g1.t1"; gene_id "g1";
scaffold677	AUGUSTUS	start_codon	224310	224312	.	-	0	transcript_id "g1.t1"; gene_id "g1";
scaffold677	AUGUSTUS	exon	224380	224628	.	-	.	transcript_id "g1.t1"; gene_id "g1";
scaffold677	AUGUSTUS	tss	224628	224628	.	-	.	transcript_id "g1.t1"; gene_id "g1";
# coding sequence = [atggaatccaaatcccttgctgttgtagaagctccaagtacaatcctgaacatagaacctatagatatcggaccgggat
# cttcagagaaagatcctacaacaaaactaaggaaaaaggcactcacatcagtgtatctcaagtattttgaaacagcaccagatggaaaaactagaaaa
# tgtaaattttgtggacagagttattcaattgcaacagccaccggcaatttggggaaacatcttagcaatcgtcatccaggatatgatataacagtaaa
# tgttgcaagtcctgcaccacaatctgttactgttgtgaagaagcttcaacctaaacctcatgtcaaaggtcctcagttggagcttgatcatttgaact
# ggttgcttgtcaagtggcttattctcgcgtctcttcctccttcgactttagatgagcattggcttttgaattcatttaaatttctcaatccatcggta
# aaactttggcctgaagacaagtttcaatcagtactttgcgaagtttttagaagtattcaggaagatgtaagggtgatagtagaccaaatttcttccaa
# agtctctataactcttgatttctggacgtcctacgagcaacttctttatatgagtgtgacatgccagtggattgatgagaattggtccttccaaaagt
# tgctccttgatatttgtcatatatcgtctccttgtggggctgctgaagtttcacatgctttgttgaaggttcttaagatttataatattgagaataga
# gtcctctgttgcacacatgataatactcccattgcactgcacgcttgccatactctcaaagaagatatggatagccagaaaatgagtcctttctacta
# tctcccatgtgctgctcatactttgaattcagtcataaatgatggactaagttcaacaaagtcgataatttctaaaataagagaatttgttctaaaga
# tgaacacatcctttgagatatctcaggattttctccaatgctgcaatgcttgtcaagaaggaacttggaaattccctcttgatacctcacctcgttgg]
# protein sequence = [MESKSLAVVEAPSTILNIEPIDIGPGSSEKDPTTKLRKKALTSVYLKYFETAPDGKTRKCKFCGQSYSIATATGNLGK
# HLSNRHPGYDITVNVASPAPQSVTVVKKLQPKPHVKGPQLELDHLNWLLVKWLILASLPPSTLDEHWLLNSFKFLNPSVKLWPEDKFQSVLCEVFRSI
# QEDVRVIVDQISSKVSITLDFWTSYEQLLYMSVTCQWIDENWSFQKLLLDICHISSPCGAAEVSHALLKVLKIYNIENRVLCCTHDNTPIALHACHTL
# KEDMDSQKMSPFYYLPCAAHTLNSVINDGLSSTKSIISKIREFVLKMNTSFEISQDFLQCCNACQEGTWKFPLDTSPRW]
# end gene g1
###
# start gene g2
scaffold677	AUGUSTUS	gene	233788	239548	0.05	-	.	g2
scaffold677	AUGUSTUS	transcript	233788	239548	0.05	-	.	g2.t1
scaffold677	AUGUSTUS	tts	233788	233788	.	-	.	transcript_id "g2.t1"; gene_id "g2";
scaffold677	AUGUSTUS	exon	233788	234147	.	-	.	transcript_id "g2.t1"; gene_id "g2";
scaffold677	AUGUSTUS	stop_codon	233998	234000	.	-	0	transcript_id "g2.t1"; gene_id "g2";
scaffold677	AUGUSTUS	intron	234148	234231	1	-	.	transcript_id "g2.t1"; gene_id "g2";
scaffold677	AUGUSTUS	intron	234334	234415	0.9	-	.	transcript_id "g2.t1"; gene_id "g2";
scaffold677	AUGUSTUS	intron	234530	234720	0.9	-	.	transcript_id "g2.t1"; gene_id "g2";
scaffold677	AUGUSTUS	intron	234775	235067	1	-	.	transcript_id "g2.t1"; gene_id "g2";
scaffold677	AUGUSTUS	intron	235623	235706	1	-	.	transcript_id "g2.t1"; gene_id "g2";
scaffold677	AUGUSTUS	intron	235779	235977	0.46	-	.	transcript_id "g2.t1"; gene_id "g2";
scaffold677	AUGUSTUS	intron	236079	236453	0.65	-	.	transcript_id "g2.t1"; gene_id "g2";
scaffold677	AUGUSTUS	CDS	233998	234147	1	-	0	transcript_id "g2.t1"; gene_id "g2";
scaffold677	AUGUSTUS	CDS	234232	234333	1	-	0	transcript_id "g2.t1"; gene_id "g2";
scaffold677	AUGUSTUS	exon	234232	234333	.	-	.	transcript_id "g2.t1"; gene_id "g2";
scaffold677	AUGUSTUS	CDS	234416	234529	0.9	-	0	transcript_id "g2.t1"; gene_id "g2";
scaffold677	AUGUSTUS	exon	234416	234529	.	-	.	transcript_id "g2.t1"; gene_id "g2";
scaffold677	AUGUSTUS	CDS	234721	234774	1	-	0	transcript_id "g2.t1"; gene_id "g2";
scaffold677	AUGUSTUS	exon	234721	234774	.	-	.	transcript_id "g2.t1"; gene_id "g2";
scaffold677	AUGUSTUS	CDS	235068	235622	1	-	0	transcript_id "g2.t1"; gene_id "g2";
scaffold677	AUGUSTUS	exon	235068	235622	.	-	.	transcript_id "g2.t1"; gene_id "g2";
scaffold677	AUGUSTUS	CDS	235707	235778	0.49	-	0	transcript_id "g2.t1"; gene_id "g2";
scaffold677	AUGUSTUS	exon	235707	235778	.	-	.	transcript_id "g2.t1"; gene_id "g2";
scaffold677	AUGUSTUS	CDS	235978	236078	0.95	-	2	transcript_id "g2.t1"; gene_id "g2";
scaffold677	AUGUSTUS	exon	235978	236078	.	-	.	transcript_id "g2.t1"; gene_id "g2";
scaffold677	AUGUSTUS	CDS	236454	236463	0.65	-	0	transcript_id "g2.t1"; gene_id "g2";
scaffold677	AUGUSTUS	exon	236454	236510	.	-	.	transcript_id "g2.t1"; gene_id "g2";
scaffold677	AUGUSTUS	start_codon	236461	236463	.	-	0	transcript_id "g2.t1"; gene_id "g2";
scaffold677	AUGUSTUS	exon	239485	239548	.	-	.	transcript_id "g2.t1"; gene_id "g2";
scaffold677	AUGUSTUS	tss	239548	239548	.	-	.	transcript_id "g2.t1"; gene_id "g2";
# coding sequence = [atggatcaattgaaattctttgggtcggaaggacgcttgaaatatggccctcagattcctggaaaggacctaatctaca
# attttatatacttacgcggagccaacataaaggatctgcaggttatatctcctcctttacctccaactacatctgctgtacctggccatcctgcgata
# atacggcctcgtgttcgtcacccaactcctacacatatggccttcacatctcatggtgcaaatgttagaagcagtgcacgacccatcctcaggcctgg
# tacatcattccagttgaatcagccccgtccgcgtgacctatcagcatcaacttcaagctttaggggctcatttcttcctcctccacctgcaaatatct
# ctaggcctcggcctgcttattggccaggactaattgggtcctcaagaggagttgcttattttcatcctccgccttcacaggccccagttcaacagcaa
# cagaatgtaaatacctctgtagctggtggatccagttattatgaacaccaacatcccttgttgttgggtcatagtactggccgttccccaactacgag
# tccttccttgctatctgtcggacaagtgacattttctttgccagaagtacaacagtcaggacagaggcagaccgtaaacatagaagaaatgactgcta
# tagcaccagcaatggagccccttccatcaaaaagcagtgaagaaaccctggagaaacccaaaactgaaactggatctacatcatctcttcatgataaa
# aatcagtctggtgggggaagagataagaaacccggtgtgataagaagatttgtagaggactttgatttcgagggaatgtacaaaaagttcaacaaaaa
# agaagtttgggccatcttcagcaacaatgatgaccataagctgcctgtttaccataaggatggcttcttcgactatctttgttatggtctaccagagc
# atgaatccatactgacgctctctgaacaaatgaaaatagacaacgagacctttggagtagagatcccaatagtccatatggatcatggcaacagacca
# cgctcgtctaggacatctcaaccctcacttggtggcagaagatatggcaatgtgcgtggtggtcctgaaaaaaaagtgtggaggcgtgtctcaaaatg
# a]
# protein sequence = [MDQLKFFGSEGRLKYGPQIPGKDLIYNFIYLRGANIKDLQVISPPLPPTTSAVPGHPAIIRPRVRHPTPTHMAFTSHG
# ANVRSSARPILRPGTSFQLNQPRPRDLSASTSSFRGSFLPPPPANISRPRPAYWPGLIGSSRGVAYFHPPPSQAPVQQQQNVNTSVAGGSSYYEHQHP
# LLLGHSTGRSPTTSPSLLSVGQVTFSLPEVQQSGQRQTVNIEEMTAIAPAMEPLPSKSSEETLEKPKTETGSTSSLHDKNQSGGGRDKKPGVIRRFVE
# DFDFEGMYKKFNKKEVWAIFSNNDDHKLPVYHKDGFFDYLCYGLPEHESILTLSEQMKIDNETFGVEIPIVHMDHGNRPRSSRTSQPSLGGRRYGNVR
# GGPEKKVWRRVSK]
# end gene g2
###
# start gene g3
scaffold677	AUGUSTUS	gene	241043	242377	0.15	+	.	g3
scaffold677	AUGUSTUS	transcript	241043	242377	0.15	+	.	g3.t1
scaffold677	AUGUSTUS	tss	241043	241043	.	+	.	transcript_id "g3.t1"; gene_id "g3";
scaffold677	AUGUSTUS	exon	241043	241949	.	+	.	transcript_id "g3.t1"; gene_id "g3";
scaffold677	AUGUSTUS	start_codon	241099	241101	.	+	0	transcript_id "g3.t1"; gene_id "g3";
scaffold677	AUGUSTUS	intron	241950	242092	1	+	.	transcript_id "g3.t1"; gene_id "g3";
scaffold677	AUGUSTUS	CDS	241099	241949	1	+	0	transcript_id "g3.t1"; gene_id "g3";
scaffold677	AUGUSTUS	CDS	242093	242195	1	+	1	transcript_id "g3.t1"; gene_id "g3";
scaffold677	AUGUSTUS	exon	242093	242377	.	+	.	transcript_id "g3.t1"; gene_id "g3";
scaffold677	AUGUSTUS	stop_codon	242193	242195	.	+	0	transcript_id "g3.t1"; gene_id "g3";
scaffold677	AUGUSTUS	tts	242377	242377	.	+	.	transcript_id "g3.t1"; gene_id "g3";
scaffold677	AUGUSTUS	protein_match	241366	241491	6.28	+	0	target "unknown_C[1..42]"; target_start 89; transcript_id "g3.t1"; gene_id "g3";
scaffold677	AUGUSTUS	protein_match	241501	241611	7.03	+	0	target "unknown_D[1..37]"; target_start 134; transcript_id "g3.t1"; gene_id "g3";
scaffold677	AUGUSTUS	protein_match	241669	241949	6.32	+	0	target "unknown_F[1..94]"; target_start 190; transcript_id "g3.t1"; gene_id "g3";
scaffold677	AUGUSTUS	protein_match	242093	242189	8.3	+	1	target "unknown_F[94..126]"; target_start 190; transcript_id "g3.t1"; gene_id "g3";
# coding sequence = [atgcagtcttcagctcaatttcttcagcctccagcaacccctcttcctcctaaacaaatccaaagcacaactataagca
# aatgtatcaaattttcgcgtagagaacttgccattagcaccagttcatctgtgcttctactattaggatcccaagctattgagccattgaatctatca
# agggcaagagcagatgaacttccttccgataaccccgataaaacagaaccacagcaagagccttcaagaaaaatcgaatattgttcaaatcagaatgt
# aacaaagaaagcatttcttgaagtatcagttgatggggaacctataggaaggattgttatcgggttatatggtgatagtgccccatttgggtcatcaa
# ggttcagtaatcttgttagtggagcagcaggggtaagttatagaagaaaagattttgtgaggataatgccaaattatgtacaacatggtggattgaga
# tcatatggagtggatgctgaacttgccaagaatactggaagaacaatggcaatcgataacctcgtagatgaatgggagaaacagagtgaaatgtgcca
# gggtacaaagaatgtagcaacaagtgttagccttattgtaagagacccttcaaaaccacctccaaagatgaagctggttgcacgaagagggaagctcg
# aaatcgatcaagaagaagtaggaaaagatgttaatggaacagagtttacaattgcccttaaagactcacctgagttagatgcatctgctttagtcatt
# gggagtgtcttggaggggatggatgttgttgagaaacttggccaagtcaaaactgtgaaagagaatacaagttctccttatttcaggacggccaagtt
# gataggagataaaagagctgtagttgcagagagaggcttcaacagaccttactcaaaggtgaaaataacaaactgtggcttgatggaatga]
# protein sequence = [MQSSAQFLQPPATPLPPKQIQSTTISKCIKFSRRELAISTSSSVLLLLGSQAIEPLNLSRARADELPSDNPDKTEPQQ
# EPSRKIEYCSNQNVTKKAFLEVSVDGEPIGRIVIGLYGDSAPFGSSRFSNLVSGAAGVSYRRKDFVRIMPNYVQHGGLRSYGVDAELAKNTGRTMAID
# NLVDEWEKQSEMCQGTKNVATSVSLIVRDPSKPPPKMKLVARRGKLEIDQEEVGKDVNGTEFTIALKDSPELDASALVIGSVLEGMDVVEKLGQVKTV
# KENTSSPYFRTAKLIGDKRAVVAERGFNRPYSKVKITNCGLME]
# sequence of block unknown_C    89 [QNVTKKAFLEVSVDGEPIGRIVIGLYGDSAPFGSSRFSNLVS] 131
# sequence of block unknown_D   134 [GVSYRRKDFVRIMPNYVQHGGLRSYGVDAELAKNTGR] 171
# sequence of block unknown_F   190 [GTKNVATSVSLIVRDPSKPPPKMKLVARRGKLEIDQEEVGKDVNGTEFTIALKDSPELDASALVIGSVLEGMDVVEKLGQVKTVKENTSSPYFRTAKLIGDKRAVVAERGFNRPYSKVKITNCGLM] 316
# end gene g3
###
# start gene g4
scaffold677	AUGUSTUS	gene	245271	249808	0.01	-	.	g4
scaffold677	AUGUSTUS	transcript	245271	249808	0.01	-	.	g4.t1
scaffold677	AUGUSTUS	tts	245271	245271	.	-	.	transcript_id "g4.t1"; gene_id "g4";
scaffold677	AUGUSTUS	exon	245271	245458	.	-	.	transcript_id "g4.t1"; gene_id "g4";
scaffold677	AUGUSTUS	stop_codon	245439	245441	.	-	0	transcript_id "g4.t1"; gene_id "g4";
scaffold677	AUGUSTUS	intron	245459	245590	0.43	-	.	transcript_id "g4.t1"; gene_id "g4";
scaffold677	AUGUSTUS	intron	246447	246950	0.99	-	.	transcript_id "g4.t1"; gene_id "g4";
scaffold677	AUGUSTUS	intron	247286	247429	0.96	-	.	transcript_id "g4.t1"; gene_id "g4";
scaffold677	AUGUSTUS	intron	247554	248566	0.95	-	.	transcript_id "g4.t1"; gene_id "g4";
scaffold677	AUGUSTUS	intron	248760	248875	1	-	.	transcript_id "g4.t1"; gene_id "g4";
scaffold677	AUGUSTUS	CDS	245439	245458	0.45	-	2	transcript_id "g4.t1"; gene_id "g4";
scaffold677	AUGUSTUS	CDS	245591	246446	0.66	-	0	transcript_id "g4.t1"; gene_id "g4";
scaffold677	AUGUSTUS	exon	245591	246446	.	-	.	transcript_id "g4.t1"; gene_id "g4";
scaffold677	AUGUSTUS	CDS	246951	247285	0.96	-	2	transcript_id "g4.t1"; gene_id "g4";
scaffold677	AUGUSTUS	exon	246951	247285	.	-	.	transcript_id "g4.t1"; gene_id "g4";
scaffold677	AUGUSTUS	CDS	247430	247553	0.97	-	0	transcript_id "g4.t1"; gene_id "g4";
scaffold677	AUGUSTUS	exon	247430	247553	.	-	.	transcript_id "g4.t1"; gene_id "g4";
scaffold677	AUGUSTUS	CDS	248567	248759	0.97	-	1	transcript_id "g4.t1"; gene_id "g4";
scaffold677	AUGUSTUS	exon	248567	248759	.	-	.	transcript_id "g4.t1"; gene_id "g4";
scaffold677	AUGUSTUS	CDS	248876	248958	0.99	-	0	transcript_id "g4.t1"; gene_id "g4";
scaffold677	AUGUSTUS	exon	248876	249052	.	-	.	transcript_id "g4.t1"; gene_id "g4";
scaffold677	AUGUSTUS	start_codon	248956	248958	.	-	0	transcript_id "g4.t1"; gene_id "g4";
scaffold677	AUGUSTUS	exon	249614	249808	.	-	.	transcript_id "g4.t1"; gene_id "g4";
scaffold677	AUGUSTUS	tss	249808	249808	.	-	.	transcript_id "g4.t1"; gene_id "g4";
# coding sequence = [atggctgaagaatcacagaagcgatttgaggatgccatggataagatctttcgaactcctcctaaatccaaactcaatt
# ccagtgcatctggagttcaattgtcaagaggcaaggagcgtctggatatgtcatcaattggcaaagcagttaacaagtacaatttattagctacgaaa
# ggttcaggggaagctccgccgtgtagaccatgggaccgagatgatttgtttacaaggatgtcaacttttaagtctatgacttggtttgctaaaccaca
# ggcaatcagtgctgttaactgtgctagaaggggttggatcaatgtggatatggataccattgcctgtgaagcatgtggatcacgaatgctcttcacta
# ctccgccatcttggttacaacaacaagttgacaaagcagccttggtgttcagcttgaagctagatagtggacacaagctactttgcccttggattgac
# aatgtctgcgatgaaaaactagcagattttccacctacggctactgttgtgcttgttgatcagtataaaattcggcattctgttctatcgcagcttgc
# tgctcttcctgtgatttcacttaaggccattgatttcttgagaaaccctcagctggaacaatttttacgagaatctttaactgtggaacatgatgaat
# ccatgcaaactccccaagaagaaaccagaaatgcacccacttcagtttcttctctcacatattatcaggcacaaaagctcattagcttgtgtggctgg
# gaactccgcagactgccatatatggttgatcccaaggatcaactgaatcaatctagtaaggatgccaatctctcagagaagtctattttgagcagaaa
# aagtgagactattactgtctacggttcatgtactgataagacttctgagagcaagacagatgatgacaatcgatcttctgaagaagcaataatcaatc
# caaattctgttgttctcgactgcaagctttgtggggcttgtattggtctatgggatttttccatggtttctcggcctttggaatttctacgagtaagt
# ggatacacacaggtcaacaatgaccatatcaatcacacccacggtgataaaaatcatttctcaggcaacagtgctcgtgataagagtagagaatgtac
# aggacaagttacaacttctgctaacactatgttagatagaagaccaccaaatttcaacttgacgattgccggtggtcctcctccagtaacacataatt
# atagggcaaaaatatctctgccaatcattggacggaatctgagagcatggtttattgctgaatctgagctcaaggatgatttagtaaccaagagctca
# tctggtgtatgcaaaaacccagagtttcttgcaggagaaaatactgaggaaggatcttcactgtctactttggaagtgagtacagaagctcaacacga
# aaacagccaggctgcagcacaaatttctggtaacaccactgaaatggctgataatgcagaaagtatgaacaaggttgatccagcagtcacggatcctt
# gtaaggacaaggttggaaatgattttggatcatctagtcgagtgtcctatgatcatgcttga]
# protein sequence = [MAEESQKRFEDAMDKIFRTPPKSKLNSSASGVQLSRGKERLDMSSIGKAVNKYNLLATKGSGEAPPCRPWDRDDLFTR
# MSTFKSMTWFAKPQAISAVNCARRGWINVDMDTIACEACGSRMLFTTPPSWLQQQVDKAALVFSLKLDSGHKLLCPWIDNVCDEKLADFPPTATVVLV
# DQYKIRHSVLSQLAALPVISLKAIDFLRNPQLEQFLRESLTVEHDESMQTPQEETRNAPTSVSSLTYYQAQKLISLCGWELRRLPYMVDPKDQLNQSS
# KDANLSEKSILSRKSETITVYGSCTDKTSESKTDDDNRSSEEAIINPNSVVLDCKLCGACIGLWDFSMVSRPLEFLRVSGYTQVNNDHINHTHGDKNH
# FSGNSARDKSRECTGQVTTSANTMLDRRPPNFNLTIAGGPPPVTHNYRAKISLPIIGRNLRAWFIAESELKDDLVTKSSSGVCKNPEFLAGENTEEGS
# SLSTLEVSTEAQHENSQAAAQISGNTTEMADNAESMNKVDPAVTDPCKDKVGNDFGSSSRVSYDHA]
# end gene g4
###
# start gene g5
scaffold677	AUGUSTUS	gene	251043	260349	0.03	+	.	g5
scaffold677	AUGUSTUS	transcript	251043	260349	0.03	+	.	g5.t1
scaffold677	AUGUSTUS	tss	251043	251043	.	+	.	transcript_id "g5.t1"; gene_id "g5";
scaffold677	AUGUSTUS	exon	251043	251195	.	+	.	transcript_id "g5.t1"; gene_id "g5";
scaffold677	AUGUSTUS	exon	257748	258770	.	+	.	transcript_id "g5.t1"; gene_id "g5";
scaffold677	AUGUSTUS	start_codon	257764	257766	.	+	0	transcript_id "g5.t1"; gene_id "g5";
scaffold677	AUGUSTUS	intron	258771	258854	0.69	+	.	transcript_id "g5.t1"; gene_id "g5";
scaffold677	AUGUSTUS	intron	259027	259116	0.89	+	.	transcript_id "g5.t1"; gene_id "g5";
scaffold677	AUGUSTUS	intron	259351	259442	0.99	+	.	transcript_id "g5.t1"; gene_id "g5";
scaffold677	AUGUSTUS	CDS	257764	258770	0.17	+	0	transcript_id "g5.t1"; gene_id "g5";
scaffold677	AUGUSTUS	CDS	258855	259026	0.78	+	1	transcript_id "g5.t1"; gene_id "g5";
scaffold677	AUGUSTUS	exon	258855	259026	.	+	.	transcript_id "g5.t1"; gene_id "g5";
scaffold677	AUGUSTUS	CDS	259117	259350	0.89	+	0	transcript_id "g5.t1"; gene_id "g5";
scaffold677	AUGUSTUS	exon	259117	259350	.	+	.	transcript_id "g5.t1"; gene_id "g5";
scaffold677	AUGUSTUS	CDS	259443	259610	0.96	+	0	transcript_id "g5.t1"; gene_id "g5";
scaffold677	AUGUSTUS	exon	259443	260349	.	+	.	transcript_id "g5.t1"; gene_id "g5";
scaffold677	AUGUSTUS	stop_codon	259608	259610	.	+	0	transcript_id "g5.t1"; gene_id "g5";
scaffold677	AUGUSTUS	tts	260349	260349	.	+	.	transcript_id "g5.t1"; gene_id "g5";
# coding sequence = [atggctgagctctgccccatttctcaaaacgttgaagaaattgctaaaaaactaagaatttccgatagtgattccggcg
# atccaacttcccgattgcccgatcatgttctccattccattttatcctaccttaaatctgaacaactcttccatgcccgtcttgtttcgaagaattgg
# catcgcaacacaccttcatacttccctctcgaatttgacgaatcaatcttctttgaaaaacccccaactacacccgctgctgttatacaagaatcaca
# taacaagttcttggaatggatccgttcttctctcgaaacctctcaacctgagttgatcaaggcggagaaaagggtaattcgtgttcaatttaagcatc
# atgagaatatcaacgatataatgaaattgatcaacggaattgatttccatgaggtatatttgagatttgggtgtattaattactcgattccgtttatt
# tttcagtcgaaatgtcttacagttgttcatctaactagatgtggaattcataaactattgttcagtgatgaagcgaatttttctaatttggaagaagt
# agagttagataacgtccatttaactggagaaaccttgtcaatatttattagtaagtgccctaatattagagaattgaaattggtgaattgcaaggcat
# taaggtctgttctgttacccaaagtagatcgattgaagaagctttgtgtgcagttggtaggttcttatccttctattaccgatgtacaagttattgcc
# ccgagtttacaagtgttccattttgttcactataatagcagcaaccttgcagttaatatggacattcgtgcttgtaaaatgttgcgggaatttcactt
# ggaatgtcccacatttccggttggttttgatcatgaacacttcatttcagattttctttatcttgaaactctgatcattggtccttgtgagacatcta
# agcgtgtcaaaatttcgagtccatcacttaggaaactaaccttgataacatttaaatcatctttagctccgagtggaactccaaagtttttgaagacc
# acagggatttctttggttcctcatgttgagaagatcaatagagcttggttcctccaattgagaagtcatcttacaaaacttagcaaccgtattggatt
# ggccttaatcattcgtgctcagacaagtttttctgaactgggcaaacaaggacatagattgtggagcataccaattggacgaattccaacacaagtga
# tacctcatattgagctcttaaagctagatataaggctcaatgttccacaggaatctcatggatgcttgctgaaatatataattgacaacttactttgg
# atgtctcatccaaacgcattgactctatcaatgccaactagttttgctgcatttgcacttggaatctgcaacgagtttctcataagcagaagggacgg
# caactgctgtgcagatacccggaacaagtgctggcgccatttcctaaaggatttcatggttagggaggcagttaccaatgaaaaggaagagctaaaga
# agttcagtttcgtatttacttggcaattatga]
# protein sequence = [MAELCPISQNVEEIAKKLRISDSDSGDPTSRLPDHVLHSILSYLKSEQLFHARLVSKNWHRNTPSYFPLEFDESIFFE
# KPPTTPAAVIQESHNKFLEWIRSSLETSQPELIKAEKRVIRVQFKHHENINDIMKLINGIDFHEVYLRFGCINYSIPFIFQSKCLTVVHLTRCGIHKL
# LFSDEANFSNLEEVELDNVHLTGETLSIFISKCPNIRELKLVNCKALRSVLLPKVDRLKKLCVQLVGSYPSITDVQVIAPSLQVFHFVHYNSSNLAVN
# MDIRACKMLREFHLECPTFPVGFDHEHFISDFLYLETLIIGPCETSKRVKISSPSLRKLTLITFKSSLAPSGTPKFLKTTGISLVPHVEKINRAWFLQ
# LRSHLTKLSNRIGLALIIRAQTSFSELGKQGHRLWSIPIGRIPTQVIPHIELLKLDIRLNVPQESHGCLLKYIIDNLLWMSHPNALTLSMPTSFAAFA
# LGICNEFLISRRDGNCCADTRNKCWRHFLKDFMVREAVTNEKEELKKFSFVFTWQL]
# end gene g5
###
# command line:
# augustus --codingseq=1 --proteinprofile=/home/pgsb/tetiana.nosenko/lineages/embryophyta_odb9/prfl/EOG09360H4M.prfl --predictionStart=223098 --predictionEnd=260469 --species=arabidopsis ./tmp/scaffold677Schil_BUSCO_geno_206160443_.temp
```
