## Supplementary material for "The *de novo* reference genome and transcriptome assemblies of the wild tomato species *Solanum chilense*": EOG09360H4M.out.2

```
# Please cite: Mario Stanke, Mark Diekhans, Robert Baertsch, David Haussler (2008),
# Using native and syntenically mapped cDNA alignments to improve de novo gene finding
# Bioinformatics 24: 637-644, doi 10.1093/bioinformatics/btn013
# No extrinsic information on sequences given.
# Using protein profile unknown
# --[60..153]--> unknown_C (42) <--[0..3]--> unknown_D (37) <--[10..20]--> unknown_F (126) <--[0..198]--
# arabidopsis version. Using default transition matrix.
# We have hints for 0 sequences and for 0 of the sequences in the input set.
#
# ----- prediction on sequence number 1 (length = 29165, name = scaffold9240) -----
#
# Constraints/Hints:
# (none)
# Predicted genes for sequence number 1 on both strands
# start gene g1
scaffold9240	AUGUSTUS	gene	10287	11121	0.08	-	.	g1
scaffold9240	AUGUSTUS	transcript	10287	11121	0.08	-	.	g1.t1
scaffold9240	AUGUSTUS	exon	10287	11121	.	-	.	transcript_id "g1.t1"; gene_id "g1";
scaffold9240	AUGUSTUS	stop_codon	10373	10375	.	-	0	transcript_id "g1.t1"; gene_id "g1";
scaffold9240	AUGUSTUS	CDS	10373	11071	0.83	-	0	transcript_id "g1.t1"; gene_id "g1";
scaffold9240	AUGUSTUS	start_codon	11069	11071	.	-	0	transcript_id "g1.t1"; gene_id "g1";
scaffold9240	AUGUSTUS	tss	11121	11121	.	-	.	transcript_id "g1.t1"; gene_id "g1";
# coding sequence = [atgggctgctccgccaccctactccctactcctcctcatctccgccgtcactccacctccgccttccctccttctcccc
# acatcaaccgacgtaacctcctcttcctctccaccactctcacatttccctcaaccatctctacatccgtcgctgccccaccgccgtcaccggacact
# actgttactgaacgagtcttcttagacttcagtatatgtcctaattacttcacaaacaggaatctaggagatgatctatctaattgcgctgattctga
# accaattggtcgacttgttttagggctttacggtaacctagttccgattactgtttcaaatttcaaagctatgtgtactggttcgtctggatcgactt
# ataagggtactttggtccagaagattttgccgggacagttttttatggcggggagacaggggagaagagataaaggagaagtgaaaccgccattgaag
# ttaattaggaatgtggagtcaattgaatctaaagcttttcttttggaacattctagagctggagttgtttcattgcctttagctgagaatgatgatga
# tgatgatattaagctgaatccaaattatcataatgtggagtttttgattactactggacctggaccttgtcctcagcttgatagcaaaaatattgttt
# ttggaactgttcttgaaggtgagttctcataa]
# protein sequence = [MGCSATLLPTPPHLRRHSTSAFPPSPHINRRNLLFLSTTLTFPSTISTSVAAPPPSPDTTVTERVFLDFSICPNYFTN
# RNLGDDLSNCADSEPIGRLVLGLYGNLVPITVSNFKAMCTGSSGSTYKGTLVQKILPGQFFMAGRQGRRDKGEVKPPLKLIRNVESIESKAFLLEHSR
# AGVVSLPLAENDDDDDIKLNPNYHNVEFLITTGPGPCPQLDSKNIVFGTVLEGEFS]
# end gene g1
###
# start gene g2
scaffold9240	AUGUSTUS	gene	11538	12111	0.36	-	.	g2
scaffold9240	AUGUSTUS	transcript	11538	12111	0.36	-	.	g2.t1
scaffold9240	AUGUSTUS	tts	11538	11538	.	-	.	transcript_id "g2.t1"; gene_id "g2";
scaffold9240	AUGUSTUS	exon	11538	12111	.	-	.	transcript_id "g2.t1"; gene_id "g2";
scaffold9240	AUGUSTUS	stop_codon	11765	11767	.	-	0	transcript_id "g2.t1"; gene_id "g2";
scaffold9240	AUGUSTUS	CDS	11765	12055	0.74	-	0	transcript_id "g2.t1"; gene_id "g2";
scaffold9240	AUGUSTUS	start_codon	12053	12055	.	-	0	transcript_id "g2.t1"; gene_id "g2";
scaffold9240	AUGUSTUS	tss	12111	12111	.	-	.	transcript_id "g2.t1"; gene_id "g2";
# coding sequence = [atgactagtggagcagctgaaatgatgcttcagtgtgtcgtgtttgatggaggcttgtcgatgttagacatggacatcg
# agaggaggccttatcatcgcaactgcagctgtgcattgcatcaaaagaaggggaaacaactaaatacatgcgtccatgataggaatatatcacctaag
# aggcaaacacagaaagatatctcattgttaataacagcttccaaattctcttctcaatcttattcttcttcaaatgtacagcatactactccatcttt
# agcaaatagttcatag]
# protein sequence = [MTSGAAEMMLQCVVFDGGLSMLDMDIERRPYHRNCSCALHQKKGKQLNTCVHDRNISPKRQTQKDISLLITASKFSSQ
# SYSSSNVQHTTPSLANSS]
# end gene g2
###
# start gene g3
scaffold9240	AUGUSTUS	gene	15187	15831	0.19	-	.	g3
scaffold9240	AUGUSTUS	transcript	15187	15831	0.19	-	.	g3.t1
scaffold9240	AUGUSTUS	tts	15187	15187	.	-	.	transcript_id "g3.t1"; gene_id "g3";
scaffold9240	AUGUSTUS	exon	15187	15831	.	-	.	transcript_id "g3.t1"; gene_id "g3";
scaffold9240	AUGUSTUS	stop_codon	15507	15509	.	-	0	transcript_id "g3.t1"; gene_id "g3";
scaffold9240	AUGUSTUS	CDS	15507	15785	0.95	-	0	transcript_id "g3.t1"; gene_id "g3";
scaffold9240	AUGUSTUS	start_codon	15783	15785	.	-	0	transcript_id "g3.t1"; gene_id "g3";
scaffold9240	AUGUSTUS	tss	15831	15831	.	-	.	transcript_id "g3.t1"; gene_id "g3";
# coding sequence = [atggccactgtagcagctgaaatgatgcttcagtgtgtctttgacgggagcttgtcaatgtcagacatgaatatcgaga
# gacgaccttaccataaaaactgcagttgtgcaatgcacaagcagaaaggggagaatacaaccacttgtgttcacagtaggaatgtatcatttcccaaa
# aggcaaaaccagaaagatatgactttgtcaatagcagcttctcgattctcttctccatcctcttcgtgcaataattcatcagtcaccgactttagcaa
# gtag]
# protein sequence = [MATVAAEMMLQCVFDGSLSMSDMNIERRPYHKNCSCAMHKQKGENTTTCVHSRNVSFPKRQNQKDMTLSIAASRFSSP
# SSSCNNSSVTDFSK]
# end gene g3
###
# command line:
# augustus --codingseq=1 --proteinprofile=/home/pgsb/tetiana.nosenko/lineages/embryophyta_odb9/prfl/EOG09360H4M.prfl --predictionStart=0 --predictionEnd=29165 --species=arabidopsis ./tmp/scaffold9240Schil_BUSCO_geno_206160443_.temp
```
