## Supplementary material for "The *de novo* reference genome and transcriptome assemblies of the wild tomato species *Solanum chilense*": EOG09360H4R.out.1

```
# Please cite: Mario Stanke, Mark Diekhans, Robert Baertsch, David Haussler (2008),
# Using native and syntenically mapped cDNA alignments to improve de novo gene finding
# Bioinformatics 24: 637-644, doi 10.1093/bioinformatics/btn013
# No extrinsic information on sequences given.
# Using protein profile unknown
# --[9..89]--> unknown_B (106) <--[2..6]--> unknown_C (45) <--[0..26]--> unknown_D (25) <--[0..2]--> unknown_E (49) <--[0..2]--> unknown_F (10) <--[0..6]--
# arabidopsis version. Using default transition matrix.
# We have hints for 0 sequences and for 0 of the sequences in the input set.
#
# ----- prediction on sequence number 1 (length = 39633, name = scaffold802) -----
#
# Constraints/Hints:
# (none)
# Predicted genes for sequence number 1 on both strands
# start gene g1
scaffold802	AUGUSTUS	gene	10880	18509	0.21	+	.	g1
scaffold802	AUGUSTUS	transcript	10880	18509	0.21	+	.	g1.t1
scaffold802	AUGUSTUS	intron	10986	11676	0.68	+	.	transcript_id "g1.t1"; gene_id "g1";
scaffold802	AUGUSTUS	intron	11728	11820	0.99	+	.	transcript_id "g1.t1"; gene_id "g1";
scaffold802	AUGUSTUS	intron	11956	12063	0.93	+	.	transcript_id "g1.t1"; gene_id "g1";
scaffold802	AUGUSTUS	intron	12187	12297	0.95	+	.	transcript_id "g1.t1"; gene_id "g1";
scaffold802	AUGUSTUS	intron	12376	13239	0.93	+	.	transcript_id "g1.t1"; gene_id "g1";
scaffold802	AUGUSTUS	intron	13333	13406	0.92	+	.	transcript_id "g1.t1"; gene_id "g1";
scaffold802	AUGUSTUS	intron	13530	14156	0.98	+	.	transcript_id "g1.t1"; gene_id "g1";
scaffold802	AUGUSTUS	intron	14241	14480	1	+	.	transcript_id "g1.t1"; gene_id "g1";
scaffold802	AUGUSTUS	intron	14580	14674	1	+	.	transcript_id "g1.t1"; gene_id "g1";
scaffold802	AUGUSTUS	intron	14870	15423	0.87	+	.	transcript_id "g1.t1"; gene_id "g1";
scaffold802	AUGUSTUS	intron	15500	15593	1	+	.	transcript_id "g1.t1"; gene_id "g1";
scaffold802	AUGUSTUS	intron	15698	15783	1	+	.	transcript_id "g1.t1"; gene_id "g1";
scaffold802	AUGUSTUS	intron	16041	16250	0.97	+	.	transcript_id "g1.t1"; gene_id "g1";
scaffold802	AUGUSTUS	intron	16338	16432	1	+	.	transcript_id "g1.t1"; gene_id "g1";
scaffold802	AUGUSTUS	intron	16664	17278	0.99	+	.	transcript_id "g1.t1"; gene_id "g1";
scaffold802	AUGUSTUS	intron	17358	17437	1	+	.	transcript_id "g1.t1"; gene_id "g1";
scaffold802	AUGUSTUS	intron	17502	18143	0.9	+	.	transcript_id "g1.t1"; gene_id "g1";
scaffold802	AUGUSTUS	CDS	10880	10985	0.69	+	1	transcript_id "g1.t1"; gene_id "g1";
scaffold802	AUGUSTUS	exon	10880	10985	.	+	.	transcript_id "g1.t1"; gene_id "g1";
scaffold802	AUGUSTUS	CDS	11677	11727	0.89	+	0	transcript_id "g1.t1"; gene_id "g1";
scaffold802	AUGUSTUS	exon	11677	11727	.	+	.	transcript_id "g1.t1"; gene_id "g1";
scaffold802	AUGUSTUS	CDS	11821	11955	0.94	+	0	transcript_id "g1.t1"; gene_id "g1";
scaffold802	AUGUSTUS	exon	11821	11955	.	+	.	transcript_id "g1.t1"; gene_id "g1";
scaffold802	AUGUSTUS	CDS	12064	12186	0.97	+	0	transcript_id "g1.t1"; gene_id "g1";
scaffold802	AUGUSTUS	exon	12064	12186	.	+	.	transcript_id "g1.t1"; gene_id "g1";
scaffold802	AUGUSTUS	CDS	12298	12375	0.96	+	0	transcript_id "g1.t1"; gene_id "g1";
scaffold802	AUGUSTUS	exon	12298	12375	.	+	.	transcript_id "g1.t1"; gene_id "g1";
scaffold802	AUGUSTUS	CDS	13240	13332	0.92	+	0	transcript_id "g1.t1"; gene_id "g1";
scaffold802	AUGUSTUS	exon	13240	13332	.	+	.	transcript_id "g1.t1"; gene_id "g1";
scaffold802	AUGUSTUS	CDS	13407	13529	0.95	+	0	transcript_id "g1.t1"; gene_id "g1";
scaffold802	AUGUSTUS	exon	13407	13529	.	+	.	transcript_id "g1.t1"; gene_id "g1";
scaffold802	AUGUSTUS	CDS	14157	14240	0.99	+	0	transcript_id "g1.t1"; gene_id "g1";
scaffold802	AUGUSTUS	exon	14157	14240	.	+	.	transcript_id "g1.t1"; gene_id "g1";
scaffold802	AUGUSTUS	CDS	14481	14579	1	+	0	transcript_id "g1.t1"; gene_id "g1";
scaffold802	AUGUSTUS	exon	14481	14579	.	+	.	transcript_id "g1.t1"; gene_id "g1";
scaffold802	AUGUSTUS	CDS	14675	14869	0.9	+	0	transcript_id "g1.t1"; gene_id "g1";
scaffold802	AUGUSTUS	exon	14675	14869	.	+	.	transcript_id "g1.t1"; gene_id "g1";
scaffold802	AUGUSTUS	CDS	15424	15499	1	+	0	transcript_id "g1.t1"; gene_id "g1";
scaffold802	AUGUSTUS	exon	15424	15499	.	+	.	transcript_id "g1.t1"; gene_id "g1";
scaffold802	AUGUSTUS	CDS	15594	15697	1	+	2	transcript_id "g1.t1"; gene_id "g1";
scaffold802	AUGUSTUS	exon	15594	15697	.	+	.	transcript_id "g1.t1"; gene_id "g1";
scaffold802	AUGUSTUS	CDS	15784	16040	1	+	0	transcript_id "g1.t1"; gene_id "g1";
scaffold802	AUGUSTUS	exon	15784	16040	.	+	.	transcript_id "g1.t1"; gene_id "g1";
scaffold802	AUGUSTUS	CDS	16251	16337	1	+	1	transcript_id "g1.t1"; gene_id "g1";
scaffold802	AUGUSTUS	exon	16251	16337	.	+	.	transcript_id "g1.t1"; gene_id "g1";
scaffold802	AUGUSTUS	CDS	16433	16663	1	+	1	transcript_id "g1.t1"; gene_id "g1";
scaffold802	AUGUSTUS	exon	16433	16663	.	+	.	transcript_id "g1.t1"; gene_id "g1";
scaffold802	AUGUSTUS	CDS	17279	17357	0.99	+	1	transcript_id "g1.t1"; gene_id "g1";
scaffold802	AUGUSTUS	exon	17279	17357	.	+	.	transcript_id "g1.t1"; gene_id "g1";
scaffold802	AUGUSTUS	CDS	17438	17501	0.97	+	0	transcript_id "g1.t1"; gene_id "g1";
scaffold802	AUGUSTUS	exon	17438	17501	.	+	.	transcript_id "g1.t1"; gene_id "g1";
scaffold802	AUGUSTUS	CDS	18144	18262	0.99	+	2	transcript_id "g1.t1"; gene_id "g1";
scaffold802	AUGUSTUS	exon	18144	18509	.	+	.	transcript_id "g1.t1"; gene_id "g1";
scaffold802	AUGUSTUS	stop_codon	18260	18262	.	+	0	transcript_id "g1.t1"; gene_id "g1";
scaffold802	AUGUSTUS	tts	18509	18509	.	+	.	transcript_id "g1.t1"; gene_id "g1";
# coding sequence = [caaccttagtgcgcttgaacaagatctcctgaagctattgtccgcagatggaactggtgttgtgtatccagcagttgct
# tcctcagaatataagttgagagcaacggttttaaaagcacctcatggtgatctcttggcatgtatggagatggccaaggttgctgatctgattgcttt
# tgtcacatctgcaagttcctctaatgaagaagattgttatatagatgcatttggatctcactgcctttcgatctttagagctcttggtcttcctagta
# cagcagtactgattcgtgatctacccagtgagttaaaaaagaaaaatgattcaaagaaggtgtgtacatctagcctgtcttctgaatttcccgaggat
# tgtaagttctatccagcagatacaaaggatgatttgcataagttcttgtggcttttcaaggagcaaaggttctcagtaccacattggcgtaatcagcg
# gccatatctaatggctcaaaaggtcgacgtggtagctgataattccatttctggaaaatgtacactcctcctctctggttatattcgtgctcgtagcc
# tgtcggtgaatcagctggttcacataacaggtgctggagattttcagttatccaagatcgaacttctcaaggatccatgttccctgaatgtgagaaaa
# ggaggagacttaatggagtctgatgacatgaatgaggcacaggtcatcagttgcttgactcctgatcctatgaagcaagagcctttacttgttgagaa
# tgtccctgatccattggctggggaacagacatggcctactgaggcagaaatggctgaagcagaaagaaatcaagaggagagaaagctgaaaaggaaaa
# ctcttcctaagggcacttctgaatatcaggctgcttggattgtagaagattcagatgctgatatttctgagagcgagaatgaagaagaagatggtatg
# gtgctagatgaaggggaaaatgccttaaatacccaaggacgtatggatgagtttgaactcgatgatgaccaggcatctctagcactcgtatcagatga
# agaaactgagactcattccatgatgatggatggtgagaacctgactagggagcaaatggaagaagagataagaaaaattaaagaagcacatgctgagg
# atgaagaattccctgatgaagtggatactccattggatgtccctgctaggaagcgtttcgccaagtacagagggctcaaatctttcagaacttcctcc
# tgggacccaaaagaatctctacctcaagagtatgctagaatatttgcatttgacaattttaataggacgcaaaagcatgtactgtctagagcccgaga
# gatggaacagaacgttgatgaatgtataccagctggtgcatatgcaaggctccatatccgggaagttccaaatggtgtggcaaacaagttaaatcttg
# taacgaagacaatgcctgtgaccctgtgtggtctgatgcagcatgagtctaaaatttctgtccttcacttcagcttaaaaaagcacgacagttacact
# gatccaataaaagctaaagaagagatgatattcaatcttgggtttcgccagtttgttgcaaggcccatattttcttccgatagttttaacgctgataa
# gcaaaaaatggagagatttctccatcccgggcgtttttcagtagcttcagtatatgctcctatttcatttcctccccttcctttaattgccctgaaga
# ttaaagacgatgcaactcctgccactgttgctgccattggctctttgagaagtattgacccagataggattattctaaagaaaattattttaaccggt
# taccctcaacgagtatcaaaacagaaagcgacggtaagatacatgtttcataacccagaggatgtcagatggttcaagcctgttgaagtttggtcaaa
# gtgtggtcgtcgtggtcgcatcaaggaacctgttggtacacatggggcaatgaagtgcatcttgaatggagtcctccaacagcatgacacgttatgca
# tgagtttgtttaaacgcacataccccaggtggccggaaaagtggttcccgatgacagatgcttaa]
# protein sequence = [NLSALEQDLLKLLSADGTGVVYPAVASSEYKLRATVLKAPHGDLLACMEMAKVADLIAFVTSASSSNEEDCYIDAFGS
# HCLSIFRALGLPSTAVLIRDLPSELKKKNDSKKVCTSSLSSEFPEDCKFYPADTKDDLHKFLWLFKEQRFSVPHWRNQRPYLMAQKVDVVADNSISGK
# CTLLLSGYIRARSLSVNQLVHITGAGDFQLSKIELLKDPCSLNVRKGGDLMESDDMNEAQVISCLTPDPMKQEPLLVENVPDPLAGEQTWPTEAEMAE
# AERNQEERKLKRKTLPKGTSEYQAAWIVEDSDADISESENEEEDGMVLDEGENALNTQGRMDEFELDDDQASLALVSDEETETHSMMMDGENLTREQM
# EEEIRKIKEAHAEDEEFPDEVDTPLDVPARKRFAKYRGLKSFRTSSWDPKESLPQEYARIFAFDNFNRTQKHVLSRAREMEQNVDECIPAGAYARLHI
# REVPNGVANKLNLVTKTMPVTLCGLMQHESKISVLHFSLKKHDSYTDPIKAKEEMIFNLGFRQFVARPIFSSDSFNADKQKMERFLHPGRFSVASVYA
# PISFPPLPLIALKIKDDATPATVAAIGSLRSIDPDRIILKKIILTGYPQRVSKQKATVRYMFHNPEDVRWFKPVEVWSKCGRRGRIKEPVGTHGAMKC
# ILNGVLQQHDTLCMSLFKRTYPRWPEKWFPMTDA]
# end gene g1
###
# start gene g2
scaffold802	AUGUSTUS	gene	19455	28689	0.03	+	.	g2
scaffold802	AUGUSTUS	transcript	19455	28689	0.03	+	.	g2.t1
scaffold802	AUGUSTUS	tss	19455	19455	.	+	.	transcript_id "g2.t1"; gene_id "g2";
scaffold802	AUGUSTUS	exon	19455	19827	.	+	.	transcript_id "g2.t1"; gene_id "g2";
scaffold802	AUGUSTUS	start_codon	19814	19816	.	+	0	transcript_id "g2.t1"; gene_id "g2";
scaffold802	AUGUSTUS	intron	19828	19906	0.9	+	.	transcript_id "g2.t1"; gene_id "g2";
scaffold802	AUGUSTUS	intron	19968	20129	0.92	+	.	transcript_id "g2.t1"; gene_id "g2";
scaffold802	AUGUSTUS	intron	20188	20451	0.98	+	.	transcript_id "g2.t1"; gene_id "g2";
scaffold802	AUGUSTUS	intron	20631	20943	1	+	.	transcript_id "g2.t1"; gene_id "g2";
scaffold802	AUGUSTUS	intron	21052	21648	0.98	+	.	transcript_id "g2.t1"; gene_id "g2";
scaffold802	AUGUSTUS	intron	21832	22720	0.69	+	.	transcript_id "g2.t1"; gene_id "g2";
scaffold802	AUGUSTUS	intron	23162	23391	0.99	+	.	transcript_id "g2.t1"; gene_id "g2";
scaffold802	AUGUSTUS	intron	23488	23592	1	+	.	transcript_id "g2.t1"; gene_id "g2";
scaffold802	AUGUSTUS	intron	23767	24307	0.97	+	.	transcript_id "g2.t1"; gene_id "g2";
scaffold802	AUGUSTUS	intron	24536	26383	0.85	+	.	transcript_id "g2.t1"; gene_id "g2";
scaffold802	AUGUSTUS	intron	26528	26620	1	+	.	transcript_id "g2.t1"; gene_id "g2";
scaffold802	AUGUSTUS	intron	26810	27413	0.76	+	.	transcript_id "g2.t1"; gene_id "g2";
scaffold802	AUGUSTUS	intron	27534	27656	0.84	+	.	transcript_id "g2.t1"; gene_id "g2";
scaffold802	AUGUSTUS	CDS	19814	19827	0.75	+	0	transcript_id "g2.t1"; gene_id "g2";
scaffold802	AUGUSTUS	CDS	19907	19967	0.92	+	1	transcript_id "g2.t1"; gene_id "g2";
scaffold802	AUGUSTUS	exon	19907	19967	.	+	.	transcript_id "g2.t1"; gene_id "g2";
scaffold802	AUGUSTUS	CDS	20130	20187	0.95	+	0	transcript_id "g2.t1"; gene_id "g2";
scaffold802	AUGUSTUS	exon	20130	20187	.	+	.	transcript_id "g2.t1"; gene_id "g2";
scaffold802	AUGUSTUS	CDS	20452	20630	1	+	2	transcript_id "g2.t1"; gene_id "g2";
scaffold802	AUGUSTUS	exon	20452	20630	.	+	.	transcript_id "g2.t1"; gene_id "g2";
scaffold802	AUGUSTUS	CDS	20944	21051	0.98	+	0	transcript_id "g2.t1"; gene_id "g2";
scaffold802	AUGUSTUS	exon	20944	21051	.	+	.	transcript_id "g2.t1"; gene_id "g2";
scaffold802	AUGUSTUS	CDS	21649	21831	0.97	+	0	transcript_id "g2.t1"; gene_id "g2";
scaffold802	AUGUSTUS	exon	21649	21831	.	+	.	transcript_id "g2.t1"; gene_id "g2";
scaffold802	AUGUSTUS	CDS	22721	23161	0.92	+	0	transcript_id "g2.t1"; gene_id "g2";
scaffold802	AUGUSTUS	exon	22721	23161	.	+	.	transcript_id "g2.t1"; gene_id "g2";
scaffold802	AUGUSTUS	CDS	23392	23487	1	+	0	transcript_id "g2.t1"; gene_id "g2";
scaffold802	AUGUSTUS	exon	23392	23487	.	+	.	transcript_id "g2.t1"; gene_id "g2";
scaffold802	AUGUSTUS	CDS	23593	23766	1	+	0	transcript_id "g2.t1"; gene_id "g2";
scaffold802	AUGUSTUS	exon	23593	23766	.	+	.	transcript_id "g2.t1"; gene_id "g2";
scaffold802	AUGUSTUS	CDS	24308	24535	0.99	+	0	transcript_id "g2.t1"; gene_id "g2";
scaffold802	AUGUSTUS	exon	24308	24535	.	+	.	transcript_id "g2.t1"; gene_id "g2";
scaffold802	AUGUSTUS	CDS	26384	26527	0.96	+	0	transcript_id "g2.t1"; gene_id "g2";
scaffold802	AUGUSTUS	exon	26384	26527	.	+	.	transcript_id "g2.t1"; gene_id "g2";
scaffold802	AUGUSTUS	CDS	26621	26809	0.88	+	0	transcript_id "g2.t1"; gene_id "g2";
scaffold802	AUGUSTUS	exon	26621	26809	.	+	.	transcript_id "g2.t1"; gene_id "g2";
scaffold802	AUGUSTUS	CDS	27414	27533	0.98	+	0	transcript_id "g2.t1"; gene_id "g2";
scaffold802	AUGUSTUS	exon	27414	27533	.	+	.	transcript_id "g2.t1"; gene_id "g2";
scaffold802	AUGUSTUS	CDS	27657	28061	0.64	+	0	transcript_id "g2.t1"; gene_id "g2";
scaffold802	AUGUSTUS	exon	27657	28114	.	+	.	transcript_id "g2.t1"; gene_id "g2";
scaffold802	AUGUSTUS	stop_codon	28059	28061	.	+	0	transcript_id "g2.t1"; gene_id "g2";
scaffold802	AUGUSTUS	exon	28403	28689	.	+	.	transcript_id "g2.t1"; gene_id "g2";
scaffold802	AUGUSTUS	tts	28689	28689	.	+	.	transcript_id "g2.t1"; gene_id "g2";
# coding sequence = [atgcctaaaattatatcaaaggttcgtgccagttcgatattgcaaagattttcaaaattaaattctattcgaaatggag
# gaaaggaagctggaggctacagccaagctatgagaactcttactacctcaaatgggcatgtcggggagccggtttcaagattagggcaaaaacaaatt
# gtcgatgcacttgtcttgggagagagaagaagagctgttggtctcctgtatgagtttagtcttggaaacaacaaattgaatgctgatgattttgcttc
# tatactgcaaagttgtgcaagactgcctgatccattatttgtgatggaaacttggaagatcatggaggagaaggaaatcaacattagtgacaagtgtt
# atgctcttgccgttcgagcactctgtaaagggggttacttgaaggaggcactcagtttgatgagtatcatgggagaaaacacaaattgttattctatg
# ttgccaatttataacaacttcctagctgcttgttatgaaacacaaacagtagattatgctaatgaatgtatggatttgatggagcatcagatggtggg
# aaagaatgagataacatatgctcagcttctcaagcttgcagttttgcagcaaaacctgtctgctgtccatgaaatctggaaggaatgtagtaaatttt
# acagtctcagccttctctctctgaggaagtttatatggtccttcacggagctgagagatctgaattcagcccacacagccttacagcacatggtgaga
# ttggcttttacggaaaactcttacattagtagaactgctgaggggaggttttgtgatttaagattggatattccagcaccttcctctggcaattggag
# tttcatcgatgtatctgtcgacaccgcgggtagcagcaattttgatatggaaagacaaagtcttggcagaaaaacattaagtgcatctgttgtgaagc
# ttttgaggtggtcctttaatgatgttatgcatgcttgtgcacaagttcaaaattgtgatttggctgaacagttgatgttacagatgcaaactcttggt
# ttgcaaccatcagggagtacatatgatggcttcattagggcaattgctaccacaagaggctttgttaatggagtggaagtgctaaaggttatgaaaga
# gaaaaatattaagcctcatgattcaactcttgctgttttagcagtcatgtgcagcagagagttggaactcaatctagcagaggctttcttggatgaga
# tgtccaaaatccataatcctcgtccttataatgcttttcttgaagcatgtgattttctggatcggcccgaacgagcagtccagatattggctaagatg
# aaaaggttgaatcttcagccaaatatcaggacatatgagttgctattctcactgtttggtaatgtaaatgcaccttatgaagagggcaacatgctgtc
# acaagtggatgttgctaaaaggataaatgctatagaaatggacatgatgaggaatggcattcagcacagtcatctgtcgttgaggaatgtgttgaaag
# cgcttggaacagaagggatggtaaaggagctgattcaatatttacgtgctgcagagaatcggttttctcgttatgacacctatatgataacacctgtc
# tataatacagttttacactcccttgttgaggctaaagagagtcaagtggcaacacagatattcaaatcaatggtgtcttctggagttacacctgatgc
# tgcaacatataacatcatgattgacggctgtagcattgttggatgtttcagatctgcacttgccctgatctctatgatgttccgcactggtttcaacc
# ctcaagcagtgactttaactggtctgttaaagatattgttgagatctgaggactttgatggagcattagaattgttgaatcaaggaattttagaaggg
# atccagcttgatgtacttctatataacaccatttttcaagtggcagctgagaagggaagaatagatgtcatcgaactcattgttgagcacatgcacct
# ccaaggggttctcccagatccatcaacatgcagtcatgttttcactgcatatgtagaccatggattctataacactgccatggaagctttgcaagttt
# tgagtgtgcgaatgattgttgaggttgagaaagatacagatgaaaaaagaattgaacttgaaaatctaattcttggtgaagactcggaagatgagccc
# cagattcttaagacttttaaagactcgaaagaatatcttactgttgccttactgcaattaagatggtgcgccatacttggatatccagtatcttggtc
# accttcagacagtcaatgggccaggagactttcaagtaatcttgcttcaacaaacggtcttctatga]
# protein sequence = [MPKIISKVRASSILQRFSKLNSIRNGGKEAGGYSQAMRTLTTSNGHVGEPVSRLGQKQIVDALVLGERRRAVGLLYEF
# SLGNNKLNADDFASILQSCARLPDPLFVMETWKIMEEKEINISDKCYALAVRALCKGGYLKEALSLMSIMGENTNCYSMLPIYNNFLAACYETQTVDY
# ANECMDLMEHQMVGKNEITYAQLLKLAVLQQNLSAVHEIWKECSKFYSLSLLSLRKFIWSFTELRDLNSAHTALQHMVRLAFTENSYISRTAEGRFCD
# LRLDIPAPSSGNWSFIDVSVDTAGSSNFDMERQSLGRKTLSASVVKLLRWSFNDVMHACAQVQNCDLAEQLMLQMQTLGLQPSGSTYDGFIRAIATTR
# GFVNGVEVLKVMKEKNIKPHDSTLAVLAVMCSRELELNLAEAFLDEMSKIHNPRPYNAFLEACDFLDRPERAVQILAKMKRLNLQPNIRTYELLFSLF
# GNVNAPYEEGNMLSQVDVAKRINAIEMDMMRNGIQHSHLSLRNVLKALGTEGMVKELIQYLRAAENRFSRYDTYMITPVYNTVLHSLVEAKESQVATQ
# IFKSMVSSGVTPDAATYNIMIDGCSIVGCFRSALALISMMFRTGFNPQAVTLTGLLKILLRSEDFDGALELLNQGILEGIQLDVLLYNTIFQVAAEKG
# RIDVIELIVEHMHLQGVLPDPSTCSHVFTAYVDHGFYNTAMEALQVLSVRMIVEVEKDTDEKRIELENLILGEDSEDEPQILKTFKDSKEYLTVALLQ
# LRWCAILGYPVSWSPSDSQWARRLSSNLASTNGLL]
# end gene g2
###
# start gene g3
scaffold802	AUGUSTUS	gene	28892	32670	0.05	-	.	g3
scaffold802	AUGUSTUS	transcript	28892	32670	0.05	-	.	g3.t1
scaffold802	AUGUSTUS	tts	28892	28892	.	-	.	transcript_id "g3.t1"; gene_id "g3";
scaffold802	AUGUSTUS	exon	28892	29306	.	-	.	transcript_id "g3.t1"; gene_id "g3";
scaffold802	AUGUSTUS	stop_codon	29145	29147	.	-	0	transcript_id "g3.t1"; gene_id "g3";
scaffold802	AUGUSTUS	intron	29307	29828	0.96	-	.	transcript_id "g3.t1"; gene_id "g3";
scaffold802	AUGUSTUS	intron	29922	30234	0.5	-	.	transcript_id "g3.t1"; gene_id "g3";
scaffold802	AUGUSTUS	intron	30454	31584	0.94	-	.	transcript_id "g3.t1"; gene_id "g3";
scaffold802	AUGUSTUS	intron	31717	31840	0.98	-	.	transcript_id "g3.t1"; gene_id "g3";
scaffold802	AUGUSTUS	intron	31922	32148	0.92	-	.	transcript_id "g3.t1"; gene_id "g3";
scaffold802	AUGUSTUS	intron	32239	32376	0.92	-	.	transcript_id "g3.t1"; gene_id "g3";
scaffold802	AUGUSTUS	CDS	29145	29306	1	-	0	transcript_id "g3.t1"; gene_id "g3";
scaffold802	AUGUSTUS	CDS	29829	29921	1	-	0	transcript_id "g3.t1"; gene_id "g3";
scaffold802	AUGUSTUS	exon	29829	29921	.	-	.	transcript_id "g3.t1"; gene_id "g3";
scaffold802	AUGUSTUS	CDS	30235	30453	0.98	-	0	transcript_id "g3.t1"; gene_id "g3";
scaffold802	AUGUSTUS	exon	30235	30453	.	-	.	transcript_id "g3.t1"; gene_id "g3";
scaffold802	AUGUSTUS	CDS	31585	31716	0.99	-	0	transcript_id "g3.t1"; gene_id "g3";
scaffold802	AUGUSTUS	exon	31585	31716	.	-	.	transcript_id "g3.t1"; gene_id "g3";
scaffold802	AUGUSTUS	CDS	31841	31921	0.95	-	0	transcript_id "g3.t1"; gene_id "g3";
scaffold802	AUGUSTUS	exon	31841	31921	.	-	.	transcript_id "g3.t1"; gene_id "g3";
scaffold802	AUGUSTUS	CDS	32149	32238	0.92	-	0	transcript_id "g3.t1"; gene_id "g3";
scaffold802	AUGUSTUS	exon	32149	32238	.	-	.	transcript_id "g3.t1"; gene_id "g3";
scaffold802	AUGUSTUS	CDS	32377	32583	1	-	0	transcript_id "g3.t1"; gene_id "g3";
scaffold802	AUGUSTUS	exon	32377	32670	.	-	.	transcript_id "g3.t1"; gene_id "g3";
scaffold802	AUGUSTUS	start_codon	32581	32583	.	-	0	transcript_id "g3.t1"; gene_id "g3";
scaffold802	AUGUSTUS	tss	32670	32670	.	-	.	transcript_id "g3.t1"; gene_id "g3";
scaffold802	AUGUSTUS	protein_match	29148	29177	7.46	-	0	target "unknown_F[1..10]"; target_start 317; transcript_id "g3.t1"; gene_id "g3";
scaffold802	AUGUSTUS	protein_match	29178	29306	8.84	-	0	target "unknown_E[7..49]"; target_start 268; transcript_id "g3.t1"; gene_id "g3";
scaffold802	AUGUSTUS	protein_match	29829	29846	9.62	-	0	target "unknown_E[1..6]"; target_start 268; transcript_id "g3.t1"; gene_id "g3";
scaffold802	AUGUSTUS	protein_match	29847	29921	8.29	-	0	target "unknown_D[1..25]"; target_start 243; transcript_id "g3.t1"; gene_id "g3";
scaffold802	AUGUSTUS	protein_match	30310	30444	9.08	-	0	target "unknown_C[1..45]"; target_start 173; transcript_id "g3.t1"; gene_id "g3";
scaffold802	AUGUSTUS	protein_match	31591	31716	9.64	-	0	target "unknown_B[65..106]"; target_start 62; transcript_id "g3.t1"; gene_id "g3";
scaffold802	AUGUSTUS	protein_match	31841	31921	10.7	-	0	target "unknown_B[38..64]"; target_start 62; transcript_id "g3.t1"; gene_id "g3";
scaffold802	AUGUSTUS	protein_match	32149	32238	8.78	-	0	target "unknown_B[8..37]"; target_start 62; transcript_id "g3.t1"; gene_id "g3";
scaffold802	AUGUSTUS	protein_match	32377	32397	4.11	-	0	target "unknown_B[1..7]"; target_start 62; transcript_id "g3.t1"; gene_id "g3";
# coding sequence = [atgtcctcgctgacgttgaaaccaacgtttctgttacaggcatatggttcttcgtcttcgtcgtctgccggaagtcgac
# ggctttgttctctgattagcttccagaagaaaacatttcgcaaacaaaaattcactttgagagctcaatccctcgattcaccgcaaaataacaacgaa
# aacgataccaaacctccaaatggctctatgcacaaaagcagaagggaaattctactggagtatgtgcaaaatgtacaaccggaattcatggagttgtt
# cgtgaaaaaagcaccacaacaggtagttgaggcaatgcgccaaacagtgacaaacatgattggaacattacctccacaatttttcgccattactgtaa
# ccacggtcgctgaaaatcttgctcagcttatgtatagtgtcttgatgactggatatatgtttaggaatgctcaatttcggttagaactgcaacaaagt
# ctggaacaggctgcccttcctgaagcacaggaagaaaaggattcaccagattatgcatctggtacccagaaaaaggtgactggagaagtcataaggtg
# gaataatgttacaggtcctgaaaaaatagacgcgttgaagtatatcgagttacttgaagcagaagtggaggaattgaatcgtcaaatggaaaggaaat
# ctggtaatggttataatgagctgttggaatatcttaagactcttgagcctcaaaatatcaaggagctaaccagtacagctggagaagatgttgtgctc
# gccatgaattctttcattaagcgtctcttagctgtttcagatcctagtcaaatgaagactagtgtaacagagacaagtgccccagaacttgccaaact
# tctttattggctcatggtggttggttatagcatccggaatatcgaagtccgctttgatatggaacgggtactaggcacttctccaaagctcgctgagc
# tgcctcctggtgaaaatatttag]
# protein sequence = [MSSLTLKPTFLLQAYGSSSSSSAGSRRLCSLISFQKKTFRKQKFTLRAQSLDSPQNNNENDTKPPNGSMHKSRREILL
# EYVQNVQPEFMELFVKKAPQQVVEAMRQTVTNMIGTLPPQFFAITVTTVAENLAQLMYSVLMTGYMFRNAQFRLELQQSLEQAALPEAQEEKDSPDYA
# SGTQKKVTGEVIRWNNVTGPEKIDALKYIELLEAEVEELNRQMERKSGNGYNELLEYLKTLEPQNIKELTSTAGEDVVLAMNSFIKRLLAVSDPSQMK
# TSVTETSAPELAKLLYWLMVVGYSIRNIEVRFDMERVLGTSPKLAELPPGENI]
# sequence of block unknown_F   317 [LAELPPGENI] 327
# sequence of block unknown_E   268 [DPSQMKTSVTETSAPELAKLLYWLMVVGYSIRNIEVRFDMERVLGTSPK] 317
# sequence of block unknown_D   243 [ELTSTAGEDVVLAMNSFIKRLLAVS] 268
# sequence of block unknown_C   173 [DYASGTQKKVTGEVIRWNNVTGPEKIDALKYIELLEAEVEELNRQ] 218
# sequence of block unknown_B    62 [KPPNGSMHKSRREILLEYVQNVQPEFMELFVKKAPQQVVEAMRQTVTNMIGTLPPQFFAITVTTVAENLAQLMYSVLMTGYMFRNAQFRLELQQSLEQAALPEAQE] 168
# end gene g3
###
# start gene g4
scaffold802	AUGUSTUS	gene	33275	40634	0.02	+	.	g4
scaffold802	AUGUSTUS	transcript	33275	40634	0.02	+	.	g4.t1
scaffold802	AUGUSTUS	tss	33275	33275	.	+	.	transcript_id "g4.t1"; gene_id "g4";
scaffold802	AUGUSTUS	exon	33275	33537	.	+	.	transcript_id "g4.t1"; gene_id "g4";
scaffold802	AUGUSTUS	start_codon	33493	33495	.	+	0	transcript_id "g4.t1"; gene_id "g4";
scaffold802	AUGUSTUS	intron	33538	33624	1	+	.	transcript_id "g4.t1"; gene_id "g4";
scaffold802	AUGUSTUS	intron	33709	33771	1	+	.	transcript_id "g4.t1"; gene_id "g4";
scaffold802	AUGUSTUS	intron	33905	34426	0.79	+	.	transcript_id "g4.t1"; gene_id "g4";
scaffold802	AUGUSTUS	intron	34569	35488	0.94	+	.	transcript_id "g4.t1"; gene_id "g4";
scaffold802	AUGUSTUS	intron	35589	36320	0.97	+	.	transcript_id "g4.t1"; gene_id "g4";
scaffold802	AUGUSTUS	intron	36449	36913	0.49	+	.	transcript_id "g4.t1"; gene_id "g4";
scaffold802	AUGUSTUS	intron	37088	37173	0.87	+	.	transcript_id "g4.t1"; gene_id "g4";
scaffold802	AUGUSTUS	intron	37244	38234	0.98	+	.	transcript_id "g4.t1"; gene_id "g4";
scaffold802	AUGUSTUS	intron	38324	38536	1	+	.	transcript_id "g4.t1"; gene_id "g4";
scaffold802	AUGUSTUS	intron	38583	38879	0.62	+	.	transcript_id "g4.t1"; gene_id "g4";
scaffold802	AUGUSTUS	intron	38954	39083	0.93	+	.	transcript_id "g4.t1"; gene_id "g4";
scaffold802	AUGUSTUS	intron	39155	39227	0.68	+	.	transcript_id "g4.t1"; gene_id "g4";
scaffold802	AUGUSTUS	intron	39287	39821	0.37	+	.	transcript_id "g4.t1"; gene_id "g4";
scaffold802	AUGUSTUS	intron	39870	39957	0.43	+	.	transcript_id "g4.t1"; gene_id "g4";
scaffold802	AUGUSTUS	intron	40051	40256	0.27	+	.	transcript_id "g4.t1"; gene_id "g4";
scaffold802	AUGUSTUS	CDS	33493	33537	1	+	0	transcript_id "g4.t1"; gene_id "g4";
scaffold802	AUGUSTUS	CDS	33625	33708	1	+	0	transcript_id "g4.t1"; gene_id "g4";
scaffold802	AUGUSTUS	exon	33625	33708	.	+	.	transcript_id "g4.t1"; gene_id "g4";
scaffold802	AUGUSTUS	CDS	33772	33904	0.98	+	0	transcript_id "g4.t1"; gene_id "g4";
scaffold802	AUGUSTUS	exon	33772	33904	.	+	.	transcript_id "g4.t1"; gene_id "g4";
scaffold802	AUGUSTUS	CDS	34427	34568	0.79	+	2	transcript_id "g4.t1"; gene_id "g4";
scaffold802	AUGUSTUS	exon	34427	34568	.	+	.	transcript_id "g4.t1"; gene_id "g4";
scaffold802	AUGUSTUS	CDS	35489	35588	1	+	1	transcript_id "g4.t1"; gene_id "g4";
scaffold802	AUGUSTUS	exon	35489	35588	.	+	.	transcript_id "g4.t1"; gene_id "g4";
scaffold802	AUGUSTUS	CDS	36321	36448	0.99	+	0	transcript_id "g4.t1"; gene_id "g4";
scaffold802	AUGUSTUS	exon	36321	36448	.	+	.	transcript_id "g4.t1"; gene_id "g4";
scaffold802	AUGUSTUS	CDS	36914	37087	0.47	+	1	transcript_id "g4.t1"; gene_id "g4";
scaffold802	AUGUSTUS	exon	36914	37087	.	+	.	transcript_id "g4.t1"; gene_id "g4";
scaffold802	AUGUSTUS	CDS	37174	37243	1	+	1	transcript_id "g4.t1"; gene_id "g4";
scaffold802	AUGUSTUS	exon	37174	37243	.	+	.	transcript_id "g4.t1"; gene_id "g4";
scaffold802	AUGUSTUS	CDS	38235	38323	1	+	0	transcript_id "g4.t1"; gene_id "g4";
scaffold802	AUGUSTUS	exon	38235	38323	.	+	.	transcript_id "g4.t1"; gene_id "g4";
scaffold802	AUGUSTUS	CDS	38537	38582	0.65	+	1	transcript_id "g4.t1"; gene_id "g4";
scaffold802	AUGUSTUS	exon	38537	38582	.	+	.	transcript_id "g4.t1"; gene_id "g4";
scaffold802	AUGUSTUS	CDS	38880	38953	0.93	+	0	transcript_id "g4.t1"; gene_id "g4";
scaffold802	AUGUSTUS	exon	38880	38953	.	+	.	transcript_id "g4.t1"; gene_id "g4";
scaffold802	AUGUSTUS	CDS	39084	39154	0.71	+	1	transcript_id "g4.t1"; gene_id "g4";
scaffold802	AUGUSTUS	exon	39084	39154	.	+	.	transcript_id "g4.t1"; gene_id "g4";
scaffold802	AUGUSTUS	CDS	39228	39286	0.78	+	2	transcript_id "g4.t1"; gene_id "g4";
scaffold802	AUGUSTUS	exon	39228	39286	.	+	.	transcript_id "g4.t1"; gene_id "g4";
scaffold802	AUGUSTUS	CDS	39822	39869	0.37	+	0	transcript_id "g4.t1"; gene_id "g4";
scaffold802	AUGUSTUS	exon	39822	39869	.	+	.	transcript_id "g4.t1"; gene_id "g4";
scaffold802	AUGUSTUS	CDS	39958	40050	0.59	+	0	transcript_id "g4.t1"; gene_id "g4";
scaffold802	AUGUSTUS	exon	39958	40050	.	+	.	transcript_id "g4.t1"; gene_id "g4";
scaffold802	AUGUSTUS	CDS	40257	40376	0.14	+	0	transcript_id "g4.t1"; gene_id "g4";
scaffold802	AUGUSTUS	exon	40257	40634	.	+	.	transcript_id "g4.t1"; gene_id "g4";
scaffold802	AUGUSTUS	stop_codon	40374	40376	.	+	0	transcript_id "g4.t1"; gene_id "g4";
scaffold802	AUGUSTUS	tts	40634	40634	.	+	.	transcript_id "g4.t1"; gene_id "g4";
# coding sequence = [atgcaaggaggatcaaatggaatcggttatggcctcaaatatcaggcacgatgtatcgccgatgtgaaagctgatacgg
# atcacaccagtttcctaaccggaactctcagcctaaaagaagaaaatgaggtacatttgatccggatttcttcagctggtactgaattgctatgcgaa
# ggtcttttttctcatcctaatgagatctgggaccttgcgtcgtgccccttcgatcaacggattttctctactgttttttcttccggttctatgatgat
# gctctattcatttgtaggtgaaacatatggggcagcaatatggcagatccctgagttgtatggccaatcgaattctccacaactagagaggattgcat
# ctcttgatgctcataattcgaagataaagtgcacactttggtggccaacaggaaggcatgacaagttggttagcattgatgaacagaatcttttcctc
# tggagctttgatacttcaaagaagaatgcacaggtacaatcacaagaatcagcaggtgtactacattcgttaactgggggcgcctgggatccccatga
# ttataatgctctagcactgacaagtgaatcatcagtccaactttgggatctacggacaatgaagtcaagaagtactctacttctaatttctgtactcc
# cataccccttttacacccctgtactggatattgattcactcaagtcagatagctttttagtttgggcacatactagctctgaagtagattcttgtata
# atcgttctcaggataacatcttctggtcttttgcttggcttgaaaacaaattcaatcgatcatccccatgtccgtaatttggattacaatgtgaagag
# agagtatactcttgtaacggctgaagatgaatctgggatacatatatgggatcttagaatgctgaagtttccagtccttgatctccctggacatactc
# actggacatggactgtcaagtgcaatcccgaacacgaagacttaattctgagtgctggaactgattctgcggtcaatctgtggctggctgctcttcct
# agtagtgacgaaccaactctagagagctttgactcccctaataagccagtggatccattgcttaattcatatagtgactacgaagatagtgtgtatgg
# acttgcttggagctgtcgagagccatggatatttgcatcattgtcatatgatggaaggaatcaatcaagcctcagcttccaagaaaataaatcagtac
# aagtcgaatatgtccccctccaaatctgtattcttgaaactgaaccatgtgttcatgatggagttaacgctgctgaggtggaatgtagaattttgcaa
# gagattctctctcccgtggacatccgaccaggtactcattatgcggacccactcaacgttattgtcactaaactagacttttattattctgtggccaa
# agtgttaatcatctctcttccttga]
# protein sequence = [MQGGSNGIGYGLKYQARCIADVKADTDHTSFLTGTLSLKEENEVHLIRISSAGTELLCEGLFSHPNEIWDLASCPFDQ
# RIFSTVFSSGSMMMLYSFVGETYGAAIWQIPELYGQSNSPQLERIASLDAHNSKIKCTLWWPTGRHDKLVSIDEQNLFLWSFDTSKKNAQVQSQESAG
# VLHSLTGGAWDPHDYNALALTSESSVQLWDLRTMKSRSTLLLISVLPYPFYTPVLDIDSLKSDSFLVWAHTSSEVDSCIIVLRITSSGLLLGLKTNSI
# DHPHVRNLDYNVKREYTLVTAEDESGIHIWDLRMLKFPVLDLPGHTHWTWTVKCNPEHEDLILSAGTDSAVNLWLAALPSSDEPTLESFDSPNKPVDP
# LLNSYSDYEDSVYGLAWSCREPWIFASLSYDGRNQSSLSFQENKSVQVEYVPLQICILETEPCVHDGVNAAEVECRILQEILSPVDIRPGTHYADPLN
# VIVTKLDFYYSVAKVLIISLP]
# end gene g4
###
# start gene g5
scaffold802	AUGUSTUS	gene	41525	48139	0.18	+	.	g5
scaffold802	AUGUSTUS	transcript	41525	48139	0.18	+	.	g5.t1
scaffold802	AUGUSTUS	tss	41525	41525	.	+	.	transcript_id "g5.t1"; gene_id "g5";
scaffold802	AUGUSTUS	exon	41525	41574	.	+	.	transcript_id "g5.t1"; gene_id "g5";
scaffold802	AUGUSTUS	exon	42761	43115	.	+	.	transcript_id "g5.t1"; gene_id "g5";
scaffold802	AUGUSTUS	start_codon	42811	42813	.	+	0	transcript_id "g5.t1"; gene_id "g5";
scaffold802	AUGUSTUS	intron	43116	44385	0.73	+	.	transcript_id "g5.t1"; gene_id "g5";
scaffold802	AUGUSTUS	intron	44452	44548	0.76	+	.	transcript_id "g5.t1"; gene_id "g5";
scaffold802	AUGUSTUS	intron	44641	44784	0.97	+	.	transcript_id "g5.t1"; gene_id "g5";
scaffold802	AUGUSTUS	intron	44979	45656	0.94	+	.	transcript_id "g5.t1"; gene_id "g5";
scaffold802	AUGUSTUS	intron	45697	45839	1	+	.	transcript_id "g5.t1"; gene_id "g5";
scaffold802	AUGUSTUS	intron	45922	46028	0.97	+	.	transcript_id "g5.t1"; gene_id "g5";
scaffold802	AUGUSTUS	intron	46107	46192	0.76	+	.	transcript_id "g5.t1"; gene_id "g5";
scaffold802	AUGUSTUS	intron	46319	46958	0.89	+	.	transcript_id "g5.t1"; gene_id "g5";
scaffold802	AUGUSTUS	intron	47081	47298	0.91	+	.	transcript_id "g5.t1"; gene_id "g5";
scaffold802	AUGUSTUS	intron	47339	47444	1	+	.	transcript_id "g5.t1"; gene_id "g5";
scaffold802	AUGUSTUS	intron	47520	47735	1	+	.	transcript_id "g5.t1"; gene_id "g5";
scaffold802	AUGUSTUS	CDS	42811	43115	1	+	0	transcript_id "g5.t1"; gene_id "g5";
scaffold802	AUGUSTUS	CDS	44386	44451	0.78	+	1	transcript_id "g5.t1"; gene_id "g5";
scaffold802	AUGUSTUS	exon	44386	44451	.	+	.	transcript_id "g5.t1"; gene_id "g5";
scaffold802	AUGUSTUS	CDS	44549	44640	0.95	+	1	transcript_id "g5.t1"; gene_id "g5";
scaffold802	AUGUSTUS	exon	44549	44640	.	+	.	transcript_id "g5.t1"; gene_id "g5";
scaffold802	AUGUSTUS	CDS	44785	44978	1	+	2	transcript_id "g5.t1"; gene_id "g5";
scaffold802	AUGUSTUS	exon	44785	44978	.	+	.	transcript_id "g5.t1"; gene_id "g5";
scaffold802	AUGUSTUS	CDS	45657	45696	1	+	0	transcript_id "g5.t1"; gene_id "g5";
scaffold802	AUGUSTUS	exon	45657	45696	.	+	.	transcript_id "g5.t1"; gene_id "g5";
scaffold802	AUGUSTUS	CDS	45840	45921	1	+	2	transcript_id "g5.t1"; gene_id "g5";
scaffold802	AUGUSTUS	exon	45840	45921	.	+	.	transcript_id "g5.t1"; gene_id "g5";
scaffold802	AUGUSTUS	CDS	46029	46106	0.73	+	1	transcript_id "g5.t1"; gene_id "g5";
scaffold802	AUGUSTUS	exon	46029	46106	.	+	.	transcript_id "g5.t1"; gene_id "g5";
scaffold802	AUGUSTUS	CDS	46193	46318	0.9	+	1	transcript_id "g5.t1"; gene_id "g5";
scaffold802	AUGUSTUS	exon	46193	46318	.	+	.	transcript_id "g5.t1"; gene_id "g5";
scaffold802	AUGUSTUS	CDS	46959	47080	0.85	+	1	transcript_id "g5.t1"; gene_id "g5";
scaffold802	AUGUSTUS	exon	46959	47080	.	+	.	transcript_id "g5.t1"; gene_id "g5";
scaffold802	AUGUSTUS	CDS	47299	47338	1	+	2	transcript_id "g5.t1"; gene_id "g5";
scaffold802	AUGUSTUS	exon	47299	47338	.	+	.	transcript_id "g5.t1"; gene_id "g5";
scaffold802	AUGUSTUS	CDS	47445	47519	1	+	1	transcript_id "g5.t1"; gene_id "g5";
scaffold802	AUGUSTUS	exon	47445	47519	.	+	.	transcript_id "g5.t1"; gene_id "g5";
scaffold802	AUGUSTUS	CDS	47736	47892	1	+	1	transcript_id "g5.t1"; gene_id "g5";
scaffold802	AUGUSTUS	exon	47736	48139	.	+	.	transcript_id "g5.t1"; gene_id "g5";
scaffold802	AUGUSTUS	stop_codon	47890	47892	.	+	0	transcript_id "g5.t1"; gene_id "g5";
scaffold802	AUGUSTUS	tts	48139	48139	.	+	.	transcript_id "g5.t1"; gene_id "g5";
# coding sequence = [atggcggcttcggcttcttccagaggattcacagcgcccataggggcggctaagctgcccacagttgaggtgtttccta
# cattacctaatggttttgtagaatttcgaaggaagaagaggagtagtaccggaggtttcttcagtatacaatgttgttgttcagattctgtgatgcca
# attagaggtggtagtggttctgggaatggcgttgataaaggtgatgatggaaggttcgattctaagaagatcactgctaattatatgagaactcaagc
# ttcttccccaatgccctttgcatctcctcagcccgataatcttgatgtgaactccaaagtagtgtttgactttctagcatctcgaatatcttcacggt
# ctagatttgtttcaaagccagaaaaattcttttcccgatgcaccccaagaagttcaggccctaagtctcgtgattctccaccaaaacgagacacgggc
# attgctaatgagaaagattggggcatcagtatgctaaatgataacgtcaatgaaactggagtaaatgaggacggcagtacatggtatcgggagagtgg
# ggaagaccttggtgacaatggataccgatgccgatggacaaggatgggtggtcagagcagtgatggtaccttagaatggaaagaaacgtggtgggaga
# aaagtgattggactggatacaaagaactcggtgttgagaaatccgggaaaaatgttgaaggggacgcatggtgggaaacatggcgggaagttcttcac
# caagatgaatggagtaatcttgctaggattgaaaggagtgcacaaaaacaagcaaaatcaggcactgagaacgctgggtggtatgaaaattggtggga
# aaagtatgatgcaaagggttggacagagaaaggggcacacaaatatggcagattaaacgaacaatcgtggtgggagaaatggggagaacattatgatg
# gaagaggatctgttcttaaatggacagataagtgggcggaaactgagcttggaacaaaatggggagacaagtgggaagagaaatttttcgctggaatt
# ggttcgcggcaaggagagacttggcatgtgtcacccgttggtcatagatggtctaggacatggggagaggagcacttcggaaatggcaaagtgcacaa
# gtacggcaagagcacgacaggtgaaagttgggacatctttgtggatgaaggaacttactacgaggctgaacctcactatggatgggcagatgttgtag
# gcaattcatcccagttattgtcaatccaacctcgagacagaccgcccggtgtgttcccatcaatggattttggtccatctctgcctccagaagatgag
# ttgcctcccaccttgtcacaatga]
# protein sequence = [MAASASSRGFTAPIGAAKLPTVEVFPTLPNGFVEFRRKKRSSTGGFFSIQCCCSDSVMPIRGGSGSGNGVDKGDDGRF
# DSKKITANYMRTQASSPMPFASPQPDNLDVNSKVVFDFLASRISSRSRFVSKPEKFFSRCTPRSSGPKSRDSPPKRDTGIANEKDWGISMLNDNVNET
# GVNEDGSTWYRESGEDLGDNGYRCRWTRMGGQSSDGTLEWKETWWEKSDWTGYKELGVEKSGKNVEGDAWWETWREVLHQDEWSNLARIERSAQKQAK
# SGTENAGWYENWWEKYDAKGWTEKGAHKYGRLNEQSWWEKWGEHYDGRGSVLKWTDKWAETELGTKWGDKWEEKFFAGIGSRQGETWHVSPVGHRWSR
# TWGEEHFGNGKVHKYGKSTTGESWDIFVDEGTYYEAEPHYGWADVVGNSSQLLSIQPRDRPPGVFPSMDFGPSLPPEDELPPTLSQ]
# end gene g5
###
# start gene g6
scaffold802	AUGUSTUS	gene	49225	50334	0.02	+	.	g6
scaffold802	AUGUSTUS	transcript	49225	50334	0.02	+	.	g6.t1
scaffold802	AUGUSTUS	tss	49225	49225	.	+	.	transcript_id "g6.t1"; gene_id "g6";
scaffold802	AUGUSTUS	exon	49225	49940	.	+	.	transcript_id "g6.t1"; gene_id "g6";
scaffold802	AUGUSTUS	start_codon	49371	49373	.	+	0	transcript_id "g6.t1"; gene_id "g6";
scaffold802	AUGUSTUS	intron	49941	50061	0.31	+	.	transcript_id "g6.t1"; gene_id "g6";
scaffold802	AUGUSTUS	CDS	49371	49940	0.5	+	0	transcript_id "g6.t1"; gene_id "g6";
scaffold802	AUGUSTUS	CDS	50062	50070	0.31	+	0	transcript_id "g6.t1"; gene_id "g6";
scaffold802	AUGUSTUS	exon	50062	50334	.	+	.	transcript_id "g6.t1"; gene_id "g6";
scaffold802	AUGUSTUS	stop_codon	50068	50070	.	+	0	transcript_id "g6.t1"; gene_id "g6";
scaffold802	AUGUSTUS	tts	50334	50334	.	+	.	transcript_id "g6.t1"; gene_id "g6";
# coding sequence = [atgatgaataaatgttcaaaatgggtttcttcagatcttcattggaagcttttactcttgattcttcctctactttctc
# tctttttttacttttctctttcctccatttccgccatagccagtaacactttttccacttttacccctctcaactctcttttcaacaataacgcccct
# gttcctcctactccttcacatccgccggttttttcgaatcaaacggagaagaaaaccggcttagatcggtctgagcctctgtttccgccgggtttttt
# taatcgatcggtaacgaaggaggagttgaaccggtctagaattgctgtgtgtatagtgggtggagctcgtaggtttgaactaactgggccttctataa
# tccagaaaattctgaaagagtatccgaattctgatctgtatcttcatagtccgttggattctaatgcatacaagctttccttgttaaaaactgctcct
# cgaatctccgccattaaaatttttaagcctaaaaccattaaagagactgagtttcaggtccgagttctcagtgctcgtggctcacctaatggtattca
# gcttaactag]
# protein sequence = [MMNKCSKWVSSDLHWKLLLLILPLLSLFFYFSLSSISAIASNTFSTFTPLNSLFNNNAPVPPTPSHPPVFSNQTEKKT
# GLDRSEPLFPPGFFNRSVTKEELNRSRIAVCIVGGARRFELTGPSIIQKILKEYPNSDLYLHSPLDSNAYKLSLLKTAPRISAIKIFKPKTIKETEFQ
# VRVLSARGSPNGIQLN]
# end gene g6
###
# command line:
# augustus --codingseq=1 --proteinprofile=/home/pgsb/tetiana.nosenko/lineages/embryophyta_odb9/prfl/EOG09360H4R.prfl --predictionStart=10880 --predictionEnd=50512 --species=arabidopsis ./tmp/scaffold802Schil_BUSCO_geno_206160443_.temp
```
