## Supplementary material for "The *de novo* reference genome and transcriptome assemblies of the wild tomato species *Solanum chilense*": EOG09360H7R.out.1

```
# Please cite: Mario Stanke, Mark Diekhans, Robert Baertsch, David Haussler (2008),
# Using native and syntenically mapped cDNA alignments to improve de novo gene finding
# Bioinformatics 24: 637-644, doi 10.1093/bioinformatics/btn013
# No extrinsic information on sequences given.
# Using protein profile unknown
# --[10..122]--> unknown_B (117) <--[0..4]--> unknown_C (105) <--[0..9]--
# arabidopsis version. Using default transition matrix.
# We have hints for 0 sequences and for 0 of the sequences in the input set.
#
# ----- prediction on sequence number 1 (length = 39849, name = scaffold67) -----
#
# Constraints/Hints:
# (none)
# Predicted genes for sequence number 1 on both strands
# start gene g1
scaffold67	AUGUSTUS	gene	82373	87383	0.04	+	.	g1
scaffold67	AUGUSTUS	transcript	82373	87383	0.04	+	.	g1.t1
scaffold67	AUGUSTUS	tss	82373	82373	.	+	.	transcript_id "g1.t1"; gene_id "g1";
scaffold67	AUGUSTUS	exon	82373	82449	.	+	.	transcript_id "g1.t1"; gene_id "g1";
scaffold67	AUGUSTUS	exon	85381	86857	.	+	.	transcript_id "g1.t1"; gene_id "g1";
scaffold67	AUGUSTUS	start_codon	85390	85392	.	+	0	transcript_id "g1.t1"; gene_id "g1";
scaffold67	AUGUSTUS	intron	86858	86934	0.99	+	.	transcript_id "g1.t1"; gene_id "g1";
scaffold67	AUGUSTUS	CDS	85390	86857	0.99	+	0	transcript_id "g1.t1"; gene_id "g1";
scaffold67	AUGUSTUS	CDS	86935	87323	1	+	2	transcript_id "g1.t1"; gene_id "g1";
scaffold67	AUGUSTUS	exon	86935	87383	.	+	.	transcript_id "g1.t1"; gene_id "g1";
scaffold67	AUGUSTUS	stop_codon	87321	87323	.	+	0	transcript_id "g1.t1"; gene_id "g1";
scaffold67	AUGUSTUS	tts	87383	87383	.	+	.	transcript_id "g1.t1"; gene_id "g1";
# coding sequence = [atggatctagaggaaattaatattcatgatcatggcgataaagtagttgatgagaatcacaagtctaaagttaagtgca
# agtactgtgctaaaacagttattggcttttataggcttaagttccacttagcagggattcgtggtaatgtcagtccttgctcggaggttcctccgctt
# gtgaaacaagcatttgatgctcagattatggggaagaagagttctcagtcctcacaagagatatcgaaatctatagggagatttttttatgaatcagg
# acttgactttgatgctatcagattacctagcttccaaatgatgtttaaagccactcttagtccggggcagacagtaaaattcccgagttgtcaggatt
# tgaaaggttggatccttcaggatgcagtgcacgagatgcaactgtatgtgacggaaatcagaagttcatggccaagaacaggatgcagcatcttgtta
# gatggatggatagactcaaatggtcgaaatctgattaatatcctagtgtactgcccgaggggtactatttatcttcgatcatcagatataacatcttt
# ctataaaaatcctgatgccatgctagtatttctcgaggagattctcgaggaagttggagttgaaaacgtcgtgcaaattattgcacactcgacatctg
# attggatgattgcagcaggccaaaaactgatggacagttgcaaaactgtgttctttagcatcgatgcatcactctgtatgggactgatgttacagaac
# gtaacacagatagactggattggacaagctttgcaaaaggcgaaaatgttgattcaattcatctacagccacaccacgaccatgaatcttctaagaga
# tgttttccctggggtcgagcttgtaaagtcttccaaagttaaggcaattgtgccttttttgactctgcaaaacatcgtatcacagaaagacgtgttag
# ttaggatgtttcaatcgtctgcttgggggacgtcacagctggcttctacgagtgaggggaagagaatagctgaaatgattgaagatgcatcagtttgg
# agtaattttaggatggctgcaagagtaactattccgcttgtggaagttattaagtatctgaatggtactaataagccacaagctggttttatatctaa
# cagactttatcaagctaaagaaatcatcaagatggaattcagaagcagacaactgtggcgccatgaagaaacgtgggacaagatagatgagacgtgga
# agaaatatctccacagtgatctccatggcgcgggttactatttgaacccgtgttatttctactcaagtgattggctaggtactgcggagatcacttgt
# ggtctttgtactactattgatcgaatagcaggtcatataaagggattgatcacacaacaaattaacgaatttgattttgatggtcccagagagattct
# atcagatatttcaccagcacaatggtggttgaagtatgaagttgaatatccagagcttgaaaggtttgctgttcggatccttagtcagacgtgtgatg
# gtgcgtcacattacaggctgaaaaggaggttggtcgagacgttacatacaaaagggaggagtgagatagagcagcagaggctgaaggacttggtattt
# gtacattgtaatctgcagttgcagggatttgatccagaaggagaaaatgatattgcagaggacgttgttgacgcgatggatgagtggatactcggaga
# aagggcaaatgtggtgtctgaaaactcgcaatgtacatggatggacatcgaattgggaagcaacaagcgaaagagagaagtcaagaaggtgaaggagg
# aaccagaagaatag]
# protein sequence = [MDLEEINIHDHGDKVVDENHKSKVKCKYCAKTVIGFYRLKFHLAGIRGNVSPCSEVPPLVKQAFDAQIMGKKSSQSSQ
# EISKSIGRFFYESGLDFDAIRLPSFQMMFKATLSPGQTVKFPSCQDLKGWILQDAVHEMQLYVTEIRSSWPRTGCSILLDGWIDSNGRNLINILVYCP
# RGTIYLRSSDITSFYKNPDAMLVFLEEILEEVGVENVVQIIAHSTSDWMIAAGQKLMDSCKTVFFSIDASLCMGLMLQNVTQIDWIGQALQKAKMLIQ
# FIYSHTTTMNLLRDVFPGVELVKSSKVKAIVPFLTLQNIVSQKDVLVRMFQSSAWGTSQLASTSEGKRIAEMIEDASVWSNFRMAARVTIPLVEVIKY
# LNGTNKPQAGFISNRLYQAKEIIKMEFRSRQLWRHEETWDKIDETWKKYLHSDLHGAGYYLNPCYFYSSDWLGTAEITCGLCTTIDRIAGHIKGLITQ
# QINEFDFDGPREILSDISPAQWWLKYEVEYPELERFAVRILSQTCDGASHYRLKRRLVETLHTKGRSEIEQQRLKDLVFVHCNLQLQGFDPEGENDIA
# EDVVDAMDEWILGERANVVSENSQCTWMDIELGSNKRKREVKKVKEEPEE]
# end gene g1
###
# start gene g2
scaffold67	AUGUSTUS	gene	89673	93113	0.07	+	.	g2
scaffold67	AUGUSTUS	transcript	89673	93113	0.07	+	.	g2.t1
scaffold67	AUGUSTUS	tss	89673	89673	.	+	.	transcript_id "g2.t1"; gene_id "g2";
scaffold67	AUGUSTUS	exon	89673	89699	.	+	.	transcript_id "g2.t1"; gene_id "g2";
scaffold67	AUGUSTUS	exon	90644	92296	.	+	.	transcript_id "g2.t1"; gene_id "g2";
scaffold67	AUGUSTUS	start_codon	90655	90657	.	+	0	transcript_id "g2.t1"; gene_id "g2";
scaffold67	AUGUSTUS	intron	92297	92376	0.86	+	.	transcript_id "g2.t1"; gene_id "g2";
scaffold67	AUGUSTUS	CDS	90655	92296	0.77	+	0	transcript_id "g2.t1"; gene_id "g2";
scaffold67	AUGUSTUS	CDS	92377	92792	0.9	+	2	transcript_id "g2.t1"; gene_id "g2";
scaffold67	AUGUSTUS	exon	92377	93113	.	+	.	transcript_id "g2.t1"; gene_id "g2";
scaffold67	AUGUSTUS	stop_codon	92790	92792	.	+	0	transcript_id "g2.t1"; gene_id "g2";
scaffold67	AUGUSTUS	tts	93113	93113	.	+	.	transcript_id "g2.t1"; gene_id "g2";
# coding sequence = [atgactaaagataaaattgatattcgtcaacatggtgtgcctgctgatcagaagaagtcaaaagttaagtgcaactatt
# gtggtaaagttgtttctggttttagtcggcttaaacaacacttaggaggcattcgtggagatgtaactccttgcttgaagattcctatacttgtgaaa
# gaagcacttgaagctgagatacttaataagaaaaatgaaaatttaatcaagaaagttgggcaacttcagcacccaagccttcctttgaagaggaattg
# gtgccctcgagatggtgaaccaaataagacttctgaaagtgtaaataaaaaacataatggtgtgaatttaaatgtagctggtacttctgttgtagatt
# catcctcacaagagatctcaaaatctatagggagatttttttatgaagcaggaattgactttgatgctatcagattacctagctttcaaaggatgtta
# aaagccacccttagtcctgggaagacaataaacttccctagttgtcaggagttgaaagggtggatccttcaggatgcagtgaaagagatgcaacaata
# tgtaacggaaattagaaagtcgtgggcaagcaccggatgcagcatcttgctagatggatggatagattcaaaaggtcgaaatctgattaatatcctag
# tgtactgtccgaggggcaccatttatcttcgatcatcagatatttcatctttcaatgggaatgttgatgccatgctagtattctttgaggaagtactt
# gaggaagttggagttgaaactgtggtccaactagttggatactcaacgtctgcctgcatgatggaagcaggcaagagactaatggaaaaatgtaagac
# agttttttggacagtagatgtttctcattgcatggaacttatgttacagaagttcacgaagatgaacccgatacaagaagctttggagaaggcaaaga
# cactcacacaatttatttacagccatgctactgccctgaagcttctaagagatacgtgtcctgatgagcttgtaaagtcttcaaagatcaggtcaatt
# gtgccctttttgactctggaaaacattgtttcacagaaagactgcttaattaggatgtttcagtcttctgattggcatacctcaatcatggcttctac
# gaatgagggtaaacgaatatcagaaatggttaaaaatgaatcattttggagtgaggctttgatggctgtaaaagcaaccattcccctggtgaaagtta
# taatgttactcaatggcactaataagccacaaattggttttatatatgacacactagatcaaattaaagtgaccatcaaaaaggagttccaaggcaag
# gaatctctttatgcaaaattctggacagccattgatgacatatggaacggatatctccacagtcatcttcatgctgcgggttactttttaaacccaat
# ctatttttactcgagcgatttctatgctgatgcggaagttacctcaggtctttgttgttgtgttgttcgcatgacagaagatcgtcatatacaggatt
# tgatggcactgcaaattgatgagtatcgcaaggggaggggcacgtttcattttggaagtttcaaagaaaaactaataaatatttccccaggtgcactt
# tggtggacacaatatggagttgagtatcccgaaattcaaaggtttgcttttcggctccttagtcagacatgcaatggtgcttcacattatcggctgaa
# aaggagcttggtcgagacattacatacagaaggtatgaatccgatagagaagcagaggctgcaagacttggtatttgtccattgtaatttgcaattac
# aagcttttgatccagatggaagcaatgacaatacagactatgttgttgaccccatggatgagtggatagtcagaaaagagcccaatttggtgcatgaa
# aacactcaacttacatggatggacttggaacttgcaagcagaaatggaaaggaaaaagatgttatctatgtaaaggatgaagcggacgaggacgagga
# cgaacctaaatgtatatag]
# protein sequence = [MTKDKIDIRQHGVPADQKKSKVKCNYCGKVVSGFSRLKQHLGGIRGDVTPCLKIPILVKEALEAEILNKKNENLIKKV
# GQLQHPSLPLKRNWCPRDGEPNKTSESVNKKHNGVNLNVAGTSVVDSSSQEISKSIGRFFYEAGIDFDAIRLPSFQRMLKATLSPGKTINFPSCQELK
# GWILQDAVKEMQQYVTEIRKSWASTGCSILLDGWIDSKGRNLINILVYCPRGTIYLRSSDISSFNGNVDAMLVFFEEVLEEVGVETVVQLVGYSTSAC
# MMEAGKRLMEKCKTVFWTVDVSHCMELMLQKFTKMNPIQEALEKAKTLTQFIYSHATALKLLRDTCPDELVKSSKIRSIVPFLTLENIVSQKDCLIRM
# FQSSDWHTSIMASTNEGKRISEMVKNESFWSEALMAVKATIPLVKVIMLLNGTNKPQIGFIYDTLDQIKVTIKKEFQGKESLYAKFWTAIDDIWNGYL
# HSHLHAAGYFLNPIYFYSSDFYADAEVTSGLCCCVVRMTEDRHIQDLMALQIDEYRKGRGTFHFGSFKEKLINISPGALWWTQYGVEYPEIQRFAFRL
# LSQTCNGASHYRLKRSLVETLHTEGMNPIEKQRLQDLVFVHCNLQLQAFDPDGSNDNTDYVVDPMDEWIVRKEPNLVHENTQLTWMDLELASRNGKEK
# DVIYVKDEADEDEDEPKCI]
# end gene g2
###
# start gene g3
scaffold67	AUGUSTUS	gene	93523	97074	0.27	+	.	g3
scaffold67	AUGUSTUS	transcript	93523	97074	0.27	+	.	g3.t1
scaffold67	AUGUSTUS	tss	93523	93523	.	+	.	transcript_id "g3.t1"; gene_id "g3";
scaffold67	AUGUSTUS	exon	93523	93677	.	+	.	transcript_id "g3.t1"; gene_id "g3";
scaffold67	AUGUSTUS	exon	94887	96341	.	+	.	transcript_id "g3.t1"; gene_id "g3";
scaffold67	AUGUSTUS	start_codon	94901	94903	.	+	0	transcript_id "g3.t1"; gene_id "g3";
scaffold67	AUGUSTUS	intron	96342	96419	0.89	+	.	transcript_id "g3.t1"; gene_id "g3";
scaffold67	AUGUSTUS	CDS	94901	96341	0.68	+	0	transcript_id "g3.t1"; gene_id "g3";
scaffold67	AUGUSTUS	CDS	96420	96832	0.98	+	2	transcript_id "g3.t1"; gene_id "g3";
scaffold67	AUGUSTUS	exon	96420	97074	.	+	.	transcript_id "g3.t1"; gene_id "g3";
scaffold67	AUGUSTUS	stop_codon	96830	96832	.	+	0	transcript_id "g3.t1"; gene_id "g3";
scaffold67	AUGUSTUS	tts	97074	97074	.	+	.	transcript_id "g3.t1"; gene_id "g3";
# coding sequence = [atgcggaaaatggctcaagataaagttgatgttcatcaacatggtgtggcattagatcaaaagaaaaggaacttgtgcc
# cccgagatggtgatatcactcagagttctgaaagtgcaaataaaaagcataacagaatgaattcgaaagtagctggtacttgtgtggtagattcatcc
# tcacaagagatttcgaaatctatagggagatttttttatgaagcaggaatagactttgatgctatcaggtcacctagcttccaaaggatggtaatagc
# cacccttagtcttgggcagacaataaaattccctagttgtcaggagttgaaagggtggatccttcaggatgcagtgaaagagatgcaacagtatgtaa
# cggaaattagagattcatgggcaagcacagggtgtagtatcttgctagatggatggatagatttaaacaatcgaaatctgattaatatcctagtgtac
# tgcccgaggggtaccatttatcttcgatcatcagatatttcatctttcaatgggaatgttggtgccatgctattatttctcgaggagattctggagga
# agttggagttgaaactgtggttcaaattgttacatactcgacagctgcctgcatgatggaagcaggcaagaaactaatggaaaaacataggacagttt
# tttgggcagtagatgcttatcattgcatggaacttatgttacagaagttcacgaagatagacccgatacatgaagttatggagaaggcaaaaacactc
# acacaatttatttacagccatgctactgtcctgaagcttctcagagatgcttgtcctgatgagctcgtaaagtcttcaaaaataaggtttattatgcc
# ctttttgactctggagaacattgtatcacataagaaatgcttaattaggatgtttcaatcttctgattggcatagctcagtcttggcttctacaattg
# agggtaaacgaatgtcagaaatggttgaggatcgatccttttggaccgaggctttgatggctgtgaaggcaaccattcccctggtagaagttataaaa
# ttgctagactgtactaataagccacaagttggttttatatatgatacacttgatcaagctaaagagacaatcaaaaaggaattcagacacaaaagatc
# ccattatgcaagattctggaaagccatagatgacatatgggatgaatactttcacagtcatctacatgctgtgggttactttttgaacccaacccttt
# tttactcgagcaatttctacaatgatgtggaagttacttgtggtctttgttgttgtgttgttcgcatgacagaagatcgccatatacagcatttgatc
# acacagcaaattgatgagtatcgcaaggggaggggcacgtttcattttggaagtttcaaagataaactatcaaatatatccccaggtgcactttggtg
# gtcacaatatggaggtcagtgtcctgaactgcaaaggtttgctgttcgaatacttagtcagacatgcaatggtgcttcacattataggctgaaaagga
# gcttggttgagacattacttacagaagggatgaacccgatagagaagcagaggctgcaggacttggtatttgttcattgtaatttgcaattacaagct
# ttcgatccagatggaagcaatgacgatacagataatgttgttgaccccatggatgagtggatagttggaaaagggcctaatctggggtctgaaaacac
# tgaattgacatggatggacttagaattgggaagcagaaatggcaaagggaaatattgtgttgaaggacctataattcatgtaaagaaggaagaggaag
# ataattggtga]
# protein sequence = [MRKMAQDKVDVHQHGVALDQKKRNLCPRDGDITQSSESANKKHNRMNSKVAGTCVVDSSSQEISKSIGRFFYEAGIDF
# DAIRSPSFQRMVIATLSLGQTIKFPSCQELKGWILQDAVKEMQQYVTEIRDSWASTGCSILLDGWIDLNNRNLINILVYCPRGTIYLRSSDISSFNGN
# VGAMLLFLEEILEEVGVETVVQIVTYSTAACMMEAGKKLMEKHRTVFWAVDAYHCMELMLQKFTKIDPIHEVMEKAKTLTQFIYSHATVLKLLRDACP
# DELVKSSKIRFIMPFLTLENIVSHKKCLIRMFQSSDWHSSVLASTIEGKRMSEMVEDRSFWTEALMAVKATIPLVEVIKLLDCTNKPQVGFIYDTLDQ
# AKETIKKEFRHKRSHYARFWKAIDDIWDEYFHSHLHAVGYFLNPTLFYSSNFYNDVEVTCGLCCCVVRMTEDRHIQHLITQQIDEYRKGRGTFHFGSF
# KDKLSNISPGALWWSQYGGQCPELQRFAVRILSQTCNGASHYRLKRSLVETLLTEGMNPIEKQRLQDLVFVHCNLQLQAFDPDGSNDDTDNVVDPMDE
# WIVGKGPNLGSENTELTWMDLELGSRNGKGKYCVEGPIIHVKKEEEDNW]
# end gene g3
###
# start gene g4
scaffold67	AUGUSTUS	gene	97088	101678	0.1	-	.	g4
scaffold67	AUGUSTUS	transcript	97088	101678	0.1	-	.	g4.t1
scaffold67	AUGUSTUS	tts	97088	97088	.	-	.	transcript_id "g4.t1"; gene_id "g4";
scaffold67	AUGUSTUS	exon	97088	97720	.	-	.	transcript_id "g4.t1"; gene_id "g4";
scaffold67	AUGUSTUS	stop_codon	97603	97605	.	-	0	transcript_id "g4.t1"; gene_id "g4";
scaffold67	AUGUSTUS	intron	97721	98942	0.98	-	.	transcript_id "g4.t1"; gene_id "g4";
scaffold67	AUGUSTUS	intron	99076	99164	1	-	.	transcript_id "g4.t1"; gene_id "g4";
scaffold67	AUGUSTUS	intron	99255	99865	1	-	.	transcript_id "g4.t1"; gene_id "g4";
scaffold67	AUGUSTUS	intron	100079	100818	0.99	-	.	transcript_id "g4.t1"; gene_id "g4";
scaffold67	AUGUSTUS	intron	100910	101337	0.97	-	.	transcript_id "g4.t1"; gene_id "g4";
scaffold67	AUGUSTUS	CDS	97603	97720	0.99	-	1	transcript_id "g4.t1"; gene_id "g4";
scaffold67	AUGUSTUS	CDS	98943	99075	1	-	2	transcript_id "g4.t1"; gene_id "g4";
scaffold67	AUGUSTUS	exon	98943	99075	.	-	.	transcript_id "g4.t1"; gene_id "g4";
scaffold67	AUGUSTUS	CDS	99165	99254	1	-	2	transcript_id "g4.t1"; gene_id "g4";
scaffold67	AUGUSTUS	exon	99165	99254	.	-	.	transcript_id "g4.t1"; gene_id "g4";
scaffold67	AUGUSTUS	CDS	99866	100078	0.97	-	2	transcript_id "g4.t1"; gene_id "g4";
scaffold67	AUGUSTUS	exon	99866	100078	.	-	.	transcript_id "g4.t1"; gene_id "g4";
scaffold67	AUGUSTUS	CDS	100819	100909	0.99	-	0	transcript_id "g4.t1"; gene_id "g4";
scaffold67	AUGUSTUS	exon	100819	100909	.	-	.	transcript_id "g4.t1"; gene_id "g4";
scaffold67	AUGUSTUS	CDS	101338	101514	0.99	-	0	transcript_id "g4.t1"; gene_id "g4";
scaffold67	AUGUSTUS	exon	101338	101517	.	-	.	transcript_id "g4.t1"; gene_id "g4";
scaffold67	AUGUSTUS	start_codon	101512	101514	.	-	0	transcript_id "g4.t1"; gene_id "g4";
scaffold67	AUGUSTUS	exon	101617	101678	.	-	.	transcript_id "g4.t1"; gene_id "g4";
scaffold67	AUGUSTUS	tss	101678	101678	.	-	.	transcript_id "g4.t1"; gene_id "g4";
scaffold67	AUGUSTUS	protein_match	97618	97720	8.42	-	1	target "unknown_C[71..105]"; target_start 164; transcript_id "g4.t1"; gene_id "g4";
scaffold67	AUGUSTUS	protein_match	98943	99075	9.9	-	2	target "unknown_C[27..71]"; target_start 164; transcript_id "g4.t1"; gene_id "g4";
scaffold67	AUGUSTUS	protein_match	99165	99243	8.66	-	0	target "unknown_C[1..27]"; target_start 164; transcript_id "g4.t1"; gene_id "g4";
scaffold67	AUGUSTUS	protein_match	99867	100078	8.43	-	2	target "unknown_B[47..117]"; target_start 43; transcript_id "g4.t1"; gene_id "g4";
scaffold67	AUGUSTUS	protein_match	100819	100909	9.22	-	0	target "unknown_B[17..47]"; target_start 43; transcript_id "g4.t1"; gene_id "g4";
scaffold67	AUGUSTUS	protein_match	101338	101385	3.53	-	0	target "unknown_B[1..16]"; target_start 43; transcript_id "g4.t1"; gene_id "g4";
# coding sequence = [atgcgtttggatcgattggaaaatgggttgatttcttacaggtttctgtgcacctcgagttctagtaatcaatcgaatt
# ccgggtcaggtggatcttctgccggaactaattctggaaacagtgagagctctggtggttctcagaagactaaacagggaaagtctattcggggtagt
# cctgtttcatggatgagcttctttttacttgtttgcactggagcaggattggttgtctattatgacagggaaaagaaacgacatattgaagatatcac
# caatgcctcaacttctgtaaagcaaggaccttcagtaggaaaagcagccattggtggtccgtttagtcttattgaccataatggaaaaccagtaactg
# agaaagacttctttggcaagtggacagttgtatattttggtttcactcactgtccagatatatgtccggatgagctacaaaaactcgctgctgcagtt
# gatataattaaggagacgtctggaattgaaatagtacctgtatttatctcagttgatcctgaaagagatacggttgagcaagtaggcgaatatgttaa
# agagttccacccaaacttgattgggctcactggtagcccagaagaaataaagaaaacagcacgtgcttatcgggtttactatatgaagacagaagaag
# aaggctcagactaccttgttgatcactcaatagtcatgtatcttatggatcctaaaatggaatttgtgaagttttttgggaagaacaacgacgttggc
# atgcttaccgatggaataattaaggagataaagcaatacaagaaagtcaaggcataa]
# protein sequence = [MRLDRLENGLISYRFLCTSSSSNQSNSGSGGSSAGTNSGNSESSGGSQKTKQGKSIRGSPVSWMSFFLLVCTGAGLVV
# YYDREKKRHIEDITNASTSVKQGPSVGKAAIGGPFSLIDHNGKPVTEKDFFGKWTVVYFGFTHCPDICPDELQKLAAAVDIIKETSGIEIVPVFISVD
# PERDTVEQVGEYVKEFHPNLIGLTGSPEEIKKTARAYRVYYMKTEEEGSDYLVDHSIVMYLMDPKMEFVKFFGKNNDVGMLTDGIIKEIKQYKKVKA]
# sequence of block unknown_C   164 [GIEIVPVFISVDPERDTVEQVGEYVKEFHPNLIGLTGSPEEIKKTARAYRVYYMKTEEEGSDYLVDHSIVMYLMDPKMEFVKFFGKNNDVGMLTDGIIKEIKQYK] 269
# sequence of block unknown_B    43 [SGGSQKTKQGKSIRGSPVSWMSFFLLVCTGAGLVVYYDREKKRHIEDITNASTSVKQGPSVGKAAIGGPFSLIDHNGKPVTEKDFFGKWTVVYFGFTHCPDICPDELQKLAAAVDII] 160
# end gene g4
###
# start gene g5
scaffold67	AUGUSTUS	gene	102152	104188	0.05	-	.	g5
scaffold67	AUGUSTUS	transcript	102152	104188	0.05	-	.	g5.t1
scaffold67	AUGUSTUS	tts	102152	102152	.	-	.	transcript_id "g5.t1"; gene_id "g5";
scaffold67	AUGUSTUS	exon	102152	102729	.	-	.	transcript_id "g5.t1"; gene_id "g5";
scaffold67	AUGUSTUS	stop_codon	102396	102398	.	-	0	transcript_id "g5.t1"; gene_id "g5";
scaffold67	AUGUSTUS	intron	102730	102814	1	-	.	transcript_id "g5.t1"; gene_id "g5";
scaffold67	AUGUSTUS	intron	102974	103068	1	-	.	transcript_id "g5.t1"; gene_id "g5";
scaffold67	AUGUSTUS	intron	103269	103367	0.97	-	.	transcript_id "g5.t1"; gene_id "g5";
scaffold67	AUGUSTUS	intron	103540	103648	1	-	.	transcript_id "g5.t1"; gene_id "g5";
scaffold67	AUGUSTUS	intron	103890	103957	0.94	-	.	transcript_id "g5.t1"; gene_id "g5";
scaffold67	AUGUSTUS	CDS	102396	102729	0.99	-	1	transcript_id "g5.t1"; gene_id "g5";
scaffold67	AUGUSTUS	CDS	102815	102973	1	-	1	transcript_id "g5.t1"; gene_id "g5";
scaffold67	AUGUSTUS	exon	102815	102973	.	-	.	transcript_id "g5.t1"; gene_id "g5";
scaffold67	AUGUSTUS	CDS	103069	103268	1	-	0	transcript_id "g5.t1"; gene_id "g5";
scaffold67	AUGUSTUS	exon	103069	103268	.	-	.	transcript_id "g5.t1"; gene_id "g5";
scaffold67	AUGUSTUS	CDS	103368	103539	0.97	-	1	transcript_id "g5.t1"; gene_id "g5";
scaffold67	AUGUSTUS	exon	103368	103539	.	-	.	transcript_id "g5.t1"; gene_id "g5";
scaffold67	AUGUSTUS	CDS	103649	103889	0.95	-	2	transcript_id "g5.t1"; gene_id "g5";
scaffold67	AUGUSTUS	exon	103649	103889	.	-	.	transcript_id "g5.t1"; gene_id "g5";
scaffold67	AUGUSTUS	CDS	103958	104141	0.84	-	0	transcript_id "g5.t1"; gene_id "g5";
scaffold67	AUGUSTUS	exon	103958	104188	.	-	.	transcript_id "g5.t1"; gene_id "g5";
scaffold67	AUGUSTUS	start_codon	104139	104141	.	-	0	transcript_id "g5.t1"; gene_id "g5";
scaffold67	AUGUSTUS	tss	104188	104188	.	-	.	transcript_id "g5.t1"; gene_id "g5";
# coding sequence = [atgggatgggcaaaatatgccagaggaaagctatctttgcctgtaataacaggaattttctgtgcactaacattcattg
# ttttattgtacactgaaaggatcactacttcttcttctggtttccattttgggatcaaaacttgtccgagacgaaatgctgcaaagttgaaaaaacat
# catacaggtgttattagagagttgaagagcagtccactagacaatccaacagatgataggttcgtgtttgatcccgaggaatgcagcctcaataacgg
# aaaatgggtgtttaatactacgattaagccactatacacagatagaacttgtccatatattgacagacaatattcttgtactaagaatggacgagacg
# attcagattatcttcactgggaatggcggcctgatgactgcatcttgccaaggtttgatccgacgattgcccttagaaaactccaaggaaagaggata
# atgtttgtaggagactcaatacagagaaatatgtgggaatcttttgtgtgtttggttcaatctgtgatcccagaaggcgaaaagtctatgaaactagg
# acaggtttattccgtctttaaagctaaggaatacaacgccagcattgagttctactgggcaccattcttggttgagtcaaacacagatattcatataa
# aagccgattcaaaacagagaatcatcaaagtggattctatcacggagcgtgccaaacagtggttaggagtagatttccttgtttttaatacttatgtt
# tggtggatgagtggccttaaagccaaagcattatggggagagtttgcaaatggagaagagggatatgaagaattcgatacccctattccttacaagct
# agcattgaggacatgggcaaattggattgattcaaccatcgatactaataaaacaaaggtgttctttaccactatgtcacctacgcaccaaagaaatg
# aagattgggggaatatgaatggtacgaggtgtttcaatgagacaagaccagtgatgaagaagggacactggggagttggttcaaacaaagatttaatg
# aaggcagtagttgatgtaataggaaggatgaaagttgctgttactgttcttaacataacacaattatctgagtacagaattgatggacatgcttcggt
# ttacggtgaattaggaggcaaattgttgactgataaacagaaagcagatccttcacattttgcagattgtatacattggtgtttgcctggagttccag
# atacttggaatagaatgctttatgcatatttgtag]
# protein sequence = [MGWAKYARGKLSLPVITGIFCALTFIVLLYTERITTSSSGFHFGIKTCPRRNAAKLKKHHTGVIRELKSSPLDNPTDD
# RFVFDPEECSLNNGKWVFNTTIKPLYTDRTCPYIDRQYSCTKNGRDDSDYLHWEWRPDDCILPRFDPTIALRKLQGKRIMFVGDSIQRNMWESFVCLV
# QSVIPEGEKSMKLGQVYSVFKAKEYNASIEFYWAPFLVESNTDIHIKADSKQRIIKVDSITERAKQWLGVDFLVFNTYVWWMSGLKAKALWGEFANGE
# EGYEEFDTPIPYKLALRTWANWIDSTIDTNKTKVFFTTMSPTHQRNEDWGNMNGTRCFNETRPVMKKGHWGVGSNKDLMKAVVDVIGRMKVAVTVLNI
# TQLSEYRIDGHASVYGELGGKLLTDKQKADPSHFADCIHWCLPGVPDTWNRMLYAYL]
# end gene g5
###
# start gene g6
scaffold67	AUGUSTUS	gene	111763	114674	0.03	+	.	g6
scaffold67	AUGUSTUS	transcript	111763	114674	0.03	+	.	g6.t1
scaffold67	AUGUSTUS	tss	111763	111763	.	+	.	transcript_id "g6.t1"; gene_id "g6";
scaffold67	AUGUSTUS	exon	111763	112285	.	+	.	transcript_id "g6.t1"; gene_id "g6";
scaffold67	AUGUSTUS	start_codon	111911	111913	.	+	0	transcript_id "g6.t1"; gene_id "g6";
scaffold67	AUGUSTUS	intron	112286	114039	0.67	+	.	transcript_id "g6.t1"; gene_id "g6";
scaffold67	AUGUSTUS	CDS	111911	112285	0.92	+	0	transcript_id "g6.t1"; gene_id "g6";
scaffold67	AUGUSTUS	CDS	114040	114543	1	+	0	transcript_id "g6.t1"; gene_id "g6";
scaffold67	AUGUSTUS	exon	114040	114674	.	+	.	transcript_id "g6.t1"; gene_id "g6";
scaffold67	AUGUSTUS	stop_codon	114541	114543	.	+	0	transcript_id "g6.t1"; gene_id "g6";
scaffold67	AUGUSTUS	tts	114674	114674	.	+	.	transcript_id "g6.t1"; gene_id "g6";
# coding sequence = [atggcgaccttcaacatctcatttctcacgcaacctgccattttctcttcccaaaataccccttcttcctcttcatatt
# cacttcccaaaacctcctttctcttcccttccattactctccgtcccaaaaccagaatcaccactcgccaccatgcgagcatcgttgttgctgctctg
# aaaaagctttctgaaacagaccctctaaccgtgcctatacagtctgatgaaatctctggaagcttcccgaaggaatctggtgtatatgcggtatatga
# tactaatggtgatctccaatttgttggcatatcacgcaacatagccgccagtgttctttcccataagaattccgtgcctcagctctgctcttccgtta
# aggttggtgtggttgaggagccagatagaactgccttaactgaatcttggaaatcatggatggaagaacatattacgaccaatggaaaggtaccatcg
# ggtaatgaacctggaaattcaacatgggtacgtcagcctccaaagaagaaggctgatctaaggttaacaccaggccgtaatgtacagttgacagtgcc
# cttggaggaccttattgaccggctagtgaaggaaaacaaggtggttgctttcattaaagggtcaagaagtgcaccacaatgcgggttctcacagagag
# tggtatccattctcgaaagtgaaggtgttgattatgaaagtatcgatgtccttgatgaagagtacaactccggattgagggaaacgttgaagaactat
# agtaactggcctacatttccacaaatttttgtgaagggtgagttaattggtggatgtgatatcttgacttccatgtatgagaagggtgaacttgccag
# cttgttcaaaagctaa]
# protein sequence = [MATFNISFLTQPAIFSSQNTPSSSSYSLPKTSFLFPSITLRPKTRITTRHHASIVVAALKKLSETDPLTVPIQSDEIS
# GSFPKESGVYAVYDTNGDLQFVGISRNIAASVLSHKNSVPQLCSSVKVGVVEEPDRTALTESWKSWMEEHITTNGKVPSGNEPGNSTWVRQPPKKKAD
# LRLTPGRNVQLTVPLEDLIDRLVKENKVVAFIKGSRSAPQCGFSQRVVSILESEGVDYESIDVLDEEYNSGLRETLKNYSNWPTFPQIFVKGELIGGC
# DILTSMYEKGELASLFKS]
# end gene g6
###
# start gene g7
scaffold67	AUGUSTUS	gene	115933	118581	0.03	+	.	g7
scaffold67	AUGUSTUS	transcript	115933	118581	0.03	+	.	g7.t1
scaffold67	AUGUSTUS	tss	115933	115933	.	+	.	transcript_id "g7.t1"; gene_id "g7";
scaffold67	AUGUSTUS	exon	115933	116009	.	+	.	transcript_id "g7.t1"; gene_id "g7";
scaffold67	AUGUSTUS	exon	117160	117354	.	+	.	transcript_id "g7.t1"; gene_id "g7";
scaffold67	AUGUSTUS	start_codon	117219	117221	.	+	0	transcript_id "g7.t1"; gene_id "g7";
scaffold67	AUGUSTUS	intron	117355	117927	1	+	.	transcript_id "g7.t1"; gene_id "g7";
scaffold67	AUGUSTUS	CDS	117219	117354	0.17	+	0	transcript_id "g7.t1"; gene_id "g7";
scaffold67	AUGUSTUS	CDS	117928	118169	0.99	+	2	transcript_id "g7.t1"; gene_id "g7";
scaffold67	AUGUSTUS	exon	117928	118581	.	+	.	transcript_id "g7.t1"; gene_id "g7";
scaffold67	AUGUSTUS	stop_codon	118167	118169	.	+	0	transcript_id "g7.t1"; gene_id "g7";
scaffold67	AUGUSTUS	tts	118581	118581	.	+	.	transcript_id "g7.t1"; gene_id "g7";
# coding sequence = [atgattaatggcctaaaaatcgaaacgaggatccaagagaggaatcttatggataaattagctaaaattcaagaaagtg
# tcgctgcaccgccgttgatgggacttgcacagcagtacggaatggaaatgcttcgagacggagagattagtgaagtggacgaggagatagagataata
# agaaccgcgatggagaatgtagtaacagatgcagatagattgaggacaaaaacagcagatagtgtggtgggaattctaaatcctttacaaagtttgaa
# gtttttggcagcagcagcacaacttcaactaagaataaggatgattggtatgcagagagaagcagagaggagacaccaaatggatacttcaaatggtt
# ggtag]
# protein sequence = [MINGLKIETRIQERNLMDKLAKIQESVAAPPLMGLAQQYGMEMLRDGEISEVDEEIEIIRTAMENVVTDADRLRTKTA
# DSVVGILNPLQSLKFLAAAAQLQLRIRMIGMQREAERRHQMDTSNGW]
# end gene g7
###
# command line:
# augustus --codingseq=1 --proteinprofile=/home/pgsb/tetiana.nosenko/lineages/embryophyta_odb9/prfl/EOG09360H7R.prfl --predictionStart=79338 --predictionEnd=119186 --species=arabidopsis ./tmp/scaffold67Schil_BUSCO_geno_206160443_.temp
```
