## Supplementary material for "The *de novo* reference genome and transcriptome assemblies of the wild tomato species *Solanum chilense*": EOG09360H7T.out.1

```
# Please cite: Mario Stanke, Mark Diekhans, Robert Baertsch, David Haussler (2008),
# Using native and syntenically mapped cDNA alignments to improve de novo gene finding
# Bioinformatics 24: 637-644, doi 10.1093/bioinformatics/btn013
# No extrinsic information on sequences given.
# Using protein profile unknown
# --[0..61]--> unknown_A (13) <--[23..76]--> unknown_D (17) <--[1..14]--> unknown_E (19) <--[0..7]--> unknown_F (16) <--[1..4]--> unknown_G (120) <--[0..5]--> unknown_H (109) <--[0..2]--
# arabidopsis version. Using default transition matrix.
# We have hints for 0 sequences and for 0 of the sequences in the input set.
#
# ----- prediction on sequence number 1 (length = 38647, name = scaffold1087) -----
#
# Constraints/Hints:
# (none)
# Predicted genes for sequence number 1 on both strands
# start gene g1
scaffold1087	AUGUSTUS	gene	14885	18017	0.15	+	.	g1
scaffold1087	AUGUSTUS	transcript	14885	18017	0.15	+	.	g1.t1
scaffold1087	AUGUSTUS	start_codon	14885	14887	.	+	0	transcript_id "g1.t1"; gene_id "g1";
scaffold1087	AUGUSTUS	intron	15182	15612	0.51	+	.	transcript_id "g1.t1"; gene_id "g1";
scaffold1087	AUGUSTUS	intron	15829	15915	0.98	+	.	transcript_id "g1.t1"; gene_id "g1";
scaffold1087	AUGUSTUS	intron	16233	16647	0.83	+	.	transcript_id "g1.t1"; gene_id "g1";
scaffold1087	AUGUSTUS	intron	16760	16841	1	+	.	transcript_id "g1.t1"; gene_id "g1";
scaffold1087	AUGUSTUS	intron	17079	17175	1	+	.	transcript_id "g1.t1"; gene_id "g1";
scaffold1087	AUGUSTUS	intron	17263	17352	1	+	.	transcript_id "g1.t1"; gene_id "g1";
scaffold1087	AUGUSTUS	CDS	14885	15181	0.99	+	0	transcript_id "g1.t1"; gene_id "g1";
scaffold1087	AUGUSTUS	exon	14885	15181	.	+	.	transcript_id "g1.t1"; gene_id "g1";
scaffold1087	AUGUSTUS	CDS	15613	15828	0.5	+	0	transcript_id "g1.t1"; gene_id "g1";
scaffold1087	AUGUSTUS	exon	15613	15828	.	+	.	transcript_id "g1.t1"; gene_id "g1";
scaffold1087	AUGUSTUS	CDS	15916	16232	1	+	0	transcript_id "g1.t1"; gene_id "g1";
scaffold1087	AUGUSTUS	exon	15916	16232	.	+	.	transcript_id "g1.t1"; gene_id "g1";
scaffold1087	AUGUSTUS	CDS	16648	16759	0.95	+	1	transcript_id "g1.t1"; gene_id "g1";
scaffold1087	AUGUSTUS	exon	16648	16759	.	+	.	transcript_id "g1.t1"; gene_id "g1";
scaffold1087	AUGUSTUS	CDS	16842	17078	1	+	0	transcript_id "g1.t1"; gene_id "g1";
scaffold1087	AUGUSTUS	exon	16842	17078	.	+	.	transcript_id "g1.t1"; gene_id "g1";
scaffold1087	AUGUSTUS	CDS	17176	17262	1	+	0	transcript_id "g1.t1"; gene_id "g1";
scaffold1087	AUGUSTUS	exon	17176	17262	.	+	.	transcript_id "g1.t1"; gene_id "g1";
scaffold1087	AUGUSTUS	CDS	17353	17838	1	+	0	transcript_id "g1.t1"; gene_id "g1";
scaffold1087	AUGUSTUS	exon	17353	18017	.	+	.	transcript_id "g1.t1"; gene_id "g1";
scaffold1087	AUGUSTUS	stop_codon	17836	17838	.	+	0	transcript_id "g1.t1"; gene_id "g1";
scaffold1087	AUGUSTUS	tts	18017	18017	.	+	.	transcript_id "g1.t1"; gene_id "g1";
# coding sequence = [atggctttagccgttgatcctctattcttttacgccttatccatcggccgcggtggatcgccgtgtttgtacatggacg
# gcggcctggcggctatcgtcacggtgattcggactagcgtcgacgccgtgcacctcttccatttgtggttgcagtttcggttggcttacgtgtcgaga
# gaatcgctggtggttggttgtgggaaactcgtgtgggatgcgcgtgcgattgcttctcactatgttaggtcccttaaaggattttggttcgatgcttt
# tgtcatccttcccgttccacaggctgtattctggctggtggttccaaaactaataagagaagagcagataaagcttataatgacgatccttttattaa
# tgttcttgttccagttccttcccaaagtttatcactgtataagcttaatgagaaggatgcaaaaagttactggatatatttttggtaccatctggtgg
# ggatttggacttaatctcattgcttattttattgcttctcatgtggctgggggatgctggtatgttcttgcaatacaaagagtggcttcatgtctaag
# gcagcagtgtgagcgcaacccttcgtgtaatctatctttgtcatgctcagaggaggtgtgttatcagtttctgttgccaacaggaactgtgggaaatc
# catgtgctgggaactcaacaacagtgaccaggaagccaatgtgtttggatgtcaatggaccatttccatatgggatataccaatgggcacttcctgtt
# gtttctagcagatccgtcactgttaagattctttaccccatcttttggggattgatgaccctaagcacatttggcaatgatttagaaccaacaagtca
# ctggctggaagttattttcagtatatgccttgtgcttagtggattgatgctcttcactttgctgattggtaacattcaggtgtttttacacgcggtca
# tggcaaagaagcgaaaaatgcaattaagatgtagggatatggaatggtggatgaggaggagacaattaccatcacaattaagacaaagagttcgccac
# tttgaacaccagagatgggctatgatgggtggcgaagatgagatggaacttgtaaaagacttgccagaaggactacgaagggacatcaaacgctttct
# ttgccttgatcttattaagaaggttcctctgttcgaaagtttggatgatctgattctagataacatttgtgatcgcgttaagccacttgtgttctcta
# aagacgagaagatcataagagaaggagatccagtgcacagggttgtgttcattgttcgtggacgtgtaaaaagtagccaaaacctcagtaaaggagtg
# attgccacaagcatacttgaacctggaggcttctttggagatgaacttctttcctggtgcttacgccgtccctttattgacagacttccagcttcttc
# cgcaaccttcacttgcattgaatctacagaagcatttggcttagatgcaaaccaccttcgatttatcacggatcacttcagatacaaatttgcaaacg
# agaggctgaagagaacagcgagatattattcatccaattggagaacctgggctgctgtgaatatacagttagcttggcgacgttacatgatgaggact
# agccgtcccactacacatgtgatcgaaaatggggataatgatcatcgtcttcgcaagtatgctgcaatgttcttgtcaatcagaccacatgatcatct
# tgaatag]
# protein sequence = [MALAVDPLFFYALSIGRGGSPCLYMDGGLAAIVTVIRTSVDAVHLFHLWLQFRLAYVSRESLVVGCGKLVWDARAIAS
# HYVRSLKGFWFDAFVILPVPQAVFWLVVPKLIREEQIKLIMTILLLMFLFQFLPKVYHCISLMRRMQKVTGYIFGTIWWGFGLNLIAYFIASHVAGGC
# WYVLAIQRVASCLRQQCERNPSCNLSLSCSEEVCYQFLLPTGTVGNPCAGNSTTVTRKPMCLDVNGPFPYGIYQWALPVVSSRSVTVKILYPIFWGLM
# TLSTFGNDLEPTSHWLEVIFSICLVLSGLMLFTLLIGNIQVFLHAVMAKKRKMQLRCRDMEWWMRRRQLPSQLRQRVRHFEHQRWAMMGGEDEMELVK
# DLPEGLRRDIKRFLCLDLIKKVPLFESLDDLILDNICDRVKPLVFSKDEKIIREGDPVHRVVFIVRGRVKSSQNLSKGVIATSILEPGGFFGDELLSW
# CLRRPFIDRLPASSATFTCIESTEAFGLDANHLRFITDHFRYKFANERLKRTARYYSSNWRTWAAVNIQLAWRRYMMRTSRPTTHVIENGDNDHRLRK
# YAAMFLSIRPHDHLE]
# end gene g1
###
# start gene g2
scaffold1087	AUGUSTUS	gene	21693	32137	0.01	+	.	g2
scaffold1087	AUGUSTUS	transcript	21693	32137	0.01	+	.	g2.t1
scaffold1087	AUGUSTUS	tss	21693	21693	.	+	.	transcript_id "g2.t1"; gene_id "g2";
scaffold1087	AUGUSTUS	exon	21693	22747	.	+	.	transcript_id "g2.t1"; gene_id "g2";
scaffold1087	AUGUSTUS	start_codon	21912	21914	.	+	0	transcript_id "g2.t1"; gene_id "g2";
scaffold1087	AUGUSTUS	intron	22748	23051	0.38	+	.	transcript_id "g2.t1"; gene_id "g2";
scaffold1087	AUGUSTUS	intron	23143	23235	0.32	+	.	transcript_id "g2.t1"; gene_id "g2";
scaffold1087	AUGUSTUS	intron	23467	23644	0.99	+	.	transcript_id "g2.t1"; gene_id "g2";
scaffold1087	AUGUSTUS	intron	23797	23879	1	+	.	transcript_id "g2.t1"; gene_id "g2";
scaffold1087	AUGUSTUS	intron	24184	24331	0.43	+	.	transcript_id "g2.t1"; gene_id "g2";
scaffold1087	AUGUSTUS	intron	24485	24801	0.67	+	.	transcript_id "g2.t1"; gene_id "g2";
scaffold1087	AUGUSTUS	intron	25006	25100	1	+	.	transcript_id "g2.t1"; gene_id "g2";
scaffold1087	AUGUSTUS	intron	25214	25333	1	+	.	transcript_id "g2.t1"; gene_id "g2";
scaffold1087	AUGUSTUS	intron	25449	26821	0.49	+	.	transcript_id "g2.t1"; gene_id "g2";
scaffold1087	AUGUSTUS	intron	26912	27016	1	+	.	transcript_id "g2.t1"; gene_id "g2";
scaffold1087	AUGUSTUS	intron	27221	27305	1	+	.	transcript_id "g2.t1"; gene_id "g2";
scaffold1087	AUGUSTUS	intron	27402	27500	0.99	+	.	transcript_id "g2.t1"; gene_id "g2";
scaffold1087	AUGUSTUS	intron	27624	28617	0.57	+	.	transcript_id "g2.t1"; gene_id "g2";
scaffold1087	AUGUSTUS	intron	28777	31402	0.86	+	.	transcript_id "g2.t1"; gene_id "g2";
scaffold1087	AUGUSTUS	intron	31496	31575	0.98	+	.	transcript_id "g2.t1"; gene_id "g2";
scaffold1087	AUGUSTUS	intron	31741	31843	1	+	.	transcript_id "g2.t1"; gene_id "g2";
scaffold1087	AUGUSTUS	intron	31934	32017	0.01	+	.	transcript_id "g2.t1"; gene_id "g2";
scaffold1087	AUGUSTUS	CDS	21912	22747	0.7	+	0	transcript_id "g2.t1"; gene_id "g2";
scaffold1087	AUGUSTUS	CDS	23052	23142	0.3	+	1	transcript_id "g2.t1"; gene_id "g2";
scaffold1087	AUGUSTUS	exon	23052	23142	.	+	.	transcript_id "g2.t1"; gene_id "g2";
scaffold1087	AUGUSTUS	CDS	23236	23466	0.55	+	0	transcript_id "g2.t1"; gene_id "g2";
scaffold1087	AUGUSTUS	exon	23236	23466	.	+	.	transcript_id "g2.t1"; gene_id "g2";
scaffold1087	AUGUSTUS	CDS	23645	23796	0.99	+	0	transcript_id "g2.t1"; gene_id "g2";
scaffold1087	AUGUSTUS	exon	23645	23796	.	+	.	transcript_id "g2.t1"; gene_id "g2";
scaffold1087	AUGUSTUS	CDS	23880	24183	0.66	+	1	transcript_id "g2.t1"; gene_id "g2";
scaffold1087	AUGUSTUS	exon	23880	24183	.	+	.	transcript_id "g2.t1"; gene_id "g2";
scaffold1087	AUGUSTUS	CDS	24332	24484	0.6	+	0	transcript_id "g2.t1"; gene_id "g2";
scaffold1087	AUGUSTUS	exon	24332	24484	.	+	.	transcript_id "g2.t1"; gene_id "g2";
scaffold1087	AUGUSTUS	CDS	24802	25005	0.96	+	0	transcript_id "g2.t1"; gene_id "g2";
scaffold1087	AUGUSTUS	exon	24802	25005	.	+	.	transcript_id "g2.t1"; gene_id "g2";
scaffold1087	AUGUSTUS	CDS	25101	25213	1	+	0	transcript_id "g2.t1"; gene_id "g2";
scaffold1087	AUGUSTUS	exon	25101	25213	.	+	.	transcript_id "g2.t1"; gene_id "g2";
scaffold1087	AUGUSTUS	CDS	25334	25448	0.69	+	1	transcript_id "g2.t1"; gene_id "g2";
scaffold1087	AUGUSTUS	exon	25334	25448	.	+	.	transcript_id "g2.t1"; gene_id "g2";
scaffold1087	AUGUSTUS	CDS	26822	26911	1	+	0	transcript_id "g2.t1"; gene_id "g2";
scaffold1087	AUGUSTUS	exon	26822	26911	.	+	.	transcript_id "g2.t1"; gene_id "g2";
scaffold1087	AUGUSTUS	CDS	27017	27220	1	+	0	transcript_id "g2.t1"; gene_id "g2";
scaffold1087	AUGUSTUS	exon	27017	27220	.	+	.	transcript_id "g2.t1"; gene_id "g2";
scaffold1087	AUGUSTUS	CDS	27306	27401	1	+	0	transcript_id "g2.t1"; gene_id "g2";
scaffold1087	AUGUSTUS	exon	27306	27401	.	+	.	transcript_id "g2.t1"; gene_id "g2";
scaffold1087	AUGUSTUS	CDS	27501	27623	0.72	+	0	transcript_id "g2.t1"; gene_id "g2";
scaffold1087	AUGUSTUS	exon	27501	27623	.	+	.	transcript_id "g2.t1"; gene_id "g2";
scaffold1087	AUGUSTUS	CDS	28618	28776	0.69	+	0	transcript_id "g2.t1"; gene_id "g2";
scaffold1087	AUGUSTUS	exon	28618	28776	.	+	.	transcript_id "g2.t1"; gene_id "g2";
scaffold1087	AUGUSTUS	CDS	31403	31495	0.93	+	0	transcript_id "g2.t1"; gene_id "g2";
scaffold1087	AUGUSTUS	exon	31403	31495	.	+	.	transcript_id "g2.t1"; gene_id "g2";
scaffold1087	AUGUSTUS	CDS	31576	31740	0.98	+	0	transcript_id "g2.t1"; gene_id "g2";
scaffold1087	AUGUSTUS	exon	31576	31740	.	+	.	transcript_id "g2.t1"; gene_id "g2";
scaffold1087	AUGUSTUS	CDS	31844	31933	1	+	0	transcript_id "g2.t1"; gene_id "g2";
scaffold1087	AUGUSTUS	exon	31844	31933	.	+	.	transcript_id "g2.t1"; gene_id "g2";
scaffold1087	AUGUSTUS	CDS	32018	32041	0.01	+	0	transcript_id "g2.t1"; gene_id "g2";
scaffold1087	AUGUSTUS	exon	32018	32137	.	+	.	transcript_id "g2.t1"; gene_id "g2";
scaffold1087	AUGUSTUS	stop_codon	32039	32041	.	+	0	transcript_id "g2.t1"; gene_id "g2";
scaffold1087	AUGUSTUS	tts	32137	32137	.	+	.	transcript_id "g2.t1"; gene_id "g2";
# coding sequence = [atggcgacttctaaaccacagaggacgccggcggagatcgaggatataattcttcggaaaattttactcgtatctctag
# ttgattcaatggaaaatgatacacgcgttgtgtatttagagatgacggcggccgagattttgagcgagggcaaaggattaaggttgtctagggatttg
# atggagagggttttaatcgatcgactttctggtaattttgtgtccgcggaaccaccttttcagtatttggtcaactgttaccgtcgggctcatgaaga
# agggaagaaaattgcgtcgatgaaggataagaatgttaggtctgagatggaattggtggttaagcaagtaaagagacttgctgtatcatactgtagga
# tacatttaggaaatcctgatatgtttcccaattgggatatggcaccagcaaatgtatctccgttgcttcctttgttgttttctgaggtttcaagttct
# gtggatgtgtttggtgggagtagtggtagtggaggagtgtcgagtccacctgggtttttggatgagttattaaaggatgcggattttgatagtatgga
# cccaatactgaagcagttgtatgaagatttgagagggaccgtgctaaaggtctcagctttgggtaattttcagcagcctcttagagctttattatttt
# tggtcaagtatccagtaggtgccaagtgtctggtgaatcatccttggtggattccaaatagtgtttatatgaatggaagagttatcgagatgacaagc
# attttgggtcctttctttcatgtcagtgctttacctgatcatgcaatcttcaagagtcagccggatgttggacatcaagctaataacttatggttctc
# tttggtatcgggtgacttagcatatgcgtatctctcattctctaacccaacagatagctgggggattgtttcacttgcgttggacaacagccagcagt
# gtttctcggaatcggctacacgtcgtcctgctgatctcttgtcttctttcacaacaatcaaaactgttatgaataacttgtatgatggtttggcagaa
# gtccttatgtctcttctgaaaaattcaaccatccgtgaaaatgtccttggatatcttgcagcagttataaacaaaaattcctcgagggcacagttgca
# ggttgatccattatcttgtgctagttcaggaatgtttgtcaatctcagtgccgttatgcttcggctctgtgaacctttcttagatgccaatttgacaa
# aacgggacaagattgatccccaatatgtgttttctagcacccgtctggaactgagggggttgactgctatgcatgcatcatcagaagaagtctctgat
# tggataaatcaaaataatcctgggaaagttgacgtcgctaaagaaggcagcgatggagaaaatcggttgttggcatctcaggaagccacaagctctgg
# gaatgattctggtggaccttcaattctccactataacaacccaatatcaagtagtagtgataaagctaaataccccttcatatgtgaatgcttcttca
# tgactgcacgggtgctcaacctgggcctcctaaaagcattttcagattttaagcatcttgttcaggacatttcaagatccgaagataatttgtctacc
# atgaaaaccatgctagaacaaacaccctcgccacagttgcagcaggaaatatctcgcttggaaaaagatcttgaatcgtattcacaggagaaattatg
# ctatgaagcccaaatattgagggatggagggcttctccagcgtgcattatccttctacaggttgatggttgtttggttggtcgggcttgttggtggtt
# ttaagatgcctttaccttccccttgccctatggagtttgcatctatgcctgagcacttcgttgaagatgccatggagctgctaatttttgcttctcga
# attcccagagctttggatggtgtcttgctggatgacttcatgaatttcattatcatgttcatggcaagtccagaatatatcagaaacccttaccttag
# agcgaagatggttgaagtcctgaactgttggatgccccgcagaagcggctctactgcaacgtcttctttgtttgaggggcatcaactctctctggagt
# accttgtgaaaaatcttttgaagctttatgttgacattgaatttacaggttcacacacacagttctatgataaatttaatatccgccacaacattgct
# gaactacttgaatatctttggcaagttccaagtcaccggaatgcatggagacagattgccaaggaggaggagaagggtgtttatttgaatttcttgaa
# cttcttaattaatgatagcatttatcttctcgatgaaagtcttaataaaattcttgaactaaaagagctggaagctgaaatgtctaacacagcggaat
# gggagcaaagaccagctcaagaaaggcaggagagaacccgtctgttccattcacaagaaaatataattcgaattgatatgaagctggcaaatgaagat
# gtgagcctgttagcatttacttcagaacaaattactgtcccttttcttcttcctgagatggtggaaagagttgctagcatgttaaattacttcttact
# acagctggtgggcccacaaagaaaatctcttagcttgaaagatcctgaaaagtatgaattccgcccgaaagagttgctgaaacagtggaatctcacta
# agtggggtcggggatggtatagtgtatgcggaccttactaccagtgttacaaaaggcgagcgcctcctcgcctttggcgagaggcgaggcgaggcgat
# gggtcctcgccattctctactgaggcgaggcgagatcaaaatggcgagattgtgaaaatatatgtgcatttagcgagaggagataaggagaaaatctt
# tccagctgcaattataagagatggccgatcgtacagtgatcagatatttagtgctgcagctgatgtccttagaagaattggtgaagatatgaggatca
# tacaagagttcatcgaccttggtgcaaaggccaagattgcagcttcagaagcaatggatgctgaggctgctcttggagacattcccgatgaattcctt
# gatccaatccaatatactttaatgaaggatcctgtcattcttccttcttcgaggataacagttgaccggcctgtcattcagcggcaccttcttagtga
# tagtatccatttaaccggtctcatctga]
# protein sequence = [MATSKPQRTPAEIEDIILRKILLVSLVDSMENDTRVVYLEMTAAEILSEGKGLRLSRDLMERVLIDRLSGNFVSAEPP
# FQYLVNCYRRAHEEGKKIASMKDKNVRSEMELVVKQVKRLAVSYCRIHLGNPDMFPNWDMAPANVSPLLPLLFSEVSSSVDVFGGSSGSGGVSSPPGF
# LDELLKDADFDSMDPILKQLYEDLRGTVLKVSALGNFQQPLRALLFLVKYPVGAKCLVNHPWWIPNSVYMNGRVIEMTSILGPFFHVSALPDHAIFKS
# QPDVGHQANNLWFSLVSGDLAYAYLSFSNPTDSWGIVSLALDNSQQCFSESATRRPADLLSSFTTIKTVMNNLYDGLAEVLMSLLKNSTIRENVLGYL
# AAVINKNSSRAQLQVDPLSCASSGMFVNLSAVMLRLCEPFLDANLTKRDKIDPQYVFSSTRLELRGLTAMHASSEEVSDWINQNNPGKVDVAKEGSDG
# ENRLLASQEATSSGNDSGGPSILHYNNPISSSSDKAKYPFICECFFMTARVLNLGLLKAFSDFKHLVQDISRSEDNLSTMKTMLEQTPSPQLQQEISR
# LEKDLESYSQEKLCYEAQILRDGGLLQRALSFYRLMVVWLVGLVGGFKMPLPSPCPMEFASMPEHFVEDAMELLIFASRIPRALDGVLLDDFMNFIIM
# FMASPEYIRNPYLRAKMVEVLNCWMPRRSGSTATSSLFEGHQLSLEYLVKNLLKLYVDIEFTGSHTQFYDKFNIRHNIAELLEYLWQVPSHRNAWRQI
# AKEEEKGVYLNFLNFLINDSIYLLDESLNKILELKELEAEMSNTAEWEQRPAQERQERTRLFHSQENIIRIDMKLANEDVSLLAFTSEQITVPFLLPE
# MVERVASMLNYFLLQLVGPQRKSLSLKDPEKYEFRPKELLKQWNLTKWGRGWYSVCGPYYQCYKRRAPPRLWREARRGDGSSPFSTEARRDQNGEIVK
# IYVHLARGDKEKIFPAAIIRDGRSYSDQIFSAAADVLRRIGEDMRIIQEFIDLGAKAKIAASEAMDAEAALGDIPDEFLDPIQYTLMKDPVILPSSRI
# TVDRPVIQRHLLSDSIHLTGLI]
# end gene g2
###
# start gene g3
scaffold1087	AUGUSTUS	gene	32168	36168	0.01	-	.	g3
scaffold1087	AUGUSTUS	transcript	32168	36168	0.01	-	.	g3.t1
scaffold1087	AUGUSTUS	tts	32168	32168	.	-	.	transcript_id "g3.t1"; gene_id "g3";
scaffold1087	AUGUSTUS	exon	32168	32219	.	-	.	transcript_id "g3.t1"; gene_id "g3";
scaffold1087	AUGUSTUS	stop_codon	32214	32216	.	-	0	transcript_id "g3.t1"; gene_id "g3";
scaffold1087	AUGUSTUS	intron	32220	32279	0.01	-	.	transcript_id "g3.t1"; gene_id "g3";
scaffold1087	AUGUSTUS	intron	32323	32465	0.01	-	.	transcript_id "g3.t1"; gene_id "g3";
scaffold1087	AUGUSTUS	intron	32482	32792	0.01	-	.	transcript_id "g3.t1"; gene_id "g3";
scaffold1087	AUGUSTUS	intron	32810	33205	0.01	-	.	transcript_id "g3.t1"; gene_id "g3";
scaffold1087	AUGUSTUS	intron	33256	33710	1	-	.	transcript_id "g3.t1"; gene_id "g3";
scaffold1087	AUGUSTUS	intron	33850	34186	0.96	-	.	transcript_id "g3.t1"; gene_id "g3";
scaffold1087	AUGUSTUS	intron	34249	34372	1	-	.	transcript_id "g3.t1"; gene_id "g3";
scaffold1087	AUGUSTUS	intron	34512	34977	0.96	-	.	transcript_id "g3.t1"; gene_id "g3";
scaffold1087	AUGUSTUS	intron	35462	35577	0.01	-	.	transcript_id "g3.t1"; gene_id "g3";
scaffold1087	AUGUSTUS	CDS	32214	32219	0.01	-	0	transcript_id "g3.t1"; gene_id "g3";
scaffold1087	AUGUSTUS	CDS	32280	32322	0.01	-	1	transcript_id "g3.t1"; gene_id "g3";
scaffold1087	AUGUSTUS	exon	32280	32322	.	-	.	transcript_id "g3.t1"; gene_id "g3";
scaffold1087	AUGUSTUS	CDS	32466	32481	0.01	-	2	transcript_id "g3.t1"; gene_id "g3";
scaffold1087	AUGUSTUS	exon	32466	32481	.	-	.	transcript_id "g3.t1"; gene_id "g3";
scaffold1087	AUGUSTUS	CDS	32793	32809	0.01	-	1	transcript_id "g3.t1"; gene_id "g3";
scaffold1087	AUGUSTUS	exon	32793	32809	.	-	.	transcript_id "g3.t1"; gene_id "g3";
scaffold1087	AUGUSTUS	CDS	33206	33255	0.01	-	0	transcript_id "g3.t1"; gene_id "g3";
scaffold1087	AUGUSTUS	exon	33206	33255	.	-	.	transcript_id "g3.t1"; gene_id "g3";
scaffold1087	AUGUSTUS	CDS	33711	33849	1	-	1	transcript_id "g3.t1"; gene_id "g3";
scaffold1087	AUGUSTUS	exon	33711	33849	.	-	.	transcript_id "g3.t1"; gene_id "g3";
scaffold1087	AUGUSTUS	CDS	34187	34248	1	-	0	transcript_id "g3.t1"; gene_id "g3";
scaffold1087	AUGUSTUS	exon	34187	34248	.	-	.	transcript_id "g3.t1"; gene_id "g3";
scaffold1087	AUGUSTUS	CDS	34373	34511	0.98	-	1	transcript_id "g3.t1"; gene_id "g3";
scaffold1087	AUGUSTUS	exon	34373	34511	.	-	.	transcript_id "g3.t1"; gene_id "g3";
scaffold1087	AUGUSTUS	CDS	34978	35461	0.47	-	2	transcript_id "g3.t1"; gene_id "g3";
scaffold1087	AUGUSTUS	exon	34978	35461	.	-	.	transcript_id "g3.t1"; gene_id "g3";
scaffold1087	AUGUSTUS	CDS	35578	35722	0.01	-	0	transcript_id "g3.t1"; gene_id "g3";
scaffold1087	AUGUSTUS	exon	35578	36168	.	-	.	transcript_id "g3.t1"; gene_id "g3";
scaffold1087	AUGUSTUS	start_codon	35720	35722	.	-	0	transcript_id "g3.t1"; gene_id "g3";
scaffold1087	AUGUSTUS	tss	36168	36168	.	-	.	transcript_id "g3.t1"; gene_id "g3";
scaffold1087	AUGUSTUS	protein_match	32217	32219	0.49	-	0	target "unknown_H[109..109]"; target_start 257; transcript_id "g3.t1"; gene_id "g3";
scaffold1087	AUGUSTUS	protein_match	32280	32322	1.56	-	1	target "unknown_H[94..108]"; target_start 257; transcript_id "g3.t1"; gene_id "g3";
scaffold1087	AUGUSTUS	protein_match	32466	32481	1.42	-	2	target "unknown_H[89..94]"; target_start 257; transcript_id "g3.t1"; gene_id "g3";
scaffold1087	AUGUSTUS	protein_match	32793	32809	1.69	-	1	target "unknown_H[83..89]"; target_start 257; transcript_id "g3.t1"; gene_id "g3";
scaffold1087	AUGUSTUS	protein_match	33206	33255	7.11	-	0	target "unknown_H[67..83]"; target_start 257; transcript_id "g3.t1"; gene_id "g3";
scaffold1087	AUGUSTUS	protein_match	33711	33849	9.67	-	1	target "unknown_H[20..66]"; target_start 257; transcript_id "g3.t1"; gene_id "g3";
scaffold1087	AUGUSTUS	protein_match	34187	34245	10.9	-	0	target "unknown_H[1..20]"; target_start 257; transcript_id "g3.t1"; gene_id "g3";
scaffold1087	AUGUSTUS	protein_match	34246	34248	8.89	-	0	target "unknown_G[120..120]"; target_start 137; transcript_id "g3.t1"; gene_id "g3";
scaffold1087	AUGUSTUS	protein_match	34373	34511	9.23	-	1	target "unknown_G[73..119]"; target_start 137; transcript_id "g3.t1"; gene_id "g3";
scaffold1087	AUGUSTUS	protein_match	34978	35195	6.98	-	0	target "unknown_G[1..73]"; target_start 137; transcript_id "g3.t1"; gene_id "g3";
scaffold1087	AUGUSTUS	protein_match	35199	35246	5.92	-	0	target "unknown_F[1..16]"; target_start 120; transcript_id "g3.t1"; gene_id "g3";
scaffold1087	AUGUSTUS	protein_match	35250	35306	4.69	-	0	target "unknown_E[1..19]"; target_start 100; transcript_id "g3.t1"; gene_id "g3";
scaffold1087	AUGUSTUS	protein_match	35310	35360	3.34	-	0	target "unknown_D[1..17]"; target_start 82; transcript_id "g3.t1"; gene_id "g3";
scaffold1087	AUGUSTUS	protein_match	35681	35719	3.85	-	0	target "unknown_A[1..13]"; target_start 1; transcript_id "g3.t1"; gene_id "g3";
# coding sequence = [atgagcgcctgcaaaaccctagttcgcttttcaatttcctgttttcagtttcaaacgcgaaacagctaccagagaagtt
# tctcttctcacatttcatccaatttttcttttttccggccgctgcctctactctctcgtaatccagcattgagaatcaaatcgtgtagagatccttca
# agacgatatggcagaactcaaggagcaatttcactggaaacgtcagaggaaatggcagttccccgtgttgccgttgaaagtccggaggaaaaatccaa
# agacacagtagaggagttactgtacaacaaagatgatgtctcaaagctgatgaaaatggaacgcaggcttgataccgaaggcctgggtcatcaggagc
# gttggtttccatatttggataaagttaaggcgggaagtatgtatttgagtagttcggagatattggaagcagtgaccccgtatataatggattcgagg
# aaagagaggtttcgccatgcggtaaagaatcggacatattcagtatgtttggtagttgaaggtttgagtgattttggcaatgtgtcagctacatttcg
# ctcagctgatgcactgggcattcaatcagtccatgttgtagcttgtgatagctcaaaaaggtacagggagaatcgacatgtcagcatgggagctgaga
# aatggttggatatcgaactatgggattctgttcatgagtgcttcacagttttgaaatcacgtggttatcgcattgcaacaacacatcttggaatggac
# acggtttctgtctatgatatggactggtcatgcccaactgcaattgttgtgggaaatgaacttaggggaataagtgacgaggctcttgaatcatcaga
# tttgcactgcagtattccaatgaaaggcatggtagactcgttcaatgtttctgttgctgctggccttcttatgcaccatgccgtctgtgacagaactt
# ctcgcttgggatgccatggggatctaactcgtgaggaaagccgaatcttgctagcggagtttcaatggtttcacgtggatacagctagtcgaattatc
# catacaaaaagggaaaaaaagaaaaaggttttctatggttaa]
# protein sequence = [MSACKTLVRFSISCFQFQTRNSYQRSFSSHISSNFSFFRPLPLLSRNPALRIKSCRDPSRRYGRTQGAISLETSEEMA
# VPRVAVESPEEKSKDTVEELLYNKDDVSKLMKMERRLDTEGLGHQERWFPYLDKVKAGSMYLSSSEILEAVTPYIMDSRKERFRHAVKNRTYSVCLVV
# EGLSDFGNVSATFRSADALGIQSVHVVACDSSKRYRENRHVSMGAEKWLDIELWDSVHECFTVLKSRGYRIATTHLGMDTVSVYDMDWSCPTAIVVGN
# ELRGISDEALESSDLHCSIPMKGMVDSFNVSVAAGLLMHHAVCDRTSRLGCHGDLTREESRILLAEFQWFHVDTASRIIHTKREKKKKVFYG]
# sequence of block unknown_H   257 [SVYDMDWSCPTAIVVGNELRGISDEALESSDLHCSIPMKGMVDSFNVSVAAGLLMHHAVCDRTSRLGCHGDLTREESRILLAEFQWFHVDTASRIIHTKREKKKKVFYG] 366
# sequence of block unknown_G   137 [MYLSSSEILEAVTPYIMDSRKERFRHAVKNRTYSVCLVVEGLSDFGNVSATFRSADALGIQSVHVVACDSSKRYRENRHVSMGAEKWLDIELWDSVHECFTVLKSRGYRIATTHLGMDTV] 257
# sequence of block unknown_F   120 [GHQERWFPYLDKVKAG] 136
# sequence of block unknown_E   100 [NKDDVSKLMKMERRLDTEG] 119
# sequence of block unknown_D    82 [AVESPEEKSKDTVEELL] 99
# sequence of block unknown_A     1 [SACKTLVRFSISC] 14
# end gene g3
###
# start gene g4
scaffold1087	AUGUSTUS	gene	37393	38962	0.12	+	.	g4
scaffold1087	AUGUSTUS	transcript	37393	38962	0.12	+	.	g4.t1
scaffold1087	AUGUSTUS	tss	37393	37393	.	+	.	transcript_id "g4.t1"; gene_id "g4";
scaffold1087	AUGUSTUS	exon	37393	38962	.	+	.	transcript_id "g4.t1"; gene_id "g4";
scaffold1087	AUGUSTUS	start_codon	37442	37444	.	+	0	transcript_id "g4.t1"; gene_id "g4";
scaffold1087	AUGUSTUS	CDS	37442	38812	0.98	+	0	transcript_id "g4.t1"; gene_id "g4";
scaffold1087	AUGUSTUS	stop_codon	38810	38812	.	+	0	transcript_id "g4.t1"; gene_id "g4";
scaffold1087	AUGUSTUS	tts	38962	38962	.	+	.	transcript_id "g4.t1"; gene_id "g4";
# coding sequence = [atggaacctcatatcgctctacttccaagtgctggaatggggcatttgatgccattccttcgcctcgcttccatgttag
# cttctcgtagttgtaaggtcactttactcactgcccagcctactgtctctgccgctgaatctaaacatttgaatagcttcttttctgcgcatccacac
# attcaacgccttgattttcaagtcgttcccctccaatcgtccaatcctcatggtgatcccttctttctccagtttgaagctatcattcgctctgttca
# tcttcttcctcctcttctatcttcattatctccacccatctccgctctttttcttgacattgctgctgcaacgtgcgttgatcagcttgctgatcatc
# catcgttgtctatatcctactacatcttaagtacaacttctgctagatttttttctcttattacccacctacctcacttgactcttgaaagcagttgc
# gtgaacttgaagcttcatggtctaccctcattttcaatattgaacatccctcctcctattttcaacccagagaatctcttcacaactcagttgatctc
# aaacgctcgagctttctccagagttaaaggtgttgtttccaatacgttccattggtttgaggctgagacaattgaagccctcaacagtggcaagacct
# ctattactcttcctcagtttctgccaattggacctttcaagcattacgaagaccctggaaaatgctcttccctttcttggttagatgaacaacctgcc
# aaatcagttgtatatgttagctttggaagtagaacagctatgtcaaaggaccaaatacaagaaataggagagggattgttaaagagcaagcagaagtt
# cctttgggtattgaagtccgtcaaagttgataaagcagaggaaacagagctgaaagaattggtaggacattcactcctcgaaaaaattgaagagaaga
# aacaggggatagttgttaaagagtgggtgaaacaggaagaaattttaacacatcatgcaataggaggattctttagccactgtggttggaattcgacg
# atggaagcagctcagagaggagtaccaatgcttgcatggacacttcacggggaccaaaggtttaacgcagaggtggtggagaaggcagggttggggtt
# gtggccaaaacattggggttggctgggcgagagattggtgaagtcggaagagattgaggagaagattgaagagctaatgcaagatcacaagttgaggt
# ccatggctcagaaggtgggcgaagaggccaaacgggcttgggaaattggtggtacatcagaaaaagttgttggacaattaattgaaatgctcaagctc
# aaagtttcgaatgtttaa]
# protein sequence = [MEPHIALLPSAGMGHLMPFLRLASMLASRSCKVTLLTAQPTVSAAESKHLNSFFSAHPHIQRLDFQVVPLQSSNPHGD
# PFFLQFEAIIRSVHLLPPLLSSLSPPISALFLDIAAATCVDQLADHPSLSISYYILSTTSARFFSLITHLPHLTLESSCVNLKLHGLPSFSILNIPPP
# IFNPENLFTTQLISNARAFSRVKGVVSNTFHWFEAETIEALNSGKTSITLPQFLPIGPFKHYEDPGKCSSLSWLDEQPAKSVVYVSFGSRTAMSKDQI
# QEIGEGLLKSKQKFLWVLKSVKVDKAEETELKELVGHSLLEKIEEKKQGIVVKEWVKQEEILTHHAIGGFFSHCGWNSTMEAAQRGVPMLAWTLHGDQ
# RFNAEVVEKAGLGLWPKHWGWLGERLVKSEEIEEKIEELMQDHKLRSMAQKVGEEAKRAWEIGGTSEKVVGQLIEMLKLKVSNV]
# end gene g4
###
# start gene g5
scaffold1087	AUGUSTUS	gene	41535	45678	0.04	-	.	g5
scaffold1087	AUGUSTUS	transcript	41535	45678	0.04	-	.	g5.t1
scaffold1087	AUGUSTUS	tts	41535	41535	.	-	.	transcript_id "g5.t1"; gene_id "g5";
scaffold1087	AUGUSTUS	exon	41535	42387	.	-	.	transcript_id "g5.t1"; gene_id "g5";
scaffold1087	AUGUSTUS	stop_codon	41704	41706	.	-	0	transcript_id "g5.t1"; gene_id "g5";
scaffold1087	AUGUSTUS	intron	42388	43406	0.64	-	.	transcript_id "g5.t1"; gene_id "g5";
scaffold1087	AUGUSTUS	CDS	41704	42387	0.98	-	0	transcript_id "g5.t1"; gene_id "g5";
scaffold1087	AUGUSTUS	CDS	43407	44039	0.87	-	0	transcript_id "g5.t1"; gene_id "g5";
scaffold1087	AUGUSTUS	exon	43407	44302	.	-	.	transcript_id "g5.t1"; gene_id "g5";
scaffold1087	AUGUSTUS	start_codon	44037	44039	.	-	0	transcript_id "g5.t1"; gene_id "g5";
scaffold1087	AUGUSTUS	exon	45603	45678	.	-	.	transcript_id "g5.t1"; gene_id "g5";
scaffold1087	AUGUSTUS	tss	45678	45678	.	-	.	transcript_id "g5.t1"; gene_id "g5";
# coding sequence = [atgataattttaggtgcttcaggttttacaggcaaacacgtaattagagaggctctcaaattccttaacattccttctt
# caccattgaagaacttcgccattgcaggccgtaacacttccaaactttcacaggctttgcaatgggcctccggtccaaacccgccacccaaaatcccg
# atcctcaccgctgacaccaccgactcggcttcacttcgtcacctcgcttcccggactaagatcatcctcaactgtgtcggaccatttcgtctttatgg
# agaaccggttgttgaggcatgtgttgattccgggtgcgattacttggatatatgtggagaaccggagtttatggagaggatggaggtgaagtaccatg
# ctaaggctgtggagaatggatcgttagttgtttcggcttgtggatttgattctattcctgctgaattaggctggatgttcaattcgagacagtggatg
# ccgccggcaacatttagtacggttgaggcctacattagtctagaatcagacaagagcattgttggaaatttggggacgtacgagtcagcggtgcttag
# tgtggcaaacgcagacatattgcaggaattgagacgctccatacccaagaagcctcgtcctgagattcctggtacttttcctaaaggtccattggtaa
# atcacctaaagaaagttgggctttgggctgtaaagttgccatcagcagatgcaactgtggtacggagaacactttcatgtttgtctgaagattctcgt
# ggtttacctggtgttaatgaaagcaccgaacagattgagaggagagaggcatattggtctacaataaagccagctcactttggtatgaagatagcttc
# gaaatctctgttaggtgttgttcgttacattacagttggcaagttcattgctctatttggtaaaagtgatatagggaggtggctgctcttgaacttcc
# cttcagtgttcagtcttggatttttcaggaaaaaaggtccaactgaggatgaagtggcaagtgcttcctttaagatgtggtttgtaggacagggtttt
# agtgatggcagccttgcttcacaaagaaacaggaaacctgatatggagataattacaagagtaatgggacctgagattggttattcgacaactccaat
# cattctagtccagtgtgccctaatgttgctcaaggaacgaggcaatcttccaaaaggcggtgtttttactcctgggattgtgtttggcccgactgacc
# tccaagataggcttcaagagaatggaatatcttttgatgttatttcaaagaaaactgtctaa]
# protein sequence = [MIILGASGFTGKHVIREALKFLNIPSSPLKNFAIAGRNTSKLSQALQWASGPNPPPKIPILTADTTDSASLRHLASRT
# KIILNCVGPFRLYGEPVVEACVDSGCDYLDICGEPEFMERMEVKYHAKAVENGSLVVSACGFDSIPAELGWMFNSRQWMPPATFSTVEAYISLESDKS
# IVGNLGTYESAVLSVANADILQELRRSIPKKPRPEIPGTFPKGPLVNHLKKVGLWAVKLPSADATVVRRTLSCLSEDSRGLPGVNESTEQIERREAYW
# STIKPAHFGMKIASKSLLGVVRYITVGKFIALFGKSDIGRWLLLNFPSVFSLGFFRKKGPTEDEVASASFKMWFVGQGFSDGSLASQRNRKPDMEIIT
# RVMGPEIGYSTTPIILVQCALMLLKERGNLPKGGVFTPGIVFGPTDLQDRLQENGISFDVISKKTV]
# end gene g5
###
# start gene g6
scaffold1087	AUGUSTUS	gene	51733	53400	0.22	+	.	g6
scaffold1087	AUGUSTUS	transcript	51733	53400	0.22	+	.	g6.t1
scaffold1087	AUGUSTUS	tss	51733	51733	.	+	.	transcript_id "g6.t1"; gene_id "g6";
scaffold1087	AUGUSTUS	exon	51733	53400	.	+	.	transcript_id "g6.t1"; gene_id "g6";
scaffold1087	AUGUSTUS	start_codon	51856	51858	.	+	0	transcript_id "g6.t1"; gene_id "g6";
scaffold1087	AUGUSTUS	CDS	51856	53244	0.82	+	0	transcript_id "g6.t1"; gene_id "g6";
scaffold1087	AUGUSTUS	stop_codon	53242	53244	.	+	0	transcript_id "g6.t1"; gene_id "g6";
scaffold1087	AUGUSTUS	tts	53400	53400	.	+	.	transcript_id "g6.t1"; gene_id "g6";
# coding sequence = [atggagatgtctgattctattgtcaactatgcaaagccagttcacatattatttctcccaagtggtctgggagtgggac
# aaatggttccattttttcgattagcttccatgttagcttcacacagatgtagaatcaccttcatcactatgctacttgaaatatctaccacaaagtcc
# atcttgatcaacagctttttcgccaatcacccacagatcaatcgaatagattttcaaatccttcctttgaatacctctacttcttcattgaatgatcc
# attcatcatgcaaattgatgctattagtaactcgcttcaccagctcgaccctatggtgtcttctttggatgaaccagtttctgctattgtatcagact
# ttattcttgcatctagtcttacacaaatagctaataatctcaagattcctctttacaatatctccactacatcagctaaattttactctactgtagcg
# taccttcctgtactgttatctgaagatcctgatgcatttcagtactgttcgggaaatcttgagattccaggtataggatcagttccaaaatcaagcat
# ccctcgtgcatggttggacgattcaccatcaaactatgtattgaaagactacttgctgccaaatgctcgagctcttcctcaagtgactggcgtctttc
# tgaacacctttgactggcttgaaccagaaacaattgcttccctcgatgatggaagagtaatcagttctcttccacttgtttttcctgttggtcctgtg
# ggaaattacaatctaggagaagacaatcagtgttcatggttagatgaacaacctgctgaatcagttgtatatgttaactttggtactagagagccgat
# ttctgcacaacaactaagagaaataggaaaaggactagagatatgcggatataagtttctatgggtgctaaaagaagagcttctagagttgtttggga
# atacagtcctggtagagatggaaaagaaagggaaaataatgaaaccaggggattatgaggcagctattatggaccatccagccattggacttttcgtg
# aaccagtgcgaatgggattcggtgatgaatgcagcttggtcaggagtgccaatgatggcatggccacagcatggtgatcaaaagttgaatgcagaagt
# tgtagagaaggcaggattggggaggtgggtagaagaatggggttggggtgaggaaaatctagtgaatggtggggagattgcagagatggtgaaaaact
# taatgggagatgttaatatgaaggtaaatgctatgaaagtgagggaacaagcttggaaggctaaggcaatcggagggagctcagagaagaggctgagg
# aaattcatcgaaacattaacagcagaacaaaaatga]
# protein sequence = [MEMSDSIVNYAKPVHILFLPSGLGVGQMVPFFRLASMLASHRCRITFITMLLEISTTKSILINSFFANHPQINRIDFQ
# ILPLNTSTSSLNDPFIMQIDAISNSLHQLDPMVSSLDEPVSAIVSDFILASSLTQIANNLKIPLYNISTTSAKFYSTVAYLPVLLSEDPDAFQYCSGN
# LEIPGIGSVPKSSIPRAWLDDSPSNYVLKDYLLPNARALPQVTGVFLNTFDWLEPETIASLDDGRVISSLPLVFPVGPVGNYNLGEDNQCSWLDEQPA
# ESVVYVNFGTREPISAQQLREIGKGLEICGYKFLWVLKEELLELFGNTVLVEMEKKGKIMKPGDYEAAIMDHPAIGLFVNQCEWDSVMNAAWSGVPMM
# AWPQHGDQKLNAEVVEKAGLGRWVEEWGWGEENLVNGGEIAEMVKNLMGDVNMKVNAMKVREQAWKAKAIGGSSEKRLRKFIETLTAEQK]
# end gene g6
###
# command line:
# augustus --codingseq=1 --proteinprofile=/home/pgsb/tetiana.nosenko/lineages/embryophyta_odb9/prfl/EOG09360H7T.prfl --predictionStart=14868 --predictionEnd=53514 --species=arabidopsis ./tmp/scaffold1087Schil_BUSCO_geno_206160443_.temp
```
