## Supplementary material for "The *de novo* reference genome and transcriptome assemblies of the wild tomato species *Solanum chilense*": EOG09360H9R.out.1

```
# Please cite: Mario Stanke, Mark Diekhans, Robert Baertsch, David Haussler (2008),
# Using native and syntenically mapped cDNA alignments to improve de novo gene finding
# Bioinformatics 24: 637-644, doi 10.1093/bioinformatics/btn013
# No extrinsic information on sequences given.
# Initialising the parameters using config directory /home/pgsb/tetiana.nosenko/miniconda3/config/ ...
# Using protein profile unknown
# --[39..126]--> unknown_B (38) <--[0..19]--> unknown_C (11) <--[3..5]--> unknown_D (82) <--[10..22]--> unknown_F (136) <--[3..21]--
# BUSCO_Schil_BUSCO_geno_206160443 version. Using default transition matrix.
# admissible start codons and their probabilities: ATG(0.999), CTG(0.000802), TTG(0)
# Looks like ./tmp/scaffold1910Schil_BUSCO_geno_206160443_.temp is in fasta format.
# We have hints for 0 sequences and for 0 of the sequences in the input set.
#
# ----- prediction on sequence number 1 (length = 32172, name = scaffold1910) -----
#
# Constraints/Hints:
# (none)
# Predicted genes for sequence number 1 on both strands
# start gene g1
scaffold1910	AUGUSTUS	gene	475	26029	0.01	-	.	g1
scaffold1910	AUGUSTUS	transcript	475	26029	0.01	-	.	g1.t1
scaffold1910	AUGUSTUS	stop_codon	475	477	.	-	0	transcript_id "g1.t1"; gene_id "g1";
scaffold1910	AUGUSTUS	intron	587	11925	0.01	-	.	transcript_id "g1.t1"; gene_id "g1";
scaffold1910	AUGUSTUS	intron	11991	12446	0.89	-	.	transcript_id "g1.t1"; gene_id "g1";
scaffold1910	AUGUSTUS	intron	12507	13439	0.68	-	.	transcript_id "g1.t1"; gene_id "g1";
scaffold1910	AUGUSTUS	intron	13515	13607	0.04	-	.	transcript_id "g1.t1"; gene_id "g1";
scaffold1910	AUGUSTUS	intron	13647	13727	0.05	-	.	transcript_id "g1.t1"; gene_id "g1";
scaffold1910	AUGUSTUS	intron	13855	14584	0.62	-	.	transcript_id "g1.t1"; gene_id "g1";
scaffold1910	AUGUSTUS	intron	14657	18062	0.01	-	.	transcript_id "g1.t1"; gene_id "g1";
scaffold1910	AUGUSTUS	intron	18091	18423	0.01	-	.	transcript_id "g1.t1"; gene_id "g1";
scaffold1910	AUGUSTUS	intron	18435	18783	0.01	-	.	transcript_id "g1.t1"; gene_id "g1";
scaffold1910	AUGUSTUS	intron	18810	19261	0.01	-	.	transcript_id "g1.t1"; gene_id "g1";
scaffold1910	AUGUSTUS	intron	19272	19347	0.01	-	.	transcript_id "g1.t1"; gene_id "g1";
scaffold1910	AUGUSTUS	intron	19370	19993	0.01	-	.	transcript_id "g1.t1"; gene_id "g1";
scaffold1910	AUGUSTUS	intron	20013	21889	0.01	-	.	transcript_id "g1.t1"; gene_id "g1";
scaffold1910	AUGUSTUS	intron	21916	23322	0.01	-	.	transcript_id "g1.t1"; gene_id "g1";
scaffold1910	AUGUSTUS	intron	23381	23979	0.01	-	.	transcript_id "g1.t1"; gene_id "g1";
scaffold1910	AUGUSTUS	intron	24052	24662	0.01	-	.	transcript_id "g1.t1"; gene_id "g1";
scaffold1910	AUGUSTUS	intron	24692	24910	0.01	-	.	transcript_id "g1.t1"; gene_id "g1";
scaffold1910	AUGUSTUS	intron	24925	25040	0.03	-	.	transcript_id "g1.t1"; gene_id "g1";
scaffold1910	AUGUSTUS	intron	25054	25574	0.01	-	.	transcript_id "g1.t1"; gene_id "g1";
scaffold1910	AUGUSTUS	intron	25905	25989	0.92	-	.	transcript_id "g1.t1"; gene_id "g1";
scaffold1910	AUGUSTUS	CDS	475	586	0.28	-	1	transcript_id "g1.t1"; gene_id "g1";
scaffold1910	AUGUSTUS	CDS	11926	11990	0.04	-	0	transcript_id "g1.t1"; gene_id "g1";
scaffold1910	AUGUSTUS	CDS	12447	12506	0.99	-	0	transcript_id "g1.t1"; gene_id "g1";
scaffold1910	AUGUSTUS	CDS	13440	13514	0.8	-	0	transcript_id "g1.t1"; gene_id "g1";
scaffold1910	AUGUSTUS	CDS	13608	13646	0.07	-	0	transcript_id "g1.t1"; gene_id "g1";
scaffold1910	AUGUSTUS	CDS	13728	13854	0.61	-	1	transcript_id "g1.t1"; gene_id "g1";
scaffold1910	AUGUSTUS	CDS	14585	14656	0.3	-	1	transcript_id "g1.t1"; gene_id "g1";
scaffold1910	AUGUSTUS	CDS	18063	18090	0.01	-	2	transcript_id "g1.t1"; gene_id "g1";
scaffold1910	AUGUSTUS	CDS	18424	18434	0.01	-	1	transcript_id "g1.t1"; gene_id "g1";
scaffold1910	AUGUSTUS	CDS	18784	18809	0.01	-	0	transcript_id "g1.t1"; gene_id "g1";
scaffold1910	AUGUSTUS	CDS	19262	19271	0.01	-	1	transcript_id "g1.t1"; gene_id "g1";
scaffold1910	AUGUSTUS	CDS	19348	19369	0.01	-	2	transcript_id "g1.t1"; gene_id "g1";
scaffold1910	AUGUSTUS	CDS	19994	20012	0.01	-	0	transcript_id "g1.t1"; gene_id "g1";
scaffold1910	AUGUSTUS	CDS	21890	21915	0.01	-	2	transcript_id "g1.t1"; gene_id "g1";
scaffold1910	AUGUSTUS	CDS	23323	23380	0.01	-	0	transcript_id "g1.t1"; gene_id "g1";
scaffold1910	AUGUSTUS	CDS	23980	24051	0.01	-	0	transcript_id "g1.t1"; gene_id "g1";
scaffold1910	AUGUSTUS	CDS	24663	24691	0.01	-	2	transcript_id "g1.t1"; gene_id "g1";
scaffold1910	AUGUSTUS	CDS	24911	24924	0.01	-	1	transcript_id "g1.t1"; gene_id "g1";
scaffold1910	AUGUSTUS	CDS	25041	25053	0.06	-	2	transcript_id "g1.t1"; gene_id "g1";
scaffold1910	AUGUSTUS	CDS	25575	25904	0.01	-	2	transcript_id "g1.t1"; gene_id "g1";
scaffold1910	AUGUSTUS	CDS	25990	26029	0.66	-	0	transcript_id "g1.t1"; gene_id "g1";
scaffold1910	AUGUSTUS	start_codon	26027	26029	.	-	0	transcript_id "g1.t1"; gene_id "g1";
scaffold1910	AUGUSTUS	protein_match	499	586	9.82	-	1	target "unknown_F[107..136]"; target_start 272; transcript_id "g1.t1"; gene_id "g1";
scaffold1910	AUGUSTUS	protein_match	11926	11990	6.94	-	0	target "unknown_F[86..107]"; target_start 272; transcript_id "g1.t1"; gene_id "g1";
scaffold1910	AUGUSTUS	protein_match	12447	12506	5.5	-	0	target "unknown_F[66..85]"; target_start 272; transcript_id "g1.t1"; gene_id "g1";
scaffold1910	AUGUSTUS	protein_match	13440	13514	6.12	-	0	target "unknown_F[41..65]"; target_start 272; transcript_id "g1.t1"; gene_id "g1";
scaffold1910	AUGUSTUS	protein_match	13608	13646	5.63	-	0	target "unknown_F[28..40]"; target_start 272; transcript_id "g1.t1"; gene_id "g1";
scaffold1910	AUGUSTUS	protein_match	13728	13808	5.08	-	0	target "unknown_F[1..27]"; target_start 272; transcript_id "g1.t1"; gene_id "g1";
scaffold1910	AUGUSTUS	protein_match	13848	13854	1.69	-	1	target "unknown_D[80..82]"; target_start 177; transcript_id "g1.t1"; gene_id "g1";
scaffold1910	AUGUSTUS	protein_match	14585	14656	7.34	-	1	target "unknown_D[56..80]"; target_start 177; transcript_id "g1.t1"; gene_id "g1";
scaffold1910	AUGUSTUS	protein_match	18063	18090	1.1	-	2	target "unknown_D[47..56]"; target_start 177; transcript_id "g1.t1"; gene_id "g1";
scaffold1910	AUGUSTUS	protein_match	18424	18434	0.641	-	1	target "unknown_D[43..47]"; target_start 177; transcript_id "g1.t1"; gene_id "g1";
scaffold1910	AUGUSTUS	protein_match	18784	18809	1.41	-	0	target "unknown_D[35..43]"; target_start 177; transcript_id "g1.t1"; gene_id "g1";
scaffold1910	AUGUSTUS	protein_match	19262	19271	1.4	-	1	target "unknown_D[31..34]"; target_start 177; transcript_id "g1.t1"; gene_id "g1";
scaffold1910	AUGUSTUS	protein_match	19348	19369	1.32	-	2	target "unknown_D[24..31]"; target_start 177; transcript_id "g1.t1"; gene_id "g1";
scaffold1910	AUGUSTUS	protein_match	19994	20012	1.3	-	0	target "unknown_D[18..24]"; target_start 177; transcript_id "g1.t1"; gene_id "g1";
scaffold1910	AUGUSTUS	protein_match	21890	21915	0.886	-	2	target "unknown_D[9..17]"; target_start 177; transcript_id "g1.t1"; gene_id "g1";
scaffold1910	AUGUSTUS	protein_match	23323	23347	2.03	-	0	target "unknown_D[1..9]"; target_start 177; transcript_id "g1.t1"; gene_id "g1";
scaffold1910	AUGUSTUS	protein_match	23360	23380	1.03	-	0	target "unknown_C[5..11]"; target_start 162; transcript_id "g1.t1"; gene_id "g1";
scaffold1910	AUGUSTUS	protein_match	23980	23991	1.75	-	0	target "unknown_C[1..4]"; target_start 162; transcript_id "g1.t1"; gene_id "g1";
scaffold1910	AUGUSTUS	protein_match	24022	24051	1.2	-	0	target "unknown_B[29..38]"; target_start 114; transcript_id "g1.t1"; gene_id "g1";
scaffold1910	AUGUSTUS	protein_match	24663	24691	0.963	-	2	target "unknown_B[19..28]"; target_start 114; transcript_id "g1.t1"; gene_id "g1";
scaffold1910	AUGUSTUS	protein_match	24911	24924	0.953	-	1	target "unknown_B[14..19]"; target_start 114; transcript_id "g1.t1"; gene_id "g1";
scaffold1910	AUGUSTUS	protein_match	25041	25053	2.19	-	2	target "unknown_B[10..14]"; target_start 114; transcript_id "g1.t1"; gene_id "g1";
scaffold1910	AUGUSTUS	protein_match	25575	25602	1.14	-	0	target "unknown_B[1..10]"; target_start 114; transcript_id "g1.t1"; gene_id "g1";
# coding sequence = [atgaacgctcagttgaattccacaccggatttcattccagagaacgccgccggaagtgattccgactcgaaccccgatg
# attcgccggaatattacgagccaatctcttccaccgctgatgaagacgatgtacacatctccgatcagattccagatcatgttcagagctcggatgat
# gaagagtgcgacgaatctagtaactttcatcgcctccctaatggctatgtgaattgtgtagaaaacgggatatcatcactggatctaagtgacgagga
# tggtgaatataagagtgaggttgaagaagaggaggagaggataagagcggcgtctgatactgctgtacggagagcattcagagaggatgagagccaga
# ttgatagaaggcttttgtctgatttcctccataatatggactcatttctgtttaactttttaagaacttatttgggtgtttcagggaacaaaggatgc
# aatgcagaagatgccatctccagtccacttacaagtgcagttggagaaaaactattatgtattgatagagtcaatgtgttgggaagaggaagagttca
# tcatcactatatttgctgccttgctactaaacttttacatactgccatcaacctggtttctggtctcctaggctctaaatcttcctccatttatatga
# tagcaggagtttggttcttgttgagctctgagtgctcagccaaattgtctgcagaagacctggaagctgagatttttcttcatctgctgcaagagtac
# tcaagctcaaaagaaagtttggatgcttctgacgggcatggtagtctagaatttgggcttagtaagtggaaggtacaagctgttgccgcaataaaagc
# tggggcagaaggggttcgttcagtaatattaaagggtggaggggtgctaacattggggaagatatacagcgggttagccaggagattttcaggaaaga
# tgctattggaggctgccaactatcagattagtagggaagttcttaaaaagggtggagaagtggcggctcttaacctggagtccagattggccatgctg
# gctgcaaaaaagggcttagcaggtgctgcctcccattattttggtttaaggagcatgatgacatttctcggcccaattctgtggggaacacttctagc
# agatgttgtcattcaaatgcttggaactgattatgctagaatcgtgcgagctatttatgcatttgcacaggtaatatgctttcatgcttga]
# protein sequence = [MNAQLNSTPDFIPENAAGSDSDSNPDDSPEYYEPISSTADEDDVHISDQIPDHVQSSDDEECDESSNFHRLPNGYVNC
# VENGISSLDLSDEDGEYKSEVEEEEERIRAASDTAVRRAFREDESQIDRRLLSDFLHNMDSFLFNFLRTYLGVSGNKGCNAEDAISSPLTSAVGEKLL
# CIDRVNVLGRGRVHHHYICCLATKLLHTAINLVSGLLGSKSSSIYMIAGVWFLLSSECSAKLSAEDLEAEIFLHLLQEYSSSKESLDASDGHGSLEFG
# LSKWKVQAVAAIKAGAEGVRSVILKGGGVLTLGKIYSGLARRFSGKMLLEAANYQISREVLKKGGEVAALNLESRLAMLAAKKGLAGAASHYFGLRSM
# MTFLGPILWGTLLADVVIQMLGTDYARIVRAIYAFAQVICFHA]
# sequence of block unknown_F   272 [FGLSKWKVQAVAAIKAGAEGVRSVILKGGGVLTLGKIYSGLARRFSGKMLLEAANYQISREVLKKGGEVAALNLESRLAMLAAKKGLAGAASHYFGLRSMMTFLGPILWGTLLADVVIQMLGTDYARIVRAIYAFA] 408
# sequence of block unknown_D   177 [IDRVNVLGRGRVHHHYICCLATKLLHTAINLVSGLLGSKSSSIYMIAGVWFLLSSECSAKLSAEDLEAEIFLHLLQEYSSSK] 259
# sequence of block unknown_C   162 [ISSPLTSAVGE] 173
# sequence of block unknown_B   114 [RRAFREDESQIDRRLLSDFLHNMDSFLFNFLRTYLGVS] 152
# end gene g1
###
# start gene g2
scaffold1910	AUGUSTUS	gene	26722	30157	0.4	-	.	g2
scaffold1910	AUGUSTUS	transcript	26722	30157	0.4	-	.	g2.t1
scaffold1910	AUGUSTUS	stop_codon	26722	26724	.	-	0	transcript_id "g2.t1"; gene_id "g2";
scaffold1910	AUGUSTUS	intron	26879	27695	0.69	-	.	transcript_id "g2.t1"; gene_id "g2";
scaffold1910	AUGUSTUS	intron	27804	28521	0.6	-	.	transcript_id "g2.t1"; gene_id "g2";
scaffold1910	AUGUSTUS	intron	28746	29506	0.98	-	.	transcript_id "g2.t1"; gene_id "g2";
scaffold1910	AUGUSTUS	CDS	26722	26878	0.6	-	1	transcript_id "g2.t1"; gene_id "g2";
scaffold1910	AUGUSTUS	CDS	27696	27803	0.69	-	1	transcript_id "g2.t1"; gene_id "g2";
scaffold1910	AUGUSTUS	CDS	28522	28745	1	-	0	transcript_id "g2.t1"; gene_id "g2";
scaffold1910	AUGUSTUS	CDS	29507	30157	0.99	-	0	transcript_id "g2.t1"; gene_id "g2";
scaffold1910	AUGUSTUS	start_codon	30155	30157	.	-	0	transcript_id "g2.t1"; gene_id "g2";
# coding sequence = [atggggtctcttccaccaccatatcgggaattctttaataactcctcctcaaagcaagattcaattgacccagatcagc
# ttcttaagctcttcaaagcccagcagaattatctcaatcatttctttcaaaatcttgatctttctcaaactcttaattttacccaaactctccttaat
# gccaaaggttccatttactttactggtgtggggaaatctgggtttgtttcccagaaaatatcacagacccttgtttctctaggtattaaatctgggtt
# tttatcccctgttgatgcccttcatggagacattggcattttggatccacaagatgttttggttatgtttagcaagagtgggaatacggaagaattgt
# taaagctcgtgccttgtgcaaaggcgaaacgggtctttttgatttcggttacttcggtaaagcctaattctttgatgggggtgtgtgatctgaatgtg
# catttgcctttagagagagaattatgcccttttgatttggcacctgtgacgtctaccgctattcagatggtttttggagatacggtggcgattgcttt
# aatggcggcgaggaatttgagccgggaggagtatgctgcaaaccaccctgctgggaggatcgggaaaagtttgatcttcaaggttagagatgtgatga
# agaagaaagaagatcttccaatttgcaaggaaggagatcttattatggatcaacttgtagagctgacaagcaaaggatgcgggtgcctccttgttatt
# gatgaggagtttcatctgctaggcacattcaccgatggtgatttacgtcggacattgaaagccagtggggaaggaatcttcaagcttacagttggaga
# aatgtgtaacagcttgctgcttgtgacatatgcccatatccctcacattcgttctgccttactgctgaacctaagtcacagtgcccgatcccctccac
# caccatcacagaaacagttaaggaaaccaaggacaattggcccagatgctatggcagctgacgcaatgcagaagatggaatctccaccatctccagtc
# cagttcttgccagttattgatcaagataatgtcttgattggtattgttaccttacatggactggtctcagcaggcttgtga]
# protein sequence = [MGSLPPPYREFFNNSSSKQDSIDPDQLLKLFKAQQNYLNHFFQNLDLSQTLNFTQTLLNAKGSIYFTGVGKSGFVSQK
# ISQTLVSLGIKSGFLSPVDALHGDIGILDPQDVLVMFSKSGNTEELLKLVPCAKAKRVFLISVTSVKPNSLMGVCDLNVHLPLERELCPFDLAPVTST
# AIQMVFGDTVAIALMAARNLSREEYAANHPAGRIGKSLIFKVRDVMKKKEDLPICKEGDLIMDQLVELTSKGCGCLLVIDEEFHLLGTFTDGDLRRTL
# KASGEGIFKLTVGEMCNSLLLVTYAHIPHIRSALLLNLSHSARSPPPPSQKQLRKPRTIGPDAMAADAMQKMESPPSPVQFLPVIDQDNVLIGIVTLH
# GLVSAGL]
# end gene g2
###
# command line:
# augustus --codingseq=1 --proteinprofile=/home/pgsb/tetiana.nosenko/lineages/embryophyta_odb9/prfl/EOG09360H9R.prfl --predictionStart=0 --predictionEnd=32172 --species=BUSCO_Schil_BUSCO_geno_206160443 ./tmp/scaffold1910Schil_BUSCO_geno_206160443_.temp
```
