## Supplementary material for "The *de novo* reference genome and transcriptome assemblies of the wild tomato species *Solanum chilense*": EOG09360H49.out.1

```
# Please cite: Mario Stanke, Mark Diekhans, Robert Baertsch, David Haussler (2008),
# Using native and syntenically mapped cDNA alignments to improve de novo gene finding
# Bioinformatics 24: 637-644, doi 10.1093/bioinformatics/btn013
# No extrinsic information on sequences given.
# Using protein profile unknown
# --[0..145]--> unknown_A (193) <--[0..69]--
# arabidopsis version. Using default transition matrix.
# We have hints for 0 sequences and for 0 of the sequences in the input set.
#
# ----- prediction on sequence number 1 (length = 37100, name = scaffold170) -----
#
# Constraints/Hints:
# (none)
# Predicted genes for sequence number 1 on both strands
# start gene g1
scaffold170	AUGUSTUS	gene	34123	39596	0.01	-	.	g1
scaffold170	AUGUSTUS	transcript	34123	39596	0.01	-	.	g1.t1
scaffold170	AUGUSTUS	tts	34123	34123	.	-	.	transcript_id "g1.t1"; gene_id "g1";
scaffold170	AUGUSTUS	exon	34123	34779	.	-	.	transcript_id "g1.t1"; gene_id "g1";
scaffold170	AUGUSTUS	stop_codon	34675	34677	.	-	0	transcript_id "g1.t1"; gene_id "g1";
scaffold170	AUGUSTUS	intron	34780	35764	0.46	-	.	transcript_id "g1.t1"; gene_id "g1";
scaffold170	AUGUSTUS	CDS	34675	34779	0.57	-	0	transcript_id "g1.t1"; gene_id "g1";
scaffold170	AUGUSTUS	CDS	35765	35806	0.37	-	0	transcript_id "g1.t1"; gene_id "g1";
scaffold170	AUGUSTUS	exon	35765	35806	.	-	.	transcript_id "g1.t1"; gene_id "g1";
scaffold170	AUGUSTUS	start_codon	35804	35806	.	-	0	transcript_id "g1.t1"; gene_id "g1";
scaffold170	AUGUSTUS	exon	38432	38919	.	-	.	transcript_id "g1.t1"; gene_id "g1";
scaffold170	AUGUSTUS	exon	39249	39596	.	-	.	transcript_id "g1.t1"; gene_id "g1";
scaffold170	AUGUSTUS	tss	39596	39596	.	-	.	transcript_id "g1.t1"; gene_id "g1";
# coding sequence = [atgatgcaattagaaaatgctccacatatggacttgcatgtgtatcaacgtaggaaccgaatctacaaagaggagcagc
# gccaattgagagctgcttcacaaaagaaaaaggaaggtgtagatggtggtggtggtggtcatcactga]
# protein sequence = [MMQLENAPHMDLHVYQRRNRIYKEEQRQLRAASQKKKEGVDGGGGGHH]
# end gene g1
###
# start gene g2
scaffold170	AUGUSTUS	gene	42741	44576	0.39	-	.	g2
scaffold170	AUGUSTUS	transcript	42741	44576	0.39	-	.	g2.t1
scaffold170	AUGUSTUS	tts	42741	42741	.	-	.	transcript_id "g2.t1"; gene_id "g2";
scaffold170	AUGUSTUS	exon	42741	44576	.	-	.	transcript_id "g2.t1"; gene_id "g2";
scaffold170	AUGUSTUS	stop_codon	43687	43689	.	-	0	transcript_id "g2.t1"; gene_id "g2";
scaffold170	AUGUSTUS	CDS	43687	44409	1	-	0	transcript_id "g2.t1"; gene_id "g2";
scaffold170	AUGUSTUS	start_codon	44407	44409	.	-	0	transcript_id "g2.t1"; gene_id "g2";
scaffold170	AUGUSTUS	tss	44576	44576	.	-	.	transcript_id "g2.t1"; gene_id "g2";
scaffold170	AUGUSTUS	protein_match	43690	44268	8.01	-	0	target "unknown_A[1..193]"; target_start 47; transcript_id "g2.t1"; gene_id "g2";
# coding sequence = [atggcggaaggaagaagacccactcatgtgcctataccacccccagaaactgctgataaggcggaattgtatcgagcac
# ttgaggctgcggtggggtcgcagtttagttcagagccattggcaccggagcctcatcctttgattattgtggttagtggtccaagtggggttggtaaa
# gatgctgtgattaaaaggcttagagaagttagggagaatattcattttgttgttactgcaacgactagggggaaaaggccgggtgaggttgatggaaa
# agattacttctttacgagtaaagaagagtttttgtcaatgattgagagacatgagttgttggagtatgcattggtgtatggggattataagggtatac
# caaagcaacaaattagggatcatatggctaaaggattggatattgtgttgagagttgatatacaaggtgcagcaacactgaggaggattttgagaaat
# tctgcagtgtttgtgttcttggtggcggagagtgaagatgcactggttaagaggttgattgataggaagactgagactaaagagactttgctagtgag
# aattgccacgtctcgagaggaagtgaggcatatgggggagtttgattatgtggtagtgaatagagaaggggagttggagaattctgttaagttaatgg
# agtctataattgatgctgagaaagctaaagtgaggcaaagaactgtgacaatttag]
# protein sequence = [MAEGRRPTHVPIPPPETADKAELYRALEAAVGSQFSSEPLAPEPHPLIIVVSGPSGVGKDAVIKRLREVRENIHFVVT
# ATTRGKRPGEVDGKDYFFTSKEEFLSMIERHELLEYALVYGDYKGIPKQQIRDHMAKGLDIVLRVDIQGAATLRRILRNSAVFVFLVAESEDALVKRL
# IDRKTETKETLLVRIATSREEVRHMGEFDYVVVNREGELENSVKLMESIIDAEKAKVRQRTVTI]
# sequence of block unknown_A    47 [IIVVSGPSGVGKDAVIKRLREVRENIHFVVTATTRGKRPGEVDGKDYFFTSKEEFLSMIERHELLEYALVYGDYKGIPKQQIRDHMAKGLDIVLRVDIQGAATLRRILRNSAVFVFLVAESEDALVKRLIDRKTETKETLLVRIATSREEVRHMGEFDYVVVNREGELENSVKLMESIIDAEKAKVRQRTVTI] 240
# end gene g2
###
# start gene g3
scaffold170	AUGUSTUS	gene	47881	50186	0.02	+	.	g3
scaffold170	AUGUSTUS	transcript	47881	50186	0.02	+	.	g3.t1
scaffold170	AUGUSTUS	tss	47881	47881	.	+	.	transcript_id "g3.t1"; gene_id "g3";
scaffold170	AUGUSTUS	exon	47881	50186	.	+	.	transcript_id "g3.t1"; gene_id "g3";
scaffold170	AUGUSTUS	start_codon	48348	48350	.	+	0	transcript_id "g3.t1"; gene_id "g3";
scaffold170	AUGUSTUS	CDS	48348	49970	0.77	+	0	transcript_id "g3.t1"; gene_id "g3";
scaffold170	AUGUSTUS	stop_codon	49968	49970	.	+	0	transcript_id "g3.t1"; gene_id "g3";
scaffold170	AUGUSTUS	tts	50186	50186	.	+	.	transcript_id "g3.t1"; gene_id "g3";
# coding sequence = [atggtgaggttattgggattgacgagaggagagccggccgagtcacctcgggaggtaactcggacaatcccaacaagtg
# aggatattggagagagtggttggcttattagattctttgattctgcgttcttctgtgagtggatcgctgtcagctacctttataagcatgatcatcct
# ggtgttagggactatttgtgtaatagaatgtacacactgccactttctggcattgagagttacttgtttcagatatcgtatatgatggttcataaacc
# gagcccctcgttggataagtttgtgattgatgtgtgttcgaagtcattacatattgcccttaaagtgcactggtttttgatggcggagttggaggata
# cagatgataatgaggggataagtaggcttcaggagaagtgtcagattgctgctactttgatgggtgagtggccacctttgataaaacctccaaacact
# tcatctaatctattgggaaagaatcagatgcttaataagttattgtcttcaaaacagaagctattatccttgacatcttcaccaccagctgtacagcg
# gtctctgtcgttttcaccctcagggagttcattgccacaggatgatggtcttggaagtaaaatatcgtcgcctgaggaaaataagatttttaagaagt
# tgattccgggtccaaaagtaagagatgcattgctcttcaggaaatccgtggagaaggatgatgaagaaccagaaaaagatagttttttgaagagactt
# ttgagggatagtagggatgaagacgtgaggaaatcagcggaaaaggatgatgcagaaccagagagggatggtttttttaagaggtttttaagagagag
# tcgggatgatgatagtaggaaatcagtggacaaagatgaagaggagtcggaaaaagatggattttttcgcagacttcttaataatagtaaagatgatt
# atgctaggaaatctgtggataaggatgcagaggaatcagagaaggatggtttcttcaggaggcttttgagtaccaacaaggatgatgatgaggatgtg
# cactcaagtacagatggatttttcaaacgtatgtttcgtgataataaaaatgatttggaggataaagtaggttccaaacctgttgaagatgatgaaaa
# agacggttttttccggaagtttttgaaggacaaaaaatttgaggagaagaaggatataagagaaaggaatgaaacacctgaaaaatcaacaaggagtt
# ctgaagatgatgaaaaggaagggttcttcaaaaagttttttaaggaaaaatttgaggataagaaagatggtaatgacagggctgatgacgatcttagg
# aggcatgcaaatggtgaggaagaagagccttcagattttccattgtttcgtagactatttcgagtgcatccagaggattcaaaactgtcagcatcaaa
# tgaaagcagtaatggtggcagttttcttgagagcagtcctggaactgagaactttttccgcaagctgtttaaggatcgtgaccgttcagttgaagatt
# cagagctctttggttcaaaggggaacaaagaggtatgtacactgaaatcgcttgcactttctgtcagttgctga]
# protein sequence = [MVRLLGLTRGEPAESPREVTRTIPTSEDIGESGWLIRFFDSAFFCEWIAVSYLYKHDHPGVRDYLCNRMYTLPLSGIE
# SYLFQISYMMVHKPSPSLDKFVIDVCSKSLHIALKVHWFLMAELEDTDDNEGISRLQEKCQIAATLMGEWPPLIKPPNTSSNLLGKNQMLNKLLSSKQ
# KLLSLTSSPPAVQRSLSFSPSGSSLPQDDGLGSKISSPEENKIFKKLIPGPKVRDALLFRKSVEKDDEEPEKDSFLKRLLRDSRDEDVRKSAEKDDAE
# PERDGFFKRFLRESRDDDSRKSVDKDEEESEKDGFFRRLLNNSKDDYARKSVDKDAEESEKDGFFRRLLSTNKDDDEDVHSSTDGFFKRMFRDNKNDL
# EDKVGSKPVEDDEKDGFFRKFLKDKKFEEKKDIRERNETPEKSTRSSEDDEKEGFFKKFFKEKFEDKKDGNDRADDDLRRHANGEEEEPSDFPLFRRL
# FRVHPEDSKLSASNESSNGGSFLESSPGTENFFRKLFKDRDRSVEDSELFGSKGNKEVCTLKSLALSVSC]
# end gene g3
###
# start gene g4
scaffold170	AUGUSTUS	gene	50371	62545	0.01	+	.	g4
scaffold170	AUGUSTUS	transcript	50371	62545	0.01	+	.	g4.t1
scaffold170	AUGUSTUS	tss	50371	50371	.	+	.	transcript_id "g4.t1"; gene_id "g4";
scaffold170	AUGUSTUS	exon	50371	50667	.	+	.	transcript_id "g4.t1"; gene_id "g4";
scaffold170	AUGUSTUS	exon	52745	53118	.	+	.	transcript_id "g4.t1"; gene_id "g4";
scaffold170	AUGUSTUS	start_codon	52915	52917	.	+	0	transcript_id "g4.t1"; gene_id "g4";
scaffold170	AUGUSTUS	intron	53119	53211	0.94	+	.	transcript_id "g4.t1"; gene_id "g4";
scaffold170	AUGUSTUS	intron	53261	54237	0.02	+	.	transcript_id "g4.t1"; gene_id "g4";
scaffold170	AUGUSTUS	intron	54304	55964	0.01	+	.	transcript_id "g4.t1"; gene_id "g4";
scaffold170	AUGUSTUS	intron	56098	56207	1	+	.	transcript_id "g4.t1"; gene_id "g4";
scaffold170	AUGUSTUS	intron	56671	57116	0.49	+	.	transcript_id "g4.t1"; gene_id "g4";
scaffold170	AUGUSTUS	intron	57201	57625	0.49	+	.	transcript_id "g4.t1"; gene_id "g4";
scaffold170	AUGUSTUS	intron	57707	57785	1	+	.	transcript_id "g4.t1"; gene_id "g4";
scaffold170	AUGUSTUS	intron	57909	58298	0.73	+	.	transcript_id "g4.t1"; gene_id "g4";
scaffold170	AUGUSTUS	intron	58394	58579	0.36	+	.	transcript_id "g4.t1"; gene_id "g4";
scaffold170	AUGUSTUS	intron	58706	58871	0.56	+	.	transcript_id "g4.t1"; gene_id "g4";
scaffold170	AUGUSTUS	intron	58936	59283	0.4	+	.	transcript_id "g4.t1"; gene_id "g4";
scaffold170	AUGUSTUS	intron	59361	59862	0.3	+	.	transcript_id "g4.t1"; gene_id "g4";
scaffold170	AUGUSTUS	intron	59904	60090	0.27	+	.	transcript_id "g4.t1"; gene_id "g4";
scaffold170	AUGUSTUS	intron	60178	61918	0.16	+	.	transcript_id "g4.t1"; gene_id "g4";
scaffold170	AUGUSTUS	intron	62017	62103	0.59	+	.	transcript_id "g4.t1"; gene_id "g4";
scaffold170	AUGUSTUS	intron	62209	62545	0.33	+	.	transcript_id "g4.t1"; gene_id "g4";
scaffold170	AUGUSTUS	CDS	52915	53118	0.74	+	0	transcript_id "g4.t1"; gene_id "g4";
scaffold170	AUGUSTUS	CDS	53212	53260	0.61	+	0	transcript_id "g4.t1"; gene_id "g4";
scaffold170	AUGUSTUS	exon	53212	53260	.	+	.	transcript_id "g4.t1"; gene_id "g4";
scaffold170	AUGUSTUS	CDS	54238	54303	0.01	+	2	transcript_id "g4.t1"; gene_id "g4";
scaffold170	AUGUSTUS	exon	54238	54303	.	+	.	transcript_id "g4.t1"; gene_id "g4";
scaffold170	AUGUSTUS	CDS	55965	56097	0.22	+	2	transcript_id "g4.t1"; gene_id "g4";
scaffold170	AUGUSTUS	exon	55965	56097	.	+	.	transcript_id "g4.t1"; gene_id "g4";
scaffold170	AUGUSTUS	CDS	56208	56670	0.99	+	1	transcript_id "g4.t1"; gene_id "g4";
scaffold170	AUGUSTUS	exon	56208	56670	.	+	.	transcript_id "g4.t1"; gene_id "g4";
scaffold170	AUGUSTUS	CDS	57117	57200	0.51	+	0	transcript_id "g4.t1"; gene_id "g4";
scaffold170	AUGUSTUS	exon	57117	57200	.	+	.	transcript_id "g4.t1"; gene_id "g4";
scaffold170	AUGUSTUS	CDS	57626	57706	1	+	0	transcript_id "g4.t1"; gene_id "g4";
scaffold170	AUGUSTUS	exon	57626	57706	.	+	.	transcript_id "g4.t1"; gene_id "g4";
scaffold170	AUGUSTUS	CDS	57786	57908	0.92	+	0	transcript_id "g4.t1"; gene_id "g4";
scaffold170	AUGUSTUS	exon	57786	57908	.	+	.	transcript_id "g4.t1"; gene_id "g4";
scaffold170	AUGUSTUS	CDS	58299	58393	0.63	+	0	transcript_id "g4.t1"; gene_id "g4";
scaffold170	AUGUSTUS	exon	58299	58393	.	+	.	transcript_id "g4.t1"; gene_id "g4";
scaffold170	AUGUSTUS	CDS	58580	58705	0.27	+	1	transcript_id "g4.t1"; gene_id "g4";
scaffold170	AUGUSTUS	exon	58580	58705	.	+	.	transcript_id "g4.t1"; gene_id "g4";
scaffold170	AUGUSTUS	CDS	58872	58935	0.59	+	1	transcript_id "g4.t1"; gene_id "g4";
scaffold170	AUGUSTUS	exon	58872	58935	.	+	.	transcript_id "g4.t1"; gene_id "g4";
scaffold170	AUGUSTUS	CDS	59284	59360	0.45	+	0	transcript_id "g4.t1"; gene_id "g4";
scaffold170	AUGUSTUS	exon	59284	59360	.	+	.	transcript_id "g4.t1"; gene_id "g4";
scaffold170	AUGUSTUS	CDS	59863	59903	0.2	+	1	transcript_id "g4.t1"; gene_id "g4";
scaffold170	AUGUSTUS	exon	59863	59903	.	+	.	transcript_id "g4.t1"; gene_id "g4";
scaffold170	AUGUSTUS	CDS	60091	60177	0.14	+	2	transcript_id "g4.t1"; gene_id "g4";
scaffold170	AUGUSTUS	exon	60091	60177	.	+	.	transcript_id "g4.t1"; gene_id "g4";
scaffold170	AUGUSTUS	CDS	61919	62016	0.41	+	2	transcript_id "g4.t1"; gene_id "g4";
scaffold170	AUGUSTUS	exon	61919	62016	.	+	.	transcript_id "g4.t1"; gene_id "g4";
scaffold170	AUGUSTUS	CDS	62104	62208	0.48	+	0	transcript_id "g4.t1"; gene_id "g4";
scaffold170	AUGUSTUS	exon	62104	62208	.	+	.	transcript_id "g4.t1"; gene_id "g4";
# coding sequence = [atgtttattccgcagaaacatcctggctccccaaagcagaatgagaagttaaatgcaaaacctccacttccagataacg
# ggttgtcacaatttcggaaaggggcctatcaccaatcacttgattttgtgcagtcactgagcgatacttcttatggactagtagatgtgtttccggtc
# gaagatcgaaaaagtgctctttgtgagtcattagtggagatcaatgcacatctagcggatgctcaaaacagtggagaaaatgcatccattgtccggaa
# catcgtccttcccttaatggttcacccctttgaattctgtggaggagtgtgctttccgatgggaaaggggatgtatcgtgttcttcatattcctgaag
# atgaagcggttctcttgaattcaagagaaaaggctccttatttgatatgtgtcgaagttttaaaatgtgaaagccccaattcaaaagacacattaaac
# tctcaaaagctatctaagggagggatccctctggcaaatggagatgttctattgccaaagcctcctccttgggcttatcctctttggacaggacagga
# caatcacaatgacagaatgtcaaggtctgcatctcaggccatagaccaagcaatggctcaattatgggatactaaagtgaaatttgtgcgagtgaatt
# tttcggtagagatgcaatcagagtctgcaatagatcattgcagccttggttctgcttcagaaagttatagtaaatgcagagaggtcccatctcttcca
# ttgaagtctgatgctattgattcagaatgggtacgggttgtcttgactgtagatcctggtgttaggatggaggatatagtggaccaggaaccaccaag
# aaagaaagagcatcgaagggttcccagtacagtagccatcgaggaagttaaggtaaggataaagcacgcccccaaaatcacagagcttgaagttctga
# tccatcgctgcaaatttttgttagttttaactgctctgttagctgcattaaaaggagaagcacctcctggactacctttgaaaggtgctggtcaggat
# tcatctgatgcacaacctaaggtcacaaatggtggtcttcccaatgttagtgatgcactttctggagaactctgggaagtcaagaaggaaagaatacg
# caaatgctctggttatgggaaattacctgggtgggacttgagatctattccatttgcctcgaaaactcgtgttcctttccttccaaactgtccaccta
# ttactgaccatccaagttttcccgtctttcgcaatcctttcaaattcttgtgcgtaaggttggcttccttggctaccaaccaggcacatcagtcagct
# cccagtgctgatctgtttctcttgatgcagttccaaggccagttatcagcaacagtgggctttggctgctgccttgttcaatccagtaatctaactag
# agagcttcagaatttcgtgccacagtgtacaaagatggagtctctttgctattatccaacctttttgccacctgagtcggcagaggaacaaagacata
# atatcaaagaagtccaacaagagcatcttgctgtacaacttatctcccacttctacgcgaaccgaatgcaacttttggatgaggggatatgtaaggag
# gatctgatattatatggtgggggtaggggtaggggagggggtggggatatcttccaggaagctggtctgccactttggttgcgtccttatgaagtctt
# agttacatcctcttatactgctctaattgaaacaattccagatacggcctcaattcattctattaaaagtagatttcctcacatcacaagtctacgtg
# aattttatgttgccaagtatcaggagaattctccaacctttaagcttgcccag]
# protein sequence = [MFIPQKHPGSPKQNEKLNAKPPLPDNGLSQFRKGAYHQSLDFVQSLSDTSYGLVDVFPVEDRKSALCESLVEINAHLA
# DAQNSGENASIVRNIVLPLMVHPFEFCGGVCFPMGKGMYRVLHIPEDEAVLLNSREKAPYLICVEVLKCESPNSKDTLNSQKLSKGGIPLANGDVLLP
# KPPPWAYPLWTGQDNHNDRMSRSASQAIDQAMAQLWDTKVKFVRVNFSVEMQSESAIDHCSLGSASESYSKCREVPSLPLKSDAIDSEWVRVVLTVDP
# GVRMEDIVDQEPPRKKEHRRVPSTVAIEEVKVRIKHAPKITELEVLIHRCKFLLVLTALLAALKGEAPPGLPLKGAGQDSSDAQPKVTNGGLPNVSDA
# LSGELWEVKKERIRKCSGYGKLPGWDLRSIPFASKTRVPFLPNCPPITDHPSFPVFRNPFKFLCVRLASLATNQAHQSAPSADLFLLMQFQGQLSATV
# GFGCCLVQSSNLTRELQNFVPQCTKMESLCYYPTFLPPESAEEQRHNIKEVQQEHLAVQLISHFYANRMQLLDEGICKEDLILYGGGRGRGGGGDIFQ
# EAGLPLWLRPYEVLVTSSYTALIETIPDTASIHSIKSRFPHITSLREFYVAKYQENSPTFKLAQ]
# end gene g4
###
# command line:
# augustus --codingseq=1 --proteinprofile=/home/pgsb/tetiana.nosenko/lineages/embryophyta_odb9/prfl/EOG09360H49.prfl --predictionStart=25446 --predictionEnd=62545 --species=arabidopsis ./tmp/scaffold170Schil_BUSCO_geno_206160443_.temp
```
