## Supplementary material for "The *de novo* reference genome and transcriptome assemblies of the wild tomato species *Solanum chilense*": EOG09360H66.out.1

```
# Please cite: Mario Stanke, Mark Diekhans, Robert Baertsch, David Haussler (2008),
# Using native and syntenically mapped cDNA alignments to improve de novo gene finding
# Bioinformatics 24: 637-644, doi 10.1093/bioinformatics/btn013
# No extrinsic information on sequences given.
# Using protein profile unknown
# --[1..64]--> unknown_A (11) <--[0..21]--> unknown_B (59) <--[0..9]--> unknown_C (64) <--[0..44]--> unknown_D (34) <--[0..1]--> unknown_E (6) <--[29..50]--> unknown_H (31) <--[0..41]--
# arabidopsis version. Using default transition matrix.
# We have hints for 0 sequences and for 0 of the sequences in the input set.
#
# ----- prediction on sequence number 1 (length = 37613, name = scaffold2201) -----
#
# Constraints/Hints:
# (none)
# Predicted genes for sequence number 1 on both strands
# start gene g1
scaffold2201	AUGUSTUS	gene	36980	41986	0.1	+	.	g1
scaffold2201	AUGUSTUS	transcript	36980	41986	0.1	+	.	g1.t1
scaffold2201	AUGUSTUS	exon	36980	40105	.	+	.	transcript_id "g1.t1"; gene_id "g1";
scaffold2201	AUGUSTUS	start_codon	37002	37004	.	+	0	transcript_id "g1.t1"; gene_id "g1";
scaffold2201	AUGUSTUS	intron	40106	40192	0.69	+	.	transcript_id "g1.t1"; gene_id "g1";
scaffold2201	AUGUSTUS	intron	41328	41685	0.78	+	.	transcript_id "g1.t1"; gene_id "g1";
scaffold2201	AUGUSTUS	CDS	37002	40105	0.53	+	0	transcript_id "g1.t1"; gene_id "g1";
scaffold2201	AUGUSTUS	CDS	40193	41327	0.6	+	1	transcript_id "g1.t1"; gene_id "g1";
scaffold2201	AUGUSTUS	exon	40193	41327	.	+	.	transcript_id "g1.t1"; gene_id "g1";
scaffold2201	AUGUSTUS	CDS	41686	41730	0.72	+	0	transcript_id "g1.t1"; gene_id "g1";
scaffold2201	AUGUSTUS	exon	41686	41986	.	+	.	transcript_id "g1.t1"; gene_id "g1";
scaffold2201	AUGUSTUS	stop_codon	41728	41730	.	+	0	transcript_id "g1.t1"; gene_id "g1";
scaffold2201	AUGUSTUS	tts	41986	41986	.	+	.	transcript_id "g1.t1"; gene_id "g1";
# coding sequence = [atgtctatgaacatatcacatccccttgacacactgatgtatgttgaaaagcaattggtgtctcgaggcgatgctcatt
# tcatccaaattctgctgaaaatcgaaaaagatgtagaggaacatcagtcaaagttgtatcatttccttgacactctgcagtgggttgaagagaaatgg
# ggttcattccgtatgtgctcagacaacaaccaatggtattcattcgattacaatatgttcacagaggaaccttataatatcctgataactctccagcg
# ttttgtccaggcaagccatgtgtttttagagggatttcacttttccaaggagtctcgtcctcctgacacaccgcagaggattgaagagaaagacctgc
# caatagtatctcatttatctaaaactctgcagcagatggaggatgaatgcaatttattcttcgttgaatatctgtttgcacaggaacttgatacccca
# agcattctgcaacgtattgaagaatattggggctcattccgtatgtatttggaggaattcagatcaaaagtgtctgatttccttgaaatttcacaaca
# aggtatgtctttgttagatagactgaggttccttaaaagggatttcaagttcctgactatcattatcgaattgcatatcttcaaagatgaaccacatg
# taagctgggaaaaagtccgagcattgttccacggtgctacagatgaactcatccagatgtacagtacggaagtaagtccgtggagtcaacaattttat
# gactatttctgccacttgcagtatgagttgcagcagaccaagctggaaatcattaaggctaatttcccctttcccaaaatatcagccaatgaggatgg
# tattgtgattcccgattttgttaagaaatttattgacagtgttgctgataatatcagtaattcactgaaatttgatgatccaagttcaccactttgta
# ttgggggacgcagcattatggttcaaatagaaatggttttgaaggggttgaatttcctctctagttttgtctgttttgtttcagatagatgcatagag
# actcgggtccaacatgctttgttcactcatgtcgtacaagtggcctggcaaacaactatggctacgtggttgtatcttccgagcaatgaatacatgta
# tcaagacacagctccggaagaagagaatcctttgctttctgatcttctgaagagcaaaatccagcctattcagtcaagcatatgcaagttctactgta
# atatcctgcaagctctaaatttagttcagtcacaatggtatcccgttatcaatgttaagtatgttttcaattgtgaagttgggtttctggagtctctt
# cgatgcactttaaaaggattaccagtctctagtaatcgcatagcaataaaggcagaacttcaggagacgctcaacttcttcggagatactctagtcaa
# tctaccaacacaggtcattgaaattcatcttcaggatatagacttttcaattgttgatgcaggacttctggtttgctcattaaatgatgataatgaga
# atcttgatttcacgggaaaaatccaaagtatgcaaagtgtgatctacctcatcgctagaaagaaattcctccttcagttcaacttacctggaattgac
# agagtggactctgccgatttcattttagacaacagggagaagtttctgagcatgtattcaaattcagttgattcggttcaaagccagcttccgattat
# tcagaaagaactcaagttctttcaagctgtcgtagaacagcaagacggacttcaacattttgcaaagaagactactcatttggtgtttgaggtagaac
# atatggttgatacttgtaagaaaaaagatgttcctgactggtgtctttttatctggatcttgaacatcggagaggatattagaatgctcatggcagag
# gtagcagagattcctaatgagttactctcatctccaaacaagctaacttcatttgtgcagttagttctcaagggattcgttcagatctttggtgttgc
# ttcttcacaatttgctagcaaacaaaggatcaatgaagaaatagtaggttttgaggatgtgaaggatgaactgataggaaaactaaaaggaggatcat
# caggccttgatgtaatctcaattgttggaatggctggattaggcaagacaactctggctaacaagctatattctgatgagtcagttgtctctcatttt
# gacatccatgcccattgctgtgtctctcaagaatatacgcggaaggacttattactatccattctacgcaatattactgatgaaagagctaaacttag
# aagagagactgaaaatgaactggcagatagacttcgcaaacttttaatgcgcaagagataccttctcctcattgatgatgtttgggaaactagtgcat
# gggatgatctaaagttgtgcttccctgaagataacaacggaagtagaatcattctgacaactcggcattatgaggtcgcttctcatgctaaacatgat
# agtgatccccatgagcttcgatctctcaataatgatgaaagttggatgttattaaacaaaaaggtgttcaacaacgaaagttttccttttattctaag
# agatgcaggccaagaaatagtaagaaagtgcgacgggcttcctctttcaattattctgatagctggtatcctcataagaatgaagaaggaaaaatatt
# gttgggaacaagtggcaacaaatttaggtccaaacattcaggatcaaatggagggtactcttgatctgagttatcagaatttgccaccctatttgaaa
# ccatgttttctgtatttgggagtattcccagaggatgaagagattcaagtctcaaagttaacatggttgtggatggcggaaggcttcattaaacctca
# tacggggaagactttggaggaaatcgcagaaaattacttggagaatcttgttgggagaaaccttgtgatggttggtaaaaggagttttaatggaagga
# tcaagacatgtcgcattcatgacctggtgcatgaattttgcaggaagaaagccaagttggagaacattatacaaagaataaatggagatgcaggttcg
# gatcctactcaattcttccctccaaaatgcaatacttcacgtcgcttatctcttcattctcagtgtgataatcttgcaaaatggtgtttgtgtttttc
# caatttgaaatatctccagttcagggagtctagaagaactgcattctcttcaatagaccgcgcatcagtcattctaaaaaggttcaaatttctgaggg
# tgttagattttgaattcactatcattgattcttttccacaagaattgatccttttgaggtatatttcttttcggaccgacaatgatacactatccctc
# ccagccaatctttggaaccttgaaactttgatagttcaaggaactagaggacggatatcattaccagaaaccatttggaagatggttaagttgcggca
# tctgcaaataaacgaccaagcattgttcactttgcagaatgaacaggaattcatagaaagcccttcggaaatggttgatttgcaaactctttcctcag
# catatttttcttgtgcagaaagtgctgataagatattggctaagacaccaaatcttcggagactgacatgtgaagtttctgcatttgatgactcattt
# actgcatttaacaatcttgcagtgctcgaaattctcaagatttcttctggtgctgcattgacatcagtcgatcagctgaagctcccgtcacacctcaa
# gaaactgacactgtccaatttccacataaatctaaatgaagtcacaactctttcaaatcttgaggtactcaaactgctacgagtttccattagttcca
# atacatggaaagtgaacgatgagcagttcagcaaactcaaattcttgaaactagaaaatttatctttttcagaatgggatgtctcatatgatgctttt
# ccattccttgaacacttggtattgaaaaaatgtcgatatcttgaggtgatcccttcttgcttcggatatatgtcttccctgagatccattgaggtaga
# atcatacaaagaatcacttgccgactctgctcaggtcatcaaggaaatgcaagttgaagtcatgggattttctgattttgaggtcataatccacaaaa
# tagatcaacaatgctccaacactcggtctggaattacttatcagagaatactcccactgtgtcctgaaatagcatcagttgtgctgtga]
# protein sequence = [MSMNISHPLDTLMYVEKQLVSRGDAHFIQILLKIEKDVEEHQSKLYHFLDTLQWVEEKWGSFRMCSDNNQWYSFDYNM
# FTEEPYNILITLQRFVQASHVFLEGFHFSKESRPPDTPQRIEEKDLPIVSHLSKTLQQMEDECNLFFVEYLFAQELDTPSILQRIEEYWGSFRMYLEE
# FRSKVSDFLEISQQGMSLLDRLRFLKRDFKFLTIIIELHIFKDEPHVSWEKVRALFHGATDELIQMYSTEVSPWSQQFYDYFCHLQYELQQTKLEIIK
# ANFPFPKISANEDGIVIPDFVKKFIDSVADNISNSLKFDDPSSPLCIGGRSIMVQIEMVLKGLNFLSSFVCFVSDRCIETRVQHALFTHVVQVAWQTT
# MATWLYLPSNEYMYQDTAPEEENPLLSDLLKSKIQPIQSSICKFYCNILQALNLVQSQWYPVINVKYVFNCEVGFLESLRCTLKGLPVSSNRIAIKAE
# LQETLNFFGDTLVNLPTQVIEIHLQDIDFSIVDAGLLVCSLNDDNENLDFTGKIQSMQSVIYLIARKKFLLQFNLPGIDRVDSADFILDNREKFLSMY
# SNSVDSVQSQLPIIQKELKFFQAVVEQQDGLQHFAKKTTHLVFEVEHMVDTCKKKDVPDWCLFIWILNIGEDIRMLMAEVAEIPNELLSSPNKLTSFV
# QLVLKGFVQIFGVASSQFASKQRINEEIVGFEDVKDELIGKLKGGSSGLDVISIVGMAGLGKTTLANKLYSDESVVSHFDIHAHCCVSQEYTRKDLLL
# SILRNITDERAKLRRETENELADRLRKLLMRKRYLLLIDDVWETSAWDDLKLCFPEDNNGSRIILTTRHYEVASHAKHDSDPHELRSLNNDESWMLLN
# KKVFNNESFPFILRDAGQEIVRKCDGLPLSIILIAGILIRMKKEKYCWEQVATNLGPNIQDQMEGTLDLSYQNLPPYLKPCFLYLGVFPEDEEIQVSK
# LTWLWMAEGFIKPHTGKTLEEIAENYLENLVGRNLVMVGKRSFNGRIKTCRIHDLVHEFCRKKAKLENIIQRINGDAGSDPTQFFPPKCNTSRRLSLH
# SQCDNLAKWCLCFSNLKYLQFRESRRTAFSSIDRASVILKRFKFLRVLDFEFTIIDSFPQELILLRYISFRTDNDTLSLPANLWNLETLIVQGTRGRI
# SLPETIWKMVKLRHLQINDQALFTLQNEQEFIESPSEMVDLQTLSSAYFSCAESADKILAKTPNLRRLTCEVSAFDDSFTAFNNLAVLEILKISSGAA
# LTSVDQLKLPSHLKKLTLSNFHINLNEVTTLSNLEVLKLLRVSISSNTWKVNDEQFSKLKFLKLENLSFSEWDVSYDAFPFLEHLVLKKCRYLEVIPS
# CFGYMSSLRSIEVESYKESLADSAQVIKEMQVEVMGFSDFEVIIHKIDQQCSNTRSGITYQRILPLCPEIASVVL]
# end gene g1
###
# start gene g2
scaffold2201	AUGUSTUS	gene	42364	47632	0.01	-	.	g2
scaffold2201	AUGUSTUS	transcript	42364	47632	0.01	-	.	g2.t1
scaffold2201	AUGUSTUS	tts	42364	42364	.	-	.	transcript_id "g2.t1"; gene_id "g2";
scaffold2201	AUGUSTUS	exon	42364	42584	.	-	.	transcript_id "g2.t1"; gene_id "g2";
scaffold2201	AUGUSTUS	stop_codon	42481	42483	.	-	0	transcript_id "g2.t1"; gene_id "g2";
scaffold2201	AUGUSTUS	intron	42585	42729	0.84	-	.	transcript_id "g2.t1"; gene_id "g2";
scaffold2201	AUGUSTUS	intron	42831	42909	0.86	-	.	transcript_id "g2.t1"; gene_id "g2";
scaffold2201	AUGUSTUS	intron	42932	43071	0.65	-	.	transcript_id "g2.t1"; gene_id "g2";
scaffold2201	AUGUSTUS	intron	43134	43762	0.3	-	.	transcript_id "g2.t1"; gene_id "g2";
scaffold2201	AUGUSTUS	intron	43813	44320	0.35	-	.	transcript_id "g2.t1"; gene_id "g2";
scaffold2201	AUGUSTUS	intron	44441	44518	0.36	-	.	transcript_id "g2.t1"; gene_id "g2";
scaffold2201	AUGUSTUS	intron	44547	44760	0.46	-	.	transcript_id "g2.t1"; gene_id "g2";
scaffold2201	AUGUSTUS	intron	45277	45357	0.67	-	.	transcript_id "g2.t1"; gene_id "g2";
scaffold2201	AUGUSTUS	CDS	42481	42584	0.84	-	2	transcript_id "g2.t1"; gene_id "g2";
scaffold2201	AUGUSTUS	CDS	42730	42830	0.86	-	1	transcript_id "g2.t1"; gene_id "g2";
scaffold2201	AUGUSTUS	exon	42730	42830	.	-	.	transcript_id "g2.t1"; gene_id "g2";
scaffold2201	AUGUSTUS	CDS	42910	42931	0.72	-	2	transcript_id "g2.t1"; gene_id "g2";
scaffold2201	AUGUSTUS	exon	42910	42931	.	-	.	transcript_id "g2.t1"; gene_id "g2";
scaffold2201	AUGUSTUS	CDS	43072	43133	0.57	-	1	transcript_id "g2.t1"; gene_id "g2";
scaffold2201	AUGUSTUS	exon	43072	43133	.	-	.	transcript_id "g2.t1"; gene_id "g2";
scaffold2201	AUGUSTUS	CDS	43763	43812	0.3	-	0	transcript_id "g2.t1"; gene_id "g2";
scaffold2201	AUGUSTUS	exon	43763	43812	.	-	.	transcript_id "g2.t1"; gene_id "g2";
scaffold2201	AUGUSTUS	CDS	44321	44440	0.67	-	0	transcript_id "g2.t1"; gene_id "g2";
scaffold2201	AUGUSTUS	exon	44321	44440	.	-	.	transcript_id "g2.t1"; gene_id "g2";
scaffold2201	AUGUSTUS	CDS	44519	44546	0.37	-	1	transcript_id "g2.t1"; gene_id "g2";
scaffold2201	AUGUSTUS	exon	44519	44546	.	-	.	transcript_id "g2.t1"; gene_id "g2";
scaffold2201	AUGUSTUS	CDS	44761	45276	0.39	-	1	transcript_id "g2.t1"; gene_id "g2";
scaffold2201	AUGUSTUS	exon	44761	45276	.	-	.	transcript_id "g2.t1"; gene_id "g2";
scaffold2201	AUGUSTUS	CDS	45358	47087	0.41	-	0	transcript_id "g2.t1"; gene_id "g2";
scaffold2201	AUGUSTUS	exon	45358	47632	.	-	.	transcript_id "g2.t1"; gene_id "g2";
scaffold2201	AUGUSTUS	start_codon	47085	47087	.	-	0	transcript_id "g2.t1"; gene_id "g2";
scaffold2201	AUGUSTUS	tss	47632	47632	.	-	.	transcript_id "g2.t1"; gene_id "g2";
# coding sequence = [atgaaaaataatgagttaagtaacaatactgttgaggtgaactcgtattgggttactgaaatgcttaatagtttaaggg
# aagagcctaatgatgctttatcattttttcgtcaattgaaagaaagtgggtttaaacatgatattcagacttatatggctatgattaggacattttgt
# tattggggtatggatatgaagttggattctttgtttttagaggttataaatttgggaaagaaggggttgggttttgaagtttctgacttgtttgagga
# attggtggaggggttgaatgctgagggccccaattcgttggttcgggctttagatggattggttaaggcttatgctagtttaaggatgtttgatgaag
# ctattgatgttttgttccagacaaaaaggtgtggttttggattgagtgtgttgtcgtgtaattatctcatgaataggcttgttgagtgtgggaaagta
# gatatggctgtggcggtttataaacagttgaagaggatttcggtgagtccaaatgtgtatacttatggaattgtgatcaaggcattatgtagaaaagg
# caattttgaagaagcagttggtgtatttgaggagatggagaaagccggtgaaactcctaatgagtttacttattctacttacattgaagggctttgct
# cgtatggtagatcagacttgggctatgacgtattgcgggcgtggaaaggggtaaatttaccccttgatgtctatgcctacactgctgtaattcgtggg
# tttgttaatgagaagaagctgcaagaggcagaaatggtgctgcttgacatggaggagcaaggaatggtccctgatgtcgtttcttatggggctgtaat
# taatggatattgcactgcagggaacatttctaaagctctggctttccatgacaagatggaaacaaggggtatcagaagtaattgtgtgatttttagct
# taattcttcagtgcttgtgcaaaaatggcaaggcatgtgatgccgttgaacagttcagtagttttaagaagaaaggtatttttcttgatgaggtggct
# tataatggtgtaattgatgctttgtgcaaactcggtaggtttgaagaggctgaaaagttgctcgatgagatgaaggataagaggatgacacctgacat
# cgtgcattacactactttaataaatggctattgcctccatggacaaattttagatgcgatgggtttatttgatgaaatgaaacaaaaaggcttgaaac
# ctgacattattacttataatgtgcttgctggtggattttctagaaatggccttgttaaagaggcacttcaccttttggaccatatgaaaggacaaggc
# ttgatgccaaccactgtcacacataatgtgattattgagggcttatgtattggaggttatggggaagaggctgaattatttttcgatagtttggaaaa
# caaatccgcagaaaattatgctgccatggtgaatgggtattgtgaattaggcaataccaaagatgcttttgagcttttcgttagactatcaaaacaag
# gtgctttaattaaaaggaaatctcgtttgaagcttctaagtagcctatgtcttgaaggagaatatggaaaagcgttaaagctgttcgagatagtgttg
# tcaataggtgatggcacttgcaaaataatgtgtaacaaactaatagcttccttatgtagtgctggagatatgaaaagggccagggtaaatcgcttgca
# ggaagccctttatctttttgatgatatgaagaaaaggggtatttcccctgatgttatcacttatacagttatgcttgatggctattctaagaatttaa
# agagagatcgattgtcatcagatacaaggaggaatggcagagaaagaaaggatacagggtcagttttttggactgaaatgaacgggatggaattaact
# gctgatgtcatttgttacactgttttgattgatagtcactgtaaatcagacaacattgatgatgctgttcaccttttcactgaaatgattgatagagg
# tttagaacctgatagtgtgacatacacagctctaatatgtggttattgtaagcaaggacatgttgagatggctaaagaacttgtgaatgatatgtgga
# gaaagggaatacaaccagatagccataccatctcagcactacatcatggaatcataaaggccaaaaagttgcaccttaggcatgacaataactcagcc
# caaaatcggagttttggcaaggcacaagtttgttgcatggagatgataaatattcatttgaatgtgaagagcacatactttggtaatactggaaagag
# aagagttggtgctcctgatgtaactaagccagcagcggtcatcatgaggcctgaaaatcaggtttgcctcttgttcccaacttgttttgaggtcgtga
# gttttgttttctaacgtttgatgctgttgatggaaagcaagaaagaccgacattcctctagtccacttgatcatgatgtgatggacttgcatgagcat
# ttgaagccttggcttttgggaccactgctatgtgtggataagataccttgtggttctgggttatatcaactgttcctttctactgcattacctgacga
# cagcgctggcaacgcagcatctattccaggtactaagccaacagggggtgctaaccgatcacccaacccacagcagatgcccaagtgttggagttcca
# gcgaatga]
# protein sequence = [MKNNELSNNTVEVNSYWVTEMLNSLREEPNDALSFFRQLKESGFKHDIQTYMAMIRTFCYWGMDMKLDSLFLEVINLG
# KKGLGFEVSDLFEELVEGLNAEGPNSLVRALDGLVKAYASLRMFDEAIDVLFQTKRCGFGLSVLSCNYLMNRLVECGKVDMAVAVYKQLKRISVSPNV
# YTYGIVIKALCRKGNFEEAVGVFEEMEKAGETPNEFTYSTYIEGLCSYGRSDLGYDVLRAWKGVNLPLDVYAYTAVIRGFVNEKKLQEAEMVLLDMEE
# QGMVPDVVSYGAVINGYCTAGNISKALAFHDKMETRGIRSNCVIFSLILQCLCKNGKACDAVEQFSSFKKKGIFLDEVAYNGVIDALCKLGRFEEAEK
# LLDEMKDKRMTPDIVHYTTLINGYCLHGQILDAMGLFDEMKQKGLKPDIITYNVLAGGFSRNGLVKEALHLLDHMKGQGLMPTTVTHNVIIEGLCIGG
# YGEEAELFFDSLENKSAENYAAMVNGYCELGNTKDAFELFVRLSKQGALIKRKSRLKLLSSLCLEGEYGKALKLFEIVLSIGDGTCKIMCNKLIASLC
# SAGDMKRARVNRLQEALYLFDDMKKRGISPDVITYTVMLDGYSKNLKRDRLSSDTRRNGRERKDTGSVFWTEMNGMELTADVICYTVLIDSHCKSDNI
# DDAVHLFTEMIDRGLEPDSVTYTALICGYCKQGHVEMAKELVNDMWRKGIQPDSHTISALHHGIIKAKKLHLRHDNNSAQNRSFGKAQVCCMEMINIH
# LNVKSTYFGNTGKRRVGAPDVTKPAAVIMRPENQVCLLFPTCFEVVSFVFXRLMLLMESKKDRHSSSPLDHDVMDLHEHLKPWLLGPLLCVDKIPCGS
# GLYQLFLSTALPDDSAGNAASIPGTKPTGGANRSPNPQQMPKCWSSSE]
# end gene g2
###
# start gene g3
scaffold2201	AUGUSTUS	gene	47877	51284	0.08	+	.	g3
scaffold2201	AUGUSTUS	transcript	47877	51284	0.08	+	.	g3.t1
scaffold2201	AUGUSTUS	tss	47877	47877	.	+	.	transcript_id "g3.t1"; gene_id "g3";
scaffold2201	AUGUSTUS	exon	47877	47948	.	+	.	transcript_id "g3.t1"; gene_id "g3";
scaffold2201	AUGUSTUS	exon	48560	48658	.	+	.	transcript_id "g3.t1"; gene_id "g3";
scaffold2201	AUGUSTUS	start_codon	48567	48569	.	+	0	transcript_id "g3.t1"; gene_id "g3";
scaffold2201	AUGUSTUS	intron	48659	49428	0.64	+	.	transcript_id "g3.t1"; gene_id "g3";
scaffold2201	AUGUSTUS	intron	49531	49739	0.95	+	.	transcript_id "g3.t1"; gene_id "g3";
scaffold2201	AUGUSTUS	intron	49848	50835	0.94	+	.	transcript_id "g3.t1"; gene_id "g3";
scaffold2201	AUGUSTUS	intron	50891	51011	0.9	+	.	transcript_id "g3.t1"; gene_id "g3";
scaffold2201	AUGUSTUS	CDS	48567	48658	0.85	+	0	transcript_id "g3.t1"; gene_id "g3";
scaffold2201	AUGUSTUS	CDS	49429	49530	0.77	+	1	transcript_id "g3.t1"; gene_id "g3";
scaffold2201	AUGUSTUS	exon	49429	49530	.	+	.	transcript_id "g3.t1"; gene_id "g3";
scaffold2201	AUGUSTUS	CDS	49740	49847	0.97	+	1	transcript_id "g3.t1"; gene_id "g3";
scaffold2201	AUGUSTUS	exon	49740	49847	.	+	.	transcript_id "g3.t1"; gene_id "g3";
scaffold2201	AUGUSTUS	CDS	50836	50890	0.98	+	1	transcript_id "g3.t1"; gene_id "g3";
scaffold2201	AUGUSTUS	exon	50836	50890	.	+	.	transcript_id "g3.t1"; gene_id "g3";
scaffold2201	AUGUSTUS	CDS	51012	51065	0.9	+	0	transcript_id "g3.t1"; gene_id "g3";
scaffold2201	AUGUSTUS	exon	51012	51284	.	+	.	transcript_id "g3.t1"; gene_id "g3";
scaffold2201	AUGUSTUS	stop_codon	51063	51065	.	+	0	transcript_id "g3.t1"; gene_id "g3";
scaffold2201	AUGUSTUS	tts	51284	51284	.	+	.	transcript_id "g3.t1"; gene_id "g3";
# coding sequence = [atggacactattaaacaagaaaaagtaaggagatttgaggagtttattgatcgccgtctgaaaccagatcttgttcacg
# caattgctgaaagctctgatttaagacgtaatatagagaatttggagaagaacaatgtaactaatctgaagacattggttaatattggctctgaagta
# tacctgcaagctgatgtcccagatacaacacgcatatttgttgatgttggacttggatttcatgtggagtttacttggtcagaagctctaaattatat
# atcagcaagggaggagaaactagccaggcaaatagaggaatatacacgtctagttgcatcaattaaggcccagatcaagatggtttgtgaagggatcc
# gtgagttgctccagattccaccagaacgagcttactaa]
# protein sequence = [MDTIKQEKVRRFEEFIDRRLKPDLVHAIAESSDLRRNIENLEKNNVTNLKTLVNIGSEVYLQADVPDTTRIFVDVGLG
# FHVEFTWSEALNYISAREEKLARQIEEYTRLVASIKAQIKMVCEGIRELLQIPPERAY]
# end gene g3
###
# start gene g4
scaffold2201	AUGUSTUS	gene	51977	57789	0.03	+	.	g4
scaffold2201	AUGUSTUS	transcript	51977	57789	0.03	+	.	g4.t1
scaffold2201	AUGUSTUS	tss	51977	51977	.	+	.	transcript_id "g4.t1"; gene_id "g4";
scaffold2201	AUGUSTUS	exon	51977	52175	.	+	.	transcript_id "g4.t1"; gene_id "g4";
scaffold2201	AUGUSTUS	start_codon	52062	52064	.	+	0	transcript_id "g4.t1"; gene_id "g4";
scaffold2201	AUGUSTUS	intron	52176	52289	0.91	+	.	transcript_id "g4.t1"; gene_id "g4";
scaffold2201	AUGUSTUS	intron	52384	53115	0.62	+	.	transcript_id "g4.t1"; gene_id "g4";
scaffold2201	AUGUSTUS	intron	53176	53450	0.97	+	.	transcript_id "g4.t1"; gene_id "g4";
scaffold2201	AUGUSTUS	intron	53553	53944	0.89	+	.	transcript_id "g4.t1"; gene_id "g4";
scaffold2201	AUGUSTUS	intron	54022	54394	0.96	+	.	transcript_id "g4.t1"; gene_id "g4";
scaffold2201	AUGUSTUS	intron	54519	54819	0.72	+	.	transcript_id "g4.t1"; gene_id "g4";
scaffold2201	AUGUSTUS	intron	54885	55603	0.6	+	.	transcript_id "g4.t1"; gene_id "g4";
scaffold2201	AUGUSTUS	intron	55674	55945	0.91	+	.	transcript_id "g4.t1"; gene_id "g4";
scaffold2201	AUGUSTUS	intron	56022	56661	0.77	+	.	transcript_id "g4.t1"; gene_id "g4";
scaffold2201	AUGUSTUS	intron	56753	57353	0.23	+	.	transcript_id "g4.t1"; gene_id "g4";
scaffold2201	AUGUSTUS	CDS	52062	52175	0.91	+	0	transcript_id "g4.t1"; gene_id "g4";
scaffold2201	AUGUSTUS	CDS	52290	52383	0.99	+	0	transcript_id "g4.t1"; gene_id "g4";
scaffold2201	AUGUSTUS	exon	52290	52383	.	+	.	transcript_id "g4.t1"; gene_id "g4";
scaffold2201	AUGUSTUS	CDS	53116	53175	0.76	+	2	transcript_id "g4.t1"; gene_id "g4";
scaffold2201	AUGUSTUS	exon	53116	53175	.	+	.	transcript_id "g4.t1"; gene_id "g4";
scaffold2201	AUGUSTUS	CDS	53451	53552	0.9	+	2	transcript_id "g4.t1"; gene_id "g4";
scaffold2201	AUGUSTUS	exon	53451	53552	.	+	.	transcript_id "g4.t1"; gene_id "g4";
scaffold2201	AUGUSTUS	CDS	53945	54021	0.94	+	2	transcript_id "g4.t1"; gene_id "g4";
scaffold2201	AUGUSTUS	exon	53945	54021	.	+	.	transcript_id "g4.t1"; gene_id "g4";
scaffold2201	AUGUSTUS	CDS	54395	54518	0.84	+	0	transcript_id "g4.t1"; gene_id "g4";
scaffold2201	AUGUSTUS	exon	54395	54518	.	+	.	transcript_id "g4.t1"; gene_id "g4";
scaffold2201	AUGUSTUS	CDS	54820	54884	0.65	+	2	transcript_id "g4.t1"; gene_id "g4";
scaffold2201	AUGUSTUS	exon	54820	54884	.	+	.	transcript_id "g4.t1"; gene_id "g4";
scaffold2201	AUGUSTUS	CDS	55604	55673	0.95	+	0	transcript_id "g4.t1"; gene_id "g4";
scaffold2201	AUGUSTUS	exon	55604	55673	.	+	.	transcript_id "g4.t1"; gene_id "g4";
scaffold2201	AUGUSTUS	CDS	55946	56021	0.96	+	2	transcript_id "g4.t1"; gene_id "g4";
scaffold2201	AUGUSTUS	exon	55946	56021	.	+	.	transcript_id "g4.t1"; gene_id "g4";
scaffold2201	AUGUSTUS	CDS	56662	56752	1	+	1	transcript_id "g4.t1"; gene_id "g4";
scaffold2201	AUGUSTUS	exon	56662	56752	.	+	.	transcript_id "g4.t1"; gene_id "g4";
scaffold2201	AUGUSTUS	CDS	57354	57479	0.13	+	0	transcript_id "g4.t1"; gene_id "g4";
scaffold2201	AUGUSTUS	exon	57354	57789	.	+	.	transcript_id "g4.t1"; gene_id "g4";
scaffold2201	AUGUSTUS	stop_codon	57477	57479	.	+	0	transcript_id "g4.t1"; gene_id "g4";
scaffold2201	AUGUSTUS	tts	57789	57789	.	+	.	transcript_id "g4.t1"; gene_id "g4";
scaffold2201	AUGUSTUS	protein_match	52353	52383	3.75	+	0	target "unknown_A[1..11]"; target_start 59; transcript_id "g4.t1"; gene_id "g4";
scaffold2201	AUGUSTUS	protein_match	53116	53117	1	+	2	target "unknown_A[11..11]"; target_start 59; transcript_id "g4.t1"; gene_id "g4";
scaffold2201	AUGUSTUS	protein_match	53453	53552	8.54	+	0	target "unknown_B[1..34]"; target_start 90; transcript_id "g4.t1"; gene_id "g4";
scaffold2201	AUGUSTUS	protein_match	53945	54021	7.8	+	2	target "unknown_B[34..59]"; target_start 90; transcript_id "g4.t1"; gene_id "g4";
scaffold2201	AUGUSTUS	protein_match	54395	54518	8.21	+	0	target "unknown_C[1..42]"; target_start 149; transcript_id "g4.t1"; gene_id "g4";
scaffold2201	AUGUSTUS	protein_match	54820	54884	6.52	+	1	target "unknown_C[42..64]"; target_start 148; transcript_id "g4.t1"; gene_id "g4";
scaffold2201	AUGUSTUS	protein_match	55604	55606	8.53	+	0	target "unknown_C[64..64]"; target_start 149; transcript_id "g4.t1"; gene_id "g4";
scaffold2201	AUGUSTUS	protein_match	55607	55673	4.9	+	0	target "unknown_D[1..23]"; target_start 213; transcript_id "g4.t1"; gene_id "g4";
scaffold2201	AUGUSTUS	protein_match	55946	55980	6.56	+	2	target "unknown_D[23..34]"; target_start 213; transcript_id "g4.t1"; gene_id "g4";
scaffold2201	AUGUSTUS	protein_match	55984	56001	8.47	+	0	target "unknown_E[1..6]"; target_start 248; transcript_id "g4.t1"; gene_id "g4";
scaffold2201	AUGUSTUS	protein_match	57378	57470	5.1	+	0	target "unknown_H[1..31]"; target_start 299; transcript_id "g4.t1"; gene_id "g4";
# coding sequence = [atggacttgacattggcatcactaatttcggcgccaattccaaatttctgcaaaatctcttcttcttcttcaacgctat
# tctgcagaactgctcctttcttcttccatccagtgaatagttctccgcctagaggtttttcctgtgtcagaaagagttacatggcttggtgggaaggt
# ctcgatgaagcccgtgttcttattgcaaaagagccttctaaggatgtgaacaaggtagagcagcttttatcgctccgacatccaaaatctggaaatgc
# aacatgttacctttgtgttgatgaatctcttcaagaacttcactggttcaagcaatcttatgggtcttggttccttggggattatgtatgtgaagatg
# gtcgtttgtatactgcaactccagtcgatccagtttttgttctgttgcctatttttgatgaagcaagaatgaagaaaaatgatgatccaggaaagttt
# aggcaagtggatgaaatcatttacgttgtaggctatcctggatatcagcatctttcttccattgctgagaactgcatgcaagtggtttgtgatgtcaa
# agatgtaggaacgacaaagtttttcaggcttaatgatgagaaggtgctaaagtggttatgcttgaaggtaatacaattgaagaagacattgttgacac
# tggataagaactatgctgctcgagataagaaagaaatattaactgatgcagtatctatagttggagagtacttgaaggaagagccttggttgaagctc
# ctctgcagcaaattaagcatagacttgcaagaggacacaaaagcatcaaatgctgaaatgcattcatcaccaatggataatagtttcgagtccttcaa
# tcacgaacaggagggaaagagtgaaggtcaggagaagactaccaggaacaaaagacagactaaaaagatcaaagtggaaaccaactctcttaatatca
# aagacatgtttagtagggctactaggcggggaaaatga]
# protein sequence = [MDLTLASLISAPIPNFCKISSSSSTLFCRTAPFFFHPVNSSPPRGFSCVRKSYMAWWEGLDEARVLIAKEPSKDVNKV
# EQLLSLRHPKSGNATCYLCVDESLQELHWFKQSYGSWFLGDYVCEDGRLYTATPVDPVFVLLPIFDEARMKKNDDPGKFRQVDEIIYVVGYPGYQHLS
# SIAENCMQVVCDVKDVGTTKFFRLNDEKVLKWLCLKVIQLKKTLLTLDKNYAARDKKEILTDAVSIVGEYLKEEPWLKLLCSKLSIDLQEDTKASNAE
# MHSSPMDNSFESFNHEQEGKSEGQEKTTRNKRQTKKIKVETNSLNIKDMFSRATRRGK]
# sequence of block unknown_A    59 [LDEARVLIAKE] 70
# sequence of block unknown_B    90 [NATCYLCVDESLQELHWFKQSYGSWFLGDYVCEDGRLYTATPVDPVFVLLPIFDEARMK] 149
# sequence of block unknown_C   149 [KNDDPGKFRQVDEIIYVVGYPGYQHLSSIAENCMQVVCDVKDVGTTKFFRLNDEKVLKWLCLKV] 213
# sequence of block unknown_D   213 [IQLKKTLLTLDKNYAARDKKEILTDAVSIVGEYL] 247
# sequence of block unknown_E   248 [EEPWLK] 254
# sequence of block unknown_H   299 [KTTRNKRQTKKIKVETNSLNIKDMFSRATRR] 330
# end gene g4
###
# start gene g5
scaffold2201	AUGUSTUS	gene	58077	59504	0.04	+	.	g5
scaffold2201	AUGUSTUS	transcript	58077	59504	0.04	+	.	g5.t1
scaffold2201	AUGUSTUS	tss	58077	58077	.	+	.	transcript_id "g5.t1"; gene_id "g5";
scaffold2201	AUGUSTUS	exon	58077	58346	.	+	.	transcript_id "g5.t1"; gene_id "g5";
scaffold2201	AUGUSTUS	start_codon	58127	58129	.	+	0	transcript_id "g5.t1"; gene_id "g5";
scaffold2201	AUGUSTUS	intron	58347	58554	0.95	+	.	transcript_id "g5.t1"; gene_id "g5";
scaffold2201	AUGUSTUS	CDS	58127	58346	0.32	+	0	transcript_id "g5.t1"; gene_id "g5";
scaffold2201	AUGUSTUS	CDS	58555	59300	0.95	+	2	transcript_id "g5.t1"; gene_id "g5";
scaffold2201	AUGUSTUS	exon	58555	59504	.	+	.	transcript_id "g5.t1"; gene_id "g5";
scaffold2201	AUGUSTUS	stop_codon	59298	59300	.	+	0	transcript_id "g5.t1"; gene_id "g5";
scaffold2201	AUGUSTUS	tts	59504	59504	.	+	.	transcript_id "g5.t1"; gene_id "g5";
# coding sequence = [atgagtgagaaaaaatcatcaccaattgtgaataataatgaagaaatagagaggattatagagaaactgcccaaatctg
# atcatatttggaataactctcaactttatcagtgggaagggttttggtccactcttatcattttaaaggcagccattgtattcaaggcaaccttcaaa
# tcagaacctaatgatgttctcttggcatcttccatgaaaacaggtacaacatggctcaaggccatatgtgtatccatcatgcaagctggtaataaaga
# ggaagaagaagaagaccttttagttaaggataatcctcatttctatgttccaacaatagaggtcatggattattattcaaaacctctaactcatgatc
# tatacacaatgccctctccaagattatttcacactcatttaccttatagagttttgccagattcaatcaaaaattcgaataattgcaagattatatac
# ataacaagaaatcctaaagataccttaatttctatgtggcatttcatcaatagtcgtaagcgtttagacgatctctctcctttagaagaagttgtgga
# gcacttttgcaaaggggttcatctgtatggacctttttttgaacatgttcttgaatattgggaagaaagtaaaaaagagcctcaaaaaatattgttct
# tgaagtatgaagacttgaagatagacactaagaaagaggtggcaaaaatagccttgtttcttggaaaaccttttggtaatgaagaggatttggagata
# gttttgaacaagtgtagcttggagaggcttaagaacttggaggttaataagagtggatcaatcgtctctaatttccacaatagtgcatttttcagaaa
# agggattgttggggattggaagaattacatgaaacctgaaatggaagagcaacttgacaagattaccaacttgaagcttcaagggagtggccttgaac
# tttga]
# protein sequence = [MSEKKSSPIVNNNEEIERIIEKLPKSDHIWNNSQLYQWEGFWSTLIILKAAIVFKATFKSEPNDVLLASSMKTGTTWL
# KAICVSIMQAGNKEEEEEDLLVKDNPHFYVPTIEVMDYYSKPLTHDLYTMPSPRLFHTHLPYRVLPDSIKNSNNCKIIYITRNPKDTLISMWHFINSR
# KRLDDLSPLEEVVEHFCKGVHLYGPFFEHVLEYWEESKKEPQKILFLKYEDLKIDTKKEVAKIALFLGKPFGNEEDLEIVLNKCSLERLKNLEVNKSG
# SIVSNFHNSAFFRKGIVGDWKNYMKPEMEEQLDKITNLKLQGSGLEL]
# end gene g5
###
# command line:
# augustus --codingseq=1 --proteinprofile=/home/pgsb/tetiana.nosenko/lineages/embryophyta_odb9/prfl/EOG09360H66.prfl --predictionStart=35182 --predictionEnd=72794 --species=arabidopsis ./tmp/scaffold2201Schil_BUSCO_geno_206160443_.temp
```
