## Supplementary material for "The *de novo* reference genome and transcriptome assemblies of the wild tomato species *Solanum chilense*": EOG09360HAG.out.1

```
# Please cite: Mario Stanke, Mark Diekhans, Robert Baertsch, David Haussler (2008),
# Using native and syntenically mapped cDNA alignments to improve de novo gene finding
# Bioinformatics 24: 637-644, doi 10.1093/bioinformatics/btn013
# No extrinsic information on sequences given.
# Using protein profile unknown
# --[12..85]--> unknown_A (70) <--[0..14]--> unknown_B (18) <--[0..9]--> unknown_C (77) <--[0..19]--> unknown_D (77) <--[0..6]--> unknown_E (15) <--[8..41]--
# arabidopsis version. Using default transition matrix.
# We have hints for 0 sequences and for 0 of the sequences in the input set.
#
# ----- prediction on sequence number 1 (length = 28768, name = scaffold4800) -----
#
# Constraints/Hints:
# (none)
# Predicted genes for sequence number 1 on both strands
# start gene g1
scaffold4800	AUGUSTUS	gene	19990	22492	0.02	+	.	g1
scaffold4800	AUGUSTUS	transcript	19990	22492	0.02	+	.	g1.t1
scaffold4800	AUGUSTUS	exon	19990	20021	.	+	.	transcript_id "g1.t1"; gene_id "g1";
scaffold4800	AUGUSTUS	start_codon	19990	19992	.	+	0	transcript_id "g1.t1"; gene_id "g1";
scaffold4800	AUGUSTUS	intron	20022	20541	0.25	+	.	transcript_id "g1.t1"; gene_id "g1";
scaffold4800	AUGUSTUS	intron	20795	20942	0.5	+	.	transcript_id "g1.t1"; gene_id "g1";
scaffold4800	AUGUSTUS	intron	21133	21218	1	+	.	transcript_id "g1.t1"; gene_id "g1";
scaffold4800	AUGUSTUS	intron	21367	21457	0.72	+	.	transcript_id "g1.t1"; gene_id "g1";
scaffold4800	AUGUSTUS	intron	21557	21628	0.72	+	.	transcript_id "g1.t1"; gene_id "g1";
scaffold4800	AUGUSTUS	CDS	19990	20021	0.25	+	0	transcript_id "g1.t1"; gene_id "g1";
scaffold4800	AUGUSTUS	CDS	20542	20794	0.44	+	1	transcript_id "g1.t1"; gene_id "g1";
scaffold4800	AUGUSTUS	exon	20542	20794	.	+	.	transcript_id "g1.t1"; gene_id "g1";
scaffold4800	AUGUSTUS	CDS	20943	21132	0.5	+	0	transcript_id "g1.t1"; gene_id "g1";
scaffold4800	AUGUSTUS	exon	20943	21132	.	+	.	transcript_id "g1.t1"; gene_id "g1";
scaffold4800	AUGUSTUS	CDS	21219	21366	1	+	2	transcript_id "g1.t1"; gene_id "g1";
scaffold4800	AUGUSTUS	exon	21219	21366	.	+	.	transcript_id "g1.t1"; gene_id "g1";
scaffold4800	AUGUSTUS	CDS	21458	21556	0.72	+	1	transcript_id "g1.t1"; gene_id "g1";
scaffold4800	AUGUSTUS	exon	21458	21556	.	+	.	transcript_id "g1.t1"; gene_id "g1";
scaffold4800	AUGUSTUS	CDS	21629	22172	0.87	+	1	transcript_id "g1.t1"; gene_id "g1";
scaffold4800	AUGUSTUS	exon	21629	22492	.	+	.	transcript_id "g1.t1"; gene_id "g1";
scaffold4800	AUGUSTUS	stop_codon	22170	22172	.	+	0	transcript_id "g1.t1"; gene_id "g1";
scaffold4800	AUGUSTUS	tts	22492	22492	.	+	.	transcript_id "g1.t1"; gene_id "g1";
# coding sequence = [atgaagttactagtttattcttcttctttttgagaacaggaagatggtgcaaaggtagtgagagttaaaaatctgaaca
# atccgtattgtatcaaccctaattggagattcaagctcacactgaacaaactttatgcgtggagcctcgtggattatgacagggttgtcatgcttgat
# gcagataaccttttcctccagaaaactgatgaactgttccaatgtggccagttttgtgctgtcttcattaatccctgcatcttccacactggtctctt
# cgtcttgcaggtgttcaatgacatgattcatgagatagagattgggagggaaaatcaagacggtgcagaccaaggttttattggaggtcacttccctg
# atttacttgatcggccgatgttccaccctactcttaatggtacccagctccagggaagttacaggcttcctctaggatatcaaatggacgcgtcttat
# tattatctcaaactccattggtcggtaccttgtggacctaatagtgtcattacgtttcctggtgctccatggttaaaaccatggtattggtggtcatg
# gcctgtcttacctttgggcatccagtggcatgaacagcgacgtctaactgttggaaattgttattgccaatcagtttcttcttttatttctttcattc
# ctgttactcaggttaatttcttcgtgaagtgcaccctgaatctgcaggatttgatgtatggtgctgagatgattgcagtgctgatccaatctatattc
# tacctaggaataattgcagtgacacgcctagcacgcccaaatttatcaaagttgtgctatcgccatgatgatagcaagagtgccttgttactacgaac
# tggccttaaattgattgctatatggtctattcttgctgcctacacagttcctttcttcgtgattccatgtacagttcatccactagttggctggagtc
# tctacttactcggctctttttcactatcatgtataacagtgaatgcatttcttttgccgatgctacctgttttagtgccatgggttggaatccttggg
# gcccttctagtgatggcttacccttggtacaacgacggtgttgtaagagcaatggctgtatttacatacgccttttgtgcctccccagcattatggat
# ggcattggttaaaatcaagtgctctcttcatgtttcacttgagagggaaggattcttgcccaagataagtgaatctacagcacctgctggttctaaca
# aactctattga]
# protein sequence = [MKLLVYSSSFXEQEDGAKVVRVKNLNNPYCINPNWRFKLTLNKLYAWSLVDYDRVVMLDADNLFLQKTDELFQCGQFC
# AVFINPCIFHTGLFVLQVFNDMIHEIEIGRENQDGADQGFIGGHFPDLLDRPMFHPTLNGTQLQGSYRLPLGYQMDASYYYLKLHWSVPCGPNSVITF
# PGAPWLKPWYWWSWPVLPLGIQWHEQRRLTVGNCYCQSVSSFISFIPVTQVNFFVKCTLNLQDLMYGAEMIAVLIQSIFYLGIIAVTRLARPNLSKLC
# YRHDDSKSALLLRTGLKLIAIWSILAAYTVPFFVIPCTVHPLVGWSLYLLGSFSLSCITVNAFLLPMLPVLVPWVGILGALLVMAYPWYNDGVVRAMA
# VFTYAFCASPALWMALVKIKCSLHVSLEREGFLPKISESTAPAGSNKLY]
# end gene g1
###
# start gene g2
scaffold4800	AUGUSTUS	gene	22623	26951	0.01	-	.	g2
scaffold4800	AUGUSTUS	transcript	22623	26951	0.01	-	.	g2.t1
scaffold4800	AUGUSTUS	tts	22623	22623	.	-	.	transcript_id "g2.t1"; gene_id "g2";
scaffold4800	AUGUSTUS	exon	22623	22840	.	-	.	transcript_id "g2.t1"; gene_id "g2";
scaffold4800	AUGUSTUS	stop_codon	22729	22731	.	-	0	transcript_id "g2.t1"; gene_id "g2";
scaffold4800	AUGUSTUS	intron	22841	23081	0.49	-	.	transcript_id "g2.t1"; gene_id "g2";
scaffold4800	AUGUSTUS	intron	23166	24113	0.47	-	.	transcript_id "g2.t1"; gene_id "g2";
scaffold4800	AUGUSTUS	intron	24431	24911	0.08	-	.	transcript_id "g2.t1"; gene_id "g2";
scaffold4800	AUGUSTUS	intron	24983	25479	0.09	-	.	transcript_id "g2.t1"; gene_id "g2";
scaffold4800	AUGUSTUS	intron	25549	25731	0.09	-	.	transcript_id "g2.t1"; gene_id "g2";
scaffold4800	AUGUSTUS	intron	25775	26199	0.96	-	.	transcript_id "g2.t1"; gene_id "g2";
scaffold4800	AUGUSTUS	intron	26510	26593	0.74	-	.	transcript_id "g2.t1"; gene_id "g2";
scaffold4800	AUGUSTUS	intron	26643	26847	1	-	.	transcript_id "g2.t1"; gene_id "g2";
scaffold4800	AUGUSTUS	CDS	22729	22840	0.75	-	1	transcript_id "g2.t1"; gene_id "g2";
scaffold4800	AUGUSTUS	CDS	23082	23165	0.55	-	1	transcript_id "g2.t1"; gene_id "g2";
scaffold4800	AUGUSTUS	exon	23082	23165	.	-	.	transcript_id "g2.t1"; gene_id "g2";
scaffold4800	AUGUSTUS	CDS	24114	24430	0.3	-	0	transcript_id "g2.t1"; gene_id "g2";
scaffold4800	AUGUSTUS	exon	24114	24430	.	-	.	transcript_id "g2.t1"; gene_id "g2";
scaffold4800	AUGUSTUS	CDS	24912	24982	0.08	-	2	transcript_id "g2.t1"; gene_id "g2";
scaffold4800	AUGUSTUS	exon	24912	24982	.	-	.	transcript_id "g2.t1"; gene_id "g2";
scaffold4800	AUGUSTUS	CDS	25480	25548	0.07	-	2	transcript_id "g2.t1"; gene_id "g2";
scaffold4800	AUGUSTUS	exon	25480	25548	.	-	.	transcript_id "g2.t1"; gene_id "g2";
scaffold4800	AUGUSTUS	CDS	25732	25774	0.96	-	0	transcript_id "g2.t1"; gene_id "g2";
scaffold4800	AUGUSTUS	exon	25732	25774	.	-	.	transcript_id "g2.t1"; gene_id "g2";
scaffold4800	AUGUSTUS	CDS	26200	26509	0.74	-	1	transcript_id "g2.t1"; gene_id "g2";
scaffold4800	AUGUSTUS	exon	26200	26509	.	-	.	transcript_id "g2.t1"; gene_id "g2";
scaffold4800	AUGUSTUS	CDS	26594	26642	1	-	2	transcript_id "g2.t1"; gene_id "g2";
scaffold4800	AUGUSTUS	exon	26594	26642	.	-	.	transcript_id "g2.t1"; gene_id "g2";
scaffold4800	AUGUSTUS	CDS	26848	26890	1	-	0	transcript_id "g2.t1"; gene_id "g2";
scaffold4800	AUGUSTUS	exon	26848	26951	.	-	.	transcript_id "g2.t1"; gene_id "g2";
scaffold4800	AUGUSTUS	start_codon	26888	26890	.	-	0	transcript_id "g2.t1"; gene_id "g2";
scaffold4800	AUGUSTUS	tss	26951	26951	.	-	.	transcript_id "g2.t1"; gene_id "g2";
# coding sequence = [atggctacggaccactctgatgatttagaccaacttcttgacagtgctttggatgattttcagagcctcaatctcacta
# ctgcttctcaaagggttgattttgattgtagaaatggggatggagagggcaagaaagagagttcttgtatgcctagtgaggttcaagggcttgggatg
# tcgttacccgatttgaaagctaagaataaagggaagcaaaaggctgccaaggaggtgaaggactcgcatgtctcggaagctcttgataagcttagaga
# gcagacaagagaggctgttaaaggattggaatcagtggcagggccgagacccagtgtggagaactttggaagtgatccaatgatggaggattgggtca
# aacagtttgaggagctggctggttctcagattgtggaagttgttgaagtcttgtgttcagttggcttgttaatagagaactgccacacttctaaagac
# cctttggaggaacctatccaggacgtgcctgttaccttcttaggtttctttgtttatcaaagccatgaaaggtgttcacagcttggatttgctttgaa
# gttttggttacctatagacatggagtctattgtagagaccatgatgcagcagcttctttcaaaggaaattcttcatgaacctatgagagaaattggag
# aaagatatccaaaatggttggaagacaataaagccaagttaagcggtgaagaatataatcgttacaggcagcagtatgaacttatcagagatctaaac
# aaagtttatgaaactgagccaagcaacttcaacaaaattgttgagcttatgcagaaaatgcaagaatgtggccaaccaccaaacgatatagtgcagga
# acttgctccagactttgatatatcaactcttggacaactagagctacattttgaagttcaaagttttctttggactgtatcccgtgcaacaactatcc
# cagtttcaaaagggaaaacagctggtttttcttcttatggtttacagatcaccggagatgctcgagtcccaacagaactgctgtattatgtgaagaca
# cactgggtagaccatcgtgatgtccaccttgctccttaa]
# protein sequence = [MATDHSDDLDQLLDSALDDFQSLNLTTASQRVDFDCRNGDGEGKKESSCMPSEVQGLGMSLPDLKAKNKGKQKAAKEV
# KDSHVSEALDKLREQTREAVKGLESVAGPRPSVENFGSDPMMEDWVKQFEELAGSQIVEVVEVLCSVGLLIENCHTSKDPLEEPIQDVPVTFLGFFVY
# QSHERCSQLGFALKFWLPIDMESIVETMMQQLLSKEILHEPMREIGERYPKWLEDNKAKLSGEEYNRYRQQYELIRDLNKVYETEPSNFNKIVELMQK
# MQECGQPPNDIVQELAPDFDISTLGQLELHFEVQSFLWTVSRATTIPVSKGKTAGFSSYGLQITGDARVPTELLYYVKTHWVDHRDVHLAP]
# end gene g2
###
# start gene g3
scaffold4800	AUGUSTUS	gene	33546	34748	0.04	+	.	g3
scaffold4800	AUGUSTUS	transcript	33546	34748	0.04	+	.	g3.t1
scaffold4800	AUGUSTUS	tss	33546	33546	.	+	.	transcript_id "g3.t1"; gene_id "g3";
scaffold4800	AUGUSTUS	exon	33546	33670	.	+	.	transcript_id "g3.t1"; gene_id "g3";
scaffold4800	AUGUSTUS	start_codon	33590	33592	.	+	0	transcript_id "g3.t1"; gene_id "g3";
scaffold4800	AUGUSTUS	intron	33671	34220	0.97	+	.	transcript_id "g3.t1"; gene_id "g3";
scaffold4800	AUGUSTUS	intron	34314	34401	0.97	+	.	transcript_id "g3.t1"; gene_id "g3";
scaffold4800	AUGUSTUS	CDS	33590	33670	0.97	+	0	transcript_id "g3.t1"; gene_id "g3";
scaffold4800	AUGUSTUS	CDS	34221	34313	0.97	+	0	transcript_id "g3.t1"; gene_id "g3";
scaffold4800	AUGUSTUS	exon	34221	34313	.	+	.	transcript_id "g3.t1"; gene_id "g3";
scaffold4800	AUGUSTUS	CDS	34402	34632	0.86	+	0	transcript_id "g3.t1"; gene_id "g3";
scaffold4800	AUGUSTUS	exon	34402	34748	.	+	.	transcript_id "g3.t1"; gene_id "g3";
scaffold4800	AUGUSTUS	stop_codon	34630	34632	.	+	0	transcript_id "g3.t1"; gene_id "g3";
scaffold4800	AUGUSTUS	tts	34748	34748	.	+	.	transcript_id "g3.t1"; gene_id "g3";
# coding sequence = [atgcttccactattttgtactgaggttaatgatgatgcaaattttgcaactactgctgcttgtgacattcagctattgc
# aggcactatctagaaggattcactatggaaaatttgttgctgaaattaaatttagggatagtactgatgaatataaaccgtttattcttgctcaggat
# agagatgctttaatgaagttattaacatttgaagcggttgaagagatggtgaagaagagagtagcgaagaaagctaaagtgtttggtcaagaagtgac
# tttaaacgataatgttgaagaagtgaaaggcaaaattgatccattgttagtttcacgtttatatgatgaatgggttatgcctttgactaaacttgtcg
# aagttgaatacctcctgcgtcgtcttgattaa]
# protein sequence = [MLPLFCTEVNDDANFATTAACDIQLLQALSRRIHYGKFVAEIKFRDSTDEYKPFILAQDRDALMKLLTFEAVEEMVKK
# RVAKKAKVFGQEVTLNDNVEEVKGKIDPLLVSRLYDEWVMPLTKLVEVEYLLRRLD]
# end gene g3
###
# start gene g4
scaffold4800	AUGUSTUS	gene	36266	41061	0.01	+	.	g4
scaffold4800	AUGUSTUS	transcript	36266	41061	0.01	+	.	g4.t1
scaffold4800	AUGUSTUS	tss	36266	36266	.	+	.	transcript_id "g4.t1"; gene_id "g4";
scaffold4800	AUGUSTUS	exon	36266	36680	.	+	.	transcript_id "g4.t1"; gene_id "g4";
scaffold4800	AUGUSTUS	start_codon	36315	36317	.	+	0	transcript_id "g4.t1"; gene_id "g4";
scaffold4800	AUGUSTUS	intron	36681	36982	0.97	+	.	transcript_id "g4.t1"; gene_id "g4";
scaffold4800	AUGUSTUS	intron	37154	38010	0.37	+	.	transcript_id "g4.t1"; gene_id "g4";
scaffold4800	AUGUSTUS	intron	38246	39483	0.1	+	.	transcript_id "g4.t1"; gene_id "g4";
scaffold4800	AUGUSTUS	intron	39707	39818	0.9	+	.	transcript_id "g4.t1"; gene_id "g4";
scaffold4800	AUGUSTUS	CDS	36315	36680	0.8	+	0	transcript_id "g4.t1"; gene_id "g4";
scaffold4800	AUGUSTUS	CDS	36983	37153	0.55	+	0	transcript_id "g4.t1"; gene_id "g4";
scaffold4800	AUGUSTUS	exon	36983	37153	.	+	.	transcript_id "g4.t1"; gene_id "g4";
scaffold4800	AUGUSTUS	CDS	38011	38245	0.25	+	0	transcript_id "g4.t1"; gene_id "g4";
scaffold4800	AUGUSTUS	exon	38011	38245	.	+	.	transcript_id "g4.t1"; gene_id "g4";
scaffold4800	AUGUSTUS	CDS	39484	39706	0.91	+	2	transcript_id "g4.t1"; gene_id "g4";
scaffold4800	AUGUSTUS	exon	39484	39706	.	+	.	transcript_id "g4.t1"; gene_id "g4";
scaffold4800	AUGUSTUS	CDS	39819	39960	0.32	+	1	transcript_id "g4.t1"; gene_id "g4";
scaffold4800	AUGUSTUS	exon	39819	39983	.	+	.	transcript_id "g4.t1"; gene_id "g4";
scaffold4800	AUGUSTUS	stop_codon	39958	39960	.	+	0	transcript_id "g4.t1"; gene_id "g4";
scaffold4800	AUGUSTUS	exon	40690	41061	.	+	.	transcript_id "g4.t1"; gene_id "g4";
scaffold4800	AUGUSTUS	tts	41061	41061	.	+	.	transcript_id "g4.t1"; gene_id "g4";
scaffold4800	AUGUSTUS	protein_match	36552	36680	8.07	+	0	target "unknown_A[1..43]"; target_start 79; transcript_id "g4.t1"; gene_id "g4";
scaffold4800	AUGUSTUS	protein_match	36983	37063	6.89	+	0	target "unknown_A[44..70]"; target_start 79; transcript_id "g4.t1"; gene_id "g4";
scaffold4800	AUGUSTUS	protein_match	37103	37153	4.88	+	0	target "unknown_B[1..17]"; target_start 162; transcript_id "g4.t1"; gene_id "g4";
scaffold4800	AUGUSTUS	protein_match	38011	38013	9.24	+	0	target "unknown_B[18..18]"; target_start 162; transcript_id "g4.t1"; gene_id "g4";
scaffold4800	AUGUSTUS	protein_match	38014	38244	8.34	+	0	target "unknown_C[1..77]"; target_start 180; transcript_id "g4.t1"; gene_id "g4";
scaffold4800	AUGUSTUS	protein_match	38245	38245	1	+	0	target "unknown_D[1..1]"; target_start 257; transcript_id "g4.t1"; gene_id "g4";
scaffold4800	AUGUSTUS	protein_match	39484	39706	8.14	+	1	target "unknown_D[1..75]"; target_start 256; transcript_id "g4.t1"; gene_id "g4";
scaffold4800	AUGUSTUS	protein_match	39819	39825	10.2	+	1	target "unknown_D[75..77]"; target_start 257; transcript_id "g4.t1"; gene_id "g4";
scaffold4800	AUGUSTUS	protein_match	39844	39888	4.53	+	0	target "unknown_E[1..15]"; target_start 340; transcript_id "g4.t1"; gene_id "g4";
# coding sequence = [atggagattcagcaatttcctccatttactatcacaccttgccattttcacccaattccaaactctaaccaccacccag
# tacttgtttccccattgaaacagcaaagaaatttgctaaaactaatccctcttttttgttcttcttctcatagcaatcctgttgtgcaagacccaatt
# ttgcaacaagggaatggttctttggggaaaagtagagatacccattacaagaattcaagaaaaaagagggtttttttcttggatgttaatcctatttg
# ttacaaaggaagtattccttctttgcaatcttttgctcattggatttccattttcttctctcaagttagcctcactgatcctgttattgctgttattg
# atggagaaagaggtaatgagtatagaagacagttgttaccttcctataaagcaagtaggaggaaatactggcatcagttgcaaggtgcagtaaaatct
# ccacggagtacgattgaaaggtcacataggctcatcttggatgttcttcagagctgcaatgttcctgtagttaagattgaatcacatgaagcagatga
# tgttatagccacacttgtagaacaggttctacaaagggggcaccgagtcgtggttgcctctcctgacaaagacttcaaacagctgatatctgatgatg
# ttcaaattgtcatgccagtaccagagttcaatagatggtccttttacaccttaaaacactatgtggcacagtacaattgtgatccaaggtctgatttg
# agcctgaggtgcatactgggcgatgaggttgatggtgttcctggaatccagcatgttgttcctggttttggtcgaaagactgctttgaagcttttgaa
# aaagcacggcacactggagaatttacttaatgctgcttcagtaagatcagtggggaggcagtatgcacaagatgcccttatcaagtatgctgattatc
# tgcgcagaaattatgaagttctctctctgaagagggatgtcagtatccatattgaggagcaatggcttaatgagagggatgcgcgtaatgactcactt
# gttttgtccaacttcgtcacttcgctggaagacagtaggaatcttaatttggaaaagagatcgcattccattggttga]
# protein sequence = [MEIQQFPPFTITPCHFHPIPNSNHHPVLVSPLKQQRNLLKLIPLFCSSSHSNPVVQDPILQQGNGSLGKSRDTHYKNS
# RKKRVFFLDVNPICYKGSIPSLQSFAHWISIFFSQVSLTDPVIAVIDGERGNEYRRQLLPSYKASRRKYWHQLQGAVKSPRSTIERSHRLILDVLQSC
# NVPVVKIESHEADDVIATLVEQVLQRGHRVVVASPDKDFKQLISDDVQIVMPVPEFNRWSFYTLKHYVAQYNCDPRSDLSLRCILGDEVDGVPGIQHV
# VPGFGRKTALKLLKKHGTLENLLNAASVRSVGRQYAQDALIKYADYLRRNYEVLSLKRDVSIHIEEQWLNERDARNDSLVLSNFVTSLEDSRNLNLEK
# RSHSIG]
# sequence of block unknown_A    79 [KKRVFFLDVNPICYKGSIPSLQSFAHWISIFFSQVSLTDPVIAVIDGERGNEYRRQLLPSYKASRRKYWH] 149
# sequence of block unknown_B   162 [ERSHRLILDVLQSCNVPV] 180
# sequence of block unknown_C   180 [VKIESHEADDVIATLVEQVLQRGHRVVVASPDKDFKQLISDDVQIVMPVPEFNRWSFYTLKHYVAQYNCDPRSDLSL] 257
# sequence of block unknown_D   257 [RCILGDEVDGVPGIQHVVPGFGRKTALKLLKKHGTLENLLNAASVRSVGRQYAQDALIKYADYLRRNYEVLSLKRDV] 334
# sequence of block unknown_E   340 [QWLNERDARNDSLVL] 355
# end gene g4
###
# start gene g5
scaffold4800	AUGUSTUS	gene	41512	43031	0.24	-	.	g5
scaffold4800	AUGUSTUS	transcript	41512	43031	0.24	-	.	g5.t1
scaffold4800	AUGUSTUS	tts	41512	41512	.	-	.	transcript_id "g5.t1"; gene_id "g5";
scaffold4800	AUGUSTUS	exon	41512	43031	.	-	.	transcript_id "g5.t1"; gene_id "g5";
scaffold4800	AUGUSTUS	stop_codon	41723	41725	.	-	0	transcript_id "g5.t1"; gene_id "g5";
scaffold4800	AUGUSTUS	CDS	41723	42994	0.75	-	0	transcript_id "g5.t1"; gene_id "g5";
scaffold4800	AUGUSTUS	start_codon	42992	42994	.	-	0	transcript_id "g5.t1"; gene_id "g5";
scaffold4800	AUGUSTUS	tss	43031	43031	.	-	.	transcript_id "g5.t1"; gene_id "g5";
# coding sequence = [atgactagcatgaaagttggaggaaacacattgcatgttactgtggacgaacatggtcaagtcaggtacgatacgattg
# cgagacaagccgaaaactctaagaaaattgtatattgtcactacaacgatcttgttcccaagtttgtcaaggatcatgaccaagacttggaacaagag
# aagaagaaactaatcgacgagactactcgggagacgaaggctatccttcttcagaagattggtacacaaaaatcttgggactctatggagtctcttaa
# gttcattaagtacaagccttgtaagcagcagcagggttcaaggcttgttaagatggttgagaaggcagtagaccctatggagccacccaagttcaagc
# acaagaaggtacctagggcatctggttcaccgccagtgcccgttatgcattctcctcctcgtcctgttacggtgaaggatcaacaggattggaagatt
# ccgccttgtatatcgaactggaagaaccctaaaggttacacaatcccacttgataagcgtcttgccgctgatgggagcagaggaattgatgaagttaa
# gatcaatgatgatttcccaaaacttgctgaggctctgtatgttgcaactgagaaagctaaggaagcaattgcaatgcggtcaaaggttcagagagaga
# ttattctgaaagagaaggaaaagaaagagatggagcttcaggagttggcacgaaaggtgagagctgagatagctgcaggtcttaagaatgatgtggat
# gattatgatggtcgatcacggagagagaagataagcaaggagcgacgtcaggagaggagattgttggaggcaaaagagggtgcagcaatgaagaggag
# aaagatcaaaaccagagatggagaacgtgatatcagcgaaaaggtggctcttgggatggcttctacatcaagagattgtggagagaccatgatgtatg
# accagagattgttcaaccaggagaaagggatggattctggatttgctgatgatgatgcctacaacctatatgacaaaaccttatttactgcacagtat
# actctgtacagacccaaaaaagacgttgattgtgatacttacggagagcagcaacaggagaagatcactcactctaagccagacaatgcatttgctgg
# aacttctgagaggactgatcctagagatagacctgtggaatttgaggctgatctatttggtttggaccagtttttgacaggtgtgaagaacaatatgg
# caaataatggtaactga]
# protein sequence = [MTSMKVGGNTLHVTVDEHGQVRYDTIARQAENSKKIVYCHYNDLVPKFVKDHDQDLEQEKKKLIDETTRETKAILLQK
# IGTQKSWDSMESLKFIKYKPCKQQQGSRLVKMVEKAVDPMEPPKFKHKKVPRASGSPPVPVMHSPPRPVTVKDQQDWKIPPCISNWKNPKGYTIPLDK
# RLAADGSRGIDEVKINDDFPKLAEALYVATEKAKEAIAMRSKVQREIILKEKEKKEMELQELARKVRAEIAAGLKNDVDDYDGRSRREKISKERRQER
# RLLEAKEGAAMKRRKIKTRDGERDISEKVALGMASTSRDCGETMMYDQRLFNQEKGMDSGFADDDAYNLYDKTLFTAQYTLYRPKKDVDCDTYGEQQQ
# EKITHSKPDNAFAGTSERTDPRDRPVEFEADLFGLDQFLTGVKNNMANNGN]
# end gene g5
###
# command line:
# augustus --codingseq=1 --proteinprofile=/home/pgsb/tetiana.nosenko/lineages/embryophyta_odb9/prfl/EOG09360HAG.prfl --predictionStart=18281 --predictionEnd=58174 --species=arabidopsis ./tmp/scaffold4800Schil_BUSCO_geno_206160443_.temp
```
