## Supplementary material for "The *de novo* reference genome and transcriptome assemblies of the wild tomato species *Solanum chilense*": EOG09360HAP.out.1

```
# Please cite: Mario Stanke, Mark Diekhans, Robert Baertsch, David Haussler (2008),
# Using native and syntenically mapped cDNA alignments to improve de novo gene finding
# Bioinformatics 24: 637-644, doi 10.1093/bioinformatics/btn013
# No extrinsic information on sequences given.
# Using protein profile unknown
# --[13..138]--> unknown_A (124) <--[0..18]--> unknown_B (139) <--[0..1]--
# arabidopsis version. Using default transition matrix.
# We have hints for 0 sequences and for 0 of the sequences in the input set.
#
# ----- prediction on sequence number 1 (length = 41028, name = scaffold1571) -----
#
# Constraints/Hints:
# (none)
# Predicted genes for sequence number 1 on both strands
# start gene g1
scaffold1571	AUGUSTUS	gene	8532	10802	0.38	+	.	g1
scaffold1571	AUGUSTUS	transcript	8532	10802	0.38	+	.	g1.t1
scaffold1571	AUGUSTUS	tss	8532	8532	.	+	.	transcript_id "g1.t1"; gene_id "g1";
scaffold1571	AUGUSTUS	exon	8532	9065	.	+	.	transcript_id "g1.t1"; gene_id "g1";
scaffold1571	AUGUSTUS	start_codon	8876	8878	.	+	0	transcript_id "g1.t1"; gene_id "g1";
scaffold1571	AUGUSTUS	intron	9066	9156	1	+	.	transcript_id "g1.t1"; gene_id "g1";
scaffold1571	AUGUSTUS	intron	9258	9333	0.97	+	.	transcript_id "g1.t1"; gene_id "g1";
scaffold1571	AUGUSTUS	intron	9537	10103	0.87	+	.	transcript_id "g1.t1"; gene_id "g1";
scaffold1571	AUGUSTUS	CDS	8876	9065	0.98	+	0	transcript_id "g1.t1"; gene_id "g1";
scaffold1571	AUGUSTUS	CDS	9157	9257	0.97	+	2	transcript_id "g1.t1"; gene_id "g1";
scaffold1571	AUGUSTUS	exon	9157	9257	.	+	.	transcript_id "g1.t1"; gene_id "g1";
scaffold1571	AUGUSTUS	CDS	9334	9536	0.88	+	0	transcript_id "g1.t1"; gene_id "g1";
scaffold1571	AUGUSTUS	exon	9334	9536	.	+	.	transcript_id "g1.t1"; gene_id "g1";
scaffold1571	AUGUSTUS	CDS	10104	10506	0.98	+	1	transcript_id "g1.t1"; gene_id "g1";
scaffold1571	AUGUSTUS	exon	10104	10802	.	+	.	transcript_id "g1.t1"; gene_id "g1";
scaffold1571	AUGUSTUS	stop_codon	10504	10506	.	+	0	transcript_id "g1.t1"; gene_id "g1";
scaffold1571	AUGUSTUS	tts	10802	10802	.	+	.	transcript_id "g1.t1"; gene_id "g1";
# coding sequence = [atggagagcaatgcttcttcaatggctcgtgttctcttgattttatcagtaatttttacccttttttcatcatcaaatg
# gtgtagttggaggtgcatttgaagaaaatttcagtaaaagttgtcctggtacacatttcaagacttctaaagatggacagatctggtatcttacctta
# gaccaagtatcagattgtgggttcataacaaaacagagctatagatttggttggtatagcacaaagttgaaattagtaggaggtgactctgctggtgt
# tgtaacagcattttatatgtgctcagaagtagaggcagggccattgagagatgagatagattttgagttcttgggaaacagaacagggcagccttatc
# ttattcagacaaatgtgtataataatgggagtggtggacgtgaaatgaggcatcaactttggtttgatcctactctcgactttcatacttattccatt
# ctttggaactctcatcaaattgtattttttgtggataaagtaccaataagggtatacaagaacgcgaatcacacaaacaatttctttccagcccagag
# gccgatgtacgtgttttcaagcatatggaatgcagataattgggctactagaggaggcttggacaagataaactgggaaaatgcaccatttgtagcat
# cttataaggattttaccatagacgcttgtccatggaaaaacccttaccctgcttgtgcttcatccaccacacagcactggtgggatcagaacaatact
# tggcacctatcaagtaaagagaagattgattatgcttgggttcagaggaactttgtggtttataattattgccaggatactgtgaggaacaagtacaa
# gcctcaagagtgttggttaaatccattggactaa]
# protein sequence = [MESNASSMARVLLILSVIFTLFSSSNGVVGGAFEENFSKSCPGTHFKTSKDGQIWYLTLDQVSDCGFITKQSYRFGWY
# STKLKLVGGDSAGVVTAFYMCSEVEAGPLRDEIDFEFLGNRTGQPYLIQTNVYNNGSGGREMRHQLWFDPTLDFHTYSILWNSHQIVFFVDKVPIRVY
# KNANHTNNFFPAQRPMYVFSSIWNADNWATRGGLDKINWENAPFVASYKDFTIDACPWKNPYPACASSTTQHWWDQNNTWHLSSKEKIDYAWVQRNFV
# VYNYCQDTVRNKYKPQECWLNPLD]
# end gene g1
###
# start gene g2
scaffold1571	AUGUSTUS	gene	12521	14877	0.06	-	.	g2
scaffold1571	AUGUSTUS	transcript	12521	14877	0.06	-	.	g2.t1
scaffold1571	AUGUSTUS	tts	12521	12521	.	-	.	transcript_id "g2.t1"; gene_id "g2";
scaffold1571	AUGUSTUS	exon	12521	13513	.	-	.	transcript_id "g2.t1"; gene_id "g2";
scaffold1571	AUGUSTUS	stop_codon	13063	13065	.	-	0	transcript_id "g2.t1"; gene_id "g2";
scaffold1571	AUGUSTUS	CDS	13063	13467	0.72	-	0	transcript_id "g2.t1"; gene_id "g2";
scaffold1571	AUGUSTUS	start_codon	13465	13467	.	-	0	transcript_id "g2.t1"; gene_id "g2";
scaffold1571	AUGUSTUS	exon	14792	14877	.	-	.	transcript_id "g2.t1"; gene_id "g2";
scaffold1571	AUGUSTUS	tss	14877	14877	.	-	.	transcript_id "g2.t1"; gene_id "g2";
# coding sequence = [atgtctgctgatcctgctttggtggaggaggatgcttcttcaggctcaggagaggacttaaacatgttagatgggcaca
# ataagcatcaaactgtaacgccaaattcaggtcgtcgcaagagaagtcgcaaggcaactggtgatgctatagttgatgcaatgctggaaattgcagct
# gcttcaaagatgagggcagctgccattatgaggaatgaggaacgctttgctataagcaaatgcataaaagtattagatgaaatgcaaggtgtagatca
# aagtatctactttttcgcattggatttattcgagaattcaaatgccagagaaacttttatatctctgaagaatgagaggcgcttgatatggttgcagt
# gcaagtacaattcggcaaatgcagctagctaa]
# protein sequence = [MSADPALVEEDASSGSGEDLNMLDGHNKHQTVTPNSGRRKRSRKATGDAIVDAMLEIAAASKMRAAAIMRNEERFAIS
# KCIKVLDEMQGVDQSIYFFALDLFENSNARETFISLKNERRLIWLQCKYNSANAAS]
# end gene g2
###
# start gene g3
scaffold1571	AUGUSTUS	gene	15602	17988	0.02	+	.	g3
scaffold1571	AUGUSTUS	transcript	15602	17988	0.02	+	.	g3.t1
scaffold1571	AUGUSTUS	tss	15602	15602	.	+	.	transcript_id "g3.t1"; gene_id "g3";
scaffold1571	AUGUSTUS	exon	15602	15709	.	+	.	transcript_id "g3.t1"; gene_id "g3";
scaffold1571	AUGUSTUS	start_codon	15694	15696	.	+	0	transcript_id "g3.t1"; gene_id "g3";
scaffold1571	AUGUSTUS	intron	15710	15806	1	+	.	transcript_id "g3.t1"; gene_id "g3";
scaffold1571	AUGUSTUS	intron	15925	16281	0.43	+	.	transcript_id "g3.t1"; gene_id "g3";
scaffold1571	AUGUSTUS	intron	16484	17068	0.42	+	.	transcript_id "g3.t1"; gene_id "g3";
scaffold1571	AUGUSTUS	intron	17089	17162	0.41	+	.	transcript_id "g3.t1"; gene_id "g3";
scaffold1571	AUGUSTUS	intron	17251	17384	0.34	+	.	transcript_id "g3.t1"; gene_id "g3";
scaffold1571	AUGUSTUS	intron	17443	17577	0.41	+	.	transcript_id "g3.t1"; gene_id "g3";
scaffold1571	AUGUSTUS	CDS	15694	15709	1	+	0	transcript_id "g3.t1"; gene_id "g3";
scaffold1571	AUGUSTUS	CDS	15807	15924	0.92	+	2	transcript_id "g3.t1"; gene_id "g3";
scaffold1571	AUGUSTUS	exon	15807	15924	.	+	.	transcript_id "g3.t1"; gene_id "g3";
scaffold1571	AUGUSTUS	CDS	16282	16483	0.3	+	1	transcript_id "g3.t1"; gene_id "g3";
scaffold1571	AUGUSTUS	exon	16282	16483	.	+	.	transcript_id "g3.t1"; gene_id "g3";
scaffold1571	AUGUSTUS	CDS	17069	17088	0.42	+	0	transcript_id "g3.t1"; gene_id "g3";
scaffold1571	AUGUSTUS	exon	17069	17088	.	+	.	transcript_id "g3.t1"; gene_id "g3";
scaffold1571	AUGUSTUS	CDS	17163	17250	0.36	+	1	transcript_id "g3.t1"; gene_id "g3";
scaffold1571	AUGUSTUS	exon	17163	17250	.	+	.	transcript_id "g3.t1"; gene_id "g3";
scaffold1571	AUGUSTUS	CDS	17385	17442	0.37	+	0	transcript_id "g3.t1"; gene_id "g3";
scaffold1571	AUGUSTUS	exon	17385	17442	.	+	.	transcript_id "g3.t1"; gene_id "g3";
scaffold1571	AUGUSTUS	CDS	17578	17693	0.46	+	2	transcript_id "g3.t1"; gene_id "g3";
scaffold1571	AUGUSTUS	exon	17578	17988	.	+	.	transcript_id "g3.t1"; gene_id "g3";
scaffold1571	AUGUSTUS	stop_codon	17691	17693	.	+	0	transcript_id "g3.t1"; gene_id "g3";
scaffold1571	AUGUSTUS	tts	17988	17988	.	+	.	transcript_id "g3.t1"; gene_id "g3";
# coding sequence = [atggtttgcgataagtgtgagaagaagttgtccaaggtgattgttcctgataaatggaaggaaggtgccagcaacacta
# ctgaaggcggaggccgtaagattaacgagaacaaactgctctccaagaagaaaagctgtagtaaatatgcgaacgtgagtagcacccaagtgtgtgac
# ctagggatcaatgaagtgggtgcaaaccatggagaccaaggctctaaaatcaagcagaatctaaagaacgctaagcatgtcttccaatgtacctgccc
# gttggtgggcagagttgcccagtacctgggctggtgggagatagaaggtgccagtgaaatttggtttgagctaaaagcaagaaatgaatctctgaaag
# caggaaagaggaatgaacgaaaacttcggccggtgcctattggaaggtattggatctcatccaaatacccgatgctgaacagttacgaatatggtcag
# tttggtttataccccctcccacacaatatagttggattggtacacctctggaagaggagcaagattgtacccacctttgtggagaaagaatgcaatgc
# actatttaggcaagaatattggctacagtatgcttctcttagaccatag]
# protein sequence = [MVCDKCEKKLSKVIVPDKWKEGASNTTEGGGRKINENKLLSKKKSCSKYANVSSTQVCDLGINEVGANHGDQGSKIKQ
# NLKNAKHVFQCTCPLVGRVAQYLGWWEIEGASEIWFELKARNESLKAGKRNERKLRPVPIGRYWISSKYPMLNSYEYGQFGLYPLPHNIVGLVHLWKR
# SKIVPTFVEKECNALFRQEYWLQYASLRP]
# end gene g3
###
# start gene g4
scaffold1571	AUGUSTUS	gene	20586	25647	0.04	-	.	g4
scaffold1571	AUGUSTUS	transcript	20586	25647	0.04	-	.	g4.t1
scaffold1571	AUGUSTUS	tts	20586	20586	.	-	.	transcript_id "g4.t1"; gene_id "g4";
scaffold1571	AUGUSTUS	exon	20586	20809	.	-	.	transcript_id "g4.t1"; gene_id "g4";
scaffold1571	AUGUSTUS	stop_codon	20706	20708	.	-	0	transcript_id "g4.t1"; gene_id "g4";
scaffold1571	AUGUSTUS	intron	20810	21081	0.85	-	.	transcript_id "g4.t1"; gene_id "g4";
scaffold1571	AUGUSTUS	intron	21209	21371	0.75	-	.	transcript_id "g4.t1"; gene_id "g4";
scaffold1571	AUGUSTUS	intron	21490	21639	0.22	-	.	transcript_id "g4.t1"; gene_id "g4";
scaffold1571	AUGUSTUS	intron	21753	24099	0.69	-	.	transcript_id "g4.t1"; gene_id "g4";
scaffold1571	AUGUSTUS	intron	24181	24320	1	-	.	transcript_id "g4.t1"; gene_id "g4";
scaffold1571	AUGUSTUS	intron	24372	24604	0.87	-	.	transcript_id "g4.t1"; gene_id "g4";
scaffold1571	AUGUSTUS	intron	24665	25210	0.81	-	.	transcript_id "g4.t1"; gene_id "g4";
scaffold1571	AUGUSTUS	intron	25278	25364	1	-	.	transcript_id "g4.t1"; gene_id "g4";
scaffold1571	AUGUSTUS	intron	25428	25500	1	-	.	transcript_id "g4.t1"; gene_id "g4";
scaffold1571	AUGUSTUS	CDS	20706	20809	0.92	-	2	transcript_id "g4.t1"; gene_id "g4";
scaffold1571	AUGUSTUS	CDS	21082	21208	0.74	-	0	transcript_id "g4.t1"; gene_id "g4";
scaffold1571	AUGUSTUS	exon	21082	21208	.	-	.	transcript_id "g4.t1"; gene_id "g4";
scaffold1571	AUGUSTUS	CDS	21372	21489	0.21	-	1	transcript_id "g4.t1"; gene_id "g4";
scaffold1571	AUGUSTUS	exon	21372	21489	.	-	.	transcript_id "g4.t1"; gene_id "g4";
scaffold1571	AUGUSTUS	CDS	21640	21752	0.22	-	0	transcript_id "g4.t1"; gene_id "g4";
scaffold1571	AUGUSTUS	exon	21640	21752	.	-	.	transcript_id "g4.t1"; gene_id "g4";
scaffold1571	AUGUSTUS	CDS	24100	24180	1	-	0	transcript_id "g4.t1"; gene_id "g4";
scaffold1571	AUGUSTUS	exon	24100	24180	.	-	.	transcript_id "g4.t1"; gene_id "g4";
scaffold1571	AUGUSTUS	CDS	24321	24371	1	-	0	transcript_id "g4.t1"; gene_id "g4";
scaffold1571	AUGUSTUS	exon	24321	24371	.	-	.	transcript_id "g4.t1"; gene_id "g4";
scaffold1571	AUGUSTUS	CDS	24605	24664	0.87	-	0	transcript_id "g4.t1"; gene_id "g4";
scaffold1571	AUGUSTUS	exon	24605	24664	.	-	.	transcript_id "g4.t1"; gene_id "g4";
scaffold1571	AUGUSTUS	CDS	25211	25277	0.98	-	1	transcript_id "g4.t1"; gene_id "g4";
scaffold1571	AUGUSTUS	exon	25211	25277	.	-	.	transcript_id "g4.t1"; gene_id "g4";
scaffold1571	AUGUSTUS	CDS	25365	25427	1	-	1	transcript_id "g4.t1"; gene_id "g4";
scaffold1571	AUGUSTUS	exon	25365	25427	.	-	.	transcript_id "g4.t1"; gene_id "g4";
scaffold1571	AUGUSTUS	CDS	25501	25619	1	-	0	transcript_id "g4.t1"; gene_id "g4";
scaffold1571	AUGUSTUS	exon	25501	25647	.	-	.	transcript_id "g4.t1"; gene_id "g4";
scaffold1571	AUGUSTUS	start_codon	25617	25619	.	-	0	transcript_id "g4.t1"; gene_id "g4";
scaffold1571	AUGUSTUS	tss	25647	25647	.	-	.	transcript_id "g4.t1"; gene_id "g4";
scaffold1571	AUGUSTUS	protein_match	20709	20809	7.65	-	2	target "unknown_B[106..139]"; target_start 161; transcript_id "g4.t1"; gene_id "g4";
scaffold1571	AUGUSTUS	protein_match	21082	21208	7.62	-	0	target "unknown_B[64..106]"; target_start 161; transcript_id "g4.t1"; gene_id "g4";
scaffold1571	AUGUSTUS	protein_match	21372	21489	6.71	-	1	target "unknown_B[24..63]"; target_start 161; transcript_id "g4.t1"; gene_id "g4";
scaffold1571	AUGUSTUS	protein_match	21640	21710	6.62	-	0	target "unknown_B[1..24]"; target_start 161; transcript_id "g4.t1"; gene_id "g4";
scaffold1571	AUGUSTUS	protein_match	24109	24180	8.12	-	0	target "unknown_A[101..124]"; target_start 20; transcript_id "g4.t1"; gene_id "g4";
scaffold1571	AUGUSTUS	protein_match	24321	24371	11.7	-	0	target "unknown_A[84..100]"; target_start 20; transcript_id "g4.t1"; gene_id "g4";
scaffold1571	AUGUSTUS	protein_match	24605	24664	8.69	-	0	target "unknown_A[64..83]"; target_start 20; transcript_id "g4.t1"; gene_id "g4";
scaffold1571	AUGUSTUS	protein_match	25211	25277	11.3	-	1	target "unknown_A[41..63]"; target_start 20; transcript_id "g4.t1"; gene_id "g4";
scaffold1571	AUGUSTUS	protein_match	25365	25427	8.06	-	1	target "unknown_A[20..41]"; target_start 20; transcript_id "g4.t1"; gene_id "g4";
scaffold1571	AUGUSTUS	protein_match	25501	25559	8.4	-	0	target "unknown_A[1..20]"; target_start 20; transcript_id "g4.t1"; gene_id "g4";
# coding sequence = [atggcgcgaagaatagcgatccactggttcgcgctcacagttactatcgtgctctcccttcttgttcagccttctttct
# ccatatactgtgacgaagatgactgttacgatctccttggggtcactcaaaatgccaattcttctgaaatcaagaaagcttattacaagctctctcta
# aaacatcatccagataaaaaccctgatccagaatcaaagaagctttttgtgaaaattgcaaatgcttatgagattttgaaaaacgaagccacaaggga
# gcagtatgattatgcacttgcccatccagaggagtttttctacaatacagcacggtattaccatgcttactatggtcacaaaacggatacccgtgctg
# tcctcgttggtcttcttttgatagtctcaatatttcagtatctgaatcagtggacaagatataatcaggctattgacatggtcaagaaaacaccagct
# tataaaaacaagctacgtgctttggagcttcaacgcactggaggaatgactaataggaagaagggcaacaagccgatggacaagaaggtggaagaaga
# acttggcaaggaactcaacttggacataaagggcaccgaaaagccttctgtttgggaactaattggaatccgttttatacttcttccttacactctgg
# gaaagctgttactttggtatggatgttggttctggaggtacaatatcaagcatgctccatattcatgggaagatgcctcctatttgacacgaaggtct
# cttcgggcttctcttgattcatggatatctattgacgaatcaaccaaggaagatcttattgaaagacggctttgggagaagtccaactttgaaagcta
# tgtggctgagatgcgcaaggaatcaaagcgccgaagataa]
# protein sequence = [MARRIAIHWFALTVTIVLSLLVQPSFSIYCDEDDCYDLLGVTQNANSSEIKKAYYKLSLKHHPDKNPDPESKKLFVKI
# ANAYEILKNEATREQYDYALAHPEEFFYNTARYYHAYYGHKTDTRAVLVGLLLIVSIFQYLNQWTRYNQAIDMVKKTPAYKNKLRALELQRTGGMTNR
# KKGNKPMDKKVEEELGKELNLDIKGTEKPSVWELIGIRFILLPYTLGKLLLWYGCWFWRYNIKHAPYSWEDASYLTRRSLRASLDSWISIDESTKEDL
# IERRLWEKSNFESYVAEMRKESKRRR]
# sequence of block unknown_B   161 [LRALELQRTGGMTNRKKGNKPMDKKVEEELGKELNLDIKGTEKPSVWELIGIRFILLPYTLGKLLLWYGCWFWRYNIKHAPYSWEDASYLTRRSLRASLDSWISIDESTKEDLIERRLWEKSNFESYVAEMRKESKRRR] 300
# sequence of block unknown_A    20 [LVQPSFSIYCDEDDCYDLLGVTQNANSSEIKKAYYKLSLKHHPDKNPDPESKKLFVKIANAYEILKNEATREQYDYALAHPEEFFYNTARYYHAYYGHKTDTRAVLVGLLLIVSIFQYLNQWTR] 144
# end gene g4
###
# command line:
# augustus --codingseq=1 --proteinprofile=/home/pgsb/tetiana.nosenko/lineages/embryophyta_odb9/prfl/EOG09360HAP.prfl --predictionStart=2797 --predictionEnd=43824 --species=arabidopsis ./tmp/scaffold1571Schil_BUSCO_geno_206160443_.temp
```
