## Supplementary material for "The *de novo* reference genome and transcriptome assemblies of the wild tomato species *Solanum chilense*": EOG09360HBC.out.1

```
# Please cite: Mario Stanke, Mark Diekhans, Robert Baertsch, David Haussler (2008),
# Using native and syntenically mapped cDNA alignments to improve de novo gene finding
# Bioinformatics 24: 637-644, doi 10.1093/bioinformatics/btn013
# No extrinsic information on sequences given.
# Using protein profile unknown
# --[4..22]--> unknown_A (19) <--[3..16]--> unknown_B (27) <--[1..11]--> unknown_C (15) <--[2..14]--> unknown_D (31) <--[24..72]--> unknown_E (19) <--[5..21]--> unknown_F (15) <--[1..15]--> unknown_G (25) <--[0..2]--> unknown_H (8) <--[0..1]--> unknown_I (20) <--[3..38]--> unknown_J (13) <--[4..13]--> unknown_K (15) <--[1..12]--> unknown_L (30) <--[0..11]--
# arabidopsis version. Using default transition matrix.
# We have hints for 0 sequences and for 0 of the sequences in the input set.
#
# ----- prediction on sequence number 1 (length = 38034, name = scaffold3155) -----
#
# Constraints/Hints:
# (none)
# Predicted genes for sequence number 1 on both strands
# start gene g1
scaffold3155	AUGUSTUS	gene	4482	10442	0.12	-	.	g1
scaffold3155	AUGUSTUS	transcript	4482	10442	0.12	-	.	g1.t1
scaffold3155	AUGUSTUS	intron	4482	4513	0.58	-	.	transcript_id "g1.t1"; gene_id "g1";
scaffold3155	AUGUSTUS	intron	4583	4667	0.95	-	.	transcript_id "g1.t1"; gene_id "g1";
scaffold3155	AUGUSTUS	intron	4822	4953	0.99	-	.	transcript_id "g1.t1"; gene_id "g1";
scaffold3155	AUGUSTUS	intron	5064	5228	1	-	.	transcript_id "g1.t1"; gene_id "g1";
scaffold3155	AUGUSTUS	intron	5390	5582	0.96	-	.	transcript_id "g1.t1"; gene_id "g1";
scaffold3155	AUGUSTUS	intron	6182	6389	1	-	.	transcript_id "g1.t1"; gene_id "g1";
scaffold3155	AUGUSTUS	intron	6692	7442	0.99	-	.	transcript_id "g1.t1"; gene_id "g1";
scaffold3155	AUGUSTUS	intron	7534	7883	1	-	.	transcript_id "g1.t1"; gene_id "g1";
scaffold3155	AUGUSTUS	intron	7938	8058	1	-	.	transcript_id "g1.t1"; gene_id "g1";
scaffold3155	AUGUSTUS	intron	8136	8215	1	-	.	transcript_id "g1.t1"; gene_id "g1";
scaffold3155	AUGUSTUS	intron	8376	8464	1	-	.	transcript_id "g1.t1"; gene_id "g1";
scaffold3155	AUGUSTUS	intron	8760	9857	0.99	-	.	transcript_id "g1.t1"; gene_id "g1";
scaffold3155	AUGUSTUS	CDS	4514	4582	0.58	-	2	transcript_id "g1.t1"; gene_id "g1";
scaffold3155	AUGUSTUS	exon	4514	4582	.	-	.	transcript_id "g1.t1"; gene_id "g1";
scaffold3155	AUGUSTUS	CDS	4668	4821	0.95	-	0	transcript_id "g1.t1"; gene_id "g1";
scaffold3155	AUGUSTUS	exon	4668	4821	.	-	.	transcript_id "g1.t1"; gene_id "g1";
scaffold3155	AUGUSTUS	CDS	4954	5063	0.99	-	2	transcript_id "g1.t1"; gene_id "g1";
scaffold3155	AUGUSTUS	exon	4954	5063	.	-	.	transcript_id "g1.t1"; gene_id "g1";
scaffold3155	AUGUSTUS	CDS	5229	5389	0.96	-	1	transcript_id "g1.t1"; gene_id "g1";
scaffold3155	AUGUSTUS	exon	5229	5389	.	-	.	transcript_id "g1.t1"; gene_id "g1";
scaffold3155	AUGUSTUS	CDS	5583	6181	1	-	0	transcript_id "g1.t1"; gene_id "g1";
scaffold3155	AUGUSTUS	exon	5583	6181	.	-	.	transcript_id "g1.t1"; gene_id "g1";
scaffold3155	AUGUSTUS	CDS	6390	6691	0.99	-	2	transcript_id "g1.t1"; gene_id "g1";
scaffold3155	AUGUSTUS	exon	6390	6691	.	-	.	transcript_id "g1.t1"; gene_id "g1";
scaffold3155	AUGUSTUS	CDS	7443	7533	1	-	0	transcript_id "g1.t1"; gene_id "g1";
scaffold3155	AUGUSTUS	exon	7443	7533	.	-	.	transcript_id "g1.t1"; gene_id "g1";
scaffold3155	AUGUSTUS	CDS	7884	7937	1	-	0	transcript_id "g1.t1"; gene_id "g1";
scaffold3155	AUGUSTUS	exon	7884	7937	.	-	.	transcript_id "g1.t1"; gene_id "g1";
scaffold3155	AUGUSTUS	CDS	8059	8135	1	-	2	transcript_id "g1.t1"; gene_id "g1";
scaffold3155	AUGUSTUS	exon	8059	8135	.	-	.	transcript_id "g1.t1"; gene_id "g1";
scaffold3155	AUGUSTUS	CDS	8216	8375	1	-	0	transcript_id "g1.t1"; gene_id "g1";
scaffold3155	AUGUSTUS	exon	8216	8375	.	-	.	transcript_id "g1.t1"; gene_id "g1";
scaffold3155	AUGUSTUS	CDS	8465	8759	1	-	1	transcript_id "g1.t1"; gene_id "g1";
scaffold3155	AUGUSTUS	exon	8465	8759	.	-	.	transcript_id "g1.t1"; gene_id "g1";
scaffold3155	AUGUSTUS	CDS	9858	10255	0.99	-	0	transcript_id "g1.t1"; gene_id "g1";
scaffold3155	AUGUSTUS	exon	9858	10442	.	-	.	transcript_id "g1.t1"; gene_id "g1";
scaffold3155	AUGUSTUS	start_codon	10253	10255	.	-	0	transcript_id "g1.t1"; gene_id "g1";
scaffold3155	AUGUSTUS	tss	10442	10442	.	-	.	transcript_id "g1.t1"; gene_id "g1";
# coding sequence = [atggaaggtgaaaaagtaaatggaggaccgaggaggttggggagtagtaggagtagtatgagtagaacgatgagtagaa
# gcagaagcagagcaagttggatggtagaagatgtgttcaatccaatgccgagtagaagaagtactcgtggagaagaagatgaagaagcactcacgtgg
# gctgcgttagagagattgccgacttacgatcgattgagaaagacggtgcttaaatcgttcgccgagagcgaaaatcaagggaataaaaaagttgttca
# taaggaggttgatgttcggaatctgggaatcaatgaacgccaagagtttattgatcgctttttcagagttgcagaggaagataatgaaaagttcctca
# gaaagttcagaaatcgaatcgacaaagttggaattacccttcctacagtagaagttcgttacgaacacttaacgatagaagctgattgctatatcggc
# gacagagctcttccctcgctgcctaacgcagccagaaacattgcagaatcagctttgagttgtgttggaattaatttagctgagaaaactaaacttac
# tattcttaaagatgcttctggaataattaagccctctaggatgacacttttattaggtccaccatcttctgggaaaaccacccttcttttggctttgg
# ctggaaaattagaccctagcttaaaggttaaaggagaaatcacatacaatgggcacgggctaaaggagtttgtgccccaaaaatcatcggcatacatt
# agtcaaaatgatgttcatgttgctgaaatgactgttaaagaaactcttgatttctctgctagatgccaaggagttggctctcgttatgaacttctaac
# ggagcttgcaaggagagaaagggatgctggaatcttcccagaggctgaaattgatcttttcatgaaggcaactgctgtggagggacttgaaagcagcc
# taatcactgattacaccctcaggattttggggcttgatgtgtgtcgggacacaattgttggggatgaaatgatacgtggcatttctggtggacagaag
# aagcgtgtcactacaggggagatgattgttgggccaacaaaaacattatttatggacgagatatctactggactggacagctcaactacatttcagat
# agtgaaatgtttacagcagattgtacatcttacagaggccaccatcttgatgtctctactccagcctgctcctgagacattcgatctttttgacgata
# tcattctcttatctgaaggccagattgtttaccaaggcccacgtgaacatgtactcgaattcttcgaaacctgtggttttaaatgtccagaaagaaaa
# ggcactgctgacttcttgcaagaggttacatcaaagaaggatcaagagcagtactgggtgaataaacataagccataccagtacatatcagtaagtga
# atttgcaaagagattcaagcgcttccatgttggcttacgtacagaaaatgagctatcagttccttatgacaaaacaagaagtcacccagctgctttaa
# tattcaaaaagtacactgtccctacattagagctgcttaagacaaactttgataaagaatggcttttgatcaagaggaactcttttgtttacattttc
# aagaccgttcaaatagttatcgtcgccctcattgcatcaactgtgttcttaaggaccaaaatgcaccacgaaactgaagatgatggtggtgtctatgt
# tggtgccctcatatttggaatggtctgcaatatgttcaatggtttctctgaactctcactcatcatacaaaggcttcctgttttctacaagcataggg
# accttcttttccatccaccttggactttcactttaccaactgtactccttaaggttccaatttctgtgttcgagactgctgtgtggatggtcatgaca
# tattataccattggttttgcccctgaagctagcaggttcttcaagcaatcactgttgatttttctgatccaacaaatggctgctggattatttaggct
# cacagcaggagtttgtaggactatgattattgcaaatactggtggagcactcacactccttcttgtgttcctattgggtggtttcatcctgcctagag
# gttcaattccagactggtggcgatggggattttgggtttcacctctatcctacgggttcaacgctttcactgtaaatgaaatgtttgctccaaggtgg
# atgaacagacctgcctcagatggaattactagattgggtgtgcaagtgatgagaagctttgatgtttttgctgaaaagaggtggttttggattggtgc
# tgctgctcttctggggttcacaattctcttcaacgttctttttacctttgttcttatgtatctcagccctctaaacaaaccacaagctatattatcca
# aagagcaggccagggatatggaagctgatcaagaagaaa]
# protein sequence = [MEGEKVNGGPRRLGSSRSSMSRTMSRSRSRASWMVEDVFNPMPSRRSTRGEEDEEALTWAALERLPTYDRLRKTVLKS
# FAESENQGNKKVVHKEVDVRNLGINERQEFIDRFFRVAEEDNEKFLRKFRNRIDKVGITLPTVEVRYEHLTIEADCYIGDRALPSLPNAARNIAESAL
# SCVGINLAEKTKLTILKDASGIIKPSRMTLLLGPPSSGKTTLLLALAGKLDPSLKVKGEITYNGHGLKEFVPQKSSAYISQNDVHVAEMTVKETLDFS
# ARCQGVGSRYELLTELARRERDAGIFPEAEIDLFMKATAVEGLESSLITDYTLRILGLDVCRDTIVGDEMIRGISGGQKKRVTTGEMIVGPTKTLFMD
# EISTGLDSSTTFQIVKCLQQIVHLTEATILMSLLQPAPETFDLFDDIILLSEGQIVYQGPREHVLEFFETCGFKCPERKGTADFLQEVTSKKDQEQYW
# VNKHKPYQYISVSEFAKRFKRFHVGLRTENELSVPYDKTRSHPAALIFKKYTVPTLELLKTNFDKEWLLIKRNSFVYIFKTVQIVIVALIASTVFLRT
# KMHHETEDDGGVYVGALIFGMVCNMFNGFSELSLIIQRLPVFYKHRDLLFHPPWTFTLPTVLLKVPISVFETAVWMVMTYYTIGFAPEASRFFKQSLL
# IFLIQQMAAGLFRLTAGVCRTMIIANTGGALTLLLVFLLGGFILPRGSIPDWWRWGFWVSPLSYGFNAFTVNEMFAPRWMNRPASDGITRLGVQVMRS
# FDVFAEKRWFWIGAAALLGFTILFNVLFTFVLMYLSPLNKPQAILSKEQARDMEADQEE]
# end gene g1
###
# start gene g2
scaffold3155	AUGUSTUS	gene	22187	24980	0.01	+	.	g2
scaffold3155	AUGUSTUS	transcript	22187	24980	0.01	+	.	g2.t1
scaffold3155	AUGUSTUS	tss	22187	22187	.	+	.	transcript_id "g2.t1"; gene_id "g2";
scaffold3155	AUGUSTUS	exon	22187	22268	.	+	.	transcript_id "g2.t1"; gene_id "g2";
scaffold3155	AUGUSTUS	exon	22732	23279	.	+	.	transcript_id "g2.t1"; gene_id "g2";
scaffold3155	AUGUSTUS	start_codon	22744	22746	.	+	0	transcript_id "g2.t1"; gene_id "g2";
scaffold3155	AUGUSTUS	intron	23280	23838	0.99	+	.	transcript_id "g2.t1"; gene_id "g2";
scaffold3155	AUGUSTUS	intron	24209	24537	0.85	+	.	transcript_id "g2.t1"; gene_id "g2";
scaffold3155	AUGUSTUS	CDS	22744	23279	0.37	+	0	transcript_id "g2.t1"; gene_id "g2";
scaffold3155	AUGUSTUS	CDS	23839	24208	0.98	+	1	transcript_id "g2.t1"; gene_id "g2";
scaffold3155	AUGUSTUS	exon	23839	24208	.	+	.	transcript_id "g2.t1"; gene_id "g2";
scaffold3155	AUGUSTUS	CDS	24538	24777	0.22	+	0	transcript_id "g2.t1"; gene_id "g2";
scaffold3155	AUGUSTUS	exon	24538	24980	.	+	.	transcript_id "g2.t1"; gene_id "g2";
scaffold3155	AUGUSTUS	stop_codon	24775	24777	.	+	0	transcript_id "g2.t1"; gene_id "g2";
scaffold3155	AUGUSTUS	tts	24980	24980	.	+	.	transcript_id "g2.t1"; gene_id "g2";
scaffold3155	AUGUSTUS	protein_match	22780	22836	6.65	+	0	target "unknown_A[1..19]"; target_start 12; transcript_id "g2.t1"; gene_id "g2";
scaffold3155	AUGUSTUS	protein_match	22846	22926	5.95	+	0	target "unknown_B[1..27]"; target_start 34; transcript_id "g2.t1"; gene_id "g2";
scaffold3155	AUGUSTUS	protein_match	22930	22974	4.32	+	0	target "unknown_C[1..15]"; target_start 62; transcript_id "g2.t1"; gene_id "g2";
scaffold3155	AUGUSTUS	protein_match	22996	23088	4.28	+	0	target "unknown_D[1..31]"; target_start 84; transcript_id "g2.t1"; gene_id "g2";
scaffold3155	AUGUSTUS	protein_match	23855	23911	3.93	+	0	target "unknown_E[1..19]"; target_start 184; transcript_id "g2.t1"; gene_id "g2";
scaffold3155	AUGUSTUS	protein_match	23963	24007	3.46	+	0	target "unknown_F[1..15]"; target_start 220; transcript_id "g2.t1"; gene_id "g2";
scaffold3155	AUGUSTUS	protein_match	24038	24112	5.97	+	0	target "unknown_G[1..25]"; target_start 245; transcript_id "g2.t1"; gene_id "g2";
scaffold3155	AUGUSTUS	protein_match	24119	24142	8.48	+	0	target "unknown_H[1..8]"; target_start 272; transcript_id "g2.t1"; gene_id "g2";
scaffold3155	AUGUSTUS	protein_match	24143	24202	5.65	+	0	target "unknown_I[1..20]"; target_start 280; transcript_id "g2.t1"; gene_id "g2";
scaffold3155	AUGUSTUS	protein_match	24550	24588	7.06	+	0	target "unknown_J[1..13]"; target_start 306; transcript_id "g2.t1"; gene_id "g2";
scaffold3155	AUGUSTUS	protein_match	24604	24648	3.28	+	0	target "unknown_K[1..15]"; target_start 324; transcript_id "g2.t1"; gene_id "g2";
scaffold3155	AUGUSTUS	protein_match	24670	24759	3.68	+	0	target "unknown_L[1..30]"; target_start 346; transcript_id "g2.t1"; gene_id "g2";
# coding sequence = [atggcagtttcgccggaaacaatgccggatagttccttcatcgatttccgtgcaccgccgccatctccgatcgcctcag
# gacgccgatcctgcgttaggaacgatgaagtcctcacggaatttctgcaaaattcgttaagagtaccagacctcgtgctacctgatcgagtattcccg
# aggcaaaaatcaattcacaatccgtcgaaactcgattttcagtcattagcgtccttggacagtgacgcaatcgcgaaaattctggattcagttgcgac
# gattggatgctttgaggttgttaaccatggaatttcaggggatctgatcaagttagttttatctgccggggatggaatctttgggatttcgccggaga
# gaaaggaaaaatcgacaaggtcatcggaaaaggcatatggatttgaggaatttcacggagaggaagaaagagagacgagtgaagagtttgtttggtgc
# agaggagatcaaaatttcaacaaagaaatggagggaatttggcctcttggattttcaaatttcagtgaaaagatggaaaaacttttggatggcatgga
# agacatatctggaagaatcctacaattcctgcagcaaaatactcctaaaaaattaatcaatgaaaatatcgatgacgaaaatggggatttgccagcag
# cctccatatgctatttacacaagcataaaggaagtttaaaaggggatgaagagtacatgatgaacaccttgaaatacgatgtgattcgaatgttgata
# agaggatctgagtttcctcatgcattgtgcttgcatgttagcaatggatgctcagagtttcatgtttattctaagaaaggttgggtctcttttcagcc
# tggtaaagattcacttattgtcaccatcggagatctcttacagagatggagtggtggacaatacaagcatgtgataggaaggcctgtttatcaaggta
# aaacagaggattgtgtatccatggctttactaatttctcctcctaagatcgtcgaagataactctactaagcatgaacaagaacaagaacaagagaag
# accatttcaattgggcaacaaattattatcgcgatagcttctattcttatttacaatttcttcatttatatctataataagctttga]
# protein sequence = [MAVSPETMPDSSFIDFRAPPPSPIASGRRSCVRNDEVLTEFLQNSLRVPDLVLPDRVFPRQKSIHNPSKLDFQSLASL
# DSDAIAKILDSVATIGCFEVVNHGISGDLIKLVLSAGDGIFGISPERKEKSTRSSEKAYGFEEFHGEEERETSEEFVWCRGDQNFNKEMEGIWPLGFS
# NFSEKMEKLLDGMEDISGRILQFLQQNTPKKLINENIDDENGDLPAASICYLHKHKGSLKGDEEYMMNTLKYDVIRMLIRGSEFPHALCLHVSNGCSE
# FHVYSKKGWVSFQPGKDSLIVTIGDLLQRWSGGQYKHVIGRPVYQGKTEDCVSMALLISPPKIVEDNSTKHEQEQEQEKTISIGQQIIIAIASILIYN
# FFIYIYNKL]
# sequence of block unknown_A    12 [FIDFRAPPPSPIASGRRSC] 31
# sequence of block unknown_B    34 [DEVLTEFLQNSLRVPDLVLPDRVFPRQ] 61
# sequence of block unknown_C    62 [SIHNPSKLDFQSLAS] 77
# sequence of block unknown_D    84 [KILDSVATIGCFEVVNHGISGDLIKLVLSAG] 115
# sequence of block unknown_E   184 [LLDGMEDISGRILQFLQQN] 203
# sequence of block unknown_F   220 [PAASICYLHKHKGSL] 235
# sequence of block unknown_G   245 [LKYDVIRMLIRGSEFPHALCLHVSN] 270
# sequence of block unknown_H   272 [SEFHVYSK] 280
# sequence of block unknown_I   280 [KGWVSFQPGKDSLIVTIGDL] 300
# sequence of block unknown_J   306 [GQYKHVIGRPVYQ] 319
# sequence of block unknown_K   324 [CVSMALLISPPKIVE] 339
# sequence of block unknown_L   346 [QEQEQEKTISIGQQIIIAIASILIYNFFIY] 376
# end gene g2
###
# start gene g3
scaffold3155	AUGUSTUS	gene	26721	29572	0.04	-	.	g3
scaffold3155	AUGUSTUS	transcript	26721	29572	0.04	-	.	g3.t1
scaffold3155	AUGUSTUS	tts	26721	26721	.	-	.	transcript_id "g3.t1"; gene_id "g3";
scaffold3155	AUGUSTUS	exon	26721	27504	.	-	.	transcript_id "g3.t1"; gene_id "g3";
scaffold3155	AUGUSTUS	stop_codon	27412	27414	.	-	0	transcript_id "g3.t1"; gene_id "g3";
scaffold3155	AUGUSTUS	intron	27505	29154	0.37	-	.	transcript_id "g3.t1"; gene_id "g3";
scaffold3155	AUGUSTUS	CDS	27412	27504	0.38	-	0	transcript_id "g3.t1"; gene_id "g3";
scaffold3155	AUGUSTUS	CDS	29155	29499	0.73	-	0	transcript_id "g3.t1"; gene_id "g3";
scaffold3155	AUGUSTUS	exon	29155	29572	.	-	.	transcript_id "g3.t1"; gene_id "g3";
scaffold3155	AUGUSTUS	start_codon	29497	29499	.	-	0	transcript_id "g3.t1"; gene_id "g3";
scaffold3155	AUGUSTUS	tss	29572	29572	.	-	.	transcript_id "g3.t1"; gene_id "g3";
# coding sequence = [atggaaggtgcaaaagaaaatggtggtaaagttcagcatgttacaaaggcatcatcagatcagttactgaggaagtttg
# ctgagatggattctgaattagaagttaaaaaggagctcagattagctaaaagaaggaaaagaacactgcaaaccaaagttgatactaataataatcat
# gttttcggcgaaaggaagtccctgttacctcccgcagcttctcaaagatctgcggcgttgattgtaaaagcaaagcttagggctagaaatctcaacaa
# cagatccttttttggtactattgagaaggttagagtaattcattcttcatcacttgctatttctgctccgacatggcgcagaactgtacaaggggctt
# caaaggtcttcattgagaagcattacaatcggcataggcgtctaataagtgatacagagtattag]
# protein sequence = [MEGAKENGGKVQHVTKASSDQLLRKFAEMDSELEVKKELRLAKRRKRTLQTKVDTNNNHVFGERKSLLPPAASQRSAA
# LIVKAKLRARNLNNRSFFGTIEKVRVIHSSSLAISAPTWRRTVQGASKVFIEKHYNRHRRLISDTEY]
# end gene g3
###
# start gene g4
scaffold3155	AUGUSTUS	gene	31157	36158	0.04	+	.	g4
scaffold3155	AUGUSTUS	transcript	31157	36158	0.04	+	.	g4.t1
scaffold3155	AUGUSTUS	tss	31157	31157	.	+	.	transcript_id "g4.t1"; gene_id "g4";
scaffold3155	AUGUSTUS	exon	31157	31290	.	+	.	transcript_id "g4.t1"; gene_id "g4";
scaffold3155	AUGUSTUS	start_codon	31237	31239	.	+	0	transcript_id "g4.t1"; gene_id "g4";
scaffold3155	AUGUSTUS	intron	31291	31398	1	+	.	transcript_id "g4.t1"; gene_id "g4";
scaffold3155	AUGUSTUS	intron	31485	31559	0.98	+	.	transcript_id "g4.t1"; gene_id "g4";
scaffold3155	AUGUSTUS	intron	31606	31852	1	+	.	transcript_id "g4.t1"; gene_id "g4";
scaffold3155	AUGUSTUS	intron	32082	32820	0.9	+	.	transcript_id "g4.t1"; gene_id "g4";
scaffold3155	AUGUSTUS	intron	32894	34326	0.63	+	.	transcript_id "g4.t1"; gene_id "g4";
scaffold3155	AUGUSTUS	intron	34379	35023	0.29	+	.	transcript_id "g4.t1"; gene_id "g4";
scaffold3155	AUGUSTUS	intron	35168	35308	0.98	+	.	transcript_id "g4.t1"; gene_id "g4";
scaffold3155	AUGUSTUS	intron	35429	35502	0.99	+	.	transcript_id "g4.t1"; gene_id "g4";
scaffold3155	AUGUSTUS	CDS	31237	31290	1	+	0	transcript_id "g4.t1"; gene_id "g4";
scaffold3155	AUGUSTUS	CDS	31399	31484	0.98	+	0	transcript_id "g4.t1"; gene_id "g4";
scaffold3155	AUGUSTUS	exon	31399	31484	.	+	.	transcript_id "g4.t1"; gene_id "g4";
scaffold3155	AUGUSTUS	CDS	31560	31605	1	+	1	transcript_id "g4.t1"; gene_id "g4";
scaffold3155	AUGUSTUS	exon	31560	31605	.	+	.	transcript_id "g4.t1"; gene_id "g4";
scaffold3155	AUGUSTUS	CDS	31853	32081	0.96	+	0	transcript_id "g4.t1"; gene_id "g4";
scaffold3155	AUGUSTUS	exon	31853	32081	.	+	.	transcript_id "g4.t1"; gene_id "g4";
scaffold3155	AUGUSTUS	CDS	32821	32893	0.88	+	2	transcript_id "g4.t1"; gene_id "g4";
scaffold3155	AUGUSTUS	exon	32821	32893	.	+	.	transcript_id "g4.t1"; gene_id "g4";
scaffold3155	AUGUSTUS	CDS	34327	34378	0.62	+	1	transcript_id "g4.t1"; gene_id "g4";
scaffold3155	AUGUSTUS	exon	34327	34378	.	+	.	transcript_id "g4.t1"; gene_id "g4";
scaffold3155	AUGUSTUS	CDS	35024	35167	0.83	+	0	transcript_id "g4.t1"; gene_id "g4";
scaffold3155	AUGUSTUS	exon	35024	35167	.	+	.	transcript_id "g4.t1"; gene_id "g4";
scaffold3155	AUGUSTUS	CDS	35309	35428	1	+	0	transcript_id "g4.t1"; gene_id "g4";
scaffold3155	AUGUSTUS	exon	35309	35428	.	+	.	transcript_id "g4.t1"; gene_id "g4";
scaffold3155	AUGUSTUS	CDS	35503	35628	0.99	+	0	transcript_id "g4.t1"; gene_id "g4";
scaffold3155	AUGUSTUS	exon	35503	36158	.	+	.	transcript_id "g4.t1"; gene_id "g4";
scaffold3155	AUGUSTUS	stop_codon	35626	35628	.	+	0	transcript_id "g4.t1"; gene_id "g4";
scaffold3155	AUGUSTUS	tts	36158	36158	.	+	.	transcript_id "g4.t1"; gene_id "g4";
# coding sequence = [atggatgatttgatggaaacagatgaagaattaatggatttcaccttagctgaagctatggaaatgaccactttcttta
# aaggattgaaaggaaaatcaatcagtcaagagttgtgtcaagaatttgctaacaagtttagttcttcaccatttcgtactgggaaatctatgataaaa
# ggggaacaggtgaaaagctggtttcttgataagcaaaaaccaaaagcagctgaagtccctgatgatgattatgtagaacatgttgatgattatgaaga
# acctattgttcctaaacgacgaggaagaaaaccaaaatctaaaaacacaagttcatctatggtggtctacaaaaaatacgatgcttgtggttacacaa
# gactcccagaatgtgcatatgacttgcctcagaggcccagagtttctgcaacagagatggccaaagaactcaaagggttgtcttttgaagctctgtca
# gcaaaggatttagcttggtatgatgtggcctcatttctcaacttcagagttctttattcgggcgagcttgaagttcgtgtaagatttgctggctttgg
# taatgaagaagatgaatgggtgaatgttaagaggggagtacgtgaacgttctgttcccttagagccctcagaatgtgtcaagctgagtgttggagatc
# ctgtgatgtgcttcagggaagatgaatatctcgctgtatatggtgacgcagaggttgtggagatccaaagaaatctacatgataatacaatatgcacg
# tgcatctttgtcgtccgctatgacttagataaggctgaggagaaaattgtactggacaagatatgttgcagaccgaacttcatcaataacaagaacaa
# gaacaacaacgacaacacacccagtgaaattccaccacaagtggagtctgaagaggataggatgtag]
# protein sequence = [MDDLMETDEELMDFTLAEAMEMTTFFKGLKGKSISQELCQEFANKFSSSPFRTGKSMIKGEQVKSWFLDKQKPKAAEV
# PDDDYVEHVDDYEEPIVPKRRGRKPKSKNTSSSMVVYKKYDACGYTRLPECAYDLPQRPRVSATEMAKELKGLSFEALSAKDLAWYDVASFLNFRVLY
# SGELEVRVRFAGFGNEEDEWVNVKRGVRERSVPLEPSECVKLSVGDPVMCFREDEYLAVYGDAEVVEIQRNLHDNTICTCIFVVRYDLDKAEEKIVLD
# KICCRPNFINNKNKNNNDNTPSEIPPQVESEEDRM]
# end gene g4
###
# command line:
# augustus --codingseq=1 --proteinprofile=/home/pgsb/tetiana.nosenko/lineages/embryophyta_odb9/prfl/EOG09360HBC.prfl --predictionStart=4482 --predictionEnd=42515 --species=arabidopsis ./tmp/scaffold3155Schil_BUSCO_geno_206160443_.temp
```
