## Supplementary material for "The *de novo* reference genome and transcriptome assemblies of the wild tomato species *Solanum chilense*": EOG09360HC5.out.1

```
# Please cite: Mario Stanke, Mark Diekhans, Robert Baertsch, David Haussler (2008),
# Using native and syntenically mapped cDNA alignments to improve de novo gene finding
# Bioinformatics 24: 637-644, doi 10.1093/bioinformatics/btn013
# No extrinsic information on sequences given.
# Using protein profile unknown
# --[0..1]--> unknown_A (15) <--[11..26]--> unknown_B (32) <--[4..9]--> unknown_C (14) <--[2..11]--> unknown_D (37) <--[7..12]--> unknown_F (8) <--[0..2]--> unknown_G (104) <--[1..12]--> unknown_H (39) <--[0..1]--> unknown_I (10) <--[0..13]--> unknown_J (24) <--[0..2]--
# arabidopsis version. Using default transition matrix.
# We have hints for 0 sequences and for 0 of the sequences in the input set.
#
# ----- prediction on sequence number 1 (length = 21014, name = scaffold4091) -----
#
# Constraints/Hints:
# (none)
# Predicted genes for sequence number 1 on both strands
# start gene g1
scaffold4091	AUGUSTUS	gene	1	761	0.35	-	.	g1
scaffold4091	AUGUSTUS	transcript	1	761	0.35	-	.	g1.t1
scaffold4091	AUGUSTUS	intron	1	349	0.44	-	.	transcript_id "g1.t1"; gene_id "g1";
scaffold4091	AUGUSTUS	CDS	350	665	0.38	-	0	transcript_id "g1.t1"; gene_id "g1";
scaffold4091	AUGUSTUS	exon	350	761	.	-	.	transcript_id "g1.t1"; gene_id "g1";
scaffold4091	AUGUSTUS	start_codon	663	665	.	-	0	transcript_id "g1.t1"; gene_id "g1";
scaffold4091	AUGUSTUS	tss	761	761	.	-	.	transcript_id "g1.t1"; gene_id "g1";
# coding sequence = [atgaactgtaacgacctgtttagtcgttttgagcagcagattttaattctggaaaaactggcagaggtgacggatccca
# cgacggaccgtcatggtcacgacggaccgtcgagggggtctcgttccaaaacacttagaattctgaaattgggcattgagaatcgactctctgaactt
# cacgacggaagtgcaggacggaccgtcgtagtcacgacggaccgtcacacgtctttcattgaaattgagtctctaaactctgtgacggacctgcagga
# cggaccgtcacagtcacgacggaccgtcacaggctccgtag]
# protein sequence = [MNCNDLFSRFEQQILILEKLAEVTDPTTDRHGHDGPSRGSRSKTLRILKLGIENRLSELHDGSAGRTVVVTTDRHTSF
# IEIESLNSVTDLQDGPSQSRRTVTGSV]
# end gene g1
###
# start gene g2
scaffold4091	AUGUSTUS	gene	2224	9421	0.01	-	.	g2
scaffold4091	AUGUSTUS	transcript	2224	9421	0.01	-	.	g2.t1
scaffold4091	AUGUSTUS	tts	2224	2224	.	-	.	transcript_id "g2.t1"; gene_id "g2";
scaffold4091	AUGUSTUS	exon	2224	2423	.	-	.	transcript_id "g2.t1"; gene_id "g2";
scaffold4091	AUGUSTUS	stop_codon	2347	2349	.	-	0	transcript_id "g2.t1"; gene_id "g2";
scaffold4091	AUGUSTUS	intron	2424	2505	0.99	-	.	transcript_id "g2.t1"; gene_id "g2";
scaffold4091	AUGUSTUS	intron	2737	2825	0.81	-	.	transcript_id "g2.t1"; gene_id "g2";
scaffold4091	AUGUSTUS	intron	2913	2994	1	-	.	transcript_id "g2.t1"; gene_id "g2";
scaffold4091	AUGUSTUS	intron	3080	6036	0.02	-	.	transcript_id "g2.t1"; gene_id "g2";
scaffold4091	AUGUSTUS	intron	6386	8995	0.01	-	.	transcript_id "g2.t1"; gene_id "g2";
scaffold4091	AUGUSTUS	CDS	2347	2423	0.92	-	2	transcript_id "g2.t1"; gene_id "g2";
scaffold4091	AUGUSTUS	CDS	2506	2736	0.99	-	2	transcript_id "g2.t1"; gene_id "g2";
scaffold4091	AUGUSTUS	exon	2506	2736	.	-	.	transcript_id "g2.t1"; gene_id "g2";
scaffold4091	AUGUSTUS	CDS	2826	2912	0.82	-	2	transcript_id "g2.t1"; gene_id "g2";
scaffold4091	AUGUSTUS	exon	2826	2912	.	-	.	transcript_id "g2.t1"; gene_id "g2";
scaffold4091	AUGUSTUS	CDS	2995	3079	0.99	-	0	transcript_id "g2.t1"; gene_id "g2";
scaffold4091	AUGUSTUS	exon	2995	3079	.	-	.	transcript_id "g2.t1"; gene_id "g2";
scaffold4091	AUGUSTUS	CDS	6037	6385	0.01	-	1	transcript_id "g2.t1"; gene_id "g2";
scaffold4091	AUGUSTUS	exon	6037	6385	.	-	.	transcript_id "g2.t1"; gene_id "g2";
scaffold4091	AUGUSTUS	CDS	8996	9156	0.57	-	0	transcript_id "g2.t1"; gene_id "g2";
scaffold4091	AUGUSTUS	exon	8996	9421	.	-	.	transcript_id "g2.t1"; gene_id "g2";
scaffold4091	AUGUSTUS	start_codon	9154	9156	.	-	0	transcript_id "g2.t1"; gene_id "g2";
scaffold4091	AUGUSTUS	tss	9421	9421	.	-	.	transcript_id "g2.t1"; gene_id "g2";
scaffold4091	AUGUSTUS	protein_match	2353	2423	5.03	-	2	target "unknown_J[1..24]"; target_start 304; transcript_id "g2.t1"; gene_id "g2";
scaffold4091	AUGUSTUS	protein_match	2506	2506	1	-	0	target "unknown_J[1..1]"; target_start 304; transcript_id "g2.t1"; gene_id "g2";
scaffold4091	AUGUSTUS	protein_match	2507	2536	6.8	-	0	target "unknown_I[1..10]"; target_start 294; transcript_id "g2.t1"; gene_id "g2";
scaffold4091	AUGUSTUS	protein_match	2540	2656	5.07	-	0	target "unknown_H[1..39]"; target_start 254; transcript_id "g2.t1"; gene_id "g2";
scaffold4091	AUGUSTUS	protein_match	2660	2736	5.58	-	2	target "unknown_G[79..104]"; target_start 149; transcript_id "g2.t1"; gene_id "g2";
scaffold4091	AUGUSTUS	protein_match	2826	2912	5.37	-	2	target "unknown_G[50..79]"; target_start 149; transcript_id "g2.t1"; gene_id "g2";
scaffold4091	AUGUSTUS	protein_match	2995	3079	8.7	-	0	target "unknown_G[22..50]"; target_start 149; transcript_id "g2.t1"; gene_id "g2";
scaffold4091	AUGUSTUS	protein_match	6037	6099	6.72	-	0	target "unknown_G[1..21]"; target_start 149; transcript_id "g2.t1"; gene_id "g2";
scaffold4091	AUGUSTUS	protein_match	6103	6126	4.97	-	0	target "unknown_F[1..8]"; target_start 140; transcript_id "g2.t1"; gene_id "g2";
scaffold4091	AUGUSTUS	protein_match	6160	6270	6.61	-	0	target "unknown_D[1..37]"; target_start 92; transcript_id "g2.t1"; gene_id "g2";
scaffold4091	AUGUSTUS	protein_match	6292	6333	3.25	-	0	target "unknown_C[1..14]"; target_start 71; transcript_id "g2.t1"; gene_id "g2";
scaffold4091	AUGUSTUS	protein_match	6346	6385	4.38	-	1	target "unknown_B[19..32]"; target_start 35; transcript_id "g2.t1"; gene_id "g2";
scaffold4091	AUGUSTUS	protein_match	8996	9051	4.91	-	0	target "unknown_B[1..19]"; target_start 35; transcript_id "g2.t1"; gene_id "g2";
scaffold4091	AUGUSTUS	protein_match	9112	9156	5.78	-	0	target "unknown_A[1..15]"; target_start 0; transcript_id "g2.t1"; gene_id "g2";
# coding sequence = [atggcgggaatagctatattattggatctactgaagaaaaatccaagctttaatggtcaaacccttcattcttatggta
# ttttctcagccaagttggctaccacagctgctgctgcttctgttgctgctagttacccttttgcttctagggctttttttggtaacggtgctgcacga
# gttgcattttgcgatgctggcacgggattttctgaagattatatatctaccatacaaaatgaatcaataattaacttgcagtatgattcattgaagca
# cagtaccaaacaatacaaccttgagttaaaacctttattctcagcattcatgtggaggaatcttgcactgacctccttgagatctttcctattatttt
# atttacctcttttggagcctcatactaacatggatgaggacgatgatgatgaagatttcttaaaggatgccgaggaagatcgccgtgtcgacttggtg
# actcctttcaagaaatcagtcaaacagattggtcgtgagactgctgttgtaacaacaagacgtgtcctggaaagattggctgtccactatgtttccca
# gcgaatggcatggaagcttctaaaagatgttcccaagtcagctgcacgcaaggctcaaaggggaatgcctagtatgatctatttttgcagtgtcacaa
# aaacaacgtgcagaggtcattttctgggagttttggcatcatggtttgttcaagttggcattgatatctggcgattttttaaatctaaacaagatgac
# gacacacttgatggatcagaaaaaatgaagcttctgggaaggaagatttccattgttactgtcagatgtagtgcatctcttgttttcgcttctatagg
# agcagggataggagcaatgatatttcgccctacaactggccagtggattggatgcgctgttggagatgtggctggaccagtcattgtagccttttgct
# ttgacaaagttcttcacttggaactgtga]
# protein sequence = [MAGIAILLDLLKKNPSFNGQTLHSYGIFSAKLATTAAAASVAASYPFASRAFFGNGAARVAFCDAGTGFSEDYISTIQ
# NESIINLQYDSLKHSTKQYNLELKPLFSAFMWRNLALTSLRSFLLFYLPLLEPHTNMDEDDDDEDFLKDAEEDRRVDLVTPFKKSVKQIGRETAVVTT
# RRVLERLAVHYVSQRMAWKLLKDVPKSAARKAQRGMPSMIYFCSVTKTTCRGHFLGVLASWFVQVGIDIWRFFKSKQDDDTLDGSEKMKLLGRKISIV
# TVRCSASLVFASIGAGIGAMIFRPTTGQWIGCAVGDVAGPVIVAFCFDKVLHLEL]
# sequence of block unknown_J   304 [GCAVGDVAGPVIVAFCFDKVLHLE] 328
# sequence of block unknown_I   294 [IFRPTTGQWI] 304
# sequence of block unknown_H   254 [DDTLDGSEKMKLLGRKISIVTVRCSASLVFASIGAGIGA] 293
# sequence of block unknown_G   149 [EDRRVDLVTPFKKSVKQIGRETAVVTTRRVLERLAVHYVSQRMAWKLLKDVPKSAARKAQRGMPSMIYFCSVTKTTCRGHFLGVLASWFVQVGIDIWRFFKSKQ] 253
# sequence of block unknown_F   140 [DEDFLKDA] 148
# sequence of block unknown_D    92 [STKQYNLELKPLFSAFMWRNLALTSLRSFLLFYLPLL] 129
# sequence of block unknown_C    71 [DYISTIQNESIINL] 85
# sequence of block unknown_B    35 [AAAASVAASYPFASRAFFGNGAARVAFCDAGT] 67
# sequence of block unknown_A     0 [MAGIAILLDLLKKNP] 15
# end gene g2
###
# command line:
# augustus --codingseq=1 --proteinprofile=/home/pgsb/tetiana.nosenko/lineages/embryophyta_odb9/prfl/EOG09360HC5.prfl --predictionStart=0 --predictionEnd=21014 --species=arabidopsis ./tmp/scaffold4091Schil_BUSCO_geno_206160443_.temp
```
