## Supplementary material for "The *de novo* reference genome and transcriptome assemblies of the wild tomato species *Solanum chilense*": EOG09360HCK.out.1

```
# Please cite: Mario Stanke, Mark Diekhans, Robert Baertsch, David Haussler (2008),
# Using native and syntenically mapped cDNA alignments to improve de novo gene finding
# Bioinformatics 24: 637-644, doi 10.1093/bioinformatics/btn013
# No extrinsic information on sequences given.
# Using protein profile unknown
# --[0..104]--> unknown_A (12) <--[0..2]--> unknown_B (23) <--[1..16]--> unknown_C (226) <--[0..17]--
# arabidopsis version. Using default transition matrix.
# We have hints for 0 sequences and for 0 of the sequences in the input set.
#
# ----- prediction on sequence number 1 (length = 37397, name = scaffold1765) -----
#
# Constraints/Hints:
# (none)
# Predicted genes for sequence number 1 on both strands
# start gene g1
scaffold1765	AUGUSTUS	gene	59530	60412	0.26	+	.	g1
scaffold1765	AUGUSTUS	transcript	59530	60412	0.26	+	.	g1.t1
scaffold1765	AUGUSTUS	tss	59530	59530	.	+	.	transcript_id "g1.t1"; gene_id "g1";
scaffold1765	AUGUSTUS	exon	59530	60412	.	+	.	transcript_id "g1.t1"; gene_id "g1";
scaffold1765	AUGUSTUS	start_codon	59611	59613	.	+	0	transcript_id "g1.t1"; gene_id "g1";
scaffold1765	AUGUSTUS	CDS	59611	60123	0.91	+	0	transcript_id "g1.t1"; gene_id "g1";
scaffold1765	AUGUSTUS	stop_codon	60121	60123	.	+	0	transcript_id "g1.t1"; gene_id "g1";
scaffold1765	AUGUSTUS	tts	60412	60412	.	+	.	transcript_id "g1.t1"; gene_id "g1";
# coding sequence = [atgggattacaaaaccagcttaatgacatttctagtgaatcaattccaatattaattataattctttttgctaattctc
# ttaattatctccgttccttaatctacaattcccttcaatattttggcatctcttcttcccgatttacccctcatcaaatcgacgattcgttctccgaa
# gcggtcgggtccggtttaaccggagttattttcctctccgatcagctcaatctgaaccggttgttatcctataatcatcaacagcaaaatgacgaaag
# aaccggtgccggttcaagtactacctgtgtggtttgtttgaaccggttgggtgatggtgaccgggtgcgcaagttagcatgccggcacgtgtttcaca
# cggagtgtttagatgggtggtttaatacgcttaatttcaactgtccgctttgccggtcgacttcagtctccggcgagcgcgtggtgatatcgcggcgg
# cgcgtggctggtgatttacaggcttggttctcgttgagctga]
# protein sequence = [MGLQNQLNDISSESIPILIIILFANSLNYLRSLIYNSLQYFGISSSRFTPHQIDDSFSEAVGSGLTGVIFLSDQLNLN
# RLLSYNHQQQNDERTGAGSSTTCVVCLNRLGDGDRVRKLACRHVFHTECLDGWFNTLNFNCPLCRSTSVSGERVVISRRRVAGDLQAWFSLS]
# end gene g1
###
# start gene g2
scaffold1765	AUGUSTUS	gene	64492	65725	0.04	-	.	g2
scaffold1765	AUGUSTUS	transcript	64492	65725	0.04	-	.	g2.t1
scaffold1765	AUGUSTUS	tts	64492	64492	.	-	.	transcript_id "g2.t1"; gene_id "g2";
scaffold1765	AUGUSTUS	exon	64492	65162	.	-	.	transcript_id "g2.t1"; gene_id "g2";
scaffold1765	AUGUSTUS	stop_codon	64802	64804	.	-	0	transcript_id "g2.t1"; gene_id "g2";
scaffold1765	AUGUSTUS	CDS	64802	65134	0.24	-	0	transcript_id "g2.t1"; gene_id "g2";
scaffold1765	AUGUSTUS	start_codon	65132	65134	.	-	0	transcript_id "g2.t1"; gene_id "g2";
scaffold1765	AUGUSTUS	exon	65552	65725	.	-	.	transcript_id "g2.t1"; gene_id "g2";
scaffold1765	AUGUSTUS	tss	65725	65725	.	-	.	transcript_id "g2.t1"; gene_id "g2";
# coding sequence = [atgaagcagcaaagggtatatgtgaaaggaggaagtaagaaggaagaggaaccacttgaattagatgtttacaatcaag
# gcatgttcaagactgaactgtgcaacaaatggcaagaaacaggggcatgtccatatggagaaaactgccaatttgctcatggaattgaagaacttcgt
# cctgtcctacgccacccacgttacaagactgaggtatgccgtatggtccttaatggtgatccttgtccttacggccatcgctgccattttcgccacag
# tcttactgacaaggagaaactcatgagatcactcaacagtaaaatgagatcaaactaa]
# protein sequence = [MKQQRVYVKGGSKKEEEPLELDVYNQGMFKTELCNKWQETGACPYGENCQFAHGIEELRPVLRHPRYKTEVCRMVLNG
# DPCPYGHRCHFRHSLTDKEKLMRSLNSKMRSN]
# end gene g2
###
# start gene g3
scaffold1765	AUGUSTUS	gene	75580	77836	0.1	+	.	g3
scaffold1765	AUGUSTUS	transcript	75580	77836	0.1	+	.	g3.t1
scaffold1765	AUGUSTUS	tss	75580	75580	.	+	.	transcript_id "g3.t1"; gene_id "g3";
scaffold1765	AUGUSTUS	exon	75580	76533	.	+	.	transcript_id "g3.t1"; gene_id "g3";
scaffold1765	AUGUSTUS	start_codon	75672	75674	.	+	0	transcript_id "g3.t1"; gene_id "g3";
scaffold1765	AUGUSTUS	intron	76534	77404	0.87	+	.	transcript_id "g3.t1"; gene_id "g3";
scaffold1765	AUGUSTUS	CDS	75672	76533	0.52	+	0	transcript_id "g3.t1"; gene_id "g3";
scaffold1765	AUGUSTUS	CDS	77405	77616	0.58	+	2	transcript_id "g3.t1"; gene_id "g3";
scaffold1765	AUGUSTUS	exon	77405	77836	.	+	.	transcript_id "g3.t1"; gene_id "g3";
scaffold1765	AUGUSTUS	stop_codon	77614	77616	.	+	0	transcript_id "g3.t1"; gene_id "g3";
scaffold1765	AUGUSTUS	tts	77836	77836	.	+	.	transcript_id "g3.t1"; gene_id "g3";
# coding sequence = [atggactcctccgacaaagtccccgcccttgttgacacattttatgatctcgtcaccgatatatacgagtggggttggg
# gccagtctttccacttctctcctcgtatacgggggaaatcccatagcgatgccacgcgtattcacgaggaaatggcggttaatctcttgaatgtggag
# cccagagcccgtgtccttgatgttggttgtggggttggtggcccaatgcgggccatcgcggcccactcaggtgctaatgttgttggaatcactattaa
# tgagtaccaagtggaacgggcccgggcccacaacaaaaaggccgggcttgactctatgtgtgaggttgtttgtggtaatttcctaaaaatgccctttg
# atgacaatagtttcgagggagcttactccatcgaagctacatgtcatgcacctaagcttgaagaagtatacggagaaatctaccgggtattaaagccc
# ggatcattctatgtctcctacgagtgggtcacaactgaattatacaaccctgacgatcttgaacatgtggagatagttcgagcaattgaaagaggaga
# tgcattgcctgggttgagaagctacaaggacattgctaacatcgcaaccaaagtaggttttgaggtgattaaagagagcgatttagctaaaccacccg
# cggagccatggtggacacgactcaagatggggaggatcgcttactggaggaaccatgtcgtggtaaatgttctttcttggctcgggatcgcccctaag
# ggcgtcgttgatgtccatgacatgttgttagtgacagctgattatttgactaaagggggtgaaactggcattttcactcctatgcatatgattctatg
# atggatcgactttgatttgtattcaactccatcgactgggcttctcccactttttgaatgtctagaagaggaagttgctcctcgcgcgaacaccaaag
# ggcaaccggactgtgagatgatctgcaaatggagctgtatagcactggccaaagttgcaatccctgaatcacttgtaaatatcgagtttagtaagcaa
# ccagcaagagtttga]
# protein sequence = [MDSSDKVPALVDTFYDLVTDIYEWGWGQSFHFSPRIRGKSHSDATRIHEEMAVNLLNVEPRARVLDVGCGVGGPMRAI
# AAHSGANVVGITINEYQVERARAHNKKAGLDSMCEVVCGNFLKMPFDDNSFEGAYSIEATCHAPKLEEVYGEIYRVLKPGSFYVSYEWVTTELYNPDD
# LEHVEIVRAIERGDALPGLRSYKDIANIATKVGFEVIKESDLAKPPAEPWWTRLKMGRIAYWRNHVVVNVLSWLGIAPKGVVDVHDMLLVTADYLTKG
# GETGIFTPMHMILXWIDFDLYSTPSTGLLPLFECLEEEVAPRANTKGQPDCEMICKWSCIALAKVAIPESLVNIEFSKQPARV]
# end gene g3
###
# start gene g4
scaffold1765	AUGUSTUS	gene	83044	85785	0.09	-	.	g4
scaffold1765	AUGUSTUS	transcript	83044	85785	0.09	-	.	g4.t1
scaffold1765	AUGUSTUS	tts	83044	83044	.	-	.	transcript_id "g4.t1"; gene_id "g4";
scaffold1765	AUGUSTUS	exon	83044	83429	.	-	.	transcript_id "g4.t1"; gene_id "g4";
scaffold1765	AUGUSTUS	stop_codon	83281	83283	.	-	0	transcript_id "g4.t1"; gene_id "g4";
scaffold1765	AUGUSTUS	intron	83430	83529	0.77	-	.	transcript_id "g4.t1"; gene_id "g4";
scaffold1765	AUGUSTUS	intron	83789	84025	0.65	-	.	transcript_id "g4.t1"; gene_id "g4";
scaffold1765	AUGUSTUS	intron	84125	84201	0.64	-	.	transcript_id "g4.t1"; gene_id "g4";
scaffold1765	AUGUSTUS	intron	84361	84637	0.45	-	.	transcript_id "g4.t1"; gene_id "g4";
scaffold1765	AUGUSTUS	intron	84691	84775	0.93	-	.	transcript_id "g4.t1"; gene_id "g4";
scaffold1765	AUGUSTUS	intron	84900	85053	0.63	-	.	transcript_id "g4.t1"; gene_id "g4";
scaffold1765	AUGUSTUS	intron	85098	85191	0.68	-	.	transcript_id "g4.t1"; gene_id "g4";
scaffold1765	AUGUSTUS	intron	85440	85536	0.95	-	.	transcript_id "g4.t1"; gene_id "g4";
scaffold1765	AUGUSTUS	CDS	83281	83429	0.81	-	2	transcript_id "g4.t1"; gene_id "g4";
scaffold1765	AUGUSTUS	CDS	83530	83788	0.61	-	0	transcript_id "g4.t1"; gene_id "g4";
scaffold1765	AUGUSTUS	exon	83530	83788	.	-	.	transcript_id "g4.t1"; gene_id "g4";
scaffold1765	AUGUSTUS	CDS	84026	84124	0.64	-	0	transcript_id "g4.t1"; gene_id "g4";
scaffold1765	AUGUSTUS	exon	84026	84124	.	-	.	transcript_id "g4.t1"; gene_id "g4";
scaffold1765	AUGUSTUS	CDS	84202	84360	0.6	-	0	transcript_id "g4.t1"; gene_id "g4";
scaffold1765	AUGUSTUS	exon	84202	84360	.	-	.	transcript_id "g4.t1"; gene_id "g4";
scaffold1765	AUGUSTUS	CDS	84638	84690	0.85	-	2	transcript_id "g4.t1"; gene_id "g4";
scaffold1765	AUGUSTUS	exon	84638	84690	.	-	.	transcript_id "g4.t1"; gene_id "g4";
scaffold1765	AUGUSTUS	CDS	84776	84899	0.78	-	0	transcript_id "g4.t1"; gene_id "g4";
scaffold1765	AUGUSTUS	exon	84776	84899	.	-	.	transcript_id "g4.t1"; gene_id "g4";
scaffold1765	AUGUSTUS	CDS	85054	85097	0.67	-	2	transcript_id "g4.t1"; gene_id "g4";
scaffold1765	AUGUSTUS	exon	85054	85097	.	-	.	transcript_id "g4.t1"; gene_id "g4";
scaffold1765	AUGUSTUS	CDS	85192	85439	0.7	-	1	transcript_id "g4.t1"; gene_id "g4";
scaffold1765	AUGUSTUS	exon	85192	85439	.	-	.	transcript_id "g4.t1"; gene_id "g4";
scaffold1765	AUGUSTUS	CDS	85537	85565	0.95	-	0	transcript_id "g4.t1"; gene_id "g4";
scaffold1765	AUGUSTUS	exon	85537	85785	.	-	.	transcript_id "g4.t1"; gene_id "g4";
scaffold1765	AUGUSTUS	start_codon	85563	85565	.	-	0	transcript_id "g4.t1"; gene_id "g4";
scaffold1765	AUGUSTUS	tss	85785	85785	.	-	.	transcript_id "g4.t1"; gene_id "g4";
# coding sequence = [atgagctgcaaggaaaatctccggagtctggatcgcaacttcggcaagtgctgtaccgtagctccatttgcagataata
# gattggttgcttgtgtgaaagcttcagttattagcgaggttggattttttggcatagttttgaactgtggtaagaaactgaagacgctttccttggtg
# aactgctttggtgggaaacacttaaactatgcatttcctttggaatctttggctattcgcaactgtcctggagtagacaatgttaccattgttgtagt
# agtttcagccataacagatatgagcagcagcaacttaagtctgcagaaactgaagacgctttccttggtgaactgcattggtgtgaaacacttgagct
# attcatttcctttggaatatttggctattcgcaactgtcctggagtaggcaatgttaccattgttgtagtagacaaatcagtttcagccataacagat
# atgagcagcagcaacttaagtctgcagagctgtgcaactaatttggtggcggtgaatataagcgggtgtgtcaatattacagacaaattagctgagtt
# gcatggggtatctctggaatctctgattgtagatggttgcagacatgttactgatgccacctttagtagaaattttaaactcttgcagatcatctcac
# tgtctggttgccctttggtgttcgcgcgaggagcaacttcctcttctagacattccaaaagtgggagaagcccagcatctgttactctacaaccggtg
# cctatcacttccagtgccagatgtctagacttgtctcgcttgggctactatcaaagacaacctgacgtatttttaacttcatcaactcgcactcgatc
# atattaccttaaatttgcagggctgaatcagttggaagaccgacacatctccttctattacacggttacagacaaatcggttgagttacatagggaat
# ctctggagtgtctgatggtagatggtcgcataaatgttactgatgcaacctttaatcatttcactgtccagttgctctttggtgttggacaaaagctt
# acccttcttgcacgagttggaggtcaggaccttcactgcctgagcatacaacactgtcccagaatcagctctagtactgttgacgcgcttgtagagca
# acactag]
# protein sequence = [MSCKENLRSLDRNFGKCCTVAPFADNRLVACVKASVISEVGFFGIVLNCGKKLKTLSLVNCFGGKHLNYAFPLESLAI
# RNCPGVDNVTIVVVVSAITDMSSSNLSLQKLKTLSLVNCIGVKHLSYSFPLEYLAIRNCPGVGNVTIVVVDKSVSAITDMSSSNLSLQSCATNLVAVN
# ISGCVNITDKLAELHGVSLESLIVDGCRHVTDATFSRNFKLLQIISLSGCPLVFARGATSSSRHSKSGRSPASVTLQPVPITSSARCLDLSRLGYYQR
# QPDVFLTSSTRTRSYYLKFAGLNQLEDRHISFYYTVTDKSVELHRESLECLMVDGRINVTDATFNHFTVQLLFGVGQKLTLLARVGGQDLHCLSIQHC
# PRISSSTVDALVEQH]
# end gene g4
###
# start gene g5
scaffold1765	AUGUSTUS	gene	92110	94696	0.02	+	.	g5
scaffold1765	AUGUSTUS	transcript	92110	94696	0.02	+	.	g5.t1
scaffold1765	AUGUSTUS	tss	92110	92110	.	+	.	transcript_id "g5.t1"; gene_id "g5";
scaffold1765	AUGUSTUS	exon	92110	92205	.	+	.	transcript_id "g5.t1"; gene_id "g5";
scaffold1765	AUGUSTUS	exon	94064	94696	.	+	.	transcript_id "g5.t1"; gene_id "g5";
scaffold1765	AUGUSTUS	start_codon	94120	94122	.	+	0	transcript_id "g5.t1"; gene_id "g5";
scaffold1765	AUGUSTUS	CDS	94120	94398	0.53	+	0	transcript_id "g5.t1"; gene_id "g5";
scaffold1765	AUGUSTUS	stop_codon	94396	94398	.	+	0	transcript_id "g5.t1"; gene_id "g5";
scaffold1765	AUGUSTUS	tts	94696	94696	.	+	.	transcript_id "g5.t1"; gene_id "g5";
# coding sequence = [atgaggggtcttggaaagctctcagttcgggggagcaacacggttcgtggtattactaatgttggtctgtcagcaattg
# cccacggttgtcggtctcttagggggttttgggttatgggtactgctcagggtctgcaatctcttgcttctttgaaagtcacttcgtgcggagtcacc
# gatctgagtcttgaagcagtgggaaagggctgcacaaatattaaaagcatgtgccttcgcaagtgttttgtttctgatggtggacttggtgcgtttgc
# ttga]
# protein sequence = [MRGLGKLSVRGSNTVRGITNVGLSAIAHGCRSLRGFWVMGTAQGLQSLASLKVTSCGVTDLSLEAVGKGCTNIKSMCL
# RKCFVSDGGLGAFA]
# end gene g5
###
# command line:
# augustus --codingseq=1 --proteinprofile=/home/pgsb/tetiana.nosenko/lineages/embryophyta_odb9/prfl/EOG09360HCK.prfl --predictionStart=57425 --predictionEnd=94821 --species=arabidopsis ./tmp/scaffold1765Schil_BUSCO_geno_206160443_.temp
```
