## Supplementary material for "The *de novo* reference genome and transcriptome assemblies of the wild tomato species *Solanum chilense*": EOG09360HCK.out.2

```
# Please cite: Mario Stanke, Mark Diekhans, Robert Baertsch, David Haussler (2008),
# Using native and syntenically mapped cDNA alignments to improve de novo gene finding
# Bioinformatics 24: 637-644, doi 10.1093/bioinformatics/btn013
# No extrinsic information on sequences given.
# Using protein profile unknown
# --[0..104]--> unknown_A (12) <--[0..2]--> unknown_B (23) <--[1..16]--> unknown_C (226) <--[0..17]--
# arabidopsis version. Using default transition matrix.
# We have hints for 0 sequences and for 0 of the sequences in the input set.
#
# ----- prediction on sequence number 1 (length = 39620, name = scaffold3328) -----
#
# Constraints/Hints:
# (none)
# Predicted genes for sequence number 1 on both strands
# start gene g1
scaffold3328	AUGUSTUS	gene	25395	33563	0.01	-	.	g1
scaffold3328	AUGUSTUS	transcript	25395	33563	0.01	-	.	g1.t1
scaffold3328	AUGUSTUS	exon	25395	25592	.	-	.	transcript_id "g1.t1"; gene_id "g1";
scaffold3328	AUGUSTUS	stop_codon	25505	25507	.	-	0	transcript_id "g1.t1"; gene_id "g1";
scaffold3328	AUGUSTUS	intron	25593	25984	0.46	-	.	transcript_id "g1.t1"; gene_id "g1";
scaffold3328	AUGUSTUS	intron	26128	26493	0.41	-	.	transcript_id "g1.t1"; gene_id "g1";
scaffold3328	AUGUSTUS	intron	26562	27844	0.26	-	.	transcript_id "g1.t1"; gene_id "g1";
scaffold3328	AUGUSTUS	intron	27931	29509	0.48	-	.	transcript_id "g1.t1"; gene_id "g1";
scaffold3328	AUGUSTUS	intron	29551	29867	0.89	-	.	transcript_id "g1.t1"; gene_id "g1";
scaffold3328	AUGUSTUS	intron	29916	30609	0.9	-	.	transcript_id "g1.t1"; gene_id "g1";
scaffold3328	AUGUSTUS	intron	30847	30954	0.98	-	.	transcript_id "g1.t1"; gene_id "g1";
scaffold3328	AUGUSTUS	intron	30992	32435	0.21	-	.	transcript_id "g1.t1"; gene_id "g1";
scaffold3328	AUGUSTUS	CDS	25505	25592	0.21	-	1	transcript_id "g1.t1"; gene_id "g1";
scaffold3328	AUGUSTUS	CDS	25985	26127	0.51	-	0	transcript_id "g1.t1"; gene_id "g1";
scaffold3328	AUGUSTUS	exon	25985	26127	.	-	.	transcript_id "g1.t1"; gene_id "g1";
scaffold3328	AUGUSTUS	CDS	26494	26561	0.3	-	2	transcript_id "g1.t1"; gene_id "g1";
scaffold3328	AUGUSTUS	exon	26494	26561	.	-	.	transcript_id "g1.t1"; gene_id "g1";
scaffold3328	AUGUSTUS	CDS	27845	27930	0.55	-	1	transcript_id "g1.t1"; gene_id "g1";
scaffold3328	AUGUSTUS	exon	27845	27930	.	-	.	transcript_id "g1.t1"; gene_id "g1";
scaffold3328	AUGUSTUS	CDS	29510	29550	0.59	-	0	transcript_id "g1.t1"; gene_id "g1";
scaffold3328	AUGUSTUS	exon	29510	29550	.	-	.	transcript_id "g1.t1"; gene_id "g1";
scaffold3328	AUGUSTUS	CDS	29868	29915	0.91	-	0	transcript_id "g1.t1"; gene_id "g1";
scaffold3328	AUGUSTUS	exon	29868	29915	.	-	.	transcript_id "g1.t1"; gene_id "g1";
scaffold3328	AUGUSTUS	CDS	30610	30846	0.98	-	0	transcript_id "g1.t1"; gene_id "g1";
scaffold3328	AUGUSTUS	exon	30610	30846	.	-	.	transcript_id "g1.t1"; gene_id "g1";
scaffold3328	AUGUSTUS	CDS	30955	30991	0.98	-	1	transcript_id "g1.t1"; gene_id "g1";
scaffold3328	AUGUSTUS	exon	30955	30991	.	-	.	transcript_id "g1.t1"; gene_id "g1";
scaffold3328	AUGUSTUS	CDS	32436	32761	0.99	-	0	transcript_id "g1.t1"; gene_id "g1";
scaffold3328	AUGUSTUS	exon	32436	32778	.	-	.	transcript_id "g1.t1"; gene_id "g1";
scaffold3328	AUGUSTUS	start_codon	32759	32761	.	-	0	transcript_id "g1.t1"; gene_id "g1";
scaffold3328	AUGUSTUS	exon	33342	33563	.	-	.	transcript_id "g1.t1"; gene_id "g1";
scaffold3328	AUGUSTUS	tss	33563	33563	.	-	.	transcript_id "g1.t1"; gene_id "g1";
# coding sequence = [atgggttgttgtatatctcagttggcagcaaagtttgctttttttcctccatcaccagctacatatcaagtaaagaaaa
# gggatgatggaagacttgtagctgtttctactacatcttctatgcctatttctggtgctgctgatgattcttctcttgatgtgcttttggttgacacc
# aaaaggggcaacaagattgtagctttttacttaaaaaatccatatgctaaacttactgtgctttactcacatggcaatgctgctgatctgggacagct
# atatgacttgtttgttcagcttaaagctaatctcagagtcaaccttatgggatacgactattctggctatggagcatctacaggaaagccaagcgaat
# ttgatacatacgcggacatagaagcggtgtatgattgccttcaaacagagtatggaattagccaggaagatttgattctctatggacaatctgttgga
# agtggcccaacattacatttggcagctaaattaccgcgtttgagaggtgtggttctgcacagtggcattctttctggccttcgtgtgctttgccatgc
# aaacttcactttttgctttgacatttataagaatttaaacaagattcagaaggtgaaaagccctgtgcttgttatacatgggcagagctacagcttca
# cctacgggtgcggcgtcacccatagcactagcagctctgcttccagcgagctatgcgttcttgcagcttcatctaatgcgtgtctgaagcgtgtgtgg
# catttcataggacctcagtgcttcccaatgttgaaaaccaacgttgtagcacgtagaaaggcttacaacactgaaaagggcacagaggatgatgtggt
# cagttggctacatggtaatggactttggaaaatgtctagggatccatatgagccgttatggatcaaaggaggcgggcactgcaacttggaactctacc
# cggattacatccgccatctttgcaggtgggtggtggtgggtatacttattggaaggcaattgtatagtttgcacaagttgttgatggatctccaaaga
# tgtgcagtagtttga]
# protein sequence = [MGCCISQLAAKFAFFPPSPATYQVKKRDDGRLVAVSTTSSMPISGAADDSSLDVLLVDTKRGNKIVAFYLKNPYAKLT
# VLYSHGNAADLGQLYDLFVQLKANLRVNLMGYDYSGYGASTGKPSEFDTYADIEAVYDCLQTEYGISQEDLILYGQSVGSGPTLHLAAKLPRLRGVVL
# HSGILSGLRVLCHANFTFCFDIYKNLNKIQKVKSPVLVIHGQSYSFTYGCGVTHSTSSSASSELCVLAASSNACLKRVWHFIGPQCFPMLKTNVVARR
# KAYNTEKGTEDDVVSWLHGNGLWKMSRDPYEPLWIKGGGHCNLELYPDYIRHLCRWVVVGILIGRQLYSLHKLLMDLQRCAVV]
# end gene g1
###
# start gene g2
scaffold3328	AUGUSTUS	gene	42662	46543	0.01	-	.	g2
scaffold3328	AUGUSTUS	transcript	42662	46543	0.01	-	.	g2.t1
scaffold3328	AUGUSTUS	tts	42662	42662	.	-	.	transcript_id "g2.t1"; gene_id "g2";
scaffold3328	AUGUSTUS	exon	42662	42798	.	-	.	transcript_id "g2.t1"; gene_id "g2";
scaffold3328	AUGUSTUS	stop_codon	42786	42788	.	-	0	transcript_id "g2.t1"; gene_id "g2";
scaffold3328	AUGUSTUS	intron	42799	43294	0.09	-	.	transcript_id "g2.t1"; gene_id "g2";
scaffold3328	AUGUSTUS	intron	43398	43485	0.99	-	.	transcript_id "g2.t1"; gene_id "g2";
scaffold3328	AUGUSTUS	intron	43589	43681	0.97	-	.	transcript_id "g2.t1"; gene_id "g2";
scaffold3328	AUGUSTUS	intron	43886	44013	0.96	-	.	transcript_id "g2.t1"; gene_id "g2";
scaffold3328	AUGUSTUS	intron	44119	44668	0.88	-	.	transcript_id "g2.t1"; gene_id "g2";
scaffold3328	AUGUSTUS	intron	44839	46190	0.42	-	.	transcript_id "g2.t1"; gene_id "g2";
scaffold3328	AUGUSTUS	CDS	42786	42798	0.09	-	1	transcript_id "g2.t1"; gene_id "g2";
scaffold3328	AUGUSTUS	CDS	43295	43397	0.11	-	2	transcript_id "g2.t1"; gene_id "g2";
scaffold3328	AUGUSTUS	exon	43295	43397	.	-	.	transcript_id "g2.t1"; gene_id "g2";
scaffold3328	AUGUSTUS	CDS	43486	43588	0.97	-	0	transcript_id "g2.t1"; gene_id "g2";
scaffold3328	AUGUSTUS	exon	43486	43588	.	-	.	transcript_id "g2.t1"; gene_id "g2";
scaffold3328	AUGUSTUS	CDS	43682	43885	1	-	0	transcript_id "g2.t1"; gene_id "g2";
scaffold3328	AUGUSTUS	exon	43682	43885	.	-	.	transcript_id "g2.t1"; gene_id "g2";
scaffold3328	AUGUSTUS	CDS	44014	44118	0.92	-	0	transcript_id "g2.t1"; gene_id "g2";
scaffold3328	AUGUSTUS	exon	44014	44118	.	-	.	transcript_id "g2.t1"; gene_id "g2";
scaffold3328	AUGUSTUS	CDS	44669	44838	0.9	-	2	transcript_id "g2.t1"; gene_id "g2";
scaffold3328	AUGUSTUS	exon	44669	44838	.	-	.	transcript_id "g2.t1"; gene_id "g2";
scaffold3328	AUGUSTUS	CDS	46191	46437	0.98	-	0	transcript_id "g2.t1"; gene_id "g2";
scaffold3328	AUGUSTUS	exon	46191	46543	.	-	.	transcript_id "g2.t1"; gene_id "g2";
scaffold3328	AUGUSTUS	start_codon	46435	46437	.	-	0	transcript_id "g2.t1"; gene_id "g2";
scaffold3328	AUGUSTUS	tss	46543	46543	.	-	.	transcript_id "g2.t1"; gene_id "g2";
scaffold3328	AUGUSTUS	protein_match	43297	43397	9.65	-	2	target "unknown_C[193..226]"; target_start 84; transcript_id "g2.t1"; gene_id "g2";
scaffold3328	AUGUSTUS	protein_match	43486	43588	9.73	-	0	target "unknown_C[159..193]"; target_start 84; transcript_id "g2.t1"; gene_id "g2";
scaffold3328	AUGUSTUS	protein_match	43682	43885	7.59	-	0	target "unknown_C[91..158]"; target_start 84; transcript_id "g2.t1"; gene_id "g2";
scaffold3328	AUGUSTUS	protein_match	44014	44118	10.8	-	0	target "unknown_C[56..90]"; target_start 84; transcript_id "g2.t1"; gene_id "g2";
scaffold3328	AUGUSTUS	protein_match	44669	44833	7.4	-	0	target "unknown_C[1..55]"; target_start 84; transcript_id "g2.t1"; gene_id "g2";
scaffold3328	AUGUSTUS	protein_match	46192	46260	6.7	-	0	target "unknown_B[1..23]"; target_start 59; transcript_id "g2.t1"; gene_id "g2";
scaffold3328	AUGUSTUS	protein_match	46261	46296	7.37	-	0	target "unknown_A[1..12]"; target_start 47; transcript_id "g2.t1"; gene_id "g2";
# coding sequence = [atggctagtgttgctgcgatgaatgctgtgtcttcttcatctgtagaagttggaatacagaatcaacaggagctgaaaa
# aaggaattgcagatttatatgatgagtcttctgggatttgggaagatatttggggtgaccatatgcatcatggatattatgaacctaaatcctctgtg
# gaactttcagatcatcgtgctgctcagatccgtatgattgaacaggcgctaagttttgctgctatttctgaagatccagcgaagaaaccaacgtccat
# agttgatgttggatgtggcatcggtggcagttcgaggtaccttgcaaagaaatatggcgctacagctaaaggtatcactttgagtcctgtacaagcag
# agagggctcaagctcttgctgatgctcagggattaggtgataaggtttcatttcaagtagcagacgccttgaatcagccttttccagatgggcaattc
# gacttggtttggtccatggagagtggagaacacatgccgaacaaagaaaagtttgttggcgaattagctcgagtggcagcaccaggaggcacaatcat
# ccttgtcacatggtgccacagggacctttccccttcggagggatctctgactccagaggagaaagagctgttaaataagatatgcaaagccttctatc
# ttccggcttggtgttccactgctgattatgtgaagttacttcaatccaattctcttcaggatatcaaggcagaagactggtctgagaatgttgctcca
# ttttggccagcagtcataaagtcagcactgacatggaagggcttcacatcagtactacgcagtggatggaagacaatcaaagctgcactggcaatgcc
# actgatgattgaaggatataagaaaggtctcatcaaatttgccatcatcacatgtcgaaaacctgaataattctttgcttag]
# protein sequence = [MASVAAMNAVSSSSVEVGIQNQQELKKGIADLYDESSGIWEDIWGDHMHHGYYEPKSSVELSDHRAAQIRMIEQALSF
# AAISEDPAKKPTSIVDVGCGIGGSSRYLAKKYGATAKGITLSPVQAERAQALADAQGLGDKVSFQVADALNQPFPDGQFDLVWSMESGEHMPNKEKFV
# GELARVAAPGGTIILVTWCHRDLSPSEGSLTPEEKELLNKICKAFYLPAWCSTADYVKLLQSNSLQDIKAEDWSENVAPFWPAVIKSALTWKGFTSVL
# RSGWKTIKAALAMPLMIEGYKKGLIKFAIITCRKPEXFFA]
# sequence of block unknown_C    84 [PAKKPTSIVDVGCGIGGSSRYLAKKYGATAKGITLSPVQAERAQALADAQGLGDKVSFQVADALNQPFPDGQFDLVWSMESGEHMPNKEKFVGELARVAAPGGTIILVTWCHRDLSPSEGSLTPEEKELLNKICKAFYLPAWCSTADYVKLLQSNSLQDIKAEDWSENVAPFWPAVIKSALTWKGFTSVLRSGWKTIKAALAMPLMIEGYKKGLIKFAIITCRKPE] 310
# sequence of block unknown_B    59 [ELSDHRAAQIRMIEQALSFAAIS] 82
# sequence of block unknown_A    47 [MHHGYYEPKSSV] 59
# end gene g2
###
# command line:
# augustus --codingseq=1 --proteinprofile=/home/pgsb/tetiana.nosenko/lineages/embryophyta_odb9/prfl/EOG09360HCK.prfl --predictionStart=25023 --predictionEnd=64642 --species=arabidopsis ./tmp/scaffold3328Schil_BUSCO_geno_206160443_.temp
```
