## Supplementary material for "The *de novo* reference genome and transcriptome assemblies of the wild tomato species *Solanum chilense*": EOG09360HD9.out.1

```
# Please cite: Mario Stanke, Mark Diekhans, Robert Baertsch, David Haussler (2008),
# Using native and syntenically mapped cDNA alignments to improve de novo gene finding
# Bioinformatics 24: 637-644, doi 10.1093/bioinformatics/btn013
# No extrinsic information on sequences given.
# Using protein profile unknown
# --[0..8]--> unknown_A (24) <--[0..1]--> unknown_B (16) <--[1..1]--> unknown_C (245) <--[8..42]--
# arabidopsis version. Using default transition matrix.
# We have hints for 0 sequences and for 0 of the sequences in the input set.
#
# ----- prediction on sequence number 1 (length = 38701, name = scaffold3449) -----
#
# Constraints/Hints:
# (none)
# Predicted genes for sequence number 1 on both strands
# start gene g1
scaffold3449	AUGUSTUS	gene	64580	67945	0.12	-	.	g1
scaffold3449	AUGUSTUS	transcript	64580	67945	0.12	-	.	g1.t1
scaffold3449	AUGUSTUS	tts	64580	64580	.	-	.	transcript_id "g1.t1"; gene_id "g1";
scaffold3449	AUGUSTUS	exon	64580	67945	.	-	.	transcript_id "g1.t1"; gene_id "g1";
scaffold3449	AUGUSTUS	stop_codon	64813	64815	.	-	0	transcript_id "g1.t1"; gene_id "g1";
scaffold3449	AUGUSTUS	CDS	64813	67923	0.73	-	0	transcript_id "g1.t1"; gene_id "g1";
scaffold3449	AUGUSTUS	start_codon	67921	67923	.	-	0	transcript_id "g1.t1"; gene_id "g1";
scaffold3449	AUGUSTUS	tss	67945	67945	.	-	.	transcript_id "g1.t1"; gene_id "g1";
# coding sequence = [atgagttttctgtgttgggtgtttttggcttatatgttttgtacatctttgagtcttgaaaccccagttcaaaactgtc
# atccatatgatttgttggcattgaaagaaattgctggcaatctaacagatggggttattctatcagcttggtctaatgaacctaattgctgtaaatgg
# gatggggttgtctgtggtaatgtttctactcaaagtagagtgatcaggctaaatttgtcaagaaaaggtttgaggggtgtggtttcacagtccttgga
# gagattggatcagttgaaattgctcgatctttcgcacaatcatttggaaggtggattgcctttggacttgtccaaaatgaagcagttggaagttcttg
# atttgagtcataatgtgttgcttggaccagtgttgagggtgtttgatgggttggaatcaatccattctctcaatatatcaagcaatttgttcactgga
# aatttcagtgagtttggtgaactccctaaccttgttgcatttaacataagcaacaattcgtttactggtagtttcaagtttgaaatttgcagtttctc
# caagaagcttaaggttctggatatatcacttaatcatctcactggtgatcttggaggactagataattgcagttcattgctccagcagctacatgtgg
# attctaatgatctcgggggtcaccttccggactcgttgtattcaatgacatctttggagcaactttcactgtctgccaataatttctcaggccagcta
# agtccacagcttagtaagctttccaaactgaaatccttagttttatcaggaaatcgctttcatggtttacttcctaatgtgtttggtaatttgacatt
# gttagaacagttagctgcacattctaatagattttcgggaccattgccctctacgatttcgtatctttctgtgcttagggtgcttgatcttaggaata
# attctttgtctggtcctgttgatcttgattttactaaattgacaagtctgtgcacacttgatcttgcaactaaccatttcaaaggtaatcttccggta
# tcactctctagtcgggagttaaaaatcttgagtcttgccaaaaacgaattcacggggccaattcctgagaactatgcaaacctttcatcgcttgtgtt
# cctctcgttgtccaataattccctttcgaatttgtctggagctttatctgttctgcagcactgcagaaatctttcaactcttattctcaccaggaact
# tccgtggtgaagagattccgaaaaatgtgagtggatttgagaacctgatgatatttgcattggggaactgtggtttggatgggcgaattccgatatgg
# ttatacaattgcagtaaattgcaagtgcttgacctgtcatggaatcatttggatggcgaaattcctacttggattggtgaaatggaaaaattgttcta
# cttggatttctcgaataattcactcacaggtgaaatcccaaaaaatttaactgatcttaagagcctcatttccccacacaactatgcatctagtctga
# attctcccactggtataccgttgtttgtcaagaggaatcaaagcggtagtggtttgcagtacaatcaggcttcaagcttccctccgtctatcttattg
# agtaataacagactaaacgggacaatctggcccgaaattggtcggctgaaacaacttcatgtcttggatctcagtaagaacaacattacggggactat
# tcctagctcgatttcaaatatggggaacctggaagttttggatctttcatgtaatgatctcaatggatcaattcctgcttcgttcaataagctcacat
# ttctttccaagttcaatgtagctaataatcacttgcagggagcgattccaacggggggccagttcttgagctttgccaactcgagctttgagggtaat
# cctggactttgtggaaaaatcatttctccttgtgctgccagcaatttggacctccgaccggctagtcctcatccttctagtagtagtaggcttggccg
# aggcggaattattggaattacaatcagcataggggtaggaattgcacttcttcttgcaatagtgctgcttagagtgtctagaagagatgctggtcacc
# agattggggacttcgaggaagatttcagcagaccacctcgatcgtctgatacttttgttccttctaagttggtactttttcagaattctgattgcaag
# gaactgactgttgcagacttgcttaaatctacaaacaacttcaaccagtcgaacatagttggatgtggaggatttggtcttgtttacaaggcggaact
# tcctaatggcataaagactgcgatcaagaggctttctggagattgtggtcagatggagcgcgaatttcaagctgaagtggaagccctctcgagagctc
# agcacaaaaaccttgtatcccttcaaggttactgtcaacacgggagtgatagattgctgatatattcttacatggaaaatggaagcttggactattgg
# ctacatgaaagagtcgacgggagctcattaacatgggacatgaggttaaagattgcacaaggagcagctcgcggattagcctatttgcataaggaacc
# aaatatagttcatcgcgacattaaaaccagcaacattcttttgaatgagagatttgaagctcatctagctgatttcggactatcaaggctgttgcgtc
# cctatgatactcacgtcacaacagatctcgttggaaccttaggatacattcctcctgaatacagtcaaacactaacagctacttttcgaggtgatgtt
# tacagctttggtgttgttctacttgagctattgacaggcaagcgccccgtggaggtatgcagggggaaaaactgcagggacttggtgtcatgggtttt
# tcaactgaaatctgagaacagagtggaggagatattcgatacaacgatatgggatacaagttacgagaagcagcttctggaggtgttaagtatagctt
# gtcaatgcatagtgcaagatccacgacagaggccctcgatcgatcaagttgtcttgtggctcgaggcaatcgcaagtgtaaaggagaggtga]
# protein sequence = [MSFLCWVFLAYMFCTSLSLETPVQNCHPYDLLALKEIAGNLTDGVILSAWSNEPNCCKWDGVVCGNVSTQSRVIRLNL
# SRKGLRGVVSQSLERLDQLKLLDLSHNHLEGGLPLDLSKMKQLEVLDLSHNVLLGPVLRVFDGLESIHSLNISSNLFTGNFSEFGELPNLVAFNISNN
# SFTGSFKFEICSFSKKLKVLDISLNHLTGDLGGLDNCSSLLQQLHVDSNDLGGHLPDSLYSMTSLEQLSLSANNFSGQLSPQLSKLSKLKSLVLSGNR
# FHGLLPNVFGNLTLLEQLAAHSNRFSGPLPSTISYLSVLRVLDLRNNSLSGPVDLDFTKLTSLCTLDLATNHFKGNLPVSLSSRELKILSLAKNEFTG
# PIPENYANLSSLVFLSLSNNSLSNLSGALSVLQHCRNLSTLILTRNFRGEEIPKNVSGFENLMIFALGNCGLDGRIPIWLYNCSKLQVLDLSWNHLDG
# EIPTWIGEMEKLFYLDFSNNSLTGEIPKNLTDLKSLISPHNYASSLNSPTGIPLFVKRNQSGSGLQYNQASSFPPSILLSNNRLNGTIWPEIGRLKQL
# HVLDLSKNNITGTIPSSISNMGNLEVLDLSCNDLNGSIPASFNKLTFLSKFNVANNHLQGAIPTGGQFLSFANSSFEGNPGLCGKIISPCAASNLDLR
# PASPHPSSSSRLGRGGIIGITISIGVGIALLLAIVLLRVSRRDAGHQIGDFEEDFSRPPRSSDTFVPSKLVLFQNSDCKELTVADLLKSTNNFNQSNI
# VGCGGFGLVYKAELPNGIKTAIKRLSGDCGQMEREFQAEVEALSRAQHKNLVSLQGYCQHGSDRLLIYSYMENGSLDYWLHERVDGSSLTWDMRLKIA
# QGAARGLAYLHKEPNIVHRDIKTSNILLNERFEAHLADFGLSRLLRPYDTHVTTDLVGTLGYIPPEYSQTLTATFRGDVYSFGVVLLELLTGKRPVEV
# CRGKNCRDLVSWVFQLKSENRVEEIFDTTIWDTSYEKQLLEVLSIACQCIVQDPRQRPSIDQVVLWLEAIASVKER]
# end gene g1
###
# start gene g2
scaffold3449	AUGUSTUS	gene	79830	82952	0.07	+	.	g2
scaffold3449	AUGUSTUS	transcript	79830	82952	0.07	+	.	g2.t1
scaffold3449	AUGUSTUS	tss	79830	79830	.	+	.	transcript_id "g2.t1"; gene_id "g2";
scaffold3449	AUGUSTUS	exon	79830	80088	.	+	.	transcript_id "g2.t1"; gene_id "g2";
scaffold3449	AUGUSTUS	start_codon	79903	79905	.	+	0	transcript_id "g2.t1"; gene_id "g2";
scaffold3449	AUGUSTUS	intron	80089	80381	0.97	+	.	transcript_id "g2.t1"; gene_id "g2";
scaffold3449	AUGUSTUS	intron	80604	81642	0.19	+	.	transcript_id "g2.t1"; gene_id "g2";
scaffold3449	AUGUSTUS	intron	81756	82260	0.93	+	.	transcript_id "g2.t1"; gene_id "g2";
scaffold3449	AUGUSTUS	CDS	79903	80088	0.77	+	0	transcript_id "g2.t1"; gene_id "g2";
scaffold3449	AUGUSTUS	CDS	80382	80603	0.25	+	0	transcript_id "g2.t1"; gene_id "g2";
scaffold3449	AUGUSTUS	exon	80382	80603	.	+	.	transcript_id "g2.t1"; gene_id "g2";
scaffold3449	AUGUSTUS	CDS	81643	81755	0.99	+	0	transcript_id "g2.t1"; gene_id "g2";
scaffold3449	AUGUSTUS	exon	81643	81755	.	+	.	transcript_id "g2.t1"; gene_id "g2";
scaffold3449	AUGUSTUS	CDS	82261	82630	0.86	+	1	transcript_id "g2.t1"; gene_id "g2";
scaffold3449	AUGUSTUS	exon	82261	82952	.	+	.	transcript_id "g2.t1"; gene_id "g2";
scaffold3449	AUGUSTUS	stop_codon	82628	82630	.	+	0	transcript_id "g2.t1"; gene_id "g2";
scaffold3449	AUGUSTUS	tts	82952	82952	.	+	.	transcript_id "g2.t1"; gene_id "g2";
scaffold3449	AUGUSTUS	protein_match	79903	79974	6.85	+	0	target "unknown_A[1..24]"; target_start 0; transcript_id "g2.t1"; gene_id "g2";
scaffold3449	AUGUSTUS	protein_match	79975	80022	5.32	+	0	target "unknown_B[1..16]"; target_start 24; transcript_id "g2.t1"; gene_id "g2";
scaffold3449	AUGUSTUS	protein_match	80026	80088	5.16	+	0	target "unknown_C[1..21]"; target_start 41; transcript_id "g2.t1"; gene_id "g2";
scaffold3449	AUGUSTUS	protein_match	80382	80603	6.14	+	2	target "unknown_C[22..96]"; target_start 40; transcript_id "g2.t1"; gene_id "g2";
scaffold3449	AUGUSTUS	protein_match	81643	81755	9.03	+	2	target "unknown_C[96..133]"; target_start 40; transcript_id "g2.t1"; gene_id "g2";
scaffold3449	AUGUSTUS	protein_match	82261	82597	9.79	+	1	target "unknown_C[133..245]"; target_start 41; transcript_id "g2.t1"; gene_id "g2";
# coding sequence = [atggccgatataacaaggatcggagttgttggcgccggccaaatgggtgccggaattgctcaactcgccgccgtcaacg
# gcgtcgacgtttggctttacgatttggattctgaagctcttactaaagctcaaaaatctatttccaataatattcaacgcctcctcaccaaaggacaa
# atctctcaggcaacgagtgttgatgctgtgaagcgtcttcgttgttcatcgcgcttggaagatttacattcagttgatattgttgttgaggctattgt
# ggagtctgaacaagtgaagaaatctttatttgctaacttggataagattgtaaagagttctgctattttggcttctaatacaagctctatttccatta
# ctcgtctagcatctgcaacgagccgaccctctcaggtgatcggcatgcactttatgaatcctccgccgattatgaagctggttgaaattattcggggt
# gcagatacatcagaagacacatattgtgccactaaatgcctggcagagaggtttggtaagacagtcatctgctctcaggattactctggcttcatagt
# aaaccgaattttgatgccaatgataaacgaagcctttcatacactgtacaccggagttgcaacaaaagaagatatcgatacaggaatgaaactaggaa
# ccaaccatcctatgggtcctcttgaacttgcagattttatcggactggatgtttgtttgtcaatcatgaaagttcttcaagccggtctaggggacgat
# aaatatgccccatgccctctccttgtgcagtatgttgatgctggtaggcttggtaaaaagcgaggcgttggtgtatatgattaccgtaatgctgctac
# gaaaacaggaggatcgcctcgactctga]
# protein sequence = [MADITRIGVVGAGQMGAGIAQLAAVNGVDVWLYDLDSEALTKAQKSISNNIQRLLTKGQISQATSVDAVKRLRCSSRL
# EDLHSVDIVVEAIVESEQVKKSLFANLDKIVKSSAILASNTSSISITRLASATSRPSQVIGMHFMNPPPIMKLVEIIRGADTSEDTYCATKCLAERFG
# KTVICSQDYSGFIVNRILMPMINEAFHTLYTGVATKEDIDTGMKLGTNHPMGPLELADFIGLDVCLSIMKVLQAGLGDDKYAPCPLLVQYVDAGRLGK
# KRGVGVYDYRNAATKTGGSPRL]
# sequence of block unknown_A     0 [MADITRIGVVGAGQMGAGIAQLAA] 24
# sequence of block unknown_B    24 [VNGVDVWLYDLDSEAL] 40
# sequence of block unknown_C    41 [KAQKSISNNIQRLLTKGQISQATSVDAVKRLRCSSRLEDLHSVDIVVEAIVESEQVKKSLFANLDKIVKSSAILASNTSSISITRLASATSRPSQVIGMHFMNPPPIMKLVEIIRGADTSEDTYCATKCLAERFGKTVICSQDYSGFIVNRILMPMINEAFHTLYTGVATKEDIDTGMKLGTNHPMGPLELADFIGLDVCLSIMKVLQAGLGDDKYAPCPLLVQYVDAGRLGKKRGVGVYDYRNA] 286
# end gene g2
###
# start gene g3
scaffold3449	AUGUSTUS	gene	83080	86643	0.34	+	.	g3
scaffold3449	AUGUSTUS	transcript	83080	86643	0.34	+	.	g3.t1
scaffold3449	AUGUSTUS	tss	83080	83080	.	+	.	transcript_id "g3.t1"; gene_id "g3";
scaffold3449	AUGUSTUS	exon	83080	83410	.	+	.	transcript_id "g3.t1"; gene_id "g3";
scaffold3449	AUGUSTUS	start_codon	83239	83241	.	+	0	transcript_id "g3.t1"; gene_id "g3";
scaffold3449	AUGUSTUS	intron	83411	83515	1	+	.	transcript_id "g3.t1"; gene_id "g3";
scaffold3449	AUGUSTUS	intron	84497	84699	0.97	+	.	transcript_id "g3.t1"; gene_id "g3";
scaffold3449	AUGUSTUS	intron	85246	85527	0.66	+	.	transcript_id "g3.t1"; gene_id "g3";
scaffold3449	AUGUSTUS	CDS	83239	83410	0.86	+	0	transcript_id "g3.t1"; gene_id "g3";
scaffold3449	AUGUSTUS	CDS	83516	84496	0.97	+	2	transcript_id "g3.t1"; gene_id "g3";
scaffold3449	AUGUSTUS	exon	83516	84496	.	+	.	transcript_id "g3.t1"; gene_id "g3";
scaffold3449	AUGUSTUS	CDS	84700	85245	1	+	2	transcript_id "g3.t1"; gene_id "g3";
scaffold3449	AUGUSTUS	exon	84700	85245	.	+	.	transcript_id "g3.t1"; gene_id "g3";
scaffold3449	AUGUSTUS	CDS	85528	86468	0.64	+	2	transcript_id "g3.t1"; gene_id "g3";
scaffold3449	AUGUSTUS	exon	85528	86643	.	+	.	transcript_id "g3.t1"; gene_id "g3";
scaffold3449	AUGUSTUS	stop_codon	86466	86468	.	+	0	transcript_id "g3.t1"; gene_id "g3";
scaffold3449	AUGUSTUS	tts	86643	86643	.	+	.	transcript_id "g3.t1"; gene_id "g3";
# coding sequence = [atggctctacagagacatgttccagtattagtcctactgctatttttttggtctagctcatcgaatgcttatcaattcg
# aacttggtggcgtagatgattggattgccaatcctcttggatcgttcgatcaatggtctcaactaatgagaattcaagttaatgacactcttttgttt
# aagaataagaaaggatcagatctggtgttggaggtaaatgaagatgattatgacaagtgcaatatagaacatccgatcaagaaaatggaagatgaaaa
# ctctgttttcgaatttgatcgttcaggtagtttttattttgttagtggtaataaggacaagtgtaaagaagggcaaaagtttgttattgttgttgctg
# gtatggtgctgcctccttctactccggtaccatcacttgctccggttggttctcacttatctccgaaggcagatgcacctggaaaggtgcatgttcct
# cggggtactagttcagactcacctcagatgagtcattcaccaggtgtggctccaacgttggcctcgcctggtcctagtagttctcacttatctccagt
# atctagtgcacccgaaaaggatccagtattcgggctgtcacctgcccctacaggttcacactcatctagtatgggccacgcacctggaatggcaccaa
# cactagtgcatgtgcctcgaggtattatatccgatccacctcaaacaacacatgcaccagggatggctccaacactagaatcatctcatggggttcca
# agtactagtacacatcgatctcctataaaggctccaacaccgtcatcattccatgtgccttctggttcaccaacatcagctaatgtgcctttgagtag
# tggttcacaactatctcctgaaactcatgcaccaggaaaggctccaactggtgcgtcacttgcccctactggatcccacttatctccgacaacacatg
# cccccgaaaaggctcaaacacctgcattatcacatgtgtctccaagtccaagttcacacctatctccagcagatcatgcaccagcaaagtctccaacc
# agggcatcgccaggtcctgctggttctcaccaatctccaacagttcatgctcctggtaaggcgccaacaccggcatcatcaaatgtggatcgagctca
# tgcacctgaaaaagctccaactggggcgtcatctgtgcccgctggttcccactcatctccaactgctcaagaacctgtcgaggcgccaactccagtat
# cttatgtgcctcgaggtactgatttttctcctatggcacatgcacctgtagaagctccatccggatcatcacatgcacctgatagttctcactcatct
# ccaaaagctcatgcacctgtaaaagcactaacaccgatatccaatgttcctcgaggtacgagttcacacccaccttctaccgctcatgcaccaggaga
# aactccatccgggtcaccacatgcacctgatggttctcactcatctccaaaagctcatgcacctatagaagcaccaacaccaatatccaatgttcctc
# gaggtactagttcacaaccgccttctacggctcatgcaccaggaaaagctccatccgagtcatcacatgcacctgatggttctcactcatcatctcca
# aaagctcatgcacctttagaagcaccaacaccgatatccaatgttcctcgagaagcaccaacaccgatatccaatgttcctcgaggtactagttcaca
# accgccttctacggctcatgcaccaggaaaagctccatccgaatcatcacatgcacctgatggttctcactcatctcccaaagctcatgcacctgtag
# aagcacctacacctatatccaatgttcctcgaggtactatttcacacccaccttctaccgctcatgcacctgatggttctaccaatgcacccataaag
# gctccaacaccagtatcatcaaatgttcctcggggtactagttcacacccaccttctacggctcatgcacccggtaaagctccatctgactcatctcc
# aaaagctcatgcacccgtaaaggctccaacaccaaaatcatcaaatgtccctcggggtactatttcaaacccaccttctatcacccatgcaccaggaa
# aggctccatccgagccatcccatgcgccttccggttctcactcaaccccaaaagcccatgcacccgcaaaagcggagccaacacctgcaccttcacat
# gttccttccagtcctcgctcacacctaaacccgatttctagtacacccgaaaccgctccaacaccaataacttcgaaaatatccccaaaccctagctc
# aagcctatctccaacatcgtctcatgatgaaccctcaccttccgtttcaccgacaacagcgaaatcatccaacgaatcttctccaatttcatcttccc
# catcatcaagtacgccgccgcgatcaggaacggattccccgccgggaagtattgcgccggccaccgacggcgataatattccggcggacattgattca
# ccagctaattcaccactcaattccgaatcatcagcagagaaagcatcaattacttcctctatgtcaacaatgtcactcttttttactctaattttggg
# attaataatttaa]
# protein sequence = [MALQRHVPVLVLLLFFWSSSSNAYQFELGGVDDWIANPLGSFDQWSQLMRIQVNDTLLFKNKKGSDLVLEVNEDDYDK
# CNIEHPIKKMEDENSVFEFDRSGSFYFVSGNKDKCKEGQKFVIVVAGMVLPPSTPVPSLAPVGSHLSPKADAPGKVHVPRGTSSDSPQMSHSPGVAPT
# LASPGPSSSHLSPVSSAPEKDPVFGLSPAPTGSHSSSMGHAPGMAPTLVHVPRGIISDPPQTTHAPGMAPTLESSHGVPSTSTHRSPIKAPTPSSFHV
# PSGSPTSANVPLSSGSQLSPETHAPGKAPTGASLAPTGSHLSPTTHAPEKAQTPALSHVSPSPSSHLSPADHAPAKSPTRASPGPAGSHQSPTVHAPG
# KAPTPASSNVDRAHAPEKAPTGASSVPAGSHSSPTAQEPVEAPTPVSYVPRGTDFSPMAHAPVEAPSGSSHAPDSSHSSPKAHAPVKALTPISNVPRG
# TSSHPPSTAHAPGETPSGSPHAPDGSHSSPKAHAPIEAPTPISNVPRGTSSQPPSTAHAPGKAPSESSHAPDGSHSSSPKAHAPLEAPTPISNVPREA
# PTPISNVPRGTSSQPPSTAHAPGKAPSESSHAPDGSHSSPKAHAPVEAPTPISNVPRGTISHPPSTAHAPDGSTNAPIKAPTPVSSNVPRGTSSHPPS
# TAHAPGKAPSDSSPKAHAPVKAPTPKSSNVPRGTISNPPSITHAPGKAPSEPSHAPSGSHSTPKAHAPAKAEPTPAPSHVPSSPRSHLNPISSTPETA
# PTPITSKISPNPSSSLSPTSSHDEPSPSVSPTTAKSSNESSPISSSPSSSTPPRSGTDSPPGSIAPATDGDNIPADIDSPANSPLNSESSAEKASITS
# SMSTMSLFFTLILGLII]
# end gene g3
###
# start gene g4
scaffold3449	AUGUSTUS	gene	89630	90114	0.21	+	.	g4
scaffold3449	AUGUSTUS	transcript	89630	90114	0.21	+	.	g4.t1
scaffold3449	AUGUSTUS	tss	89630	89630	.	+	.	transcript_id "g4.t1"; gene_id "g4";
scaffold3449	AUGUSTUS	exon	89630	90114	.	+	.	transcript_id "g4.t1"; gene_id "g4";
scaffold3449	AUGUSTUS	start_codon	89650	89652	.	+	0	transcript_id "g4.t1"; gene_id "g4";
scaffold3449	AUGUSTUS	CDS	89650	90036	0.5	+	0	transcript_id "g4.t1"; gene_id "g4";
scaffold3449	AUGUSTUS	stop_codon	90034	90036	.	+	0	transcript_id "g4.t1"; gene_id "g4";
scaffold3449	AUGUSTUS	tts	90114	90114	.	+	.	transcript_id "g4.t1"; gene_id "g4";
# coding sequence = [atggccggtcgaccaatcttcgttttcatgctccttgccaccttggcattcgccatggtggcagagtcctcattctcct
# cctcctcttccttattcaacgaccctgtagtcaattcactcggccacagtactggtggtggccttgatgaattaatgactacaggtcgtatcggggac
# acattgtttgctgatgaagaaatgatgatgccgacagagtcggcccgtagggccctcaataatcaggaccacatcagttacagggcgatgtcgaagaa
# cgccatcccctgtgatcgacgtggcgcatcttactaccagtgcacccgcatgcagaagattcggccttatagacgtggctgcagcaaaatcaccagat
# gccaacgtcgttaa]
# protein sequence = [MAGRPIFVFMLLATLAFAMVAESSFSSSSSLFNDPVVNSLGHSTGGGLDELMTTGRIGDTLFADEEMMMPTESARRAL
# NNQDHISYRAMSKNAIPCDRRGASYYQCTRMQKIRPYRRGCSKITRCQRR]
# end gene g4
###
# start gene g5
scaffold3449	AUGUSTUS	gene	92010	97865	0.04	+	.	g5
scaffold3449	AUGUSTUS	transcript	92010	97865	0.04	+	.	g5.t1
scaffold3449	AUGUSTUS	tss	92010	92010	.	+	.	transcript_id "g5.t1"; gene_id "g5";
scaffold3449	AUGUSTUS	exon	92010	92266	.	+	.	transcript_id "g5.t1"; gene_id "g5";
scaffold3449	AUGUSTUS	start_codon	92053	92055	.	+	0	transcript_id "g5.t1"; gene_id "g5";
scaffold3449	AUGUSTUS	intron	92267	92344	1	+	.	transcript_id "g5.t1"; gene_id "g5";
scaffold3449	AUGUSTUS	intron	92482	93175	0.74	+	.	transcript_id "g5.t1"; gene_id "g5";
scaffold3449	AUGUSTUS	intron	93272	93801	0.99	+	.	transcript_id "g5.t1"; gene_id "g5";
scaffold3449	AUGUSTUS	intron	93922	94206	1	+	.	transcript_id "g5.t1"; gene_id "g5";
scaffold3449	AUGUSTUS	intron	94297	94546	0.93	+	.	transcript_id "g5.t1"; gene_id "g5";
scaffold3449	AUGUSTUS	intron	94688	94798	1	+	.	transcript_id "g5.t1"; gene_id "g5";
scaffold3449	AUGUSTUS	intron	94955	96133	0.99	+	.	transcript_id "g5.t1"; gene_id "g5";
scaffold3449	AUGUSTUS	intron	96284	96398	0.9	+	.	transcript_id "g5.t1"; gene_id "g5";
scaffold3449	AUGUSTUS	intron	96501	96752	0.83	+	.	transcript_id "g5.t1"; gene_id "g5";
scaffold3449	AUGUSTUS	intron	96863	96945	0.96	+	.	transcript_id "g5.t1"; gene_id "g5";
scaffold3449	AUGUSTUS	intron	97065	97482	0.99	+	.	transcript_id "g5.t1"; gene_id "g5";
scaffold3449	AUGUSTUS	CDS	92053	92266	0.58	+	0	transcript_id "g5.t1"; gene_id "g5";
scaffold3449	AUGUSTUS	CDS	92345	92481	1	+	2	transcript_id "g5.t1"; gene_id "g5";
scaffold3449	AUGUSTUS	exon	92345	92481	.	+	.	transcript_id "g5.t1"; gene_id "g5";
scaffold3449	AUGUSTUS	CDS	93176	93271	0.99	+	0	transcript_id "g5.t1"; gene_id "g5";
scaffold3449	AUGUSTUS	exon	93176	93271	.	+	.	transcript_id "g5.t1"; gene_id "g5";
scaffold3449	AUGUSTUS	CDS	93802	93921	1	+	0	transcript_id "g5.t1"; gene_id "g5";
scaffold3449	AUGUSTUS	exon	93802	93921	.	+	.	transcript_id "g5.t1"; gene_id "g5";
scaffold3449	AUGUSTUS	CDS	94207	94296	0.93	+	0	transcript_id "g5.t1"; gene_id "g5";
scaffold3449	AUGUSTUS	exon	94207	94296	.	+	.	transcript_id "g5.t1"; gene_id "g5";
scaffold3449	AUGUSTUS	CDS	94547	94687	1	+	0	transcript_id "g5.t1"; gene_id "g5";
scaffold3449	AUGUSTUS	exon	94547	94687	.	+	.	transcript_id "g5.t1"; gene_id "g5";
scaffold3449	AUGUSTUS	CDS	94799	94954	0.99	+	0	transcript_id "g5.t1"; gene_id "g5";
scaffold3449	AUGUSTUS	exon	94799	94954	.	+	.	transcript_id "g5.t1"; gene_id "g5";
scaffold3449	AUGUSTUS	CDS	96134	96283	0.9	+	0	transcript_id "g5.t1"; gene_id "g5";
scaffold3449	AUGUSTUS	exon	96134	96283	.	+	.	transcript_id "g5.t1"; gene_id "g5";
scaffold3449	AUGUSTUS	CDS	96399	96500	0.88	+	0	transcript_id "g5.t1"; gene_id "g5";
scaffold3449	AUGUSTUS	exon	96399	96500	.	+	.	transcript_id "g5.t1"; gene_id "g5";
scaffold3449	AUGUSTUS	CDS	96753	96862	0.89	+	0	transcript_id "g5.t1"; gene_id "g5";
scaffold3449	AUGUSTUS	exon	96753	96862	.	+	.	transcript_id "g5.t1"; gene_id "g5";
scaffold3449	AUGUSTUS	CDS	96946	97064	1	+	1	transcript_id "g5.t1"; gene_id "g5";
scaffold3449	AUGUSTUS	exon	96946	97064	.	+	.	transcript_id "g5.t1"; gene_id "g5";
scaffold3449	AUGUSTUS	CDS	97483	97574	1	+	2	transcript_id "g5.t1"; gene_id "g5";
scaffold3449	AUGUSTUS	exon	97483	97865	.	+	.	transcript_id "g5.t1"; gene_id "g5";
scaffold3449	AUGUSTUS	stop_codon	97572	97574	.	+	0	transcript_id "g5.t1"; gene_id "g5";
scaffold3449	AUGUSTUS	tts	97865	97865	.	+	.	transcript_id "g5.t1"; gene_id "g5";
# coding sequence = [atggctgcagcaaacggagctctgaaaatggcgactaccagtcaagcatatttggaaggtgacaaggtcaaagagacca
# agtccttaatcgctgagctttgccgtcatttctacaatcagggatgggtttccggcaccggcggcagcatcaccattaaagtacatgatgaatccgtt
# cctaaatccgaacaacttatcgttatgtctccttctggggtgcaaaaggaaaggatggtggatgaggatatgtatattatggcatcagatgggtctat
# tttatctgcaccggtggctaagcctacccctcataaacctcccaagtgttctgattgtgcgcctctttttatgaaggcatatctgatgcgtaatgctg
# gtgctgttatccacagtcatggaatggaatcctgtcttgtaacgatgctcaatccactagcaaaagaatttcggatcactcatatggaaatgataaaa
# ggaattcaagggcatggttactatgatgaacttgtggttcctatcatagagaacactgcatatgagagagaactcacagaatctctcgctgaagctat
# caaagcttacccgaaaacgacagctgtgctggttcgcaaccatggtatatatgtatggggagattcttggatcagcgctaaaacacagtctgagtgct
# accactacctctttgatgctgcaattaaactacatcaattaggaattgactggacaacaccagctcatggtcccattcagaatgcaaaaatatctgca
# cttgctccaaatggcagcataaagccatcaaggcggtgcatcgttttggatatcgaaggaactactactccaatatcatttgttactgaggttctatt
# cccttatgcacgtaataatgttgggagacatttggatgcaacatatgattcagcagagactcaacaggatattaagttattacgcgctcaagtgcaac
# aagacctggaaaatggtgttgctggtgctgtgtgtatcccagctgatgatgctgggaaaatggaggtaattgcagctttggtcgctaatgttgaggca
# atgattaaagctgaccgcaagattactgccttgaaagagttacaggggcatatttggcaaactgggttccaaaacaatgagttagagggacttgtttt
# tgatgatgtaccttcagctcttgagaaatggactgctttaggcgtcaaggtgtacatatactcgagtggcagcagattggcacagaggcttttgtttg
# gtcacacaaaacacggagacctgagaaaatttctctatggattttttgatacaacagtgggcaacaagagagaaacaaaaagttatgcagaaattaca
# gcgtcgttgggtgtagataatccatcagagattttgtttgtgacagatgtctatcaagaagccacagctgcaaaggcagcaggtttggaagtgataat
# ctctatcagaccaggaaacggacctcttccagatagtcacgagttcaggacagtcaaatcattttcggagatctaa]
# protein sequence = [MAAANGALKMATTSQAYLEGDKVKETKSLIAELCRHFYNQGWVSGTGGSITIKVHDESVPKSEQLIVMSPSGVQKERM
# VDEDMYIMASDGSILSAPVAKPTPHKPPKCSDCAPLFMKAYLMRNAGAVIHSHGMESCLVTMLNPLAKEFRITHMEMIKGIQGHGYYDELVVPIIENT
# AYERELTESLAEAIKAYPKTTAVLVRNHGIYVWGDSWISAKTQSECYHYLFDAAIKLHQLGIDWTTPAHGPIQNAKISALAPNGSIKPSRRCIVLDIE
# GTTTPISFVTEVLFPYARNNVGRHLDATYDSAETQQDIKLLRAQVQQDLENGVAGAVCIPADDAGKMEVIAALVANVEAMIKADRKITALKELQGHIW
# QTGFQNNELEGLVFDDVPSALEKWTALGVKVYIYSSGSRLAQRLLFGHTKHGDLRKFLYGFFDTTVGNKRETKSYAEITASLGVDNPSEILFVTDVYQ
# EATAAKAAGLEVIISIRPGNGPLPDSHEFRTVKSFSEI]
# end gene g5
###
# start gene g6
scaffold3449	AUGUSTUS	gene	98420	99878	0.08	+	.	g6
scaffold3449	AUGUSTUS	transcript	98420	99878	0.08	+	.	g6.t1
scaffold3449	AUGUSTUS	tss	98420	98420	.	+	.	transcript_id "g6.t1"; gene_id "g6";
scaffold3449	AUGUSTUS	exon	98420	99878	.	+	.	transcript_id "g6.t1"; gene_id "g6";
scaffold3449	AUGUSTUS	start_codon	98462	98464	.	+	0	transcript_id "g6.t1"; gene_id "g6";
scaffold3449	AUGUSTUS	CDS	98462	99295	0.98	+	0	transcript_id "g6.t1"; gene_id "g6";
scaffold3449	AUGUSTUS	stop_codon	99293	99295	.	+	0	transcript_id "g6.t1"; gene_id "g6";
scaffold3449	AUGUSTUS	tts	99878	99878	.	+	.	transcript_id "g6.t1"; gene_id "g6";
# coding sequence = [atggatgttgaggcaggcgagttccaagagtgggagatgattccctcgaaccgggcatctgactcggaaccgttaactc
# cggatggttcagccggaaactcgaacggtgtcgatgaagttggatctgagacgatcggtgtgattcaacccaattacttttctctagactctcaaatc
# aggtatatgagtacgttttctaaggatggaagcgaggaggactctgaaaaatcggataatccgagttggattgagcccgattctgataacaacgagtt
# taccatgaagaattctcgcgaattctggtcggattccggcagtgagggtaaaaatgaattggcttttgaagagatgagaagtgaaaatggtgaagaat
# ttaggccggtttctgtggaatttggtgctggagaaaatagtcagctccaagaagtttctgttgaagaaaatcaggaaaaggaaaatggaaatgttgaa
# ggtgaaggtgaacagaggagggatgcagggaaccaaaagaagagcctagtgtggtggtggaaggttccaatacatcttgtcaagtattgtgctgcttt
# tagagttagccctgtgtggacattttctgctgctgctgctgctattatggctttcgttattttggttcgtaggttatctaagatgaagaaaaacacca
# aggcattgaagctcaaactaactgtggatgacaagaatgtatctcagttcacaaaccgtgctgcacgccttaacgaagcattctctattgtgaagcgg
# gttcctctcattcggccacagttgccagccgctggagacacagtgtggcctctgatgactttgagatag]
# protein sequence = [MDVEAGEFQEWEMIPSNRASDSEPLTPDGSAGNSNGVDEVGSETIGVIQPNYFSLDSQIRYMSTFSKDGSEEDSEKSD
# NPSWIEPDSDNNEFTMKNSREFWSDSGSEGKNELAFEEMRSENGEEFRPVSVEFGAGENSQLQEVSVEENQEKENGNVEGEGEQRRDAGNQKKSLVWW
# WKVPIHLVKYCAAFRVSPVWTFSAAAAAIMAFVILVRRLSKMKKNTKALKLKLTVDDKNVSQFTNRAARLNEAFSIVKRVPLIRPQLPAAGDTVWPLM
# TLR]
# end gene g6
###
# command line:
# augustus --codingseq=1 --proteinprofile=/home/pgsb/tetiana.nosenko/lineages/embryophyta_odb9/prfl/EOG09360HD9.prfl --predictionStart=62165 --predictionEnd=100865 --species=arabidopsis ./tmp/scaffold3449Schil_BUSCO_geno_206160443_.temp
```
