## Supplementary material for "The *de novo* reference genome and transcriptome assemblies of the wild tomato species *Solanum chilense*": EOG09360HE3.out.1

```
# Please cite: Mario Stanke, Mark Diekhans, Robert Baertsch, David Haussler (2008),
# Using native and syntenically mapped cDNA alignments to improve de novo gene finding
# Bioinformatics 24: 637-644, doi 10.1093/bioinformatics/btn013
# No extrinsic information on sequences given.
# Using protein profile unknown
# --[22..189]--> unknown_A (12) <--[6..14]--> unknown_C (18) <--[0..9]--> unknown_D (41) <--[0..1]--> unknown_E (12) <--[0..2]--> unknown_F (38) <--[0..1]--> unknown_G (122) <--[0..2]--
# arabidopsis version. Using default transition matrix.
# We have hints for 0 sequences and for 0 of the sequences in the input set.
#
# ----- prediction on sequence number 1 (length = 39010, name = scaffold67) -----
#
# Constraints/Hints:
# (none)
# Predicted genes for sequence number 1 on both strands
# start gene g1
scaffold67	AUGUSTUS	gene	94887	97074	0.45	+	.	g1
scaffold67	AUGUSTUS	transcript	94887	97074	0.45	+	.	g1.t1
scaffold67	AUGUSTUS	exon	94887	96341	.	+	.	transcript_id "g1.t1"; gene_id "g1";
scaffold67	AUGUSTUS	start_codon	94901	94903	.	+	0	transcript_id "g1.t1"; gene_id "g1";
scaffold67	AUGUSTUS	intron	96342	96419	0.91	+	.	transcript_id "g1.t1"; gene_id "g1";
scaffold67	AUGUSTUS	CDS	94901	96341	0.7	+	0	transcript_id "g1.t1"; gene_id "g1";
scaffold67	AUGUSTUS	CDS	96420	96832	1	+	2	transcript_id "g1.t1"; gene_id "g1";
scaffold67	AUGUSTUS	exon	96420	97074	.	+	.	transcript_id "g1.t1"; gene_id "g1";
scaffold67	AUGUSTUS	stop_codon	96830	96832	.	+	0	transcript_id "g1.t1"; gene_id "g1";
scaffold67	AUGUSTUS	tts	97074	97074	.	+	.	transcript_id "g1.t1"; gene_id "g1";
# coding sequence = [atgcggaaaatggctcaagataaagttgatgttcatcaacatggtgtggcattagatcaaaagaaaaggaacttgtgcc
# cccgagatggtgatatcactcagagttctgaaagtgcaaataaaaagcataacagaatgaattcgaaagtagctggtacttgtgtggtagattcatcc
# tcacaagagatttcgaaatctatagggagatttttttatgaagcaggaatagactttgatgctatcaggtcacctagcttccaaaggatggtaatagc
# cacccttagtcttgggcagacaataaaattccctagttgtcaggagttgaaagggtggatccttcaggatgcagtgaaagagatgcaacagtatgtaa
# cggaaattagagattcatgggcaagcacagggtgtagtatcttgctagatggatggatagatttaaacaatcgaaatctgattaatatcctagtgtac
# tgcccgaggggtaccatttatcttcgatcatcagatatttcatctttcaatgggaatgttggtgccatgctattatttctcgaggagattctggagga
# agttggagttgaaactgtggttcaaattgttacatactcgacagctgcctgcatgatggaagcaggcaagaaactaatggaaaaacataggacagttt
# tttgggcagtagatgcttatcattgcatggaacttatgttacagaagttcacgaagatagacccgatacatgaagttatggagaaggcaaaaacactc
# acacaatttatttacagccatgctactgtcctgaagcttctcagagatgcttgtcctgatgagctcgtaaagtcttcaaaaataaggtttattatgcc
# ctttttgactctggagaacattgtatcacataagaaatgcttaattaggatgtttcaatcttctgattggcatagctcagtcttggcttctacaattg
# agggtaaacgaatgtcagaaatggttgaggatcgatccttttggaccgaggctttgatggctgtgaaggcaaccattcccctggtagaagttataaaa
# ttgctagactgtactaataagccacaagttggttttatatatgatacacttgatcaagctaaagagacaatcaaaaaggaattcagacacaaaagatc
# ccattatgcaagattctggaaagccatagatgacatatgggatgaatactttcacagtcatctacatgctgtgggttactttttgaacccaacccttt
# tttactcgagcaatttctacaatgatgtggaagttacttgtggtctttgttgttgtgttgttcgcatgacagaagatcgccatatacagcatttgatc
# acacagcaaattgatgagtatcgcaaggggaggggcacgtttcattttggaagtttcaaagataaactatcaaatatatccccaggtgcactttggtg
# gtcacaatatggaggtcagtgtcctgaactgcaaaggtttgctgttcgaatacttagtcagacatgcaatggtgcttcacattataggctgaaaagga
# gcttggttgagacattacttacagaagggatgaacccgatagagaagcagaggctgcaggacttggtatttgttcattgtaatttgcaattacaagct
# ttcgatccagatggaagcaatgacgatacagataatgttgttgaccccatggatgagtggatagttggaaaagggcctaatctggggtctgaaaacac
# tgaattgacatggatggacttagaattgggaagcagaaatggcaaagggaaatattgtgttgaaggacctataattcatgtaaagaaggaagaggaag
# ataattggtga]
# protein sequence = [MRKMAQDKVDVHQHGVALDQKKRNLCPRDGDITQSSESANKKHNRMNSKVAGTCVVDSSSQEISKSIGRFFYEAGIDF
# DAIRSPSFQRMVIATLSLGQTIKFPSCQELKGWILQDAVKEMQQYVTEIRDSWASTGCSILLDGWIDLNNRNLINILVYCPRGTIYLRSSDISSFNGN
# VGAMLLFLEEILEEVGVETVVQIVTYSTAACMMEAGKKLMEKHRTVFWAVDAYHCMELMLQKFTKIDPIHEVMEKAKTLTQFIYSHATVLKLLRDACP
# DELVKSSKIRFIMPFLTLENIVSHKKCLIRMFQSSDWHSSVLASTIEGKRMSEMVEDRSFWTEALMAVKATIPLVEVIKLLDCTNKPQVGFIYDTLDQ
# AKETIKKEFRHKRSHYARFWKAIDDIWDEYFHSHLHAVGYFLNPTLFYSSNFYNDVEVTCGLCCCVVRMTEDRHIQHLITQQIDEYRKGRGTFHFGSF
# KDKLSNISPGALWWSQYGGQCPELQRFAVRILSQTCNGASHYRLKRSLVETLLTEGMNPIEKQRLQDLVFVHCNLQLQAFDPDGSNDDTDNVVDPMDE
# WIVGKGPNLGSENTELTWMDLELGSRNGKGKYCVEGPIIHVKKEEEDNW]
# end gene g1
###
# start gene g2
scaffold67	AUGUSTUS	gene	97088	101692	0.2	-	.	g2
scaffold67	AUGUSTUS	transcript	97088	101692	0.2	-	.	g2.t1
scaffold67	AUGUSTUS	tts	97088	97088	.	-	.	transcript_id "g2.t1"; gene_id "g2";
scaffold67	AUGUSTUS	exon	97088	97720	.	-	.	transcript_id "g2.t1"; gene_id "g2";
scaffold67	AUGUSTUS	stop_codon	97603	97605	.	-	0	transcript_id "g2.t1"; gene_id "g2";
scaffold67	AUGUSTUS	intron	97721	98942	0.93	-	.	transcript_id "g2.t1"; gene_id "g2";
scaffold67	AUGUSTUS	intron	99076	99164	1	-	.	transcript_id "g2.t1"; gene_id "g2";
scaffold67	AUGUSTUS	intron	99255	99865	0.99	-	.	transcript_id "g2.t1"; gene_id "g2";
scaffold67	AUGUSTUS	intron	100079	100818	1	-	.	transcript_id "g2.t1"; gene_id "g2";
scaffold67	AUGUSTUS	intron	100910	101337	0.98	-	.	transcript_id "g2.t1"; gene_id "g2";
scaffold67	AUGUSTUS	CDS	97603	97720	1	-	1	transcript_id "g2.t1"; gene_id "g2";
scaffold67	AUGUSTUS	CDS	98943	99075	1	-	2	transcript_id "g2.t1"; gene_id "g2";
scaffold67	AUGUSTUS	exon	98943	99075	.	-	.	transcript_id "g2.t1"; gene_id "g2";
scaffold67	AUGUSTUS	CDS	99165	99254	1	-	2	transcript_id "g2.t1"; gene_id "g2";
scaffold67	AUGUSTUS	exon	99165	99254	.	-	.	transcript_id "g2.t1"; gene_id "g2";
scaffold67	AUGUSTUS	CDS	99866	100078	0.96	-	2	transcript_id "g2.t1"; gene_id "g2";
scaffold67	AUGUSTUS	exon	99866	100078	.	-	.	transcript_id "g2.t1"; gene_id "g2";
scaffold67	AUGUSTUS	CDS	100819	100909	1	-	0	transcript_id "g2.t1"; gene_id "g2";
scaffold67	AUGUSTUS	exon	100819	100909	.	-	.	transcript_id "g2.t1"; gene_id "g2";
scaffold67	AUGUSTUS	CDS	101338	101514	1	-	0	transcript_id "g2.t1"; gene_id "g2";
scaffold67	AUGUSTUS	exon	101338	101517	.	-	.	transcript_id "g2.t1"; gene_id "g2";
scaffold67	AUGUSTUS	start_codon	101512	101514	.	-	0	transcript_id "g2.t1"; gene_id "g2";
scaffold67	AUGUSTUS	exon	101617	101692	.	-	.	transcript_id "g2.t1"; gene_id "g2";
scaffold67	AUGUSTUS	tss	101692	101692	.	-	.	transcript_id "g2.t1"; gene_id "g2";
# coding sequence = [atgcgtttggatcgattggaaaatgggttgatttcttacaggtttctgtgcacctcgagttctagtaatcaatcgaatt
# ccgggtcaggtggatcttctgccggaactaattctggaaacagtgagagctctggtggttctcagaagactaaacagggaaagtctattcggggtagt
# cctgtttcatggatgagcttctttttacttgtttgcactggagcaggattggttgtctattatgacagggaaaagaaacgacatattgaagatatcac
# caatgcctcaacttctgtaaagcaaggaccttcagtaggaaaagcagccattggtggtccgtttagtcttattgaccataatggaaaaccagtaactg
# agaaagacttctttggcaagtggacagttgtatattttggtttcactcactgtccagatatatgtccggatgagctacaaaaactcgctgctgcagtt
# gatataattaaggagacgtctggaattgaaatagtacctgtatttatctcagttgatcctgaaagagatacggttgagcaagtaggcgaatatgttaa
# agagttccacccaaacttgattgggctcactggtagcccagaagaaataaagaaaacagcacgtgcttatcgggtttactatatgaagacagaagaag
# aaggctcagactaccttgttgatcactcaatagtcatgtatcttatggatcctaaaatggaatttgtgaagttttttgggaagaacaacgacgttggc
# atgcttaccgatggaataattaaggagataaagcaatacaagaaagtcaaggcataa]
# protein sequence = [MRLDRLENGLISYRFLCTSSSSNQSNSGSGGSSAGTNSGNSESSGGSQKTKQGKSIRGSPVSWMSFFLLVCTGAGLVV
# YYDREKKRHIEDITNASTSVKQGPSVGKAAIGGPFSLIDHNGKPVTEKDFFGKWTVVYFGFTHCPDICPDELQKLAAAVDIIKETSGIEIVPVFISVD
# PERDTVEQVGEYVKEFHPNLIGLTGSPEEIKKTARAYRVYYMKTEEEGSDYLVDHSIVMYLMDPKMEFVKFFGKNNDVGMLTDGIIKEIKQYKKVKA]
# end gene g2
###
# start gene g3
scaffold67	AUGUSTUS	gene	102152	104252	0.02	-	.	g3
scaffold67	AUGUSTUS	transcript	102152	104252	0.02	-	.	g3.t1
scaffold67	AUGUSTUS	tts	102152	102152	.	-	.	transcript_id "g3.t1"; gene_id "g3";
scaffold67	AUGUSTUS	exon	102152	102729	.	-	.	transcript_id "g3.t1"; gene_id "g3";
scaffold67	AUGUSTUS	stop_codon	102396	102398	.	-	0	transcript_id "g3.t1"; gene_id "g3";
scaffold67	AUGUSTUS	intron	102730	102814	0.99	-	.	transcript_id "g3.t1"; gene_id "g3";
scaffold67	AUGUSTUS	intron	102974	103068	1	-	.	transcript_id "g3.t1"; gene_id "g3";
scaffold67	AUGUSTUS	intron	103269	103367	0.97	-	.	transcript_id "g3.t1"; gene_id "g3";
scaffold67	AUGUSTUS	intron	103540	103648	1	-	.	transcript_id "g3.t1"; gene_id "g3";
scaffold67	AUGUSTUS	intron	103890	103957	0.96	-	.	transcript_id "g3.t1"; gene_id "g3";
scaffold67	AUGUSTUS	CDS	102396	102729	0.99	-	1	transcript_id "g3.t1"; gene_id "g3";
scaffold67	AUGUSTUS	CDS	102815	102973	1	-	1	transcript_id "g3.t1"; gene_id "g3";
scaffold67	AUGUSTUS	exon	102815	102973	.	-	.	transcript_id "g3.t1"; gene_id "g3";
scaffold67	AUGUSTUS	CDS	103069	103268	1	-	0	transcript_id "g3.t1"; gene_id "g3";
scaffold67	AUGUSTUS	exon	103069	103268	.	-	.	transcript_id "g3.t1"; gene_id "g3";
scaffold67	AUGUSTUS	CDS	103368	103539	0.97	-	1	transcript_id "g3.t1"; gene_id "g3";
scaffold67	AUGUSTUS	exon	103368	103539	.	-	.	transcript_id "g3.t1"; gene_id "g3";
scaffold67	AUGUSTUS	CDS	103649	103889	0.95	-	2	transcript_id "g3.t1"; gene_id "g3";
scaffold67	AUGUSTUS	exon	103649	103889	.	-	.	transcript_id "g3.t1"; gene_id "g3";
scaffold67	AUGUSTUS	CDS	103958	104141	0.9	-	0	transcript_id "g3.t1"; gene_id "g3";
scaffold67	AUGUSTUS	exon	103958	104252	.	-	.	transcript_id "g3.t1"; gene_id "g3";
scaffold67	AUGUSTUS	start_codon	104139	104141	.	-	0	transcript_id "g3.t1"; gene_id "g3";
scaffold67	AUGUSTUS	tss	104252	104252	.	-	.	transcript_id "g3.t1"; gene_id "g3";
# coding sequence = [atgggatgggcaaaatatgccagaggaaagctatctttgcctgtaataacaggaattttctgtgcactaacattcattg
# ttttattgtacactgaaaggatcactacttcttcttctggtttccattttgggatcaaaacttgtccgagacgaaatgctgcaaagttgaaaaaacat
# catacaggtgttattagagagttgaagagcagtccactagacaatccaacagatgataggttcgtgtttgatcccgaggaatgcagcctcaataacgg
# aaaatgggtgtttaatactacgattaagccactatacacagatagaacttgtccatatattgacagacaatattcttgtactaagaatggacgagacg
# attcagattatcttcactgggaatggcggcctgatgactgcatcttgccaaggtttgatccgacgattgcccttagaaaactccaaggaaagaggata
# atgtttgtaggagactcaatacagagaaatatgtgggaatcttttgtgtgtttggttcaatctgtgatcccagaaggcgaaaagtctatgaaactagg
# acaggtttattccgtctttaaagctaaggaatacaacgccagcattgagttctactgggcaccattcttggttgagtcaaacacagatattcatataa
# aagccgattcaaaacagagaatcatcaaagtggattctatcacggagcgtgccaaacagtggttaggagtagatttccttgtttttaatacttatgtt
# tggtggatgagtggccttaaagccaaagcattatggggagagtttgcaaatggagaagagggatatgaagaattcgatacccctattccttacaagct
# agcattgaggacatgggcaaattggattgattcaaccatcgatactaataaaacaaaggtgttctttaccactatgtcacctacgcaccaaagaaatg
# aagattgggggaatatgaatggtacgaggtgtttcaatgagacaagaccagtgatgaagaagggacactggggagttggttcaaacaaagatttaatg
# aaggcagtagttgatgtaataggaaggatgaaagttgctgttactgttcttaacataacacaattatctgagtacagaattgatggacatgcttcggt
# ttacggtgaattaggaggcaaattgttgactgataaacagaaagcagatccttcacattttgcagattgtatacattggtgtttgcctggagttccag
# atacttggaatagaatgctttatgcatatttgtag]
# protein sequence = [MGWAKYARGKLSLPVITGIFCALTFIVLLYTERITTSSSGFHFGIKTCPRRNAAKLKKHHTGVIRELKSSPLDNPTDD
# RFVFDPEECSLNNGKWVFNTTIKPLYTDRTCPYIDRQYSCTKNGRDDSDYLHWEWRPDDCILPRFDPTIALRKLQGKRIMFVGDSIQRNMWESFVCLV
# QSVIPEGEKSMKLGQVYSVFKAKEYNASIEFYWAPFLVESNTDIHIKADSKQRIIKVDSITERAKQWLGVDFLVFNTYVWWMSGLKAKALWGEFANGE
# EGYEEFDTPIPYKLALRTWANWIDSTIDTNKTKVFFTTMSPTHQRNEDWGNMNGTRCFNETRPVMKKGHWGVGSNKDLMKAVVDVIGRMKVAVTVLNI
# TQLSEYRIDGHASVYGELGGKLLTDKQKADPSHFADCIHWCLPGVPDTWNRMLYAYL]
# end gene g3
###
# start gene g4
scaffold67	AUGUSTUS	gene	111497	114674	0.09	+	.	g4
scaffold67	AUGUSTUS	transcript	111497	114674	0.09	+	.	g4.t1
scaffold67	AUGUSTUS	tss	111497	111497	.	+	.	transcript_id "g4.t1"; gene_id "g4";
scaffold67	AUGUSTUS	exon	111497	112285	.	+	.	transcript_id "g4.t1"; gene_id "g4";
scaffold67	AUGUSTUS	start_codon	111911	111913	.	+	0	transcript_id "g4.t1"; gene_id "g4";
scaffold67	AUGUSTUS	intron	112286	114039	0.69	+	.	transcript_id "g4.t1"; gene_id "g4";
scaffold67	AUGUSTUS	CDS	111911	112285	0.95	+	0	transcript_id "g4.t1"; gene_id "g4";
scaffold67	AUGUSTUS	CDS	114040	114543	0.99	+	0	transcript_id "g4.t1"; gene_id "g4";
scaffold67	AUGUSTUS	exon	114040	114674	.	+	.	transcript_id "g4.t1"; gene_id "g4";
scaffold67	AUGUSTUS	stop_codon	114541	114543	.	+	0	transcript_id "g4.t1"; gene_id "g4";
scaffold67	AUGUSTUS	tts	114674	114674	.	+	.	transcript_id "g4.t1"; gene_id "g4";
scaffold67	AUGUSTUS	protein_match	112010	112045	3.6	+	0	target "unknown_A[1..12]"; target_start 33; transcript_id "g4.t1"; gene_id "g4";
scaffold67	AUGUSTUS	protein_match	112073	112126	4.15	+	0	target "unknown_C[1..18]"; target_start 54; transcript_id "g4.t1"; gene_id "g4";
scaffold67	AUGUSTUS	protein_match	112142	112264	6.26	+	0	target "unknown_D[1..41]"; target_start 77; transcript_id "g4.t1"; gene_id "g4";
scaffold67	AUGUSTUS	protein_match	112265	112285	7.01	+	0	target "unknown_E[1..7]"; target_start 118; transcript_id "g4.t1"; gene_id "g4";
scaffold67	AUGUSTUS	protein_match	114040	114054	4.93	+	0	target "unknown_E[8..12]"; target_start 118; transcript_id "g4.t1"; gene_id "g4";
scaffold67	AUGUSTUS	protein_match	114055	114168	7.09	+	0	target "unknown_F[1..38]"; target_start 130; transcript_id "g4.t1"; gene_id "g4";
scaffold67	AUGUSTUS	protein_match	114172	114537	8.59	+	0	target "unknown_G[1..122]"; target_start 169; transcript_id "g4.t1"; gene_id "g4";
# coding sequence = [atggcgaccttcaacatctcatttctcacgcaacctgccattttctcttcccaaaataccccttcttcctcttcatatt
# cacttcccaaaacctcctttctcttcccttccattactctccgtcccaaaaccagaatcaccactcgccaccatgcgagcatcgttgttgctgctctg
# aaaaagctttctgaaacagaccctctaaccgtgcctatacagtctgatgaaatctctggaagcttcccgaaggaatctggtgtatatgcggtatatga
# tactaatggtgatctccaatttgttggcatatcacgcaacatagccgccagtgttctttcccataagaattccgtgcctcagctctgctcttccgtta
# aggttggtgtggttgaggagccagatagaactgccttaactgaatcttggaaatcatggatggaagaacatattacgaccaatggaaaggtaccatcg
# ggtaatgaacctggaaattcaacatgggtacgtcagcctccaaagaagaaggctgatctaaggttaacaccaggccgtaatgtacagttgacagtgcc
# cttggaggaccttattgaccggctagtgaaggaaaacaaggtggttgctttcattaaagggtcaagaagtgcaccacaatgcgggttctcacagagag
# tggtatccattctcgaaagtgaaggtgttgattatgaaagtatcgatgtccttgatgaagagtacaactccggattgagggaaacgttgaagaactat
# agtaactggcctacatttccacaaatttttgtgaagggtgagttaattggtggatgtgatatcttgacttccatgtatgagaagggtgaacttgccag
# cttgttcaaaagctaa]
# protein sequence = [MATFNISFLTQPAIFSSQNTPSSSSYSLPKTSFLFPSITLRPKTRITTRHHASIVVAALKKLSETDPLTVPIQSDEIS
# GSFPKESGVYAVYDTNGDLQFVGISRNIAASVLSHKNSVPQLCSSVKVGVVEEPDRTALTESWKSWMEEHITTNGKVPSGNEPGNSTWVRQPPKKKAD
# LRLTPGRNVQLTVPLEDLIDRLVKENKVVAFIKGSRSAPQCGFSQRVVSILESEGVDYESIDVLDEEYNSGLRETLKNYSNWPTFPQIFVKGELIGGC
# DILTSMYEKGELASLFKS]
# sequence of block unknown_A    33 [LFPSITLRPKTR] 45
# sequence of block unknown_C    54 [VVAALKKLSETDPLTVPI] 72
# sequence of block unknown_D    77 [SGSFPKESGVYAVYDTNGDLQFVGISRNIAASVLSHKNSVP] 118
# sequence of block unknown_E   118 [QLCSSVKVGVVE] 130
# sequence of block unknown_F   130 [EPDRTALTESWKSWMEEHITTNGKVPSGNEPGNSTWVR] 168
# sequence of block unknown_G   169 [PPKKKADLRLTPGRNVQLTVPLEDLIDRLVKENKVVAFIKGSRSAPQCGFSQRVVSILESEGVDYESIDVLDEEYNSGLRETLKNYSNWPTFPQIFVKGELIGGCDILTSMYEKGELASLFK] 291
# end gene g4
###
# start gene g5
scaffold67	AUGUSTUS	gene	116767	118581	0.05	+	.	g5
scaffold67	AUGUSTUS	transcript	116767	118581	0.05	+	.	g5.t1
scaffold67	AUGUSTUS	tss	116767	116767	.	+	.	transcript_id "g5.t1"; gene_id "g5";
scaffold67	AUGUSTUS	exon	116767	116934	.	+	.	transcript_id "g5.t1"; gene_id "g5";
scaffold67	AUGUSTUS	start_codon	116874	116876	.	+	0	transcript_id "g5.t1"; gene_id "g5";
scaffold67	AUGUSTUS	intron	116935	117159	0.64	+	.	transcript_id "g5.t1"; gene_id "g5";
scaffold67	AUGUSTUS	intron	117355	117927	1	+	.	transcript_id "g5.t1"; gene_id "g5";
scaffold67	AUGUSTUS	CDS	116874	116934	0.64	+	0	transcript_id "g5.t1"; gene_id "g5";
scaffold67	AUGUSTUS	CDS	117160	117354	0.64	+	2	transcript_id "g5.t1"; gene_id "g5";
scaffold67	AUGUSTUS	exon	117160	117354	.	+	.	transcript_id "g5.t1"; gene_id "g5";
scaffold67	AUGUSTUS	CDS	117928	118169	1	+	2	transcript_id "g5.t1"; gene_id "g5";
scaffold67	AUGUSTUS	exon	117928	118581	.	+	.	transcript_id "g5.t1"; gene_id "g5";
scaffold67	AUGUSTUS	stop_codon	118167	118169	.	+	0	transcript_id "g5.t1"; gene_id "g5";
scaffold67	AUGUSTUS	tts	118581	118581	.	+	.	transcript_id "g5.t1"; gene_id "g5";
# coding sequence = [atgccaccagggtcatcaagagccaacataagtgttggttcatttgaagcttttcttcaaggattagcctttccacttt
# taatgaattccgttaatgatttgactgaaaatcaaatcgaaatgattaatggcctaaaaatcgaaacgaggatccaagagaggaatcttatggataaa
# ttagctaaaattcaagaaagtgtcgctgcaccgccgttgatgggacttgcacagcagtacggaatggaaatgcttcgagacggagagattagtgaagt
# ggacgaggagatagagataataagaaccgcgatggagaatgtagtaacagatgcagatagattgaggacaaaaacagcagatagtgtggtgggaattc
# taaatcctttacaaagtttgaagtttttggcagcagcagcacaacttcaactaagaataaggatgattggtatgcagagagaagcagagaggagacac
# caaatggatacttcaaatggttggtag]
# protein sequence = [MPPGSSRANISVGSFEAFLQGLAFPLLMNSVNDLTENQIEMINGLKIETRIQERNLMDKLAKIQESVAAPPLMGLAQQ
# YGMEMLRDGEISEVDEEIEIIRTAMENVVTDADRLRTKTADSVVGILNPLQSLKFLAAAAQLQLRIRMIGMQREAERRHQMDTSNGW]
# end gene g5
###
# start gene g6
scaffold67	AUGUSTUS	gene	120867	132811	0.04	+	.	g6
scaffold67	AUGUSTUS	transcript	120867	132811	0.04	+	.	g6.t1
scaffold67	AUGUSTUS	tss	120867	120867	.	+	.	transcript_id "g6.t1"; gene_id "g6";
scaffold67	AUGUSTUS	exon	120867	120996	.	+	.	transcript_id "g6.t1"; gene_id "g6";
scaffold67	AUGUSTUS	start_codon	120937	120939	.	+	0	transcript_id "g6.t1"; gene_id "g6";
scaffold67	AUGUSTUS	intron	120997	121647	0.96	+	.	transcript_id "g6.t1"; gene_id "g6";
scaffold67	AUGUSTUS	intron	121773	122139	0.92	+	.	transcript_id "g6.t1"; gene_id "g6";
scaffold67	AUGUSTUS	intron	122269	122354	0.72	+	.	transcript_id "g6.t1"; gene_id "g6";
scaffold67	AUGUSTUS	intron	122433	122584	0.38	+	.	transcript_id "g6.t1"; gene_id "g6";
scaffold67	AUGUSTUS	intron	122685	124547	0.74	+	.	transcript_id "g6.t1"; gene_id "g6";
scaffold67	AUGUSTUS	intron	124602	124842	0.91	+	.	transcript_id "g6.t1"; gene_id "g6";
scaffold67	AUGUSTUS	intron	124935	125024	0.98	+	.	transcript_id "g6.t1"; gene_id "g6";
scaffold67	AUGUSTUS	intron	125129	125466	0.58	+	.	transcript_id "g6.t1"; gene_id "g6";
scaffold67	AUGUSTUS	intron	125537	126917	0.62	+	.	transcript_id "g6.t1"; gene_id "g6";
scaffold67	AUGUSTUS	intron	127366	128380	0.98	+	.	transcript_id "g6.t1"; gene_id "g6";
scaffold67	AUGUSTUS	intron	128720	128784	0.85	+	.	transcript_id "g6.t1"; gene_id "g6";
scaffold67	AUGUSTUS	intron	128989	129070	0.89	+	.	transcript_id "g6.t1"; gene_id "g6";
scaffold67	AUGUSTUS	intron	129170	129247	1	+	.	transcript_id "g6.t1"; gene_id "g6";
scaffold67	AUGUSTUS	intron	129318	130119	0.7	+	.	transcript_id "g6.t1"; gene_id "g6";
scaffold67	AUGUSTUS	intron	130168	130682	0.61	+	.	transcript_id "g6.t1"; gene_id "g6";
scaffold67	AUGUSTUS	intron	130811	130910	1	+	.	transcript_id "g6.t1"; gene_id "g6";
scaffold67	AUGUSTUS	intron	131125	131282	0.33	+	.	transcript_id "g6.t1"; gene_id "g6";
scaffold67	AUGUSTUS	intron	131504	131584	0.98	+	.	transcript_id "g6.t1"; gene_id "g6";
scaffold67	AUGUSTUS	intron	131710	132288	0.95	+	.	transcript_id "g6.t1"; gene_id "g6";
scaffold67	AUGUSTUS	intron	132407	132527	0.97	+	.	transcript_id "g6.t1"; gene_id "g6";
scaffold67	AUGUSTUS	intron	132584	132676	1	+	.	transcript_id "g6.t1"; gene_id "g6";
scaffold67	AUGUSTUS	intron	132768	132811	0.99	+	.	transcript_id "g6.t1"; gene_id "g6";
scaffold67	AUGUSTUS	CDS	120937	120996	0.96	+	0	transcript_id "g6.t1"; gene_id "g6";
scaffold67	AUGUSTUS	CDS	121648	121772	1	+	0	transcript_id "g6.t1"; gene_id "g6";
scaffold67	AUGUSTUS	exon	121648	121772	.	+	.	transcript_id "g6.t1"; gene_id "g6";
scaffold67	AUGUSTUS	CDS	122140	122268	0.68	+	1	transcript_id "g6.t1"; gene_id "g6";
scaffold67	AUGUSTUS	exon	122140	122268	.	+	.	transcript_id "g6.t1"; gene_id "g6";
scaffold67	AUGUSTUS	CDS	122355	122432	0.68	+	1	transcript_id "g6.t1"; gene_id "g6";
scaffold67	AUGUSTUS	exon	122355	122432	.	+	.	transcript_id "g6.t1"; gene_id "g6";
scaffold67	AUGUSTUS	CDS	122585	122684	0.44	+	1	transcript_id "g6.t1"; gene_id "g6";
scaffold67	AUGUSTUS	exon	122585	122684	.	+	.	transcript_id "g6.t1"; gene_id "g6";
scaffold67	AUGUSTUS	CDS	124548	124601	0.92	+	0	transcript_id "g6.t1"; gene_id "g6";
scaffold67	AUGUSTUS	exon	124548	124601	.	+	.	transcript_id "g6.t1"; gene_id "g6";
scaffold67	AUGUSTUS	CDS	124843	124934	0.92	+	0	transcript_id "g6.t1"; gene_id "g6";
scaffold67	AUGUSTUS	exon	124843	124934	.	+	.	transcript_id "g6.t1"; gene_id "g6";
scaffold67	AUGUSTUS	CDS	125025	125128	0.81	+	1	transcript_id "g6.t1"; gene_id "g6";
scaffold67	AUGUSTUS	exon	125025	125128	.	+	.	transcript_id "g6.t1"; gene_id "g6";
scaffold67	AUGUSTUS	CDS	125467	125536	0.58	+	2	transcript_id "g6.t1"; gene_id "g6";
scaffold67	AUGUSTUS	exon	125467	125536	.	+	.	transcript_id "g6.t1"; gene_id "g6";
scaffold67	AUGUSTUS	CDS	126918	127365	0.98	+	1	transcript_id "g6.t1"; gene_id "g6";
scaffold67	AUGUSTUS	exon	126918	127365	.	+	.	transcript_id "g6.t1"; gene_id "g6";
scaffold67	AUGUSTUS	CDS	128381	128719	1	+	0	transcript_id "g6.t1"; gene_id "g6";
scaffold67	AUGUSTUS	exon	128381	128719	.	+	.	transcript_id "g6.t1"; gene_id "g6";
scaffold67	AUGUSTUS	CDS	128785	128988	0.77	+	0	transcript_id "g6.t1"; gene_id "g6";
scaffold67	AUGUSTUS	exon	128785	128988	.	+	.	transcript_id "g6.t1"; gene_id "g6";
scaffold67	AUGUSTUS	CDS	129071	129169	1	+	0	transcript_id "g6.t1"; gene_id "g6";
scaffold67	AUGUSTUS	exon	129071	129169	.	+	.	transcript_id "g6.t1"; gene_id "g6";
scaffold67	AUGUSTUS	CDS	129248	129317	0.99	+	0	transcript_id "g6.t1"; gene_id "g6";
scaffold67	AUGUSTUS	exon	129248	129317	.	+	.	transcript_id "g6.t1"; gene_id "g6";
scaffold67	AUGUSTUS	CDS	130120	130167	0.76	+	2	transcript_id "g6.t1"; gene_id "g6";
scaffold67	AUGUSTUS	exon	130120	130167	.	+	.	transcript_id "g6.t1"; gene_id "g6";
scaffold67	AUGUSTUS	CDS	130683	130810	0.8	+	2	transcript_id "g6.t1"; gene_id "g6";
scaffold67	AUGUSTUS	exon	130683	130810	.	+	.	transcript_id "g6.t1"; gene_id "g6";
scaffold67	AUGUSTUS	CDS	130911	131124	0.33	+	0	transcript_id "g6.t1"; gene_id "g6";
scaffold67	AUGUSTUS	exon	130911	131124	.	+	.	transcript_id "g6.t1"; gene_id "g6";
scaffold67	AUGUSTUS	CDS	131283	131503	0.54	+	2	transcript_id "g6.t1"; gene_id "g6";
scaffold67	AUGUSTUS	exon	131283	131503	.	+	.	transcript_id "g6.t1"; gene_id "g6";
scaffold67	AUGUSTUS	CDS	131585	131709	0.99	+	0	transcript_id "g6.t1"; gene_id "g6";
scaffold67	AUGUSTUS	exon	131585	131709	.	+	.	transcript_id "g6.t1"; gene_id "g6";
scaffold67	AUGUSTUS	CDS	132289	132406	0.93	+	1	transcript_id "g6.t1"; gene_id "g6";
scaffold67	AUGUSTUS	exon	132289	132406	.	+	.	transcript_id "g6.t1"; gene_id "g6";
scaffold67	AUGUSTUS	CDS	132528	132583	1	+	0	transcript_id "g6.t1"; gene_id "g6";
scaffold67	AUGUSTUS	exon	132528	132583	.	+	.	transcript_id "g6.t1"; gene_id "g6";
scaffold67	AUGUSTUS	CDS	132677	132767	0.99	+	1	transcript_id "g6.t1"; gene_id "g6";
scaffold67	AUGUSTUS	exon	132677	132767	.	+	.	transcript_id "g6.t1"; gene_id "g6";
# coding sequence = [atgttcgcgaagaagctttttcagaaagctactcaatatcatcataatcatcatcaccagacaaatggaagtggtttaa
# cagcaagtgacctgaatgttcgtgctactgtacattatggtatcccgtcaaccgcatcaattcttgcagtagactccgtccagcgcctattggctatt
# ggaacattggatggtaggataaaagtgattggtggggaaaatattgaaggtctcttgatttctccaaagcagttgccatacaaatatctagaggtttg
# gtttttgcacatgaaatcatcctacggattcttatataggagaaaattgggaccagatttccttatcagcagattaaggtctctgaaagatatggtct
# ttagaattgataatgtcagaaatgtcaatgggtgcgtgttggattcgccaaaagtagtgtatttctggagaatccgacacggatgcggcatcaaaagt
# gaagagtccttacaactaagattccttcaaaatcagggttttcttgtcagcatcacaaatgaaaatgatattcaggtttggaatctcaaaagcagatc
# tgtagcttgtgatttgcaatgggaatcaaatataactgccttttcagttatcaatggctcttccttcatgtatgttggagatgaatatggaacaatct
# cagttttgaagttccatgttgagaacagagagctgctgcaactgccatatcagatcatatggagttctctttctgaagaggttcatgttcattatact
# atggttcaaccattttgttgccagccgcctagtaaagttctcattagattattgattgcatacgagtgtggtttaattatactatgggatgtcgtcga
# agctcatgttatcattgtcaaaggtgataaagatctccatttgaaggatggtgcttttaaaaagaacgcagattccagctctcctgatctattgcagc
# accaattcgaggagaaagaaataaccacactttgctgggcatccattgatggatccattcttgctgctgggtacatagatggagatattctgctttgg
# aaaatgtcaaaatcgtctgcaagcaaaggtcaggaagccggaccatttgataatgttgttaagctacagctgtcttctgttgaaaagaggcttccaat
# tattgtcttacactggtgggcaaacagtaaatcccagaataatagcgatggccatctcctcatttatggcggtgatgaaataggatccgatgaagtca
# ttacgatccttacacttgagtggtcgtctggaatagagactttgaaatgtgttggtcgtgttgacctcactcttagtggctcatttgcagatacaatc
# ttattaccaactacaggggcaacaacacctgatggaaaagctgctttatttgttttgatgagccctggacaactaaacctttttgattgttcaacctt
# ggccgacttggtatccaaagaggagaaaaaagtatctctatcagctaaggattttcctgtagaattgccaactgttgatccttccatgacagcgacaa
# agcttacccagttgcattcagatggaaacttaacggagcttctgcaagagacgcctttcttcaagaagttctccgcagcaacatcatctggggctagc
# agatggcccttgactggaggggtgtataatcatacttctcgagctgagactaacaggattcagagagtttttatagcaggttatcaggatggatctgt
# aaggatgtgggatgccactcatccggtcctcctcctcctttgtgtcttggatagagaggttaaaggtgttaatacagttatatcaagtgcttcagttt
# caaaaatagatttctgcttccagacattaagattggcagttggggatgcaagtggtctggtgcgtctttatgatttcaaacatagtgatatgggaaac
# ttccacgttgttactgatgctaaaagtgaagatgaacttaattgtgaccacacacctctaaccacctccatatatccagttcatgagttggcacaagg
# tcaaggacctacttgcagagctgttctaaagcttctcgatgttcgagtccgagcaattgagtttgtaaatcatggagccaaacttgtagttggatacg
# aaaatgctaaggttgcagtgcttgatatgacttcattatcagtattgttcttgtcagactccgcatctgctggttgctctccactggtgactctgatt
# acaaagagatttgtgcaaagtgacagtaatagcaaaagcccaaaacaatcagagcttgcagaaaagcgtatggaggaactcatgttcattttaactga
# ggatgcaaagatatatgtaattgatggtgaaaacaacatcccattttcttatgtaattagcaagcagccagagtccagcaaggatgatgcagctagta
# atgagccttcacaggaaatgaccactcgtgacctaagtgatacggttcccttcctagaaaatgactcctccaggaaatactttgaggagtcctttatc
# ctactttgctgtaaagattcaatacgcacttatgctacaaaatctgtagttcatggtgataacaaatctgtttgcaaagtgaagctcgacaagccttg
# ttgttggactactactcttgtgaaagatgggaaagcttgtgcgctactattactctttcagactggagatatcgagattcgatctttgcctgatctag
# agttgctggagcgaacttctttaatgtcggttttaaggtggaatttcaaaccaaatatggacagggcaatgagttccatggagaatggccatattatt
# ctggcaaatggttctgaactggctttagtgtccctattagccagtgaaaatgatttcagaattccagaatctttgccgtctcttcatgatgaagtgct
# cgcagctgcagcagatgctgccatgaaattctccactcagaagaagaaacag]
# protein sequence = [MFAKKLFQKATQYHHNHHHQTNGSGLTASDLNVRATVHYGIPSTASILAVDSVQRLLAIGTLDGRIKVIGGENIEGLL
# ISPKQLPYKYLEVWFLHMKSSYGFLYRRKLGPDFLISRLRSLKDMVFRIDNVRNVNGCVLDSPKVVYFWRIRHGCGIKSEESLQLRFLQNQGFLVSIT
# NENDIQVWNLKSRSVACDLQWESNITAFSVINGSSFMYVGDEYGTISVLKFHVENRELLQLPYQIIWSSLSEEVHVHYTMVQPFCCQPPSKVLIRLLI
# AYECGLIILWDVVEAHVIIVKGDKDLHLKDGAFKKNADSSSPDLLQHQFEEKEITTLCWASIDGSILAAGYIDGDILLWKMSKSSASKGQEAGPFDNV
# VKLQLSSVEKRLPIIVLHWWANSKSQNNSDGHLLIYGGDEIGSDEVITILTLEWSSGIETLKCVGRVDLTLSGSFADTILLPTTGATTPDGKAALFVL
# MSPGQLNLFDCSTLADLVSKEEKKVSLSAKDFPVELPTVDPSMTATKLTQLHSDGNLTELLQETPFFKKFSAATSSGASRWPLTGGVYNHTSRAETNR
# IQRVFIAGYQDGSVRMWDATHPVLLLLCVLDREVKGVNTVISSASVSKIDFCFQTLRLAVGDASGLVRLYDFKHSDMGNFHVVTDAKSEDELNCDHTP
# LTTSIYPVHELAQGQGPTCRAVLKLLDVRVRAIEFVNHGAKLVVGYENAKVAVLDMTSLSVLFLSDSASAGCSPLVTLITKRFVQSDSNSKSPKQSEL
# AEKRMEELMFILTEDAKIYVIDGENNIPFSYVISKQPESSKDDAASNEPSQEMTTRDLSDTVPFLENDSSRKYFEESFILLCCKDSIRTYATKSVVHG
# DNKSVCKVKLDKPCCWTTTLVKDGKACALLLLFQTGDIEIRSLPDLELLERTSLMSVLRWNFKPNMDRAMSSMENGHIILANGSELALVSLLASENDF
# RIPESLPSLHDEVLAAAADAAMKFSTQKKKQ]
# end gene g6
###
# command line:
# augustus --codingseq=1 --proteinprofile=/home/pgsb/tetiana.nosenko/lineages/embryophyta_odb9/prfl/EOG09360HE3.prfl --predictionStart=93802 --predictionEnd=132811 --species=arabidopsis ./tmp/scaffold67Schil_BUSCO_geno_206160443_.temp
```
