## Supplementary material for "The *de novo* reference genome and transcriptome assemblies of the wild tomato species *Solanum chilense*": EOG09360HE3.out.2

```
# Please cite: Mario Stanke, Mark Diekhans, Robert Baertsch, David Haussler (2008),
# Using native and syntenically mapped cDNA alignments to improve de novo gene finding
# Bioinformatics 24: 637-644, doi 10.1093/bioinformatics/btn013
# No extrinsic information on sequences given.
# Using protein profile unknown
# --[22..189]--> unknown_A (12) <--[6..14]--> unknown_C (18) <--[0..9]--> unknown_D (41) <--[0..1]--> unknown_E (12) <--[0..2]--> unknown_F (38) <--[0..1]--> unknown_G (122) <--[0..2]--
# arabidopsis version. Using default transition matrix.
# We have hints for 0 sequences and for 0 of the sequences in the input set.
#
# ----- prediction on sequence number 1 (length = 20744, name = scaffold2378) -----
#
# Constraints/Hints:
# (none)
# Predicted genes for sequence number 1 on both strands
# start gene g1
scaffold2378	AUGUSTUS	gene	64140	65125	0.77	+	.	g1
scaffold2378	AUGUSTUS	transcript	64140	65125	0.77	+	.	g1.t1
scaffold2378	AUGUSTUS	intron	64140	64309	1	+	.	transcript_id "g1.t1"; gene_id "g1";
scaffold2378	AUGUSTUS	intron	64409	64667	0.98	+	.	transcript_id "g1.t1"; gene_id "g1";
scaffold2378	AUGUSTUS	intron	64737	64913	0.84	+	.	transcript_id "g1.t1"; gene_id "g1";
scaffold2378	AUGUSTUS	CDS	64310	64408	1	+	0	transcript_id "g1.t1"; gene_id "g1";
scaffold2378	AUGUSTUS	exon	64310	64408	.	+	.	transcript_id "g1.t1"; gene_id "g1";
scaffold2378	AUGUSTUS	CDS	64668	64736	0.84	+	0	transcript_id "g1.t1"; gene_id "g1";
scaffold2378	AUGUSTUS	exon	64668	64736	.	+	.	transcript_id "g1.t1"; gene_id "g1";
scaffold2378	AUGUSTUS	CDS	64914	64937	0.86	+	0	transcript_id "g1.t1"; gene_id "g1";
scaffold2378	AUGUSTUS	exon	64914	65125	.	+	.	transcript_id "g1.t1"; gene_id "g1";
scaffold2378	AUGUSTUS	stop_codon	64935	64937	.	+	0	transcript_id "g1.t1"; gene_id "g1";
scaffold2378	AUGUSTUS	tts	65125	65125	.	+	.	transcript_id "g1.t1"; gene_id "g1";
# coding sequence = [ggggcaattgctgtggggaaccaagcagatatagttgtttgggagccagacatggagttcgacctggataatgactacc
# ctgtacatattaagcaccctagtatatccgcatacatgggatcaagactctctgggaaagttttggcaacctttgtgggcggaaatctggttgaagac
# gaccgcatggcatga]
# protein sequence = [GAIAVGNQADIVVWEPDMEFDLDNDYPVHIKHPSISAYMGSRLSGKVLATFVGGNLVEDDRMA]
# end gene g1
###
# start gene g2
scaffold2378	AUGUSTUS	gene	65375	72959	0.01	+	.	g2
scaffold2378	AUGUSTUS	transcript	65375	72959	0.01	+	.	g2.t1
scaffold2378	AUGUSTUS	tss	65375	65375	.	+	.	transcript_id "g2.t1"; gene_id "g2";
scaffold2378	AUGUSTUS	exon	65375	66011	.	+	.	transcript_id "g2.t1"; gene_id "g2";
scaffold2378	AUGUSTUS	start_codon	65524	65526	.	+	0	transcript_id "g2.t1"; gene_id "g2";
scaffold2378	AUGUSTUS	intron	66012	66790	0.21	+	.	transcript_id "g2.t1"; gene_id "g2";
scaffold2378	AUGUSTUS	intron	67725	67886	0.98	+	.	transcript_id "g2.t1"; gene_id "g2";
scaffold2378	AUGUSTUS	intron	68412	69086	0.36	+	.	transcript_id "g2.t1"; gene_id "g2";
scaffold2378	AUGUSTUS	intron	69537	70135	0.97	+	.	transcript_id "g2.t1"; gene_id "g2";
scaffold2378	AUGUSTUS	intron	70434	71387	0.6	+	.	transcript_id "g2.t1"; gene_id "g2";
scaffold2378	AUGUSTUS	intron	71599	71808	1	+	.	transcript_id "g2.t1"; gene_id "g2";
scaffold2378	AUGUSTUS	intron	72050	72206	1	+	.	transcript_id "g2.t1"; gene_id "g2";
scaffold2378	AUGUSTUS	intron	72328	72412	0.99	+	.	transcript_id "g2.t1"; gene_id "g2";
scaffold2378	AUGUSTUS	CDS	65524	66011	0.96	+	0	transcript_id "g2.t1"; gene_id "g2";
scaffold2378	AUGUSTUS	CDS	66791	67724	0.55	+	1	transcript_id "g2.t1"; gene_id "g2";
scaffold2378	AUGUSTUS	exon	66791	67724	.	+	.	transcript_id "g2.t1"; gene_id "g2";
scaffold2378	AUGUSTUS	CDS	67887	68411	0.97	+	0	transcript_id "g2.t1"; gene_id "g2";
scaffold2378	AUGUSTUS	exon	67887	68411	.	+	.	transcript_id "g2.t1"; gene_id "g2";
scaffold2378	AUGUSTUS	CDS	69087	69536	0.99	+	0	transcript_id "g2.t1"; gene_id "g2";
scaffold2378	AUGUSTUS	exon	69087	69536	.	+	.	transcript_id "g2.t1"; gene_id "g2";
scaffold2378	AUGUSTUS	CDS	70136	70433	0.65	+	0	transcript_id "g2.t1"; gene_id "g2";
scaffold2378	AUGUSTUS	exon	70136	70433	.	+	.	transcript_id "g2.t1"; gene_id "g2";
scaffold2378	AUGUSTUS	CDS	71388	71598	0.7	+	2	transcript_id "g2.t1"; gene_id "g2";
scaffold2378	AUGUSTUS	exon	71388	71598	.	+	.	transcript_id "g2.t1"; gene_id "g2";
scaffold2378	AUGUSTUS	CDS	71809	72049	1	+	1	transcript_id "g2.t1"; gene_id "g2";
scaffold2378	AUGUSTUS	exon	71809	72049	.	+	.	transcript_id "g2.t1"; gene_id "g2";
scaffold2378	AUGUSTUS	CDS	72207	72327	1	+	0	transcript_id "g2.t1"; gene_id "g2";
scaffold2378	AUGUSTUS	exon	72207	72327	.	+	.	transcript_id "g2.t1"; gene_id "g2";
scaffold2378	AUGUSTUS	CDS	72413	72606	0.99	+	2	transcript_id "g2.t1"; gene_id "g2";
scaffold2378	AUGUSTUS	exon	72413	72959	.	+	.	transcript_id "g2.t1"; gene_id "g2";
scaffold2378	AUGUSTUS	stop_codon	72604	72606	.	+	0	transcript_id "g2.t1"; gene_id "g2";
scaffold2378	AUGUSTUS	tts	72959	72959	.	+	.	transcript_id "g2.t1"; gene_id "g2";
# coding sequence = [atgaatcttttcaactgcaaatgcaaatccaacaatttcttcagcattcatcttcctccgcctcacagctcgctctgta
# accgtcgtacaactaggttctccgtccgtttctcatccgagtcaactcacagagtcaaactcgccgagtcactgcaatccgaaaccttgaagcttcta
# gaatggcccgccgtgtgtcaacagctctccgctttcacgtccacatccatgggatacgccgcagcacaatctgctcggattccggtgggtaaaactcg
# tgaagagagcagtagacttctctctcagacctcggccgccgtggctgtacctcggccgttggattttacaggaattgaagatatttccccaattgttg
# atgcttccgttgcaggcggtatactctcgattcgtgaactttgctctgtgaaacggaccttggcagcggcgagatttttgctccaacagttggaggag
# attgatttttctgaaaggtactcttctctgaaggaaattcttcacagttgtgattttcttgtggaattggagcaaaaaatagaattctgtattgattg
# cagcttttcagtaatccttgatagagctagtgaagatttggaaattataagatctgagagaaagaggaacatggataatctagaattattgttgaagc
# aattatcaactcaagtttttcaaggtggaggatttgacaggcctttagtgaccaagcgccgttcaagattgtgtgttgctgtgagagcttcacataga
# tctttgcttcctaattccgtaatcctagatacaagcagtagtggatctacatacttcatggaacctaaagaggcagttgagctaaacaacatggaagt
# taaactttctagttctgagagggttgaggagcaaacaattttgagtttgcttacatctgaaatagcagaatctaatatgaaaataaagcacttattag
# ataaaatattggaaatcgatcttgcatttgcaagggctgctcatgctcagtggatgggtgctgcctgtccagctttaagtccaagaaattgcaacata
# tcccaatctgaacatttatctataaatgtagaagggatacaacatcctttgcttcttgaatcctccttgaaaaacttgtcgactgatgtgtccccaag
# atcacctgatttggatcaaggaaatggtgtcatgaatttcgagacaaaatctcgtgcacatttccctgtgcccgttgatattaaaattggtcatggaa
# caaaggttgttgtcatctcgggcccaaataccggaggcaaaacggcttcaatgaagactctaggactggcttctataatgttgaaggctggcatgtat
# ttgcctgcccaaaataaaccacagcttccatggtttgatcttattctggcagacattggagaccaacagtctctggagcaaagtctatcaacctttag
# tgggcacatttcacggcttcgtgagattctggaagttgcttctggagaatctctagttcttattgatgaaattggaagtgggaccgatccttcagaag
# gtgtagcactttcagaaagcatactgcaatatctcaaggacagggttaatttagctgttgtaactacccactatgcggatttaactcgcttaaaagaa
# aaggacaataggtttgaaacagcagcaacagagttttccttggagactctacagcctacctatgggattctatggggaagcatgggtgaatcaaatgc
# cttgaatattgcaaaatcaatgggctttgatgaaagaataattgagggagcagtattatgggtgaacaaattgagaccagacaagcagcaggagcaga
# agggtttactttatcggtcactaattgaagaaagagatagactagaatctcaagcaatggaagctgcttctcttcattcagatattatgaatatttat
# aatgagattaacaatgaaacacaagatcttgatggacgtgaagctgctctcattgcaaaggaaacacatgaaatacaacaggaagtgagagctgtgaa
# aaatgagatccaaactatagtacagcggtttgagagccaactcggaaatgtaagtgctgacgagattaatacacttgtaaaaaaagcggaagctgcta
# ttgcatcgatagttgaagctcatcagcctagtaaagattttcttgtcagagaaataggccagagcctttacacaccacaggttggcgaacaagtatat
# gtgaaggcatttggaaataagttggccactgtggttgaggaacctggggatgatgacactatccttgttcaatatggaaaaattagagtccgcgtggg
# caggagcagtataagacccattccccctgatgcttcctccagtgcagctaacttgaaaacccaggttcagcagatcaggagtctcagggaccttggaa
# gtctctctgaagcaagcaaaaatcagcaggattcttatggccctgtgctgcagacatctaaaaacaccgtagatttacgtggcctgagagtggaggat
# gcttctcatcagctcaaaatagccattgattcaagagcacctaattctgttatttttgttattcatgggatgggcactggagtcgtaaaagaatctgc
# acttaaattactaagagatcatcctcgtgttgttaagtttgaacaggaaagtcctatgaattatggcttaaacatgttggctgtgtttgagcaatcta
# ttgggaagccaccttcagagctgagcgttgctcagacaggtagacagaaaaaggaggctagaacaaaggaagagattgaagaaagtttcaaatcatgg
# aagccagactcaactttttaccacctttcaaatgggaatttcatggctttttctcatggaaatgaaaaccctttccatccaaggtctattgtggtgat
# ggatgacatattctgcatcttttctggtggtttagacaacacttttgatttgaggaaatattatggtctttcaagacaagctacagaagctatgataa
# tggttgaggcttacaaagttttaagggatcgggcgccataccctcctgatcaagtcatcaaagaacttgaaggcaaatttgctttcattctctttgac
# tctaaagcctccactctttttcttgctagggatcgcgatggaagtgtgccattacactggggaactgctacagatggatcattagtatgttctgatga
# ttcagagttcattcaagcttcttgtgggaaattgtataccccgtttcctccaggttgtatcttcataagtgacactgggctaataagctttgatcatc
# caatgcacaaagtaaaaggaattgcacgtgaagatgatgaaggaaatgtcaatgctgtgattttccaggtggacttgtataccaaactccacagcatt
# ccgcgcaggggaagtgctgcgaattgggctggtgctactacggttgaatga]
# protein sequence = [MNLFNCKCKSNNFFSIHLPPPHSSLCNRRTTRFSVRFSSESTHRVKLAESLQSETLKLLEWPAVCQQLSAFTSTSMGY
# AAAQSARIPVGKTREESSRLLSQTSAAVAVPRPLDFTGIEDISPIVDASVAGGILSIRELCSVKRTLAAARFLLQQLEEIDFSERYSSLKEILHSCDF
# LVELEQKIEFCIDCSFSVILDRASEDLEIIRSERKRNMDNLELLLKQLSTQVFQGGGFDRPLVTKRRSRLCVAVRASHRSLLPNSVILDTSSSGSTYF
# MEPKEAVELNNMEVKLSSSERVEEQTILSLLTSEIAESNMKIKHLLDKILEIDLAFARAAHAQWMGAACPALSPRNCNISQSEHLSINVEGIQHPLLL
# ESSLKNLSTDVSPRSPDLDQGNGVMNFETKSRAHFPVPVDIKIGHGTKVVVISGPNTGGKTASMKTLGLASIMLKAGMYLPAQNKPQLPWFDLILADI
# GDQQSLEQSLSTFSGHISRLREILEVASGESLVLIDEIGSGTDPSEGVALSESILQYLKDRVNLAVVTTHYADLTRLKEKDNRFETAATEFSLETLQP
# TYGILWGSMGESNALNIAKSMGFDERIIEGAVLWVNKLRPDKQQEQKGLLYRSLIEERDRLESQAMEAASLHSDIMNIYNEINNETQDLDGREAALIA
# KETHEIQQEVRAVKNEIQTIVQRFESQLGNVSADEINTLVKKAEAAIASIVEAHQPSKDFLVREIGQSLYTPQVGEQVYVKAFGNKLATVVEEPGDDD
# TILVQYGKIRVRVGRSSIRPIPPDASSSAANLKTQVQQIRSLRDLGSLSEASKNQQDSYGPVLQTSKNTVDLRGLRVEDASHQLKIAIDSRAPNSVIF
# VIHGMGTGVVKESALKLLRDHPRVVKFEQESPMNYGLNMLAVFEQSIGKPPSELSVAQTGRQKKEARTKEEIEESFKSWKPDSTFYHLSNGNFMAFSH
# GNENPFHPRSIVVMDDIFCIFSGGLDNTFDLRKYYGLSRQATEAMIMVEAYKVLRDRAPYPPDQVIKELEGKFAFILFDSKASTLFLARDRDGSVPLH
# WGTATDGSLVCSDDSEFIQASCGKLYTPFPPGCIFISDTGLISFDHPMHKVKGIAREDDEGNVNAVIFQVDLYTKLHSIPRRGSAANWAGATTVE]
# end gene g2
###
# start gene g3
scaffold2378	AUGUSTUS	gene	73250	74370	0.35	-	.	g3
scaffold2378	AUGUSTUS	transcript	73250	74370	0.35	-	.	g3.t1
scaffold2378	AUGUSTUS	tts	73250	73250	.	-	.	transcript_id "g3.t1"; gene_id "g3";
scaffold2378	AUGUSTUS	exon	73250	74370	.	-	.	transcript_id "g3.t1"; gene_id "g3";
scaffold2378	AUGUSTUS	stop_codon	73368	73370	.	-	0	transcript_id "g3.t1"; gene_id "g3";
scaffold2378	AUGUSTUS	CDS	73368	74318	0.78	-	0	transcript_id "g3.t1"; gene_id "g3";
scaffold2378	AUGUSTUS	start_codon	74316	74318	.	-	0	transcript_id "g3.t1"; gene_id "g3";
scaffold2378	AUGUSTUS	tss	74370	74370	.	-	.	transcript_id "g3.t1"; gene_id "g3";
# coding sequence = [atggcagctccaacatgtttgaacatttgttttatggttttgctaagcttagcaatatgctctgcccagcctattgaag
# ttgatcatcatcacaaccacaaagctcacgctttgagtaatatcggaggaggcagtgatggcggattaggcattggtggtggtggaggtggatttggc
# attggcgttggtgttggcgttggtggtggaagatttgggtttggcattggtggaggtgtccctggttatatacctggctttgatttcccagtctattc
# ccctgattgtggttatgtgtgtcttgttaataatcctagtggagaagtcacagaattcaaaatctcaggattatcacacttcaccaaaccatatagat
# gcaggccaggtccaaacaagcgcggagacaaagattttaaccatgaacttcttctaaactttgtttcaacaatgcaggacaaacaacaagatctacac
# aatggaggacacagtggagatgtaggtcaccacgtaggaggagctagacgtttaggatttggtcgtggaagtagcagaggaacaggtggttctgatac
# ctctgatcagtatgctactgaggacctcggttggagtattgagggctgtggttatgtatgtccaggcaacagtcctagtggaggaatcactgaattcc
# atatctcaggaatatcacatttcagtgaaccttacagatgtagcccagatgtatgtgacactgaagaatgtggtgagtttcttctacgctttgtttct
# ccaatgcattacaaacacgagaaccaacatggtcatcagtcagagcagcaagaaaagcatgagaacaaacacggtcatcagtcagaccagcacgacaa
# acatgagaaccaacatagtcatcaatcagagaagcaagaggaagatatcacaaacaatatccccgaccaacccacaccccaatcctga]
# protein sequence = [MAAPTCLNICFMVLLSLAICSAQPIEVDHHHNHKAHALSNIGGGSDGGLGIGGGGGGFGIGVGVGVGGGRFGFGIGGG
# VPGYIPGFDFPVYSPDCGYVCLVNNPSGEVTEFKISGLSHFTKPYRCRPGPNKRGDKDFNHELLLNFVSTMQDKQQDLHNGGHSGDVGHHVGGARRLG
# FGRGSSRGTGGSDTSDQYATEDLGWSIEGCGYVCPGNSPSGGITEFHISGISHFSEPYRCSPDVCDTEECGEFLLRFVSPMHYKHENQHGHQSEQQEK
# HENKHGHQSDQHDKHENQHSHQSEKQEEDITNNIPDQPTPQS]
# end gene g3
###
# start gene g4
scaffold2378	AUGUSTUS	gene	77875	79164	0.15	+	.	g4
scaffold2378	AUGUSTUS	transcript	77875	79164	0.15	+	.	g4.t1
scaffold2378	AUGUSTUS	tss	77875	77875	.	+	.	transcript_id "g4.t1"; gene_id "g4";
scaffold2378	AUGUSTUS	exon	77875	78126	.	+	.	transcript_id "g4.t1"; gene_id "g4";
scaffold2378	AUGUSTUS	start_codon	77950	77952	.	+	0	transcript_id "g4.t1"; gene_id "g4";
scaffold2378	AUGUSTUS	intron	78127	78363	0.65	+	.	transcript_id "g4.t1"; gene_id "g4";
scaffold2378	AUGUSTUS	CDS	77950	78126	0.86	+	0	transcript_id "g4.t1"; gene_id "g4";
scaffold2378	AUGUSTUS	CDS	78364	78399	0.68	+	0	transcript_id "g4.t1"; gene_id "g4";
scaffold2378	AUGUSTUS	exon	78364	79164	.	+	.	transcript_id "g4.t1"; gene_id "g4";
scaffold2378	AUGUSTUS	stop_codon	78397	78399	.	+	0	transcript_id "g4.t1"; gene_id "g4";
scaffold2378	AUGUSTUS	tts	79164	79164	.	+	.	transcript_id "g4.t1"; gene_id "g4";
# coding sequence = [atgggcggaggaggatcagtgaaggaagttcaatcaaaggcggagcttgataagattgtcgccgacggatcaccggcga
# ttttgcacttttgggcatcatggtgtgaagcttctaagcacatggaccaagtcttttcgcatctttctactgatttcccacatgcccattttctaaga
# tttttgttcccctttaagtatggtgtgaagggttaa]
# protein sequence = [MGGGGSVKEVQSKAELDKIVADGSPAILHFWASWCEASKHMDQVFSHLSTDFPHAHFLRFLFPFKYGVKG]
# end gene g4
###
# start gene g5
scaffold2378	AUGUSTUS	gene	79625	83832	0.01	+	.	g5
scaffold2378	AUGUSTUS	transcript	79625	83832	0.01	+	.	g5.t1
scaffold2378	AUGUSTUS	tss	79625	79625	.	+	.	transcript_id "g5.t1"; gene_id "g5";
scaffold2378	AUGUSTUS	exon	79625	79693	.	+	.	transcript_id "g5.t1"; gene_id "g5";
scaffold2378	AUGUSTUS	exon	80284	80445	.	+	.	transcript_id "g5.t1"; gene_id "g5";
scaffold2378	AUGUSTUS	start_codon	80413	80415	.	+	0	transcript_id "g5.t1"; gene_id "g5";
scaffold2378	AUGUSTUS	intron	80446	80562	0.93	+	.	transcript_id "g5.t1"; gene_id "g5";
scaffold2378	AUGUSTUS	intron	80638	81793	0.2	+	.	transcript_id "g5.t1"; gene_id "g5";
scaffold2378	AUGUSTUS	intron	81920	82206	0.96	+	.	transcript_id "g5.t1"; gene_id "g5";
scaffold2378	AUGUSTUS	CDS	80413	80445	0.93	+	0	transcript_id "g5.t1"; gene_id "g5";
scaffold2378	AUGUSTUS	CDS	80563	80637	0.94	+	0	transcript_id "g5.t1"; gene_id "g5";
scaffold2378	AUGUSTUS	exon	80563	80637	.	+	.	transcript_id "g5.t1"; gene_id "g5";
scaffold2378	AUGUSTUS	CDS	81794	81919	0.24	+	0	transcript_id "g5.t1"; gene_id "g5";
scaffold2378	AUGUSTUS	exon	81794	81919	.	+	.	transcript_id "g5.t1"; gene_id "g5";
scaffold2378	AUGUSTUS	CDS	82207	83430	1	+	0	transcript_id "g5.t1"; gene_id "g5";
scaffold2378	AUGUSTUS	exon	82207	83832	.	+	.	transcript_id "g5.t1"; gene_id "g5";
scaffold2378	AUGUSTUS	stop_codon	83428	83430	.	+	0	transcript_id "g5.t1"; gene_id "g5";
scaffold2378	AUGUSTUS	tts	83832	83832	.	+	.	transcript_id "g5.t1"; gene_id "g5";
# coding sequence = [atgaacttttcttctgtagcagttgatgccattgttgaagctgaagaacagcctgagatatctgagctgcactctgttt
# ctgctgtaccttactttgtcttcttcaaggtggctctatgcaagtctcagagtaaggcttatgcagtagataaatcatcaatgtggcatttcaaattt
# gagtcactaacttctctgaaaatgggacagatatttgtagctaattattttgaaaaggaaggtaaagctgttgatacattggaaggggccgatccttc
# tagtttggctaacaaggttgcaaaaattgctgggtcaatcactcctggggatcctgccgctcctgctagcctaggaatggctgcaggtccctctgttc
# ttgaagcaattcaggaattatctagagaaaacggtgcccctcaagtgtcaagttctggtcttgatgatcgtttaacaaagcgacttcagcagctggtt
# tcttctcatccggttttgcttttcatgaaagggaccccagaagaaccccagtgtggttttagtcagaaagtcgttgatatcttgaagaaagagaaggt
# caaatttggaagttttgatattctgatggacagtgaggtccgtgagggtctgaagaaattttccaattggccaacatatcctcaactttactgcaagg
# gtgaacttcttggtggttgtgatattgttataactatgcatgagagtggtgaacttacagatgttttcaaggatcacggggttggggtctctgattct
# cttgaaactaaaccgaataaaactgtgggtgggaagggtggcatctctgaacaatctggcttgagtactgccttgattactcgtcttgcaggtctgat
# aagctctagcccagttatgctgtttatgaaaggaacagttgatgaaccccggtgtggattcagcagaaaggtggtggatattctcaaacaggagaaag
# tggagtttgagacttttgacattctttctgatgatgaagtccgtcaaggactgaaagtttattccaactggtctagttatccacagctgtacataaag
# ggtgaacttattggtggatcagacattgtactggagatgcaaaagagcggtgagtttaggaaggttctaactgagaaggggatacaccagaaagttag
# tcttgaagaccgtttaaagaatctactgaattcctcacctgtaatgctcttcatgaagggtacaccagattctccaagatgtggtttcagctccaagg
# tagtaaatgccttgaaggaggaaggggttgattttggatcctttgatattctatccgacgaagaagtaaggcagggactgaagaccttctctaactgg
# ccaacttatccgcagctgtattacaaaggcgaacttgtaggaggatgtgatatcgtgctggaattacatagcgggggtgaattgaagtcaacattatc
# tgaatag]
# protein sequence = [MNFSSVAVDAIVEAEEQPEISELHSVSAVPYFVFFKVALCKSQSKAYAVDKSSMWHFKFESLTSLKMGQIFVANYFEK
# EGKAVDTLEGADPSSLANKVAKIAGSITPGDPAAPASLGMAAGPSVLEAIQELSRENGAPQVSSSGLDDRLTKRLQQLVSSHPVLLFMKGTPEEPQCG
# FSQKVVDILKKEKVKFGSFDILMDSEVREGLKKFSNWPTYPQLYCKGELLGGCDIVITMHESGELTDVFKDHGVGVSDSLETKPNKTVGGKGGISEQS
# GLSTALITRLAGLISSSPVMLFMKGTVDEPRCGFSRKVVDILKQEKVEFETFDILSDDEVRQGLKVYSNWSSYPQLYIKGELIGGSDIVLEMQKSGEF
# RKVLTEKGIHQKVSLEDRLKNLLNSSPVMLFMKGTPDSPRCGFSSKVVNALKEEGVDFGSFDILSDEEVRQGLKTFSNWPTYPQLYYKGELVGGCDIV
# LELHSGGELKSTLSE]
# end gene g5
###
# command line:
# augustus --codingseq=1 --proteinprofile=/home/pgsb/tetiana.nosenko/lineages/embryophyta_odb9/prfl/EOG09360HE3.prfl --predictionStart=64140 --predictionEnd=101692 --species=arabidopsis ./tmp/scaffold2378Schil_BUSCO_geno_206160443_.temp
```
