## Supplementary material for "The *de novo* reference genome and transcriptome assemblies of the wild tomato species *Solanum chilense*": EOG09360HGB.out.1

```
# Please cite: Mario Stanke, Mark Diekhans, Robert Baertsch, David Haussler (2008),
# Using native and syntenically mapped cDNA alignments to improve de novo gene finding
# Bioinformatics 24: 637-644, doi 10.1093/bioinformatics/btn013
# No extrinsic information on sequences given.
# Using protein profile unknown
# --[0..53]--> unknown_A (49) <--[6..23]--> unknown_C (116) <--[0..30]--> unknown_D (73) <--[0..6]--> unknown_E (37) <--[1..37]--> unknown_F (18) <--[0..56]--
# arabidopsis version. Using default transition matrix.
# We have hints for 0 sequences and for 0 of the sequences in the input set.
#
# ----- prediction on sequence number 1 (length = 37331, name = scaffold2444) -----
#
# Constraints/Hints:
# (none)
# Predicted genes for sequence number 1 on both strands
# start gene g1
scaffold2444	AUGUSTUS	gene	83804	89749	0.01	+	.	g1
scaffold2444	AUGUSTUS	transcript	83804	89749	0.01	+	.	g1.t1
scaffold2444	AUGUSTUS	tss	83804	83804	.	+	.	transcript_id "g1.t1"; gene_id "g1";
scaffold2444	AUGUSTUS	exon	83804	84194	.	+	.	transcript_id "g1.t1"; gene_id "g1";
scaffold2444	AUGUSTUS	start_codon	83862	83864	.	+	0	transcript_id "g1.t1"; gene_id "g1";
scaffold2444	AUGUSTUS	intron	84195	84706	0.85	+	.	transcript_id "g1.t1"; gene_id "g1";
scaffold2444	AUGUSTUS	intron	84830	86674	0.48	+	.	transcript_id "g1.t1"; gene_id "g1";
scaffold2444	AUGUSTUS	intron	86843	87177	1	+	.	transcript_id "g1.t1"; gene_id "g1";
scaffold2444	AUGUSTUS	CDS	83862	84194	0.99	+	0	transcript_id "g1.t1"; gene_id "g1";
scaffold2444	AUGUSTUS	CDS	84707	84829	0.85	+	0	transcript_id "g1.t1"; gene_id "g1";
scaffold2444	AUGUSTUS	exon	84707	84829	.	+	.	transcript_id "g1.t1"; gene_id "g1";
scaffold2444	AUGUSTUS	CDS	86675	86842	0.95	+	0	transcript_id "g1.t1"; gene_id "g1";
scaffold2444	AUGUSTUS	exon	86675	86842	.	+	.	transcript_id "g1.t1"; gene_id "g1";
scaffold2444	AUGUSTUS	CDS	87178	88860	0.94	+	0	transcript_id "g1.t1"; gene_id "g1";
scaffold2444	AUGUSTUS	exon	87178	89749	.	+	.	transcript_id "g1.t1"; gene_id "g1";
scaffold2444	AUGUSTUS	stop_codon	88858	88860	.	+	0	transcript_id "g1.t1"; gene_id "g1";
scaffold2444	AUGUSTUS	tts	89749	89749	.	+	.	transcript_id "g1.t1"; gene_id "g1";
# coding sequence = [atgggttctcttccaatagtggtttctgggtccaccgtcaacggtggcggttgtaggtggtgggggtggtgcaacaaga
# gtaatagttctgggaagagtggtagtaatggcagtggaagcagtgattcttgtgctaactcatcagcttttgtgttctttttggtgtcttttgtttgt
# cttgcttcaattgctggactttattgtagaattttacttcccccaaatgtacatacaacactttcttctttgggatgtaatgaggataatgaaggttc
# ttggtcaattggggtctactatggtgactctccttttaatcttaaacccattgaagaggcaaatgtttggaggaacaaaactgcagcatggccagtgg
# caaatcctgttgtcacttgtgcttcagcatctggggctagttttcctagtaattttgttgctgacccttttctttatgttcagggagacatcctttac
# ctgttctttgaagcaaagaattcaatcacaatgcaaggggatattggagttgcaagaagtactgataagggagcaacatgggagcagttgggtgttgc
# tttggatgaagactggcatctctcctatccttatgtctttgactacaacggcaatatctatatgatgcctgagggaagtgctaaaggggatcttcgtc
# tttatcgagctgtaaagtttcctacggaatgggaactggaaaaggtcataatgaaaaagccgcttgttgattcttttctcattcaacatgatgggaag
# tactggctttttggttcagatcacagtggaattggtgccaagaagaatggtcagttggagatttggtatagtagctcacctctgggtccttggaaacc
# gcataaaatgaatcctatctataacacagataagagcaagggagcccgaaatggaggtagaccatttttatatgatgggcatcttcatcgtgccggtc
# aagactgtggtgagacatatgggcggcgtttacgtctatttaaaatagaagctctgacacctactgaatacaaagaagttgaggttcctttgggtctt
# aaagagtcaataaagggacggaatgcctggaatggtgcccgcagtcatcaacttgatgtgcagcaactaagcactggggagtgggttgcagtaatgga
# tggggaccgagtcccttcaggagatgtaaatcgacggtttattttaggctgtgcatcagttttaggtgttgtaatgctggtaatagtgtttggtatgc
# tactaggagcagtgaaaggattagttcccttaagttggtgccctcacaatgttggaaagaggagtgacgcttcgttcgattgggaaagatcaagcttg
# ttatctaatagaatgaggctattttgtagtcggttgaacagagcaagctcgtctctccgtgccagaataaagcctaaaacatgcagtggaggattggt
# tcttgctgtaatctttatagtcactgtggtgttaatgtgcactggagttaaatacatctatggaggcagcggtgcagaggaagcttacccgttaaacg
# gtcagtactctcagttcactttgttaacaatgacctacgatgctcggctgtggaacttgaaaatgtacgtcaagcattactcaaggtgttcttcagta
# cgtgagatcgttgtagtgtggaataaaggccaacctccagaactgagtgagctcgattcagcagtgccagtgaggataagagtagagaaacagaactc
# actaaacaatcgattcaaagtagatcctttgataaagacacgagcagttcttgaacttgatgatgacattatgatgccttgtgatgatgttgaacggg
# gatttaaggtatggcgtgagtaccctgaacgcatcgttggattttacccccggcttgcagatggaaacccactgaaatatagagctgagaatcatgct
# cgcgagcacaatggatacaacatgattcttacaggagctgccttcatggacagcaaaatggctttcgaaaagtactggagcaatgaagctgcagcagg
# aagggcagtggtggacaagcttttcaactgtgaggatgtgttgctaaactacttgtatgcaaacgcgagctcttccagtacagttgaatacgtaaaac
# cagcatgggcaatcgatacttcaaagttttctggcgttgcaattagccggaatacacagactcactatggactcagaagcagttgcctccaaaagttc
# tcagaaatgtatggaagtatatcaggtagaaaatcagaatttcaccatcgaaacgacgggtgggatgtatag]
# protein sequence = [MGSLPIVVSGSTVNGGGCRWWGWCNKSNSSGKSGSNGSGSSDSCANSSAFVFFLVSFVCLASIAGLYCRILLPPNVHT
# TLSSLGCNEDNEGSWSIGVYYGDSPFNLKPIEEANVWRNKTAAWPVANPVVTCASASGASFPSNFVADPFLYVQGDILYLFFEAKNSITMQGDIGVAR
# STDKGATWEQLGVALDEDWHLSYPYVFDYNGNIYMMPEGSAKGDLRLYRAVKFPTEWELEKVIMKKPLVDSFLIQHDGKYWLFGSDHSGIGAKKNGQL
# EIWYSSSPLGPWKPHKMNPIYNTDKSKGARNGGRPFLYDGHLHRAGQDCGETYGRRLRLFKIEALTPTEYKEVEVPLGLKESIKGRNAWNGARSHQLD
# VQQLSTGEWVAVMDGDRVPSGDVNRRFILGCASVLGVVMLVIVFGMLLGAVKGLVPLSWCPHNVGKRSDASFDWERSSLLSNRMRLFCSRLNRASSSL
# RARIKPKTCSGGLVLAVIFIVTVVLMCTGVKYIYGGSGAEEAYPLNGQYSQFTLLTMTYDARLWNLKMYVKHYSRCSSVREIVVVWNKGQPPELSELD
# SAVPVRIRVEKQNSLNNRFKVDPLIKTRAVLELDDDIMMPCDDVERGFKVWREYPERIVGFYPRLADGNPLKYRAENHAREHNGYNMILTGAAFMDSK
# MAFEKYWSNEAAAGRAVVDKLFNCEDVLLNYLYANASSSSTVEYVKPAWAIDTSKFSGVAISRNTQTHYGLRSSCLQKFSEMYGSISGRKSEFHHRND
# GWDV]
# end gene g1
###
# start gene g2
scaffold2444	AUGUSTUS	gene	91974	97317	0.02	+	.	g2
scaffold2444	AUGUSTUS	transcript	91974	97317	0.02	+	.	g2.t1
scaffold2444	AUGUSTUS	tss	91974	91974	.	+	.	transcript_id "g2.t1"; gene_id "g2";
scaffold2444	AUGUSTUS	exon	91974	92064	.	+	.	transcript_id "g2.t1"; gene_id "g2";
scaffold2444	AUGUSTUS	exon	94315	94503	.	+	.	transcript_id "g2.t1"; gene_id "g2";
scaffold2444	AUGUSTUS	start_codon	94321	94323	.	+	0	transcript_id "g2.t1"; gene_id "g2";
scaffold2444	AUGUSTUS	intron	94504	95384	0.95	+	.	transcript_id "g2.t1"; gene_id "g2";
scaffold2444	AUGUSTUS	intron	95566	95672	0.92	+	.	transcript_id "g2.t1"; gene_id "g2";
scaffold2444	AUGUSTUS	intron	95726	96132	0.68	+	.	transcript_id "g2.t1"; gene_id "g2";
scaffold2444	AUGUSTUS	intron	96280	96335	0.83	+	.	transcript_id "g2.t1"; gene_id "g2";
scaffold2444	AUGUSTUS	intron	96460	96573	1	+	.	transcript_id "g2.t1"; gene_id "g2";
scaffold2444	AUGUSTUS	intron	96653	96844	0.97	+	.	transcript_id "g2.t1"; gene_id "g2";
scaffold2444	AUGUSTUS	intron	97011	97149	0.91	+	.	transcript_id "g2.t1"; gene_id "g2";
scaffold2444	AUGUSTUS	CDS	94321	94503	0.87	+	0	transcript_id "g2.t1"; gene_id "g2";
scaffold2444	AUGUSTUS	CDS	95385	95565	0.91	+	0	transcript_id "g2.t1"; gene_id "g2";
scaffold2444	AUGUSTUS	exon	95385	95565	.	+	.	transcript_id "g2.t1"; gene_id "g2";
scaffold2444	AUGUSTUS	CDS	95673	95725	0.98	+	2	transcript_id "g2.t1"; gene_id "g2";
scaffold2444	AUGUSTUS	exon	95673	95725	.	+	.	transcript_id "g2.t1"; gene_id "g2";
scaffold2444	AUGUSTUS	CDS	96133	96279	0.69	+	0	transcript_id "g2.t1"; gene_id "g2";
scaffold2444	AUGUSTUS	exon	96133	96279	.	+	.	transcript_id "g2.t1"; gene_id "g2";
scaffold2444	AUGUSTUS	CDS	96336	96459	0.86	+	0	transcript_id "g2.t1"; gene_id "g2";
scaffold2444	AUGUSTUS	exon	96336	96459	.	+	.	transcript_id "g2.t1"; gene_id "g2";
scaffold2444	AUGUSTUS	CDS	96574	96652	1	+	2	transcript_id "g2.t1"; gene_id "g2";
scaffold2444	AUGUSTUS	exon	96574	96652	.	+	.	transcript_id "g2.t1"; gene_id "g2";
scaffold2444	AUGUSTUS	CDS	96845	97010	0.9	+	1	transcript_id "g2.t1"; gene_id "g2";
scaffold2444	AUGUSTUS	exon	96845	97010	.	+	.	transcript_id "g2.t1"; gene_id "g2";
scaffold2444	AUGUSTUS	CDS	97150	97188	0.97	+	0	transcript_id "g2.t1"; gene_id "g2";
scaffold2444	AUGUSTUS	exon	97150	97317	.	+	.	transcript_id "g2.t1"; gene_id "g2";
scaffold2444	AUGUSTUS	stop_codon	97186	97188	.	+	0	transcript_id "g2.t1"; gene_id "g2";
scaffold2444	AUGUSTUS	tts	97317	97317	.	+	.	transcript_id "g2.t1"; gene_id "g2";
# coding sequence = [atgttggcattggtagggggagaaggtgatatggagcaagaatttgatgcaaagctaaagattcagaacaattcagcta
# atactcagagatctaagagctttgcatttagggcaccacaagagaattttacaattcaagattttgaattggggaagatctatggagttggttcttat
# tccaaggttgtcagagcaaaaaagaaagatactgcgaatgtttatgccttgaagatcatggacaagaagttcatcactaaggaaaataagactgctta
# tgtgaaactagagcgtattgtacttgatcagttagatcatcccggtgttgtcagactatttttcacctttcaagacactttttcactgtacatggcgc
# ttgagtcttgtgaaggtggagagctttttgatcaaataacaaggcaagagaggatcatgaacaatgtagttttaactttgtgggtgcagaaaggccgt
# ttgtctgaggatgaggcacgcttttatgcagctgaagttgtagatgctcttgaatatatacatagtatgggattgattcatcgagacattaagttcgc
# ttattggcagccagagaatctgcttcttacttcagatggacatattaaaattgcagactttggcagtgtaaagccaatgcaggatagcagaataacag
# tccttccaaatgctgcatcagatgacaaagcctgtacttttgtgggaacagccgcttatgtccctcctgaagttttaaattcttctcctgcgactttt
# ggaaatgatctttgggcacttggctgcacattgtatcaaatgctttcaggaacttctccgtttaaagatgccagtgaatggctcatcttccagagaat
# cattgccagagatattagattcccaaattatttttcaaatgaagccagagatattattgatcagctgctgtgtggtctctactttaaacaacacgctt
# ccttgaagtga]
# protein sequence = [MLALVGGEGDMEQEFDAKLKIQNNSANTQRSKSFAFRAPQENFTIQDFELGKIYGVGSYSKVVRAKKKDTANVYALKI
# MDKKFITKENKTAYVKLERIVLDQLDHPGVVRLFFTFQDTFSLYMALESCEGGELFDQITRQERIMNNVVLTLWVQKGRLSEDEARFYAAEVVDALEY
# IHSMGLIHRDIKFAYWQPENLLLTSDGHIKIADFGSVKPMQDSRITVLPNAASDDKACTFVGTAAYVPPEVLNSSPATFGNDLWALGCTLYQMLSGTS
# PFKDASEWLIFQRIIARDIRFPNYFSNEARDIIDQLLCGLYFKQHASLK]
# end gene g2
###
# start gene g3
scaffold2444	AUGUSTUS	gene	101294	102809	0.72	+	.	g3
scaffold2444	AUGUSTUS	transcript	101294	102809	0.72	+	.	g3.t1
scaffold2444	AUGUSTUS	tss	101294	101294	.	+	.	transcript_id "g3.t1"; gene_id "g3";
scaffold2444	AUGUSTUS	exon	101294	101619	.	+	.	transcript_id "g3.t1"; gene_id "g3";
scaffold2444	AUGUSTUS	start_codon	101336	101338	.	+	0	transcript_id "g3.t1"; gene_id "g3";
scaffold2444	AUGUSTUS	intron	101620	101717	0.99	+	.	transcript_id "g3.t1"; gene_id "g3";
scaffold2444	AUGUSTUS	CDS	101336	101619	0.99	+	0	transcript_id "g3.t1"; gene_id "g3";
scaffold2444	AUGUSTUS	CDS	101718	102522	1	+	1	transcript_id "g3.t1"; gene_id "g3";
scaffold2444	AUGUSTUS	exon	101718	102809	.	+	.	transcript_id "g3.t1"; gene_id "g3";
scaffold2444	AUGUSTUS	stop_codon	102520	102522	.	+	0	transcript_id "g3.t1"; gene_id "g3";
scaffold2444	AUGUSTUS	tts	102809	102809	.	+	.	transcript_id "g3.t1"; gene_id "g3";
scaffold2444	AUGUSTUS	protein_match	101393	101539	5.05	+	0	target "unknown_A[1..49]"; target_start 19; transcript_id "g3.t1"; gene_id "g3";
scaffold2444	AUGUSTUS	protein_match	101561	101619	5.16	+	0	target "unknown_C[1..20]"; target_start 75; transcript_id "g3.t1"; gene_id "g3";
scaffold2444	AUGUSTUS	protein_match	101718	102006	9.4	+	1	target "unknown_C[20..116]"; target_start 75; transcript_id "g3.t1"; gene_id "g3";
scaffold2444	AUGUSTUS	protein_match	102007	102225	6.01	+	0	target "unknown_D[1..73]"; target_start 191; transcript_id "g3.t1"; gene_id "g3";
scaffold2444	AUGUSTUS	protein_match	102244	102354	6.18	+	0	target "unknown_E[1..37]"; target_start 270; transcript_id "g3.t1"; gene_id "g3";
scaffold2444	AUGUSTUS	protein_match	102418	102471	5.25	+	0	target "unknown_F[1..18]"; target_start 328; transcript_id "g3.t1"; gene_id "g3";
# coding sequence = [atggcggcaaccaaattgcttacaatctccatagcacttgctgctctttctgcatcagcagcaactataggtgttgtgt
# tttggagaagaaagacaagagctgatgaggagaaaatccgagagttggaaagatctttgaaggctgcattgcaaaactgtggtgctgagaggcaaggc
# cgcattagagctcaacaggcattgaggaaagttgccaactcaaatgattttaacaattcatatcctttggcacctattgcaatcactcggtcatgttt
# ctccacgaggaatgggactccgaggcaacctttggttgtaccacttgctaaagcatgtctagtatttgatccaactcgagttccacctgcatctcttg
# aaggtcttgaaggctattcacattgttggataatttacgtctttcatctaaatacggatcttgacaagttatggaaacatccatcgcggtctaagttc
# aaggcaaaggtaagagtaccaaggctgaaaggagaaaggatgggggtctttgcaacaagatctcctcatcgcccatgccctataggcctcactgttgc
# aaaggttgatattgtggatgggaacaaagttttcatttctggtgttgatttagttgatggaactcccgtccttgacatcaagccatatcttccatact
# gtgatagcatccctggtgcaatggtccccgattgggtaaaggcggacaatatgttagctataacatctgttaacttctctcacgacttctctgcttct
# ctgaaccattattggtcaagaaaattacaaaagaagaagaaaaccgagatattactttatacatctcctactgagtttcaaaaattgattcatcaagt
# tctgtcatgggatatacgatcagtatctcagaggattcgacctcataagactgaaaatagcagcatgaataatgcaacgcttgaagatgacgacagtc
# aagaggaagttcatttttctgatgatattgtttaccaccttattttggaaggccttgacacctcctacaaaattgactatgatggcaatgttcatgtc
# gaaaagattgaaccttgtactccaaactga]
# protein sequence = [MAATKLLTISIALAALSASAATIGVVFWRRKTRADEEKIRELERSLKAALQNCGAERQGRIRAQQALRKVANSNDFNN
# SYPLAPIAITRSCFSTRNGTPRQPLVVPLAKACLVFDPTRVPPASLEGLEGYSHCWIIYVFHLNTDLDKLWKHPSRSKFKAKVRVPRLKGERMGVFAT
# RSPHRPCPIGLTVAKVDIVDGNKVFISGVDLVDGTPVLDIKPYLPYCDSIPGAMVPDWVKADNMLAITSVNFSHDFSASLNHYWSRKLQKKKKTEILL
# YTSPTEFQKLIHQVLSWDIRSVSQRIRPHKTENSSMNNATLEDDDSQEEVHFSDDIVYHLILEGLDTSYKIDYDGNVHVEKIEPCTPN]
# sequence of block unknown_A    19 [AATIGVVFWRRKTRADEEKIRELERSLKAALQNCGAERQGRIRAQQALR] 68
# sequence of block unknown_C    75 [FNNSYPLAPIAITRSCFSTRNGTPRQPLVVPLAKACLVFDPTRVPPASLEGLEGYSHCWIIYVFHLNTDLDKLWKHPSRSKFKAKVRVPRLKGERMGVFATRSPHRPCPIGLTVAK] 191
# sequence of block unknown_D   191 [VDIVDGNKVFISGVDLVDGTPVLDIKPYLPYCDSIPGAMVPDWVKADNMLAITSVNFSHDFSASLNHYWSRKL] 264
# sequence of block unknown_E   270 [EILLYTSPTEFQKLIHQVLSWDIRSVSQRIRPHKTEN] 307
# sequence of block unknown_F   328 [DIVYHLILEGLDTSYKID] 346
# end gene g3
###
# start gene g4
scaffold2444	AUGUSTUS	gene	102849	106869	0.03	-	.	g4
scaffold2444	AUGUSTUS	transcript	102849	106869	0.03	-	.	g4.t1
scaffold2444	AUGUSTUS	tts	102849	102849	.	-	.	transcript_id "g4.t1"; gene_id "g4";
scaffold2444	AUGUSTUS	exon	102849	103179	.	-	.	transcript_id "g4.t1"; gene_id "g4";
scaffold2444	AUGUSTUS	stop_codon	103099	103101	.	-	0	transcript_id "g4.t1"; gene_id "g4";
scaffold2444	AUGUSTUS	intron	103180	103283	1	-	.	transcript_id "g4.t1"; gene_id "g4";
scaffold2444	AUGUSTUS	intron	103383	104041	0.72	-	.	transcript_id "g4.t1"; gene_id "g4";
scaffold2444	AUGUSTUS	intron	104117	104956	0.6	-	.	transcript_id "g4.t1"; gene_id "g4";
scaffold2444	AUGUSTUS	intron	105026	105092	0.91	-	.	transcript_id "g4.t1"; gene_id "g4";
scaffold2444	AUGUSTUS	intron	105175	105513	0.57	-	.	transcript_id "g4.t1"; gene_id "g4";
scaffold2444	AUGUSTUS	intron	105606	105788	0.98	-	.	transcript_id "g4.t1"; gene_id "g4";
scaffold2444	AUGUSTUS	intron	105905	105989	1	-	.	transcript_id "g4.t1"; gene_id "g4";
scaffold2444	AUGUSTUS	intron	106143	106583	0.21	-	.	transcript_id "g4.t1"; gene_id "g4";
scaffold2444	AUGUSTUS	CDS	103099	103179	1	-	0	transcript_id "g4.t1"; gene_id "g4";
scaffold2444	AUGUSTUS	CDS	103284	103382	1	-	0	transcript_id "g4.t1"; gene_id "g4";
scaffold2444	AUGUSTUS	exon	103284	103382	.	-	.	transcript_id "g4.t1"; gene_id "g4";
scaffold2444	AUGUSTUS	CDS	104042	104116	0.58	-	0	transcript_id "g4.t1"; gene_id "g4";
scaffold2444	AUGUSTUS	exon	104042	104116	.	-	.	transcript_id "g4.t1"; gene_id "g4";
scaffold2444	AUGUSTUS	CDS	104957	105025	0.98	-	0	transcript_id "g4.t1"; gene_id "g4";
scaffold2444	AUGUSTUS	exon	104957	105025	.	-	.	transcript_id "g4.t1"; gene_id "g4";
scaffold2444	AUGUSTUS	CDS	105093	105174	0.57	-	1	transcript_id "g4.t1"; gene_id "g4";
scaffold2444	AUGUSTUS	exon	105093	105174	.	-	.	transcript_id "g4.t1"; gene_id "g4";
scaffold2444	AUGUSTUS	CDS	105514	105605	0.96	-	0	transcript_id "g4.t1"; gene_id "g4";
scaffold2444	AUGUSTUS	exon	105514	105605	.	-	.	transcript_id "g4.t1"; gene_id "g4";
scaffold2444	AUGUSTUS	CDS	105789	105904	0.99	-	2	transcript_id "g4.t1"; gene_id "g4";
scaffold2444	AUGUSTUS	exon	105789	105904	.	-	.	transcript_id "g4.t1"; gene_id "g4";
scaffold2444	AUGUSTUS	CDS	105990	106142	0.84	-	2	transcript_id "g4.t1"; gene_id "g4";
scaffold2444	AUGUSTUS	exon	105990	106142	.	-	.	transcript_id "g4.t1"; gene_id "g4";
scaffold2444	AUGUSTUS	CDS	106584	106596	0.21	-	0	transcript_id "g4.t1"; gene_id "g4";
scaffold2444	AUGUSTUS	exon	106584	106869	.	-	.	transcript_id "g4.t1"; gene_id "g4";
scaffold2444	AUGUSTUS	start_codon	106594	106596	.	-	0	transcript_id "g4.t1"; gene_id "g4";
scaffold2444	AUGUSTUS	tss	106869	106869	.	-	.	transcript_id "g4.t1"; gene_id "g4";
# coding sequence = [atgagtttggcttgggaggaggtagatggcgatgattatggaagtgtaaccacagctgtaaacgtaggtcctaacatta
# aagctactgcagtctcacagatggaggcagcaattgatgcattatcacgagaattgaccaagctgcgaactggaagagcatcggctggaatgcttgat
# catatcatcgttgattcaggaggtgttaagacacctctttgcaggatggctgtcatttcagtgctagacccaaaaaccttgtcagtgaatccttatga
# tccagattccctcaaagagttggagaaagccattatttcatctccattggggttaaatcctcaatccgacaaccagagattaattgtaccaatacctc
# cattttcagtgctttttgactcactcttttttcttttcctggcaatccgtacaacaagcaggttgactaaggagcatgtgcaggctgtgtgcaaagtg
# gttgcgaaatcatctgaagacgttaagcaaagtataagacgagcacgccagaagttgaattctggtagtttctggttgcaacaatgtctagggaaagg
# tgctttagagaatgctcttgtaaaaaataaggctttggacacgataaagaaatctgtgcccaagaagaaagacaaagacaagtcagcttcagctttct
# cagaagacgatgcaaaaagactggagaaggaaattgatgacttgacaaaaaagtttattaagtcagcagaagatatgtgcaagtcaaaggacaaagaa
# ataactagcagttga]
# protein sequence = [MSLAWEEVDGDDYGSVTTAVNVGPNIKATAVSQMEAAIDALSRELTKLRTGRASAGMLDHIIVDSGGVKTPLCRMAVI
# SVLDPKTLSVNPYDPDSLKELEKAIISSPLGLNPQSDNQRLIVPIPPFSVLFDSLFFLFLAIRTTSRLTKEHVQAVCKVVAKSSEDVKQSIRRARQKL
# NSGSFWLQQCLGKGALENALVKNKALDTIKKSVPKKKDKDKSASAFSEDDAKRLEKEIDDLTKKFIKSAEDMCKSKDKEITSS]
# end gene g4
###
# command line:
# augustus --codingseq=1 --proteinprofile=/home/pgsb/tetiana.nosenko/lineages/embryophyta_odb9/prfl/EOG09360HGB.prfl --predictionStart=83439 --predictionEnd=120769 --species=arabidopsis ./tmp/scaffold2444Schil_BUSCO_geno_206160443_.temp
```
