## Supplementary material for "The *de novo* reference genome and transcriptome assemblies of the wild tomato species *Solanum chilense*": EOG09360HGJ.out.1

```
# Please cite: Mario Stanke, Mark Diekhans, Robert Baertsch, David Haussler (2008),
# Using native and syntenically mapped cDNA alignments to improve de novo gene finding
# Bioinformatics 24: 637-644, doi 10.1093/bioinformatics/btn013
# No extrinsic information on sequences given.
# Using protein profile unknown
# --[0..225]--> unknown_A (50) <--[0..18]--> unknown_B (241) <--[9..64]--
# arabidopsis version. Using default transition matrix.
# We have hints for 0 sequences and for 0 of the sequences in the input set.
#
# ----- prediction on sequence number 1 (length = 42817, name = scaffold1039) -----
#
# Constraints/Hints:
# (none)
# Predicted genes for sequence number 1 on both strands
# start gene g1
scaffold1039	AUGUSTUS	gene	7843	9997	0.29	+	.	g1
scaffold1039	AUGUSTUS	transcript	7843	9997	0.29	+	.	g1.t1
scaffold1039	AUGUSTUS	intron	7843	8019	1	+	.	transcript_id "g1.t1"; gene_id "g1";
scaffold1039	AUGUSTUS	intron	8081	8439	0.95	+	.	transcript_id "g1.t1"; gene_id "g1";
scaffold1039	AUGUSTUS	intron	8662	8970	1	+	.	transcript_id "g1.t1"; gene_id "g1";
scaffold1039	AUGUSTUS	intron	9088	9172	1	+	.	transcript_id "g1.t1"; gene_id "g1";
scaffold1039	AUGUSTUS	intron	9263	9575	0.96	+	.	transcript_id "g1.t1"; gene_id "g1";
scaffold1039	AUGUSTUS	CDS	8020	8080	1	+	1	transcript_id "g1.t1"; gene_id "g1";
scaffold1039	AUGUSTUS	exon	8020	8080	.	+	.	transcript_id "g1.t1"; gene_id "g1";
scaffold1039	AUGUSTUS	CDS	8440	8661	1	+	0	transcript_id "g1.t1"; gene_id "g1";
scaffold1039	AUGUSTUS	exon	8440	8661	.	+	.	transcript_id "g1.t1"; gene_id "g1";
scaffold1039	AUGUSTUS	CDS	8971	9087	1	+	0	transcript_id "g1.t1"; gene_id "g1";
scaffold1039	AUGUSTUS	exon	8971	9087	.	+	.	transcript_id "g1.t1"; gene_id "g1";
scaffold1039	AUGUSTUS	CDS	9173	9262	0.98	+	0	transcript_id "g1.t1"; gene_id "g1";
scaffold1039	AUGUSTUS	exon	9173	9262	.	+	.	transcript_id "g1.t1"; gene_id "g1";
scaffold1039	AUGUSTUS	CDS	9576	9755	0.99	+	0	transcript_id "g1.t1"; gene_id "g1";
scaffold1039	AUGUSTUS	exon	9576	9997	.	+	.	transcript_id "g1.t1"; gene_id "g1";
scaffold1039	AUGUSTUS	stop_codon	9753	9755	.	+	0	transcript_id "g1.t1"; gene_id "g1";
scaffold1039	AUGUSTUS	tts	9997	9997	.	+	.	transcript_id "g1.t1"; gene_id "g1";
# coding sequence = [gtacatctactgctcttcagctggtgtataccttaaaactgattatttaccacattttgaggttgatgcaggtgacccg
# aagagtaggcataaaggaaagcttgagacagaaagcttgttagtatcacgagatgttaattggacttctctaaggcctgtttatatttatgggccact
# taactacaatcctgttgaagagtggttcttccaccggttgaaggctggtcgcccaattccgattcctaactcagggatgcaaataactcaacttggac
# atgtgaaggatcttgcaaaggcttttgttcaggttcttggaaatgagaaagcaagcaagcaagtatttaacatatccggagagaaatatgtcacattt
# gatggattagctaaggcttgcgccaaggctggtggtttccctgaacccgagcttgttcattacaaccctaaggagttcgattttggcaagaagaaagc
# attcccattccgtgaccagcatttctttacatccatcgagaagtcaaaggctctgctaggattgaaaccggattttgatctggtggaaggtcttacag
# actcttacaacctagatttcggacgaggaacattcaggaaagcagctgatttctctacagatgatatgattcttgaaaagaaactagttccccagagc
# tag]
# protein sequence = [YIYCSSAGVYLKTDYLPHFEVDAGDPKSRHKGKLETESLLVSRDVNWTSLRPVYIYGPLNYNPVEEWFFHRLKAGRPI
# PIPNSGMQITQLGHVKDLAKAFVQVLGNEKASKQVFNISGEKYVTFDGLAKACAKAGGFPEPELVHYNPKEFDFGKKKAFPFRDQHFFTSIEKSKALL
# GLKPDFDLVEGLTDSYNLDFGRGTFRKAADFSTDDMILEKKLVPQS]
# end gene g1
###
# start gene g2
scaffold1039	AUGUSTUS	gene	23548	24553	0.07	+	.	g2
scaffold1039	AUGUSTUS	transcript	23548	24553	0.07	+	.	g2.t1
scaffold1039	AUGUSTUS	tss	23548	23548	.	+	.	transcript_id "g2.t1"; gene_id "g2";
scaffold1039	AUGUSTUS	exon	23548	23761	.	+	.	transcript_id "g2.t1"; gene_id "g2";
scaffold1039	AUGUSTUS	start_codon	23606	23608	.	+	0	transcript_id "g2.t1"; gene_id "g2";
scaffold1039	AUGUSTUS	intron	23762	23862	1	+	.	transcript_id "g2.t1"; gene_id "g2";
scaffold1039	AUGUSTUS	CDS	23606	23761	1	+	0	transcript_id "g2.t1"; gene_id "g2";
scaffold1039	AUGUSTUS	CDS	23863	24084	1	+	0	transcript_id "g2.t1"; gene_id "g2";
scaffold1039	AUGUSTUS	exon	23863	24553	.	+	.	transcript_id "g2.t1"; gene_id "g2";
scaffold1039	AUGUSTUS	stop_codon	24082	24084	.	+	0	transcript_id "g2.t1"; gene_id "g2";
scaffold1039	AUGUSTUS	tts	24553	24553	.	+	.	transcript_id "g2.t1"; gene_id "g2";
# coding sequence = [atgagtcatggaggagaaatcaaggcattgctttggtatcaaggagagagtgatacattatctcagcattgcgtcgata
# catataaggctaatatggagaagttaatacatgatgttcgtgctgatttgcatctgccatctctgccaattattcaggttgcaattgcatcaggagat
# gagaggtatattgaaaagattcgagaagcacaaaaggcaattgatcttccaaatgttgtatgtgttgatgccatgggattgcagctaaaggaagataa
# tcttcatttaactacagaggctcaagttaaattaggccaaatgttggctgatgcataccttacccattttgcaccacaagaaccttgtgttgctacat
# cttga]
# protein sequence = [MSHGGEIKALLWYQGESDTLSQHCVDTYKANMEKLIHDVRADLHLPSLPIIQVAIASGDERYIEKIREAQKAIDLPNV
# VCVDAMGLQLKEDNLHLTTEAQVKLGQMLADAYLTHFAPQEPCVATS]
# end gene g2
###
# start gene g3
scaffold1039	AUGUSTUS	gene	24848	33583	0.01	-	.	g3
scaffold1039	AUGUSTUS	transcript	24848	33583	0.01	-	.	g3.t1
scaffold1039	AUGUSTUS	tts	24848	24848	.	-	.	transcript_id "g3.t1"; gene_id "g3";
scaffold1039	AUGUSTUS	exon	24848	24971	.	-	.	transcript_id "g3.t1"; gene_id "g3";
scaffold1039	AUGUSTUS	stop_codon	24902	24904	.	-	0	transcript_id "g3.t1"; gene_id "g3";
scaffold1039	AUGUSTUS	intron	24972	26120	0.01	-	.	transcript_id "g3.t1"; gene_id "g3";
scaffold1039	AUGUSTUS	intron	26249	26450	0.79	-	.	transcript_id "g3.t1"; gene_id "g3";
scaffold1039	AUGUSTUS	intron	26558	27262	0.02	-	.	transcript_id "g3.t1"; gene_id "g3";
scaffold1039	AUGUSTUS	intron	27400	28099	0.74	-	.	transcript_id "g3.t1"; gene_id "g3";
scaffold1039	AUGUSTUS	intron	28237	28338	0.99	-	.	transcript_id "g3.t1"; gene_id "g3";
scaffold1039	AUGUSTUS	intron	28448	31062	0.36	-	.	transcript_id "g3.t1"; gene_id "g3";
scaffold1039	AUGUSTUS	intron	31202	32276	0.45	-	.	transcript_id "g3.t1"; gene_id "g3";
scaffold1039	AUGUSTUS	intron	32383	32569	0.99	-	.	transcript_id "g3.t1"; gene_id "g3";
scaffold1039	AUGUSTUS	CDS	24902	24971	0.03	-	1	transcript_id "g3.t1"; gene_id "g3";
scaffold1039	AUGUSTUS	CDS	26121	26248	0.39	-	0	transcript_id "g3.t1"; gene_id "g3";
scaffold1039	AUGUSTUS	exon	26121	26248	.	-	.	transcript_id "g3.t1"; gene_id "g3";
scaffold1039	AUGUSTUS	CDS	26451	26557	0.88	-	2	transcript_id "g3.t1"; gene_id "g3";
scaffold1039	AUGUSTUS	exon	26451	26557	.	-	.	transcript_id "g3.t1"; gene_id "g3";
scaffold1039	AUGUSTUS	CDS	27263	27399	0.73	-	1	transcript_id "g3.t1"; gene_id "g3";
scaffold1039	AUGUSTUS	exon	27263	27399	.	-	.	transcript_id "g3.t1"; gene_id "g3";
scaffold1039	AUGUSTUS	CDS	28100	28236	0.99	-	0	transcript_id "g3.t1"; gene_id "g3";
scaffold1039	AUGUSTUS	exon	28100	28236	.	-	.	transcript_id "g3.t1"; gene_id "g3";
scaffold1039	AUGUSTUS	CDS	28339	28447	0.65	-	1	transcript_id "g3.t1"; gene_id "g3";
scaffold1039	AUGUSTUS	exon	28339	28447	.	-	.	transcript_id "g3.t1"; gene_id "g3";
scaffold1039	AUGUSTUS	CDS	31063	31201	0.62	-	2	transcript_id "g3.t1"; gene_id "g3";
scaffold1039	AUGUSTUS	exon	31063	31201	.	-	.	transcript_id "g3.t1"; gene_id "g3";
scaffold1039	AUGUSTUS	CDS	32277	32382	0.75	-	0	transcript_id "g3.t1"; gene_id "g3";
scaffold1039	AUGUSTUS	exon	32277	32382	.	-	.	transcript_id "g3.t1"; gene_id "g3";
scaffold1039	AUGUSTUS	CDS	32570	32617	0.98	-	0	transcript_id "g3.t1"; gene_id "g3";
scaffold1039	AUGUSTUS	exon	32570	32647	.	-	.	transcript_id "g3.t1"; gene_id "g3";
scaffold1039	AUGUSTUS	start_codon	32615	32617	.	-	0	transcript_id "g3.t1"; gene_id "g3";
scaffold1039	AUGUSTUS	exon	33529	33583	.	-	.	transcript_id "g3.t1"; gene_id "g3";
scaffold1039	AUGUSTUS	tss	33583	33583	.	-	.	transcript_id "g3.t1"; gene_id "g3";
scaffold1039	AUGUSTUS	protein_match	24956	24971	7.97	-	1	target "unknown_B[236..241]"; target_start 68; transcript_id "g3.t1"; gene_id "g3";
scaffold1039	AUGUSTUS	protein_match	26121	26248	7.09	-	0	target "unknown_B[194..236]"; target_start 68; transcript_id "g3.t1"; gene_id "g3";
scaffold1039	AUGUSTUS	protein_match	26451	26557	9.24	-	2	target "unknown_B[158..193]"; target_start 68; transcript_id "g3.t1"; gene_id "g3";
scaffold1039	AUGUSTUS	protein_match	27263	27399	8.52	-	1	target "unknown_B[112..158]"; target_start 68; transcript_id "g3.t1"; gene_id "g3";
scaffold1039	AUGUSTUS	protein_match	28100	28236	7.78	-	0	target "unknown_B[67..112]"; target_start 68; transcript_id "g3.t1"; gene_id "g3";
scaffold1039	AUGUSTUS	protein_match	28339	28447	9.82	-	1	target "unknown_B[30..66]"; target_start 68; transcript_id "g3.t1"; gene_id "g3";
scaffold1039	AUGUSTUS	protein_match	31063	31151	9.38	-	0	target "unknown_B[1..30]"; target_start 68; transcript_id "g3.t1"; gene_id "g3";
scaffold1039	AUGUSTUS	protein_match	32278	32382	9.13	-	0	target "unknown_A[16..50]"; target_start 1; transcript_id "g3.t1"; gene_id "g3";
scaffold1039	AUGUSTUS	protein_match	32570	32614	8.04	-	0	target "unknown_A[1..15]"; target_start 1; transcript_id "g3.t1"; gene_id "g3";
# coding sequence = [atggtggattacagaaacaagctagtcttggctccaatggtccgagtgggtacattgccgtttaggctgcttgctgccc
# aatatggagctgacataacctatggagaggagattattgatcataagatcatcaaatgtgagcggcgagttaatgatgtcttagggactactgacata
# gtggagaagggaactgataatgttgttttcagaacgtgccccgaggagagaaatcgagttgtatttcagatgggcacttctgatgccatgagggctct
# caaagctgctgaaatagtgtgtaaagatgtagcagcagttgacgtaaacatgggatgccccaagtcattctctattagtggaggcatgggtgctgcac
# tgttgagcaaaccagagctcatccatgatattttgacaacattgcaaaggaacttggatgtaccaataacatgcaaaattaggttattaaaagatccg
# caggatacagtggaattggcacgacgaattgagatgactggtgtctctgctcttgctgtccatggaaggaaagttccagataggccaagagatcctgc
# aaagtggaatgagattgctgatgttgctgccgctctctctattccagttatagcaaatggtgatgtttttgaatatgaggattttcaacgtattagaa
# atgtaacaggtgcttcatctgtgatggttgcaagaggagccatgtggaatgcttctatattctcttctgagggaaaaacaccatgggaagatgtcaaa
# agagagtatgtgagaaagagtatattgtgggataatgatatcaaaagtacaaagcacaccctgaaggaaatgattacacactattcttcccttgggcg
# cccggaggggctggcagtaattaaatcagataccttggcagatctagcgaaactttatggagaagaggaatactatgaatatgtctcagaaagccgga
# ggaagcagcagatgaaataa]
# protein sequence = [MVDYRNKLVLAPMVRVGTLPFRLLAAQYGADITYGEEIIDHKIIKCERRVNDVLGTTDIVEKGTDNVVFRTCPEERNR
# VVFQMGTSDAMRALKAAEIVCKDVAAVDVNMGCPKSFSISGGMGAALLSKPELIHDILTTLQRNLDVPITCKIRLLKDPQDTVELARRIEMTGVSALA
# VHGRKVPDRPRDPAKWNEIADVAAALSIPVIANGDVFEYEDFQRIRNVTGASSVMVARGAMWNASIFSSEGKTPWEDVKREYVRKSILWDNDIKSTKH
# TLKEMITHYSSLGRPEGLAVIKSDTLADLAKLYGEEEYYEYVSESRRKQQMK]
# sequence of block unknown_B    68 [FRTCPEERNRVVFQMGTSDAMRALKAAEIVCKDVAAVDVNMGCPKSFSISGGMGAALLSKPELIHDILTTLQRNLDVPITCKIRLLKDPQDTVELARRIEMTGVSALAVHGRKVPDRPRDPAKWNEIADVAAALSIPVIANGDVFEYEDFQRIRNVTGASSVMVARGAMWNASIFSSEGKTPWEDVKREYVRKSILWDNDIKSTKHTLKEMITHYSSLGRPEGLAVIKSDTLADLAKLYGE] 309
# sequence of block unknown_A     1 [VDYRNKLVLAPMVRVGTLPFRLLAAQYGADITYGEEIIDHKIIKCERRVN] 51
# end gene g3
###
# start gene g4
scaffold1039	AUGUSTUS	gene	42220	49473	0.01	-	.	g4
scaffold1039	AUGUSTUS	transcript	42220	49473	0.01	-	.	g4.t1
scaffold1039	AUGUSTUS	tts	42220	42220	.	-	.	transcript_id "g4.t1"; gene_id "g4";
scaffold1039	AUGUSTUS	exon	42220	42885	.	-	.	transcript_id "g4.t1"; gene_id "g4";
scaffold1039	AUGUSTUS	stop_codon	42670	42672	.	-	0	transcript_id "g4.t1"; gene_id "g4";
scaffold1039	AUGUSTUS	intron	42886	44204	0.97	-	.	transcript_id "g4.t1"; gene_id "g4";
scaffold1039	AUGUSTUS	intron	44474	46328	0.12	-	.	transcript_id "g4.t1"; gene_id "g4";
scaffold1039	AUGUSTUS	intron	46471	46718	0.21	-	.	transcript_id "g4.t1"; gene_id "g4";
scaffold1039	AUGUSTUS	intron	46872	48682	0.74	-	.	transcript_id "g4.t1"; gene_id "g4";
scaffold1039	AUGUSTUS	intron	49243	49400	0.95	-	.	transcript_id "g4.t1"; gene_id "g4";
scaffold1039	AUGUSTUS	CDS	42670	42885	0.71	-	0	transcript_id "g4.t1"; gene_id "g4";
scaffold1039	AUGUSTUS	CDS	44205	44473	0.91	-	2	transcript_id "g4.t1"; gene_id "g4";
scaffold1039	AUGUSTUS	exon	44205	44473	.	-	.	transcript_id "g4.t1"; gene_id "g4";
scaffold1039	AUGUSTUS	CDS	46329	46470	0.19	-	0	transcript_id "g4.t1"; gene_id "g4";
scaffold1039	AUGUSTUS	exon	46329	46470	.	-	.	transcript_id "g4.t1"; gene_id "g4";
scaffold1039	AUGUSTUS	CDS	46719	46871	0.33	-	0	transcript_id "g4.t1"; gene_id "g4";
scaffold1039	AUGUSTUS	exon	46719	46871	.	-	.	transcript_id "g4.t1"; gene_id "g4";
scaffold1039	AUGUSTUS	CDS	48683	49242	0.81	-	2	transcript_id "g4.t1"; gene_id "g4";
scaffold1039	AUGUSTUS	exon	48683	49242	.	-	.	transcript_id "g4.t1"; gene_id "g4";
scaffold1039	AUGUSTUS	CDS	49401	49410	0.46	-	0	transcript_id "g4.t1"; gene_id "g4";
scaffold1039	AUGUSTUS	exon	49401	49473	.	-	.	transcript_id "g4.t1"; gene_id "g4";
scaffold1039	AUGUSTUS	start_codon	49408	49410	.	-	0	transcript_id "g4.t1"; gene_id "g4";
scaffold1039	AUGUSTUS	tss	49473	49473	.	-	.	transcript_id "g4.t1"; gene_id "g4";
# coding sequence = [atggggaatttggactttgtggttgatgatcacatcagtgctgatgaggaagagggctcagttgtggaactcagaacag
# tagatgaaaatgtgattggaggaagttccagtgaggaggcacttcaccaggtgcatgatgtcaaggtggatgaagaccttcctgaaagggaggacctt
# atattagaagaagcacaatctctcgataattcaacttcagatgaacctttcgttggcctggagtttgaatctgaagccgcagcacatgcattttataa
# tgcatatgcaacaagggtgggttttatcatccgggttagtaagctttcgcgatctaggcgtgatggctctgccattggtcgagcactagtttgcaaca
# aggagggttttagaatgcccgataagcgggaaaagattgtgcgacagagggcagaaacaagggttggttgcagagcaatgatattagttagaaaaata
# agctctgggaaatgggttgtcacaaaatttgtcaaggagcactctcatccattgtgcccaggcaaaggtcgcagggacttgatctatgatcaataccc
# gaacgagcatgacaaaatccgggagctatctcaacaactggcagctgagaaaaagcgatctgctacatataagaggcatttggaaatgattttcgagc
# acattgaggagcacaatcaatctctgtctaagaagatccaagatattgtacacaatgaaaaattggcacagaatgcctacttctggtgcttccattgt
# aacattcttttggaaggtctaatctcaagtctttttaactgtatttcagttttctttgagacgctcgcttcaaggactactttgagacatattccaga
# agtggatttgcacaatttagaggataatggtgctagaagagtagaatcatctgcagaaggacaagttagtacatctgaagctgatagaacccaagaac
# caaatgaaggtatgacatttgaatctgaagaagctgccagagcatactacaatgagtatgctggaatgacaggatttataacccgtgttctgtcatct
# cgcaagtcagagcgtgatgggtcaattatatcacgtggacttggttgtagagggataccagataatcaaaggccagatgagaaagataaaaggattca
# ggaattaacagcagaacttcgcaccaagaaacgactaactgcagcataccgagaacagctccttagtctcatgaaagatgtggaaagccatagtgaac
# atctatctgcaaaagttcaagctgttcagagtattcttaaagaacttgaagctaaaagacaggagctttccgatcatagtggacaccataagtag]
# protein sequence = [MGNLDFVVDDHISADEEEGSVVELRTVDENVIGGSSSEEALHQVHDVKVDEDLPEREDLILEEAQSLDNSTSDEPFVG
# LEFESEAAAHAFYNAYATRVGFIIRVSKLSRSRRDGSAIGRALVCNKEGFRMPDKREKIVRQRAETRVGCRAMILVRKISSGKWVVTKFVKEHSHPLC
# PGKGRRDLIYDQYPNEHDKIRELSQQLAAEKKRSATYKRHLEMIFEHIEEHNQSLSKKIQDIVHNEKLAQNAYFWCFHCNILLEGLISSLFNCISVFF
# ETLASRTTLRHIPEVDLHNLEDNGARRVESSAEGQVSTSEADRTQEPNEGMTFESEEAARAYYNEYAGMTGFITRVLSSRKSERDGSIISRGLGCRGI
# PDNQRPDEKDKRIQELTAELRTKKRLTAAYREQLLSLMKDVESHSEHLSAKVQAVQSILKELEAKRQELSDHSGHHK]
# end gene g4
###
# command line:
# augustus --codingseq=1 --proteinprofile=/home/pgsb/tetiana.nosenko/lineages/embryophyta_odb9/prfl/EOG09360HGJ.prfl --predictionStart=7843 --predictionEnd=50659 --species=arabidopsis ./tmp/scaffold1039Schil_BUSCO_geno_206160443_.temp
```
