## Supplementary material for "The *de novo* reference genome and transcriptome assemblies of the wild tomato species *Solanum chilense*": EOG09360HGT.out.1

```
# Please cite: Mario Stanke, Mark Diekhans, Robert Baertsch, David Haussler (2008),
# Using native and syntenically mapped cDNA alignments to improve de novo gene finding
# Bioinformatics 24: 637-644, doi 10.1093/bioinformatics/btn013
# No extrinsic information on sequences given.
# Using protein profile unknown
# --[0..84]--> unknown_A (212) <--[1..5]--> unknown_B (86) <--[0..0]--
# arabidopsis version. Using default transition matrix.
# We have hints for 0 sequences and for 0 of the sequences in the input set.
#
# ----- prediction on sequence number 1 (length = 35837, name = scaffold4452) -----
#
# Constraints/Hints:
# (none)
# Predicted genes for sequence number 1 on both strands
# start gene g1
scaffold4452	AUGUSTUS	gene	11456	17670	0.08	+	.	g1
scaffold4452	AUGUSTUS	transcript	11456	17670	0.08	+	.	g1.t1
scaffold4452	AUGUSTUS	tss	11456	11456	.	+	.	transcript_id "g1.t1"; gene_id "g1";
scaffold4452	AUGUSTUS	exon	11456	11651	.	+	.	transcript_id "g1.t1"; gene_id "g1";
scaffold4452	AUGUSTUS	exon	16640	17670	.	+	.	transcript_id "g1.t1"; gene_id "g1";
scaffold4452	AUGUSTUS	start_codon	16661	16663	.	+	0	transcript_id "g1.t1"; gene_id "g1";
scaffold4452	AUGUSTUS	CDS	16661	17572	0.87	+	0	transcript_id "g1.t1"; gene_id "g1";
scaffold4452	AUGUSTUS	stop_codon	17570	17572	.	+	0	transcript_id "g1.t1"; gene_id "g1";
scaffold4452	AUGUSTUS	tts	17670	17670	.	+	.	transcript_id "g1.t1"; gene_id "g1";
scaffold4452	AUGUSTUS	protein_match	16667	17302	7.56	+	0	target "unknown_A[1..212]"; target_start 2; transcript_id "g1.t1"; gene_id "g1";
scaffold4452	AUGUSTUS	protein_match	17312	17569	7.26	+	0	target "unknown_B[1..86]"; target_start 217; transcript_id "g1.t1"; gene_id "g1";
# coding sequence = [atgaatggtgcttcttcggccggtggtataagaggtgctttatcctattgtgtgcagcaagtacgacgttatgattatc
# atcactacctctgccttcttgaacttccagcaaacatgcggaaggctgcatttgcactccgagctttcaatgtcgagacatcccgagctatggatgtt
# gcatctgatcccaaaattggtcttatgcgcttgctgtggtggcaagaagctttggacaagatctattcaaacaaggtcattgagcatccagtagctca
# ggccctcacttctgtggtatctgaacacaaggttagcaaaagttggcttaaacgagctgtggaagcccgaataaatgatgcgaatagagaaaataatg
# atattccacaaactgttgaagaattggagcaatatgctgaggacacaacatcaactattctgtactctacacttcaagcaggtggtattaaatccaca
# gcggcagaccatgctgcttcacatattggtaaggcaagtggactccttttgttgcttaaatcactgccataccatgctagtagaaaccatcagttttc
# atatataccagccaaggtggctgagaaacatggattgttggttcaccaaagtggtcagtcagagatcaaaaaggactcacgtgaggccctttgtgatg
# cagtttttgagatggcatctgtagctaatgcacatctgcagaaggctcgacaattggccgaaagtgtgccagctgaagctcgtcctgtgcttttgcct
# gctgtgcctgcccaagtcatgttagattctttggctcgggtgcagtttgatgtgtatgatccacggctggcacaaggaatcttaggggctcccccctt
# gttgtttcagttgaaactgaaatggtattcgtggaggggcaaatattga]
# protein sequence = [MNGASSAGGIRGALSYCVQQVRRYDYHHYLCLLELPANMRKAAFALRAFNVETSRAMDVASDPKIGLMRLLWWQEALD
# KIYSNKVIEHPVAQALTSVVSEHKVSKSWLKRAVEARINDANRENNDIPQTVEELEQYAEDTTSTILYSTLQAGGIKSTAADHAASHIGKASGLLLLL
# KSLPYHASRNHQFSYIPAKVAEKHGLLVHQSGQSEIKKDSREALCDAVFEMASVANAHLQKARQLAESVPAEARPVLLPAVPAQVMLDSLARVQFDVY
# DPRLAQGILGAPPLLFQLKLKWYSWRGKY]
# sequence of block unknown_A     2 [GASSAGGIRGALSYCVQQVRRYDYHHYLCLLELPANMRKAAFALRAFNVETSRAMDVASDPKIGLMRLLWWQEALDKIYSNKVIEHPVAQALTSVVSEHKVSKSWLKRAVEARINDANRENNDIPQTVEELEQYAEDTTSTILYSTLQAGGIKSTAADHAASHIGKASGLLLLLKSLPYHASRNHQFSYIPAKVAEKHGLLVHQSGQSEIKK] 214
# sequence of block unknown_B   217 [EALCDAVFEMASVANAHLQKARQLAESVPAEARPVLLPAVPAQVMLDSLARVQFDVYDPRLAQGILGAPPLLFQLKLKWYSWRGKY] 303
# end gene g1
###
# start gene g2
scaffold4452	AUGUSTUS	gene	19418	20221	0.1	-	.	g2
scaffold4452	AUGUSTUS	transcript	19418	20221	0.1	-	.	g2.t1
scaffold4452	AUGUSTUS	tts	19418	19418	.	-	.	transcript_id "g2.t1"; gene_id "g2";
scaffold4452	AUGUSTUS	exon	19418	20221	.	-	.	transcript_id "g2.t1"; gene_id "g2";
scaffold4452	AUGUSTUS	stop_codon	19675	19677	.	-	0	transcript_id "g2.t1"; gene_id "g2";
scaffold4452	AUGUSTUS	CDS	19675	20172	0.75	-	0	transcript_id "g2.t1"; gene_id "g2";
scaffold4452	AUGUSTUS	start_codon	20170	20172	.	-	0	transcript_id "g2.t1"; gene_id "g2";
scaffold4452	AUGUSTUS	tss	20221	20221	.	-	.	transcript_id "g2.t1"; gene_id "g2";
# coding sequence = [atgatgaaagtgagaggatttaggcttggtaggagacttgtgagagttttcaagttgtttattcataggagaaaaaaaa
# agggctacaaacgtttgagatcttccaattgtgcaacaaaagcaatttcaaagctatgtaattttggaaatttgttgaagcatggggttaaaagtgtc
# aattttgcaaaacccgggtcgggttatattcgggtcgggtcagaattgatggatcagaaccaaataccaaagggtcatttggctgtgtatgttggtga
# aaaacaagatgttgcatgtagagttttagtccctgtgatttactttaatcaccctttgtttgttgatttgttgagagaggctgaaatggtttacgggt
# tcaatcattcgggtgggatccaaatcccttgtcggatatccgaattcgagaacgttcaatcgagaatcgcagccacgagtcgtggtgggagttgtcgc
# gggaggcggagatggaggtgcaattag]
# protein sequence = [MMKVRGFRLGRRLVRVFKLFIHRRKKKGYKRLRSSNCATKAISKLCNFGNLLKHGVKSVNFAKPGSGYIRVGSELMDQ
# NQIPKGHLAVYVGEKQDVACRVLVPVIYFNHPLFVDLLREAEMVYGFNHSGGIQIPCRISEFENVQSRIAATSRGGSCRGRRRWRCN]
# end gene g2
###
# start gene g3
scaffold4452	AUGUSTUS	gene	26638	30951	0.01	-	.	g3
scaffold4452	AUGUSTUS	transcript	26638	30951	0.01	-	.	g3.t1
scaffold4452	AUGUSTUS	tts	26638	26638	.	-	.	transcript_id "g3.t1"; gene_id "g3";
scaffold4452	AUGUSTUS	exon	26638	27699	.	-	.	transcript_id "g3.t1"; gene_id "g3";
scaffold4452	AUGUSTUS	stop_codon	26835	26837	.	-	0	transcript_id "g3.t1"; gene_id "g3";
scaffold4452	AUGUSTUS	intron	27700	28683	0.96	-	.	transcript_id "g3.t1"; gene_id "g3";
scaffold4452	AUGUSTUS	intron	29256	30067	1	-	.	transcript_id "g3.t1"; gene_id "g3";
scaffold4452	AUGUSTUS	intron	30108	30281	1	-	.	transcript_id "g3.t1"; gene_id "g3";
scaffold4452	AUGUSTUS	intron	30460	30789	0.12	-	.	transcript_id "g3.t1"; gene_id "g3";
scaffold4452	AUGUSTUS	CDS	26835	27699	0.47	-	1	transcript_id "g3.t1"; gene_id "g3";
scaffold4452	AUGUSTUS	CDS	28684	29255	0.29	-	0	transcript_id "g3.t1"; gene_id "g3";
scaffold4452	AUGUSTUS	exon	28684	29255	.	-	.	transcript_id "g3.t1"; gene_id "g3";
scaffold4452	AUGUSTUS	CDS	30068	30107	1	-	1	transcript_id "g3.t1"; gene_id "g3";
scaffold4452	AUGUSTUS	exon	30068	30107	.	-	.	transcript_id "g3.t1"; gene_id "g3";
scaffold4452	AUGUSTUS	CDS	30282	30459	1	-	2	transcript_id "g3.t1"; gene_id "g3";
scaffold4452	AUGUSTUS	exon	30282	30459	.	-	.	transcript_id "g3.t1"; gene_id "g3";
scaffold4452	AUGUSTUS	CDS	30790	30826	0.11	-	0	transcript_id "g3.t1"; gene_id "g3";
scaffold4452	AUGUSTUS	exon	30790	30951	.	-	.	transcript_id "g3.t1"; gene_id "g3";
scaffold4452	AUGUSTUS	start_codon	30824	30826	.	-	0	transcript_id "g3.t1"; gene_id "g3";
scaffold4452	AUGUSTUS	tss	30951	30951	.	-	.	transcript_id "g3.t1"; gene_id "g3";
# coding sequence = [atgttaatgatgggattattcaagggtggtgttgtgtgtgttgaagctgtggagaggctaaccacactaggtattgctg
# taaacttggtgacttatttgactggaactatgcatttaggcaatgctactgcagccaataatgtcaccaattttcttggaacttcttttatgctcact
# ttgcttggtggtttcattgctgacactttccttggaaggtatcttacaattggaatatttgccacagttcaagcaataggtgttacaatcttgaccat
# ttcgaccataatcccaagtctgcgaccaccaaaatgtgaacagggtagctcatcatgcatcccggctaacggcaaacaactcatggtcctatacatcg
# cgctatacatgaccgcccttggtacgggcggtctaaaatcgagtgtatcgggattcgggaccgaccaattcgacgattcgaacgaaaaggaaaaagga
# caaatgataaaattctttgattggttctttttcttcataaatgttggttcactaggtgcagtcacaatattggtttatgtacaagataatttgggaag
# agaatggggttatggaatttgtgcatgtgcaattgttattgcacttgtattatttctatttggtacaagaaaatataggtttaaaaaacttgttggaa
# gtccattaacacaaattgcatcagtatttgtggctgcttggagaaataggcatatggaattgccatcagattcatcactactttatgaaattgatgac
# aatgtttttggtgaaggacacaaaaaaagaaagcaaaaattgcctcatagcaaggaatatcgattcttggacaaggcagccattaaggaagatggact
# tgaaagtaatgctgtgaacaagtggaaagtttcaacattaacagatgttgaagaagtaaaattgttattcagaatgttaccaacttgggccacaacaa
# ttatgttttggactacctatgcacaaatgaccacattttctgtttcacaagcaaccactatggatcgtcacatcggtaaatccttcgaaatcccgccc
# gcctcgctcaccgcgttcttcgtcggagccatcctcttgaccgtaattttctacgatcgagtcatcgttccgatttgtcgacgtttcgctaacaaacg
# ccatggactcaccccattgcaaaggattttcatagggttaatcctttcaattatagccatgattgcatctgccttaactgaggttaaaagattaaaca
# ctgcccacttaaatgggcttacaaatgacccaaatgcaacaattccattaagtgtattttggctaattccacaattcttgctaattggggctggtgaa
# gcttttacatacattggccaattggattttttcttaagagaatgtccaaaaggtatgaaaactatgagtactggcctatttttaagtaccctagcatt
# agggtttttctttagttcaattttggttacaattgtacatatggttactgggacaaaacatccatggatagctgataatttgaatcaagggaagttac
# atgatttctattggctattggcaatattgagtgtgttgaacttgatggttttcttgtatacgtcgaaaacgtacgtgtacaaggagaagaggcttgca
# gaaatggggattgaactcgaggactctggaccagtttgtcactaa]
# protein sequence = [MLMMGLFKGGVVCVEAVERLTTLGIAVNLVTYLTGTMHLGNATAANNVTNFLGTSFMLTLLGGFIADTFLGRYLTIGI
# FATVQAIGVTILTISTIIPSLRPPKCEQGSSSCIPANGKQLMVLYIALYMTALGTGGLKSSVSGFGTDQFDDSNEKEKGQMIKFFDWFFFFINVGSLG
# AVTILVYVQDNLGREWGYGICACAIVIALVLFLFGTRKYRFKKLVGSPLTQIASVFVAAWRNRHMELPSDSSLLYEIDDNVFGEGHKKRKQKLPHSKE
# YRFLDKAAIKEDGLESNAVNKWKVSTLTDVEEVKLLFRMLPTWATTIMFWTTYAQMTTFSVSQATTMDRHIGKSFEIPPASLTAFFVGAILLTVIFYD
# RVIVPICRRFANKRHGLTPLQRIFIGLILSIIAMIASALTEVKRLNTAHLNGLTNDPNATIPLSVFWLIPQFLLIGAGEAFTYIGQLDFFLRECPKGM
# KTMSTGLFLSTLALGFFFSSILVTIVHMVTGTKHPWIADNLNQGKLHDFYWLLAILSVLNLMVFLYTSKTYVYKEKRLAEMGIELEDSGPVCH]
# end gene g3
###
# command line:
# augustus --codingseq=1 --proteinprofile=/home/pgsb/tetiana.nosenko/lineages/embryophyta_odb9/prfl/EOG09360HGT.prfl --predictionStart=0 --predictionEnd=35837 --species=arabidopsis ./tmp/scaffold4452Schil_BUSCO_geno_206160443_.temp
```
