## Supplementary material for "The *de novo* reference genome and transcriptome assemblies of the wild tomato species *Solanum chilense*": EOG09360HGV.out.1

```
# Please cite: Mario Stanke, Mark Diekhans, Robert Baertsch, David Haussler (2008),
# Using native and syntenically mapped cDNA alignments to improve de novo gene finding
# Bioinformatics 24: 637-644, doi 10.1093/bioinformatics/btn013
# No extrinsic information on sequences given.
# Using protein profile unknown
# --[0..196]--> unknown_A (73) <--[0..1]--> unknown_B (29) <--[0..1]--> unknown_C (43) <--[0..2]--> unknown_D (26) <--[0..3]--> unknown_E (43) <--[0..7]--> unknown_F (78) <--[0..8]--
# arabidopsis version. Using default transition matrix.
# We have hints for 0 sequences and for 0 of the sequences in the input set.
#
# ----- prediction on sequence number 1 (length = 25229, name = scaffold4246) -----
#
# Constraints/Hints:
# (none)
# Predicted genes for sequence number 1 on both strands
# start gene g1
scaffold4246	AUGUSTUS	gene	16491	19253	0.03	-	.	g1
scaffold4246	AUGUSTUS	transcript	16491	19253	0.03	-	.	g1.t1
scaffold4246	AUGUSTUS	tts	16491	16491	.	-	.	transcript_id "g1.t1"; gene_id "g1";
scaffold4246	AUGUSTUS	exon	16491	17070	.	-	.	transcript_id "g1.t1"; gene_id "g1";
scaffold4246	AUGUSTUS	stop_codon	17022	17024	.	-	0	transcript_id "g1.t1"; gene_id "g1";
scaffold4246	AUGUSTUS	intron	17071	17195	0.95	-	.	transcript_id "g1.t1"; gene_id "g1";
scaffold4246	AUGUSTUS	intron	17327	17442	0.97	-	.	transcript_id "g1.t1"; gene_id "g1";
scaffold4246	AUGUSTUS	intron	17635	17747	0.88	-	.	transcript_id "g1.t1"; gene_id "g1";
scaffold4246	AUGUSTUS	CDS	17022	17070	0.95	-	1	transcript_id "g1.t1"; gene_id "g1";
scaffold4246	AUGUSTUS	CDS	17196	17326	1	-	0	transcript_id "g1.t1"; gene_id "g1";
scaffold4246	AUGUSTUS	exon	17196	17326	.	-	.	transcript_id "g1.t1"; gene_id "g1";
scaffold4246	AUGUSTUS	CDS	17443	17634	0.97	-	0	transcript_id "g1.t1"; gene_id "g1";
scaffold4246	AUGUSTUS	exon	17443	17634	.	-	.	transcript_id "g1.t1"; gene_id "g1";
scaffold4246	AUGUSTUS	CDS	17748	17792	0.88	-	0	transcript_id "g1.t1"; gene_id "g1";
scaffold4246	AUGUSTUS	exon	17748	17803	.	-	.	transcript_id "g1.t1"; gene_id "g1";
scaffold4246	AUGUSTUS	start_codon	17790	17792	.	-	0	transcript_id "g1.t1"; gene_id "g1";
scaffold4246	AUGUSTUS	exon	19166	19253	.	-	.	transcript_id "g1.t1"; gene_id "g1";
scaffold4246	AUGUSTUS	tss	19253	19253	.	-	.	transcript_id "g1.t1"; gene_id "g1";
# coding sequence = [atgacttcattttctttggttcttgttactaagcatgtcagccaggtggattatacatgcactccagaggaagtgcagc
# agcattttcaggcatgtgggacggtgaatagagttacaatccgaacaaacaagtttgggcaacctaaaggatatgcttacgttgagtttgttgaatct
# gaagctgtccaagaagctcttcttctgaatgaatctgaacttcatggccgccaacttaaggtatctgcaaagaggactaatgttcctggtatgaagcc
# ataccgtgctaggcgtcctaacctgtatatgggattccgaggccgggcgccattcatgcctgctccttattttttccctccttttggatatggaaaga
# ttccaagggctagggcgccgatgcgttacagcccctacttctga]
# protein sequence = [MTSFSLVLVTKHVSQVDYTCTPEEVQQHFQACGTVNRVTIRTNKFGQPKGYAYVEFVESEAVQEALLLNESELHGRQL
# KVSAKRTNVPGMKPYRARRPNLYMGFRGRAPFMPAPYFFPPFGYGKIPRARAPMRYSPYF]
# end gene g1
###
# start gene g2
scaffold4246	AUGUSTUS	gene	20294	21513	0.17	-	.	g2
scaffold4246	AUGUSTUS	transcript	20294	21513	0.17	-	.	g2.t1
scaffold4246	AUGUSTUS	tts	20294	20294	.	-	.	transcript_id "g2.t1"; gene_id "g2";
scaffold4246	AUGUSTUS	exon	20294	20633	.	-	.	transcript_id "g2.t1"; gene_id "g2";
scaffold4246	AUGUSTUS	stop_codon	20542	20544	.	-	0	transcript_id "g2.t1"; gene_id "g2";
scaffold4246	AUGUSTUS	intron	20634	21037	0.89	-	.	transcript_id "g2.t1"; gene_id "g2";
scaffold4246	AUGUSTUS	intron	21141	21258	0.89	-	.	transcript_id "g2.t1"; gene_id "g2";
scaffold4246	AUGUSTUS	CDS	20542	20633	0.88	-	2	transcript_id "g2.t1"; gene_id "g2";
scaffold4246	AUGUSTUS	CDS	21038	21140	0.79	-	0	transcript_id "g2.t1"; gene_id "g2";
scaffold4246	AUGUSTUS	exon	21038	21140	.	-	.	transcript_id "g2.t1"; gene_id "g2";
scaffold4246	AUGUSTUS	CDS	21259	21303	0.73	-	0	transcript_id "g2.t1"; gene_id "g2";
scaffold4246	AUGUSTUS	exon	21259	21513	.	-	.	transcript_id "g2.t1"; gene_id "g2";
scaffold4246	AUGUSTUS	start_codon	21301	21303	.	-	0	transcript_id "g2.t1"; gene_id "g2";
scaffold4246	AUGUSTUS	tss	21513	21513	.	-	.	transcript_id "g2.t1"; gene_id "g2";
# coding sequence = [atggaggacgacgttgagatggcagcgggggaaaacggcgccggggaattggatgacatgaagaagaggttgaaggaga
# tggaagatgaagcagttgctctccgtgaaatgcaggccaaggtcgagaaagaaatgggctctgttcaagaccctgctgctgctgctgcaaaccaggca
# aacaaggaagaagtggattctcgatccgtctttgttggaaatgtgagacttctgccttcctaa]
# protein sequence = [MEDDVEMAAGENGAGELDDMKKRLKEMEDEAVALREMQAKVEKEMGSVQDPAAAAANQANKEEVDSRSVFVGNVRLLP
# S]
# end gene g2
###
# start gene g3
scaffold4246	AUGUSTUS	gene	31029	35573	0.27	-	.	g3
scaffold4246	AUGUSTUS	transcript	31029	35573	0.27	-	.	g3.t1
scaffold4246	AUGUSTUS	tts	31029	31029	.	-	.	transcript_id "g3.t1"; gene_id "g3";
scaffold4246	AUGUSTUS	exon	31029	32183	.	-	.	transcript_id "g3.t1"; gene_id "g3";
scaffold4246	AUGUSTUS	stop_codon	31279	31281	.	-	0	transcript_id "g3.t1"; gene_id "g3";
scaffold4246	AUGUSTUS	intron	32184	32540	0.6	-	.	transcript_id "g3.t1"; gene_id "g3";
scaffold4246	AUGUSTUS	intron	32641	35044	0.3	-	.	transcript_id "g3.t1"; gene_id "g3";
scaffold4246	AUGUSTUS	intron	35316	35417	1	-	.	transcript_id "g3.t1"; gene_id "g3";
scaffold4246	AUGUSTUS	CDS	31279	32183	0.67	-	2	transcript_id "g3.t1"; gene_id "g3";
scaffold4246	AUGUSTUS	CDS	32541	32640	0.58	-	0	transcript_id "g3.t1"; gene_id "g3";
scaffold4246	AUGUSTUS	exon	32541	32640	.	-	.	transcript_id "g3.t1"; gene_id "g3";
scaffold4246	AUGUSTUS	CDS	35045	35315	0.99	-	1	transcript_id "g3.t1"; gene_id "g3";
scaffold4246	AUGUSTUS	exon	35045	35315	.	-	.	transcript_id "g3.t1"; gene_id "g3";
scaffold4246	AUGUSTUS	CDS	35418	35452	1	-	0	transcript_id "g3.t1"; gene_id "g3";
scaffold4246	AUGUSTUS	exon	35418	35573	.	-	.	transcript_id "g3.t1"; gene_id "g3";
scaffold4246	AUGUSTUS	start_codon	35450	35452	.	-	0	transcript_id "g3.t1"; gene_id "g3";
scaffold4246	AUGUSTUS	tss	35573	35573	.	-	.	transcript_id "g3.t1"; gene_id "g3";
scaffold4246	AUGUSTUS	protein_match	31282	31515	5.99	-	0	target "unknown_F[1..78]"; target_start 358; transcript_id "g3.t1"; gene_id "g3";
scaffold4246	AUGUSTUS	protein_match	31516	31644	6.82	-	0	target "unknown_E[1..43]"; target_start 315; transcript_id "g3.t1"; gene_id "g3";
scaffold4246	AUGUSTUS	protein_match	31648	31725	5.42	-	0	target "unknown_D[1..26]"; target_start 288; transcript_id "g3.t1"; gene_id "g3";
scaffold4246	AUGUSTUS	protein_match	31726	31854	6.1	-	0	target "unknown_C[1..43]"; target_start 245; transcript_id "g3.t1"; gene_id "g3";
scaffold4246	AUGUSTUS	protein_match	31858	31944	6.8	-	0	target "unknown_B[1..29]"; target_start 215; transcript_id "g3.t1"; gene_id "g3";
scaffold4246	AUGUSTUS	protein_match	31945	32163	5.98	-	0	target "unknown_A[1..73]"; target_start 142; transcript_id "g3.t1"; gene_id "g3";
# coding sequence = [atggctgctcgcagtatcttcctcaaactcacgagaaatgcccgtggcagagaaaagagtctatttagatcctttacta
# caacaactgaagttgtctatgaagactccccaaattcttctgaggaagaaaggggcgaaatcccagatgatttgaagagcagaatattcagcctaaga
# ctacccaaaagaagcgccaccaacgtgcttcagagatgggtcggtgaaggccgactaatatctatctccgacctccgtcacatctccaaagagcttcg
# aaagtcgcgcagattcaagcacgcccttgagagcatccaacagcgtgtggatagcaacaaggggttagatggtggggaagagatggttagtagtgtta
# ttttgaagaggaagtggagaaatgatcaaagagcattgcagatctcagaatggctggtttaccacaatcaggatgaagcattggactcagattatgct
# atccgcattgacttgatgaccaaaatttttggaattgattctgctgaacggtattttgaaggactgcctaccactgtaaaaaccactgaaacatgtac
# tgctctcctccactcttatgctagtttgagactaactgagaaggctgaagacctctatgagagaatgaaagaagcaaatctttctctaaatactgtca
# cgtataatgaaatgatgactttgtacatgtctgttggacagctcgagaaagtacctcttattgttgaggagatgaaacttcaaaaggttgcaccagac
# ctatttacttacaatctgtgggtaagttcatgtgctgcagctcttaacattgacgaggttagacggattcttgatgaaataagtcggggctctgactc
# tggtgaacagtggataagatacatgaaccttgttaacatatacatcacctcaggtaaccttgtaaactcagggttgaactctgtagttgaatctgaga
# agggtatcacacagagagaatggatatcatatgacttccttattattctctatggtgcattgggaaataaagaaaagcttgatcaaatttggaaatcc
# ttgcggatgactaatcaaaaaatgacgagcagaaattatgtctgcatactttcatcatatctcatgcttgggcatatgaaggaagctggagaaattat
# cgatcagtggaagctttctgcagcgacagcttttgatcgttccagctgcaatagacttctaaaagcatataaagaagttgggttggaagagagtgcag
# tagctttccggctgcttctaattcagaaaggttgtgatgaaatagaggaatcatag]
# protein sequence = [MAARSIFLKLTRNARGREKSLFRSFTTTTEVVYEDSPNSSEEERGEIPDDLKSRIFSLRLPKRSATNVLQRWVGEGRL
# ISISDLRHISKELRKSRRFKHALESIQQRVDSNKGLDGGEEMVSSVILKRKWRNDQRALQISEWLVYHNQDEALDSDYAIRIDLMTKIFGIDSAERYF
# EGLPTTVKTTETCTALLHSYASLRLTEKAEDLYERMKEANLSLNTVTYNEMMTLYMSVGQLEKVPLIVEEMKLQKVAPDLFTYNLWVSSCAAALNIDE
# VRRILDEISRGSDSGEQWIRYMNLVNIYITSGNLVNSGLNSVVESEKGITQREWISYDFLIILYGALGNKEKLDQIWKSLRMTNQKMTSRNYVCILSS
# YLMLGHMKEAGEIIDQWKLSAATAFDRSSCNRLLKAYKEVGLEESAVAFRLLLIQKGCDEIEES]
# sequence of block unknown_F   358 [QKMTSRNYVCILSSYLMLGHMKEAGEIIDQWKLSAATAFDRSSCNRLLKAYKEVGLEESAVAFRLLLIQKGCDEIEES] 436
# sequence of block unknown_E   315 [VVESEKGITQREWISYDFLIILYGALGNKEKLDQIWKSLRMTN] 358
# sequence of block unknown_D   288 [GEQWIRYMNLVNIYITSGNLVNSGLN] 314
# sequence of block unknown_C   245 [EMKLQKVAPDLFTYNLWVSSCAAALNIDEVRRILDEISRGSDS] 288
# sequence of block unknown_B   215 [NLSLNTVTYNEMMTLYMSVGQLEKVPLIV] 244
# sequence of block unknown_A   142 [LVYHNQDEALDSDYAIRIDLMTKIFGIDSAERYFEGLPTTVKTTETCTALLHSYASLRLTEKAEDLYERMKEA] 215
# end gene g3
###
# command line:
# augustus --codingseq=1 --proteinprofile=/home/pgsb/tetiana.nosenko/lineages/embryophyta_odb9/prfl/EOG09360HGV.prfl --predictionStart=13023 --predictionEnd=50425 --species=arabidopsis ./tmp/scaffold4246Schil_BUSCO_geno_206160443_.temp
```
