## Supplementary material for "The *de novo* reference genome and transcriptome assemblies of the wild tomato species *Solanum chilense*": EOG09360HGV.out.2

```
# Please cite: Mario Stanke, Mark Diekhans, Robert Baertsch, David Haussler (2008),
# Using native and syntenically mapped cDNA alignments to improve de novo gene finding
# Bioinformatics 24: 637-644, doi 10.1093/bioinformatics/btn013
# No extrinsic information on sequences given.
# Using protein profile unknown
# --[0..196]--> unknown_A (73) <--[0..1]--> unknown_B (29) <--[0..1]--> unknown_C (43) <--[0..2]--> unknown_D (26) <--[0..3]--> unknown_E (43) <--[0..7]--> unknown_F (78) <--[0..8]--
# arabidopsis version. Using default transition matrix.
# We have hints for 0 sequences and for 0 of the sequences in the input set.
#
# ----- prediction on sequence number 1 (length = 37376, name = scaffold4013) -----
#
# Constraints/Hints:
# (none)
# Predicted genes for sequence number 1 on both strands
# start gene g1
scaffold4013	AUGUSTUS	gene	13549	21311	0.01	+	.	g1
scaffold4013	AUGUSTUS	transcript	13549	21311	0.01	+	.	g1.t1
scaffold4013	AUGUSTUS	exon	13549	13666	.	+	.	transcript_id "g1.t1"; gene_id "g1";
scaffold4013	AUGUSTUS	exon	16098	16169	.	+	.	transcript_id "g1.t1"; gene_id "g1";
scaffold4013	AUGUSTUS	start_codon	16121	16123	.	+	0	transcript_id "g1.t1"; gene_id "g1";
scaffold4013	AUGUSTUS	intron	16170	16244	0.97	+	.	transcript_id "g1.t1"; gene_id "g1";
scaffold4013	AUGUSTUS	intron	16346	16625	0.72	+	.	transcript_id "g1.t1"; gene_id "g1";
scaffold4013	AUGUSTUS	intron	16690	16847	0.99	+	.	transcript_id "g1.t1"; gene_id "g1";
scaffold4013	AUGUSTUS	intron	16952	17340	0.57	+	.	transcript_id "g1.t1"; gene_id "g1";
scaffold4013	AUGUSTUS	intron	17417	17750	0.19	+	.	transcript_id "g1.t1"; gene_id "g1";
scaffold4013	AUGUSTUS	intron	17787	17913	0.64	+	.	transcript_id "g1.t1"; gene_id "g1";
scaffold4013	AUGUSTUS	intron	17988	18075	1	+	.	transcript_id "g1.t1"; gene_id "g1";
scaffold4013	AUGUSTUS	intron	18144	18647	0.67	+	.	transcript_id "g1.t1"; gene_id "g1";
scaffold4013	AUGUSTUS	intron	18717	18790	0.96	+	.	transcript_id "g1.t1"; gene_id "g1";
scaffold4013	AUGUSTUS	intron	18874	19319	0.55	+	.	transcript_id "g1.t1"; gene_id "g1";
scaffold4013	AUGUSTUS	CDS	16121	16169	0.56	+	0	transcript_id "g1.t1"; gene_id "g1";
scaffold4013	AUGUSTUS	CDS	16245	16345	0.69	+	2	transcript_id "g1.t1"; gene_id "g1";
scaffold4013	AUGUSTUS	exon	16245	16345	.	+	.	transcript_id "g1.t1"; gene_id "g1";
scaffold4013	AUGUSTUS	CDS	16626	16689	1	+	0	transcript_id "g1.t1"; gene_id "g1";
scaffold4013	AUGUSTUS	exon	16626	16689	.	+	.	transcript_id "g1.t1"; gene_id "g1";
scaffold4013	AUGUSTUS	CDS	16848	16951	0.6	+	2	transcript_id "g1.t1"; gene_id "g1";
scaffold4013	AUGUSTUS	exon	16848	16951	.	+	.	transcript_id "g1.t1"; gene_id "g1";
scaffold4013	AUGUSTUS	CDS	17341	17416	0.23	+	0	transcript_id "g1.t1"; gene_id "g1";
scaffold4013	AUGUSTUS	exon	17341	17416	.	+	.	transcript_id "g1.t1"; gene_id "g1";
scaffold4013	AUGUSTUS	CDS	17751	17786	0.36	+	2	transcript_id "g1.t1"; gene_id "g1";
scaffold4013	AUGUSTUS	exon	17751	17786	.	+	.	transcript_id "g1.t1"; gene_id "g1";
scaffold4013	AUGUSTUS	CDS	17914	17987	0.77	+	2	transcript_id "g1.t1"; gene_id "g1";
scaffold4013	AUGUSTUS	exon	17914	17987	.	+	.	transcript_id "g1.t1"; gene_id "g1";
scaffold4013	AUGUSTUS	CDS	18076	18143	0.98	+	0	transcript_id "g1.t1"; gene_id "g1";
scaffold4013	AUGUSTUS	exon	18076	18143	.	+	.	transcript_id "g1.t1"; gene_id "g1";
scaffold4013	AUGUSTUS	CDS	18648	18716	0.67	+	1	transcript_id "g1.t1"; gene_id "g1";
scaffold4013	AUGUSTUS	exon	18648	18716	.	+	.	transcript_id "g1.t1"; gene_id "g1";
scaffold4013	AUGUSTUS	CDS	18791	18873	0.88	+	1	transcript_id "g1.t1"; gene_id "g1";
scaffold4013	AUGUSTUS	exon	18791	18873	.	+	.	transcript_id "g1.t1"; gene_id "g1";
scaffold4013	AUGUSTUS	CDS	19320	19342	0.55	+	2	transcript_id "g1.t1"; gene_id "g1";
scaffold4013	AUGUSTUS	exon	19320	19907	.	+	.	transcript_id "g1.t1"; gene_id "g1";
scaffold4013	AUGUSTUS	stop_codon	19340	19342	.	+	0	transcript_id "g1.t1"; gene_id "g1";
scaffold4013	AUGUSTUS	exon	20953	21311	.	+	.	transcript_id "g1.t1"; gene_id "g1";
scaffold4013	AUGUSTUS	tts	21311	21311	.	+	.	transcript_id "g1.t1"; gene_id "g1";
# coding sequence = [atgcgacatacttctgctcattgctcctttgggtttggagctcttgctgaaatggtagattgggtggaggagttggttc
# atcacctgaacttagtttttgagtactgctgtctccttgagagtcattacttctccaactctgtgatactgaccaaatcgatttctttctggaaaaca
# ctgacatcctgcttagctgctactttcctctccataggccttaccgttcttgttgattcagtcatttggaaaaggttgttgtggcctgaactagaagt
# tttctggttcaactctgttttgaaccggagttctgaatggggtacacatcctttcaactggtacttcacgtcagcacttccccgttcactgcttgctg
# catacccactttttttggtatcacaggccagtaaccatcatgttgttgcagttctagtggacagaagggttttcttctacatccttccagttctatca
# tttgttctaatgtactcaaagcttccgcacaaggagctccgcttcataattagttccattcctgtcttcaactttgcagcagctgttgcagctggcag
# actttataacaacaggaaaaagagtttctggaagtttctgtatattgctatgttgggattaatacttggaagtttagcctgcacggcagtttttttca
# tggcatcgtacgaaaactatcctagtggttatgctctaaaagctcttcatagaataggttatcttaaaggtgggatctag]
# protein sequence = [MRHTSAHCSFGFGALAEMVDWVEELVHHLNLVFEYCCLLESHYFSNSVILTKSISFWKTLTSCLAATFLSIGLTVLVD
# SVIWKRLLWPELEVFWFNSVLNRSSEWGTHPFNWYFTSALPRSLLAAYPLFLVSQASNHHVVAVLVDRRVFFYILPVLSFVLMYSKLPHKELRFIISS
# IPVFNFAAAVAAGRLYNNRKKSFWKFLYIAMLGLILGSLACTAVFFMASYENYPSGYALKALHRIGYLKGGI]
# end gene g1
###
# start gene g2
scaffold4013	AUGUSTUS	gene	25314	26385	0.11	+	.	g2
scaffold4013	AUGUSTUS	transcript	25314	26385	0.11	+	.	g2.t1
scaffold4013	AUGUSTUS	tss	25314	25314	.	+	.	transcript_id "g2.t1"; gene_id "g2";
scaffold4013	AUGUSTUS	exon	25314	26385	.	+	.	transcript_id "g2.t1"; gene_id "g2";
scaffold4013	AUGUSTUS	start_codon	25333	25335	.	+	0	transcript_id "g2.t1"; gene_id "g2";
scaffold4013	AUGUSTUS	CDS	25333	25908	0.92	+	0	transcript_id "g2.t1"; gene_id "g2";
scaffold4013	AUGUSTUS	stop_codon	25906	25908	.	+	0	transcript_id "g2.t1"; gene_id "g2";
scaffold4013	AUGUSTUS	tts	26385	26385	.	+	.	transcript_id "g2.t1"; gene_id "g2";
# coding sequence = [atggcaagttatggtgcagtagtgcaaaggccatcagctgcttctgcaaatcatccatcccaaactcagcctgatgaat
# caaaacaattaccgaatttcgaaaagaatcaaccattttccttccaagttacatgtccatttagcgtccctgccacccctgaatcagcagcaacgcga
# attattaaaaacttagctaaattcgggctatactatgctgaatttgtgtggatagtccttttcatcgcgcttattcctaaacgtaaggtttcagtagt
# atatttagttgcctttaaagaggtggcagttttgtacttgatattgcttcgtgcagtggctaattctgtcctgtttcgttggcttatcgcgtttgata
# caaggcttattgttctgccactgctagctattgggacgtgtgttgctcttatactcactaaggctggaatccatcttgtaatcactttggctgcaact
# ttgcctatcattttggctcatgcagttctgtggatagcagaggattattgttctttcaatgatgaaactaatcaagaatctgtaccccttgttcatac
# tgtgtaa]
# protein sequence = [MASYGAVVQRPSAASANHPSQTQPDESKQLPNFEKNQPFSFQVTCPFSVPATPESAATRIIKNLAKFGLYYAEFVWIV
# LFIALIPKRKVSVVYLVAFKEVAVLYLILLRAVANSVLFRWLIAFDTRLIVLPLLAIGTCVALILTKAGIHLVITLAATLPIILAHAVLWIAEDYCSF
# NDETNQESVPLVHTV]
# end gene g2
###
# start gene g3
scaffold4013	AUGUSTUS	gene	27174	27898	0.44	+	.	g3
scaffold4013	AUGUSTUS	transcript	27174	27898	0.44	+	.	g3.t1
scaffold4013	AUGUSTUS	tss	27174	27174	.	+	.	transcript_id "g3.t1"; gene_id "g3";
scaffold4013	AUGUSTUS	exon	27174	27898	.	+	.	transcript_id "g3.t1"; gene_id "g3";
scaffold4013	AUGUSTUS	start_codon	27193	27195	.	+	0	transcript_id "g3.t1"; gene_id "g3";
scaffold4013	AUGUSTUS	CDS	27193	27732	0.97	+	0	transcript_id "g3.t1"; gene_id "g3";
scaffold4013	AUGUSTUS	stop_codon	27730	27732	.	+	0	transcript_id "g3.t1"; gene_id "g3";
scaffold4013	AUGUSTUS	tts	27898	27898	.	+	.	transcript_id "g3.t1"; gene_id "g3";
# coding sequence = [atggcagtacagaggacatcagcatcccgaactcagcctaatgaatcaaaacaagctccaaatcttgaaagcaaaaaca
# cattttccttccaaattttatgtctatttagcatcccttccatcattgaatcagcaacatcgcgaatcatagaagacttgcgtaaattttggctatac
# tatgctgaattcatgtggatagtccttttcatcttgcttatttctgaacgtaaagtttcattagtctgtttagttgccatgaaggaagtggcagtttt
# gtacttgctatttcttaattcagtggccaattctgttgtgtttcgttggcttatcgcgttcgacactaggcctattgttctgccactgctagccattg
# ggacatgtcttgctcttatactcactggtgctggaattcagcttctaatcactttggctctaacttttccaattgttttggctcatgcagttctttgt
# gtagcagaggatttttctttggatgatgaaattgatcaagaatctgtaccccttgttcatactgtgtaa]
# protein sequence = [MAVQRTSASRTQPNESKQAPNLESKNTFSFQILCLFSIPSIIESATSRIIEDLRKFWLYYAEFMWIVLFILLISERKV
# SLVCLVAMKEVAVLYLLFLNSVANSVVFRWLIAFDTRPIVLPLLAIGTCLALILTGAGIQLLITLALTFPIVLAHAVLCVAEDFSLDDEIDQESVPLV
# HTV]
# end gene g3
###
# start gene g4
scaffold4013	AUGUSTUS	gene	28514	32396	0.01	+	.	g4
scaffold4013	AUGUSTUS	transcript	28514	32396	0.01	+	.	g4.t1
scaffold4013	AUGUSTUS	tss	28514	28514	.	+	.	transcript_id "g4.t1"; gene_id "g4";
scaffold4013	AUGUSTUS	exon	28514	29376	.	+	.	transcript_id "g4.t1"; gene_id "g4";
scaffold4013	AUGUSTUS	start_codon	29113	29115	.	+	0	transcript_id "g4.t1"; gene_id "g4";
scaffold4013	AUGUSTUS	intron	29377	29481	0.42	+	.	transcript_id "g4.t1"; gene_id "g4";
scaffold4013	AUGUSTUS	intron	29489	29863	0.36	+	.	transcript_id "g4.t1"; gene_id "g4";
scaffold4013	AUGUSTUS	intron	29917	30596	0.72	+	.	transcript_id "g4.t1"; gene_id "g4";
scaffold4013	AUGUSTUS	CDS	29113	29376	0.65	+	0	transcript_id "g4.t1"; gene_id "g4";
scaffold4013	AUGUSTUS	CDS	29482	29488	0.42	+	0	transcript_id "g4.t1"; gene_id "g4";
scaffold4013	AUGUSTUS	exon	29482	29488	.	+	.	transcript_id "g4.t1"; gene_id "g4";
scaffold4013	AUGUSTUS	CDS	29864	29916	0.68	+	2	transcript_id "g4.t1"; gene_id "g4";
scaffold4013	AUGUSTUS	exon	29864	29916	.	+	.	transcript_id "g4.t1"; gene_id "g4";
scaffold4013	AUGUSTUS	CDS	30597	31832	0.9	+	0	transcript_id "g4.t1"; gene_id "g4";
scaffold4013	AUGUSTUS	exon	30597	31871	.	+	.	transcript_id "g4.t1"; gene_id "g4";
scaffold4013	AUGUSTUS	stop_codon	31830	31832	.	+	0	transcript_id "g4.t1"; gene_id "g4";
scaffold4013	AUGUSTUS	exon	32013	32396	.	+	.	transcript_id "g4.t1"; gene_id "g4";
scaffold4013	AUGUSTUS	tts	32396	32396	.	+	.	transcript_id "g4.t1"; gene_id "g4";
# coding sequence = [atgtgttcaaacaatcatcattcagttattagctgttcatcaacatcacaggtgcatagctatgggactgttgactatg
# agaggcggccaatagtgaaatggaatgctatttacaaaagaatatctatgaatgatggaccagaaagaggctctgttagtgtgttgaatcaatgggaa
# aatgaggggaaaaaggttacgaaatgggagctttctagggtcattaaggagctaaggaagtttaggcgttataagctggcttttgagttaacttataa
# gagtactggaaaaatcttagttgtgtctgtggataccgattctgtgaaggtgtatgagtggatgaacaatagaccagagaggtttagactaaccacca
# gtgatactgctattcaattagacctgatagcaaaagtacatggaatatcaagtgctgaagaatacttcgataagttgccagacaccttaaaagataag
# cggatatatgggtctcttttaaatgcctttgtgcggtctagaaagaaggaacaagccgaatctttacttgataaaatgagaaacagaggctacactga
# tcatgctcttccattcaatgtgatgatgacactctatatgaaccttaaagactacgacaaggttgaatccgtggtttcagaaatgaaggagaaaagaa
# ttccactagatatatattcctacaatatctggttatcatcatgtggatctcaaggatctattgaaaaaatggaaaaggtactcgaacaaatgaatctg
# gacactgatatcaatccaaattggactacatttagcactatggctactatgtacattaagttggggcagatgaaaaaagctgaagactctttgaaaag
# tgttgagagcagaatcacaggccgtgatcgaattccatatcattatctcatcagtctctatggtagtcttggtaaaaaggaagacgttctccgaatct
# ggcaaacctaccaatcgcagtttccaaatattccaaacctgggatatcattctgtaatatcttctttggtgaggttggatgatattgaaggtgcagaa
# aagatatatgatgagtggctacctgttaaggttcactatgatcctagaatcggaaatcttttattgggttattacgtgaggaagggttttgtggacaa
# ggctagtgctttctttgaccaaatgattggagctggtggaaagccaaactcaatgacatgtgagatccttgccgaaggccatatcagggataggagga
# tatcagaggctttgtcatgcttgaaggatgctgtttcaactgagggatcaaagagctggagaccgaaacctgcaactgtatcttccattctcaggctt
# tgtgagcaggaagacgatacacaaaataaagaagtcctgttggatgtgttgaagcaagttgggtgtcttgatgatgaaaagtacatgtcatatattcc
# attatcaaatggttcatttaccagtagtgagccagaaatagagaaggatacatctgataacgatgaagtatctgacatactgctcaaccaattgcaag
# agagcttgtga]
# protein sequence = [MCSNNHHSVISCSSTSQVHSYGTVDYERRPIVKWNAIYKRISMNDGPERGSVSVLNQWENEGKKVTKWELSRVIKELR
# KFRRYKLAFELTYKSTGKILVVSVDTDSVKVYEWMNNRPERFRLTTSDTAIQLDLIAKVHGISSAEEYFDKLPDTLKDKRIYGSLLNAFVRSRKKEQA
# ESLLDKMRNRGYTDHALPFNVMMTLYMNLKDYDKVESVVSEMKEKRIPLDIYSYNIWLSSCGSQGSIEKMEKVLEQMNLDTDINPNWTTFSTMATMYI
# KLGQMKKAEDSLKSVESRITGRDRIPYHYLISLYGSLGKKEDVLRIWQTYQSQFPNIPNLGYHSVISSLVRLDDIEGAEKIYDEWLPVKVHYDPRIGN
# LLLGYYVRKGFVDKASAFFDQMIGAGGKPNSMTCEILAEGHIRDRRISEALSCLKDAVSTEGSKSWRPKPATVSSILRLCEQEDDTQNKEVLLDVLKQ
# VGCLDDEKYMSYIPLSNGSFTSSEPEIEKDTSDNDEVSDILLNQLQESL]
# end gene g4
###
# start gene g5
scaffold4013	AUGUSTUS	gene	32454	33352	0.2	+	.	g5
scaffold4013	AUGUSTUS	transcript	32454	33352	0.2	+	.	g5.t1
scaffold4013	AUGUSTUS	tss	32454	32454	.	+	.	transcript_id "g5.t1"; gene_id "g5";
scaffold4013	AUGUSTUS	exon	32454	33352	.	+	.	transcript_id "g5.t1"; gene_id "g5";
scaffold4013	AUGUSTUS	start_codon	32548	32550	.	+	0	transcript_id "g5.t1"; gene_id "g5";
scaffold4013	AUGUSTUS	CDS	32548	33069	0.98	+	0	transcript_id "g5.t1"; gene_id "g5";
scaffold4013	AUGUSTUS	stop_codon	33067	33069	.	+	0	transcript_id "g5.t1"; gene_id "g5";
scaffold4013	AUGUSTUS	tts	33352	33352	.	+	.	transcript_id "g5.t1"; gene_id "g5";
# coding sequence = [atgagcagccggaataagaagagcgaatcggaggaggtggaagagctgctccgtgcggcagaggatgacgtgtccctca
# agctgagtctgaattctcatatggctcgtggttcttccacccaattcatcgatccagatctcgatcaacgttttcaagccctcagatccaagcaaact
# cccccaagaaaacctaagggtttagacaatcaagctacctcaacaacagacgagtcagatgacttgcttaccagatttgcagctctcaaaagctcact
# tccggcttattcttcggcatcatcatctgctaagcaacacgtagtggtggaggatgaagaggatgacgatgatgaagttgaaaaagtgattaagtggg
# ccattgatgctgctaggcttgatccttcacctccctccgggactgatgacgatgatgatagcgatgacgacaccactgatgaggaggacgatggtgaa
# aatagtgatgatgatttcaaccgcggccatagaaaagctaagcggaaatga]
# protein sequence = [MSSRNKKSESEEVEELLRAAEDDVSLKLSLNSHMARGSSTQFIDPDLDQRFQALRSKQTPPRKPKGLDNQATSTTDES
# DDLLTRFAALKSSLPAYSSASSSAKQHVVVEDEEDDDDEVEKVIKWAIDAARLDPSPPSGTDDDDDSDDDTTDEEDDGENSDDDFNRGHRKAKRK]
# end gene g5
###
# command line:
# augustus --codingseq=1 --proteinprofile=/home/pgsb/tetiana.nosenko/lineages/embryophyta_odb9/prfl/EOG09360HGV.prfl --predictionStart=12359 --predictionEnd=49734 --species=arabidopsis ./tmp/scaffold4013Schil_BUSCO_geno_206160443_.temp
```
