## Supplementary material for "The *de novo* reference genome and transcriptome assemblies of the wild tomato species *Solanum chilense*": EOG09360HGV.out.3

```
# Please cite: Mario Stanke, Mark Diekhans, Robert Baertsch, David Haussler (2008),
# Using native and syntenically mapped cDNA alignments to improve de novo gene finding
# Bioinformatics 24: 637-644, doi 10.1093/bioinformatics/btn013
# No extrinsic information on sequences given.
# Using protein profile unknown
# --[0..196]--> unknown_A (73) <--[0..1]--> unknown_B (29) <--[0..1]--> unknown_C (43) <--[0..2]--> unknown_D (26) <--[0..3]--> unknown_E (43) <--[0..7]--> unknown_F (78) <--[0..8]--
# arabidopsis version. Using default transition matrix.
# We have hints for 0 sequences and for 0 of the sequences in the input set.
#
# ----- prediction on sequence number 1 (length = 37313, name = scaffold1738) -----
#
# Constraints/Hints:
# (none)
# Predicted genes for sequence number 1 on both strands
# start gene g1
scaffold1738	AUGUSTUS	gene	55171	56656	0.11	-	.	g1
scaffold1738	AUGUSTUS	transcript	55171	56656	0.11	-	.	g1.t1
scaffold1738	AUGUSTUS	exon	55171	56656	.	-	.	transcript_id "g1.t1"; gene_id "g1";
scaffold1738	AUGUSTUS	stop_codon	55252	55254	.	-	0	transcript_id "g1.t1"; gene_id "g1";
scaffold1738	AUGUSTUS	CDS	55252	56529	0.98	-	0	transcript_id "g1.t1"; gene_id "g1";
scaffold1738	AUGUSTUS	start_codon	56527	56529	.	-	0	transcript_id "g1.t1"; gene_id "g1";
scaffold1738	AUGUSTUS	tss	56656	56656	.	-	.	transcript_id "g1.t1"; gene_id "g1";
# coding sequence = [atgccatcatcactgacttctctttctcctactaatctccattctcttttagaatcatgccgtccttttctccgcggag
# aattcgaatcaatcgacaaagatctccctagccttatcgccgttttacgttccgtcggcgccggcgaatgttggcataaacacggcagttttctcgat
# cacttaatcgatatttacaaaattctcaaaatctggaaagccccaaattccgtttgtctctgcggtcttttccattcagcttattcaaattcatatgt
# gaatctagctatattcgatccgtccaccggacgtgaaactgtacgtcgtcacgtcggtgaagctgctgagagattgattcatctgttctgtattgtgc
# ctcgtcagtcgttaattcatgacgatttgttgtttcggtatactgattcagatcttgttgagcatctcgagttttcaatggcgtcgttgagtaatgcg
# aaggagaagggttcgtttaatgaaaacgaagcgtggaggaagaaactggggtcgattttgcctgttgatggtgtaattgtgaagcatattaagacggg
# tgaagatgttttggtttcgaggagattagtagctgtgtttctactaatgacaatggcggatttcagtgatcagttgtttaattttcaggatttgttgt
# ttgagaattctaacgggagattggaatttaccggaaacaattcgcaaacaactctatggcccggtgatggaaagcccgggctatggatgaattcagcg
# tcaagaatgggtgcaatttatactctcatattaagagaagaagagataattattgaacaaagaaagcgtaatggcgaaagggttgttgtatccgggag
# ggacgaagagattgagcttgttattccaccggttttcgacaattgcacaagagttttggatgcagaagagcaaaaaatggcaagagaattgtattggg
# aaggtgtttgtgaagggtctaagagaggtttagattgggctaaagagaagttattgatgagtattgacaagaacccttttgtaggtgagcctcatgtg
# gtgttggggcaaatttatttgagcaaaggggagtttgaagaggctgaaaaagaggctgaaaaggggctaagattgatcttggaatgggggagtccatg
# ggacaaaagaatgtcttgggaaggttgggttgcttggacaagagttttgttgatgaaggcaaaagagaaaacttggccacaaaattcatggggcattc
# ttaatttgggtctagttaggtaa]
# protein sequence = [MPSSLTSLSPTNLHSLLESCRPFLRGEFESIDKDLPSLIAVLRSVGAGECWHKHGSFLDHLIDIYKILKIWKAPNSVC
# LCGLFHSAYSNSYVNLAIFDPSTGRETVRRHVGEAAERLIHLFCIVPRQSLIHDDLLFRYTDSDLVEHLEFSMASLSNAKEKGSFNENEAWRKKLGSI
# LPVDGVIVKHIKTGEDVLVSRRLVAVFLLMTMADFSDQLFNFQDLLFENSNGRLEFTGNNSQTTLWPGDGKPGLWMNSASRMGAIYTLILREEEIIIE
# QRKRNGERVVVSGRDEEIELVIPPVFDNCTRVLDAEEQKMARELYWEGVCEGSKRGLDWAKEKLLMSIDKNPFVGEPHVVLGQIYLSKGEFEEAEKEA
# EKGLRLILEWGSPWDKRMSWEGWVAWTRVLLMKAKEKTWPQNSWGILNLGLVR]
# end gene g1
###
# start gene g2
scaffold1738	AUGUSTUS	gene	60751	69909	0.02	+	.	g2
scaffold1738	AUGUSTUS	transcript	60751	69909	0.02	+	.	g2.t1
scaffold1738	AUGUSTUS	tss	60751	60751	.	+	.	transcript_id "g2.t1"; gene_id "g2";
scaffold1738	AUGUSTUS	exon	60751	60843	.	+	.	transcript_id "g2.t1"; gene_id "g2";
scaffold1738	AUGUSTUS	exon	63902	64885	.	+	.	transcript_id "g2.t1"; gene_id "g2";
scaffold1738	AUGUSTUS	start_codon	64147	64149	.	+	0	transcript_id "g2.t1"; gene_id "g2";
scaffold1738	AUGUSTUS	intron	64886	65882	0.98	+	.	transcript_id "g2.t1"; gene_id "g2";
scaffold1738	AUGUSTUS	intron	66027	66600	0.64	+	.	transcript_id "g2.t1"; gene_id "g2";
scaffold1738	AUGUSTUS	intron	66699	66925	0.61	+	.	transcript_id "g2.t1"; gene_id "g2";
scaffold1738	AUGUSTUS	intron	67027	67134	0.44	+	.	transcript_id "g2.t1"; gene_id "g2";
scaffold1738	AUGUSTUS	intron	67203	67598	0.69	+	.	transcript_id "g2.t1"; gene_id "g2";
scaffold1738	AUGUSTUS	intron	67752	68029	0.55	+	.	transcript_id "g2.t1"; gene_id "g2";
scaffold1738	AUGUSTUS	intron	68146	68238	1	+	.	transcript_id "g2.t1"; gene_id "g2";
scaffold1738	AUGUSTUS	intron	68407	68906	0.98	+	.	transcript_id "g2.t1"; gene_id "g2";
scaffold1738	AUGUSTUS	intron	69132	69286	0.97	+	.	transcript_id "g2.t1"; gene_id "g2";
scaffold1738	AUGUSTUS	CDS	64147	64885	0.77	+	0	transcript_id "g2.t1"; gene_id "g2";
scaffold1738	AUGUSTUS	CDS	65883	66026	0.97	+	2	transcript_id "g2.t1"; gene_id "g2";
scaffold1738	AUGUSTUS	exon	65883	66026	.	+	.	transcript_id "g2.t1"; gene_id "g2";
scaffold1738	AUGUSTUS	CDS	66601	66698	0.62	+	2	transcript_id "g2.t1"; gene_id "g2";
scaffold1738	AUGUSTUS	exon	66601	66698	.	+	.	transcript_id "g2.t1"; gene_id "g2";
scaffold1738	AUGUSTUS	CDS	66926	67026	0.58	+	0	transcript_id "g2.t1"; gene_id "g2";
scaffold1738	AUGUSTUS	exon	66926	67026	.	+	.	transcript_id "g2.t1"; gene_id "g2";
scaffold1738	AUGUSTUS	CDS	67135	67202	0.46	+	1	transcript_id "g2.t1"; gene_id "g2";
scaffold1738	AUGUSTUS	exon	67135	67202	.	+	.	transcript_id "g2.t1"; gene_id "g2";
scaffold1738	AUGUSTUS	CDS	67599	67751	0.56	+	2	transcript_id "g2.t1"; gene_id "g2";
scaffold1738	AUGUSTUS	exon	67599	67751	.	+	.	transcript_id "g2.t1"; gene_id "g2";
scaffold1738	AUGUSTUS	CDS	68030	68145	1	+	2	transcript_id "g2.t1"; gene_id "g2";
scaffold1738	AUGUSTUS	exon	68030	68145	.	+	.	transcript_id "g2.t1"; gene_id "g2";
scaffold1738	AUGUSTUS	CDS	68239	68406	1	+	0	transcript_id "g2.t1"; gene_id "g2";
scaffold1738	AUGUSTUS	exon	68239	68406	.	+	.	transcript_id "g2.t1"; gene_id "g2";
scaffold1738	AUGUSTUS	CDS	68907	69131	0.98	+	0	transcript_id "g2.t1"; gene_id "g2";
scaffold1738	AUGUSTUS	exon	68907	69131	.	+	.	transcript_id "g2.t1"; gene_id "g2";
scaffold1738	AUGUSTUS	CDS	69287	69412	0.97	+	0	transcript_id "g2.t1"; gene_id "g2";
scaffold1738	AUGUSTUS	exon	69287	69909	.	+	.	transcript_id "g2.t1"; gene_id "g2";
scaffold1738	AUGUSTUS	stop_codon	69410	69412	.	+	0	transcript_id "g2.t1"; gene_id "g2";
scaffold1738	AUGUSTUS	tts	69909	69909	.	+	.	transcript_id "g2.t1"; gene_id "g2";
# coding sequence = [atgtggcgatcccggtcaccagatgatactgcttccactgtcactaatggtgaaagtgttagggttgaaacaccaactt
# ctgctaaagaaactgaatcacctttgcctgttcaagataagccaccagaacaaatgacaatgcctaagttagaagagaaagaggaagaaaaaccgaaa
# aagaccaaaaagccggctgaaatgaagagggtgtctagtgctggacttaggactgattctgtgttacagaagaaaactgggaatttaaaggagttttt
# tagtataggaaagaaattaggacaagggcaatttggaactacatttctttgtactgaaaaagcaacggggaaacgatatgcttgcaaatcgattgcta
# agaggaagttgttaactgatgatgatgtggaagatgttagaagggaagttcagataatgcatcacttggcaggacatcctcatgttatatcgataaaa
# ggggcttatgaggatgctgtagctgttcaccttgttatggagtattgtgccgggggtgagcttttcgataggattattcaacgaggacactatacaga
# aagaaaagcagctgagctcacccggactattgttggagttgtagaagcttgtcattctcttggtgtcatgcatcgtgatcttaagcctgagaattttc
# tttttgttgatcagaaggaggagtcacttctcaaaacaattgactttgggttatcaatattcttcaaaccaggcgacaaatttactgatgttgttggc
# agtccgtattatgttgcaccagaagttctccgaaaacgttatggtcctgaagctgatgtctggagtgctggtgtaattatctacatcttattaagtgg
# agtacctcctttctgggctgatctcctgctgaattgttttggaatcggattcgaatctgtgttgttcggacgcttcaaaatccctgtcgcactcggat
# ttatccgacaagatttggatttagtggagggtctccctaactgcatccatactctccaaatgctaaaattatgtgatgatgaattggcctctagatca
# gcacctgagttcgtgcaacgtagtgcatgtatggaaaggggcattggaaaattttacaaggctaagatgaatggtgtgatggccgatggagaaaatga
# acaaggaatatttgaacaagtcctgcacggtgatcttgacttcacgacagacccatggccaagtatttcagaagatgcaaaagacttgatgaggagaa
# tgcttattcgagatccaaggaaacgtttaactgcacatgaagttttatgccatccttgggttcaagttgatggtgtggcgcctgataagcctctggat
# tcagcagttctgagtagaatgaagcaattttctgcaatgaacaagctcaagaaaatggctttgagagtcattgctgaaagcctatctgaagaagaaat
# tgctggtcttaaagaaatgttcaggatgatagacacggacaatagcggtcaaataacttttgaggagctcaaagatggattaaaaagatttggctcta
# atcttaaggagtctgagatctatgatcttatgcaagcagctgatgttgataacagtggaacaattgattatggtgaatttatagctgcgacattacac
# cttaacaaaattgaacgagacgatcatctttttgctgcattctcttactttgataaagatggaagtggctacatcactgcagacgagcttcaacatgc
# ttgtgaagaatttggcattggagatgttcgaatggaagaaatgatcagagaagctgaccaggacaatgacggacgtattgattacaatgagtttgttg
# ctatgatgcaaaagggaaatccagtgcttggtggtggcaagaaaggtctagagcaaagtttcagcattggattcagagaagcactgaaactatag]
# protein sequence = [MWRSRSPDDTASTVTNGESVRVETPTSAKETESPLPVQDKPPEQMTMPKLEEKEEEKPKKTKKPAEMKRVSSAGLRTD
# SVLQKKTGNLKEFFSIGKKLGQGQFGTTFLCTEKATGKRYACKSIAKRKLLTDDDVEDVRREVQIMHHLAGHPHVISIKGAYEDAVAVHLVMEYCAGG
# ELFDRIIQRGHYTERKAAELTRTIVGVVEACHSLGVMHRDLKPENFLFVDQKEESLLKTIDFGLSIFFKPGDKFTDVVGSPYYVAPEVLRKRYGPEAD
# VWSAGVIIYILLSGVPPFWADLLLNCFGIGFESVLFGRFKIPVALGFIRQDLDLVEGLPNCIHTLQMLKLCDDELASRSAPEFVQRSACMERGIGKFY
# KAKMNGVMADGENEQGIFEQVLHGDLDFTTDPWPSISEDAKDLMRRMLIRDPRKRLTAHEVLCHPWVQVDGVAPDKPLDSAVLSRMKQFSAMNKLKKM
# ALRVIAESLSEEEIAGLKEMFRMIDTDNSGQITFEELKDGLKRFGSNLKESEIYDLMQAADVDNSGTIDYGEFIAATLHLNKIERDDHLFAAFSYFDK
# DGSGYITADELQHACEEFGIGDVRMEEMIREADQDNDGRIDYNEFVAMMQKGNPVLGGGKKGLEQSFSIGFREALKL]
# end gene g2
###
# start gene g3
scaffold1738	AUGUSTUS	gene	70271	74175	0.26	+	.	g3
scaffold1738	AUGUSTUS	transcript	70271	74175	0.26	+	.	g3.t1
scaffold1738	AUGUSTUS	tss	70271	70271	.	+	.	transcript_id "g3.t1"; gene_id "g3";
scaffold1738	AUGUSTUS	exon	70271	70886	.	+	.	transcript_id "g3.t1"; gene_id "g3";
scaffold1738	AUGUSTUS	start_codon	70653	70655	.	+	0	transcript_id "g3.t1"; gene_id "g3";
scaffold1738	AUGUSTUS	intron	70887	71930	0.94	+	.	transcript_id "g3.t1"; gene_id "g3";
scaffold1738	AUGUSTUS	CDS	70653	70886	0.81	+	0	transcript_id "g3.t1"; gene_id "g3";
scaffold1738	AUGUSTUS	CDS	71931	73175	0.92	+	0	transcript_id "g3.t1"; gene_id "g3";
scaffold1738	AUGUSTUS	exon	71931	74175	.	+	.	transcript_id "g3.t1"; gene_id "g3";
scaffold1738	AUGUSTUS	stop_codon	73173	73175	.	+	0	transcript_id "g3.t1"; gene_id "g3";
scaffold1738	AUGUSTUS	tts	74175	74175	.	+	.	transcript_id "g3.t1"; gene_id "g3";
# coding sequence = [atggcgtcgtttatgccgaaactcgcgagaacgaagaacattgggaaaaggtctaaaaaaaagtatttggaagaagcac
# tttacaaaaatctgttcaaagaaggaggcgaagagaatcttgttaggaaaaatctgaatcaatttttgaaatcacacaaaagtgctttcaaatgggaa
# gttggaaaatccatcaaagtgttgcgccaacgcaagctttacgctccagcactcaagttatcagaaacaatggaaaaaaggggcatgaacaggaccat
# aagtgatcaagctatacatatagatattgttgccaagagtaaagggattgaagcagcagagagctattttttgaatctcccagagacgtcgaaagatc
# ttcttacttattgtgcccttttgaactgctactgcaaagaattaatgactgaaaaagctgaggctttgatggagaaagtgaaagaacttaacttaagt
# ttaagctccatgccttacaacagcttgatgactctttacacaaaaactgggcacccagaaaaaatcccagccattattcaagaaatgaaggccaatga
# tgttatgccagattcttatacctacaacgtctggatgagggctctttcttctatgaatgatatttctggggttgagagggttattgatgaaatgaaga
# gggatggccgtgttgctgaagattggactacatatagtaatttggcatcgatctatgcagatgctggcttaactgataaagcagtgaaggcactcaag
# gaattggagaagaaaaatgcatgccgcaatattactgcataccagtttctgatcacattgtatggtcgtgttggaactttgcttgaagtatatcgtgt
# atggcgttctttgaggcttgcttttcccagaacagcaaacataagctatcttaacatgatccaagttttagtaaacttgaatgacttgccaggtgctg
# agaaatgtttcaaggaatgggagtctggatgcccaacttatgacatacgtatagcaaatgttcttataggagcttacactaaacaaagttccctggag
# aaagctgaacagctcaaggaacgggcacgaaggagtggagctaagcccaatgctaagacatgggagatcttcatggactattatctgcaaagcgggga
# tatcaaatcagcaattgattgtgtggacaaagcagtttcaattggaaggggtgatgggagcaagtggtttccatcatctgccattgtaacaaaattca
# tgagtcattttaaacaaaataaagatgtcgctggtgcagaacactttgtggaaattttgaagaaggctaaggatgagttgggggttgacatatttgaa
# tctttattacgaacttatatagcttctgaaaaaacaagtcctatcatgcgtcggcgtataaaaatggaaaacatagagctgactgatgaaggtaaaag
# attgctggatgctgtttctgtggagtga]
# protein sequence = [MASFMPKLARTKNIGKRSKKKYLEEALYKNLFKEGGEENLVRKNLNQFLKSHKSAFKWEVGKSIKVLRQRKLYAPALK
# LSETMEKRGMNRTISDQAIHIDIVAKSKGIEAAESYFLNLPETSKDLLTYCALLNCYCKELMTEKAEALMEKVKELNLSLSSMPYNSLMTLYTKTGHP
# EKIPAIIQEMKANDVMPDSYTYNVWMRALSSMNDISGVERVIDEMKRDGRVAEDWTTYSNLASIYADAGLTDKAVKALKELEKKNACRNITAYQFLIT
# LYGRVGTLLEVYRVWRSLRLAFPRTANISYLNMIQVLVNLNDLPGAEKCFKEWESGCPTYDIRIANVLIGAYTKQSSLEKAEQLKERARRSGAKPNAK
# TWEIFMDYYLQSGDIKSAIDCVDKAVSIGRGDGSKWFPSSAIVTKFMSHFKQNKDVAGAEHFVEILKKAKDELGVDIFESLLRTYIASEKTSPIMRRR
# IKMENIELTDEGKRLLDAVSVE]
# end gene g3
###
# start gene g4
scaffold1738	AUGUSTUS	gene	75131	85464	0.02	+	.	g4
scaffold1738	AUGUSTUS	transcript	75131	85464	0.02	+	.	g4.t1
scaffold1738	AUGUSTUS	tss	75131	75131	.	+	.	transcript_id "g4.t1"; gene_id "g4";
scaffold1738	AUGUSTUS	exon	75131	75496	.	+	.	transcript_id "g4.t1"; gene_id "g4";
scaffold1738	AUGUSTUS	start_codon	75208	75210	.	+	0	transcript_id "g4.t1"; gene_id "g4";
scaffold1738	AUGUSTUS	intron	75497	75761	0.61	+	.	transcript_id "g4.t1"; gene_id "g4";
scaffold1738	AUGUSTUS	intron	75825	76494	0.43	+	.	transcript_id "g4.t1"; gene_id "g4";
scaffold1738	AUGUSTUS	intron	76576	76869	0.61	+	.	transcript_id "g4.t1"; gene_id "g4";
scaffold1738	AUGUSTUS	intron	76951	77489	0.34	+	.	transcript_id "g4.t1"; gene_id "g4";
scaffold1738	AUGUSTUS	intron	77578	79935	0.56	+	.	transcript_id "g4.t1"; gene_id "g4";
scaffold1738	AUGUSTUS	intron	80129	80252	0.99	+	.	transcript_id "g4.t1"; gene_id "g4";
scaffold1738	AUGUSTUS	intron	80553	80638	1	+	.	transcript_id "g4.t1"; gene_id "g4";
scaffold1738	AUGUSTUS	intron	80726	80857	0.88	+	.	transcript_id "g4.t1"; gene_id "g4";
scaffold1738	AUGUSTUS	intron	81494	81933	0.99	+	.	transcript_id "g4.t1"; gene_id "g4";
scaffold1738	AUGUSTUS	intron	82296	83236	0.93	+	.	transcript_id "g4.t1"; gene_id "g4";
scaffold1738	AUGUSTUS	CDS	75208	75496	0.84	+	0	transcript_id "g4.t1"; gene_id "g4";
scaffold1738	AUGUSTUS	CDS	75762	75824	0.53	+	2	transcript_id "g4.t1"; gene_id "g4";
scaffold1738	AUGUSTUS	exon	75762	75824	.	+	.	transcript_id "g4.t1"; gene_id "g4";
scaffold1738	AUGUSTUS	CDS	76495	76575	0.61	+	2	transcript_id "g4.t1"; gene_id "g4";
scaffold1738	AUGUSTUS	exon	76495	76575	.	+	.	transcript_id "g4.t1"; gene_id "g4";
scaffold1738	AUGUSTUS	CDS	76870	76950	0.41	+	2	transcript_id "g4.t1"; gene_id "g4";
scaffold1738	AUGUSTUS	exon	76870	76950	.	+	.	transcript_id "g4.t1"; gene_id "g4";
scaffold1738	AUGUSTUS	CDS	77490	77577	0.55	+	2	transcript_id "g4.t1"; gene_id "g4";
scaffold1738	AUGUSTUS	exon	77490	77577	.	+	.	transcript_id "g4.t1"; gene_id "g4";
scaffold1738	AUGUSTUS	CDS	79936	80128	0.97	+	1	transcript_id "g4.t1"; gene_id "g4";
scaffold1738	AUGUSTUS	exon	79936	80128	.	+	.	transcript_id "g4.t1"; gene_id "g4";
scaffold1738	AUGUSTUS	CDS	80253	80552	1	+	0	transcript_id "g4.t1"; gene_id "g4";
scaffold1738	AUGUSTUS	exon	80253	80552	.	+	.	transcript_id "g4.t1"; gene_id "g4";
scaffold1738	AUGUSTUS	CDS	80639	80725	0.88	+	0	transcript_id "g4.t1"; gene_id "g4";
scaffold1738	AUGUSTUS	exon	80639	80725	.	+	.	transcript_id "g4.t1"; gene_id "g4";
scaffold1738	AUGUSTUS	CDS	80858	81493	1	+	0	transcript_id "g4.t1"; gene_id "g4";
scaffold1738	AUGUSTUS	exon	80858	81493	.	+	.	transcript_id "g4.t1"; gene_id "g4";
scaffold1738	AUGUSTUS	CDS	81934	82295	0.99	+	0	transcript_id "g4.t1"; gene_id "g4";
scaffold1738	AUGUSTUS	exon	81934	82295	.	+	.	transcript_id "g4.t1"; gene_id "g4";
scaffold1738	AUGUSTUS	CDS	83237	85184	0.91	+	1	transcript_id "g4.t1"; gene_id "g4";
scaffold1738	AUGUSTUS	exon	83237	85464	.	+	.	transcript_id "g4.t1"; gene_id "g4";
scaffold1738	AUGUSTUS	stop_codon	85182	85184	.	+	0	transcript_id "g4.t1"; gene_id "g4";
scaffold1738	AUGUSTUS	tts	85464	85464	.	+	.	transcript_id "g4.t1"; gene_id "g4";
# coding sequence = [atgtcgacggcgggtgatgggacggcggcgtcagcgtcggcgggagcatatgaaggaggaggaggagccggagggaagt
# ttaggaagagaccgttacgacggaaccagacgactccgtatgatcgtccaccgacggccctccggaaccctagttggctgacaaagcttgtggttgat
# ccggcgtcaaagctcataacttccggtgctcaccgcttcttttcctccatattcagtaaacgccttcctcctcctcctcctcccacgccattacctcc
# acctccacctccaggagggaaaagagtttttgttctttcattgctgaagtttggtgctgtaaatttgggttcttcgggaccaagccaagaatcacaga
# atctgcctcaggagtcacgtcccaatgtaagtttattatacttgaactgtgttcgcaatggaccaagccaagaatcacagaatctgcctcaggagtca
# cgtcccaatgtaagtttattatacttgaactgtgttcgcaatggacaaggaggtgataatgatgcatgcagttctggggatggcgcattctcagagct
# tgagcagctcttgaagcagaagacatttacaaaaactgagattgatcgcttgacggaacttttgcactcgaaagctgttgacatccctatgggagaag
# aggagaaaagagctgaggcgattcagtcaagacctgctttggattcttccagcagcttgctggaagtaaataggtctctgaaggttacacccggtgga
# tatgtcccaactcctgtcatgaattccaggattcttgaagatgatattgcatctcccgcagagcttgcaaaagcctacatggggagtaggccatcaaa
# ggtgtctccatcaatgctgagcacgcgaagtctagttgtgagagaagatacaccactgctaacaaatgtacatgtccaaagatcacccattccatcag
# tgacgaccaggactgctggttttcctgggattcgagaaaatgggtttgccactccaaaatctcatggaagatctgctatatatagcatggctcgtacg
# ccatactctagaattcgtcaaactgatgttcagaaggctaccagctcaggaaattatgtctacggtgggtcttcatcatctaaggcagtgtcggagca
# cgatgtactttttggttctaaacaggccctcaaaagaaggagttatgtcctggatgatgatcttggatctgttggtcccatgcgtaggattaggcaga
# gaccaaatgccctatcgtttggaacttcacgtggcagctcaagagttgcttctgcagttaacctgcgtcaagaggtatcaaaagttgttggagatgtc
# gaagatgccaaaatcacgcccgcaaggcatgtagccatccctcccaagtccagtgagactgctgcaaagatattggagcaacttgaaaagctaactcc
# aaagggaaaatcatcagaatccaaactagctgcagggaaagagaataaattgacacagaacatgcttcatgggcgagctcttagaagtttggaggatt
# tggattcacccaaactgctgcagagcggacaggatagctataagctggagaattggtctaaagttctctctcccaatcccagagaatcaaagcaaagt
# gaaattaaacaaaatggacatgcgagcgagtcaactgctatagcaaacaaggataaaatcttttcattcaaagatagtcaacctaatgttgaaaccaa
# ttctctggaaaagaataagtctgcagctcaacatccttacaagaaacgagcttttaagatgagtgcatatgaggattcttttgagctagaagagaatg
# agctttcagctcagttagctgacgggagagggaagctggaactttttgctgctgaccagaagcccctatgtgctgaacccacaagcaaaccagctgat
# ttgctggaagcaaagaccccttcaggggttttaggcaaaaattctgatgtggagactcctgatactggcgcagcagctgtcaacaacaccatattcct
# gttaagtgcaggttcccaatcactaaactctaacgtactagcaactgcatctaacaaatcaaaggagacaaatgttgacaaggttccaccattcctat
# tttcaccgtcaacccccatcacagggtcaaagccagtaagcagcctgtccagtctagcgtccagcccaactgatggtcggcctaatccttttcagtgg
# aatagctcacagaaggctgtggacagcaatggcaaattagaagcagtatcaacaagtggtattttctcatttggtgctccacctagcacttcaagtaa
# tggactgtttgctaccagtcctgcattctcagccacctctgccttgacattgggtaattttacaaatgatgtttcgactagcagctcaaatattgctg
# tctctttgacaagcgcttctagtacgattggtgctactgctgctacagcaggtagcagtaatgcctctgctatcagtctctttggttccagtgcaaca
# tccttagttccgaaggaacctcctaccaaatttggtttccccacgattccaccaaaagcagtttccgcaccagcaacaacttccactgcagaaactac
# agatgtgaaagccaaatctgagactggacctacttttggcaacttgaagagttcaccttttgggggtgcatctttttcagctacaggttcaggaaata
# gtatttttggctttagctcatcagtaatgtccacagctactacaggtagtacacagtctcagggttcacttgctagtacagtttctagtacaggaggt
# gaatcacttgctagtgcagagacttctgtttgtggatctggcatttctgctttctcagggagcatgcctgctcttttcagttcgtcagcttcattgcc
# atccacagcaaactttccggtgtttggttctgcacctggtacttctggtcaagtttctgcctcaccttcaaaaagtgacatagttagctccagcagtg
# ctgcttccggaatatttacttttggtgctagttcatcagcttccagtgcagcaggcagttcaagtgtacctacaaatgggacggccatatttactttt
# ggtgccagtgctgcagctcctccttcaaaaaacagtggatctcctatctccagcagcgctgctcctgggatgttcacctttagtggtagttcttcagc
# ttcctcaacaaattctgttgcaatttccatcagcactacccccagtatatttaattttggtggtaattcgtcatcttcctcttcgagtgctgtcaata
# cttcagctactcctggcatatttaatgttggtggtagttcttcgacttcccctgcaaatgccggcaacacctccactattgctacacctggcatcttc
# agttttggtgccagttcttcagcttctttgacaaatgctggtagcatagttaatcctggtccattcaactttggtgctagttcggcctcttcacaagc
# ctctagcactgttggaacttttgggtctagttggcagctccccaagtctactggctttacttcctcatttagttcttctactccctctgggtttacat
# ttggagcatcttcatcttcttttgctactccaagcacgtcaccagtagtctttgggtcaacacccagcgctgcaagcggttctcctttttcatttggt
# gcagtttcctccacaaattcaccttcacagcccatgtttggtaattctgcgtttgctgcatcccctggaaacaatgataacatggaagacagcatggc
# cgaggatcttgtgcaggctcctgcacctgcagtttcttttgggcaaccttctctctcgccttctccaggtggttttgcatttggttcagcaccaaatc
# cattccagtttggcggccagcagagtcacgctgctccacagaatccatctccatttgcagcatcaagcaatctagtgcaggcagcacctcaaaactct
# tctctgtttgcagcatcaaacagtcaagaatttggcggtggagggagcttctctttgggtagcagtggtcctgacaaatcaggtcggaagattgtgaa
# agttaatagaagcaaacacagaaggaaatga]
# protein sequence = [MSTAGDGTAASASAGAYEGGGGAGGKFRKRPLRRNQTTPYDRPPTALRNPSWLTKLVVDPASKLITSGAHRFFSSIFS
# KRLPPPPPPTPLPPPPPPGGKRVFVLSLLKFGAVNLGSSGPSQESQNLPQESRPNVSLLYLNCVRNGPSQESQNLPQESRPNVSLLYLNCVRNGQGGD
# NDACSSGDGAFSELEQLLKQKTFTKTEIDRLTELLHSKAVDIPMGEEEKRAEAIQSRPALDSSSSLLEVNRSLKVTPGGYVPTPVMNSRILEDDIASP
# AELAKAYMGSRPSKVSPSMLSTRSLVVREDTPLLTNVHVQRSPIPSVTTRTAGFPGIRENGFATPKSHGRSAIYSMARTPYSRIRQTDVQKATSSGNY
# VYGGSSSSKAVSEHDVLFGSKQALKRRSYVLDDDLGSVGPMRRIRQRPNALSFGTSRGSSRVASAVNLRQEVSKVVGDVEDAKITPARHVAIPPKSSE
# TAAKILEQLEKLTPKGKSSESKLAAGKENKLTQNMLHGRALRSLEDLDSPKLLQSGQDSYKLENWSKVLSPNPRESKQSEIKQNGHASESTAIANKDK
# IFSFKDSQPNVETNSLEKNKSAAQHPYKKRAFKMSAYEDSFELEENELSAQLADGRGKLELFAADQKPLCAEPTSKPADLLEAKTPSGVLGKNSDVET
# PDTGAAAVNNTIFLLSAGSQSLNSNVLATASNKSKETNVDKVPPFLFSPSTPITGSKPVSSLSSLASSPTDGRPNPFQWNSSQKAVDSNGKLEAVSTS
# GIFSFGAPPSTSSNGLFATSPAFSATSALTLGNFTNDVSTSSSNIAVSLTSASSTIGATAATAGSSNASAISLFGSSATSLVPKEPPTKFGFPTIPPK
# AVSAPATTSTAETTDVKAKSETGPTFGNLKSSPFGGASFSATGSGNSIFGFSSSVMSTATTGSTQSQGSLASTVSSTGGESLASAETSVCGSGISAFS
# GSMPALFSSSASLPSTANFPVFGSAPGTSGQVSASPSKSDIVSSSSAASGIFTFGASSSASSAAGSSSVPTNGTAIFTFGASAAAPPSKNSGSPISSS
# AAPGMFTFSGSSSASSTNSVAISISTTPSIFNFGGNSSSSSSSAVNTSATPGIFNVGGSSSTSPANAGNTSTIATPGIFSFGASSSASLTNAGSIVNP
# GPFNFGASSASSQASSTVGTFGSSWQLPKSTGFTSSFSSSTPSGFTFGASSSSFATPSTSPVVFGSTPSAASGSPFSFGAVSSTNSPSQPMFGNSAFA
# ASPGNNDNMEDSMAEDLVQAPAPAVSFGQPSLSPSPGGFAFGSAPNPFQFGGQQSHAAPQNPSPFAASSNLVQAAPQNSSLFAASNSQEFGGGGSFSL
# GSSGPDKSGRKIVKVNRSKHRRK]
# end gene g4
###
# start gene g5
scaffold1738	AUGUSTUS	gene	86321	90903	0.06	+	.	g5
scaffold1738	AUGUSTUS	transcript	86321	90903	0.06	+	.	g5.t1
scaffold1738	AUGUSTUS	tss	86321	86321	.	+	.	transcript_id "g5.t1"; gene_id "g5";
scaffold1738	AUGUSTUS	exon	86321	86551	.	+	.	transcript_id "g5.t1"; gene_id "g5";
scaffold1738	AUGUSTUS	start_codon	86381	86383	.	+	0	transcript_id "g5.t1"; gene_id "g5";
scaffold1738	AUGUSTUS	intron	86552	87373	0.86	+	.	transcript_id "g5.t1"; gene_id "g5";
scaffold1738	AUGUSTUS	intron	87405	87510	0.52	+	.	transcript_id "g5.t1"; gene_id "g5";
scaffold1738	AUGUSTUS	intron	87604	87987	0.49	+	.	transcript_id "g5.t1"; gene_id "g5";
scaffold1738	AUGUSTUS	intron	88053	88429	0.99	+	.	transcript_id "g5.t1"; gene_id "g5";
scaffold1738	AUGUSTUS	intron	88765	89891	0.28	+	.	transcript_id "g5.t1"; gene_id "g5";
scaffold1738	AUGUSTUS	CDS	86381	86551	1	+	0	transcript_id "g5.t1"; gene_id "g5";
scaffold1738	AUGUSTUS	CDS	87374	87404	0.93	+	0	transcript_id "g5.t1"; gene_id "g5";
scaffold1738	AUGUSTUS	exon	87374	87404	.	+	.	transcript_id "g5.t1"; gene_id "g5";
scaffold1738	AUGUSTUS	CDS	87511	87603	0.49	+	2	transcript_id "g5.t1"; gene_id "g5";
scaffold1738	AUGUSTUS	exon	87511	87603	.	+	.	transcript_id "g5.t1"; gene_id "g5";
scaffold1738	AUGUSTUS	CDS	87988	88052	0.95	+	2	transcript_id "g5.t1"; gene_id "g5";
scaffold1738	AUGUSTUS	exon	87988	88052	.	+	.	transcript_id "g5.t1"; gene_id "g5";
scaffold1738	AUGUSTUS	CDS	88430	88764	0.56	+	0	transcript_id "g5.t1"; gene_id "g5";
scaffold1738	AUGUSTUS	exon	88430	88764	.	+	.	transcript_id "g5.t1"; gene_id "g5";
scaffold1738	AUGUSTUS	CDS	89892	89904	0.3	+	1	transcript_id "g5.t1"; gene_id "g5";
scaffold1738	AUGUSTUS	exon	89892	90903	.	+	.	transcript_id "g5.t1"; gene_id "g5";
scaffold1738	AUGUSTUS	stop_codon	89902	89904	.	+	0	transcript_id "g5.t1"; gene_id "g5";
scaffold1738	AUGUSTUS	tts	90903	90903	.	+	.	transcript_id "g5.t1"; gene_id "g5";
# coding sequence = [atgctacggaaggctctagcattggccggaagcgcactgcagcaacaacatcagccatggcggacgatagcctgccggc
# ggtcgtcgggtgtttcatcagccgtgaacagtataatccttcggtcacttaaagatcactatcttgaagtctccaaaatgactcctcctccgctgatt
# tcttgcgttgtaggagcagttgaatcggatggggtctctagatgttttttagtaatccttgagggaatggagaaagtaaaaagcacaatggtgcagca
# agggttaaggacacacggaattaatattggttttgatggcagtgaaataagagacatggaagtcgcgataggtttaggaagcacgaaagttagccctc
# cttctccattcactgtcctcaagggggcacttgatcatggtggtcctgtgctaagacgaacacatggaaatgaggaaatcagtatctccgtcatgcgg
# ttggccaacattattgctggaggtattgcagatgaagaggaggatggtattaatcagctttttctacacgttgacatttcaaagccagggcagaagga
# atcgctgcattttctttgtgggctatatccagatgctttgggaatacactcagtctcattgagatcaaagaccgagtctagtgggtttcttgctgttc
# caaccaattacggtgggccagtttttcagactatgacctga]
# protein sequence = [MLRKALALAGSALQQQHQPWRTIACRRSSGVSSAVNSIILRSLKDHYLEVSKMTPPPLISCVVGAVESDGVSRCFLVI
# LEGMEKVKSTMVQQGLRTHGINIGFDGSEIRDMEVAIGLGSTKVSPPSPFTVLKGALDHGGPVLRRTHGNEEISISVMRLANIIAGGIADEEEDGINQ
# LFLHVDISKPGQKESLHFLCGLYPDALGIHSVSLRSKTESSGFLAVPTNYGGPVFQTMT]
# end gene g5
###
# command line:
# augustus --codingseq=1 --proteinprofile=/home/pgsb/tetiana.nosenko/lineages/embryophyta_odb9/prfl/EOG09360HGV.prfl --predictionStart=53696 --predictionEnd=91008 --species=arabidopsis ./tmp/scaffold1738Schil_BUSCO_geno_206160443_.temp
```
