## Supplementary material for "The *de novo* reference genome and transcriptome assemblies of the wild tomato species *Solanum chilense*": EOG09360HI2.out.1

```
# Please cite: Mario Stanke, Mark Diekhans, Robert Baertsch, David Haussler (2008),
# Using native and syntenically mapped cDNA alignments to improve de novo gene finding
# Bioinformatics 24: 637-644, doi 10.1093/bioinformatics/btn013
# No extrinsic information on sequences given.
# Using protein profile unknown
# --[8..265]--> unknown_B (16) <--[10..17]--> unknown_D (27) <--[6..86]--> unknown_F (11) <--[0..1]--> unknown_G (15) <--[0..7]--> unknown_H (35) <--[2..13]--> unknown_I (62) <--[0..1]--> unknown_J (7) <--[0..8]--
# arabidopsis version. Using default transition matrix.
# We have hints for 0 sequences and for 0 of the sequences in the input set.
#
# ----- prediction on sequence number 1 (length = 39172, name = scaffold841) -----
#
# Constraints/Hints:
# (none)
# Predicted genes for sequence number 1 on both strands
# start gene g1
scaffold841	AUGUSTUS	gene	26013	30343	0.04	-	.	g1
scaffold841	AUGUSTUS	transcript	26013	30343	0.04	-	.	g1.t1
scaffold841	AUGUSTUS	tts	26013	26013	.	-	.	transcript_id "g1.t1"; gene_id "g1";
scaffold841	AUGUSTUS	exon	26013	26282	.	-	.	transcript_id "g1.t1"; gene_id "g1";
scaffold841	AUGUSTUS	stop_codon	26218	26220	.	-	0	transcript_id "g1.t1"; gene_id "g1";
scaffold841	AUGUSTUS	intron	26283	26625	0.91	-	.	transcript_id "g1.t1"; gene_id "g1";
scaffold841	AUGUSTUS	intron	26732	26834	1	-	.	transcript_id "g1.t1"; gene_id "g1";
scaffold841	AUGUSTUS	intron	26908	27755	0.9	-	.	transcript_id "g1.t1"; gene_id "g1";
scaffold841	AUGUSTUS	intron	27844	27975	1	-	.	transcript_id "g1.t1"; gene_id "g1";
scaffold841	AUGUSTUS	intron	28133	28230	0.97	-	.	transcript_id "g1.t1"; gene_id "g1";
scaffold841	AUGUSTUS	intron	28335	29100	0.77	-	.	transcript_id "g1.t1"; gene_id "g1";
scaffold841	AUGUSTUS	intron	29176	29476	0.99	-	.	transcript_id "g1.t1"; gene_id "g1";
scaffold841	AUGUSTUS	intron	29557	29688	0.8	-	.	transcript_id "g1.t1"; gene_id "g1";
scaffold841	AUGUSTUS	intron	29734	30196	0.97	-	.	transcript_id "g1.t1"; gene_id "g1";
scaffold841	AUGUSTUS	CDS	26218	26282	0.96	-	2	transcript_id "g1.t1"; gene_id "g1";
scaffold841	AUGUSTUS	CDS	26626	26731	0.95	-	0	transcript_id "g1.t1"; gene_id "g1";
scaffold841	AUGUSTUS	exon	26626	26731	.	-	.	transcript_id "g1.t1"; gene_id "g1";
scaffold841	AUGUSTUS	CDS	26835	26907	1	-	1	transcript_id "g1.t1"; gene_id "g1";
scaffold841	AUGUSTUS	exon	26835	26907	.	-	.	transcript_id "g1.t1"; gene_id "g1";
scaffold841	AUGUSTUS	CDS	27756	27843	0.92	-	2	transcript_id "g1.t1"; gene_id "g1";
scaffold841	AUGUSTUS	exon	27756	27843	.	-	.	transcript_id "g1.t1"; gene_id "g1";
scaffold841	AUGUSTUS	CDS	27976	28132	1	-	0	transcript_id "g1.t1"; gene_id "g1";
scaffold841	AUGUSTUS	exon	27976	28132	.	-	.	transcript_id "g1.t1"; gene_id "g1";
scaffold841	AUGUSTUS	CDS	28231	28334	0.79	-	2	transcript_id "g1.t1"; gene_id "g1";
scaffold841	AUGUSTUS	exon	28231	28334	.	-	.	transcript_id "g1.t1"; gene_id "g1";
scaffold841	AUGUSTUS	CDS	29101	29175	0.98	-	2	transcript_id "g1.t1"; gene_id "g1";
scaffold841	AUGUSTUS	exon	29101	29175	.	-	.	transcript_id "g1.t1"; gene_id "g1";
scaffold841	AUGUSTUS	CDS	29477	29556	0.93	-	1	transcript_id "g1.t1"; gene_id "g1";
scaffold841	AUGUSTUS	exon	29477	29556	.	-	.	transcript_id "g1.t1"; gene_id "g1";
scaffold841	AUGUSTUS	CDS	29689	29733	0.8	-	1	transcript_id "g1.t1"; gene_id "g1";
scaffold841	AUGUSTUS	exon	29689	29733	.	-	.	transcript_id "g1.t1"; gene_id "g1";
scaffold841	AUGUSTUS	CDS	30197	30288	1	-	0	transcript_id "g1.t1"; gene_id "g1";
scaffold841	AUGUSTUS	exon	30197	30343	.	-	.	transcript_id "g1.t1"; gene_id "g1";
scaffold841	AUGUSTUS	start_codon	30286	30288	.	-	0	transcript_id "g1.t1"; gene_id "g1";
scaffold841	AUGUSTUS	tss	30343	30343	.	-	.	transcript_id "g1.t1"; gene_id "g1";
# coding sequence = [atggtgtttggtcaagttgtgattggcccccctggttctggcaaaaccacttattgcaacggaatgtctcagttcctcc
# aactgattggacggaaagttgctgttatcaatttggatcccgctaatgatgctttaccatatgagtgtgctgtgaatattgaggatctaattaagctg
# agtgatgtaatggttgaacattctcttggtcccaatggaggacttgtatattgcatggactatctccagaagaatattgactggttggagtccaagtt
# aaaacctctccttaaagagcactatttactttttgattttccgggtcaggtggaactatttttccttcatgacaatgcgaagaatatgattatggaac
# ttataaagaagttagatctaaggttgacggcagtccatttagttgatgcccatctttgcagtgatccagggaaatacgtgagtgcattgctcctctct
# ttatccaccatgttacacttggagcttcctcatgtcaatgttttgtcaaagattgatctaattgaaagctacggaaagctagcttttaacctagactt
# ctacacagatgtccaagatttatcatatctgcagaatgagatcagtcaggatcctcgctctgctaagtatagaaagcttacaaaggagctttgtgagg
# tgatagaagattatggacttgtcaacttcacacctttagatatccaggataaagagagtgttgggaatctagttaagctaattgacaaaagcaatgga
# tacatatttgctggcatagatgcaagtgctgttgaattcagcaaaattgcagttgttgcagctgtgcaggagaaatacattaaggatgatgaagactt
# tgatatgacaaaaggacagtga]
# protein sequence = [MVFGQVVIGPPGSGKTTYCNGMSQFLQLIGRKVAVINLDPANDALPYECAVNIEDLIKLSDVMVEHSLGPNGGLVYCM
# DYLQKNIDWLESKLKPLLKEHYLLFDFPGQVELFFLHDNAKNMIMELIKKLDLRLTAVHLVDAHLCSDPGKYVSALLLSLSTMLHLELPHVNVLSKID
# LIESYGKLAFNLDFYTDVQDLSYLQNEISQDPRSAKYRKLTKELCEVIEDYGLVNFTPLDIQDKESVGNLVKLIDKSNGYIFAGIDASAVEFSKIAVV
# AAVQEKYIKDDEDFDMTKGQ]
# end gene g1
###
# start gene g2
scaffold841	AUGUSTUS	gene	33998	36479	0.02	+	.	g2
scaffold841	AUGUSTUS	transcript	33998	36479	0.02	+	.	g2.t1
scaffold841	AUGUSTUS	tss	33998	33998	.	+	.	transcript_id "g2.t1"; gene_id "g2";
scaffold841	AUGUSTUS	exon	33998	34625	.	+	.	transcript_id "g2.t1"; gene_id "g2";
scaffold841	AUGUSTUS	start_codon	34491	34493	.	+	0	transcript_id "g2.t1"; gene_id "g2";
scaffold841	AUGUSTUS	intron	34626	35330	0.24	+	.	transcript_id "g2.t1"; gene_id "g2";
scaffold841	AUGUSTUS	intron	35428	35503	0.95	+	.	transcript_id "g2.t1"; gene_id "g2";
scaffold841	AUGUSTUS	intron	35548	35752	0.75	+	.	transcript_id "g2.t1"; gene_id "g2";
scaffold841	AUGUSTUS	intron	35843	35985	1	+	.	transcript_id "g2.t1"; gene_id "g2";
scaffold841	AUGUSTUS	CDS	34491	34625	0.46	+	0	transcript_id "g2.t1"; gene_id "g2";
scaffold841	AUGUSTUS	CDS	35331	35427	0.95	+	0	transcript_id "g2.t1"; gene_id "g2";
scaffold841	AUGUSTUS	exon	35331	35427	.	+	.	transcript_id "g2.t1"; gene_id "g2";
scaffold841	AUGUSTUS	CDS	35504	35547	0.99	+	2	transcript_id "g2.t1"; gene_id "g2";
scaffold841	AUGUSTUS	exon	35504	35547	.	+	.	transcript_id "g2.t1"; gene_id "g2";
scaffold841	AUGUSTUS	CDS	35753	35842	0.79	+	0	transcript_id "g2.t1"; gene_id "g2";
scaffold841	AUGUSTUS	exon	35753	35842	.	+	.	transcript_id "g2.t1"; gene_id "g2";
scaffold841	AUGUSTUS	CDS	35986	36201	1	+	0	transcript_id "g2.t1"; gene_id "g2";
scaffold841	AUGUSTUS	exon	35986	36479	.	+	.	transcript_id "g2.t1"; gene_id "g2";
scaffold841	AUGUSTUS	stop_codon	36199	36201	.	+	0	transcript_id "g2.t1"; gene_id "g2";
scaffold841	AUGUSTUS	tts	36479	36479	.	+	.	transcript_id "g2.t1"; gene_id "g2";
# coding sequence = [atggcatttgcaggaacaacacaaaagtgcatggcttgtgacaagactgtctatctggttgacaaattaactgcagata
# acagaatctatcacaaagcttgttttagatgtcatcactgcaagggcaccctcaagcttggcaactacaattcctttgaaggagttctgtactgtaga
# ccacactttgatcagctcttcaaacaaactggcagtttggataaaagctttgaagggacaccaaaaattgtgaagccacagaagctcattgacagtga
# gaaaccacaggtagctaaagtgacgagcatgtttggtggaacaagggagaaatgttttggctgcaagaacactgtctatccaacagagaaggtatcag
# ttaatggtacaccataccacaaaaactgcttcaaatgtagccatggagggtgtgtaattagcccttccaactatatcgcacatgaagggcgcctctac
# tgtaagcatcaccatattcaacttatcaaggagaaaggcaacttaagcaagcttgagggtgaccatgagactatcccttcgataacaacagaagttac
# tgcagaatcataa]
# protein sequence = [MAFAGTTQKCMACDKTVYLVDKLTADNRIYHKACFRCHHCKGTLKLGNYNSFEGVLYCRPHFDQLFKQTGSLDKSFEG
# TPKIVKPQKLIDSEKPQVAKVTSMFGGTREKCFGCKNTVYPTEKVSVNGTPYHKNCFKCSHGGCVISPSNYIAHEGRLYCKHHHIQLIKEKGNLSKLE
# GDHETIPSITTEVTAES]
# end gene g2
###
# start gene g3
scaffold841	AUGUSTUS	gene	37049	40773	0.07	-	.	g3
scaffold841	AUGUSTUS	transcript	37049	40773	0.07	-	.	g3.t1
scaffold841	AUGUSTUS	tts	37049	37049	.	-	.	transcript_id "g3.t1"; gene_id "g3";
scaffold841	AUGUSTUS	exon	37049	38521	.	-	.	transcript_id "g3.t1"; gene_id "g3";
scaffold841	AUGUSTUS	stop_codon	37926	37928	.	-	0	transcript_id "g3.t1"; gene_id "g3";
scaffold841	AUGUSTUS	intron	38522	39072	0.5	-	.	transcript_id "g3.t1"; gene_id "g3";
scaffold841	AUGUSTUS	intron	39131	39715	0.6	-	.	transcript_id "g3.t1"; gene_id "g3";
scaffold841	AUGUSTUS	CDS	37926	38521	0.54	-	2	transcript_id "g3.t1"; gene_id "g3";
scaffold841	AUGUSTUS	CDS	39073	39130	0.48	-	0	transcript_id "g3.t1"; gene_id "g3";
scaffold841	AUGUSTUS	exon	39073	39130	.	-	.	transcript_id "g3.t1"; gene_id "g3";
scaffold841	AUGUSTUS	CDS	39716	40612	1	-	0	transcript_id "g3.t1"; gene_id "g3";
scaffold841	AUGUSTUS	exon	39716	40773	.	-	.	transcript_id "g3.t1"; gene_id "g3";
scaffold841	AUGUSTUS	start_codon	40610	40612	.	-	0	transcript_id "g3.t1"; gene_id "g3";
scaffold841	AUGUSTUS	tss	40773	40773	.	-	.	transcript_id "g3.t1"; gene_id "g3";
scaffold841	AUGUSTUS	protein_match	37947	37967	4.18	-	0	target "unknown_J[1..7]"; target_start 503; transcript_id "g3.t1"; gene_id "g3";
scaffold841	AUGUSTUS	protein_match	37968	38153	5.72	-	0	target "unknown_I[1..62]"; target_start 441; transcript_id "g3.t1"; gene_id "g3";
scaffold841	AUGUSTUS	protein_match	38190	38294	5.61	-	0	target "unknown_H[1..35]"; target_start 394; transcript_id "g3.t1"; gene_id "g3";
scaffold841	AUGUSTUS	protein_match	38298	38342	4.34	-	0	target "unknown_G[1..15]"; target_start 378; transcript_id "g3.t1"; gene_id "g3";
scaffold841	AUGUSTUS	protein_match	38346	38378	7.37	-	0	target "unknown_F[1..11]"; target_start 366; transcript_id "g3.t1"; gene_id "g3";
scaffold841	AUGUSTUS	protein_match	39716	39796	7.87	-	0	target "unknown_D[1..27]"; target_start 272; transcript_id "g3.t1"; gene_id "g3";
scaffold841	AUGUSTUS	protein_match	39842	39889	6.04	-	0	target "unknown_B[1..16]"; target_start 241; transcript_id "g3.t1"; gene_id "g3";
# coding sequence = [atggcaaaaccagatgaaattcacaccatttcgttatcattcactgatttcccagaagatgtgcagctttgtatcctct
# cattcctcactccatcagatatctccaatttcgcctgtacttcaaaacgcttcgtttctctttgccgtgatgacccaagactctggttttccatgtgt
# aaccgcaaatggggatccaaaacccagattaacaaatggggtaacggtaagatctcgtataagcttctttacaatacccttttggagtatgagaatct
# cattgggttctggcgccggagtggtgctgaatctgattcaccgttgatcttttttgagtggggtccgtttcatatagctggttcgagggtgaaaccct
# cgagaaatggtacttatgaagtgataaagttgccatttttatggatgggtattacctctaagggtgaagttgttaattatcttgaccctgtggggaag
# gtggagttatcgggaaatgtgatgaatgtagatgatttgggtgctgtggagagtgaattggttccagtgaatgtgaatttcgtgggaagaactcatgt
# tgttgtggaagaaaatggtactgcatttgggtactcttgtaattctccacagaatagaggatttaagaaagtttcaagctcagggaatatgagagaag
# aggagtacgaggatttatgtgtgtcccctgggagtttgccggacaggttgatgtctgatatttatcaatattttgctaacaagacaagtcctggtgga
# aatgggtcggcgaggaggcagagaaggagggagagggaaaggcagggaagaaggaagtgggagcctgaagattatgtgaaaatagtgaactgttcacc
# tacgccagccaggcctttgcagggcttgtggaaggaggttgatcataattggtatttttgtggtccttctgtattccagcttattcctcttgagtatt
# tagtttgccagtttgtacatactgtgtacctcccttttgctggaacgcaaaattggggagtgctcaactgcaaaaggcctgttcatgtgatgttttgg
# ctttgcttttcactgcagggattccgtgatgaaacgactttggagttcttccttgtctcatatgatgatattggtggcattgcttgcagaaggcttgt
# tgaattatgtaaacccttctcagcctatgccccagtattttggacttcgaataccacattcattgagtcacctttatcttcagaggaagaaaacatat
# atgagggtcgcatgcatattcagccccttgctgaagctgatgacttatgtgatattctgcctagtgctgataagagagtaattttgtgcatgctttgc
# atgaactcaagctacgacttggttattcctgatttggcaggaagcaccgttaatcctaggcaggcggagggaaggatttggcagtatgaaaatggaac
# ctttggttttgggtttctgcgagacaattacgttatagacttgagatgtattgctcagaatggtcggatattggaggcagcatatatttccggtgaat
# ga]
# protein sequence = [MAKPDEIHTISLSFTDFPEDVQLCILSFLTPSDISNFACTSKRFVSLCRDDPRLWFSMCNRKWGSKTQINKWGNGKIS
# YKLLYNTLLEYENLIGFWRRSGAESDSPLIFFEWGPFHIAGSRVKPSRNGTYEVIKLPFLWMGITSKGEVVNYLDPVGKVELSGNVMNVDDLGAVESE
# LVPVNVNFVGRTHVVVEENGTAFGYSCNSPQNRGFKKVSSSGNMREEEYEDLCVSPGSLPDRLMSDIYQYFANKTSPGGNGSARRQRRRERERQGRRK
# WEPEDYVKIVNCSPTPARPLQGLWKEVDHNWYFCGPSVFQLIPLEYLVCQFVHTVYLPFAGTQNWGVLNCKRPVHVMFWLCFSLQGFRDETTLEFFLV
# SYDDIGGIACRRLVELCKPFSAYAPVFWTSNTTFIESPLSSEEENIYEGRMHIQPLAEADDLCDILPSADKRVILCMLCMNSSYDLVIPDLAGSTVNP
# RQAEGRIWQYENGTFGFGFLRDNYVIDLRCIAQNGRILEAAYISGE]
# sequence of block unknown_J   503 [NGRILEA] 510
# sequence of block unknown_I   441 [DKRVILCMLCMNSSYDLVIPDLAGSTVNPRQAEGRIWQYENGTFGFGFLRDNYVIDLRCIAQ] 503
# sequence of block unknown_H   394 [YAPVFWTSNTTFIESPLSSEEENIYEGRMHIQPLA] 429
# sequence of block unknown_G   378 [GIACRRLVELCKPFS] 393
# sequence of block unknown_F   366 [LEFFLVSYDDI] 377
# sequence of block unknown_D   272 [RKWEPEDYVKIVNCSPTPARPLQGLWK] 299
# sequence of block unknown_B   241 [DIYQYFANKTSPGGNG] 257
# end gene g3
###
# start gene g4
scaffold841	AUGUSTUS	gene	42440	45403	0.35	-	.	g4
scaffold841	AUGUSTUS	transcript	42440	45403	0.35	-	.	g4.t1
scaffold841	AUGUSTUS	tts	42440	42440	.	-	.	transcript_id "g4.t1"; gene_id "g4";
scaffold841	AUGUSTUS	exon	42440	43972	.	-	.	transcript_id "g4.t1"; gene_id "g4";
scaffold841	AUGUSTUS	stop_codon	42626	42628	.	-	0	transcript_id "g4.t1"; gene_id "g4";
scaffold841	AUGUSTUS	intron	43973	44431	0.89	-	.	transcript_id "g4.t1"; gene_id "g4";
scaffold841	AUGUSTUS	CDS	42626	43972	1	-	0	transcript_id "g4.t1"; gene_id "g4";
scaffold841	AUGUSTUS	CDS	44432	45256	0.9	-	0	transcript_id "g4.t1"; gene_id "g4";
scaffold841	AUGUSTUS	exon	44432	45403	.	-	.	transcript_id "g4.t1"; gene_id "g4";
scaffold841	AUGUSTUS	start_codon	45254	45256	.	-	0	transcript_id "g4.t1"; gene_id "g4";
scaffold841	AUGUSTUS	tss	45403	45403	.	-	.	transcript_id "g4.t1"; gene_id "g4";
# coding sequence = [atgtcaatggaggagctaaaacaagatgatcaaatcattttcaagcttaaacaaacttgttctgatctcaacaaccttc
# ttcaactctcattcaatgtcgaaacgagtttatctgaaatagaagagagatttgttgtaatgcaagaaaatctgaccattgcttcaagaagaatagct
# ccattacaatcactttccattgctaataaggcactcgatacgaagatcaacagagcaatttctccagctctttcgcttcttgaaagtttcaaactttc
# tgaatcactccagcgtaagcttcttgaactttcttccaaattagctaacgagaaatcgtttaacaagagggtggagaagttgatcaagtacgttgacg
# cggtggatgatttgaatgaggcgattaattcaatcagtaaagagtgtgaaccagctatacagaagttgcaagaagttgtggagtttttaagcaggact
# aaagcaactgatcaattcaggacgcatcgattgaaagagactttgattacacttaaagctctttgtgaaactgaagttgatactatgagatttgatgg
# actgcttgatgatgctttgttgaatttgcaagatgaatatgagagtttgttgaataaaatgaggcataggaattttaacgaggcaaaaagtgatcgcg
# atgatgatgatgatgatgatcacgatgatgttgttgctgcagcagatatggtgtctacagacttgggaagtgaattagaaattgaagtgcttacaaga
# atctctgagacactggctgcaaatgactgtcttgatatatgtattgatatctttgtgaaggtaagatataaaagagcagccaaagcattgatgagact
# gaacccggagtacctaaaaacatacagtccagaagatattgatgagatggaatgggcgagcctagagacagcgatatccctttggatccaacactttg
# aacttgctatcaggaatgtatttgtatcggaaaagaaactctgctgccaagttttaggcacaataatggatggagtaatatggcctgagtgtttcgtc
# aagatagcagacaagataatggctgtcttctttagattcggggaaggggttgcacgaagtaagaaagaacctcaaaagctgtttaaactgttagacat
# gttcgaatcactggaaaagttaaagcccgagttctcagagatttttgctggtgaagctggtgctgatatctgttcgcgatttagagaactggagaaac
# tccttgtacattcctctaccaaagtcttctttgagcttggccttcaaattgaggctaatcaggatgttcttccacctcaagatggttcggttccaaaa
# cttgttcgttatgctattaactatctcaaataccttctaacagatgcatatagtgcgacaatgatcagagtcctcaggactgaacaaatatggaaatc
# tggagtactttcaacacccgaaacagatgaaaacttgctcaaagacgccatgttcaacattgtggatgccatacggaggaatgttgaatctaagaaat
# tgaggtataaagacaaagtattgcctcacgtatttgtcatgaacacttactggtacatttacatgaggactagaagtacagaactcggaaaactcatg
# ggagatcagtatatgaagaagacatacaaaattgtggctgaagaatcagcttattcatatcaaaaacaagcatggggtcctctagtgaagatgttgga
# caaagaagaacttaaacgagttgacaaagacggacttacagctatgatacgagggaaaatggatgcgttcactaaaggatttgacgacattactcaaa
# gacataaaagcttttatcatatccctgatgcagacttgagagagcaaatgagagaagcaacaatgaagcttattatccctgcatataccgatttcttg
# aataatttcgcgtcttctttacatgtcaagtcctatccttcacctgaatacatagaagatacattgaatcagatgtttgaagttactgattatcataa
# aagctctggaaaatcatctttgaggttgcgacaaatgagagatccttcggatggtagtaaatcattatcaggcgaacaatcacgcaggagcaaagact
# tcaggaggtccaagacaagtgccattgatacctga]
# protein sequence = [MSMEELKQDDQIIFKLKQTCSDLNNLLQLSFNVETSLSEIEERFVVMQENLTIASRRIAPLQSLSIANKALDTKINRA
# ISPALSLLESFKLSESLQRKLLELSSKLANEKSFNKRVEKLIKYVDAVDDLNEAINSISKECEPAIQKLQEVVEFLSRTKATDQFRTHRLKETLITLK
# ALCETEVDTMRFDGLLDDALLNLQDEYESLLNKMRHRNFNEAKSDRDDDDDDDHDDVVAAADMVSTDLGSELEIEVLTRISETLAANDCLDICIDIFV
# KVRYKRAAKALMRLNPEYLKTYSPEDIDEMEWASLETAISLWIQHFELAIRNVFVSEKKLCCQVLGTIMDGVIWPECFVKIADKIMAVFFRFGEGVAR
# SKKEPQKLFKLLDMFESLEKLKPEFSEIFAGEAGADICSRFRELEKLLVHSSTKVFFELGLQIEANQDVLPPQDGSVPKLVRYAINYLKYLLTDAYSA
# TMIRVLRTEQIWKSGVLSTPETDENLLKDAMFNIVDAIRRNVESKKLRYKDKVLPHVFVMNTYWYIYMRTRSTELGKLMGDQYMKKTYKIVAEESAYS
# YQKQAWGPLVKMLDKEELKRVDKDGLTAMIRGKMDAFTKGFDDITQRHKSFYHIPDADLREQMREATMKLIIPAYTDFLNNFASSLHVKSYPSPEYIE
# DTLNQMFEVTDYHKSSGKSSLRLRQMRDPSDGSKSLSGEQSRRSKDFRRSKTSAIDT]
# end gene g4
###
# start gene g5
scaffold841	AUGUSTUS	gene	49028	52347	0.01	+	.	g5
scaffold841	AUGUSTUS	transcript	49028	52347	0.01	+	.	g5.t1
scaffold841	AUGUSTUS	tss	49028	49028	.	+	.	transcript_id "g5.t1"; gene_id "g5";
scaffold841	AUGUSTUS	exon	49028	49144	.	+	.	transcript_id "g5.t1"; gene_id "g5";
scaffold841	AUGUSTUS	start_codon	49072	49074	.	+	0	transcript_id "g5.t1"; gene_id "g5";
scaffold841	AUGUSTUS	intron	49145	49225	0.56	+	.	transcript_id "g5.t1"; gene_id "g5";
scaffold841	AUGUSTUS	intron	49352	49451	0.39	+	.	transcript_id "g5.t1"; gene_id "g5";
scaffold841	AUGUSTUS	intron	49551	49633	0.94	+	.	transcript_id "g5.t1"; gene_id "g5";
scaffold841	AUGUSTUS	intron	49764	51195	0.43	+	.	transcript_id "g5.t1"; gene_id "g5";
scaffold841	AUGUSTUS	intron	51247	51587	0.61	+	.	transcript_id "g5.t1"; gene_id "g5";
scaffold841	AUGUSTUS	CDS	49072	49144	0.93	+	0	transcript_id "g5.t1"; gene_id "g5";
scaffold841	AUGUSTUS	CDS	49226	49351	0.48	+	2	transcript_id "g5.t1"; gene_id "g5";
scaffold841	AUGUSTUS	exon	49226	49351	.	+	.	transcript_id "g5.t1"; gene_id "g5";
scaffold841	AUGUSTUS	CDS	49452	49550	0.57	+	2	transcript_id "g5.t1"; gene_id "g5";
scaffold841	AUGUSTUS	exon	49452	49550	.	+	.	transcript_id "g5.t1"; gene_id "g5";
scaffold841	AUGUSTUS	CDS	49634	49763	0.57	+	2	transcript_id "g5.t1"; gene_id "g5";
scaffold841	AUGUSTUS	exon	49634	49763	.	+	.	transcript_id "g5.t1"; gene_id "g5";
scaffold841	AUGUSTUS	CDS	51196	51246	0.61	+	1	transcript_id "g5.t1"; gene_id "g5";
scaffold841	AUGUSTUS	exon	51196	51246	.	+	.	transcript_id "g5.t1"; gene_id "g5";
scaffold841	AUGUSTUS	CDS	51588	51723	0.59	+	1	transcript_id "g5.t1"; gene_id "g5";
scaffold841	AUGUSTUS	exon	51588	52347	.	+	.	transcript_id "g5.t1"; gene_id "g5";
scaffold841	AUGUSTUS	stop_codon	51721	51723	.	+	0	transcript_id "g5.t1"; gene_id "g5";
scaffold841	AUGUSTUS	tts	52347	52347	.	+	.	transcript_id "g5.t1"; gene_id "g5";
# coding sequence = [atggcccagatagggctttggggaagagatcagcgacctgagaagaagccggaacataagacagagaaatcagcaataa
# gacaattgagccatgtcatatcagccacgactcttctcatggagcgatattcagctcccgcagaggataaggaaacggagacccgttctttttggttc
# ctagaaacagttgagcctccaaaactcgcagtgcagctgaaaaatgagatgtccagggatcctgtatatgctgagagagatgttgcaccgcatagcaa
# atatttagttgactatgagtgtggatcaagaggtgaagaaacaagtggcagatgggagcaatcatattcagaaagaagctccaaagtgtacttctgtc
# gagtaataatgagaccatcaggctcctttaaaatctcaagttccaaaaaaataatgtcattggttatacacctgcaagaattgcaactcaacaaggct
# atggaaaggtgggaaaatccattgattggatggacatccacaggagaatctttatcatccattggtgaggcagggttatcgtttgatattgtagatgc
# aacaaagacatatgctgagaaacatggttgggagtacactgtatga]
# protein sequence = [MAQIGLWGRDQRPEKKPEHKTEKSAIRQLSHVISATTLLMERYSAPAEDKETETRSFWFLETVEPPKLAVQLKNEMSR
# DPVYAERDVAPHSKYLVDYECGSRGEETSGRWEQSYSERSSKVYFCRVIMRPSGSFKISSSKKIMSLVIHLQELQLNKAMERWENPLIGWTSTGESLS
# SIGEAGLSFDIVDATKTYAEKHGWEYTV]
# end gene g5
###
# start gene g6
scaffold841	AUGUSTUS	gene	54042	55513	0.11	-	.	g6
scaffold841	AUGUSTUS	transcript	54042	55513	0.11	-	.	g6.t1
scaffold841	AUGUSTUS	tts	54042	54042	.	-	.	transcript_id "g6.t1"; gene_id "g6";
scaffold841	AUGUSTUS	exon	54042	55513	.	-	.	transcript_id "g6.t1"; gene_id "g6";
scaffold841	AUGUSTUS	stop_codon	54328	54330	.	-	0	transcript_id "g6.t1"; gene_id "g6";
scaffold841	AUGUSTUS	CDS	54328	55410	0.7	-	0	transcript_id "g6.t1"; gene_id "g6";
scaffold841	AUGUSTUS	start_codon	55408	55410	.	-	0	transcript_id "g6.t1"; gene_id "g6";
scaffold841	AUGUSTUS	tss	55513	55513	.	-	.	transcript_id "g6.t1"; gene_id "g6";
# coding sequence = [atgatgcagactttgaatccttactcttcaacctcaaaaacagctgagatcatggctagatataggccaatagcaccaa
# aacctgaggctccaactagtcctgtttctgaggataacccaactggattgcccccaaatattcaaaagtctcctttcttgaggaatgtatggcctcaa
# ttgcaagcaaggccaacaaggacaaggaagagaggaaggactgcacttggtccaccttcaatgaaaagagccagaggtaattactttcctgctggcca
# gtttcctaattatcatcaggtggtggctgcttctccttcttatacaccaaatgtggttccccagttcactttaatcccaaatcttctccctcttaaat
# gtggtttgggtactactgttacagctccatcaaattccataacactccctcttatggcttgtactaccactactcttcctatgctagtggagaaaaac
# tctggagaggaaattagagggatcgatttgaacttggcagctgatggccctgaagaattagatttcatgccccaattgcaaggtcctaagacccctgg
# cccggttgttataaccccgcagccagtgcgcccagttgggtcaagtatttccattggttgtatcaatgaggaggaggctccagatggtggtgcaacaa
# acaagaaatttataaagaaaccagaggaggtggaggaagaagttgaagcagaggctttgccagctgtcgtttcggactcgaataacaaagtaaggctc
# acaaatgcagcatacaaagagatggtgggtcaacctgagtgttgctggctggactacatggttgggaatgcatgcaagagaattggtggggaagtgat
# acttgagttcttggattcatcttgcagtgtgccaatgtcatctgatggattcaattgctgggtgaagatagaatggggagctgcacaagggaaaagga
# attcagtcaaagctttctgcaatgctgtgaagttagcttgccaatccaaagattatgtctttgagtggaggttccataccacagatgataatgctcct
# gaatcagctgcttccaatatttaa]
# protein sequence = [MMQTLNPYSSTSKTAEIMARYRPIAPKPEAPTSPVSEDNPTGLPPNIQKSPFLRNVWPQLQARPTRTRKRGRTALGPP
# SMKRARGNYFPAGQFPNYHQVVAASPSYTPNVVPQFTLIPNLLPLKCGLGTTVTAPSNSITLPLMACTTTTLPMLVEKNSGEEIRGIDLNLAADGPEE
# LDFMPQLQGPKTPGPVVITPQPVRPVGSSISIGCINEEEAPDGGATNKKFIKKPEEVEEEVEAEALPAVVSDSNNKVRLTNAAYKEMVGQPECCWLDY
# MVGNACKRIGGEVILEFLDSSCSVPMSSDGFNCWVKIEWGAAQGKRNSVKAFCNAVKLACQSKDYVFEWRFHTTDDNAPESAASNI]
# end gene g6
###
# command line:
# augustus --codingseq=1 --proteinprofile=/home/pgsb/tetiana.nosenko/lineages/embryophyta_odb9/prfl/EOG09360HI2.prfl --predictionStart=19673 --predictionEnd=58844 --species=arabidopsis ./tmp/scaffold841Schil_BUSCO_geno_206160443_.temp
```
