## Supplementary material for "The *de novo* reference genome and transcriptome assemblies of the wild tomato species *Solanum chilense*": EOG09360HIJ.out.1

```
# Please cite: Mario Stanke, Mark Diekhans, Robert Baertsch, David Haussler (2008),
# Using native and syntenically mapped cDNA alignments to improve de novo gene finding
# Bioinformatics 24: 637-644, doi 10.1093/bioinformatics/btn013
# No extrinsic information on sequences given.
# Using protein profile unknown
# --[9..14]--> unknown_A (7) <--[0..2]--> unknown_B (8) <--[0..1]--> unknown_C (10) <--[2..11]--> unknown_D (34) <--[0..1]--> unknown_E (10) <--[3..7]--> unknown_F (26) <--[0..1]--> unknown_G (78) <--[0..1]--> unknown_H (143) <--[0..6]--
# arabidopsis version. Using default transition matrix.
# We have hints for 0 sequences and for 0 of the sequences in the input set.
#
# ----- prediction on sequence number 1 (length = 26484, name = scaffold2504) -----
#
# Constraints/Hints:
# (none)
# Predicted genes for sequence number 1 on both strands
# start gene g1
scaffold2504	AUGUSTUS	gene	55894	56444	0.82	-	.	g1
scaffold2504	AUGUSTUS	transcript	55894	56444	0.82	-	.	g1.t1
scaffold2504	AUGUSTUS	intron	55894	55999	0.84	-	.	transcript_id "g1.t1"; gene_id "g1";
scaffold2504	AUGUSTUS	CDS	56000	56355	0.85	-	0	transcript_id "g1.t1"; gene_id "g1";
scaffold2504	AUGUSTUS	exon	56000	56444	.	-	.	transcript_id "g1.t1"; gene_id "g1";
scaffold2504	AUGUSTUS	start_codon	56353	56355	.	-	0	transcript_id "g1.t1"; gene_id "g1";
scaffold2504	AUGUSTUS	tss	56444	56444	.	-	.	transcript_id "g1.t1"; gene_id "g1";
# coding sequence = [atggactcatcggaaaactccaccgggaagtcgccgaaaagagaactccaaggtccccggccaacgccactcaaattac
# gtaaaggttcacacaagattaaaaaaccaccggtggtgccacatcagcaccaccaattgccacctcatcatcaaccaccaccacgaccacccattata
# atatacaccgtgtccccaaaggtaatccatgcaaaccctagtgagttcatgtctttagtccaacgactcaccggaccaaattctacctcatcatcatc
# aacaacaacatcatcgtcaatctcttcatttccttttcaagaaaatacgaataatattagcgcgatatctccggctgctag]
# protein sequence = [MDSSENSTGKSPKRELQGPRPTPLKLRKGSHKIKKPPVVPHQHHQLPPHHQPPPRPPIIIYTVSPKVIHANPSEFMSL
# VQRLTGPNSTSSSSTTTSSSISSFPFQENTNNISAISPAA]
# end gene g1
###
# start gene g2
scaffold2504	AUGUSTUS	gene	73959	78510	0.01	+	.	g2
scaffold2504	AUGUSTUS	transcript	73959	78510	0.01	+	.	g2.t1
scaffold2504	AUGUSTUS	tss	73959	73959	.	+	.	transcript_id "g2.t1"; gene_id "g2";
scaffold2504	AUGUSTUS	exon	73959	74702	.	+	.	transcript_id "g2.t1"; gene_id "g2";
scaffold2504	AUGUSTUS	start_codon	74108	74110	.	+	0	transcript_id "g2.t1"; gene_id "g2";
scaffold2504	AUGUSTUS	intron	74703	76159	0.08	+	.	transcript_id "g2.t1"; gene_id "g2";
scaffold2504	AUGUSTUS	intron	76285	77997	0.06	+	.	transcript_id "g2.t1"; gene_id "g2";
scaffold2504	AUGUSTUS	CDS	74108	74702	0.05	+	0	transcript_id "g2.t1"; gene_id "g2";
scaffold2504	AUGUSTUS	CDS	76160	76284	0.98	+	2	transcript_id "g2.t1"; gene_id "g2";
scaffold2504	AUGUSTUS	exon	76160	76284	.	+	.	transcript_id "g2.t1"; gene_id "g2";
scaffold2504	AUGUSTUS	CDS	77998	78315	1	+	0	transcript_id "g2.t1"; gene_id "g2";
scaffold2504	AUGUSTUS	exon	77998	78510	.	+	.	transcript_id "g2.t1"; gene_id "g2";
scaffold2504	AUGUSTUS	stop_codon	78313	78315	.	+	0	transcript_id "g2.t1"; gene_id "g2";
scaffold2504	AUGUSTUS	tts	78510	78510	.	+	.	transcript_id "g2.t1"; gene_id "g2";
scaffold2504	AUGUSTUS	protein_match	74147	74167	3.49	+	0	target "unknown_A[1..7]"; target_start 13; transcript_id "g2.t1"; gene_id "g2";
scaffold2504	AUGUSTUS	protein_match	74168	74191	9.24	+	0	target "unknown_B[1..8]"; target_start 20; transcript_id "g2.t1"; gene_id "g2";
scaffold2504	AUGUSTUS	protein_match	74192	74221	3.43	+	0	target "unknown_C[1..10]"; target_start 28; transcript_id "g2.t1"; gene_id "g2";
scaffold2504	AUGUSTUS	protein_match	74246	74347	4.31	+	0	target "unknown_D[1..34]"; target_start 46; transcript_id "g2.t1"; gene_id "g2";
scaffold2504	AUGUSTUS	protein_match	74348	74377	5.77	+	0	target "unknown_E[1..10]"; target_start 80; transcript_id "g2.t1"; gene_id "g2";
scaffold2504	AUGUSTUS	protein_match	74396	74473	6.75	+	0	target "unknown_F[1..26]"; target_start 96; transcript_id "g2.t1"; gene_id "g2";
scaffold2504	AUGUSTUS	protein_match	74477	74702	8.45	+	0	target "unknown_G[1..76]"; target_start 123; transcript_id "g2.t1"; gene_id "g2";
scaffold2504	AUGUSTUS	protein_match	76160	76167	3.28	+	2	target "unknown_G[76..78]"; target_start 123; transcript_id "g2.t1"; gene_id "g2";
scaffold2504	AUGUSTUS	protein_match	76171	76284	10.1	+	0	target "unknown_H[1..38]"; target_start 202; transcript_id "g2.t1"; gene_id "g2";
scaffold2504	AUGUSTUS	protein_match	77998	78312	7.79	+	0	target "unknown_H[39..143]"; target_start 202; transcript_id "g2.t1"; gene_id "g2";
# coding sequence = [atgaagaaaaactattcaggtgggtctggtagtcctaaatctttccaggcctatttaaggggcgattttgatttggaat
# caggtactgttaaaagatcaagaaaggagaaaaaatcgactttttatcctgtcaagatgcttaaatcattaggaaaacgaattcatagttattacaag
# cttcacccagctaggctgtttatgatatctttgttaattggggtcattattctcattgtattgtctgtttccgagaggcgatttcggatgatgggtaa
# ttatgcaaaatttgatgtgggtgttgatgcatatccattttccaagtttaggaatcttgttatggttgctggacattcagtttatactagtagtagtt
# gtgagaaagttgataaggaggattcttggtttttagagtcttatcaaaagcaccctggtcaagctgcaacctttgttgatcatataaggaggggggtt
# gaaattgcagcagatgacgatgatgcattactcctgtttagtggtggtgagactaggaaagatgccgggccaagaagtgaagctcaaagttactggac
# tgttgctgaaactaaagggtggtttggcaaacaagaaagtgtaagagggagggcactcaccgaagagcatgctagggacagttttgagaatcttctct
# ttagtgtttgtcggttcagggagcttactggcacatatccacataatataactgttgtaggctatgacttcaaggagaagagatttaagcatctacat
# cggtctgcaattggatttccagaaacaagtttcttttactcagggacatcatcttcacaaacatcgagagacgctgctttaaaaggagaagcactggt
# gagaacacagtttaaagaagatccttacggatgtaaaggctctcttcgtcgcaagaagcttggtcgtgatccatttcatcgctctatcccttatccca
# atggatgtcctgaaattgaaggtttgttcagatattgtggaacagctccatatccaggttccctaccttgggcttag]
# protein sequence = [MKKNYSGGSGSPKSFQAYLRGDFDLESGTVKRSRKEKKSTFYPVKMLKSLGKRIHSYYKLHPARLFMISLLIGVIILI
# VLSVSERRFRMMGNYAKFDVGVDAYPFSKFRNLVMVAGHSVYTSSSCEKVDKEDSWFLESYQKHPGQAATFVDHIRRGVEIAADDDDALLLFSGGETR
# KDAGPRSEAQSYWTVAETKGWFGKQESVRGRALTEEHARDSFENLLFSVCRFRELTGTYPHNITVVGYDFKEKRFKHLHRSAIGFPETSFFYSGTSSS
# QTSRDAALKGEALVRTQFKEDPYGCKGSLRRKKLGRDPFHRSIPYPNGCPEIEGLFRYCGTAPYPGSLPWA]
# sequence of block unknown_A    13 [SFQAYLR] 20
# sequence of block unknown_B    20 [GDFDLESG] 28
# sequence of block unknown_C    28 [TVKRSRKEKK] 38
# sequence of block unknown_D    46 [LKSLGKRIHSYYKLHPARLFMISLLIGVIILIVL] 80
# sequence of block unknown_E    80 [SVSERRFRMM] 90
# sequence of block unknown_F    96 [DVGVDAYPFSKFRNLVMVAGHSVYTS] 122
# sequence of block unknown_G   123 [SCEKVDKEDSWFLESYQKHPGQAATFVDHIRRGVEIAADDDDALLLFSGGETRKDAGPRSEAQSYWTVAETKGWFGKQ] 201
# sequence of block unknown_H   202 [SVRGRALTEEHARDSFENLLFSVCRFRELTGTYPHNITVVGYDFKEKRFKHLHRSAIGFPETSFFYSGTSSSQTSRDAALKGEALVRTQFKEDPYGCKGSLRRKKLGRDPFHRSIPYPNGCPEIEGLFRYCGTAPYPGSLPWA] 345
# end gene g2
###
# command line:
# augustus --codingseq=1 --proteinprofile=/home/pgsb/tetiana.nosenko/lineages/embryophyta_odb9/prfl/EOG09360HIJ.prfl --predictionStart=55894 --predictionEnd=96586 --species=arabidopsis ./tmp/scaffold2504Schil_BUSCO_geno_206160443_.temp
```
