## Supplementary material for "The *de novo* reference genome and transcriptome assemblies of the wild tomato species *Solanum chilense*": EOG09360HK0.out.1

```
# Please cite: Mario Stanke, Mark Diekhans, Robert Baertsch, David Haussler (2008),
# Using native and syntenically mapped cDNA alignments to improve de novo gene finding
# Bioinformatics 24: 637-644, doi 10.1093/bioinformatics/btn013
# No extrinsic information on sequences given.
# Using protein profile unknown
# --[28..67]--> unknown_A (33) <--[0..8]--> unknown_B (21) <--[0..4]--> unknown_C (13) <--[0..11]--> unknown_D (97) <--[0..6]--> unknown_E (163) <--[0..3]--
# arabidopsis version. Using default transition matrix.
# We have hints for 0 sequences and for 0 of the sequences in the input set.
#
# ----- prediction on sequence number 1 (length = 4339, name = scaffold21062) -----
#
# Constraints/Hints:
# (none)
# Predicted genes for sequence number 1 on both strands
# start gene g1
scaffold21062	AUGUSTUS	gene	216	2596	0.45	+	.	g1
scaffold21062	AUGUSTUS	transcript	216	2596	0.45	+	.	g1.t1
scaffold21062	AUGUSTUS	tss	216	216	.	+	.	transcript_id "g1.t1"; gene_id "g1";
scaffold21062	AUGUSTUS	exon	216	691	.	+	.	transcript_id "g1.t1"; gene_id "g1";
scaffold21062	AUGUSTUS	start_codon	349	351	.	+	0	transcript_id "g1.t1"; gene_id "g1";
scaffold21062	AUGUSTUS	intron	692	1086	0.98	+	.	transcript_id "g1.t1"; gene_id "g1";
scaffold21062	AUGUSTUS	intron	1215	1293	0.96	+	.	transcript_id "g1.t1"; gene_id "g1";
scaffold21062	AUGUSTUS	intron	1534	1794	0.88	+	.	transcript_id "g1.t1"; gene_id "g1";
scaffold21062	AUGUSTUS	intron	2051	2139	0.82	+	.	transcript_id "g1.t1"; gene_id "g1";
scaffold21062	AUGUSTUS	CDS	349	691	0.98	+	0	transcript_id "g1.t1"; gene_id "g1";
scaffold21062	AUGUSTUS	CDS	1087	1214	1	+	2	transcript_id "g1.t1"; gene_id "g1";
scaffold21062	AUGUSTUS	exon	1087	1214	.	+	.	transcript_id "g1.t1"; gene_id "g1";
scaffold21062	AUGUSTUS	CDS	1294	1533	0.96	+	0	transcript_id "g1.t1"; gene_id "g1";
scaffold21062	AUGUSTUS	exon	1294	1533	.	+	.	transcript_id "g1.t1"; gene_id "g1";
scaffold21062	AUGUSTUS	CDS	1795	2050	0.84	+	0	transcript_id "g1.t1"; gene_id "g1";
scaffold21062	AUGUSTUS	exon	1795	2050	.	+	.	transcript_id "g1.t1"; gene_id "g1";
scaffold21062	AUGUSTUS	CDS	2140	2372	0.96	+	2	transcript_id "g1.t1"; gene_id "g1";
scaffold21062	AUGUSTUS	exon	2140	2596	.	+	.	transcript_id "g1.t1"; gene_id "g1";
scaffold21062	AUGUSTUS	stop_codon	2370	2372	.	+	0	transcript_id "g1.t1"; gene_id "g1";
scaffold21062	AUGUSTUS	tts	2596	2596	.	+	.	transcript_id "g1.t1"; gene_id "g1";
scaffold21062	AUGUSTUS	protein_match	502	600	5.32	+	0	target "unknown_A[1..33]"; target_start 51; transcript_id "g1.t1"; gene_id "g1";
scaffold21062	AUGUSTUS	protein_match	625	687	7.38	+	0	target "unknown_B[1..21]"; target_start 92; transcript_id "g1.t1"; gene_id "g1";
scaffold21062	AUGUSTUS	protein_match	1095	1133	8.09	+	0	target "unknown_C[1..13]"; target_start 117; transcript_id "g1.t1"; gene_id "g1";
scaffold21062	AUGUSTUS	protein_match	1134	1214	6.28	+	0	target "unknown_D[1..27]"; target_start 130; transcript_id "g1.t1"; gene_id "g1";
scaffold21062	AUGUSTUS	protein_match	1294	1503	6.91	+	0	target "unknown_D[28..97]"; target_start 130; transcript_id "g1.t1"; gene_id "g1";
scaffold21062	AUGUSTUS	protein_match	1522	1533	9.35	+	0	target "unknown_E[1..4]"; target_start 233; transcript_id "g1.t1"; gene_id "g1";
scaffold21062	AUGUSTUS	protein_match	1795	2050	6.18	+	2	target "unknown_E[5..90]"; target_start 232; transcript_id "g1.t1"; gene_id "g1";
scaffold21062	AUGUSTUS	protein_match	2140	2360	9.28	+	2	target "unknown_E[90..163]"; target_start 233; transcript_id "g1.t1"; gene_id "g1";
# coding sequence = [atggatttctctgtaatcaggattctgttcatcttcagctttttcgtatacccagaagctaaagctctcatttaccctc
# aagatctcataacccatgattctgtttttgattttccgtcattaaaccagtcttttccgacctcttcctctccaatttttcgtcctcctactgctcct
# cttgtaccggctctattcattattggtgattcttctgttgattgtggtacgaataactttcttgggacttttgctcgtgctgataggcttccttatgg
# tcgtgattttgatactcatcaacctactggtcgattctgcaatggaagaatcccagtcgattatctagcgctgcgtcttgggttaccatttgtgccta
# gctatctaggacaggctggttctattaaagagatggttcttggggttaattatgcttctgcaggtgctggcattatattctcaagtggctcggaattg
# ggtcagcatatctcacttgcacagcaaatagaacaagttactgacactgttcagcagtttatagtgaatattggtgaggatgcaactactgatctgat
# atctaattccttgttttacatttcgattgggagcaatgacttcattcactactatctcctgaatgcctcaaatgttcaaaatgtttacctgccatgga
# gtttcaaccagtttctagcacagacgattaaacaggagatcaagaacctgtacaatgacaaggtgagaaaagtggttgtaatgggactggctccaata
# ggctgtgcaccttactacttatggttgtacagtagcgagaatggggagtgtgtcaagaacataaatgacatgattttggagttgaattttgctgtaag
# atatatggtttctgaactaaatgaagagcttgttgatgccactatcatattctgcgatgcatttgaaggttcaatggacattattcagaattacaacc
# gttatggtttcaatgtgacagatgaggcttgctgtggtttaggtgaatataaaggttggatcatgtgtgtttcccctgaaatggcgtgcagtaacgcc
# tctagccacatctggtgggatcaatttcatccgactgatgctgtgaatgctatcctcgctgacaacgtctggtccagcctgcatacacctatgtgtta
# ccctatgaacctgcaagacatgttagctcaaggcaccagatag]
# protein sequence = [MDFSVIRILFIFSFFVYPEAKALIYPQDLITHDSVFDFPSLNQSFPTSSSPIFRPPTAPLVPALFIIGDSSVDCGTNN
# FLGTFARADRLPYGRDFDTHQPTGRFCNGRIPVDYLALRLGLPFVPSYLGQAGSIKEMVLGVNYASAGAGIIFSSGSELGQHISLAQQIEQVTDTVQQ
# FIVNIGEDATTDLISNSLFYISIGSNDFIHYYLLNASNVQNVYLPWSFNQFLAQTIKQEIKNLYNDKVRKVVVMGLAPIGCAPYYLWLYSSENGECVK
# NINDMILELNFAVRYMVSELNEELVDATIIFCDAFEGSMDIIQNYNRYGFNVTDEACCGLGEYKGWIMCVSPEMACSNASSHIWWDQFHPTDAVNAIL
# ADNVWSSLHTPMCYPMNLQDMLAQGTR]
# sequence of block unknown_A    51 [IFRPPTAPLVPALFIIGDSSVDCGTNNFLGTFA] 84
# sequence of block unknown_B    92 [RDFDTHQPTGRFCNGRIPVDY] 113
# sequence of block unknown_C   117 [LGLPFVPSYLGQA] 130
# sequence of block unknown_D   130 [GSIKEMVLGVNYASAGAGIIFSSGSELGQHISLAQQIEQVTDTVQQFIVNIGEDATTDLISNSLFYISIGSNDFIHYYLLNASNVQNVYLPWSFNQF] 227
# sequence of block unknown_E   233 [QEIKNLYNDKVRKVVVMGLAPIGCAPYYLWLYSSENGECVKNINDMILELNFAVRYMVSELNEELVDATIIFCDAFEGSMDIIQNYNRYGFNVTDEACCGLGEYKGWIMCVSPEMACSNASSHIWWDQFHPTDAVNAILADNVWSSLHTPMCYPMNLQDMLAQ] 396
# end gene g1
###
# command line:
# augustus --codingseq=1 --proteinprofile=/home/pgsb/tetiana.nosenko/lineages/embryophyta_odb9/prfl/EOG09360HK0.prfl --predictionStart=0 --predictionEnd=20634 --species=arabidopsis ./tmp/scaffold21062Schil_BUSCO_geno_206160443_.temp
```
