## Supplementary material for "The *de novo* reference genome and transcriptome assemblies of the wild tomato species *Solanum chilense*": EOG09360HK0.out.2

```
# Please cite: Mario Stanke, Mark Diekhans, Robert Baertsch, David Haussler (2008),
# Using native and syntenically mapped cDNA alignments to improve de novo gene finding
# Bioinformatics 24: 637-644, doi 10.1093/bioinformatics/btn013
# No extrinsic information on sequences given.
# Using protein profile unknown
# --[28..67]--> unknown_A (33) <--[0..8]--> unknown_B (21) <--[0..4]--> unknown_C (13) <--[0..11]--> unknown_D (97) <--[0..6]--> unknown_E (163) <--[0..3]--
# arabidopsis version. Using default transition matrix.
# We have hints for 0 sequences and for 0 of the sequences in the input set.
#
# ----- prediction on sequence number 1 (length = 37253, name = scaffold2365) -----
#
# Constraints/Hints:
# (none)
# Predicted genes for sequence number 1 on both strands
# start gene g1
scaffold2365	AUGUSTUS	gene	86680	89196	0.1	-	.	g1
scaffold2365	AUGUSTUS	transcript	86680	89196	0.1	-	.	g1.t1
scaffold2365	AUGUSTUS	tts	86680	86680	.	-	.	transcript_id "g1.t1"; gene_id "g1";
scaffold2365	AUGUSTUS	exon	86680	87624	.	-	.	transcript_id "g1.t1"; gene_id "g1";
scaffold2365	AUGUSTUS	stop_codon	86911	86913	.	-	0	transcript_id "g1.t1"; gene_id "g1";
scaffold2365	AUGUSTUS	intron	87625	87716	0.61	-	.	transcript_id "g1.t1"; gene_id "g1";
scaffold2365	AUGUSTUS	intron	87842	88704	0.99	-	.	transcript_id "g1.t1"; gene_id "g1";
scaffold2365	AUGUSTUS	CDS	86911	87624	0.56	-	0	transcript_id "g1.t1"; gene_id "g1";
scaffold2365	AUGUSTUS	CDS	87717	87841	0.66	-	2	transcript_id "g1.t1"; gene_id "g1";
scaffold2365	AUGUSTUS	exon	87717	87841	.	-	.	transcript_id "g1.t1"; gene_id "g1";
scaffold2365	AUGUSTUS	CDS	88705	89125	0.99	-	0	transcript_id "g1.t1"; gene_id "g1";
scaffold2365	AUGUSTUS	exon	88705	89196	.	-	.	transcript_id "g1.t1"; gene_id "g1";
scaffold2365	AUGUSTUS	start_codon	89123	89125	.	-	0	transcript_id "g1.t1"; gene_id "g1";
scaffold2365	AUGUSTUS	tss	89196	89196	.	-	.	transcript_id "g1.t1"; gene_id "g1";
# coding sequence = [atggctaagtttataatgtttttcatgattttcacaattagttcagtagtaggagatggcgattacgcatacgactacg
# atgatgcatatgcaccggcatcagcatcgacgacatcagtaccagcgccaccaccagcatcgacgtcaccggtacagacgccaccaccggtaccaacg
# ccaccatgggtgccaacgccaccaccggtaccaacgccaccatcggtgccaacgccgccaccggtaccggcgccagcaccggctgttgtaccagcttt
# gtttgcttttggagactcactgatagatagtggaaacaacaaccaacttttctcatttgcaaaagccaattatttgccttacggcattgatgttggtg
# gccctactggacgcttctctaatggctacaccatccttgatcagatcggtgtgcttctgggattgcctctgcttccatcatattcagaggagttcaac
# gtggatacaatgcgttacggagtaaactatgcctccgctgctgctggtatccttgatgttactggttttcactttgtggaacgaatcccattcagtta
# tcaaataaaaaactttgaaaacacattggtaaatttgataaaaaatttgagtgcacccgttgtgaaagaggcaattcccaagtgtgtcttctttgtag
# gaatgggcaacaatgattacctcaacaattacattatgcctgcagtctactttagtcaggatcaatactctcctcaaaagtttgctgaattactggtt
# catcagtacaaagctcaattggtgaaattgtatgatcttggagcacggaaatttattattagtgggattggacaaatgggttgcatcccaagcatgct
# agcagaaacttcaggtggtggatgctctgaaactgtaaacgaaatggtgcatccattcaattcaaaactaaggacaatgatcatcaaactgaacaagg
# atctagctggtgcacacttgatattccttgacatggaatatatgtttaaggatatatttaaaaaccacaaggcttatggatttagtgtgatagatcgt
# ggatgttgtggtctagggaaaaatcaaggggaagtaacttgtctaccatttgaaataccatgtgcaaacagagatgagtacttattttgggatgcata
# tcaccccacatctgcagtaaatctgttgcttgggagaatggctttctataatgatgcaaactattcttatcctatcaatattcagcaccttgctctta
# tataa]
# protein sequence = [MAKFIMFFMIFTISSVVGDGDYAYDYDDAYAPASASTTSVPAPPPASTSPVQTPPPVPTPPWVPTPPPVPTPPSVPTP
# PPVPAPAPAVVPALFAFGDSLIDSGNNNQLFSFAKANYLPYGIDVGGPTGRFSNGYTILDQIGVLLGLPLLPSYSEEFNVDTMRYGVNYASAAAGILD
# VTGFHFVERIPFSYQIKNFENTLVNLIKNLSAPVVKEAIPKCVFFVGMGNNDYLNNYIMPAVYFSQDQYSPQKFAELLVHQYKAQLVKLYDLGARKFI
# ISGIGQMGCIPSMLAETSGGGCSETVNEMVHPFNSKLRTMIIKLNKDLAGAHLIFLDMEYMFKDIFKNHKAYGFSVIDRGCCGLGKNQGEVTCLPFEI
# PCANRDEYLFWDAYHPTSAVNLLLGRMAFYNDANYSYPINIQHLALI]
# end gene g1
###
# command line:
# augustus --codingseq=1 --proteinprofile=/home/pgsb/tetiana.nosenko/lineages/embryophyta_odb9/prfl/EOG09360HK0.prfl --predictionStart=68646 --predictionEnd=105898 --species=arabidopsis ./tmp/scaffold2365Schil_BUSCO_geno_206160443_.temp
```
