## Supplementary material for "The *de novo* reference genome and transcriptome assemblies of the wild tomato species *Solanum chilense*": EOG09360HKF.out.1

```
# Please cite: Mario Stanke, Mark Diekhans, Robert Baertsch, David Haussler (2008),
# Using native and syntenically mapped cDNA alignments to improve de novo gene finding
# Bioinformatics 24: 637-644, doi 10.1093/bioinformatics/btn013
# No extrinsic information on sequences given.
# Using protein profile unknown
# --[0..81]--> unknown_A (14) <--[2..26]--> unknown_B (32) <--[1..12]--> unknown_C (35) <--[0..7]--> unknown_D (116) <--[0..1]--> unknown_E (98) <--[0..1]--
# arabidopsis version. Using default transition matrix.
# We have hints for 0 sequences and for 0 of the sequences in the input set.
#
# ----- prediction on sequence number 1 (length = 30690, name = scaffold3768) -----
#
# Constraints/Hints:
# (none)
# Predicted genes for sequence number 1 on both strands
# start gene g1
scaffold3768	AUGUSTUS	gene	2506	12488	0.01	+	.	g1
scaffold3768	AUGUSTUS	transcript	2506	12488	0.01	+	.	g1.t1
scaffold3768	AUGUSTUS	tss	2506	2506	.	+	.	transcript_id "g1.t1"; gene_id "g1";
scaffold3768	AUGUSTUS	exon	2506	2944	.	+	.	transcript_id "g1.t1"; gene_id "g1";
scaffold3768	AUGUSTUS	start_codon	2864	2866	.	+	0	transcript_id "g1.t1"; gene_id "g1";
scaffold3768	AUGUSTUS	intron	2945	5189	0.05	+	.	transcript_id "g1.t1"; gene_id "g1";
scaffold3768	AUGUSTUS	intron	5340	5432	0.03	+	.	transcript_id "g1.t1"; gene_id "g1";
scaffold3768	AUGUSTUS	intron	5515	5916	0.63	+	.	transcript_id "g1.t1"; gene_id "g1";
scaffold3768	AUGUSTUS	intron	6001	6295	0.24	+	.	transcript_id "g1.t1"; gene_id "g1";
scaffold3768	AUGUSTUS	intron	6370	7091	0.99	+	.	transcript_id "g1.t1"; gene_id "g1";
scaffold3768	AUGUSTUS	intron	7157	7969	0.84	+	.	transcript_id "g1.t1"; gene_id "g1";
scaffold3768	AUGUSTUS	intron	8034	9671	0.01	+	.	transcript_id "g1.t1"; gene_id "g1";
scaffold3768	AUGUSTUS	intron	9738	10558	0.91	+	.	transcript_id "g1.t1"; gene_id "g1";
scaffold3768	AUGUSTUS	intron	10616	11617	0.98	+	.	transcript_id "g1.t1"; gene_id "g1";
scaffold3768	AUGUSTUS	intron	11663	11744	1	+	.	transcript_id "g1.t1"; gene_id "g1";
scaffold3768	AUGUSTUS	intron	11799	12278	0.97	+	.	transcript_id "g1.t1"; gene_id "g1";
scaffold3768	AUGUSTUS	CDS	2864	2944	0.76	+	0	transcript_id "g1.t1"; gene_id "g1";
scaffold3768	AUGUSTUS	CDS	5190	5339	0.07	+	0	transcript_id "g1.t1"; gene_id "g1";
scaffold3768	AUGUSTUS	exon	5190	5339	.	+	.	transcript_id "g1.t1"; gene_id "g1";
scaffold3768	AUGUSTUS	CDS	5433	5514	0.03	+	0	transcript_id "g1.t1"; gene_id "g1";
scaffold3768	AUGUSTUS	exon	5433	5514	.	+	.	transcript_id "g1.t1"; gene_id "g1";
scaffold3768	AUGUSTUS	CDS	5917	6000	0.89	+	2	transcript_id "g1.t1"; gene_id "g1";
scaffold3768	AUGUSTUS	exon	5917	6000	.	+	.	transcript_id "g1.t1"; gene_id "g1";
scaffold3768	AUGUSTUS	CDS	6296	6369	0.58	+	2	transcript_id "g1.t1"; gene_id "g1";
scaffold3768	AUGUSTUS	exon	6296	6369	.	+	.	transcript_id "g1.t1"; gene_id "g1";
scaffold3768	AUGUSTUS	CDS	7092	7156	1	+	0	transcript_id "g1.t1"; gene_id "g1";
scaffold3768	AUGUSTUS	exon	7092	7156	.	+	.	transcript_id "g1.t1"; gene_id "g1";
scaffold3768	AUGUSTUS	CDS	7970	8033	0.99	+	1	transcript_id "g1.t1"; gene_id "g1";
scaffold3768	AUGUSTUS	exon	7970	8033	.	+	.	transcript_id "g1.t1"; gene_id "g1";
scaffold3768	AUGUSTUS	CDS	9672	9737	0.04	+	0	transcript_id "g1.t1"; gene_id "g1";
scaffold3768	AUGUSTUS	exon	9672	9737	.	+	.	transcript_id "g1.t1"; gene_id "g1";
scaffold3768	AUGUSTUS	CDS	10559	10615	0.99	+	0	transcript_id "g1.t1"; gene_id "g1";
scaffold3768	AUGUSTUS	exon	10559	10615	.	+	.	transcript_id "g1.t1"; gene_id "g1";
scaffold3768	AUGUSTUS	CDS	11618	11662	1	+	0	transcript_id "g1.t1"; gene_id "g1";
scaffold3768	AUGUSTUS	exon	11618	11662	.	+	.	transcript_id "g1.t1"; gene_id "g1";
scaffold3768	AUGUSTUS	CDS	11745	11798	0.97	+	0	transcript_id "g1.t1"; gene_id "g1";
scaffold3768	AUGUSTUS	exon	11745	11798	.	+	.	transcript_id "g1.t1"; gene_id "g1";
scaffold3768	AUGUSTUS	CDS	12279	12419	0.64	+	0	transcript_id "g1.t1"; gene_id "g1";
scaffold3768	AUGUSTUS	exon	12279	12488	.	+	.	transcript_id "g1.t1"; gene_id "g1";
scaffold3768	AUGUSTUS	stop_codon	12417	12419	.	+	0	transcript_id "g1.t1"; gene_id "g1";
scaffold3768	AUGUSTUS	tts	12488	12488	.	+	.	transcript_id "g1.t1"; gene_id "g1";
scaffold3768	AUGUSTUS	protein_match	2894	2935	6.36	+	0	target "unknown_A[1..14]"; target_start 10; transcript_id "g1.t1"; gene_id "g1";
scaffold3768	AUGUSTUS	protein_match	2942	2944	11.3	+	0	target "unknown_B[1..1]"; target_start 26; transcript_id "g1.t1"; gene_id "g1";
scaffold3768	AUGUSTUS	protein_match	5190	5282	11.1	+	0	target "unknown_B[2..32]"; target_start 26; transcript_id "g1.t1"; gene_id "g1";
scaffold3768	AUGUSTUS	protein_match	5319	5339	1.12	+	0	target "unknown_C[1..7]"; target_start 70; transcript_id "g1.t1"; gene_id "g1";
scaffold3768	AUGUSTUS	protein_match	5433	5514	7.86	+	2	target "unknown_C[8..35]"; target_start 69; transcript_id "g1.t1"; gene_id "g1";
scaffold3768	AUGUSTUS	protein_match	5917	5918	1	+	2	target "unknown_C[35..35]"; target_start 70; transcript_id "g1.t1"; gene_id "g1";
scaffold3768	AUGUSTUS	protein_match	5919	6000	7.46	+	0	target "unknown_D[1..28]"; target_start 105; transcript_id "g1.t1"; gene_id "g1";
scaffold3768	AUGUSTUS	protein_match	6296	6369	9.05	+	1	target "unknown_D[28..53]"; target_start 104; transcript_id "g1.t1"; gene_id "g1";
scaffold3768	AUGUSTUS	protein_match	7092	7156	8.09	+	2	target "unknown_D[53..74]"; target_start 104; transcript_id "g1.t1"; gene_id "g1";
scaffold3768	AUGUSTUS	protein_match	7970	8033	7.69	+	0	target "unknown_D[75..96]"; target_start 104; transcript_id "g1.t1"; gene_id "g1";
scaffold3768	AUGUSTUS	protein_match	9672	9734	7.15	+	0	target "unknown_D[96..116]"; target_start 105; transcript_id "g1.t1"; gene_id "g1";
scaffold3768	AUGUSTUS	protein_match	10559	10615	9.7	+	0	target "unknown_E[1..19]"; target_start 222; transcript_id "g1.t1"; gene_id "g1";
scaffold3768	AUGUSTUS	protein_match	11618	11662	9.97	+	2	target "unknown_E[20..35]"; target_start 221; transcript_id "g1.t1"; gene_id "g1";
scaffold3768	AUGUSTUS	protein_match	11745	11798	7.52	+	2	target "unknown_E[35..53]"; target_start 221; transcript_id "g1.t1"; gene_id "g1";
scaffold3768	AUGUSTUS	protein_match	12279	12416	5.77	+	0	target "unknown_E[53..98]"; target_start 222; transcript_id "g1.t1"; gene_id "g1";
# coding sequence = [atggcccgcccaccgatcctggcgttagcaattccatcggataccggtcgtgtcctcagcattcagtcgcatactgttc
# agggatatgtaggcaacaagtcagcagtattccccctccaactgttgggctatgatgtggacccaatcaattctgtacagttctcaaatcatacaggc
# aagctgcttatatcacttcattcaaagaatctgaggcctgaaatacggtgcgaggttttaaatggagaacaattgtgggagttaatagaaggtcttga
# agcaaatggtctgttatattatactcatctgctgacaggttatattggttcggtctccttcttgaacacagtactgaaagtcgttgacaagcttcgat
# ctgtcaaccccaaacttaaatttgtttgtgatcctgtgatgggtgatgaaggtaagctatatgttcctccagagctggtgacggtataccgtgaaaag
# gttgtccctgttgcttcaatgctgacgcctaaccagtttgaagcagagcagttgaccgggtccagaatcacttctgaaaaagatgggcaagaagcttg
# caacattctgcatgctgctgggccatcaaaggttgttataactagcataaacattgatggcactcttctccttattggcagtcaccagaaagaaaagg
# gtcaatctcctgagcaattcaagattgtgataccgaaaattcctgcgtatttcacgggaacgggagatttaacgactgctttgttgcttggctggagc
# aataaatatcccgatgacctcgacaaagcggcagagcttgctgtctcaagtgtacaggcacttttattgaggacactagcagattatcagaaggttgg
# ctatgactgccaatcaagcagtttggaaattcggttgatccagagccttgatgacatccgcaacccagaagttaaatatagagctaaaagatataact
# aa]
# protein sequence = [MARPPILALAIPSDTGRVLSIQSHTVQGYVGNKSAVFPLQLLGYDVDPINSVQFSNHTGKLLISLHSKNLRPEIRCEV
# LNGEQLWELIEGLEANGLLYYTHLLTGYIGSVSFLNTVLKVVDKLRSVNPKLKFVCDPVMGDEGKLYVPPELVTVYREKVVPVASMLTPNQFEAEQLT
# GSRITSEKDGQEACNILHAAGPSKVVITSINIDGTLLLIGSHQKEKGQSPEQFKIVIPKIPAYFTGTGDLTTALLLGWSNKYPDDLDKAAELAVSSVQ
# ALLLRTLADYQKVGYDCQSSSLEIRLIQSLDDIRNPEVKYRAKRYN]
# sequence of block unknown_A    10 [IPSDTGRVLSIQSH] 24
# sequence of block unknown_B    26 [QGYVGNKSAVFPLQLLGYDVDPINSVQFSNHT] 58
# sequence of block unknown_C    70 [RPEIRCEVLNGEQLWELIEGLEANGLLYYTHLLTG] 105
# sequence of block unknown_D   105 [YIGSVSFLNTVLKVVDKLRSVNPKLKFVCDPVMGDEGKLYVPPELVTVYREKVVPVASMLTPNQFEAEQLTGSRITSEKDGQEACNILHAAGPSKVVITSINIDGTLLLIGSHQKE] 221
# sequence of block unknown_E   222 [GQSPEQFKIVIPKIPAYFTGTGDLTTALLLGWSNKYPDDLDKAAELAVSSVQALLLRTLADYQKVGYDCQSSSLEIRLIQSLDDIRNPEVKYRAKRYN] 320
# end gene g1
###
# start gene g2
scaffold3768	AUGUSTUS	gene	13546	20012	0.03	+	.	g2
scaffold3768	AUGUSTUS	transcript	13546	20012	0.03	+	.	g2.t1
scaffold3768	AUGUSTUS	tss	13546	13546	.	+	.	transcript_id "g2.t1"; gene_id "g2";
scaffold3768	AUGUSTUS	exon	13546	13700	.	+	.	transcript_id "g2.t1"; gene_id "g2";
scaffold3768	AUGUSTUS	start_codon	13605	13607	.	+	0	transcript_id "g2.t1"; gene_id "g2";
scaffold3768	AUGUSTUS	intron	13701	13788	1	+	.	transcript_id "g2.t1"; gene_id "g2";
scaffold3768	AUGUSTUS	intron	13872	14626	0.97	+	.	transcript_id "g2.t1"; gene_id "g2";
scaffold3768	AUGUSTUS	intron	14685	15021	0.91	+	.	transcript_id "g2.t1"; gene_id "g2";
scaffold3768	AUGUSTUS	intron	15082	15750	0.67	+	.	transcript_id "g2.t1"; gene_id "g2";
scaffold3768	AUGUSTUS	intron	15869	16034	0.56	+	.	transcript_id "g2.t1"; gene_id "g2";
scaffold3768	AUGUSTUS	intron	16161	16741	0.82	+	.	transcript_id "g2.t1"; gene_id "g2";
scaffold3768	AUGUSTUS	intron	16966	17067	1	+	.	transcript_id "g2.t1"; gene_id "g2";
scaffold3768	AUGUSTUS	intron	17161	17267	0.97	+	.	transcript_id "g2.t1"; gene_id "g2";
scaffold3768	AUGUSTUS	intron	17340	17533	0.94	+	.	transcript_id "g2.t1"; gene_id "g2";
scaffold3768	AUGUSTUS	intron	17567	18308	0.57	+	.	transcript_id "g2.t1"; gene_id "g2";
scaffold3768	AUGUSTUS	intron	18450	18639	0.44	+	.	transcript_id "g2.t1"; gene_id "g2";
scaffold3768	AUGUSTUS	intron	18697	18929	0.93	+	.	transcript_id "g2.t1"; gene_id "g2";
scaffold3768	AUGUSTUS	intron	18987	19652	0.89	+	.	transcript_id "g2.t1"; gene_id "g2";
scaffold3768	AUGUSTUS	intron	19749	19835	0.78	+	.	transcript_id "g2.t1"; gene_id "g2";
scaffold3768	AUGUSTUS	CDS	13605	13700	0.85	+	0	transcript_id "g2.t1"; gene_id "g2";
scaffold3768	AUGUSTUS	CDS	13789	13871	1	+	0	transcript_id "g2.t1"; gene_id "g2";
scaffold3768	AUGUSTUS	exon	13789	13871	.	+	.	transcript_id "g2.t1"; gene_id "g2";
scaffold3768	AUGUSTUS	CDS	14627	14684	0.99	+	1	transcript_id "g2.t1"; gene_id "g2";
scaffold3768	AUGUSTUS	exon	14627	14684	.	+	.	transcript_id "g2.t1"; gene_id "g2";
scaffold3768	AUGUSTUS	CDS	15022	15081	0.91	+	0	transcript_id "g2.t1"; gene_id "g2";
scaffold3768	AUGUSTUS	exon	15022	15081	.	+	.	transcript_id "g2.t1"; gene_id "g2";
scaffold3768	AUGUSTUS	CDS	15751	15868	0.62	+	0	transcript_id "g2.t1"; gene_id "g2";
scaffold3768	AUGUSTUS	exon	15751	15868	.	+	.	transcript_id "g2.t1"; gene_id "g2";
scaffold3768	AUGUSTUS	CDS	16035	16160	0.53	+	2	transcript_id "g2.t1"; gene_id "g2";
scaffold3768	AUGUSTUS	exon	16035	16160	.	+	.	transcript_id "g2.t1"; gene_id "g2";
scaffold3768	AUGUSTUS	CDS	16742	16965	0.97	+	2	transcript_id "g2.t1"; gene_id "g2";
scaffold3768	AUGUSTUS	exon	16742	16965	.	+	.	transcript_id "g2.t1"; gene_id "g2";
scaffold3768	AUGUSTUS	CDS	17068	17160	0.99	+	0	transcript_id "g2.t1"; gene_id "g2";
scaffold3768	AUGUSTUS	exon	17068	17160	.	+	.	transcript_id "g2.t1"; gene_id "g2";
scaffold3768	AUGUSTUS	CDS	17268	17339	0.96	+	0	transcript_id "g2.t1"; gene_id "g2";
scaffold3768	AUGUSTUS	exon	17268	17339	.	+	.	transcript_id "g2.t1"; gene_id "g2";
scaffold3768	AUGUSTUS	CDS	17534	17566	0.89	+	0	transcript_id "g2.t1"; gene_id "g2";
scaffold3768	AUGUSTUS	exon	17534	17566	.	+	.	transcript_id "g2.t1"; gene_id "g2";
scaffold3768	AUGUSTUS	CDS	18309	18449	0.36	+	0	transcript_id "g2.t1"; gene_id "g2";
scaffold3768	AUGUSTUS	exon	18309	18449	.	+	.	transcript_id "g2.t1"; gene_id "g2";
scaffold3768	AUGUSTUS	CDS	18640	18696	0.45	+	0	transcript_id "g2.t1"; gene_id "g2";
scaffold3768	AUGUSTUS	exon	18640	18696	.	+	.	transcript_id "g2.t1"; gene_id "g2";
scaffold3768	AUGUSTUS	CDS	18930	18986	0.94	+	0	transcript_id "g2.t1"; gene_id "g2";
scaffold3768	AUGUSTUS	exon	18930	18986	.	+	.	transcript_id "g2.t1"; gene_id "g2";
scaffold3768	AUGUSTUS	CDS	19653	19748	1	+	0	transcript_id "g2.t1"; gene_id "g2";
scaffold3768	AUGUSTUS	exon	19653	19748	.	+	.	transcript_id "g2.t1"; gene_id "g2";
scaffold3768	AUGUSTUS	CDS	19836	19877	0.78	+	0	transcript_id "g2.t1"; gene_id "g2";
scaffold3768	AUGUSTUS	exon	19836	20012	.	+	.	transcript_id "g2.t1"; gene_id "g2";
scaffold3768	AUGUSTUS	stop_codon	19875	19877	.	+	0	transcript_id "g2.t1"; gene_id "g2";
scaffold3768	AUGUSTUS	tts	20012	20012	.	+	.	transcript_id "g2.t1"; gene_id "g2";
# coding sequence = [atggaagctgaagcagcattagagttagtgaagcatggcgctaccttgctacttcttgatgttcctcagaataccctca
# tcggtattgatacccagatgtttttctccgggcctaatttcaaaggtgtgaagatgattcctcctggcgtccatttcatctattacagttcatccaac
# agagaagggaatgagttctcaccaatagttggttttttcgttgaggctagcccttcagaggttattgttaagaaatgggattcaaaggatgagcgatt
# tatcaaattatccgaagaagagtgcaaggtgagctcttccattagttacatgtccttagataaatcggacaataattcattttggtgtcatctacgta
# tgatctctatgccagtggagcttcagcttgtctactgcactgagagatatgctcaagcggtgaaaaaattggagttcgacagacaacttggcccttat
# gcattggatcagtacggagattggaagcgcttatctaactttattacgaagactaccattggaagaattgaacctgttggaggagaaattacaattat
# ttctgaatctgaaatggttgggaatgttcataagacggccatggagaaagtcttggctgagcagttgaagagtagcaagttctcgaagcctgataaga
# agtctccaagtaacagttgttattacacctcaattcctcgtgttataaagctaaagggagtttcaggacaagatcttactaacatgaatctggacaag
# acacacatattggagaccattctgacgaagcaatatggtggttcagaagattcacttctgggagaactacaatttgcctttgtagcgtttctgatggg
# acagtcacttgaagcttttctgcaatggaagcttttagtcagcctattacttggctgtacagaagctcctctccacacaaggactcagctattcacca
# agttcatcaaagcaatatattatcagttgaaaattggatttcaaaaggatagcaaggatactagcagggcagagaaaggtgtaacgacctcgttggac
# gagtctttgttgtctgctgataacttcctgcgacacctttgtaagggacctgttacctctaagcagcacaggcttccaccaaggcttgggaacatggg
# aaaagatttcttctcattggtgcttgatgcccccatggttgatggagacctcctgacttggactagaaaactgagaggactgcttgagcagactcttg
# gatgggacttcaagctggatagttctgttgatggtatgcatcttgaagaagacgatgagtttgctccagtggtggagattctagacgatcctgatcac
# tga]
# protein sequence = [MEAEAALELVKHGATLLLLDVPQNTLIGIDTQMFFSGPNFKGVKMIPPGVHFIYYSSSNREGNEFSPIVGFFVEASPS
# EVIVKKWDSKDERFIKLSEEECKVSSSISYMSLDKSDNNSFWCHLRMISMPVELQLVYCTERYAQAVKKLEFDRQLGPYALDQYGDWKRLSNFITKTT
# IGRIEPVGGEITIISESEMVGNVHKTAMEKVLAEQLKSSKFSKPDKKSPSNSCYYTSIPRVIKLKGVSGQDLTNMNLDKTHILETILTKQYGGSEDSL
# LGELQFAFVAFLMGQSLEAFLQWKLLVSLLLGCTEAPLHTRTQLFTKFIKAIYYQLKIGFQKDSKDTSRAEKGVTTSLDESLLSADNFLRHLCKGPVT
# SKQHRLPPRLGNMGKDFFSLVLDAPMVDGDLLTWTRKLRGLLEQTLGWDFKLDSSVDGMHLEEDDEFAPVVEILDDPDH]
# end gene g2
###
# start gene g3
scaffold3768	AUGUSTUS	gene	20976	24776	0.02	+	.	g3
scaffold3768	AUGUSTUS	transcript	20976	24776	0.02	+	.	g3.t1
scaffold3768	AUGUSTUS	tss	20976	20976	.	+	.	transcript_id "g3.t1"; gene_id "g3";
scaffold3768	AUGUSTUS	exon	20976	21133	.	+	.	transcript_id "g3.t1"; gene_id "g3";
scaffold3768	AUGUSTUS	exon	21440	21643	.	+	.	transcript_id "g3.t1"; gene_id "g3";
scaffold3768	AUGUSTUS	start_codon	21606	21608	.	+	0	transcript_id "g3.t1"; gene_id "g3";
scaffold3768	AUGUSTUS	intron	21644	21900	0.2	+	.	transcript_id "g3.t1"; gene_id "g3";
scaffold3768	AUGUSTUS	intron	22113	23514	0.41	+	.	transcript_id "g3.t1"; gene_id "g3";
scaffold3768	AUGUSTUS	CDS	21606	21643	0.18	+	0	transcript_id "g3.t1"; gene_id "g3";
scaffold3768	AUGUSTUS	CDS	21901	22112	0.37	+	1	transcript_id "g3.t1"; gene_id "g3";
scaffold3768	AUGUSTUS	exon	21901	22112	.	+	.	transcript_id "g3.t1"; gene_id "g3";
scaffold3768	AUGUSTUS	CDS	23515	24314	0.68	+	2	transcript_id "g3.t1"; gene_id "g3";
scaffold3768	AUGUSTUS	exon	23515	24776	.	+	.	transcript_id "g3.t1"; gene_id "g3";
scaffold3768	AUGUSTUS	stop_codon	24312	24314	.	+	0	transcript_id "g3.t1"; gene_id "g3";
scaffold3768	AUGUSTUS	tts	24776	24776	.	+	.	transcript_id "g3.t1"; gene_id "g3";
# coding sequence = [atgagtacctttacgttgatgttgaacactctgtcaggttatttctcctttaaagaagctgatgcggagttggggttgt
# ctgcacaaatcggggaaatggctcgaaggttttctcgtctttgtacggttgcctgcatgtgtagatcaattactggagtcaaattacaaccactaatc
# ttacccagcacattccagtctcatccacacactgtaccccatggttatctttatcctatgctccaattacaagtgttgagatcatatgcacgtaacag
# acgttccaactatgatctatttggtggtggtatacctaaaccagatgagtttaagaaagcctgggcaaaacaaatggatgatgaagagagccgtctat
# ggacagcaagtgaagatgaaagtgactccgataaaggtgataatcatagccgtctcagaaaagagataaggaaagccaaacaacgagcaaaagcgcaa
# gatggtcctattgatgcagatgatagtgacgaactgagaagtatgtggtctgatagtgatgatgagaagacattatggactggtagtgaaggagatga
# tgatgatgatattccgactgaaccatacccaaacaaaaagagtgatagttacattgataaactgtttgagtttgaggaaaaacctaaatatagaacac
# tctctgaagccttgaaatctgagcaggaacctgaagagttatctccgggaaagcaagctagaaaaattgcagtggaaaatgcccttaagaaattgaaa
# aagggacctgatgggcgttacatcaatgtttgggaggttatgagtgatttggacattctgattggtgcttttgagaacatcatttcgggaccagaata
# tgctgaattgagacagggaggacctaagaaattgaatatgcagttcttcaaagacatacaagctcgtatgagagatccaaactttgagttctctcctg
# aaataaaactgaaaccaaagagcaaattggtacgtagaaagaaatggcagaaaacagaatctaggcgtaggaaagcacggaagcgatag]
# protein sequence = [MSTFTLMLNTLSGYFSFKEADAELGLSAQIGEMARRFSRLCTVACMCRSITGVKLQPLILPSTFQSHPHTVPHGYLYP
# MLQLQVLRSYARNRRSNYDLFGGGIPKPDEFKKAWAKQMDDEESRLWTASEDESDSDKGDNHSRLRKEIRKAKQRAKAQDGPIDADDSDELRSMWSDS
# DDEKTLWTGSEGDDDDDIPTEPYPNKKSDSYIDKLFEFEEKPKYRTLSEALKSEQEPEELSPGKQARKIAVENALKKLKKGPDGRYINVWEVMSDLDI
# LIGAFENIISGPEYAELRQGGPKKLNMQFFKDIQARMRDPNFEFSPEIKLKPKSKLVRRKKWQKTESRRRKARKR]
# end gene g3
###
# start gene g4
scaffold3768	AUGUSTUS	gene	24780	26571	0.04	-	.	g4
scaffold3768	AUGUSTUS	transcript	24780	26571	0.04	-	.	g4.t1
scaffold3768	AUGUSTUS	tts	24780	24780	.	-	.	transcript_id "g4.t1"; gene_id "g4";
scaffold3768	AUGUSTUS	exon	24780	25865	.	-	.	transcript_id "g4.t1"; gene_id "g4";
scaffold3768	AUGUSTUS	stop_codon	24913	24915	.	-	0	transcript_id "g4.t1"; gene_id "g4";
scaffold3768	AUGUSTUS	intron	25866	26061	0.98	-	.	transcript_id "g4.t1"; gene_id "g4";
scaffold3768	AUGUSTUS	intron	26138	26235	0.93	-	.	transcript_id "g4.t1"; gene_id "g4";
scaffold3768	AUGUSTUS	CDS	24913	25865	0.95	-	2	transcript_id "g4.t1"; gene_id "g4";
scaffold3768	AUGUSTUS	CDS	26062	26137	0.98	-	0	transcript_id "g4.t1"; gene_id "g4";
scaffold3768	AUGUSTUS	exon	26062	26137	.	-	.	transcript_id "g4.t1"; gene_id "g4";
scaffold3768	AUGUSTUS	CDS	26236	26277	0.93	-	0	transcript_id "g4.t1"; gene_id "g4";
scaffold3768	AUGUSTUS	exon	26236	26571	.	-	.	transcript_id "g4.t1"; gene_id "g4";
scaffold3768	AUGUSTUS	start_codon	26275	26277	.	-	0	transcript_id "g4.t1"; gene_id "g4";
scaffold3768	AUGUSTUS	tss	26571	26571	.	-	.	transcript_id "g4.t1"; gene_id "g4";
# coding sequence = [atgtctgctactgcccatgactttgagcttgtgagaattcagacttgtgttcttaaagttcagatcaactgtcatggat
# gcatgcagaaggtgaagaaactacttagaagaattgaaggggtttatcaagtgaaaatggatgttgatgaacaagtggtcatagtatctgggaatgtg
# gactcagcaacactgatcaagaagctaaacaaatctggaaaacatgcagagcttttatcagaaaacccaatgaaaaaccaagaaacagaacttctcta
# caactggttgaatgatgactttcaccaaaaccagggaggtttgaactggtgtgacgatgagaagactcaaaacagagaactccttaactggctcaata
# ataccaagcatcaaaaccaaatgcacagcttgtacaattctcttggagcctccaagagacggcctatgtgtgcccctattgaacgaggcttcgatcat
# tggggcaacaaacagtttttggaccagagtattggaattgactctctctcaggtgaagcaaatcagaagctttttgcactaggaaacatggattatcc
# atataatgttcaggaagaaaccatcattaacaattcagatttcggaagaacttctgcatttggatatctccaaagtctacaaagtagaagaaattcaa
# tggttgattttgaaggtctccaagacagtaatcctagttttgctccaaaccaaggtctcagaagtattaattcctattttgctaatttgggaagtgaa
# gaaccaggactacagaacttacacactgctcaaggggcatatggatatcaaccaaggccattcagtgagatgaatgacatgcaggctttccattacaa
# atatccagcttcaacaatgaactctttttttcattaccctccaacaatgatgaactcttccaggcagaatagccatgacgatcgcattggcaatatca
# tcaatgatattcacacatatcaaccaggaaggattctctatcagacaccctatggtgtcttcccacccaacatcagccattcttggaacatgaataac
# tataacaattga]
# protein sequence = [MSATAHDFELVRIQTCVLKVQINCHGCMQKVKKLLRRIEGVYQVKMDVDEQVVIVSGNVDSATLIKKLNKSGKHAELL
# SENPMKNQETELLYNWLNDDFHQNQGGLNWCDDEKTQNRELLNWLNNTKHQNQMHSLYNSLGASKRRPMCAPIERGFDHWGNKQFLDQSIGIDSLSGE
# ANQKLFALGNMDYPYNVQEETIINNSDFGRTSAFGYLQSLQSRRNSMVDFEGLQDSNPSFAPNQGLRSINSYFANLGSEEPGLQNLHTAQGAYGYQPR
# PFSEMNDMQAFHYKYPASTMNSFFHYPPTMMNSSRQNSHDDRIGNIINDIHTYQPGRILYQTPYGVFPPNISHSWNMNNYNN]
# end gene g4
###
# command line:
# augustus --codingseq=1 --proteinprofile=/home/pgsb/tetiana.nosenko/lineages/embryophyta_odb9/prfl/EOG09360HKF.prfl --predictionStart=0 --predictionEnd=30690 --species=arabidopsis ./tmp/scaffold3768Schil_BUSCO_geno_206160443_.temp
```
