## Supplementary material for "The *de novo* reference genome and transcriptome assemblies of the wild tomato species *Solanum chilense*": EOG09360HKW.out.1

```
# Please cite: Mario Stanke, Mark Diekhans, Robert Baertsch, David Haussler (2008),
# Using native and syntenically mapped cDNA alignments to improve de novo gene finding
# Bioinformatics 24: 637-644, doi 10.1093/bioinformatics/btn013
# No extrinsic information on sequences given.
# Using protein profile unknown
# --[0..3]--> unknown_A (14) <--[15..36]--> unknown_B (23) <--[0..1]--> unknown_C (16) <--[1..6]--> unknown_D (111) <--[0..18]--> unknown_E (42) <--[7..18]--> unknown_F (20) <--[6..13]--> unknown_G (58) <--[0..7]--
# arabidopsis version. Using default transition matrix.
# We have hints for 0 sequences and for 0 of the sequences in the input set.
#
# ----- prediction on sequence number 1 (length = 38194, name = scaffold2797) -----
#
# Constraints/Hints:
# (none)
# Predicted genes for sequence number 1 on both strands
# start gene g1
scaffold2797	AUGUSTUS	gene	21819	27064	0.16	-	.	g1
scaffold2797	AUGUSTUS	transcript	21819	27064	0.16	-	.	g1.t1
scaffold2797	AUGUSTUS	tts	21819	21819	.	-	.	transcript_id "g1.t1"; gene_id "g1";
scaffold2797	AUGUSTUS	exon	21819	23422	.	-	.	transcript_id "g1.t1"; gene_id "g1";
scaffold2797	AUGUSTUS	stop_codon	22405	22407	.	-	0	transcript_id "g1.t1"; gene_id "g1";
scaffold2797	AUGUSTUS	CDS	22405	23400	0.92	-	0	transcript_id "g1.t1"; gene_id "g1";
scaffold2797	AUGUSTUS	start_codon	23398	23400	.	-	0	transcript_id "g1.t1"; gene_id "g1";
scaffold2797	AUGUSTUS	exon	27032	27064	.	-	.	transcript_id "g1.t1"; gene_id "g1";
scaffold2797	AUGUSTUS	tss	27064	27064	.	-	.	transcript_id "g1.t1"; gene_id "g1";
# coding sequence = [atgtcatttggttttggggattttggtaaagattcagactttgagtctcagattgcactttatggtgatgctaaggttg
# ttaatggtggtatacaaatgagtggttcaatgggttttagtgctggaagaatcttgaacaagaaaccctttaagctaattgatggaaatccaagaaaa
# atggtgtctttttcattgcattttgtgttttcattgtcaagagaaaatggggatggatttgcttttgtgatggtacctattggatatccttttgatgt
# gtttgatggtggctcatttgggctattgggtaatagaaaaatgaagtttcttgctgtagaatttgatacatttatggatgagaaatctggtgatgtga
# acgataaccatgttggtgttgatttaagcagctttatatctgtgaaagtgagtaatgttagttctgttaaattgggacaaatgaatagtggtgaaaag
# atgcaatcttggattgattatgaagcaagttcaaagagattagaaatcaggttgagcaaattaggtgacataaagccagttgatacattactttcttg
# ccctattgatatgtcacaaatgtggaaagaggatgaattgtttgtggggttaagttcttcaagtgggaattccactcagaaatgcaatatctattcat
# ttagctttaacacaatgactgcacctcattggatgcactcagaaccattagatccacaagcatttgttgagaaaaaagaagagatgaaagttcatagc
# agaagtgattgtgctttgaggattcttggtgcattgcttttcggtacaggatgtggagcattaggggcattagttgttgtgattgtgtggactgtgtt
# agggagtagaaggccagtggcaccagaggatcatcctgcagtaatggaacttcataagaaggaattcgacgagtataaaaagttcatagtagttgtag
# ataaagctatggaagatggtaaggttaagaattag]
# protein sequence = [MSFGFGDFGKDSDFESQIALYGDAKVVNGGIQMSGSMGFSAGRILNKKPFKLIDGNPRKMVSFSLHFVFSLSRENGDG
# FAFVMVPIGYPFDVFDGGSFGLLGNRKMKFLAVEFDTFMDEKSGDVNDNHVGVDLSSFISVKVSNVSSVKLGQMNSGEKMQSWIDYEASSKRLEIRLS
# KLGDIKPVDTLLSCPIDMSQMWKEDELFVGLSSSSGNSTQKCNIYSFSFNTMTAPHWMHSEPLDPQAFVEKKEEMKVHSRSDCALRILGALLFGTGCG
# ALGALVVVIVWTVLGSRRPVAPEDHPAVMELHKKEFDEYKKFIVVVDKAMEDGKVKN]
# end gene g1
###
# start gene g2
scaffold2797	AUGUSTUS	gene	34583	41884	0.01	-	.	g2
scaffold2797	AUGUSTUS	transcript	34583	41884	0.01	-	.	g2.t1
scaffold2797	AUGUSTUS	tts	34583	34583	.	-	.	transcript_id "g2.t1"; gene_id "g2";
scaffold2797	AUGUSTUS	exon	34583	34893	.	-	.	transcript_id "g2.t1"; gene_id "g2";
scaffold2797	AUGUSTUS	exon	37654	37770	.	-	.	transcript_id "g2.t1"; gene_id "g2";
scaffold2797	AUGUSTUS	stop_codon	37690	37692	.	-	0	transcript_id "g2.t1"; gene_id "g2";
scaffold2797	AUGUSTUS	intron	37771	38141	0.44	-	.	transcript_id "g2.t1"; gene_id "g2";
scaffold2797	AUGUSTUS	intron	38497	39288	0.69	-	.	transcript_id "g2.t1"; gene_id "g2";
scaffold2797	AUGUSTUS	intron	39468	40666	0.32	-	.	transcript_id "g2.t1"; gene_id "g2";
scaffold2797	AUGUSTUS	CDS	37690	37770	0.96	-	0	transcript_id "g2.t1"; gene_id "g2";
scaffold2797	AUGUSTUS	CDS	38142	38496	0.9	-	1	transcript_id "g2.t1"; gene_id "g2";
scaffold2797	AUGUSTUS	exon	38142	38496	.	-	.	transcript_id "g2.t1"; gene_id "g2";
scaffold2797	AUGUSTUS	CDS	39289	39467	0.66	-	0	transcript_id "g2.t1"; gene_id "g2";
scaffold2797	AUGUSTUS	exon	39289	39467	.	-	.	transcript_id "g2.t1"; gene_id "g2";
scaffold2797	AUGUSTUS	CDS	40667	41065	0.28	-	0	transcript_id "g2.t1"; gene_id "g2";
scaffold2797	AUGUSTUS	exon	40667	41068	.	-	.	transcript_id "g2.t1"; gene_id "g2";
scaffold2797	AUGUSTUS	start_codon	41063	41065	.	-	0	transcript_id "g2.t1"; gene_id "g2";
scaffold2797	AUGUSTUS	exon	41660	41884	.	-	.	transcript_id "g2.t1"; gene_id "g2";
scaffold2797	AUGUSTUS	tss	41884	41884	.	-	.	transcript_id "g2.t1"; gene_id "g2";
scaffold2797	AUGUSTUS	protein_match	37693	37770	5.52	-	0	target "unknown_G[33..58]"; target_start 279; transcript_id "g2.t1"; gene_id "g2";
scaffold2797	AUGUSTUS	protein_match	38142	38237	4.54	-	0	target "unknown_G[1..32]"; target_start 279; transcript_id "g2.t1"; gene_id "g2";
scaffold2797	AUGUSTUS	protein_match	38274	38333	3.32	-	0	target "unknown_F[1..20]"; target_start 247; transcript_id "g2.t1"; gene_id "g2";
scaffold2797	AUGUSTUS	protein_match	38373	38496	6.5	-	1	target "unknown_E[1..42]"; target_start 192; transcript_id "g2.t1"; gene_id "g2";
scaffold2797	AUGUSTUS	protein_match	39289	39290	1	-	0	target "unknown_E[1..1]"; target_start 192; transcript_id "g2.t1"; gene_id "g2";
scaffold2797	AUGUSTUS	protein_match	39291	39467	7.95	-	0	target "unknown_D[53..111]"; target_start 81; transcript_id "g2.t1"; gene_id "g2";
scaffold2797	AUGUSTUS	protein_match	40667	40822	6.25	-	0	target "unknown_D[1..52]"; target_start 81; transcript_id "g2.t1"; gene_id "g2";
scaffold2797	AUGUSTUS	protein_match	40826	40873	8.05	-	0	target "unknown_C[1..16]"; target_start 64; transcript_id "g2.t1"; gene_id "g2";
scaffold2797	AUGUSTUS	protein_match	40877	40945	5.48	-	0	target "unknown_B[1..23]"; target_start 40; transcript_id "g2.t1"; gene_id "g2";
scaffold2797	AUGUSTUS	protein_match	41024	41065	5.3	-	0	target "unknown_A[1..14]"; target_start 0; transcript_id "g2.t1"; gene_id "g2";
# coding sequence = [atgaagcaagctatactctcatggagtcattgtcctccatttcttcccaaattatcaccaatctccattttaccgaaaa
# cccaaaaaacccttttaagggtttatgcaactgtggagtcacctgaagagaatttgctaacagctaaagagagaaggcaaatgagaaatgagagaaga
# gagagtaaaacaggttacaattggagagaagaagtagaggaaaagcttatcaagaaacctaagaagcaatacaagtcctggactgaagagcttaatct
# tgataacctttctaaattgggtcctcaatggtgggttgttagagtttctagagttaatggtcatgaaactgctgaacggatggctcgtgctcttgcta
# ggaactttcctgatattgattttcaggtatacattccatctgtacaagtcaaaaggaaattaaaaaatggaacactttcaattaagccaaaacccctt
# ttcccaggatgtgtgtttctgagatgtgtactgaacaaggaaatacatgatttcattcgagaatgtactggaattggaggctttgttggatccaaggt
# tggaaatacaaaacggcagatcaacaaacccagacctgttgatgaggatgacctgaaagccatattcaaacaagcgaaggaagagcaagagaaagctg
# atcaagcttttgaagaagaggaacaaggagaaggaagtttagattccaagctgacaaaaaactctagtatagctacccttgacgacaaagttgtgccc
# acaaaacgaggaaggcaatctaaaaaagcttcagacctgcttgcagttgatgcattgagaggatcagatgataaatctttaataccagggtcaactat
# tgaagttgtgtccggagcctttgctggattttcagggattctcaagaaggttgatagcaaggcaggattggcaactgttggattttctctgtttggca
# aggagactctagctgatatagatgtcaaagaaattgtagcagaggttggctga]
# protein sequence = [MKQAILSWSHCPPFLPKLSPISILPKTQKTLLRVYATVESPEENLLTAKERRQMRNERRESKTGYNWREEVEEKLIKK
# PKKQYKSWTEELNLDNLSKLGPQWWVVRVSRVNGHETAERMARALARNFPDIDFQVYIPSVQVKRKLKNGTLSIKPKPLFPGCVFLRCVLNKEIHDFI
# RECTGIGGFVGSKVGNTKRQINKPRPVDEDDLKAIFKQAKEEQEKADQAFEEEEQGEGSLDSKLTKNSSIATLDDKVVPTKRGRQSKKASDLLAVDAL
# RGSDDKSLIPGSTIEVVSGAFAGFSGILKKVDSKAGLATVGFSLFGKETLADIDVKEIVAEVG]
# sequence of block unknown_G   279 [KSLIPGSTIEVVSGAFAGFSGILKKVDSKAGLATVGFSLFGKETLADIDVKEIVAEVG] 337
# sequence of block unknown_F   247 [TLDDKVVPTKRGRQSKKASD] 267
# sequence of block unknown_E   192 [TKRQINKPRPVDEDDLKAIFKQAKEEQEKADQAFEEEEQGEG] 234
# sequence of block unknown_D    81 [QYKSWTEELNLDNLSKLGPQWWVVRVSRVNGHETAERMARALARNFPDIDFQVYIPSVQVKRKLKNGTLSIKPKPLFPGCVFLRCVLNKEIHDFIRECTGIGGFVGSKVGN] 192
# sequence of block unknown_C    64 [YNWREEVEEKLIKKPK] 80
# sequence of block unknown_B    40 [PEENLLTAKERRQMRNERRESKT] 63
# sequence of block unknown_A     0 [MKQAILSWSHCPPF] 14
# end gene g2
###
# start gene g3
scaffold2797	AUGUSTUS	gene	42609	47722	0.14	+	.	g3
scaffold2797	AUGUSTUS	transcript	42609	47722	0.14	+	.	g3.t1
scaffold2797	AUGUSTUS	tss	42609	42609	.	+	.	transcript_id "g3.t1"; gene_id "g3";
scaffold2797	AUGUSTUS	exon	42609	42773	.	+	.	transcript_id "g3.t1"; gene_id "g3";
scaffold2797	AUGUSTUS	exon	43858	44046	.	+	.	transcript_id "g3.t1"; gene_id "g3";
scaffold2797	AUGUSTUS	start_codon	43858	43860	.	+	0	transcript_id "g3.t1"; gene_id "g3";
scaffold2797	AUGUSTUS	intron	44047	44633	0.94	+	.	transcript_id "g3.t1"; gene_id "g3";
scaffold2797	AUGUSTUS	intron	44902	46207	0.95	+	.	transcript_id "g3.t1"; gene_id "g3";
scaffold2797	AUGUSTUS	intron	46409	46491	0.99	+	.	transcript_id "g3.t1"; gene_id "g3";
scaffold2797	AUGUSTUS	intron	47180	47278	1	+	.	transcript_id "g3.t1"; gene_id "g3";
scaffold2797	AUGUSTUS	intron	47386	47466	0.97	+	.	transcript_id "g3.t1"; gene_id "g3";
scaffold2797	AUGUSTUS	intron	47527	47611	1	+	.	transcript_id "g3.t1"; gene_id "g3";
scaffold2797	AUGUSTUS	CDS	43858	44046	0.97	+	0	transcript_id "g3.t1"; gene_id "g3";
scaffold2797	AUGUSTUS	CDS	44634	44901	0.97	+	0	transcript_id "g3.t1"; gene_id "g3";
scaffold2797	AUGUSTUS	exon	44634	44901	.	+	.	transcript_id "g3.t1"; gene_id "g3";
scaffold2797	AUGUSTUS	CDS	46208	46408	0.96	+	2	transcript_id "g3.t1"; gene_id "g3";
scaffold2797	AUGUSTUS	exon	46208	46408	.	+	.	transcript_id "g3.t1"; gene_id "g3";
scaffold2797	AUGUSTUS	CDS	46492	47179	0.98	+	2	transcript_id "g3.t1"; gene_id "g3";
scaffold2797	AUGUSTUS	exon	46492	47179	.	+	.	transcript_id "g3.t1"; gene_id "g3";
scaffold2797	AUGUSTUS	CDS	47279	47385	1	+	1	transcript_id "g3.t1"; gene_id "g3";
scaffold2797	AUGUSTUS	exon	47279	47385	.	+	.	transcript_id "g3.t1"; gene_id "g3";
scaffold2797	AUGUSTUS	CDS	47467	47526	0.97	+	2	transcript_id "g3.t1"; gene_id "g3";
scaffold2797	AUGUSTUS	exon	47467	47526	.	+	.	transcript_id "g3.t1"; gene_id "g3";
scaffold2797	AUGUSTUS	CDS	47612	47640	1	+	2	transcript_id "g3.t1"; gene_id "g3";
scaffold2797	AUGUSTUS	exon	47612	47722	.	+	.	transcript_id "g3.t1"; gene_id "g3";
scaffold2797	AUGUSTUS	stop_codon	47638	47640	.	+	0	transcript_id "g3.t1"; gene_id "g3";
scaffold2797	AUGUSTUS	tts	47722	47722	.	+	.	transcript_id "g3.t1"; gene_id "g3";
# coding sequence = [atgcagaaaccgaaaatggggagacaaagcaaatctcgaaaaaccgaaaacatcggtaaaggaaaggttactccggtgc
# agattgcgttcatcgtcgatcgatacctctctgacaatactttcactgaaactcgaacaacttttcgatcggaagcttcacatcttctcgctaagtct
# cctgttaatgaggcgccaaggagtttattgagtttaggagatatgttggatgagtacataagtttgaaagagcagaaagtgttcatggatcaagagaa
# gtgtagattggatcatgaaaaaacacgggttcagaacttactaaacgggatgcaacatgttatgaatgcttacaatgctaccacgaatctgaccctgc
# cttcctcagttggtgcttcttcttcaatacccaaaacaggtgctttgccaagtactgttaatgggtcttccccagtaacctcaggttattattctgca
# cacacaagtggagctctgatgtcagcatcaatgccttcaaacactgcactagataccatgaaattttctagtccaaattccattccatcaacctcaaa
# aagaaaaggcttcaaagatgtttctgcagctcccataactgccaagagatctcgtaaacacttgatcactaaccagctgccacttaaagatcctagta
# cagatgtacaaccaactagctctgttaaacaaaacaacattgtgaataattctgcagttcaattatcagatcctgctactgcatctgacaggacacct
# gttcaaggatctaatgttgtcaagtctttgttcagccagcaaattcagtcccctccaactaattcttctggcccaaaaacaccgccaagagcatcttc
# atcccagactgacaaatctatctctccagtggaagtttgttcaactgctacttccaccaaaaatattacaccgtctcttgtaactgccacgaatcgca
# caatcatctcgtcagaaacaattcgagtgagcccttccaaacaaatattttactccatagaaagaaatcattgcatttcaacaacttctccagtaaag
# aacaacatgaagaggtctattaggcgagatcaagtgaaaagtaggctggattttggtgcctcagataacatcccatgtaattcagaaatggcagctgg
# cccagacatgacttcaacgtctgaatctgagaaagaaggcgatatttttgacatggatttgtctagtttagatgctttaggggtgggttttaatcttt
# ctgaactactatatgattttgaccttgatggagacgggattgatcattcttgccagccaacattgcattcttccccagattctttttcagggtcacct
# gatgaatcaggaaatgtcgatactgatgcaaaccagatgacttctcatatttcttcgacagttactgaagtcttttcagagcaaggcacgaatgtact
# aggttcagattctctgaccactacaaaatcagttaccaaatgcatccaaattttaagcccagttaaaaatatcagaagcttgaaggattag]
# protein sequence = [MQKPKMGRQSKSRKTENIGKGKVTPVQIAFIVDRYLSDNTFTETRTTFRSEASHLLAKSPVNEAPRSLLSLGDMLDEY
# ISLKEQKVFMDQEKCRLDHEKTRVQNLLNGMQHVMNAYNATTNLTLPSSVGASSSIPKTGALPSTVNGSSPVTSGYYSAHTSGALMSASMPSNTALDT
# MKFSSPNSIPSTSKRKGFKDVSAAPITAKRSRKHLITNQLPLKDPSTDVQPTSSVKQNNIVNNSAVQLSDPATASDRTPVQGSNVVKSLFSQQIQSPP
# TNSSGPKTPPRASSSQTDKSISPVEVCSTATSTKNITPSLVTATNRTIISSETIRVSPSKQIFYSIERNHCISTTSPVKNNMKRSIRRDQVKSRLDFG
# ASDNIPCNSEMAAGPDMTSTSESEKEGDIFDMDLSSLDALGVGFNLSELLYDFDLDGDGIDHSCQPTLHSSPDSFSGSPDESGNVDTDANQMTSHISS
# TVTEVFSEQGTNVLGSDSLTTTKSVTKCIQILSPVKNIRSLKD]
# end gene g3
###
# start gene g4
scaffold2797	AUGUSTUS	gene	48209	50774	0.21	-	.	g4
scaffold2797	AUGUSTUS	transcript	48209	50774	0.21	-	.	g4.t1
scaffold2797	AUGUSTUS	tts	48209	48209	.	-	.	transcript_id "g4.t1"; gene_id "g4";
scaffold2797	AUGUSTUS	exon	48209	48501	.	-	.	transcript_id "g4.t1"; gene_id "g4";
scaffold2797	AUGUSTUS	stop_codon	48430	48432	.	-	0	transcript_id "g4.t1"; gene_id "g4";
scaffold2797	AUGUSTUS	intron	48502	48599	1	-	.	transcript_id "g4.t1"; gene_id "g4";
scaffold2797	AUGUSTUS	intron	49107	49394	1	-	.	transcript_id "g4.t1"; gene_id "g4";
scaffold2797	AUGUSTUS	intron	49620	50233	1	-	.	transcript_id "g4.t1"; gene_id "g4";
scaffold2797	AUGUSTUS	CDS	48430	48501	1	-	0	transcript_id "g4.t1"; gene_id "g4";
scaffold2797	AUGUSTUS	CDS	48600	49106	0.97	-	0	transcript_id "g4.t1"; gene_id "g4";
scaffold2797	AUGUSTUS	exon	48600	49106	.	-	.	transcript_id "g4.t1"; gene_id "g4";
scaffold2797	AUGUSTUS	CDS	49395	49619	1	-	0	transcript_id "g4.t1"; gene_id "g4";
scaffold2797	AUGUSTUS	exon	49395	49619	.	-	.	transcript_id "g4.t1"; gene_id "g4";
scaffold2797	AUGUSTUS	CDS	50234	50656	0.99	-	0	transcript_id "g4.t1"; gene_id "g4";
scaffold2797	AUGUSTUS	exon	50234	50774	.	-	.	transcript_id "g4.t1"; gene_id "g4";
scaffold2797	AUGUSTUS	start_codon	50654	50656	.	-	0	transcript_id "g4.t1"; gene_id "g4";
scaffold2797	AUGUSTUS	tss	50774	50774	.	-	.	transcript_id "g4.t1"; gene_id "g4";
# coding sequence = [atggcagcatcagcagccacagcaacagcaacaacttcatatttaagtgctctagacaaaaagactccatttttatttg
# ccttagacaaaaagactccatttttatgcccaaaaaacagcacaaagagaaggtcatttaatggaggagttaagtgcatggcaatagagacagcttca
# ggtgttacaaaaaccaagaaaaagagtggctatgagttacaaactttaacaagttggctattgagacaagaacaagctggagttattgatgctgaact
# taccatagtaatttcaagtatttcaatggcttgtaaacagattgcttctttagtccaaagagctggaatttctaaccttactggagttcaaggtgctg
# tcaatattcaaggagaagatcagaagaaacttgatgttgtctctaatgaggttttctcgaattgtctaagatcaagtggaaggactgggattatagca
# tcagaagaagaggatgtacctgtggcagtggaagagagttactcaggcaactacattgtggtgtttgatcctcttgatggatcatcaaacattgatgc
# tgctgtgtctaccggttctatctttggaatatacagcccgaatgatgagtgcctagctgatcttggagatgattccacgcttgacaatatagagcaga
# agtgcatcgtgaatgtatgtcaaccagggacaaaccttcttgcagcaggatactgcatgtactcaagctctgtgattttcgtactcaccttgggaaat
# ggcgttttttcctttaacttggatccgatgtatggagaatttgttctgactcaagaaaatgtccaaataccaaagtctggaaagatctattcattcaa
# tgaaggaaactaccagctctgggatgacaagttgaagaaatatatcgatgacttgaaagaccctggccctagtggcaagccttactctgcaaggtaca
# ttggtagtttggtaggtgacttccatagaactcttctatatggtggcatttatggttatcctagagacaaaaagagcaagaatggaaagttgaggctt
# ttgtacgagtgtgctcccatgagcttcattgtggaacaagctggtggcaaaggatccgatggtcaccaaagagttctcgatatccaaccaactgagat
# acatcaacgagttccattgtacattggaagcacagaagaagttgaaaaattggagaagtacttgtcttaa]
# protein sequence = [MAASAATATATTSYLSALDKKTPFLFALDKKTPFLCPKNSTKRRSFNGGVKCMAIETASGVTKTKKKSGYELQTLTSW
# LLRQEQAGVIDAELTIVISSISMACKQIASLVQRAGISNLTGVQGAVNIQGEDQKKLDVVSNEVFSNCLRSSGRTGIIASEEEDVPVAVEESYSGNYI
# VVFDPLDGSSNIDAAVSTGSIFGIYSPNDECLADLGDDSTLDNIEQKCIVNVCQPGTNLLAAGYCMYSSSVIFVLTLGNGVFSFNLDPMYGEFVLTQE
# NVQIPKSGKIYSFNEGNYQLWDDKLKKYIDDLKDPGPSGKPYSARYIGSLVGDFHRTLLYGGIYGYPRDKKSKNGKLRLLYECAPMSFIVEQAGGKGS
# DGHQRVLDIQPTEIHQRVPLYIGSTEEVEKLEKYLS]
# end gene g4
###
# command line:
# augustus --codingseq=1 --proteinprofile=/home/pgsb/tetiana.nosenko/lineages/embryophyta_odb9/prfl/EOG09360HKW.prfl --predictionStart=21014 --predictionEnd=59207 --species=arabidopsis ./tmp/scaffold2797Schil_BUSCO_geno_206160443_.temp
```
