## Supplementary material for "The *de novo* reference genome and transcriptome assemblies of the wild tomato species *Solanum chilense*": EOG09360HLN.out.1

```
# Please cite: Mario Stanke, Mark Diekhans, Robert Baertsch, David Haussler (2008),
# Using native and syntenically mapped cDNA alignments to improve de novo gene finding
# Bioinformatics 24: 637-644, doi 10.1093/bioinformatics/btn013
# No extrinsic information on sequences given.
# Using protein profile unknown
# --[10..74]--> unknown_A (43) <--[0..1]--> unknown_B (31) <--[0..4]--> unknown_C (13) <--[0..1]--> unknown_D (112) <--[3..13]--> unknown_E (48) <--[4..44]--
# arabidopsis version. Using default transition matrix.
# We have hints for 0 sequences and for 0 of the sequences in the input set.
#
# ----- prediction on sequence number 1 (length = 37202, name = scaffold4002) -----
#
# Constraints/Hints:
# (none)
# Predicted genes for sequence number 1 on both strands
# start gene g1
scaffold4002	AUGUSTUS	gene	7109	8880	0.09	+	.	g1
scaffold4002	AUGUSTUS	transcript	7109	8880	0.09	+	.	g1.t1
scaffold4002	AUGUSTUS	tss	7109	7109	.	+	.	transcript_id "g1.t1"; gene_id "g1";
scaffold4002	AUGUSTUS	exon	7109	7505	.	+	.	transcript_id "g1.t1"; gene_id "g1";
scaffold4002	AUGUSTUS	start_codon	7197	7199	.	+	0	transcript_id "g1.t1"; gene_id "g1";
scaffold4002	AUGUSTUS	intron	7506	7587	1	+	.	transcript_id "g1.t1"; gene_id "g1";
scaffold4002	AUGUSTUS	CDS	7197	7505	0.98	+	0	transcript_id "g1.t1"; gene_id "g1";
scaffold4002	AUGUSTUS	CDS	7588	8520	1	+	0	transcript_id "g1.t1"; gene_id "g1";
scaffold4002	AUGUSTUS	exon	7588	8880	.	+	.	transcript_id "g1.t1"; gene_id "g1";
scaffold4002	AUGUSTUS	stop_codon	8518	8520	.	+	0	transcript_id "g1.t1"; gene_id "g1";
scaffold4002	AUGUSTUS	tts	8880	8880	.	+	.	transcript_id "g1.t1"; gene_id "g1";
# coding sequence = [atggatggaggaggtgatgatcatctccaccaacaccaccaacaccatcaccaacacaatcaccgccctatcgcgactt
# ttccgttccaattacttgagaaaaaagaagacgaagcttgttccagttcatccaacgttgcagctgcttatactacttctcttgctatttcaaacaca
# gataatactcatacaaaccctaataatacacctcgatcaacaatttcaactcttcaaatctcagcttctggtgccgatacatctaaaaagccgccccc
# aaaacgaacctccaccaaagaccgtcatactaaggttgatggtcgtggcagacgtatccgcatgcctgcgctttgtgcggctagggtttttcagctca
# cacgagaactcggtcataaatccgatggcgaaacaatagagtggctacttcaacaagcagaaccagcagtaatcgccgctacaggaactggtacaatc
# ccagcaaacttcacgtcgcttaatatttcactacgtagctcaggctccagcatgtcagtaccttcacagctacgatcttcatatttcaatccgaattt
# ttcgctctcacaacgacgaggactatttcctccgggaattggattgtcgactgatacttcagctactacgttgttgaattttcagtcggcgaatttaa
# gctctaatatacagttacaaacaaagcctgaattgcgtgacaattcaatcgatttaacggagtcgagtccggcggaggataatttaagtaggaaacga
# aggtcagatttagatttggaacaacagcagcatcaacaacaacaacagcaaatgggaagctatttgctacagtcgagtactggtacgatgccaacaag
# tcattcttcaattccggctaatttttggatggtgacgaatccgattcctagtaaccaagttatgggaggcgatccgatttggccgtttcaatccgtaa
# gcaattctggtgctttgtatagaggcacaatgccaagtggattgcaatttatgaattttcccacttcagttgcgcttttgcctagtcaacagctaggc
# ggcggcagtagcggtggtggcggtggtaataatggattgggagaaggtcaattaggcatgtttgccggactaaatccatatagaggtggtggcggtgt
# atcggaatctcaggcgagtgggtcccattcgcatcacggcggtggaacagatgatcggcacgatacaacgagccatcattcatag]
# protein sequence = [MDGGGDDHLHQHHQHHHQHNHRPIATFPFQLLEKKEDEACSSSSNVAAAYTTSLAISNTDNTHTNPNNTPRSTISTLQ
# ISASGADTSKKPPPKRTSTKDRHTKVDGRGRRIRMPALCAARVFQLTRELGHKSDGETIEWLLQQAEPAVIAATGTGTIPANFTSLNISLRSSGSSMS
# VPSQLRSSYFNPNFSLSQRRGLFPPGIGLSTDTSATTLLNFQSANLSSNIQLQTKPELRDNSIDLTESSPAEDNLSRKRRSDLDLEQQQHQQQQQQMG
# SYLLQSSTGTMPTSHSSIPANFWMVTNPIPSNQVMGGDPIWPFQSVSNSGALYRGTMPSGLQFMNFPTSVALLPSQQLGGGSSGGGGGNNGLGEGQLG
# MFAGLNPYRGGGGVSESQASGSHSHHGGGTDDRHDTTSHHS]
# end gene g1
###
# start gene g2
scaffold4002	AUGUSTUS	gene	19889	24788	0.01	+	.	g2
scaffold4002	AUGUSTUS	transcript	19889	24788	0.01	+	.	g2.t1
scaffold4002	AUGUSTUS	tss	19889	19889	.	+	.	transcript_id "g2.t1"; gene_id "g2";
scaffold4002	AUGUSTUS	exon	19889	19990	.	+	.	transcript_id "g2.t1"; gene_id "g2";
scaffold4002	AUGUSTUS	start_codon	19950	19952	.	+	0	transcript_id "g2.t1"; gene_id "g2";
scaffold4002	AUGUSTUS	intron	19991	20282	0.05	+	.	transcript_id "g2.t1"; gene_id "g2";
scaffold4002	AUGUSTUS	intron	20350	20419	0.04	+	.	transcript_id "g2.t1"; gene_id "g2";
scaffold4002	AUGUSTUS	intron	20439	20553	0.05	+	.	transcript_id "g2.t1"; gene_id "g2";
scaffold4002	AUGUSTUS	intron	20721	20806	0.97	+	.	transcript_id "g2.t1"; gene_id "g2";
scaffold4002	AUGUSTUS	intron	20872	21104	0.86	+	.	transcript_id "g2.t1"; gene_id "g2";
scaffold4002	AUGUSTUS	intron	21146	21248	0.87	+	.	transcript_id "g2.t1"; gene_id "g2";
scaffold4002	AUGUSTUS	intron	21338	21435	0.99	+	.	transcript_id "g2.t1"; gene_id "g2";
scaffold4002	AUGUSTUS	intron	21550	22419	0.63	+	.	transcript_id "g2.t1"; gene_id "g2";
scaffold4002	AUGUSTUS	intron	22498	22809	0.65	+	.	transcript_id "g2.t1"; gene_id "g2";
scaffold4002	AUGUSTUS	intron	22876	23502	0.99	+	.	transcript_id "g2.t1"; gene_id "g2";
scaffold4002	AUGUSTUS	intron	23581	24457	0.98	+	.	transcript_id "g2.t1"; gene_id "g2";
scaffold4002	AUGUSTUS	CDS	19950	19990	0.05	+	0	transcript_id "g2.t1"; gene_id "g2";
scaffold4002	AUGUSTUS	CDS	20283	20349	0.05	+	1	transcript_id "g2.t1"; gene_id "g2";
scaffold4002	AUGUSTUS	exon	20283	20349	.	+	.	transcript_id "g2.t1"; gene_id "g2";
scaffold4002	AUGUSTUS	CDS	20420	20438	0.04	+	0	transcript_id "g2.t1"; gene_id "g2";
scaffold4002	AUGUSTUS	exon	20420	20438	.	+	.	transcript_id "g2.t1"; gene_id "g2";
scaffold4002	AUGUSTUS	CDS	20554	20720	0.62	+	2	transcript_id "g2.t1"; gene_id "g2";
scaffold4002	AUGUSTUS	exon	20554	20720	.	+	.	transcript_id "g2.t1"; gene_id "g2";
scaffold4002	AUGUSTUS	CDS	20807	20871	0.99	+	0	transcript_id "g2.t1"; gene_id "g2";
scaffold4002	AUGUSTUS	exon	20807	20871	.	+	.	transcript_id "g2.t1"; gene_id "g2";
scaffold4002	AUGUSTUS	CDS	21105	21145	0.87	+	1	transcript_id "g2.t1"; gene_id "g2";
scaffold4002	AUGUSTUS	exon	21105	21145	.	+	.	transcript_id "g2.t1"; gene_id "g2";
scaffold4002	AUGUSTUS	CDS	21249	21337	0.87	+	2	transcript_id "g2.t1"; gene_id "g2";
scaffold4002	AUGUSTUS	exon	21249	21337	.	+	.	transcript_id "g2.t1"; gene_id "g2";
scaffold4002	AUGUSTUS	CDS	21436	21549	0.9	+	0	transcript_id "g2.t1"; gene_id "g2";
scaffold4002	AUGUSTUS	exon	21436	21549	.	+	.	transcript_id "g2.t1"; gene_id "g2";
scaffold4002	AUGUSTUS	CDS	22420	22497	0.66	+	0	transcript_id "g2.t1"; gene_id "g2";
scaffold4002	AUGUSTUS	exon	22420	22497	.	+	.	transcript_id "g2.t1"; gene_id "g2";
scaffold4002	AUGUSTUS	CDS	22810	22875	1	+	0	transcript_id "g2.t1"; gene_id "g2";
scaffold4002	AUGUSTUS	exon	22810	22875	.	+	.	transcript_id "g2.t1"; gene_id "g2";
scaffold4002	AUGUSTUS	CDS	23503	23580	0.98	+	0	transcript_id "g2.t1"; gene_id "g2";
scaffold4002	AUGUSTUS	exon	23503	23580	.	+	.	transcript_id "g2.t1"; gene_id "g2";
scaffold4002	AUGUSTUS	CDS	24458	24565	0.98	+	0	transcript_id "g2.t1"; gene_id "g2";
scaffold4002	AUGUSTUS	exon	24458	24788	.	+	.	transcript_id "g2.t1"; gene_id "g2";
scaffold4002	AUGUSTUS	stop_codon	24563	24565	.	+	0	transcript_id "g2.t1"; gene_id "g2";
scaffold4002	AUGUSTUS	tts	24788	24788	.	+	.	transcript_id "g2.t1"; gene_id "g2";
scaffold4002	AUGUSTUS	protein_match	20565	20693	5.83	+	0	target "unknown_A[1..43]"; target_start 46; transcript_id "g2.t1"; gene_id "g2";
scaffold4002	AUGUSTUS	protein_match	20694	20720	6.34	+	0	target "unknown_B[1..9]"; target_start 89; transcript_id "g2.t1"; gene_id "g2";
scaffold4002	AUGUSTUS	protein_match	20807	20871	8.42	+	2	target "unknown_B[10..31]"; target_start 88; transcript_id "g2.t1"; gene_id "g2";
scaffold4002	AUGUSTUS	protein_match	21105	21105	1	+	1	target "unknown_B[31..31]"; target_start 89; transcript_id "g2.t1"; gene_id "g2";
scaffold4002	AUGUSTUS	protein_match	21106	21144	6.34	+	0	target "unknown_C[1..13]"; target_start 120; transcript_id "g2.t1"; gene_id "g2";
scaffold4002	AUGUSTUS	protein_match	21251	21337	8.69	+	0	target "unknown_D[1..29]"; target_start 134; transcript_id "g2.t1"; gene_id "g2";
scaffold4002	AUGUSTUS	protein_match	21436	21549	6.91	+	2	target "unknown_D[30..68]"; target_start 133; transcript_id "g2.t1"; gene_id "g2";
scaffold4002	AUGUSTUS	protein_match	22420	22497	6.63	+	2	target "unknown_D[68..94]"; target_start 133; transcript_id "g2.t1"; gene_id "g2";
scaffold4002	AUGUSTUS	protein_match	22810	22866	8.33	+	0	target "unknown_D[94..112]"; target_start 134; transcript_id "g2.t1"; gene_id "g2";
scaffold4002	AUGUSTUS	protein_match	23527	23580	5.45	+	0	target "unknown_E[1..18]"; target_start 257; transcript_id "g2.t1"; gene_id "g2";
scaffold4002	AUGUSTUS	protein_match	24458	24547	7.91	+	0	target "unknown_E[19..48]"; target_start 257; transcript_id "g2.t1"; gene_id "g2";
# coding sequence = [atgcaggattctggtaattttctatgtgtaaaacctgaaagtattgttacatttaaacgttctgccatttgggaatctc
# ctttactaaatcacactccagaagaaaagaagacaataaaacatcttcagtggtctatctcaaatgcggagcagaggtctagattgtatgaaaaaatg
# gagaaagacttggaggatcacggagctgctttcctcaaacagggagaaactactcaatcacttcccctgtcagatctgtttatcctcaaagatggagt
# agtcactcctgtactcaaggctgcaaatccccctgtgcgagcgaatgttttgtatctcaatccagagtattctgtccctattgcggatgctgtgagat
# ctatattctcgccacattttgataaagcaatttggtttcagaactctagtttatatcacttcagcatgttccacggttcccatcacattactgctgtc
# cctgcttctgaatcagagattgaagctgaagcaaatgctgttagagatgtttctgagtcaatctgcccactaaaaattaccctagacagagtggttct
# gacatcaactggggtgttagtaggttgttggcaggtggactctggaagtgatccagtaactatcagacaaaaattgagaaatgctcttccacatgcac
# ctgcgaagcaactttatgatgctgtaatgcttcatacctcatttgccaggcttcttggacaccctagtagttggcctgaggaagcaaataaagtttca
# gaactccaatttctctatgagctcgtgagtagattaaacaacaaaatccgtggcactaaggcaattgttggcgagctttggtacgttgaggaatatga
# catattagctcttgcgttggatgggagaatgaaagtccgcaagttccagcttggctgttcgaaagtgtga]
# protein sequence = [MQDSGNFLCVKPESIVTFKRSAIWESPLLNHTPEEKKTIKHLQWSISNAEQRSRLYEKMEKDLEDHGAAFLKQGETTQ
# SLPLSDLFILKDGVVTPVLKAANPPVRANVLYLNPEYSVPIADAVRSIFSPHFDKAIWFQNSSLYHFSMFHGSHHITAVPASESEIEAEANAVRDVSE
# SICPLKITLDRVVLTSTGVLVGCWQVDSGSDPVTIRQKLRNALPHAPAKQLYDAVMLHTSFARLLGHPSSWPEEANKVSELQFLYELVSRLNNKIRGT
# KAIVGELWYVEEYDILALALDGRMKVRKFQLGCSKV]
# sequence of block unknown_A    46 [SNAEQRSRLYEKMEKDLEDHGAAFLKQGETTQSLPLSDLFILK] 89
# sequence of block unknown_B    89 [DGVVTPVLKAANPPVRANVLYLNPEYSVPIA] 120
# sequence of block unknown_C   120 [DAVRSIFSPHFDK] 133
# sequence of block unknown_D   134 [IWFQNSSLYHFSMFHGSHHITAVPASESEIEAEANAVRDVSESICPLKITLDRVVLTSTGVLVGCWQVDSGSDPVTIRQKLRNALPHAPAKQLYDAVMLHTSFARLLGHPSS] 246
# sequence of block unknown_E   257 [QFLYELVSRLNNKIRGTKAIVGELWYVEEYDILALALDGRMKVRKFQL] 305
# end gene g2
###
# start gene g3
scaffold4002	AUGUSTUS	gene	27399	29477	0.1	+	.	g3
scaffold4002	AUGUSTUS	transcript	27399	29477	0.1	+	.	g3.t1
scaffold4002	AUGUSTUS	tss	27399	27399	.	+	.	transcript_id "g3.t1"; gene_id "g3";
scaffold4002	AUGUSTUS	exon	27399	27429	.	+	.	transcript_id "g3.t1"; gene_id "g3";
scaffold4002	AUGUSTUS	exon	27818	27936	.	+	.	transcript_id "g3.t1"; gene_id "g3";
scaffold4002	AUGUSTUS	start_codon	27885	27887	.	+	0	transcript_id "g3.t1"; gene_id "g3";
scaffold4002	AUGUSTUS	intron	27937	28063	0.98	+	.	transcript_id "g3.t1"; gene_id "g3";
scaffold4002	AUGUSTUS	intron	28192	28596	1	+	.	transcript_id "g3.t1"; gene_id "g3";
scaffold4002	AUGUSTUS	CDS	27885	27936	0.5	+	0	transcript_id "g3.t1"; gene_id "g3";
scaffold4002	AUGUSTUS	CDS	28064	28191	0.98	+	2	transcript_id "g3.t1"; gene_id "g3";
scaffold4002	AUGUSTUS	exon	28064	28191	.	+	.	transcript_id "g3.t1"; gene_id "g3";
scaffold4002	AUGUSTUS	CDS	28597	29007	0.93	+	0	transcript_id "g3.t1"; gene_id "g3";
scaffold4002	AUGUSTUS	exon	28597	29477	.	+	.	transcript_id "g3.t1"; gene_id "g3";
scaffold4002	AUGUSTUS	stop_codon	29005	29007	.	+	0	transcript_id "g3.t1"; gene_id "g3";
scaffold4002	AUGUSTUS	tts	29477	29477	.	+	.	transcript_id "g3.t1"; gene_id "g3";
# coding sequence = [atgaagagagagcatttgaatgagctttttcttggtttggctgatgctcttgaactatctgagcagatgaatggaaaag
# cctctgtattgagtgaagctgctcgatttgtaaaggacatgctttctcagatcaagcatatgaagacagaaaatacgactttgctgtctgaatctcaa
# tatcttagcgtggagaaaaaggagcttgaggatgaaaatacagttctagaggctgaaattagcaaactgcagaatgaggtcaaagcaagggaagctga
# gactagtcttgacctaaatctagctcctcctgaaattcatcactcagagtttgcttcacaaactaactatatgagattgcctgcttcggagcacggat
# ttcaacagtcacagatgatgaaccccgtgtacgtctttccgttgagttctaatcctcaggcttatccagcgcctgatgctgcagatcccatggctatg
# ccctcatctactgtgaagaaaccacagcctagataccccactccaaatgatgtatggccatcccaaatccttgaaaagaggcctcagttattgcgaca
# ggaggttcaagatggtgcgtaa]
# protein sequence = [MKREHLNELFLGLADALELSEQMNGKASVLSEAARFVKDMLSQIKHMKTENTTLLSESQYLSVEKKELEDENTVLEAE
# ISKLQNEVKAREAETSLDLNLAPPEIHHSEFASQTNYMRLPASEHGFQQSQMMNPVYVFPLSSNPQAYPAPDAADPMAMPSSTVKKPQPRYPTPNDVW
# PSQILEKRPQLLRQEVQDGA]
# end gene g3
###
# start gene g4
scaffold4002	AUGUSTUS	gene	31369	33734	0.23	+	.	g4
scaffold4002	AUGUSTUS	transcript	31369	33734	0.23	+	.	g4.t1
scaffold4002	AUGUSTUS	tss	31369	31369	.	+	.	transcript_id "g4.t1"; gene_id "g4";
scaffold4002	AUGUSTUS	exon	31369	31573	.	+	.	transcript_id "g4.t1"; gene_id "g4";
scaffold4002	AUGUSTUS	start_codon	31503	31505	.	+	0	transcript_id "g4.t1"; gene_id "g4";
scaffold4002	AUGUSTUS	intron	31574	31710	0.66	+	.	transcript_id "g4.t1"; gene_id "g4";
scaffold4002	AUGUSTUS	intron	31738	31830	0.99	+	.	transcript_id "g4.t1"; gene_id "g4";
scaffold4002	AUGUSTUS	intron	31954	33123	0.94	+	.	transcript_id "g4.t1"; gene_id "g4";
scaffold4002	AUGUSTUS	intron	33368	33504	0.93	+	.	transcript_id "g4.t1"; gene_id "g4";
scaffold4002	AUGUSTUS	CDS	31503	31573	0.66	+	0	transcript_id "g4.t1"; gene_id "g4";
scaffold4002	AUGUSTUS	CDS	31711	31737	0.99	+	1	transcript_id "g4.t1"; gene_id "g4";
scaffold4002	AUGUSTUS	exon	31711	31737	.	+	.	transcript_id "g4.t1"; gene_id "g4";
scaffold4002	AUGUSTUS	CDS	31831	31953	1	+	1	transcript_id "g4.t1"; gene_id "g4";
scaffold4002	AUGUSTUS	exon	31831	31953	.	+	.	transcript_id "g4.t1"; gene_id "g4";
scaffold4002	AUGUSTUS	CDS	33124	33367	0.95	+	1	transcript_id "g4.t1"; gene_id "g4";
scaffold4002	AUGUSTUS	exon	33124	33367	.	+	.	transcript_id "g4.t1"; gene_id "g4";
scaffold4002	AUGUSTUS	CDS	33505	33570	0.93	+	0	transcript_id "g4.t1"; gene_id "g4";
scaffold4002	AUGUSTUS	exon	33505	33734	.	+	.	transcript_id "g4.t1"; gene_id "g4";
scaffold4002	AUGUSTUS	stop_codon	33568	33570	.	+	0	transcript_id "g4.t1"; gene_id "g4";
scaffold4002	AUGUSTUS	tts	33734	33734	.	+	.	transcript_id "g4.t1"; gene_id "g4";
# coding sequence = [atgggaggatctggaggaggtatagtaagcttactcaaggtcataatcagcaactttgatgttcttgcagggccagtgg
# ttagtttggtgtatcctctgtatgcttcaattagggctattgagaccaaatcccctgtggatgatcagcaatggcttacatactggattttgtattct
# atgattacactttttgaattgacgtttgccaagcttattgaatggcttcctttctggtcatatgcaaaactgatagcgacctgctggttggtcatacc
# ttacttcaatggtgctgcgtatgtgtatgagcattatattaggacttacattgtccaacgaaaagcagttaacatctggtatgtgccacgaaagaagg
# atgtctttagtaagccagatgacatcctgactgctgcagagaaatacataaaagaacatggaacccaagcgtttgaggagatgattcacaaggctgat
# ggagaacgaaagacccataccagcaattatgtgttttatgatgacgactacagatactga]
# protein sequence = [MGGSGGGIVSLLKVIISNFDVLAGPVVSLVYPLYASIRAIETKSPVDDQQWLTYWILYSMITLFELTFAKLIEWLPFW
# SYAKLIATCWLVIPYFNGAAYVYEHYIRTYIVQRKAVNIWYVPRKKDVFSKPDDILTAAEKYIKEHGTQAFEEMIHKADGERKTHTSNYVFYDDDYRY]
# end gene g4
###
# start gene g5
scaffold4002	AUGUSTUS	gene	35809	39481	0.06	+	.	g5
scaffold4002	AUGUSTUS	transcript	35809	39481	0.06	+	.	g5.t1
scaffold4002	AUGUSTUS	tss	35809	35809	.	+	.	transcript_id "g5.t1"; gene_id "g5";
scaffold4002	AUGUSTUS	exon	35809	36067	.	+	.	transcript_id "g5.t1"; gene_id "g5";
scaffold4002	AUGUSTUS	exon	38036	38536	.	+	.	transcript_id "g5.t1"; gene_id "g5";
scaffold4002	AUGUSTUS	start_codon	38366	38368	.	+	0	transcript_id "g5.t1"; gene_id "g5";
scaffold4002	AUGUSTUS	intron	38537	38596	0.39	+	.	transcript_id "g5.t1"; gene_id "g5";
scaffold4002	AUGUSTUS	intron	38687	38777	0.77	+	.	transcript_id "g5.t1"; gene_id "g5";
scaffold4002	AUGUSTUS	intron	38859	39117	0.63	+	.	transcript_id "g5.t1"; gene_id "g5";
scaffold4002	AUGUSTUS	CDS	38366	38536	0.58	+	0	transcript_id "g5.t1"; gene_id "g5";
scaffold4002	AUGUSTUS	CDS	38597	38686	0.5	+	0	transcript_id "g5.t1"; gene_id "g5";
scaffold4002	AUGUSTUS	exon	38597	38686	.	+	.	transcript_id "g5.t1"; gene_id "g5";
scaffold4002	AUGUSTUS	CDS	38778	38858	0.66	+	0	transcript_id "g5.t1"; gene_id "g5";
scaffold4002	AUGUSTUS	exon	38778	38858	.	+	.	transcript_id "g5.t1"; gene_id "g5";
scaffold4002	AUGUSTUS	CDS	39118	39129	0.63	+	0	transcript_id "g5.t1"; gene_id "g5";
scaffold4002	AUGUSTUS	exon	39118	39481	.	+	.	transcript_id "g5.t1"; gene_id "g5";
scaffold4002	AUGUSTUS	stop_codon	39127	39129	.	+	0	transcript_id "g5.t1"; gene_id "g5";
scaffold4002	AUGUSTUS	tts	39481	39481	.	+	.	transcript_id "g5.t1"; gene_id "g5";
# coding sequence = [atgtgtagagcatcccagacaccaggacagctctatgcttctttctttgttctgctgcttttgccctccctccctctct
# ctcgcgagtcacgcctcacccccccccaacacacacagagactcttttacacaccctatttctctgcttcaaataaggggtattgctctgaggatgaa
# acaagactgatatggtatgttgaaaaggaggagaaacagcttcaattgagtcaggtttcaaggattattcccggtcaacgaactgcaaattttctgcg
# gtttcctagacctgagaaggaatatcagtcattttcacttctatatggcaaaagttccttggatttgatagctctttaa]
# protein sequence = [MCRASQTPGQLYASFFVLLLLPSLPLSRESRLTPPQHTQRLFYTPYFSASNKGYCSEDETRLIWYVEKEEKQLQLSQV
# SRIIPGQRTANFLRFPRPEKEYQSFSLLYGKSSLDLIAL]
# end gene g5
###
# command line:
# augustus --codingseq=1 --proteinprofile=/home/pgsb/tetiana.nosenko/lineages/embryophyta_odb9/prfl/EOG09360HLN.prfl --predictionStart=2294 --predictionEnd=42824 --species=arabidopsis ./tmp/scaffold4002Schil_BUSCO_geno_206160443_.temp
```
