## Supplementary material for "The *de novo* reference genome and transcriptome assemblies of the wild tomato species *Solanum chilense*": EOG09360HN7.out.1

```
# Please cite: Mario Stanke, Mark Diekhans, Robert Baertsch, David Haussler (2008),
# Using native and syntenically mapped cDNA alignments to improve de novo gene finding
# Bioinformatics 24: 637-644, doi 10.1093/bioinformatics/btn013
# No extrinsic information on sequences given.
# Using protein profile unknown
# --[0..2]--> unknown_A (28) <--[0..3]--> unknown_B (49) <--[0..13]--> unknown_C (20) <--[4..6]--> unknown_D (19) <--[0..3]--> unknown_E (15) <--[0..29]--> unknown_F (105) <--[10..19]--
# arabidopsis version. Using default transition matrix.
# We have hints for 0 sequences and for 0 of the sequences in the input set.
#
# ----- prediction on sequence number 1 (length = 38825, name = scaffold389) -----
#
# Constraints/Hints:
# (none)
# Predicted genes for sequence number 1 on both strands
# start gene g1
scaffold389	AUGUSTUS	gene	87631	90640	0.18	+	.	g1
scaffold389	AUGUSTUS	transcript	87631	90640	0.18	+	.	g1.t1
scaffold389	AUGUSTUS	start_codon	87631	87633	.	+	0	transcript_id "g1.t1"; gene_id "g1";
scaffold389	AUGUSTUS	intron	87784	88439	0.63	+	.	transcript_id "g1.t1"; gene_id "g1";
scaffold389	AUGUSTUS	intron	88476	89022	0.65	+	.	transcript_id "g1.t1"; gene_id "g1";
scaffold389	AUGUSTUS	intron	89143	89278	1	+	.	transcript_id "g1.t1"; gene_id "g1";
scaffold389	AUGUSTUS	intron	89393	90010	0.92	+	.	transcript_id "g1.t1"; gene_id "g1";
scaffold389	AUGUSTUS	CDS	87631	87783	0.88	+	0	transcript_id "g1.t1"; gene_id "g1";
scaffold389	AUGUSTUS	exon	87631	87783	.	+	.	transcript_id "g1.t1"; gene_id "g1";
scaffold389	AUGUSTUS	CDS	88440	88475	0.66	+	0	transcript_id "g1.t1"; gene_id "g1";
scaffold389	AUGUSTUS	exon	88440	88475	.	+	.	transcript_id "g1.t1"; gene_id "g1";
scaffold389	AUGUSTUS	CDS	89023	89142	0.99	+	0	transcript_id "g1.t1"; gene_id "g1";
scaffold389	AUGUSTUS	exon	89023	89142	.	+	.	transcript_id "g1.t1"; gene_id "g1";
scaffold389	AUGUSTUS	CDS	89279	89392	1	+	0	transcript_id "g1.t1"; gene_id "g1";
scaffold389	AUGUSTUS	exon	89279	89392	.	+	.	transcript_id "g1.t1"; gene_id "g1";
scaffold389	AUGUSTUS	CDS	90011	90388	1	+	0	transcript_id "g1.t1"; gene_id "g1";
scaffold389	AUGUSTUS	exon	90011	90640	.	+	.	transcript_id "g1.t1"; gene_id "g1";
scaffold389	AUGUSTUS	stop_codon	90386	90388	.	+	0	transcript_id "g1.t1"; gene_id "g1";
scaffold389	AUGUSTUS	tts	90640	90640	.	+	.	transcript_id "g1.t1"; gene_id "g1";
# coding sequence = [atgatcgtagtttgcattgctagccttgctttggacttgtgtaagctgctctcttttgattcagatttttggtgttgga
# agtttcctaacccccttccaccagctgtttgcatagaagtaccaaaaattgaaatggaaaagaaaatcaaagtggttcgtatggttgttccaattcaa
# gtcatcacaggagtgctggttgacatgatcagagtgccagattggacttttgcagcagcaggacaggagatgagagcaatgggccctgatgctacttc
# atatcatccaggactttacttaacccaagctcagacagaagcagtggaagcactcattcaggaactgccaaagttctgcctgaaggctgttcctactg
# actgtagcgagtgccctatctgtttggaagagtttcgcatgggaaatgaggttcgtggtctgccttgtgctcacaactttcacgtggaatgcattgat
# gaatggcttcgcctaaacgtgaaatgccctagatgccgctcttctgtctttccaaatcttgacctcagtgctttatccaatatccgaaccgattcaga
# ggggtcaacagccaatgttgtgacagcagcacagtatgtgagatcccaatcctccagccagagctatctgctgagaatgcaaggtttgctccgccctg
# tacgcacacaagatgctggcgtgggcagtgaggttgatccagctgatagcagcaaccaagcatccacacctcatagtcacggattcgtggaacctgta
# caagttatagtggaacagtccccaagggagctataa]
# protein sequence = [MIVVCIASLALDLCKLLSFDSDFWCWKFPNPLPPAVCIEVPKIEMEKKIKVVRMVVPIQVITGVLVDMIRVPDWTFAA
# AGQEMRAMGPDATSYHPGLYLTQAQTEAVEALIQELPKFCLKAVPTDCSECPICLEEFRMGNEVRGLPCAHNFHVECIDEWLRLNVKCPRCRSSVFPN
# LDLSALSNIRTDSEGSTANVVTAAQYVRSQSSSQSYLLRMQGLLRPVRTQDAGVGSEVDPADSSNQASTPHSHGFVEPVQVIVEQSPREL]
# end gene g1
###
# start gene g2
scaffold389	AUGUSTUS	gene	91321	99383	0.01	+	.	g2
scaffold389	AUGUSTUS	transcript	91321	99383	0.01	+	.	g2.t1
scaffold389	AUGUSTUS	tss	91321	91321	.	+	.	transcript_id "g2.t1"; gene_id "g2";
scaffold389	AUGUSTUS	exon	91321	92016	.	+	.	transcript_id "g2.t1"; gene_id "g2";
scaffold389	AUGUSTUS	start_codon	91702	91704	.	+	0	transcript_id "g2.t1"; gene_id "g2";
scaffold389	AUGUSTUS	intron	92017	93531	0.33	+	.	transcript_id "g2.t1"; gene_id "g2";
scaffold389	AUGUSTUS	intron	93749	93835	0.83	+	.	transcript_id "g2.t1"; gene_id "g2";
scaffold389	AUGUSTUS	intron	93928	94649	0.5	+	.	transcript_id "g2.t1"; gene_id "g2";
scaffold389	AUGUSTUS	intron	94767	94893	1	+	.	transcript_id "g2.t1"; gene_id "g2";
scaffold389	AUGUSTUS	intron	94960	95195	1	+	.	transcript_id "g2.t1"; gene_id "g2";
scaffold389	AUGUSTUS	intron	95303	95375	1	+	.	transcript_id "g2.t1"; gene_id "g2";
scaffold389	AUGUSTUS	intron	95458	95755	0.74	+	.	transcript_id "g2.t1"; gene_id "g2";
scaffold389	AUGUSTUS	intron	96470	96758	0.87	+	.	transcript_id "g2.t1"; gene_id "g2";
scaffold389	AUGUSTUS	intron	96883	97122	0.99	+	.	transcript_id "g2.t1"; gene_id "g2";
scaffold389	AUGUSTUS	intron	97290	97367	1	+	.	transcript_id "g2.t1"; gene_id "g2";
scaffold389	AUGUSTUS	intron	97443	98482	0.26	+	.	transcript_id "g2.t1"; gene_id "g2";
scaffold389	AUGUSTUS	intron	98594	98842	0.54	+	.	transcript_id "g2.t1"; gene_id "g2";
scaffold389	AUGUSTUS	intron	98936	99059	0.98	+	.	transcript_id "g2.t1"; gene_id "g2";
scaffold389	AUGUSTUS	CDS	91702	92016	0.79	+	0	transcript_id "g2.t1"; gene_id "g2";
scaffold389	AUGUSTUS	CDS	93532	93748	0.37	+	0	transcript_id "g2.t1"; gene_id "g2";
scaffold389	AUGUSTUS	exon	93532	93748	.	+	.	transcript_id "g2.t1"; gene_id "g2";
scaffold389	AUGUSTUS	CDS	93836	93927	0.82	+	2	transcript_id "g2.t1"; gene_id "g2";
scaffold389	AUGUSTUS	exon	93836	93927	.	+	.	transcript_id "g2.t1"; gene_id "g2";
scaffold389	AUGUSTUS	CDS	94650	94766	1	+	0	transcript_id "g2.t1"; gene_id "g2";
scaffold389	AUGUSTUS	exon	94650	94766	.	+	.	transcript_id "g2.t1"; gene_id "g2";
scaffold389	AUGUSTUS	CDS	94894	94959	1	+	0	transcript_id "g2.t1"; gene_id "g2";
scaffold389	AUGUSTUS	exon	94894	94959	.	+	.	transcript_id "g2.t1"; gene_id "g2";
scaffold389	AUGUSTUS	CDS	95196	95302	1	+	0	transcript_id "g2.t1"; gene_id "g2";
scaffold389	AUGUSTUS	exon	95196	95302	.	+	.	transcript_id "g2.t1"; gene_id "g2";
scaffold389	AUGUSTUS	CDS	95376	95457	1	+	1	transcript_id "g2.t1"; gene_id "g2";
scaffold389	AUGUSTUS	exon	95376	95457	.	+	.	transcript_id "g2.t1"; gene_id "g2";
scaffold389	AUGUSTUS	CDS	95756	96469	0.72	+	0	transcript_id "g2.t1"; gene_id "g2";
scaffold389	AUGUSTUS	exon	95756	96469	.	+	.	transcript_id "g2.t1"; gene_id "g2";
scaffold389	AUGUSTUS	CDS	96759	96882	1	+	0	transcript_id "g2.t1"; gene_id "g2";
scaffold389	AUGUSTUS	exon	96759	96882	.	+	.	transcript_id "g2.t1"; gene_id "g2";
scaffold389	AUGUSTUS	CDS	97123	97289	0.99	+	2	transcript_id "g2.t1"; gene_id "g2";
scaffold389	AUGUSTUS	exon	97123	97289	.	+	.	transcript_id "g2.t1"; gene_id "g2";
scaffold389	AUGUSTUS	CDS	97368	97442	0.94	+	0	transcript_id "g2.t1"; gene_id "g2";
scaffold389	AUGUSTUS	exon	97368	97442	.	+	.	transcript_id "g2.t1"; gene_id "g2";
scaffold389	AUGUSTUS	CDS	98483	98593	0.2	+	0	transcript_id "g2.t1"; gene_id "g2";
scaffold389	AUGUSTUS	exon	98483	98593	.	+	.	transcript_id "g2.t1"; gene_id "g2";
scaffold389	AUGUSTUS	CDS	98843	98935	0.99	+	0	transcript_id "g2.t1"; gene_id "g2";
scaffold389	AUGUSTUS	exon	98843	98935	.	+	.	transcript_id "g2.t1"; gene_id "g2";
scaffold389	AUGUSTUS	CDS	99060	99161	0.97	+	0	transcript_id "g2.t1"; gene_id "g2";
scaffold389	AUGUSTUS	exon	99060	99383	.	+	.	transcript_id "g2.t1"; gene_id "g2";
scaffold389	AUGUSTUS	stop_codon	99159	99161	.	+	0	transcript_id "g2.t1"; gene_id "g2";
scaffold389	AUGUSTUS	tts	99383	99383	.	+	.	transcript_id "g2.t1"; gene_id "g2";
# coding sequence = [atggcgatggccaacgcttgggctgcggcgggacacgtcaccgtccgtccttcgctatcttcttcatcaccttcttcta
# cttatttcgttaattttccaaataaatcatttcttaaaaaccccaaaaactccaggctttgttgccgatgcgttactgtaaacaacaccgcaactcct
# tctgctgatgaaaattgtaacaatacttgcttcgcttcttcttcttcttcttcgacatcgttagattgggattggaatcggtggactcgctatttctc
# tgaaattgaacaagttgagagctatgcctctgtgttaaagatctatcaaggccaagagtaccttgaggaggtagtctcttgtaccgtgaggcattctt
# cccttacccacttagtgttggtatatcaacagttcacgcaagaatcgacaggaagtcttgtgctaaaaaaactgcctcaaggagtagagaaggggata
# gaatataacgacccgaggctgtcgtattcttccaatgtgggacatggggaaaggtcctgtgaaaaaccgctagaagtgtgtaaaggtgtcattttaga
# aactgggcagcaggaaattttttttagaaagagcaatagggagttgacagagttgtttcaacttgaagaagctatagaaaaggaagactttgaagaag
# ctgcaaaattaaaagcatctattgcagaagctacatcgaaggactcagttgctgaaattatgtccatgttgaagaatgcaatagatgaagagcgttat
# catgatgcttcaagattgtgccgaagtacgggaagtggcttggttggttggtgggttgggtattcaaaagattcagatgatccatttggtagactaat
# acgtattactccaggtgtgggcagatttatcggcagaagttttactccaaaacagttggtcaaagcctctcctggaactccactttttgagatttttg
# ttgtcaaagatggaaataacacttacaacatgcaggtggtgttgttgcagcgagccaaaggaagtgcagcaagttcaagcccatcatccaagttgaag
# ccaatgaagggaccttcatctgctgaaattgagaacagagctgtaattgatgttaaagtagatgaagcagaagcagaagcagaagcagaaaaaagcaa
# tgagaagagcatagattttgagggagctgctgaagagggaataagaagtgtgataaattttcttaaagataaaatacctgatctgaaagtgaaagtaa
# tgaaagtcaatattactgaagaaatgacagatgatggtgattcagtgaagcaatttttggaagaagaagatgagaacactatttccagtgaggagaca
# gatgaaacaactactgatttggataacatgaattccgaccgagttacagtaggaggagatagtggcacaagtgaagaaggaaaaactgtagatacgaa
# gctttttgtagggggtgtattacataataaagaagacaatccattaaaggatgagtttgttcgtttccctgttgagatcaaagatgtggcaagggatt
# cctttgtgcttcacatccctaagagacctggagaacatgatgctgaagaaaatactgcatcaagcgttaatgaggcagctattgcagctcagagtatc
# tctgaactaatgcctcctgatgtggccaaggcattttggagttctgataaagcttcttcaaaagtttctagagatgttaaggagatgctaaagcttgc
# agttagtcaggcacagaagcgatacaaattatctgaatacacaagttttagtcgattaacctctcctggggatttagatccttttgaaggtctatatg
# ttggtgcatttggaccttatggaactgaggtagtgcaattaaggcggaaatatggtaactggaatgtaaatgatgctgagaaatcctctaatgtggag
# ttctttgagtatgttgaggcggtaaagctaacaggggatatcaatgtgcctgctggcgaggtgacatttcgagctaaaataagtaaaggaagtcgctt
# gtccaacagggggatgtatccagatgaacttggtgtgagtggagacaaatattactactattacaacaacatacccagagtaatcccacaagtggggt
# atggggagggtagtgcttacactgtacaaagacctaccctaccttggaagcttgctggttacaagggtcaaggaagaatagctgaatatggtttcaaa
# aacccaaggtgggttgagggagagcttctacaactcaatggaaagggaatggggccacacctcaaaggtgcagaccttggctttctttatgtcattcc
# ggagcacagctttcttgtactcttcaatcgcttgatactaccagagtaa]
# protein sequence = [MAMANAWAAAGHVTVRPSLSSSSPSSTYFVNFPNKSFLKNPKNSRLCCRCVTVNNTATPSADENCNNTCFASSSSSST
# SLDWDWNRWTRYFSEIEQVESYASVLKIYQGQEYLEEVVSCTVRHSSLTHLVLVYQQFTQESTGSLVLKKLPQGVEKGIEYNDPRLSYSSNVGHGERS
# CEKPLEVCKGVILETGQQEIFFRKSNRELTELFQLEEAIEKEDFEEAAKLKASIAEATSKDSVAEIMSMLKNAIDEERYHDASRLCRSTGSGLVGWWV
# GYSKDSDDPFGRLIRITPGVGRFIGRSFTPKQLVKASPGTPLFEIFVVKDGNNTYNMQVVLLQRAKGSAASSSPSSKLKPMKGPSSAEIENRAVIDVK
# VDEAEAEAEAEKSNEKSIDFEGAAEEGIRSVINFLKDKIPDLKVKVMKVNITEEMTDDGDSVKQFLEEEDENTISSEETDETTTDLDNMNSDRVTVGG
# DSGTSEEGKTVDTKLFVGGVLHNKEDNPLKDEFVRFPVEIKDVARDSFVLHIPKRPGEHDAEENTASSVNEAAIAAQSISELMPPDVAKAFWSSDKAS
# SKVSRDVKEMLKLAVSQAQKRYKLSEYTSFSRLTSPGDLDPFEGLYVGAFGPYGTEVVQLRRKYGNWNVNDAEKSSNVEFFEYVEAVKLTGDINVPAG
# EVTFRAKISKGSRLSNRGMYPDELGVSGDKYYYYYNNIPRVIPQVGYGEGSAYTVQRPTLPWKLAGYKGQGRIAEYGFKNPRWVEGELLQLNGKGMGP
# HLKGADLGFLYVIPEHSFLVLFNRLILPE]
# end gene g2
###
# start gene g3
scaffold389	AUGUSTUS	gene	101601	104462	0.03	+	.	g3
scaffold389	AUGUSTUS	transcript	101601	104462	0.03	+	.	g3.t1
scaffold389	AUGUSTUS	tss	101601	101601	.	+	.	transcript_id "g3.t1"; gene_id "g3";
scaffold389	AUGUSTUS	exon	101601	102325	.	+	.	transcript_id "g3.t1"; gene_id "g3";
scaffold389	AUGUSTUS	start_codon	101793	101795	.	+	0	transcript_id "g3.t1"; gene_id "g3";
scaffold389	AUGUSTUS	intron	102326	102977	0.94	+	.	transcript_id "g3.t1"; gene_id "g3";
scaffold389	AUGUSTUS	intron	103138	103236	0.3	+	.	transcript_id "g3.t1"; gene_id "g3";
scaffold389	AUGUSTUS	intron	103272	103443	0.13	+	.	transcript_id "g3.t1"; gene_id "g3";
scaffold389	AUGUSTUS	intron	103589	103718	0.33	+	.	transcript_id "g3.t1"; gene_id "g3";
scaffold389	AUGUSTUS	intron	103787	103927	0.94	+	.	transcript_id "g3.t1"; gene_id "g3";
scaffold389	AUGUSTUS	intron	103995	104103	0.98	+	.	transcript_id "g3.t1"; gene_id "g3";
scaffold389	AUGUSTUS	CDS	101793	102325	0.83	+	0	transcript_id "g3.t1"; gene_id "g3";
scaffold389	AUGUSTUS	CDS	102978	103137	0.53	+	1	transcript_id "g3.t1"; gene_id "g3";
scaffold389	AUGUSTUS	exon	102978	103137	.	+	.	transcript_id "g3.t1"; gene_id "g3";
scaffold389	AUGUSTUS	CDS	103237	103271	0.3	+	0	transcript_id "g3.t1"; gene_id "g3";
scaffold389	AUGUSTUS	exon	103237	103271	.	+	.	transcript_id "g3.t1"; gene_id "g3";
scaffold389	AUGUSTUS	CDS	103444	103588	0.14	+	1	transcript_id "g3.t1"; gene_id "g3";
scaffold389	AUGUSTUS	exon	103444	103588	.	+	.	transcript_id "g3.t1"; gene_id "g3";
scaffold389	AUGUSTUS	CDS	103719	103786	0.51	+	0	transcript_id "g3.t1"; gene_id "g3";
scaffold389	AUGUSTUS	exon	103719	103786	.	+	.	transcript_id "g3.t1"; gene_id "g3";
scaffold389	AUGUSTUS	CDS	103928	103994	0.98	+	1	transcript_id "g3.t1"; gene_id "g3";
scaffold389	AUGUSTUS	exon	103928	103994	.	+	.	transcript_id "g3.t1"; gene_id "g3";
scaffold389	AUGUSTUS	CDS	104104	104298	1	+	0	transcript_id "g3.t1"; gene_id "g3";
scaffold389	AUGUSTUS	exon	104104	104462	.	+	.	transcript_id "g3.t1"; gene_id "g3";
scaffold389	AUGUSTUS	stop_codon	104296	104298	.	+	0	transcript_id "g3.t1"; gene_id "g3";
scaffold389	AUGUSTUS	tts	104462	104462	.	+	.	transcript_id "g3.t1"; gene_id "g3";
# coding sequence = [atgtcggatacagagtcacaggtcagtcaaattgattctttccattcaccacttcgattcgagtcgccattacgttctg
# atgatcctttccctgaaccccaaaactccaaatcaccttcaaaggcaatcgttgcagtagacaagtacttttccccaatcagatcatcgcataaactt
# tcgtcggaaaatttgagttcgccggcgactccaccgccggcggtggaaaggaggtcgccgctggtttatgtcagtagggcggttagggaggatatggc
# acctggggtgacgaaggtgggtccggtacgtggtggtggtgctgacgtggaagggggagaagttggaggtgagaagcggtcgagggcggctgttgagt
# cgattcttgaaaggtcgcaaaaggatgttatgatgaacagggtggcgttagggtttagggtttgtgaggttattttttgcttgatttcgttttcggtt
# atggcagctgataaaactcaaggttggactggtgattcatttgatcgttacaaagaatacaggtatttggtagctgttaatgttattggatttgcata
# tgctggatttcaagcatttgatctagcactaagtttggcaactgggaaacacttcctctcttaccatatgcgatatcatttcaatttctcaatggatc
# aggcaagtaataccatttcaactggtggaagggtgcagagtctggattattccacctctattcttagagaagtagatggctcagctccactaggagat
# gggaaactgttagttcagagctattcgataacttctttcagctctagtgttgaagaaaaacttttcagtgcctcatctaggctgaaggctttggaaaa
# cctaggcaggaggtttcagcacttggagagcaagaattcggggctgaataacttatggatgaattcatcattaggaagtgttcatgacatttactcga
# agcttcttaagtgtatagtctctattttgccagttgaaaacttctggatactggcatatcttattatgtctgcatcatcttcttctgcaacgagggta
# gacgactgggcaacaaattggggaaaagatgcattcacagaaatggcaagtgcatcaatcgcgatgtctttcctggctttcattgcttttgccttcag
# ctctatcatatctggttatagcctctgcaaccgtagttcctcgtga]
# protein sequence = [MSDTESQVSQIDSFHSPLRFESPLRSDDPFPEPQNSKSPSKAIVAVDKYFSPIRSSHKLSSENLSSPATPPPAVERRS
# PLVYVSRAVREDMAPGVTKVGPVRGGGADVEGGEVGGEKRSRAAVESILERSQKDVMMNRVALGFRVCEVIFCLISFSVMAADKTQGWTGDSFDRYKE
# YRYLVAVNVIGFAYAGFQAFDLALSLATGKHFLSYHMRYHFNFSMDQASNTISTGGRVQSLDYSTSILREVDGSAPLGDGKLLVQSYSITSFSSSVEE
# KLFSASSRLKALENLGRRFQHLESKNSGLNNLWMNSSLGSVHDIYSKLLKCIVSILPVENFWILAYLIMSASSSSATRVDDWATNWGKDAFTEMASAS
# IAMSFLAFIAFAFSSIISGYSLCNRSSS]
# end gene g3
###
# start gene g4
scaffold389	AUGUSTUS	gene	104694	109936	0.01	-	.	g4
scaffold389	AUGUSTUS	transcript	104694	109936	0.01	-	.	g4.t1
scaffold389	AUGUSTUS	tts	104694	104694	.	-	.	transcript_id "g4.t1"; gene_id "g4";
scaffold389	AUGUSTUS	exon	104694	105015	.	-	.	transcript_id "g4.t1"; gene_id "g4";
scaffold389	AUGUSTUS	stop_codon	104943	104945	.	-	0	transcript_id "g4.t1"; gene_id "g4";
scaffold389	AUGUSTUS	intron	105016	105924	0.09	-	.	transcript_id "g4.t1"; gene_id "g4";
scaffold389	AUGUSTUS	intron	106021	106750	0.1	-	.	transcript_id "g4.t1"; gene_id "g4";
scaffold389	AUGUSTUS	intron	106828	107672	0.07	-	.	transcript_id "g4.t1"; gene_id "g4";
scaffold389	AUGUSTUS	intron	107742	107845	0.99	-	.	transcript_id "g4.t1"; gene_id "g4";
scaffold389	AUGUSTUS	intron	107900	108011	1	-	.	transcript_id "g4.t1"; gene_id "g4";
scaffold389	AUGUSTUS	intron	108058	108132	1	-	.	transcript_id "g4.t1"; gene_id "g4";
scaffold389	AUGUSTUS	intron	108171	108910	0.99	-	.	transcript_id "g4.t1"; gene_id "g4";
scaffold389	AUGUSTUS	intron	108958	109297	0.03	-	.	transcript_id "g4.t1"; gene_id "g4";
scaffold389	AUGUSTUS	intron	109542	109643	1	-	.	transcript_id "g4.t1"; gene_id "g4";
scaffold389	AUGUSTUS	intron	109742	109844	1	-	.	transcript_id "g4.t1"; gene_id "g4";
scaffold389	AUGUSTUS	CDS	104943	105015	0.02	-	1	transcript_id "g4.t1"; gene_id "g4";
scaffold389	AUGUSTUS	CDS	105925	106020	0.04	-	1	transcript_id "g4.t1"; gene_id "g4";
scaffold389	AUGUSTUS	exon	105925	106020	.	-	.	transcript_id "g4.t1"; gene_id "g4";
scaffold389	AUGUSTUS	CDS	106751	106827	0.05	-	0	transcript_id "g4.t1"; gene_id "g4";
scaffold389	AUGUSTUS	exon	106751	106827	.	-	.	transcript_id "g4.t1"; gene_id "g4";
scaffold389	AUGUSTUS	CDS	107673	107741	1	-	0	transcript_id "g4.t1"; gene_id "g4";
scaffold389	AUGUSTUS	exon	107673	107741	.	-	.	transcript_id "g4.t1"; gene_id "g4";
scaffold389	AUGUSTUS	CDS	107846	107899	0.99	-	0	transcript_id "g4.t1"; gene_id "g4";
scaffold389	AUGUSTUS	exon	107846	107899	.	-	.	transcript_id "g4.t1"; gene_id "g4";
scaffold389	AUGUSTUS	CDS	108012	108057	1	-	1	transcript_id "g4.t1"; gene_id "g4";
scaffold389	AUGUSTUS	exon	108012	108057	.	-	.	transcript_id "g4.t1"; gene_id "g4";
scaffold389	AUGUSTUS	CDS	108133	108170	1	-	0	transcript_id "g4.t1"; gene_id "g4";
scaffold389	AUGUSTUS	exon	108133	108170	.	-	.	transcript_id "g4.t1"; gene_id "g4";
scaffold389	AUGUSTUS	CDS	108911	108957	0.04	-	2	transcript_id "g4.t1"; gene_id "g4";
scaffold389	AUGUSTUS	exon	108911	108957	.	-	.	transcript_id "g4.t1"; gene_id "g4";
scaffold389	AUGUSTUS	CDS	109298	109541	0.12	-	0	transcript_id "g4.t1"; gene_id "g4";
scaffold389	AUGUSTUS	exon	109298	109541	.	-	.	transcript_id "g4.t1"; gene_id "g4";
scaffold389	AUGUSTUS	CDS	109644	109741	1	-	2	transcript_id "g4.t1"; gene_id "g4";
scaffold389	AUGUSTUS	exon	109644	109741	.	-	.	transcript_id "g4.t1"; gene_id "g4";
scaffold389	AUGUSTUS	CDS	109845	109875	1	-	0	transcript_id "g4.t1"; gene_id "g4";
scaffold389	AUGUSTUS	exon	109845	109936	.	-	.	transcript_id "g4.t1"; gene_id "g4";
scaffold389	AUGUSTUS	start_codon	109873	109875	.	-	0	transcript_id "g4.t1"; gene_id "g4";
scaffold389	AUGUSTUS	tss	109936	109936	.	-	.	transcript_id "g4.t1"; gene_id "g4";
scaffold389	AUGUSTUS	protein_match	104997	105015	4.69	-	1	target "unknown_F[99..105]"; target_start 168; transcript_id "g4.t1"; gene_id "g4";
scaffold389	AUGUSTUS	protein_match	105925	106020	13.3	-	1	target "unknown_F[67..99]"; target_start 168; transcript_id "g4.t1"; gene_id "g4";
scaffold389	AUGUSTUS	protein_match	106751	106827	8.07	-	0	target "unknown_F[42..67]"; target_start 168; transcript_id "g4.t1"; gene_id "g4";
scaffold389	AUGUSTUS	protein_match	107673	107741	8.3	-	0	target "unknown_F[19..41]"; target_start 168; transcript_id "g4.t1"; gene_id "g4";
scaffold389	AUGUSTUS	protein_match	107846	107899	8.88	-	0	target "unknown_F[1..18]"; target_start 168; transcript_id "g4.t1"; gene_id "g4";
scaffold389	AUGUSTUS	protein_match	108911	108955	10.2	-	0	target "unknown_E[1..15]"; target_start 125; transcript_id "g4.t1"; gene_id "g4";
scaffold389	AUGUSTUS	protein_match	108956	108957	1	-	2	target "unknown_D[19..19]"; target_start 106; transcript_id "g4.t1"; gene_id "g4";
scaffold389	AUGUSTUS	protein_match	109298	109352	5.97	-	0	target "unknown_D[1..19]"; target_start 106; transcript_id "g4.t1"; gene_id "g4";
scaffold389	AUGUSTUS	protein_match	109365	109424	4.24	-	0	target "unknown_C[1..20]"; target_start 82; transcript_id "g4.t1"; gene_id "g4";
scaffold389	AUGUSTUS	protein_match	109425	109541	6.78	-	0	target "unknown_B[11..49]"; target_start 33; transcript_id "g4.t1"; gene_id "g4";
scaffold389	AUGUSTUS	protein_match	109644	109673	5.51	-	0	target "unknown_B[1..10]"; target_start 33; transcript_id "g4.t1"; gene_id "g4";
scaffold389	AUGUSTUS	protein_match	109683	109741	7.44	-	2	target "unknown_A[9..28]"; target_start 2; transcript_id "g4.t1"; gene_id "g4";
scaffold389	AUGUSTUS	protein_match	109845	109869	5.29	-	0	target "unknown_A[1..9]"; target_start 2; transcript_id "g4.t1"; gene_id "g4";
# coding sequence = [atgacaccggtttcatcaaagctttacgcagacgatgtgagcctattgatggttctggttgatacaaatccctacttct
# ggagctcaatgaagaacactgccttcacatttcctaaattcatatcacacgttcttgctttcttgaattcgatacttttactgaatcagatgaaccaa
# gtagttgtgattgcaactgggtacaattcatgtgattatgtattcgattcgtctacctcgtcaatgcaaagagctgagtgtttgttggagaaactgga
# ggattttgtggataaagatgagtccttgagtcaagaagactctgttgatggagttgggttttcgctgctttctggtgcactttctatggctttgtgct
# acattcaacgggtatttcgttcagggcctcttcatccacaacctcggatattgtgtctgcatggatctccagatgggccgggacaatatgttgcagtc
# atgaattcaattttctcagctcaacgttcaatggtacccattgattcatgtgtaataggatctcagcattctgcttttcttcagcaggcttcttacat
# aactggtggtgtatatttgaaaccccaagtatcagatggactgtttcaatatctctctacagtttttgcaactgatttacattctcggagcttcttgc
# aacttcccagacctgttggagttgacttccgtgcatcgtgcttttgccataaaaacacgattgacatgggtttcatatgctctgtttgtttatcaata
# ttctgcaagcatcacaagaaatgctcaacttgcggatcaaactttggagaggcacgaaagcaggatccctcagcctcgaatcagaggagaacttcaga
# tggtagttga]
# protein sequence = [MTPVSSKLYADDVSLLMVLVDTNPYFWSSMKNTAFTFPKFISHVLAFLNSILLLNQMNQVVVIATGYNSCDYVFDSST
# SSMQRAECLLEKLEDFVDKDESLSQEDSVDGVGFSLLSGALSMALCYIQRVFRSGPLHPQPRILCLHGSPDGPGQYVAVMNSIFSAQRSMVPIDSCVI
# GSQHSAFLQQASYITGGVYLKPQVSDGLFQYLSTVFATDLHSRSFLQLPRPVGVDFRASCFCHKNTIDMGFICSVCLSIFCKHHKKCSTCGSNFGEAR
# KQDPSASNQRRTSDGS]
# sequence of block unknown_F   168 [VPIDSCVIGSQHSAFLQQASYITGGVYLKPQVSDGLFQYLSTVFATDLHSRSFLQLPRPVGVDFRASCFCHKNTIDMGFICSVCLSIFCKHHKKCSTCGSNFGEA] 273
# sequence of block unknown_E   125 [IQRVFRSGPLHPQPR] 140
# sequence of block unknown_D   106 [VDGVGFSLLSGALSMALCY] 125
# sequence of block unknown_C    82 [RAECLLEKLEDFVDKDESLS] 102
# sequence of block unknown_B    33 [AFTFPKFISHVLAFLNSILLLNQMNQVVVIATGYNSCDYVFDSSTSSMQ] 82
# sequence of block unknown_A     2 [PVSSKLYADDVSLLMVLVDTNPYFWSSM] 30
# end gene g4
###
# start gene g5
scaffold389	AUGUSTUS	gene	111051	122648	0.01	+	.	g5
scaffold389	AUGUSTUS	transcript	111051	122648	0.01	+	.	g5.t1
scaffold389	AUGUSTUS	tss	111051	111051	.	+	.	transcript_id "g5.t1"; gene_id "g5";
scaffold389	AUGUSTUS	exon	111051	111257	.	+	.	transcript_id "g5.t1"; gene_id "g5";
scaffold389	AUGUSTUS	start_codon	111222	111224	.	+	0	transcript_id "g5.t1"; gene_id "g5";
scaffold389	AUGUSTUS	intron	111258	111352	0.98	+	.	transcript_id "g5.t1"; gene_id "g5";
scaffold389	AUGUSTUS	intron	111428	111967	0.81	+	.	transcript_id "g5.t1"; gene_id "g5";
scaffold389	AUGUSTUS	intron	112055	112813	0.82	+	.	transcript_id "g5.t1"; gene_id "g5";
scaffold389	AUGUSTUS	intron	112885	112973	0.89	+	.	transcript_id "g5.t1"; gene_id "g5";
scaffold389	AUGUSTUS	intron	113051	113951	0.78	+	.	transcript_id "g5.t1"; gene_id "g5";
scaffold389	AUGUSTUS	intron	114023	114742	0.96	+	.	transcript_id "g5.t1"; gene_id "g5";
scaffold389	AUGUSTUS	intron	114816	114910	0.98	+	.	transcript_id "g5.t1"; gene_id "g5";
scaffold389	AUGUSTUS	intron	114987	115149	0.96	+	.	transcript_id "g5.t1"; gene_id "g5";
scaffold389	AUGUSTUS	intron	115241	115352	0.96	+	.	transcript_id "g5.t1"; gene_id "g5";
scaffold389	AUGUSTUS	intron	115464	116452	0.77	+	.	transcript_id "g5.t1"; gene_id "g5";
scaffold389	AUGUSTUS	intron	116523	117022	0.47	+	.	transcript_id "g5.t1"; gene_id "g5";
scaffold389	AUGUSTUS	intron	117062	117265	0.36	+	.	transcript_id "g5.t1"; gene_id "g5";
scaffold389	AUGUSTUS	intron	117508	117609	0.98	+	.	transcript_id "g5.t1"; gene_id "g5";
scaffold389	AUGUSTUS	intron	117659	117764	1	+	.	transcript_id "g5.t1"; gene_id "g5";
scaffold389	AUGUSTUS	intron	117950	118572	0.68	+	.	transcript_id "g5.t1"; gene_id "g5";
scaffold389	AUGUSTUS	intron	118763	118946	0.82	+	.	transcript_id "g5.t1"; gene_id "g5";
scaffold389	AUGUSTUS	intron	119037	120025	0.34	+	.	transcript_id "g5.t1"; gene_id "g5";
scaffold389	AUGUSTUS	intron	120100	120192	0.99	+	.	transcript_id "g5.t1"; gene_id "g5";
scaffold389	AUGUSTUS	intron	120236	120333	1	+	.	transcript_id "g5.t1"; gene_id "g5";
scaffold389	AUGUSTUS	intron	120402	121286	0.71	+	.	transcript_id "g5.t1"; gene_id "g5";
scaffold389	AUGUSTUS	intron	121332	121418	1	+	.	transcript_id "g5.t1"; gene_id "g5";
scaffold389	AUGUSTUS	intron	121485	121929	0.96	+	.	transcript_id "g5.t1"; gene_id "g5";
scaffold389	AUGUSTUS	CDS	111222	111257	0.98	+	0	transcript_id "g5.t1"; gene_id "g5";
scaffold389	AUGUSTUS	CDS	111353	111427	0.82	+	0	transcript_id "g5.t1"; gene_id "g5";
scaffold389	AUGUSTUS	exon	111353	111427	.	+	.	transcript_id "g5.t1"; gene_id "g5";
scaffold389	AUGUSTUS	CDS	111968	112054	0.82	+	0	transcript_id "g5.t1"; gene_id "g5";
scaffold389	AUGUSTUS	exon	111968	112054	.	+	.	transcript_id "g5.t1"; gene_id "g5";
scaffold389	AUGUSTUS	CDS	112814	112884	0.9	+	0	transcript_id "g5.t1"; gene_id "g5";
scaffold389	AUGUSTUS	exon	112814	112884	.	+	.	transcript_id "g5.t1"; gene_id "g5";
scaffold389	AUGUSTUS	CDS	112974	113050	0.94	+	1	transcript_id "g5.t1"; gene_id "g5";
scaffold389	AUGUSTUS	exon	112974	113050	.	+	.	transcript_id "g5.t1"; gene_id "g5";
scaffold389	AUGUSTUS	CDS	113952	114022	0.78	+	2	transcript_id "g5.t1"; gene_id "g5";
scaffold389	AUGUSTUS	exon	113952	114022	.	+	.	transcript_id "g5.t1"; gene_id "g5";
scaffold389	AUGUSTUS	CDS	114743	114815	0.96	+	0	transcript_id "g5.t1"; gene_id "g5";
scaffold389	AUGUSTUS	exon	114743	114815	.	+	.	transcript_id "g5.t1"; gene_id "g5";
scaffold389	AUGUSTUS	CDS	114911	114986	0.98	+	2	transcript_id "g5.t1"; gene_id "g5";
scaffold389	AUGUSTUS	exon	114911	114986	.	+	.	transcript_id "g5.t1"; gene_id "g5";
scaffold389	AUGUSTUS	CDS	115150	115240	0.92	+	1	transcript_id "g5.t1"; gene_id "g5";
scaffold389	AUGUSTUS	exon	115150	115240	.	+	.	transcript_id "g5.t1"; gene_id "g5";
scaffold389	AUGUSTUS	CDS	115353	115463	0.89	+	0	transcript_id "g5.t1"; gene_id "g5";
scaffold389	AUGUSTUS	exon	115353	115463	.	+	.	transcript_id "g5.t1"; gene_id "g5";
scaffold389	AUGUSTUS	CDS	116453	116522	0.87	+	0	transcript_id "g5.t1"; gene_id "g5";
scaffold389	AUGUSTUS	exon	116453	116522	.	+	.	transcript_id "g5.t1"; gene_id "g5";
scaffold389	AUGUSTUS	CDS	117023	117061	0.47	+	2	transcript_id "g5.t1"; gene_id "g5";
scaffold389	AUGUSTUS	exon	117023	117061	.	+	.	transcript_id "g5.t1"; gene_id "g5";
scaffold389	AUGUSTUS	CDS	117266	117507	0.63	+	2	transcript_id "g5.t1"; gene_id "g5";
scaffold389	AUGUSTUS	exon	117266	117507	.	+	.	transcript_id "g5.t1"; gene_id "g5";
scaffold389	AUGUSTUS	CDS	117610	117658	1	+	0	transcript_id "g5.t1"; gene_id "g5";
scaffold389	AUGUSTUS	exon	117610	117658	.	+	.	transcript_id "g5.t1"; gene_id "g5";
scaffold389	AUGUSTUS	CDS	117765	117949	0.99	+	2	transcript_id "g5.t1"; gene_id "g5";
scaffold389	AUGUSTUS	exon	117765	117949	.	+	.	transcript_id "g5.t1"; gene_id "g5";
scaffold389	AUGUSTUS	CDS	118573	118762	0.69	+	0	transcript_id "g5.t1"; gene_id "g5";
scaffold389	AUGUSTUS	exon	118573	118762	.	+	.	transcript_id "g5.t1"; gene_id "g5";
scaffold389	AUGUSTUS	CDS	118947	119036	0.81	+	2	transcript_id "g5.t1"; gene_id "g5";
scaffold389	AUGUSTUS	exon	118947	119036	.	+	.	transcript_id "g5.t1"; gene_id "g5";
scaffold389	AUGUSTUS	CDS	120026	120099	0.98	+	2	transcript_id "g5.t1"; gene_id "g5";
scaffold389	AUGUSTUS	exon	120026	120099	.	+	.	transcript_id "g5.t1"; gene_id "g5";
scaffold389	AUGUSTUS	CDS	120193	120235	1	+	0	transcript_id "g5.t1"; gene_id "g5";
scaffold389	AUGUSTUS	exon	120193	120235	.	+	.	transcript_id "g5.t1"; gene_id "g5";
scaffold389	AUGUSTUS	CDS	120334	120401	0.73	+	2	transcript_id "g5.t1"; gene_id "g5";
scaffold389	AUGUSTUS	exon	120334	120401	.	+	.	transcript_id "g5.t1"; gene_id "g5";
scaffold389	AUGUSTUS	CDS	121287	121331	1	+	0	transcript_id "g5.t1"; gene_id "g5";
scaffold389	AUGUSTUS	exon	121287	121331	.	+	.	transcript_id "g5.t1"; gene_id "g5";
scaffold389	AUGUSTUS	CDS	121419	121484	1	+	0	transcript_id "g5.t1"; gene_id "g5";
scaffold389	AUGUSTUS	exon	121419	121484	.	+	.	transcript_id "g5.t1"; gene_id "g5";
scaffold389	AUGUSTUS	CDS	121930	122403	0.98	+	0	transcript_id "g5.t1"; gene_id "g5";
scaffold389	AUGUSTUS	exon	121930	122648	.	+	.	transcript_id "g5.t1"; gene_id "g5";
scaffold389	AUGUSTUS	stop_codon	122401	122403	.	+	0	transcript_id "g5.t1"; gene_id "g5";
scaffold389	AUGUSTUS	tts	122648	122648	.	+	.	transcript_id "g5.t1"; gene_id "g5";
# coding sequence = [atgggttcgaaaccttgcttcattgataaaccagtagttcctggtgatgttgttttagatctttccagcatgactaacc
# aaacgattaaactgggtggcggcctccaacaggatcatgatgctgtaactgtcgtcaaagcaggtattttgagattttcaaagccaaacaagtactgg
# attgaaagctcacacaaaagatatatacctaccgtgggggatgctgtccttggaattgttgtggacaaaagagcagatgtaagcattcttcattatgt
# ctactttgctactagccgtgcccttaattctactttctgcagcatgaactctgtaacagctgcacttctaaggccaatggtggcgttcttgccagtgc
# tagcatttgaaggagggactaggagaaacatacccaaatttgaggtaggtactctaatttatactcgtattgtcaaggccaacccaggaataaaccca
# gagttatcgtgcatggatgcttctggaaaagctgccgagtttggaccccttaaagatggctatatgtttgaatcatcaactggtttgtcacggatgct
# gctgagctcaccaacatgtccagttcttgaaggtcttggaaagaagctagcttttgagatagctgttggtttaaacggccgtgtgtgggtaaatgctg
# agcaccaatcgtcaatcatccttgctgcgaatgcaataatgaactctgagtccttgacctcagtgcaacaaaagattatggtggagaagctgcttgac
# agagagttggataacatggcgtctcaatcagattctccacccaactccgtaaacgagaatacccagaatccaggtgattttgttttcagtgtgaggct
# tctgaggatggtagcaacagcttcacaaccagcagctgaagatcatcaaggtcccaagcctgaggctgcaagtgggagctctccagcttctgtgtttg
# taaactcggaaccaattcgggaggaccaagtccagaatgctatgaaatttctttcacatccaaaagttaggggatctccagtcatgtataggcgttct
# tttcttgagaggaaggggcttacaaaggaggaaattgacgaggcctttcgtcgagttcctgatccttccccaactgttactagcacacagccaattgc
# tgctaatgaagatgggacacagaaggcttcatcgactagtacaccacagggtgctttacaaaatctgcagcctgcgtcagctccgagcaatagcatga
# aaaaagtggggtatctctctcatttccattggactcatgcagttattgctgtaggcctactcgctgcttcaggagctggaacagctgtacttttcaag
# aaatctattattccccggttgaagtcttggatacgcaaggttgtaatggatgaagaagaagatgaaaaaggtattgtcaagggaaaaccaagtttagc
# agaagaagctgctgctgctgcaaaagctgcagcagctgctgctgctgatgttgcccgagcaagccaggagatgttggcatcaaaatccgaagagaaaa
# ggtattttgaggagctgacaagcctgctaaactaccaagtacgtgagatgaaatcaatgacaagtgctatagagaaactggaagggcaaagtactact
# tctggaagaattcctgtttcggaactagatgatcgaagaatttcagttactcaatctaggcaatcttatgccaatggaaaagtaaatggtgatgcaca
# ttcagtgagatctttgtcaccacctgcatctgttgaaccatctgctgcaccccatccaaagtcttatatggagattatggctatggttcaaagaggag
# agaagccttccaacatccgagatataaatgatcagccaccaaatcctaaccagcctgtacctgatcgtgttgcagcaaagcctaagccttgggaagtt
# ggccagagtcaaaataattccaatttccttcaatctcaagggagtggcgatggcttgaattatggttaccaagacaatctgacgaatggagacagttc
# agcaccttggtggcaacgcaagaatgccaggataactgaaatcgaagctgaaggtgagcaaaactttggatctccagctgcaccagttcaggaacgac
# caattcagagatcatgggttcctccccagcctcctccagtcgcaatggcagaggcagctgcagccatccgccaacctaaaaagtctgcatctcagaac
# gaacagttgactgatgatcagttgttagctcgttcatcagatgagttgcagagggttacaagaatctccgaatctggtggtgcccctgaagctaatgg
# ttcgagttctggcctacagatgagtgaaacaacaccaattggagaaggtgatcaaactttcagcagctga]
# protein sequence = [MGSKPCFIDKPVVPGDVVLDLSSMTNQTIKLGGGLQQDHDAVTVVKAGILRFSKPNKYWIESSHKRYIPTVGDAVLGI
# VVDKRADVSILHYVYFATSRALNSTFCSMNSVTAALLRPMVAFLPVLAFEGGTRRNIPKFEVGTLIYTRIVKANPGINPELSCMDASGKAAEFGPLKD
# GYMFESSTGLSRMLLSSPTCPVLEGLGKKLAFEIAVGLNGRVWVNAEHQSSIILAANAIMNSESLTSVQQKIMVEKLLDRELDNMASQSDSPPNSVNE
# NTQNPGDFVFSVRLLRMVATASQPAAEDHQGPKPEAASGSSPASVFVNSEPIREDQVQNAMKFLSHPKVRGSPVMYRRSFLERKGLTKEEIDEAFRRV
# PDPSPTVTSTQPIAANEDGTQKASSTSTPQGALQNLQPASAPSNSMKKVGYLSHFHWTHAVIAVGLLAASGAGTAVLFKKSIIPRLKSWIRKVVMDEE
# EDEKGIVKGKPSLAEEAAAAAKAAAAAAADVARASQEMLASKSEEKRYFEELTSLLNYQVREMKSMTSAIEKLEGQSTTSGRIPVSELDDRRISVTQS
# RQSYANGKVNGDAHSVRSLSPPASVEPSAAPHPKSYMEIMAMVQRGEKPSNIRDINDQPPNPNQPVPDRVAAKPKPWEVGQSQNNSNFLQSQGSGDGL
# NYGYQDNLTNGDSSAPWWQRKNARITEIEAEGEQNFGSPAAPVQERPIQRSWVPPQPPPVAMAEAAAAIRQPKKSASQNEQLTDDQLLARSSDELQRV
# TRISESGGAPEANGSSSGLQMSETTPIGEGDQTFSS]
# end gene g5
###
# command line:
# augustus --codingseq=1 --proteinprofile=/home/pgsb/tetiana.nosenko/lineages/embryophyta_odb9/prfl/EOG09360HN7.prfl --predictionStart=87626 --predictionEnd=126450 --species=arabidopsis ./tmp/scaffold389Schil_BUSCO_geno_206160443_.temp
```
