## Supplementary material for "The *de novo* reference genome and transcriptome assemblies of the wild tomato species *Solanum chilense*": EOG09360HO3.out.1

```
# Please cite: Mario Stanke, Mark Diekhans, Robert Baertsch, David Haussler (2008),
# Using native and syntenically mapped cDNA alignments to improve de novo gene finding
# Bioinformatics 24: 637-644, doi 10.1093/bioinformatics/btn013
# No extrinsic information on sequences given.
# Using protein profile unknown
# --[28..67]--> unknown_A (249) <--[0..2]--> unknown_B (20) <--[9..13]--> unknown_D (16) <--[0..25]--
# arabidopsis version. Using default transition matrix.
# We have hints for 0 sequences and for 0 of the sequences in the input set.
#
# ----- prediction on sequence number 1 (length = 7814, name = scaffold18254) -----
#
# Constraints/Hints:
# (none)
# Predicted genes for sequence number 1 on both strands
# start gene g1
scaffold18254	AUGUSTUS	gene	1786	7449	0.01	+	.	g1
scaffold18254	AUGUSTUS	transcript	1786	7449	0.01	+	.	g1.t1
scaffold18254	AUGUSTUS	tss	1786	1786	.	+	.	transcript_id "g1.t1"; gene_id "g1";
scaffold18254	AUGUSTUS	exon	1786	1919	.	+	.	transcript_id "g1.t1"; gene_id "g1";
scaffold18254	AUGUSTUS	start_codon	1829	1831	.	+	0	transcript_id "g1.t1"; gene_id "g1";
scaffold18254	AUGUSTUS	intron	1920	2005	0.02	+	.	transcript_id "g1.t1"; gene_id "g1";
scaffold18254	AUGUSTUS	intron	2080	4773	0.03	+	.	transcript_id "g1.t1"; gene_id "g1";
scaffold18254	AUGUSTUS	intron	4899	4981	0.48	+	.	transcript_id "g1.t1"; gene_id "g1";
scaffold18254	AUGUSTUS	intron	5091	5349	0.87	+	.	transcript_id "g1.t1"; gene_id "g1";
scaffold18254	AUGUSTUS	intron	5443	5533	0.78	+	.	transcript_id "g1.t1"; gene_id "g1";
scaffold18254	AUGUSTUS	intron	5651	5750	0.97	+	.	transcript_id "g1.t1"; gene_id "g1";
scaffold18254	AUGUSTUS	intron	5835	6189	0.99	+	.	transcript_id "g1.t1"; gene_id "g1";
scaffold18254	AUGUSTUS	intron	6295	7154	0.03	+	.	transcript_id "g1.t1"; gene_id "g1";
scaffold18254	AUGUSTUS	intron	7242	7317	0.03	+	.	transcript_id "g1.t1"; gene_id "g1";
scaffold18254	AUGUSTUS	CDS	1829	1919	0.02	+	0	transcript_id "g1.t1"; gene_id "g1";
scaffold18254	AUGUSTUS	CDS	2006	2079	0.06	+	2	transcript_id "g1.t1"; gene_id "g1";
scaffold18254	AUGUSTUS	exon	2006	2079	.	+	.	transcript_id "g1.t1"; gene_id "g1";
scaffold18254	AUGUSTUS	CDS	4774	4898	0.85	+	0	transcript_id "g1.t1"; gene_id "g1";
scaffold18254	AUGUSTUS	exon	4774	4898	.	+	.	transcript_id "g1.t1"; gene_id "g1";
scaffold18254	AUGUSTUS	CDS	4982	5090	0.48	+	1	transcript_id "g1.t1"; gene_id "g1";
scaffold18254	AUGUSTUS	exon	4982	5090	.	+	.	transcript_id "g1.t1"; gene_id "g1";
scaffold18254	AUGUSTUS	CDS	5350	5442	0.77	+	0	transcript_id "g1.t1"; gene_id "g1";
scaffold18254	AUGUSTUS	exon	5350	5442	.	+	.	transcript_id "g1.t1"; gene_id "g1";
scaffold18254	AUGUSTUS	CDS	5534	5650	0.96	+	0	transcript_id "g1.t1"; gene_id "g1";
scaffold18254	AUGUSTUS	exon	5534	5650	.	+	.	transcript_id "g1.t1"; gene_id "g1";
scaffold18254	AUGUSTUS	CDS	5751	5834	0.99	+	0	transcript_id "g1.t1"; gene_id "g1";
scaffold18254	AUGUSTUS	exon	5751	5834	.	+	.	transcript_id "g1.t1"; gene_id "g1";
scaffold18254	AUGUSTUS	CDS	6190	6294	0.98	+	0	transcript_id "g1.t1"; gene_id "g1";
scaffold18254	AUGUSTUS	exon	6190	6294	.	+	.	transcript_id "g1.t1"; gene_id "g1";
scaffold18254	AUGUSTUS	CDS	7155	7241	0.03	+	0	transcript_id "g1.t1"; gene_id "g1";
scaffold18254	AUGUSTUS	exon	7155	7241	.	+	.	transcript_id "g1.t1"; gene_id "g1";
scaffold18254	AUGUSTUS	CDS	7318	7437	0.03	+	0	transcript_id "g1.t1"; gene_id "g1";
scaffold18254	AUGUSTUS	exon	7318	7449	.	+	.	transcript_id "g1.t1"; gene_id "g1";
scaffold18254	AUGUSTUS	stop_codon	7435	7437	.	+	0	transcript_id "g1.t1"; gene_id "g1";
scaffold18254	AUGUSTUS	protein_match	2017	2079	4.88	+	0	target "unknown_A[1..21]"; target_start 34; transcript_id "g1.t1"; gene_id "g1";
scaffold18254	AUGUSTUS	protein_match	4774	4898	7.42	+	2	target "unknown_A[22..63]"; target_start 33; transcript_id "g1.t1"; gene_id "g1";
scaffold18254	AUGUSTUS	protein_match	4982	5090	7.1	+	0	target "unknown_A[64..100]"; target_start 33; transcript_id "g1.t1"; gene_id "g1";
scaffold18254	AUGUSTUS	protein_match	5350	5442	6.76	+	2	target "unknown_A[100..131]"; target_start 33; transcript_id "g1.t1"; gene_id "g1";
scaffold18254	AUGUSTUS	protein_match	5534	5650	9.37	+	2	target "unknown_A[131..170]"; target_start 33; transcript_id "g1.t1"; gene_id "g1";
scaffold18254	AUGUSTUS	protein_match	5751	5834	8.5	+	2	target "unknown_A[170..198]"; target_start 33; transcript_id "g1.t1"; gene_id "g1";
scaffold18254	AUGUSTUS	protein_match	6190	6294	6.36	+	2	target "unknown_A[198..233]"; target_start 33; transcript_id "g1.t1"; gene_id "g1";
scaffold18254	AUGUSTUS	protein_match	7155	7205	6.98	+	0	target "unknown_A[233..249]"; target_start 34; transcript_id "g1.t1"; gene_id "g1";
scaffold18254	AUGUSTUS	protein_match	7212	7241	3.24	+	0	target "unknown_B[1..10]"; target_start 285; transcript_id "g1.t1"; gene_id "g1";
scaffold18254	AUGUSTUS	protein_match	7318	7347	3.91	+	0	target "unknown_B[11..20]"; target_start 285; transcript_id "g1.t1"; gene_id "g1";
scaffold18254	AUGUSTUS	protein_match	7384	7431	5.25	+	0	target "unknown_D[1..16]"; target_start 317; transcript_id "g1.t1"; gene_id "g1";
# coding sequence = [atgtcttctcttttcttctccagcattcgtaggcctctctctgtttctctcagaagattcactctctgcagattttctt
# ccattgttacttatgctacagaggaagaaaaatcaagattcattcacccctcttcagttgttcatccaaatgccattttgggtgagggtgtttcaatt
# ggtcccttctgtaccattgggcctttcgcgaagttagggagggcttgtcaactgtacccaggaagccacatctttggaaatactgaactaggggacaa
# ttgcatcctgatgactggtgctgtaattggagatgatcttcctggtcatacagtcgtcgggagaaacaatgtttttgggcatcatgctgtaattggta
# tcaagtgccaggacatgaaatataagtttgggaatgagtgttatctcgagattggtgacaacaatgaaatcagggaacatgtatccatccatcgatct
# tcaactccaagtgataaaaccgttattggtgataataatcttattatgggctcttgccatatagctcatgactgcaaagtgggcaacaataatatttt
# ggcaaacagtacacttcttgcaggtcatgttgtggtggaggactatgctcacactgctggaggtgttgtagttcatcaattttgccgtattggttcgt
# attctttcattggtggtggttcagtggtttctcaagatgttccaaagtacataattgtctcaggggaaagagctgagcttcgtggtttgaatcttgaa
# ggcttaagacgtcatggattctctgctatggagattaagagcctgagagcagcttatagaaagatatttatgcccactgatacgagctcccggaatat
# tgaagatcgactatcccaagtggagcatcacgaagacctgagtctatttccagctgtcaattccatggttcagtcaatacgtgattcttttgctgaaa
# aacgccgtggaatttgcaaatttagaagctggagtgagccttag]
# protein sequence = [MSSLFFSSIRRPLSVSLRRFTLCRFSSIVTYATEEEKSRFIHPSSVVHPNAILGEGVSIGPFCTIGPFAKLGRACQLY
# PGSHIFGNTELGDNCILMTGAVIGDDLPGHTVVGRNNVFGHHAVIGIKCQDMKYKFGNECYLEIGDNNEIREHVSIHRSSTPSDKTVIGDNNLIMGSC
# HIAHDCKVGNNNILANSTLLAGHVVVEDYAHTAGGVVVHQFCRIGSYSFIGGGSVVSQDVPKYIIVSGERAELRGLNLEGLRRHGFSAMEIKSLRAAY
# RKIFMPTDTSSRNIEDRLSQVEHHEDLSLFPAVNSMVQSIRDSFAEKRRGICKFRSWSEP]
# sequence of block unknown_A    34 [EEKSRFIHPSSVVHPNAILGEGVSIGPFCTIGPFAKLGRACQLYPGSHIFGNTELGDNCILMTGAVIGDDLPGHTVVGRNNVFGHHAVIGIKCQDMKYKFGNECYLEIGDNNEIREHVSIHRSSTPSDKTVIGDNNLIMGSCHIAHDCKVGNNNILANSTLLAGHVVVEDYAHTAGGVVVHQFCRIGSYSFIGGGSVVSQDVPKYIIVSGERAELRGLNLEGLRRHGFSAMEIKSLRAAYRKIFMPTDT] 283
# sequence of block unknown_B   285 [RNIEDRLSQVEHHEDLSLFP] 305
# sequence of block unknown_D   317 [FAEKRRGICKFRSWSE] 333
# end gene g1
###
# command line:
# augustus --codingseq=1 --proteinprofile=/home/pgsb/tetiana.nosenko/lineages/embryophyta_odb9/prfl/EOG09360HO3.prfl --predictionStart=0 --predictionEnd=24078 --species=arabidopsis ./tmp/scaffold18254Schil_BUSCO_geno_206160443_.temp
```
