## Supplementary material for "The *de novo* reference genome and transcriptome assemblies of the wild tomato species *Solanum chilense*": EOG09360HOF.out.1

```
# Please cite: Mario Stanke, Mark Diekhans, Robert Baertsch, David Haussler (2008),
# Using native and syntenically mapped cDNA alignments to improve de novo gene finding
# Bioinformatics 24: 637-644, doi 10.1093/bioinformatics/btn013
# No extrinsic information on sequences given.
# Using protein profile unknown
# --[0..110]--> unknown_A (17) <--[0..2]--> unknown_B (117) <--[0..5]--> unknown_C (44) <--[0..4]--> unknown_D (40) <--[0..111]--
# arabidopsis version. Using default transition matrix.
# We have hints for 0 sequences and for 0 of the sequences in the input set.
#
# ----- prediction on sequence number 1 (length = 9071, name = scaffold17036) -----
#
# Constraints/Hints:
# (none)
# Predicted genes for sequence number 1 on both strands
# start gene g1
scaffold17036	AUGUSTUS	gene	5096	8481	0.01	-	.	g1
scaffold17036	AUGUSTUS	transcript	5096	8481	0.01	-	.	g1.t1
scaffold17036	AUGUSTUS	tts	5096	5096	.	-	.	transcript_id "g1.t1"; gene_id "g1";
scaffold17036	AUGUSTUS	exon	5096	5407	.	-	.	transcript_id "g1.t1"; gene_id "g1";
scaffold17036	AUGUSTUS	stop_codon	5255	5257	.	-	0	transcript_id "g1.t1"; gene_id "g1";
scaffold17036	AUGUSTUS	intron	5408	5987	0.99	-	.	transcript_id "g1.t1"; gene_id "g1";
scaffold17036	AUGUSTUS	intron	6176	7460	0.36	-	.	transcript_id "g1.t1"; gene_id "g1";
scaffold17036	AUGUSTUS	intron	7693	8203	0.65	-	.	transcript_id "g1.t1"; gene_id "g1";
scaffold17036	AUGUSTUS	CDS	5255	5407	0.99	-	0	transcript_id "g1.t1"; gene_id "g1";
scaffold17036	AUGUSTUS	CDS	5988	6175	0.92	-	2	transcript_id "g1.t1"; gene_id "g1";
scaffold17036	AUGUSTUS	exon	5988	6175	.	-	.	transcript_id "g1.t1"; gene_id "g1";
scaffold17036	AUGUSTUS	CDS	7461	7692	0.66	-	0	transcript_id "g1.t1"; gene_id "g1";
scaffold17036	AUGUSTUS	exon	7461	7692	.	-	.	transcript_id "g1.t1"; gene_id "g1";
scaffold17036	AUGUSTUS	CDS	8204	8437	1	-	0	transcript_id "g1.t1"; gene_id "g1";
scaffold17036	AUGUSTUS	exon	8204	8481	.	-	.	transcript_id "g1.t1"; gene_id "g1";
scaffold17036	AUGUSTUS	start_codon	8435	8437	.	-	0	transcript_id "g1.t1"; gene_id "g1";
scaffold17036	AUGUSTUS	tss	8481	8481	.	-	.	transcript_id "g1.t1"; gene_id "g1";
# coding sequence = [atgaatagcaagaagatattgatagttggtggcacaggttacttgggtcagcatcttctgcaggaattcacggcaaccc
# aaaatactcttccatatgctctctcgttagcctttacctaccacaccaagcccccaactgagcgcctactggaagccattccttatgccctacccttt
# catgtagatttacgaaccggcaatggctttgatgacatctcacaaaattttgggcaggtcaaatttattactgaaccagttaaaatgaccgtaatagc
# taataccaagttttgtaatgtgaatgagcagcctgatgttgtggttaattgtgctgcactttctgttccacgtgcctgtgaagtggatcctactgctg
# ccatggctattaatgtgccttctgctcttgttaagtggttgtcaagttttagcaatggcggtactcttctgattcacttgtctactgatcaagtttac
# gaagggaccaaatccttctacaaggaagatgatgagacccttcctgtgaatgtttatggaagatcaaaggtagcagcagagcaatttatatctgcaaa
# ttactcaaattttgcaattttgaggagcagtattatttatggacctcagactgtctcccctgtcccaaaatcacttccagttcagtggatggatagtg
# ttcttgcaaagggagaagccatggatttttttcacgatgaattccgttgtcctgtctatgtgaaggatcttgcgaccatcatatggaccctgacaaat
# aaatggatctcaggtttgacatgctttgaccgtctagactga]
# protein sequence = [MNSKKILIVGGTGYLGQHLLQEFTATQNTLPYALSLAFTYHTKPPTERLLEAIPYALPFHVDLRTGNGFDDISQNFGQ
# VKFITEPVKMTVIANTKFCNVNEQPDVVVNCAALSVPRACEVDPTAAMAINVPSALVKWLSSFSNGGTLLIHLSTDQVYEGTKSFYKEDDETLPVNVY
# GRSKVAAEQFISANYSNFAILRSSIIYGPQTVSPVPKSLPVQWMDSVLAKGEAMDFFHDEFRCPVYVKDLATIIWTLTNKWISGLTCFDRLD]
# end gene g1
###
# command line:
# augustus --codingseq=1 --proteinprofile=/home/pgsb/tetiana.nosenko/lineages/embryophyta_odb9/prfl/EOG09360HOF.prfl --predictionStart=0 --predictionEnd=26705 --species=arabidopsis ./tmp/scaffold17036Schil_BUSCO_geno_206160443_.temp
```
