## Supplementary material for "The *de novo* reference genome and transcriptome assemblies of the wild tomato species *Solanum chilense*": EOG09360HPN.out.1

```
# Please cite: Mario Stanke, Mark Diekhans, Robert Baertsch, David Haussler (2008),
# Using native and syntenically mapped cDNA alignments to improve de novo gene finding
# Bioinformatics 24: 637-644, doi 10.1093/bioinformatics/btn013
# No extrinsic information on sequences given.
# Using protein profile unknown
# --[5..14]--> unknown_A (12) <--[16..47]--> unknown_B (30) <--[0..58]--> unknown_C (158) <--[6..17]--> unknown_D (71) <--[0..1]--
# arabidopsis version. Using default transition matrix.
# We have hints for 0 sequences and for 0 of the sequences in the input set.
#
# ----- prediction on sequence number 1 (length = 39294, name = scaffold2659) -----
#
# Constraints/Hints:
# (none)
# Predicted genes for sequence number 1 on both strands
# start gene g1
scaffold2659	AUGUSTUS	gene	20618	22351	0.01	+	.	g1
scaffold2659	AUGUSTUS	transcript	20618	22351	0.01	+	.	g1.t1
scaffold2659	AUGUSTUS	exon	20618	22351	.	+	.	transcript_id "g1.t1"; gene_id "g1";
scaffold2659	AUGUSTUS	start_codon	20635	20637	.	+	0	transcript_id "g1.t1"; gene_id "g1";
scaffold2659	AUGUSTUS	CDS	20635	21729	0.96	+	0	transcript_id "g1.t1"; gene_id "g1";
scaffold2659	AUGUSTUS	stop_codon	21727	21729	.	+	0	transcript_id "g1.t1"; gene_id "g1";
scaffold2659	AUGUSTUS	tts	22351	22351	.	+	.	transcript_id "g1.t1"; gene_id "g1";
# coding sequence = [atggagaatttgggagatgatgttttagcttcgataatgattagggttcatgactctgccagtagaagatccatttctc
# aagtttgtaagcagtggctcagaattgaaggcttaactcgatcatctgtacgtgtttttgatcccaatctcttgcttaatttccttccaagattccca
# aatttgcaaaaatttgatacatctgaaaaaatcacgaatgcccatattgaaattttggctgaaaaatgtcccaggatccaaattcttaaccttaactt
# caagaaaaaaaacagattttatgatgaaagggatgaaagtctagccttggatgattttgatgaagatggtctgtgtttcatcgcaatgggttgttctc
# atctcaatacggtgtctttgagaaagagaagtggagttgggaatgctggggttgtttctcttgttagctttttgcctaagttgatagatttagacttg
# agtttttgtgacaaggttagtgatgaagcacttagagttattggaagtgtcagctctttgaagaacttgaatctacatgggtgttggttgatatctga
# tgcaggtttgaaatcattagcaggaggacctcttaggatgaccttaaagaaactaattcttgctgaatgtgataggattacagactgtggggtgttga
# gtttgatgcaattatgttgcttggaggaattggatttggcagaatgtggaccgaatgttactgatttagctggtgaggctattgcttttagtgagagt
# ttaaagaggttgaacttgtcatggcttgttaatgtgtctgatgctactgttattgctctagctgaaggttgcaagaatctggacgctcttaatttaac
# tggctgtgaatttgtcactggtgaaggcgtccgtactttgacaaagcatgggtcattgaaagagctcattttgactagttgtgaaaagcttagtggat
# atgatttggaagagttagtactaggatgtcaaacattagaatacattgtggttgacagaagattaaggatgtgggtacctatggaagtgcaggataat
# atcatgagagaacactgttggatagattggaaataa]
# protein sequence = [MENLGDDVLASIMIRVHDSASRRSISQVCKQWLRIEGLTRSSVRVFDPNLLLNFLPRFPNLQKFDTSEKITNAHIEIL
# AEKCPRIQILNLNFKKKNRFYDERDESLALDDFDEDGLCFIAMGCSHLNTVSLRKRSGVGNAGVVSLVSFLPKLIDLDLSFCDKVSDEALRVIGSVSS
# LKNLNLHGCWLISDAGLKSLAGGPLRMTLKKLILAECDRITDCGVLSLMQLCCLEELDLAECGPNVTDLAGEAIAFSESLKRLNLSWLVNVSDATVIA
# LAEGCKNLDALNLTGCEFVTGEGVRTLTKHGSLKELILTSCEKLSGYDLEELVLGCQTLEYIVVDRRLRMWVPMEVQDNIMREHCWIDWK]
# end gene g1
###
# start gene g2
scaffold2659	AUGUSTUS	gene	28573	37244	0.01	+	.	g2
scaffold2659	AUGUSTUS	transcript	28573	37244	0.01	+	.	g2.t1
scaffold2659	AUGUSTUS	tss	28573	28573	.	+	.	transcript_id "g2.t1"; gene_id "g2";
scaffold2659	AUGUSTUS	exon	28573	28800	.	+	.	transcript_id "g2.t1"; gene_id "g2";
scaffold2659	AUGUSTUS	start_codon	28701	28703	.	+	0	transcript_id "g2.t1"; gene_id "g2";
scaffold2659	AUGUSTUS	intron	28801	28874	0.41	+	.	transcript_id "g2.t1"; gene_id "g2";
scaffold2659	AUGUSTUS	intron	29039	31808	0.22	+	.	transcript_id "g2.t1"; gene_id "g2";
scaffold2659	AUGUSTUS	intron	31914	33291	0.44	+	.	transcript_id "g2.t1"; gene_id "g2";
scaffold2659	AUGUSTUS	intron	33354	33663	0.88	+	.	transcript_id "g2.t1"; gene_id "g2";
scaffold2659	AUGUSTUS	intron	33821	33944	1	+	.	transcript_id "g2.t1"; gene_id "g2";
scaffold2659	AUGUSTUS	intron	34223	34770	0.12	+	.	transcript_id "g2.t1"; gene_id "g2";
scaffold2659	AUGUSTUS	intron	34895	36317	0.91	+	.	transcript_id "g2.t1"; gene_id "g2";
scaffold2659	AUGUSTUS	CDS	28701	28800	0.42	+	0	transcript_id "g2.t1"; gene_id "g2";
scaffold2659	AUGUSTUS	CDS	28875	29038	0.31	+	2	transcript_id "g2.t1"; gene_id "g2";
scaffold2659	AUGUSTUS	exon	28875	29038	.	+	.	transcript_id "g2.t1"; gene_id "g2";
scaffold2659	AUGUSTUS	CDS	31809	31913	0.22	+	0	transcript_id "g2.t1"; gene_id "g2";
scaffold2659	AUGUSTUS	exon	31809	31913	.	+	.	transcript_id "g2.t1"; gene_id "g2";
scaffold2659	AUGUSTUS	CDS	33292	33353	0.92	+	0	transcript_id "g2.t1"; gene_id "g2";
scaffold2659	AUGUSTUS	exon	33292	33353	.	+	.	transcript_id "g2.t1"; gene_id "g2";
scaffold2659	AUGUSTUS	CDS	33664	33820	1	+	1	transcript_id "g2.t1"; gene_id "g2";
scaffold2659	AUGUSTUS	exon	33664	33820	.	+	.	transcript_id "g2.t1"; gene_id "g2";
scaffold2659	AUGUSTUS	CDS	33945	34222	1	+	0	transcript_id "g2.t1"; gene_id "g2";
scaffold2659	AUGUSTUS	exon	33945	34222	.	+	.	transcript_id "g2.t1"; gene_id "g2";
scaffold2659	AUGUSTUS	CDS	34771	34894	0.14	+	1	transcript_id "g2.t1"; gene_id "g2";
scaffold2659	AUGUSTUS	exon	34771	34894	.	+	.	transcript_id "g2.t1"; gene_id "g2";
scaffold2659	AUGUSTUS	CDS	36318	36413	0.8	+	0	transcript_id "g2.t1"; gene_id "g2";
scaffold2659	AUGUSTUS	exon	36318	37244	.	+	.	transcript_id "g2.t1"; gene_id "g2";
scaffold2659	AUGUSTUS	stop_codon	36411	36413	.	+	0	transcript_id "g2.t1"; gene_id "g2";
scaffold2659	AUGUSTUS	tts	37244	37244	.	+	.	transcript_id "g2.t1"; gene_id "g2";
scaffold2659	AUGUSTUS	protein_match	28737	28772	4.64	+	0	target "unknown_A[1..12]"; target_start 12; transcript_id "g2.t1"; gene_id "g2";
scaffold2659	AUGUSTUS	protein_match	28949	29038	6.9	+	0	target "unknown_B[1..30]"; target_start 58; transcript_id "g2.t1"; gene_id "g2";
scaffold2659	AUGUSTUS	protein_match	33292	33353	7.36	+	0	target "unknown_C[1..21]"; target_start 123; transcript_id "g2.t1"; gene_id "g2";
scaffold2659	AUGUSTUS	protein_match	33664	33820	7.55	+	0	target "unknown_C[22..74]"; target_start 122; transcript_id "g2.t1"; gene_id "g2";
scaffold2659	AUGUSTUS	protein_match	33945	34199	7.36	+	0	target "unknown_C[74..158]"; target_start 123; transcript_id "g2.t1"; gene_id "g2";
scaffold2659	AUGUSTUS	protein_match	34772	34894	7	+	0	target "unknown_D[1..41]"; target_start 289; transcript_id "g2.t1"; gene_id "g2";
scaffold2659	AUGUSTUS	protein_match	36318	36407	9.9	+	0	target "unknown_D[42..71]"; target_start 289; transcript_id "g2.t1"; gene_id "g2";
# coding sequence = [atggtgtattcatcttcttcaattcgagcttttggttcacttctctgcagaatctcaaatggggtttatcttaaacccc
# accattctagcactctcagaagtatttttctattgagtgggaatttttcgtcttcttcatcgtattcatcgtctgatataaaggtcttgcctttagaa
# cttcaatcgagcaattcagtgagaaagatttggacttcctctcctctctgtatgggcaggcgctcctgcaaaattgctggtagaaagggcttaaacct
# aagatcttttctcatatggtgcccgtcgttaatagctaaagtagaagaaggccagctagtttgtcttcagttgtacgttgctatggtggataagactg
# ctcaggatcttaagaaggcaaagctgtactcaaaaatcgggaaggaaattgtttctgcggttaagaaaggtggtcccagtccaatatctaatacggct
# ctcgctgctctgatcgagaaagttaaggaacttgatatacccaaagacattgttgaccgcaatgtaaagagagcttcagaaaagggacaagaggcttt
# tattgagaagatctatgaggtatatggttatggtggagttggtatcatcattgaggtcttaacagacaaagtaaataggtcagtggcagcagttcgag
# aggtggtgaaggacaatggtgggaagatggcagatccaggatccattatgttcaaattccaacgtgctcgggttgctaatgttaaagtcactgatgtc
# gaccgggaccagctcttaacaattgctttagatgctggtgctgaagatatcattgaaccttcaatggatgaatatgataccgaagcagattcatctga
# gagtagggtttacaaagtcgtgtcttctgcggagaactatccagtaatattatcaaaactacaagaggaaggagtaaaatttaaacctgacaacggat
# ctgagctacttcctactactccgattgaggtagatgatgaggctatggagttgaacaaagaactaatgtccaaattacttgaacttgatgatgttgat
# gctgtgtatacagatcaaaagtattag]
# protein sequence = [MVYSSSSIRAFGSLLCRISNGVYLKPHHSSTLRSIFLLSGNFSSSSSYSSSDIKVLPLELQSSNSVRKIWTSSPLCMG
# RRSCKIAGRKGLNLRSFLIWCPSLIAKVEEGQLVCLQLYVAMVDKTAQDLKKAKLYSKIGKEIVSAVKKGGPSPISNTALAALIEKVKELDIPKDIVD
# RNVKRASEKGQEAFIEKIYEVYGYGGVGIIIEVLTDKVNRSVAAVREVVKDNGGKMADPGSIMFKFQRARVANVKVTDVDRDQLLTIALDAGAEDIIE
# PSMDEYDTEADSSESRVYKVVSSAENYPVILSKLQEEGVKFKPDNGSELLPTTPIEVDDEAMELNKELMSKLLELDDVDAVYTDQKY]
# sequence of block unknown_A    12 [SLLCRISNGVYL] 24
# sequence of block unknown_B    58 [ELQSSNSVRKIWTSSPLCMGRRSCKIAGRK] 88
# sequence of block unknown_C   123 [TAQDLKKAKLYSKIGKEIVSAVKKGGPSPISNTALAALIEKVKELDIPKDIVDRNVKRASEKGQEAFIEKIYEVYGYGGVGIIIEVLTDKVNRSVAAVREVVKDNGGKMADPGSIMFKFQRARVANVKVTDVDRDQLLTIALDAGAEDIIEPSMDEYD] 281
# sequence of block unknown_D   289 [RVYKVVSSAENYPVILSKLQEEGVKFKPDNGSELLPTTPIEVDDEAMELNKELMSKLLELDDVDAVYTDQK] 360
# end gene g2
###
# start gene g3
scaffold2659	AUGUSTUS	gene	37388	40418	0.25	-	.	g3
scaffold2659	AUGUSTUS	transcript	37388	40418	0.25	-	.	g3.t1
scaffold2659	AUGUSTUS	tts	37388	37388	.	-	.	transcript_id "g3.t1"; gene_id "g3";
scaffold2659	AUGUSTUS	exon	37388	37690	.	-	.	transcript_id "g3.t1"; gene_id "g3";
scaffold2659	AUGUSTUS	stop_codon	37545	37547	.	-	0	transcript_id "g3.t1"; gene_id "g3";
scaffold2659	AUGUSTUS	intron	37691	37761	1	-	.	transcript_id "g3.t1"; gene_id "g3";
scaffold2659	AUGUSTUS	intron	37865	37930	0.97	-	.	transcript_id "g3.t1"; gene_id "g3";
scaffold2659	AUGUSTUS	intron	38121	38190	1	-	.	transcript_id "g3.t1"; gene_id "g3";
scaffold2659	AUGUSTUS	intron	38385	38456	1	-	.	transcript_id "g3.t1"; gene_id "g3";
scaffold2659	AUGUSTUS	intron	39201	40081	0.87	-	.	transcript_id "g3.t1"; gene_id "g3";
scaffold2659	AUGUSTUS	CDS	37545	37690	1	-	2	transcript_id "g3.t1"; gene_id "g3";
scaffold2659	AUGUSTUS	CDS	37762	37864	0.97	-	0	transcript_id "g3.t1"; gene_id "g3";
scaffold2659	AUGUSTUS	exon	37762	37864	.	-	.	transcript_id "g3.t1"; gene_id "g3";
scaffold2659	AUGUSTUS	CDS	37931	38120	1	-	1	transcript_id "g3.t1"; gene_id "g3";
scaffold2659	AUGUSTUS	exon	37931	38120	.	-	.	transcript_id "g3.t1"; gene_id "g3";
scaffold2659	AUGUSTUS	CDS	38191	38384	1	-	0	transcript_id "g3.t1"; gene_id "g3";
scaffold2659	AUGUSTUS	exon	38191	38384	.	-	.	transcript_id "g3.t1"; gene_id "g3";
scaffold2659	AUGUSTUS	CDS	38457	39200	0.9	-	0	transcript_id "g3.t1"; gene_id "g3";
scaffold2659	AUGUSTUS	exon	38457	39200	.	-	.	transcript_id "g3.t1"; gene_id "g3";
scaffold2659	AUGUSTUS	CDS	40082	40378	0.53	-	0	transcript_id "g3.t1"; gene_id "g3";
scaffold2659	AUGUSTUS	exon	40082	40418	.	-	.	transcript_id "g3.t1"; gene_id "g3";
scaffold2659	AUGUSTUS	start_codon	40376	40378	.	-	0	transcript_id "g3.t1"; gene_id "g3";
scaffold2659	AUGUSTUS	tss	40418	40418	.	-	.	transcript_id "g3.t1"; gene_id "g3";
# coding sequence = [atggcttcttttgcttcttcaacaaccaaaatttattgtaacaagatccttcctgacatgtttgatcatggcaaacatg
# aatctcatcttggatcaaagttgaaaaacaacgaaaaaaacaagaaaaaattggacttgaaattggttacaaaggttgctagccaattgcctgtaata
# gttccaccaccagatcaagaggtgattaataaggagaaaaagcttgctgcatggactagcgtacgccaagaaagatgggaaggagaactcgtcgttga
# aggcgagttaccattgtggctgaatggcacgtacctaagaaatggtccaggacaatggcacataggtgactacaattttcgtcaccttttcgatggct
# acgctaccttagtccgtcttcatttcgaaaacggacgattaataatgggtcatagacaaatcgaatcggaggcatataaagcggcaaaaatcagtaag
# aaaatatgttacagagaattttcagaagtacctaaagcagacaatttcttatcctacataggtgacatggccaaattactctctggtgcatccctaac
# cgataatgccaacactggagtcgttaaacttggggatggacgagtagtctgcttaactgagacgataaaaggttccattgtaattgatccgaacaccc
# tagatacaattgggaaatttgaatatagtgactcgttaggtggattgattcattcagctcatccagtggttacggatactgagtttataacgttgatc
# ccggatttaattaacccgggatatacggtggtgagaatggaggcagggacaaatgagaggaagtatatagggagagtgagttgtagaggaggaccagc
# accaggatgggttcattcatttcctgttacagaaaattatgttattgtgcctgagatgtcactaaggtattgtgcaaaaaatttgttgaaggctgagc
# caacaccactgtataagtttgagtggcatcctgattctaaagcatttgtacatgttatgtgtaaagccagtggcaacattgtggcaagtgtagaagtg
# ccattatacgtgacattccacttcatcaatggatacgaagaaaaagacgaagatggaagagttaccgctgtgattgcagattgctgtgagcatagcgc
# agacaccaccatccttgacaagctccgccttgagaatcttcgttccttcaacggaaaggatgtgttacctgatgcaagggttggaagattcagaatac
# cattagatggaagtccatatggagaattagaagcagcattggatccaaatgaacatggaaaaggcatggatatgtgcagtatgaatcctgcttattta
# ggcaagaaatacagatatgcttatgcttgtggtgctaagaggccttgtaatttccccaacaccctcaccaagattgatttatttgataagaaggcaaa
# gaattggtatgatgaaggtgctgtgccttctgaaccattctttgtggctcgacccggtgcaacagaggaagatgatggtgctgtaatctcaatgatca
# gtgacaagaatggagaaggatatgctctaatactggatggatcaacatttgaagaaattgcaagagctaaatttccttatggtctcccctatgggcta
# catggttgttgggttccaaagatatag]
# protein sequence = [MASFASSTTKIYCNKILPDMFDHGKHESHLGSKLKNNEKNKKKLDLKLVTKVASQLPVIVPPPDQEVINKEKKLAAWT
# SVRQERWEGELVVEGELPLWLNGTYLRNGPGQWHIGDYNFRHLFDGYATLVRLHFENGRLIMGHRQIESEAYKAAKISKKICYREFSEVPKADNFLSY
# IGDMAKLLSGASLTDNANTGVVKLGDGRVVCLTETIKGSIVIDPNTLDTIGKFEYSDSLGGLIHSAHPVVTDTEFITLIPDLINPGYTVVRMEAGTNE
# RKYIGRVSCRGGPAPGWVHSFPVTENYVIVPEMSLRYCAKNLLKAEPTPLYKFEWHPDSKAFVHVMCKASGNIVASVEVPLYVTFHFINGYEEKDEDG
# RVTAVIADCCEHSADTTILDKLRLENLRSFNGKDVLPDARVGRFRIPLDGSPYGELEAALDPNEHGKGMDMCSMNPAYLGKKYRYAYACGAKRPCNFP
# NTLTKIDLFDKKAKNWYDEGAVPSEPFFVARPGATEEDDGAVISMISDKNGEGYALILDGSTFEEIARAKFPYGLPYGLHGCWVPKI]
# end gene g3
###
# command line:
# augustus --codingseq=1 --proteinprofile=/home/pgsb/tetiana.nosenko/lineages/embryophyta_odb9/prfl/EOG09360HPN.prfl --predictionStart=15388 --predictionEnd=54681 --species=arabidopsis ./tmp/scaffold2659Schil_BUSCO_geno_206160443_.temp
```
