## Supplementary material for "The *de novo* reference genome and transcriptome assemblies of the wild tomato species *Solanum chilense*": EOG09360HPQ.out.1

```
# Please cite: Mario Stanke, Mark Diekhans, Robert Baertsch, David Haussler (2008),
# Using native and syntenically mapped cDNA alignments to improve de novo gene finding
# Bioinformatics 24: 637-644, doi 10.1093/bioinformatics/btn013
# No extrinsic information on sequences given.
# Using protein profile unknown
# --[0..0]--> unknown_A (37) <--[0..15]--> unknown_B (208) <--[0..8]--> unknown_C (35) <--[0..21]--
# arabidopsis version. Using default transition matrix.
# We have hints for 0 sequences and for 0 of the sequences in the input set.
#
# ----- prediction on sequence number 1 (length = 40210, name = scaffold841) -----
#
# Constraints/Hints:
# (none)
# Predicted genes for sequence number 1 on both strands
# start gene g1
scaffold841	AUGUSTUS	gene	14521	15755	0.14	+	.	g1
scaffold841	AUGUSTUS	transcript	14521	15755	0.14	+	.	g1.t1
scaffold841	AUGUSTUS	tss	14521	14521	.	+	.	transcript_id "g1.t1"; gene_id "g1";
scaffold841	AUGUSTUS	exon	14521	15755	.	+	.	transcript_id "g1.t1"; gene_id "g1";
scaffold841	AUGUSTUS	start_codon	14586	14588	.	+	0	transcript_id "g1.t1"; gene_id "g1";
scaffold841	AUGUSTUS	CDS	14586	14810	0.89	+	0	transcript_id "g1.t1"; gene_id "g1";
scaffold841	AUGUSTUS	stop_codon	14808	14810	.	+	0	transcript_id "g1.t1"; gene_id "g1";
scaffold841	AUGUSTUS	tts	15755	15755	.	+	.	transcript_id "g1.t1"; gene_id "g1";
# coding sequence = [atggggagagaaaatttggttggatattgttgggagaaagcttttcgttattctgctatagtcgccgatactaagggaa
# attccgagtttctggtttttctgtggagtccagaacgagacgccaaggagttcggggggttcgtgagttggttgaagtttgtcgtctctttgctcgta
# gctgttccagtttgccgcccccataaaggtaacatttgtttccgttaa]
# protein sequence = [MGRENLVGYCWEKAFRYSAIVADTKGNSEFLVFLWSPERDAKEFGGFVSWLKFVVSLLVAVPVCRPHKGNICFR]
# end gene g1
###
# start gene g2
scaffold841	AUGUSTUS	gene	26013	30346	0.01	-	.	g2
scaffold841	AUGUSTUS	transcript	26013	30346	0.01	-	.	g2.t1
scaffold841	AUGUSTUS	tts	26013	26013	.	-	.	transcript_id "g2.t1"; gene_id "g2";
scaffold841	AUGUSTUS	exon	26013	26731	.	-	.	transcript_id "g2.t1"; gene_id "g2";
scaffold841	AUGUSTUS	stop_codon	26579	26581	.	-	0	transcript_id "g2.t1"; gene_id "g2";
scaffold841	AUGUSTUS	intron	26732	26834	1	-	.	transcript_id "g2.t1"; gene_id "g2";
scaffold841	AUGUSTUS	intron	26908	27755	0.93	-	.	transcript_id "g2.t1"; gene_id "g2";
scaffold841	AUGUSTUS	intron	27844	27975	1	-	.	transcript_id "g2.t1"; gene_id "g2";
scaffold841	AUGUSTUS	intron	28133	28230	0.98	-	.	transcript_id "g2.t1"; gene_id "g2";
scaffold841	AUGUSTUS	intron	28335	29100	0.81	-	.	transcript_id "g2.t1"; gene_id "g2";
scaffold841	AUGUSTUS	intron	29176	29476	0.91	-	.	transcript_id "g2.t1"; gene_id "g2";
scaffold841	AUGUSTUS	intron	29557	29688	0.83	-	.	transcript_id "g2.t1"; gene_id "g2";
scaffold841	AUGUSTUS	intron	29734	30196	0.97	-	.	transcript_id "g2.t1"; gene_id "g2";
scaffold841	AUGUSTUS	CDS	26579	26731	0.03	-	0	transcript_id "g2.t1"; gene_id "g2";
scaffold841	AUGUSTUS	CDS	26835	26907	1	-	1	transcript_id "g2.t1"; gene_id "g2";
scaffold841	AUGUSTUS	exon	26835	26907	.	-	.	transcript_id "g2.t1"; gene_id "g2";
scaffold841	AUGUSTUS	CDS	27756	27843	0.93	-	2	transcript_id "g2.t1"; gene_id "g2";
scaffold841	AUGUSTUS	exon	27756	27843	.	-	.	transcript_id "g2.t1"; gene_id "g2";
scaffold841	AUGUSTUS	CDS	27976	28132	1	-	0	transcript_id "g2.t1"; gene_id "g2";
scaffold841	AUGUSTUS	exon	27976	28132	.	-	.	transcript_id "g2.t1"; gene_id "g2";
scaffold841	AUGUSTUS	CDS	28231	28334	0.81	-	2	transcript_id "g2.t1"; gene_id "g2";
scaffold841	AUGUSTUS	exon	28231	28334	.	-	.	transcript_id "g2.t1"; gene_id "g2";
scaffold841	AUGUSTUS	CDS	29101	29175	0.99	-	2	transcript_id "g2.t1"; gene_id "g2";
scaffold841	AUGUSTUS	exon	29101	29175	.	-	.	transcript_id "g2.t1"; gene_id "g2";
scaffold841	AUGUSTUS	CDS	29477	29556	0.97	-	1	transcript_id "g2.t1"; gene_id "g2";
scaffold841	AUGUSTUS	exon	29477	29556	.	-	.	transcript_id "g2.t1"; gene_id "g2";
scaffold841	AUGUSTUS	CDS	29689	29733	0.83	-	1	transcript_id "g2.t1"; gene_id "g2";
scaffold841	AUGUSTUS	exon	29689	29733	.	-	.	transcript_id "g2.t1"; gene_id "g2";
scaffold841	AUGUSTUS	CDS	30197	30288	0.99	-	0	transcript_id "g2.t1"; gene_id "g2";
scaffold841	AUGUSTUS	exon	30197	30346	.	-	.	transcript_id "g2.t1"; gene_id "g2";
scaffold841	AUGUSTUS	start_codon	30286	30288	.	-	0	transcript_id "g2.t1"; gene_id "g2";
scaffold841	AUGUSTUS	tss	30346	30346	.	-	.	transcript_id "g2.t1"; gene_id "g2";
scaffold841	AUGUSTUS	protein_match	26582	26686	5.21	-	0	target "unknown_C[1..35]"; target_start 253; transcript_id "g2.t1"; gene_id "g2";
scaffold841	AUGUSTUS	protein_match	26711	26731	9.61	-	0	target "unknown_B[202..208]"; target_start 37; transcript_id "g2.t1"; gene_id "g2";
scaffold841	AUGUSTUS	protein_match	26835	26907	8.47	-	1	target "unknown_B[177..201]"; target_start 37; transcript_id "g2.t1"; gene_id "g2";
scaffold841	AUGUSTUS	protein_match	27756	27843	9.06	-	2	target "unknown_B[148..177]"; target_start 37; transcript_id "g2.t1"; gene_id "g2";
scaffold841	AUGUSTUS	protein_match	27976	28132	9.55	-	0	target "unknown_B[96..148]"; target_start 37; transcript_id "g2.t1"; gene_id "g2";
scaffold841	AUGUSTUS	protein_match	28231	28334	8.96	-	2	target "unknown_B[61..95]"; target_start 37; transcript_id "g2.t1"; gene_id "g2";
scaffold841	AUGUSTUS	protein_match	29101	29175	9.74	-	2	target "unknown_B[36..61]"; target_start 37; transcript_id "g2.t1"; gene_id "g2";
scaffold841	AUGUSTUS	protein_match	29477	29556	10.3	-	1	target "unknown_B[9..36]"; target_start 37; transcript_id "g2.t1"; gene_id "g2";
scaffold841	AUGUSTUS	protein_match	29689	29714	9.32	-	0	target "unknown_B[1..9]"; target_start 37; transcript_id "g2.t1"; gene_id "g2";
scaffold841	AUGUSTUS	protein_match	29715	29733	8.7	-	1	target "unknown_A[31..37]"; target_start 0; transcript_id "g2.t1"; gene_id "g2";
scaffold841	AUGUSTUS	protein_match	30197	30288	11.2	-	0	target "unknown_A[1..31]"; target_start 0; transcript_id "g2.t1"; gene_id "g2";
# coding sequence = [atggtgtttggtcaagttgtgattggcccccctggttctggcaaaaccacttattgcaacggaatgtctcagttcctcc
# aactgattggacggaaagttgctgttatcaatttggatcccgctaatgatgctttaccatatgagtgtgctgtgaatattgaggatctaattaagctg
# agtgatgtaatggttgaacattctcttggtcccaatggaggacttgtatattgcatggactatctccagaagaatattgactggttggagtccaagtt
# aaaacctctccttaaagagcactatttactttttgattttccgggtcaggtggaactatttttccttcatgacaatgcgaagaatatgattatggaac
# ttataaagaagttagatctaaggttgacggcagtccatttagttgatgcccatctttgcagtgatccagggaaatacgtgagtgcattgctcctctct
# ttatccaccatgttacacttggagcttcctcatgtcaatgttttgtcaaagattgatctaattgaaagctacggaaagctagcttttaacctagactt
# ctacacagatgtccaagatttatcatatctgcagaatgagatcagtcaggatcctcgctctgctaagtatagaaagcttacaaaggagctttgtgagg
# tgatagaagattatggacttgtcaacttcacacctttagatatccaggataaagagagtgttgggaatctagttaagctaattgacaaaagcaatgga
# tacatatttgctggcatagatgcaagtgctgttgaattcagcaaaattgcagttggtcctgttgattgggactactaccgatatcctttttttaacat
# ataa]
# protein sequence = [MVFGQVVIGPPGSGKTTYCNGMSQFLQLIGRKVAVINLDPANDALPYECAVNIEDLIKLSDVMVEHSLGPNGGLVYCM
# DYLQKNIDWLESKLKPLLKEHYLLFDFPGQVELFFLHDNAKNMIMELIKKLDLRLTAVHLVDAHLCSDPGKYVSALLLSLSTMLHLELPHVNVLSKID
# LIESYGKLAFNLDFYTDVQDLSYLQNEISQDPRSAKYRKLTKELCEVIEDYGLVNFTPLDIQDKESVGNLVKLIDKSNGYIFAGIDASAVEFSKIAVG
# PVDWDYYRYPFFNI]
# sequence of block unknown_C   253 [NGYIFAGIDASAVEFSKIAVGPVDWDYYRYPFFNI] 288
# sequence of block unknown_B    37 [LDPANDALPYECAVNIEDLIKLSDVMVEHSLGPNGGLVYCMDYLQKNIDWLESKLKPLLKEHYLLFDFPGQVELFFLHDNAKNMIMELIKKLDLRLTAVHLVDAHLCSDPGKYVSALLLSLSTMLHLELPHVNVLSKIDLIESYGKLAFNLDFYTDVQDLSYLQNEISQDPRSAKYRKLTKELCEVIEDYGLVNFTPLDIQDKESVGN] 245
# sequence of block unknown_A     0 [MVFGQVVIGPPGSGKTTYCNGMSQFLQLIGRKVAVIN] 37
# end gene g2
###
# start gene g3
scaffold841	AUGUSTUS	gene	33991	36479	0.03	+	.	g3
scaffold841	AUGUSTUS	transcript	33991	36479	0.03	+	.	g3.t1
scaffold841	AUGUSTUS	tss	33991	33991	.	+	.	transcript_id "g3.t1"; gene_id "g3";
scaffold841	AUGUSTUS	exon	33991	34625	.	+	.	transcript_id "g3.t1"; gene_id "g3";
scaffold841	AUGUSTUS	start_codon	34491	34493	.	+	0	transcript_id "g3.t1"; gene_id "g3";
scaffold841	AUGUSTUS	intron	34626	35330	0.2	+	.	transcript_id "g3.t1"; gene_id "g3";
scaffold841	AUGUSTUS	intron	35428	35503	0.94	+	.	transcript_id "g3.t1"; gene_id "g3";
scaffold841	AUGUSTUS	intron	35548	35752	0.79	+	.	transcript_id "g3.t1"; gene_id "g3";
scaffold841	AUGUSTUS	intron	35843	35985	1	+	.	transcript_id "g3.t1"; gene_id "g3";
scaffold841	AUGUSTUS	CDS	34491	34625	0.38	+	0	transcript_id "g3.t1"; gene_id "g3";
scaffold841	AUGUSTUS	CDS	35331	35427	0.94	+	0	transcript_id "g3.t1"; gene_id "g3";
scaffold841	AUGUSTUS	exon	35331	35427	.	+	.	transcript_id "g3.t1"; gene_id "g3";
scaffold841	AUGUSTUS	CDS	35504	35547	1	+	2	transcript_id "g3.t1"; gene_id "g3";
scaffold841	AUGUSTUS	exon	35504	35547	.	+	.	transcript_id "g3.t1"; gene_id "g3";
scaffold841	AUGUSTUS	CDS	35753	35842	0.83	+	0	transcript_id "g3.t1"; gene_id "g3";
scaffold841	AUGUSTUS	exon	35753	35842	.	+	.	transcript_id "g3.t1"; gene_id "g3";
scaffold841	AUGUSTUS	CDS	35986	36201	0.99	+	0	transcript_id "g3.t1"; gene_id "g3";
scaffold841	AUGUSTUS	exon	35986	36479	.	+	.	transcript_id "g3.t1"; gene_id "g3";
scaffold841	AUGUSTUS	stop_codon	36199	36201	.	+	0	transcript_id "g3.t1"; gene_id "g3";
scaffold841	AUGUSTUS	tts	36479	36479	.	+	.	transcript_id "g3.t1"; gene_id "g3";
# coding sequence = [atggcatttgcaggaacaacacaaaagtgcatggcttgtgacaagactgtctatctggttgacaaattaactgcagata
# acagaatctatcacaaagcttgttttagatgtcatcactgcaagggcaccctcaagcttggcaactacaattcctttgaaggagttctgtactgtaga
# ccacactttgatcagctcttcaaacaaactggcagtttggataaaagctttgaagggacaccaaaaattgtgaagccacagaagctcattgacagtga
# gaaaccacaggtagctaaagtgacgagcatgtttggtggaacaagggagaaatgttttggctgcaagaacactgtctatccaacagagaaggtatcag
# ttaatggtacaccataccacaaaaactgcttcaaatgtagccatggagggtgtgtaattagcccttccaactatatcgcacatgaagggcgcctctac
# tgtaagcatcaccatattcaacttatcaaggagaaaggcaacttaagcaagcttgagggtgaccatgagactatcccttcgataacaacagaagttac
# tgcagaatcataa]
# protein sequence = [MAFAGTTQKCMACDKTVYLVDKLTADNRIYHKACFRCHHCKGTLKLGNYNSFEGVLYCRPHFDQLFKQTGSLDKSFEG
# TPKIVKPQKLIDSEKPQVAKVTSMFGGTREKCFGCKNTVYPTEKVSVNGTPYHKNCFKCSHGGCVISPSNYIAHEGRLYCKHHHIQLIKEKGNLSKLE
# GDHETIPSITTEVTAES]
# end gene g3
###
# start gene g4
scaffold841	AUGUSTUS	gene	36962	40746	0.01	-	.	g4
scaffold841	AUGUSTUS	transcript	36962	40746	0.01	-	.	g4.t1
scaffold841	AUGUSTUS	tts	36962	36962	.	-	.	transcript_id "g4.t1"; gene_id "g4";
scaffold841	AUGUSTUS	exon	36962	38521	.	-	.	transcript_id "g4.t1"; gene_id "g4";
scaffold841	AUGUSTUS	stop_codon	37926	37928	.	-	0	transcript_id "g4.t1"; gene_id "g4";
scaffold841	AUGUSTUS	intron	38522	39072	0.39	-	.	transcript_id "g4.t1"; gene_id "g4";
scaffold841	AUGUSTUS	intron	39131	39715	0.53	-	.	transcript_id "g4.t1"; gene_id "g4";
scaffold841	AUGUSTUS	CDS	37926	38521	0.42	-	2	transcript_id "g4.t1"; gene_id "g4";
scaffold841	AUGUSTUS	CDS	39073	39130	0.39	-	0	transcript_id "g4.t1"; gene_id "g4";
scaffold841	AUGUSTUS	exon	39073	39130	.	-	.	transcript_id "g4.t1"; gene_id "g4";
scaffold841	AUGUSTUS	CDS	39716	40612	1	-	0	transcript_id "g4.t1"; gene_id "g4";
scaffold841	AUGUSTUS	exon	39716	40746	.	-	.	transcript_id "g4.t1"; gene_id "g4";
scaffold841	AUGUSTUS	start_codon	40610	40612	.	-	0	transcript_id "g4.t1"; gene_id "g4";
scaffold841	AUGUSTUS	tss	40746	40746	.	-	.	transcript_id "g4.t1"; gene_id "g4";
# coding sequence = [atggcaaaaccagatgaaattcacaccatttcgttatcattcactgatttcccagaagatgtgcagctttgtatcctct
# cattcctcactccatcagatatctccaatttcgcctgtacttcaaaacgcttcgtttctctttgccgtgatgacccaagactctggttttccatgtgt
# aaccgcaaatggggatccaaaacccagattaacaaatggggtaacggtaagatctcgtataagcttctttacaatacccttttggagtatgagaatct
# cattgggttctggcgccggagtggtgctgaatctgattcaccgttgatcttttttgagtggggtccgtttcatatagctggttcgagggtgaaaccct
# cgagaaatggtacttatgaagtgataaagttgccatttttatggatgggtattacctctaagggtgaagttgttaattatcttgaccctgtggggaag
# gtggagttatcgggaaatgtgatgaatgtagatgatttgggtgctgtggagagtgaattggttccagtgaatgtgaatttcgtgggaagaactcatgt
# tgttgtggaagaaaatggtactgcatttgggtactcttgtaattctccacagaatagaggatttaagaaagtttcaagctcagggaatatgagagaag
# aggagtacgaggatttatgtgtgtcccctgggagtttgccggacaggttgatgtctgatatttatcaatattttgctaacaagacaagtcctggtgga
# aatgggtcggcgaggaggcagagaaggagggagagggaaaggcagggaagaaggaagtgggagcctgaagattatgtgaaaatagtgaactgttcacc
# tacgccagccaggcctttgcagggcttgtggaaggaggttgatcataattggtatttttgtggtccttctgtattccagcttattcctcttgagtatt
# tagtttgccagtttgtacatactgtgtacctcccttttgctggaacgcaaaattggggagtgctcaactgcaaaaggcctgttcatgtgatgttttgg
# ctttgcttttcactgcagggattccgtgatgaaacgactttggagttcttccttgtctcatatgatgatattggtggcattgcttgcagaaggcttgt
# tgaattatgtaaacccttctcagcctatgccccagtattttggacttcgaataccacattcattgagtcacctttatcttcagaggaagaaaacatat
# atgagggtcgcatgcatattcagccccttgctgaagctgatgacttatgtgatattctgcctagtgctgataagagagtaattttgtgcatgctttgc
# atgaactcaagctacgacttggttattcctgatttggcaggaagcaccgttaatcctaggcaggcggagggaaggatttggcagtatgaaaatggaac
# ctttggttttgggtttctgcgagacaattacgttatagacttgagatgtattgctcagaatggtcggatattggaggcagcatatatttccggtgaat
# ga]
# protein sequence = [MAKPDEIHTISLSFTDFPEDVQLCILSFLTPSDISNFACTSKRFVSLCRDDPRLWFSMCNRKWGSKTQINKWGNGKIS
# YKLLYNTLLEYENLIGFWRRSGAESDSPLIFFEWGPFHIAGSRVKPSRNGTYEVIKLPFLWMGITSKGEVVNYLDPVGKVELSGNVMNVDDLGAVESE
# LVPVNVNFVGRTHVVVEENGTAFGYSCNSPQNRGFKKVSSSGNMREEEYEDLCVSPGSLPDRLMSDIYQYFANKTSPGGNGSARRQRRRERERQGRRK
# WEPEDYVKIVNCSPTPARPLQGLWKEVDHNWYFCGPSVFQLIPLEYLVCQFVHTVYLPFAGTQNWGVLNCKRPVHVMFWLCFSLQGFRDETTLEFFLV
# SYDDIGGIACRRLVELCKPFSAYAPVFWTSNTTFIESPLSSEEENIYEGRMHIQPLAEADDLCDILPSADKRVILCMLCMNSSYDLVIPDLAGSTVNP
# RQAEGRIWQYENGTFGFGFLRDNYVIDLRCIAQNGRILEAAYISGE]
# end gene g4
###
# start gene g5
scaffold841	AUGUSTUS	gene	42440	45336	0.39	-	.	g5
scaffold841	AUGUSTUS	transcript	42440	45336	0.39	-	.	g5.t1
scaffold841	AUGUSTUS	tts	42440	42440	.	-	.	transcript_id "g5.t1"; gene_id "g5";
scaffold841	AUGUSTUS	exon	42440	43972	.	-	.	transcript_id "g5.t1"; gene_id "g5";
scaffold841	AUGUSTUS	stop_codon	42626	42628	.	-	0	transcript_id "g5.t1"; gene_id "g5";
scaffold841	AUGUSTUS	intron	43973	44431	0.9	-	.	transcript_id "g5.t1"; gene_id "g5";
scaffold841	AUGUSTUS	CDS	42626	43972	0.99	-	0	transcript_id "g5.t1"; gene_id "g5";
scaffold841	AUGUSTUS	CDS	44432	45256	0.89	-	0	transcript_id "g5.t1"; gene_id "g5";
scaffold841	AUGUSTUS	exon	44432	45336	.	-	.	transcript_id "g5.t1"; gene_id "g5";
scaffold841	AUGUSTUS	start_codon	45254	45256	.	-	0	transcript_id "g5.t1"; gene_id "g5";
scaffold841	AUGUSTUS	tss	45336	45336	.	-	.	transcript_id "g5.t1"; gene_id "g5";
# coding sequence = [atgtcaatggaggagctaaaacaagatgatcaaatcattttcaagcttaaacaaacttgttctgatctcaacaaccttc
# ttcaactctcattcaatgtcgaaacgagtttatctgaaatagaagagagatttgttgtaatgcaagaaaatctgaccattgcttcaagaagaatagct
# ccattacaatcactttccattgctaataaggcactcgatacgaagatcaacagagcaatttctccagctctttcgcttcttgaaagtttcaaactttc
# tgaatcactccagcgtaagcttcttgaactttcttccaaattagctaacgagaaatcgtttaacaagagggtggagaagttgatcaagtacgttgacg
# cggtggatgatttgaatgaggcgattaattcaatcagtaaagagtgtgaaccagctatacagaagttgcaagaagttgtggagtttttaagcaggact
# aaagcaactgatcaattcaggacgcatcgattgaaagagactttgattacacttaaagctctttgtgaaactgaagttgatactatgagatttgatgg
# actgcttgatgatgctttgttgaatttgcaagatgaatatgagagtttgttgaataaaatgaggcataggaattttaacgaggcaaaaagtgatcgcg
# atgatgatgatgatgatgatcacgatgatgttgttgctgcagcagatatggtgtctacagacttgggaagtgaattagaaattgaagtgcttacaaga
# atctctgagacactggctgcaaatgactgtcttgatatatgtattgatatctttgtgaaggtaagatataaaagagcagccaaagcattgatgagact
# gaacccggagtacctaaaaacatacagtccagaagatattgatgagatggaatgggcgagcctagagacagcgatatccctttggatccaacactttg
# aacttgctatcaggaatgtatttgtatcggaaaagaaactctgctgccaagttttaggcacaataatggatggagtaatatggcctgagtgtttcgtc
# aagatagcagacaagataatggctgtcttctttagattcggggaaggggttgcacgaagtaagaaagaacctcaaaagctgtttaaactgttagacat
# gttcgaatcactggaaaagttaaagcccgagttctcagagatttttgctggtgaagctggtgctgatatctgttcgcgatttagagaactggagaaac
# tccttgtacattcctctaccaaagtcttctttgagcttggccttcaaattgaggctaatcaggatgttcttccacctcaagatggttcggttccaaaa
# cttgttcgttatgctattaactatctcaaataccttctaacagatgcatatagtgcgacaatgatcagagtcctcaggactgaacaaatatggaaatc
# tggagtactttcaacacccgaaacagatgaaaacttgctcaaagacgccatgttcaacattgtggatgccatacggaggaatgttgaatctaagaaat
# tgaggtataaagacaaagtattgcctcacgtatttgtcatgaacacttactggtacatttacatgaggactagaagtacagaactcggaaaactcatg
# ggagatcagtatatgaagaagacatacaaaattgtggctgaagaatcagcttattcatatcaaaaacaagcatggggtcctctagtgaagatgttgga
# caaagaagaacttaaacgagttgacaaagacggacttacagctatgatacgagggaaaatggatgcgttcactaaaggatttgacgacattactcaaa
# gacataaaagcttttatcatatccctgatgcagacttgagagagcaaatgagagaagcaacaatgaagcttattatccctgcatataccgatttcttg
# aataatttcgcgtcttctttacatgtcaagtcctatccttcacctgaatacatagaagatacattgaatcagatgtttgaagttactgattatcataa
# aagctctggaaaatcatctttgaggttgcgacaaatgagagatccttcggatggtagtaaatcattatcaggcgaacaatcacgcaggagcaaagact
# tcaggaggtccaagacaagtgccattgatacctga]
# protein sequence = [MSMEELKQDDQIIFKLKQTCSDLNNLLQLSFNVETSLSEIEERFVVMQENLTIASRRIAPLQSLSIANKALDTKINRA
# ISPALSLLESFKLSESLQRKLLELSSKLANEKSFNKRVEKLIKYVDAVDDLNEAINSISKECEPAIQKLQEVVEFLSRTKATDQFRTHRLKETLITLK
# ALCETEVDTMRFDGLLDDALLNLQDEYESLLNKMRHRNFNEAKSDRDDDDDDDHDDVVAAADMVSTDLGSELEIEVLTRISETLAANDCLDICIDIFV
# KVRYKRAAKALMRLNPEYLKTYSPEDIDEMEWASLETAISLWIQHFELAIRNVFVSEKKLCCQVLGTIMDGVIWPECFVKIADKIMAVFFRFGEGVAR
# SKKEPQKLFKLLDMFESLEKLKPEFSEIFAGEAGADICSRFRELEKLLVHSSTKVFFELGLQIEANQDVLPPQDGSVPKLVRYAINYLKYLLTDAYSA
# TMIRVLRTEQIWKSGVLSTPETDENLLKDAMFNIVDAIRRNVESKKLRYKDKVLPHVFVMNTYWYIYMRTRSTELGKLMGDQYMKKTYKIVAEESAYS
# YQKQAWGPLVKMLDKEELKRVDKDGLTAMIRGKMDAFTKGFDDITQRHKSFYHIPDADLREQMREATMKLIIPAYTDFLNNFASSLHVKSYPSPEYIE
# DTLNQMFEVTDYHKSSGKSSLRLRQMRDPSDGSKSLSGEQSRRSKDFRRSKTSAIDT]
# end gene g5
###
# command line:
# augustus --codingseq=1 --proteinprofile=/home/pgsb/tetiana.nosenko/lineages/embryophyta_odb9/prfl/EOG09360HPQ.prfl --predictionStart=8356 --predictionEnd=48565 --species=arabidopsis ./tmp/scaffold841Schil_BUSCO_geno_206160443_.temp
```
