## Supplementary material for "The *de novo* reference genome and transcriptome assemblies of the wild tomato species *Solanum chilense*": EOG09360HQF.out.1

```
# Please cite: Mario Stanke, Mark Diekhans, Robert Baertsch, David Haussler (2008),
# Using native and syntenically mapped cDNA alignments to improve de novo gene finding
# Bioinformatics 24: 637-644, doi 10.1093/bioinformatics/btn013
# No extrinsic information on sequences given.
# Using protein profile unknown
# --[0..655]--> unknown_A (169) <--[0..11]--> unknown_B (14) <--[0..1]--> unknown_C (89) <--[0..14]--
# arabidopsis version. Using default transition matrix.
# We have hints for 0 sequences and for 0 of the sequences in the input set.
#
# ----- prediction on sequence number 1 (length = 39950, name = scaffold417) -----
#
# Constraints/Hints:
# (none)
# Predicted genes for sequence number 1 on both strands
# start gene g1
scaffold417	AUGUSTUS	gene	104794	106538	0.25	+	.	g1
scaffold417	AUGUSTUS	transcript	104794	106538	0.25	+	.	g1.t1
scaffold417	AUGUSTUS	intron	104794	105151	1	+	.	transcript_id "g1.t1"; gene_id "g1";
scaffold417	AUGUSTUS	intron	105205	105285	1	+	.	transcript_id "g1.t1"; gene_id "g1";
scaffold417	AUGUSTUS	intron	105337	105420	1	+	.	transcript_id "g1.t1"; gene_id "g1";
scaffold417	AUGUSTUS	intron	105470	105546	1	+	.	transcript_id "g1.t1"; gene_id "g1";
scaffold417	AUGUSTUS	intron	105613	105689	1	+	.	transcript_id "g1.t1"; gene_id "g1";
scaffold417	AUGUSTUS	intron	105764	105858	1	+	.	transcript_id "g1.t1"; gene_id "g1";
scaffold417	AUGUSTUS	intron	106034	106318	0.99	+	.	transcript_id "g1.t1"; gene_id "g1";
scaffold417	AUGUSTUS	CDS	105152	105204	1	+	0	transcript_id "g1.t1"; gene_id "g1";
scaffold417	AUGUSTUS	exon	105152	105204	.	+	.	transcript_id "g1.t1"; gene_id "g1";
scaffold417	AUGUSTUS	CDS	105286	105336	1	+	1	transcript_id "g1.t1"; gene_id "g1";
scaffold417	AUGUSTUS	exon	105286	105336	.	+	.	transcript_id "g1.t1"; gene_id "g1";
scaffold417	AUGUSTUS	CDS	105421	105469	1	+	1	transcript_id "g1.t1"; gene_id "g1";
scaffold417	AUGUSTUS	exon	105421	105469	.	+	.	transcript_id "g1.t1"; gene_id "g1";
scaffold417	AUGUSTUS	CDS	105547	105612	1	+	0	transcript_id "g1.t1"; gene_id "g1";
scaffold417	AUGUSTUS	exon	105547	105612	.	+	.	transcript_id "g1.t1"; gene_id "g1";
scaffold417	AUGUSTUS	CDS	105690	105763	1	+	0	transcript_id "g1.t1"; gene_id "g1";
scaffold417	AUGUSTUS	exon	105690	105763	.	+	.	transcript_id "g1.t1"; gene_id "g1";
scaffold417	AUGUSTUS	CDS	105859	106033	0.99	+	1	transcript_id "g1.t1"; gene_id "g1";
scaffold417	AUGUSTUS	exon	105859	106033	.	+	.	transcript_id "g1.t1"; gene_id "g1";
scaffold417	AUGUSTUS	CDS	106319	106387	0.98	+	0	transcript_id "g1.t1"; gene_id "g1";
scaffold417	AUGUSTUS	exon	106319	106538	.	+	.	transcript_id "g1.t1"; gene_id "g1";
scaffold417	AUGUSTUS	stop_codon	106385	106387	.	+	0	transcript_id "g1.t1"; gene_id "g1";
scaffold417	AUGUSTUS	tts	106538	106538	.	+	.	transcript_id "g1.t1"; gene_id "g1";
# coding sequence = [ggacaaattggatatctaagtgcagaggatcgccgacttgatagctgcataagggaaaaactagagcaaataaggaccc
# tggaatctgatgtgaattgtcagaagagcctctttctgactgaggaagatatcagaaacttgccttatttcagggataaaactctcattgctataaaa
# gctccatatgctagttctattgaagttcctgatccatgtgaggatgttgatttggagaggcagtataagcttattcttagaagcacaacagggccgat
# agatttgtttctcttgagcaaacagggtaggcagcatgaggacataaccatcaaacatgacaagtccatggattcagtgtctgctgcaaaaaagatgg
# atgatgcttacccatccgtagcacatccttgctctttagattcaacagactcaaagctctcgggtgttcataaaatagtaccttctcataacagtata
# gatgatgattactggttgcgctcggaggaggaggttagcgcaactgctctgtggggcattgaataa]
# protein sequence = [GQIGYLSAEDRRLDSCIREKLEQIRTLESDVNCQKSLFLTEEDIRNLPYFRDKTLIAIKAPYASSIEVPDPCEDVDLE
# RQYKLILRSTTGPIDLFLLSKQGRQHEDITIKHDKSMDSVSAAKKMDDAYPSVAHPCSLDSTDSKLSGVHKIVPSHNSIDDDYWLRSEEEVSATALWG
# IE]
# end gene g1
###
# start gene g2
scaffold417	AUGUSTUS	gene	107323	110764	0.04	-	.	g2
scaffold417	AUGUSTUS	transcript	107323	110764	0.04	-	.	g2.t1
scaffold417	AUGUSTUS	tts	107323	107323	.	-	.	transcript_id "g2.t1"; gene_id "g2";
scaffold417	AUGUSTUS	exon	107323	108182	.	-	.	transcript_id "g2.t1"; gene_id "g2";
scaffold417	AUGUSTUS	stop_codon	107727	107729	.	-	0	transcript_id "g2.t1"; gene_id "g2";
scaffold417	AUGUSTUS	intron	108183	108956	0.22	-	.	transcript_id "g2.t1"; gene_id "g2";
scaffold417	AUGUSTUS	intron	109014	109162	0.59	-	.	transcript_id "g2.t1"; gene_id "g2";
scaffold417	AUGUSTUS	intron	109370	109465	1	-	.	transcript_id "g2.t1"; gene_id "g2";
scaffold417	AUGUSTUS	intron	109530	109651	0.97	-	.	transcript_id "g2.t1"; gene_id "g2";
scaffold417	AUGUSTUS	intron	109709	109789	0.99	-	.	transcript_id "g2.t1"; gene_id "g2";
scaffold417	AUGUSTUS	intron	109889	109991	0.79	-	.	transcript_id "g2.t1"; gene_id "g2";
scaffold417	AUGUSTUS	CDS	107727	108182	1	-	0	transcript_id "g2.t1"; gene_id "g2";
scaffold417	AUGUSTUS	CDS	108957	109013	0.34	-	0	transcript_id "g2.t1"; gene_id "g2";
scaffold417	AUGUSTUS	exon	108957	109013	.	-	.	transcript_id "g2.t1"; gene_id "g2";
scaffold417	AUGUSTUS	CDS	109163	109369	1	-	0	transcript_id "g2.t1"; gene_id "g2";
scaffold417	AUGUSTUS	exon	109163	109369	.	-	.	transcript_id "g2.t1"; gene_id "g2";
scaffold417	AUGUSTUS	CDS	109466	109529	1	-	1	transcript_id "g2.t1"; gene_id "g2";
scaffold417	AUGUSTUS	exon	109466	109529	.	-	.	transcript_id "g2.t1"; gene_id "g2";
scaffold417	AUGUSTUS	CDS	109652	109708	0.97	-	1	transcript_id "g2.t1"; gene_id "g2";
scaffold417	AUGUSTUS	exon	109652	109708	.	-	.	transcript_id "g2.t1"; gene_id "g2";
scaffold417	AUGUSTUS	CDS	109790	109888	0.83	-	1	transcript_id "g2.t1"; gene_id "g2";
scaffold417	AUGUSTUS	exon	109790	109888	.	-	.	transcript_id "g2.t1"; gene_id "g2";
scaffold417	AUGUSTUS	CDS	109992	110023	0.79	-	0	transcript_id "g2.t1"; gene_id "g2";
scaffold417	AUGUSTUS	exon	109992	110032	.	-	.	transcript_id "g2.t1"; gene_id "g2";
scaffold417	AUGUSTUS	start_codon	110021	110023	.	-	0	transcript_id "g2.t1"; gene_id "g2";
scaffold417	AUGUSTUS	exon	110627	110764	.	-	.	transcript_id "g2.t1"; gene_id "g2";
scaffold417	AUGUSTUS	tss	110764	110764	.	-	.	transcript_id "g2.t1"; gene_id "g2";
# coding sequence = [atgattggatcttttatcaccagagtgcttgtgatggtttttggttatgcttatccagcttatgaatgcttcaaaactg
# tggagatgaacaaaccagatattcagcaactccgcttttggtgccaatattggatcttagttgctatgttgacagtttgtgagaggttcggtgatgct
# tttatttcatgggttccaatgtacagtgaagctaagctggcattcgtcatttacttgtggtgccccaaaactaagggaactacatacgtctatgatgc
# cttttttaaacctgtgattttaaggcatgaacccgagattgataaaagtttgttggagttgaggaccagagcaggagatatgttctttttatactggc
# agaaagctgctagctatggccagacgagggttttcgacattttgcagtacattgcttcgcagtcgaatccacctccccccactcagctgtgttgcgat
# gcaactccacaaagtccttctctaactgtccgtgctgatttgaagacacaaaggcaaagcagtagaggtcgtcaacccacagcatcactaaatcgcag
# gtcatctgcttcagcaacacaagtacaggctgaagaacaagcaccccgtgcttctgatgaatcttcaagcgaggatgaagcagattcagcagaagagg
# caggatcctccaaagatcctccacctgcttccactgccgctgcaaatgcacaaaaagcaactccctccaaatcactggtttcaactgtagctgcttct
# ctgaacacacaaaaagcatctccctccaaatctcttgctgaaatcacaaaaccttccacgtctgttgaaactcgagtggtgcagattgattctgtgcc
# tccctcagccactgaaagtgttaaccctcctgctgagacagccttggaggaagcagtccgagttacacgcgccagatcaagaaagacaaggacctcaa
# acaacccttga]
# protein sequence = [MIGSFITRVLVMVFGYAYPAYECFKTVEMNKPDIQQLRFWCQYWILVAMLTVCERFGDAFISWVPMYSEAKLAFVIYL
# WCPKTKGTTYVYDAFFKPVILRHEPEIDKSLLELRTRAGDMFFLYWQKAASYGQTRVFDILQYIASQSNPPPPTQLCCDATPQSPSLTVRADLKTQRQ
# SSRGRQPTASLNRRSSASATQVQAEEQAPRASDESSSEDEADSAEEAGSSKDPPPASTAAANAQKATPSKSLVSTVAASLNTQKASPSKSLAEITKPS
# TSVETRVVQIDSVPPSATESVNPPAETALEEAVRVTRARSRKTRTSNNP]
# end gene g2
###
# start gene g3
scaffold417	AUGUSTUS	gene	113639	116781	0.03	+	.	g3
scaffold417	AUGUSTUS	transcript	113639	116781	0.03	+	.	g3.t1
scaffold417	AUGUSTUS	tss	113639	113639	.	+	.	transcript_id "g3.t1"; gene_id "g3";
scaffold417	AUGUSTUS	exon	113639	114131	.	+	.	transcript_id "g3.t1"; gene_id "g3";
scaffold417	AUGUSTUS	start_codon	114083	114085	.	+	0	transcript_id "g3.t1"; gene_id "g3";
scaffold417	AUGUSTUS	intron	114132	114218	0.97	+	.	transcript_id "g3.t1"; gene_id "g3";
scaffold417	AUGUSTUS	intron	114353	114762	0.75	+	.	transcript_id "g3.t1"; gene_id "g3";
scaffold417	AUGUSTUS	intron	114836	115289	1	+	.	transcript_id "g3.t1"; gene_id "g3";
scaffold417	AUGUSTUS	intron	115373	116055	0.6	+	.	transcript_id "g3.t1"; gene_id "g3";
scaffold417	AUGUSTUS	intron	116146	116261	0.97	+	.	transcript_id "g3.t1"; gene_id "g3";
scaffold417	AUGUSTUS	intron	116333	116399	0.97	+	.	transcript_id "g3.t1"; gene_id "g3";
scaffold417	AUGUSTUS	intron	116515	116590	0.86	+	.	transcript_id "g3.t1"; gene_id "g3";
scaffold417	AUGUSTUS	CDS	114083	114131	1	+	0	transcript_id "g3.t1"; gene_id "g3";
scaffold417	AUGUSTUS	CDS	114219	114352	0.97	+	2	transcript_id "g3.t1"; gene_id "g3";
scaffold417	AUGUSTUS	exon	114219	114352	.	+	.	transcript_id "g3.t1"; gene_id "g3";
scaffold417	AUGUSTUS	CDS	114763	114835	0.75	+	0	transcript_id "g3.t1"; gene_id "g3";
scaffold417	AUGUSTUS	exon	114763	114835	.	+	.	transcript_id "g3.t1"; gene_id "g3";
scaffold417	AUGUSTUS	CDS	115290	115372	1	+	2	transcript_id "g3.t1"; gene_id "g3";
scaffold417	AUGUSTUS	exon	115290	115372	.	+	.	transcript_id "g3.t1"; gene_id "g3";
scaffold417	AUGUSTUS	CDS	116056	116145	0.61	+	0	transcript_id "g3.t1"; gene_id "g3";
scaffold417	AUGUSTUS	exon	116056	116145	.	+	.	transcript_id "g3.t1"; gene_id "g3";
scaffold417	AUGUSTUS	CDS	116262	116332	1	+	0	transcript_id "g3.t1"; gene_id "g3";
scaffold417	AUGUSTUS	exon	116262	116332	.	+	.	transcript_id "g3.t1"; gene_id "g3";
scaffold417	AUGUSTUS	CDS	116400	116514	0.87	+	1	transcript_id "g3.t1"; gene_id "g3";
scaffold417	AUGUSTUS	exon	116400	116514	.	+	.	transcript_id "g3.t1"; gene_id "g3";
scaffold417	AUGUSTUS	CDS	116591	116659	0.96	+	0	transcript_id "g3.t1"; gene_id "g3";
scaffold417	AUGUSTUS	exon	116591	116781	.	+	.	transcript_id "g3.t1"; gene_id "g3";
scaffold417	AUGUSTUS	stop_codon	116657	116659	.	+	0	transcript_id "g3.t1"; gene_id "g3";
scaffold417	AUGUSTUS	tts	116781	116781	.	+	.	transcript_id "g3.t1"; gene_id "g3";
# coding sequence = [atggagagcgctcttctctctgcttcccgcttcactactgctctgcacaaagcagaaagagaagtagtaggtgggcctg
# tggctgtgaggaaattacagagctcattctatggcaaagagattaatagtcatactcttttcactaaaaaattcaaaagaatcaatctcactgtcact
# tcagtgatgcggaagaaactgataaagaaggagactgttgttcctgacccagattaccgaattcctattgtccttctagggttatctggtggtttatt
# ttatgtggaaaatctaccagcagcagttcctattggtcttcttggattgctcctgttattccagcatctatcaggccggcattccttattgattcaca
# tcgtttttcccttgcagacaacaagagtgagatttgtctttgataatgaggctctggaggtgaaagttggggagcaactcgaggagtcaggtgaaaat
# gttttcgtgggtggaaagaaccgctggaaatattcttcatttgtgaactgggagctatggtggccaaactttccgattttggtttatttcaaagagaa
# acagacaaaacccgagggacaaatacactttttcccagtgatttttaacgggaagcaactctacgatgctatggtggagagatgtggcccttcaaaaa
# ctagcggaccaaagtag]
# protein sequence = [MESALLSASRFTTALHKAEREVVGGPVAVRKLQSSFYGKEINSHTLFTKKFKRINLTVTSVMRKKLIKKETVVPDPDY
# RIPIVLLGLSGGLFYVENLPAAVPIGLLGLLLLFQHLSGRHSLLIHIVFPLQTTRVRFVFDNEALEVKVGEQLEESGENVFVGGKNRWKYSSFVNWEL
# WWPNFPILVYFKEKQTKPEGQIHFFPVIFNGKQLYDAMVERCGPSKTSGPK]
# end gene g3
###
# start gene g4
scaffold417	AUGUSTUS	gene	119459	122579	0.03	+	.	g4
scaffold417	AUGUSTUS	transcript	119459	122579	0.03	+	.	g4.t1
scaffold417	AUGUSTUS	tss	119459	119459	.	+	.	transcript_id "g4.t1"; gene_id "g4";
scaffold417	AUGUSTUS	exon	119459	119714	.	+	.	transcript_id "g4.t1"; gene_id "g4";
scaffold417	AUGUSTUS	start_codon	119550	119552	.	+	0	transcript_id "g4.t1"; gene_id "g4";
scaffold417	AUGUSTUS	intron	119715	119840	0.69	+	.	transcript_id "g4.t1"; gene_id "g4";
scaffold417	AUGUSTUS	intron	119925	120225	0.74	+	.	transcript_id "g4.t1"; gene_id "g4";
scaffold417	AUGUSTUS	intron	120278	121488	0.7	+	.	transcript_id "g4.t1"; gene_id "g4";
scaffold417	AUGUSTUS	intron	121588	121903	0.81	+	.	transcript_id "g4.t1"; gene_id "g4";
scaffold417	AUGUSTUS	intron	122061	122209	0.82	+	.	transcript_id "g4.t1"; gene_id "g4";
scaffold417	AUGUSTUS	CDS	119550	119714	0.69	+	0	transcript_id "g4.t1"; gene_id "g4";
scaffold417	AUGUSTUS	CDS	119841	119924	0.76	+	0	transcript_id "g4.t1"; gene_id "g4";
scaffold417	AUGUSTUS	exon	119841	119924	.	+	.	transcript_id "g4.t1"; gene_id "g4";
scaffold417	AUGUSTUS	CDS	120226	120277	0.76	+	0	transcript_id "g4.t1"; gene_id "g4";
scaffold417	AUGUSTUS	exon	120226	120277	.	+	.	transcript_id "g4.t1"; gene_id "g4";
scaffold417	AUGUSTUS	CDS	121489	121587	0.82	+	2	transcript_id "g4.t1"; gene_id "g4";
scaffold417	AUGUSTUS	exon	121489	121587	.	+	.	transcript_id "g4.t1"; gene_id "g4";
scaffold417	AUGUSTUS	CDS	121904	122060	0.83	+	2	transcript_id "g4.t1"; gene_id "g4";
scaffold417	AUGUSTUS	exon	121904	122060	.	+	.	transcript_id "g4.t1"; gene_id "g4";
scaffold417	AUGUSTUS	CDS	122210	122231	0.82	+	1	transcript_id "g4.t1"; gene_id "g4";
scaffold417	AUGUSTUS	exon	122210	122579	.	+	.	transcript_id "g4.t1"; gene_id "g4";
scaffold417	AUGUSTUS	stop_codon	122229	122231	.	+	0	transcript_id "g4.t1"; gene_id "g4";
scaffold417	AUGUSTUS	tts	122579	122579	.	+	.	transcript_id "g4.t1"; gene_id "g4";
# coding sequence = [atgttaacagcaccttcactttcccgctttaagtctccatttatcagctcacctcttaagcttcctactctttcttctt
# cttttttcactcagaaatttcatcaaacacatcgtaggcgaaattcttacccatgtattaaagctgtggatcttgatcaaaacacggtgatagcaatt
# acagttggggtactcagtgttgctattggagttggaattccagttttttatgagacccaaattgataatgctgcaaaaagagacaacactcagccctg
# cttcccctgcactggcactggtgctcataccgcctttgtaattgggaagtgttctaattctggccctaaggtggttctatctgctgtggtgtttttga
# tcatcgaagagagcgacgaagagaaggagaaatgcagattttgcatgggtactggcagtgtgacggtggagcttggagggggtgagacagaagtctct
# cggtgcatcaattgtgacggtgctggtggtttgacttgcacaacatgtcaaggaagtggcattcaacctcggtaccttgatcgcagggaattcaagga
# cgatgattag]
# protein sequence = [MLTAPSLSRFKSPFISSPLKLPTLSSSFFTQKFHQTHRRRNSYPCIKAVDLDQNTVIAITVGVLSVAIGVGIPVFYET
# QIDNAAKRDNTQPCFPCTGTGAHTAFVIGKCSNSGPKVVLSAVVFLIIEESDEEKEKCRFCMGTGSVTVELGGGETEVSRCINCDGAGGLTCTTCQGS
# GIQPRYLDRREFKDDD]
# end gene g4
###
# start gene g5
scaffold417	AUGUSTUS	gene	122939	126716	0.01	+	.	g5
scaffold417	AUGUSTUS	transcript	122939	126716	0.01	+	.	g5.t1
scaffold417	AUGUSTUS	tss	122939	122939	.	+	.	transcript_id "g5.t1"; gene_id "g5";
scaffold417	AUGUSTUS	exon	122939	123220	.	+	.	transcript_id "g5.t1"; gene_id "g5";
scaffold417	AUGUSTUS	start_codon	123071	123073	.	+	0	transcript_id "g5.t1"; gene_id "g5";
scaffold417	AUGUSTUS	intron	123221	123313	0.99	+	.	transcript_id "g5.t1"; gene_id "g5";
scaffold417	AUGUSTUS	intron	123439	124505	0.42	+	.	transcript_id "g5.t1"; gene_id "g5";
scaffold417	AUGUSTUS	intron	124736	125409	0.33	+	.	transcript_id "g5.t1"; gene_id "g5";
scaffold417	AUGUSTUS	intron	125450	125526	0.56	+	.	transcript_id "g5.t1"; gene_id "g5";
scaffold417	AUGUSTUS	intron	125619	126293	0.01	+	.	transcript_id "g5.t1"; gene_id "g5";
scaffold417	AUGUSTUS	CDS	123071	123220	0.89	+	0	transcript_id "g5.t1"; gene_id "g5";
scaffold417	AUGUSTUS	CDS	123314	123438	0.98	+	0	transcript_id "g5.t1"; gene_id "g5";
scaffold417	AUGUSTUS	exon	123314	123438	.	+	.	transcript_id "g5.t1"; gene_id "g5";
scaffold417	AUGUSTUS	CDS	124506	124735	0.97	+	1	transcript_id "g5.t1"; gene_id "g5";
scaffold417	AUGUSTUS	exon	124506	124735	.	+	.	transcript_id "g5.t1"; gene_id "g5";
scaffold417	AUGUSTUS	CDS	125410	125449	0.56	+	2	transcript_id "g5.t1"; gene_id "g5";
scaffold417	AUGUSTUS	exon	125410	125449	.	+	.	transcript_id "g5.t1"; gene_id "g5";
scaffold417	AUGUSTUS	CDS	125527	125618	0.61	+	1	transcript_id "g5.t1"; gene_id "g5";
scaffold417	AUGUSTUS	exon	125527	125618	.	+	.	transcript_id "g5.t1"; gene_id "g5";
scaffold417	AUGUSTUS	CDS	126294	126475	0.86	+	2	transcript_id "g5.t1"; gene_id "g5";
scaffold417	AUGUSTUS	exon	126294	126716	.	+	.	transcript_id "g5.t1"; gene_id "g5";
scaffold417	AUGUSTUS	stop_codon	126473	126475	.	+	0	transcript_id "g5.t1"; gene_id "g5";
scaffold417	AUGUSTUS	tts	126716	126716	.	+	.	transcript_id "g5.t1"; gene_id "g5";
scaffold417	AUGUSTUS	protein_match	123071	123220	8.18	+	0	target "unknown_A[1..50]"; target_start 0; transcript_id "g5.t1"; gene_id "g5";
scaffold417	AUGUSTUS	protein_match	123314	123438	6.87	+	2	target "unknown_A[51..92]"; target_start 0; transcript_id "g5.t1"; gene_id "g5";
scaffold417	AUGUSTUS	protein_match	124506	124735	10	+	0	target "unknown_A[93..169]"; target_start 0; transcript_id "g5.t1"; gene_id "g5";
scaffold417	AUGUSTUS	protein_match	125410	125411	1	+	2	target "unknown_A[169..169]"; target_start 0; transcript_id "g5.t1"; gene_id "g5";
scaffold417	AUGUSTUS	protein_match	125412	125449	9.62	+	0	target "unknown_B[1..13]"; target_start 169; transcript_id "g5.t1"; gene_id "g5";
scaffold417	AUGUSTUS	protein_match	125527	125530	10.4	+	1	target "unknown_B[13..14]"; target_start 169; transcript_id "g5.t1"; gene_id "g5";
scaffold417	AUGUSTUS	protein_match	125531	125618	8.5	+	0	target "unknown_C[1..30]"; target_start 183; transcript_id "g5.t1"; gene_id "g5";
scaffold417	AUGUSTUS	protein_match	126294	126472	8.34	+	2	target "unknown_C[30..89]"; target_start 183; transcript_id "g5.t1"; gene_id "g5";
# coding sequence = [atgctatatataataggtcttggattgggtgatgataaagatataactttgaaaggtcttgaagcagtaaaaaaatgca
# gcaaagtatacatggaagcatacacttcacttctctcttttgggctttctccaaatggtctttccaatctggaaaatctttatggaagatcaataaca
# cttgcagatagggaaatggtagaggagaaagctgatgagatccttaatgaagctaaatcttctgacgtggcttttctagttgttggtgatccttttgg
# agccacaacccacactgatattgtcgtccgtgcgaagaagttgggtgtggatgtaaaggtgatacacaatgcatctgtgatgaatgctgttggagtgt
# gtggcttacagctctaccattatggagagacagtgtccataccgttcttcactgagacctggaggccggatagtttctatgagaagattagagaaaac
# cgaaagcttggactacacacactctgcttgttagatatacgagtgaaagaaccaaccatcgagtctctttgcagaggaaagaagcagtatgaacctcc
# cagatttatgacagttaacacagcaatcgagcagctcttagaggttgaagaagcccgtggagaatttgtatacggtgaaaatacaatttgtgttggtt
# ttgcacggctggggagtgaagaccaaaaggtggttgctggttcaatgaagcaacttctaacagtcgactttggggcaccattgcattgcttagtcata
# gttggcaaaacacaccctgttgaagaagaaatgctggaattttatgggctttag]
# protein sequence = [MLYIIGLGLGDDKDITLKGLEAVKKCSKVYMEAYTSLLSFGLSPNGLSNLENLYGRSITLADREMVEEKADEILNEAK
# SSDVAFLVVGDPFGATTHTDIVVRAKKLGVDVKVIHNASVMNAVGVCGLQLYHYGETVSIPFFTETWRPDSFYEKIRENRKLGLHTLCLLDIRVKEPT
# IESLCRGKKQYEPPRFMTVNTAIEQLLEVEEARGEFVYGENTICVGFARLGSEDQKVVAGSMKQLLTVDFGAPLHCLVIVGKTHPVEEEMLEFYGL]
# sequence of block unknown_A     0 [MLYIIGLGLGDDKDITLKGLEAVKKCSKVYMEAYTSLLSFGLSPNGLSNLENLYGRSITLADREMVEEKADEILNEAKSSDVAFLVVGDPFGATTHTDIVVRAKKLGVDVKVIHNASVMNAVGVCGLQLYHYGETVSIPFFTETWRPDSFYEKIRENRKLGLHTLCLLD] 169
# sequence of block unknown_B   169 [IRVKEPTIESLCRG] 183
# sequence of block unknown_C   183 [KKQYEPPRFMTVNTAIEQLLEVEEARGEFVYGENTICVGFARLGSEDQKVVAGSMKQLLTVDFGAPLHCLVIVGKTHPVEEEMLEFYGL] 272
# end gene g5
###
# start gene g6
scaffold417	AUGUSTUS	gene	126779	134757	0.01	+	.	g6
scaffold417	AUGUSTUS	transcript	126779	134757	0.01	+	.	g6.t1
scaffold417	AUGUSTUS	tss	126779	126779	.	+	.	transcript_id "g6.t1"; gene_id "g6";
scaffold417	AUGUSTUS	exon	126779	126822	.	+	.	transcript_id "g6.t1"; gene_id "g6";
scaffold417	AUGUSTUS	exon	129167	129389	.	+	.	transcript_id "g6.t1"; gene_id "g6";
scaffold417	AUGUSTUS	start_codon	129191	129193	.	+	0	transcript_id "g6.t1"; gene_id "g6";
scaffold417	AUGUSTUS	intron	129390	129981	0.61	+	.	transcript_id "g6.t1"; gene_id "g6";
scaffold417	AUGUSTUS	intron	130103	130269	0.37	+	.	transcript_id "g6.t1"; gene_id "g6";
scaffold417	AUGUSTUS	intron	130320	130609	0.4	+	.	transcript_id "g6.t1"; gene_id "g6";
scaffold417	AUGUSTUS	intron	130894	131569	0.98	+	.	transcript_id "g6.t1"; gene_id "g6";
scaffold417	AUGUSTUS	intron	132008	132297	0.95	+	.	transcript_id "g6.t1"; gene_id "g6";
scaffold417	AUGUSTUS	intron	132437	133063	0.78	+	.	transcript_id "g6.t1"; gene_id "g6";
scaffold417	AUGUSTUS	intron	133231	133665	0.89	+	.	transcript_id "g6.t1"; gene_id "g6";
scaffold417	AUGUSTUS	CDS	129191	129389	0.85	+	0	transcript_id "g6.t1"; gene_id "g6";
scaffold417	AUGUSTUS	CDS	129982	130102	0.65	+	2	transcript_id "g6.t1"; gene_id "g6";
scaffold417	AUGUSTUS	exon	129982	130102	.	+	.	transcript_id "g6.t1"; gene_id "g6";
scaffold417	AUGUSTUS	CDS	130270	130319	0.38	+	1	transcript_id "g6.t1"; gene_id "g6";
scaffold417	AUGUSTUS	exon	130270	130319	.	+	.	transcript_id "g6.t1"; gene_id "g6";
scaffold417	AUGUSTUS	CDS	130610	130893	0.58	+	2	transcript_id "g6.t1"; gene_id "g6";
scaffold417	AUGUSTUS	exon	130610	130893	.	+	.	transcript_id "g6.t1"; gene_id "g6";
scaffold417	AUGUSTUS	CDS	131570	132007	0.96	+	0	transcript_id "g6.t1"; gene_id "g6";
scaffold417	AUGUSTUS	exon	131570	132007	.	+	.	transcript_id "g6.t1"; gene_id "g6";
scaffold417	AUGUSTUS	CDS	132298	132436	0.78	+	0	transcript_id "g6.t1"; gene_id "g6";
scaffold417	AUGUSTUS	exon	132298	132436	.	+	.	transcript_id "g6.t1"; gene_id "g6";
scaffold417	AUGUSTUS	CDS	133064	133230	0.93	+	2	transcript_id "g6.t1"; gene_id "g6";
scaffold417	AUGUSTUS	exon	133064	133230	.	+	.	transcript_id "g6.t1"; gene_id "g6";
scaffold417	AUGUSTUS	CDS	133666	133998	1	+	0	transcript_id "g6.t1"; gene_id "g6";
scaffold417	AUGUSTUS	exon	133666	134757	.	+	.	transcript_id "g6.t1"; gene_id "g6";
scaffold417	AUGUSTUS	stop_codon	133996	133998	.	+	0	transcript_id "g6.t1"; gene_id "g6";
scaffold417	AUGUSTUS	tts	134757	134757	.	+	.	transcript_id "g6.t1"; gene_id "g6";
# coding sequence = [atgggagagaaatcaaaaaaagggggttggtgtggatggattatagctttggtagtggttgctgcggctgctggagcca
# ttgtggtactttttatgaagaagcataatggttctggctcagatgctgcttctggtgcttctgaaaagaaatatggagatgctctgaaaattgcaatg
# cagttctttgatgtccaaaaatttgctcgggctctcgaaattgttgccgcacccgtgttggatcctccaaaaatgcactactttggaggatccgacac
# gcgcccgtcgacatttttaaagagtccgagcagcatagctgtgaggttaagatgtgctggtatcattgccttgtctgcttcaaatgttagacaagctg
# ggaaattggtaaataataagatatcatggagaggcgattcagccgtcaaagatggaagtcaagaaaagttagacctcagtcagggaatgtatgatgct
# ggcgaccacatgaaatttaatttcccaatggcttacactgccactgtgttgtcatgggccatccttgagtatggtaatcagatgaagggtgtgggcca
# gttggaacctgctcaagactcactcaaatggattacggactatcttatcaattgtcatccaaaagatgatgttctttatattcaggtgggtgatgctg
# atgctgaccataaatgttgggacagacccgaggacatgactgaggcaaggcctctaattcagataaatgcttctacccctggaacagaagttgcagct
# gaaactgctgcagctatggcagcagcatccctggtcttcaagtcgaagaactcagcatactcaagtaacctgcttaagcatgctaaacagttgtttac
# ttttgctgacaaacatagaggtacctacagcgaaaatattcctgaagtcgcaacatattacaattcaactggatatggagatgagctcttgtgggcag
# caagttggctatatcatgcaactggggatcaaatatattttgattacgcgactgggaaaaatgcagattcttttggtaattttggaaatccaacttgg
# tttagctgggataacaaactagctggtactcaggttcttttgtcccgggtcagcttctttaattcgaaagtctcaaactcagacacacttcaacagta
# caaaaaaactgcagaagctgtaatgtgtggtctcttaccaaaatctccaacagctacatccagcagaactgatagtggtttgatatggataactgaat
# ggaacgcgttgcagcatcctgtagcctctgccttcttagctgtgctgtacagtgattatatgctcacttccaagactgataaaatgacttgtgatggt
# aatgagtatacaccatctgatctcagaaagttcgccatgtcccaggccaattatgtattaggcgacaatccagcaaagatgagttatctcgtaggcta
# tggggacaaatatccgcagtatgttcaccacagaggggcttccattcctacagacgccaatactaattgcaaagaaggttggaagtatctagactcaa
# ctgaaccaaatcctaacgttgcaactggagctctcgttggtggtccatttcttaatgagacatatatcgattcaaggaacaactcggttcaaggagag
# ccaaccacatacaatagtgctgtggttgttgcccttctttctggtttggtttccacttcctcagtggttcaatctttcacctga]
# protein sequence = [MGEKSKKGGWCGWIIALVVVAAAAGAIVVLFMKKHNGSGSDAASGASEKKYGDALKIAMQFFDVQKFARALEIVAAPV
# LDPPKMHYFGGSDTRPSTFLKSPSSIAVRLRCAGIIALSASNVRQAGKLVNNKISWRGDSAVKDGSQEKLDLSQGMYDAGDHMKFNFPMAYTATVLSW
# AILEYGNQMKGVGQLEPAQDSLKWITDYLINCHPKDDVLYIQVGDADADHKCWDRPEDMTEARPLIQINASTPGTEVAAETAAAMAAASLVFKSKNSA
# YSSNLLKHAKQLFTFADKHRGTYSENIPEVATYYNSTGYGDELLWAASWLYHATGDQIYFDYATGKNADSFGNFGNPTWFSWDNKLAGTQVLLSRVSF
# FNSKVSNSDTLQQYKKTAEAVMCGLLPKSPTATSSRTDSGLIWITEWNALQHPVASAFLAVLYSDYMLTSKTDKMTCDGNEYTPSDLRKFAMSQANYV
# LGDNPAKMSYLVGYGDKYPQYVHHRGASIPTDANTNCKEGWKYLDSTEPNPNVATGALVGGPFLNETYIDSRNNSVQGEPTTYNSAVVVALLSGLVST
# SSVVQSFT]
# end gene g6
###
# command line:
# augustus --codingseq=1 --proteinprofile=/home/pgsb/tetiana.nosenko/lineages/embryophyta_odb9/prfl/EOG09360HQF.prfl --predictionStart=104794 --predictionEnd=144743 --species=arabidopsis ./tmp/scaffold417Schil_BUSCO_geno_206160443_.temp
```
