## Supplementary material for "The *de novo* reference genome and transcriptome assemblies of the wild tomato species *Solanum chilense*": EOG09360HQO.out.1

```
# Please cite: Mario Stanke, Mark Diekhans, Robert Baertsch, David Haussler (2008),
# Using native and syntenically mapped cDNA alignments to improve de novo gene finding
# Bioinformatics 24: 637-644, doi 10.1093/bioinformatics/btn013
# No extrinsic information on sequences given.
# Using protein profile unknown
# --[44..177]--> unknown_B (25) <--[0..7]--> unknown_C (32) <--[4..12]--> unknown_D (16) <--[0..2]--> unknown_E (45) <--[0..2]--> unknown_F (132) <--[16..72]--> unknown_G (11) <--[2..54]--> unknown_H (34) <--[0..300]--
# arabidopsis version. Using default transition matrix.
# We have hints for 0 sequences and for 0 of the sequences in the input set.
#
# ----- prediction on sequence number 1 (length = 38110, name = scaffold6107) -----
#
# Constraints/Hints:
# (none)
# Predicted genes for sequence number 1 on both strands
# start gene g1
scaffold6107	AUGUSTUS	gene	23070	30426	0.01	-	.	g1
scaffold6107	AUGUSTUS	transcript	23070	30426	0.01	-	.	g1.t1
scaffold6107	AUGUSTUS	tts	23070	23070	.	-	.	transcript_id "g1.t1"; gene_id "g1";
scaffold6107	AUGUSTUS	exon	23070	23329	.	-	.	transcript_id "g1.t1"; gene_id "g1";
scaffold6107	AUGUSTUS	stop_codon	23275	23277	.	-	0	transcript_id "g1.t1"; gene_id "g1";
scaffold6107	AUGUSTUS	intron	23330	24148	0.49	-	.	transcript_id "g1.t1"; gene_id "g1";
scaffold6107	AUGUSTUS	intron	24332	24412	0.99	-	.	transcript_id "g1.t1"; gene_id "g1";
scaffold6107	AUGUSTUS	intron	24587	24684	1	-	.	transcript_id "g1.t1"; gene_id "g1";
scaffold6107	AUGUSTUS	intron	24838	24918	0.99	-	.	transcript_id "g1.t1"; gene_id "g1";
scaffold6107	AUGUSTUS	intron	25108	25188	0.97	-	.	transcript_id "g1.t1"; gene_id "g1";
scaffold6107	AUGUSTUS	intron	25363	26030	0.78	-	.	transcript_id "g1.t1"; gene_id "g1";
scaffold6107	AUGUSTUS	intron	26141	26381	0.55	-	.	transcript_id "g1.t1"; gene_id "g1";
scaffold6107	AUGUSTUS	intron	26535	27127	0.85	-	.	transcript_id "g1.t1"; gene_id "g1";
scaffold6107	AUGUSTUS	intron	27239	27335	1	-	.	transcript_id "g1.t1"; gene_id "g1";
scaffold6107	AUGUSTUS	intron	27409	27522	0.65	-	.	transcript_id "g1.t1"; gene_id "g1";
scaffold6107	AUGUSTUS	intron	27605	27780	0.8	-	.	transcript_id "g1.t1"; gene_id "g1";
scaffold6107	AUGUSTUS	intron	27958	28064	0.97	-	.	transcript_id "g1.t1"; gene_id "g1";
scaffold6107	AUGUSTUS	intron	28114	28202	0.99	-	.	transcript_id "g1.t1"; gene_id "g1";
scaffold6107	AUGUSTUS	intron	28276	28373	0.75	-	.	transcript_id "g1.t1"; gene_id "g1";
scaffold6107	AUGUSTUS	intron	28486	29572	0.83	-	.	transcript_id "g1.t1"; gene_id "g1";
scaffold6107	AUGUSTUS	CDS	23275	23329	0.98	-	1	transcript_id "g1.t1"; gene_id "g1";
scaffold6107	AUGUSTUS	CDS	24149	24331	0.98	-	1	transcript_id "g1.t1"; gene_id "g1";
scaffold6107	AUGUSTUS	exon	24149	24331	.	-	.	transcript_id "g1.t1"; gene_id "g1";
scaffold6107	AUGUSTUS	CDS	24413	24586	0.99	-	1	transcript_id "g1.t1"; gene_id "g1";
scaffold6107	AUGUSTUS	exon	24413	24586	.	-	.	transcript_id "g1.t1"; gene_id "g1";
scaffold6107	AUGUSTUS	CDS	24685	24837	0.99	-	1	transcript_id "g1.t1"; gene_id "g1";
scaffold6107	AUGUSTUS	exon	24685	24837	.	-	.	transcript_id "g1.t1"; gene_id "g1";
scaffold6107	AUGUSTUS	CDS	24919	25107	0.97	-	1	transcript_id "g1.t1"; gene_id "g1";
scaffold6107	AUGUSTUS	exon	24919	25107	.	-	.	transcript_id "g1.t1"; gene_id "g1";
scaffold6107	AUGUSTUS	CDS	25189	25362	0.75	-	1	transcript_id "g1.t1"; gene_id "g1";
scaffold6107	AUGUSTUS	exon	25189	25362	.	-	.	transcript_id "g1.t1"; gene_id "g1";
scaffold6107	AUGUSTUS	CDS	26031	26140	0.59	-	0	transcript_id "g1.t1"; gene_id "g1";
scaffold6107	AUGUSTUS	exon	26031	26140	.	-	.	transcript_id "g1.t1"; gene_id "g1";
scaffold6107	AUGUSTUS	CDS	26382	26534	0.89	-	0	transcript_id "g1.t1"; gene_id "g1";
scaffold6107	AUGUSTUS	exon	26382	26534	.	-	.	transcript_id "g1.t1"; gene_id "g1";
scaffold6107	AUGUSTUS	CDS	27128	27238	0.93	-	0	transcript_id "g1.t1"; gene_id "g1";
scaffold6107	AUGUSTUS	exon	27128	27238	.	-	.	transcript_id "g1.t1"; gene_id "g1";
scaffold6107	AUGUSTUS	CDS	27336	27408	0.65	-	1	transcript_id "g1.t1"; gene_id "g1";
scaffold6107	AUGUSTUS	exon	27336	27408	.	-	.	transcript_id "g1.t1"; gene_id "g1";
scaffold6107	AUGUSTUS	CDS	27523	27604	0.8	-	2	transcript_id "g1.t1"; gene_id "g1";
scaffold6107	AUGUSTUS	exon	27523	27604	.	-	.	transcript_id "g1.t1"; gene_id "g1";
scaffold6107	AUGUSTUS	CDS	27781	27957	0.97	-	2	transcript_id "g1.t1"; gene_id "g1";
scaffold6107	AUGUSTUS	exon	27781	27957	.	-	.	transcript_id "g1.t1"; gene_id "g1";
scaffold6107	AUGUSTUS	CDS	28065	28113	0.99	-	0	transcript_id "g1.t1"; gene_id "g1";
scaffold6107	AUGUSTUS	exon	28065	28113	.	-	.	transcript_id "g1.t1"; gene_id "g1";
scaffold6107	AUGUSTUS	CDS	28203	28275	0.88	-	1	transcript_id "g1.t1"; gene_id "g1";
scaffold6107	AUGUSTUS	exon	28203	28275	.	-	.	transcript_id "g1.t1"; gene_id "g1";
scaffold6107	AUGUSTUS	CDS	28374	28485	0.75	-	2	transcript_id "g1.t1"; gene_id "g1";
scaffold6107	AUGUSTUS	exon	28374	28485	.	-	.	transcript_id "g1.t1"; gene_id "g1";
scaffold6107	AUGUSTUS	CDS	29573	29732	0.88	-	0	transcript_id "g1.t1"; gene_id "g1";
scaffold6107	AUGUSTUS	exon	29573	29782	.	-	.	transcript_id "g1.t1"; gene_id "g1";
scaffold6107	AUGUSTUS	start_codon	29730	29732	.	-	0	transcript_id "g1.t1"; gene_id "g1";
scaffold6107	AUGUSTUS	exon	30361	30426	.	-	.	transcript_id "g1.t1"; gene_id "g1";
scaffold6107	AUGUSTUS	tss	30426	30426	.	-	.	transcript_id "g1.t1"; gene_id "g1";
scaffold6107	AUGUSTUS	protein_match	25056	25107	6.98	-	1	target "unknown_H[17..34]"; target_start 408; transcript_id "g1.t1"; gene_id "g1";
scaffold6107	AUGUSTUS	protein_match	25189	25238	3.74	-	0	target "unknown_H[1..17]"; target_start 408; transcript_id "g1.t1"; gene_id "g1";
scaffold6107	AUGUSTUS	protein_match	25326	25358	5.22	-	0	target "unknown_G[1..11]"; target_start 368; transcript_id "g1.t1"; gene_id "g1";
scaffold6107	AUGUSTUS	protein_match	26397	26534	6.9	-	0	target "unknown_F[87..132]"; target_start 193; transcript_id "g1.t1"; gene_id "g1";
scaffold6107	AUGUSTUS	protein_match	27128	27238	8.34	-	0	target "unknown_F[50..86]"; target_start 193; transcript_id "g1.t1"; gene_id "g1";
scaffold6107	AUGUSTUS	protein_match	27336	27408	8.78	-	1	target "unknown_F[25..49]"; target_start 193; transcript_id "g1.t1"; gene_id "g1";
scaffold6107	AUGUSTUS	protein_match	27523	27596	7.86	-	0	target "unknown_F[1..25]"; target_start 193; transcript_id "g1.t1"; gene_id "g1";
scaffold6107	AUGUSTUS	protein_match	27597	27604	4.47	-	2	target "unknown_E[43..45]"; target_start 148; transcript_id "g1.t1"; gene_id "g1";
scaffold6107	AUGUSTUS	protein_match	27781	27907	8.25	-	0	target "unknown_E[1..43]"; target_start 148; transcript_id "g1.t1"; gene_id "g1";
scaffold6107	AUGUSTUS	protein_match	27908	27955	6.66	-	0	target "unknown_D[1..16]"; target_start 132; transcript_id "g1.t1"; gene_id "g1";
scaffold6107	AUGUSTUS	protein_match	28093	28113	6.07	-	0	target "unknown_C[26..32]"; target_start 90; transcript_id "g1.t1"; gene_id "g1";
scaffold6107	AUGUSTUS	protein_match	28203	28275	7.48	-	1	target "unknown_C[1..25]"; target_start 90; transcript_id "g1.t1"; gene_id "g1";
scaffold6107	AUGUSTUS	protein_match	28374	28375	1	-	0	target "unknown_C[1..1]"; target_start 90; transcript_id "g1.t1"; gene_id "g1";
scaffold6107	AUGUSTUS	protein_match	28376	28450	5.91	-	0	target "unknown_B[1..25]"; target_start 65; transcript_id "g1.t1"; gene_id "g1";
# coding sequence = [atggagctgcgttgcttgcagacactcaatatccctgcaactgctttagcagagaagccatttttgtgtggacaaccaa
# ttacattgattcaaactagcactaaaaggggccaaaattccaaaaaccttaagacccttcgtttcagaactcaaatttcagcaaatattagctcattg
# gaacctcaaggaactgcaaaagatgtcaaatcaaaagatgcaaatcttgtttttgttgctggtgcaaccggtagggttggttctcggactgtaaggga
# gcttctgaaattaggctttaaagttcgagctggagttcgaagtgctcaaagagctcaacctcttgtcaaaagtgttgagcagataaaacttgagaatg
# ctacggatggaggagcaaaagctatagagaagcttgaaattgtggaatgcgatttggagaaaagttatcagattaggcctgcactgggcgatgcatca
# attgttatatgttgcattggtgccagtgaaaaggagatctttgatgtcactggaccatatcgaattgattatctggctactaagaaccttattgatgc
# agcaaccgtcgcaaaagttgaccactttatcttgctcacatctttgggaacaaacaaggtcggttttcctgcagcaattctcaatttgttttggggag
# tcctcctttggaaaaggaaagcagaagaggcactgcttgccagtgggcttccttatactattgtgagacctggaggaatggaacgtcccactgattct
# tttaaagaaactcacaatattactctttcggaggaagatactttatttggtggtctcgtgtcaaaccttcaggtggcagaactaatggcggttatggc
# caaaaaccggagcctttcatactgtaaagtggttgaagtagttgcagaaacaacagcaccgttgacccccatggaggaccttcttgcaaaaattcccc
# cccaacgtgttgaggtttccccacccaagaaatctgcaactccaaccagtattacgtctgagatccctgatgcctcgcttgagaaaaaaccttctgaa
# acaaagttgaaagcagcagcacctctctctccatatactgcttatgcagagcttaaaccgcctacatctcctagtccgattcctcctggtggtcatca
# agcaggtgcaagtggagcagaagatagcaaacccactaaagaagcctcttctgttgttgattatgcttttgacaaagcagaattgctgactacaagac
# cttcgtctccatatgctgcttatgaagatttaaagccacctacatctcctagtccaattcctcccggtggtcgtcaagaaggtgcaagtggagcagaa
# gacagcgaacacactaaggcagcctcttctgttgttgcctcttctgttgttgattctacttttgacaaagcagaattgctgactacaaggcctttgtc
# tccatacactgcttatgaagatttaaagccacctacatctcctattccaattcctcctggtggtcgtcaagaaggtgcaagtggagcagaagatagcg
# aacacactaaggcagcctcttctgttgttgattctacttttgacaaagcagaattgctgactacaagttatgaagatctaaaaccacctacatcccct
# agtacaaatcctcccggaggtcgtcaagaaggtgcaagtggagcagagaatagcaaactcactaaggaagcctcttctgtttatttatttacttttga
# caaagcagagttgctgactacaaggcctctgtctccatacactgcttatgaagatttaaagccacctacatctccaagtccaagaccgagtggtttga
# aatcctcagcaactgtggaagtaacatcagcagttactggaggcaatgatgtggcaatcgatagtgctaacaatttctccaaggaggattcatcaaaa
# agttcagctttctgtcattctccctaccctgcgtatgaggacttcaagcctccaacctctccaacgccatctttcaataaaatgtga]
# protein sequence = [MELRCLQTLNIPATALAEKPFLCGQPITLIQTSTKRGQNSKNLKTLRFRTQISANISSLEPQGTAKDVKSKDANLVFV
# AGATGRVGSRTVRELLKLGFKVRAGVRSAQRAQPLVKSVEQIKLENATDGGAKAIEKLEIVECDLEKSYQIRPALGDASIVICCIGASEKEIFDVTGP
# YRIDYLATKNLIDAATVAKVDHFILLTSLGTNKVGFPAAILNLFWGVLLWKRKAEEALLASGLPYTIVRPGGMERPTDSFKETHNITLSEEDTLFGGL
# VSNLQVAELMAVMAKNRSLSYCKVVEVVAETTAPLTPMEDLLAKIPPQRVEVSPPKKSATPTSITSEIPDASLEKKPSETKLKAAAPLSPYTAYAELK
# PPTSPSPIPPGGHQAGASGAEDSKPTKEASSVVDYAFDKAELLTTRPSSPYAAYEDLKPPTSPSPIPPGGRQEGASGAEDSEHTKAASSVVASSVVDS
# TFDKAELLTTRPLSPYTAYEDLKPPTSPIPIPPGGRQEGASGAEDSEHTKAASSVVDSTFDKAELLTTSYEDLKPPTSPSTNPPGGRQEGASGAENSK
# LTKEASSVYLFTFDKAELLTTRPLSPYTAYEDLKPPTSPSPRPSGLKSSATVEVTSAVTGGNDVAIDSANNFSKEDSSKSSAFCHSPYPAYEDFKPPT
# SPTPSFNKM]
# sequence of block unknown_H   408 [FDKAELLTTRPSSPYAAYEDLKPPTSPSPIPPGG] 442
# sequence of block unknown_G   368 [AELKPPTSPSP] 379
# sequence of block unknown_F   193 [AKVDHFILLTSLGTNKVGFPAAILNLFWGVLLWKRKAEEALLASGLPYTIVRPGGMERPTDSFKETHNITLSEEDTLFGGLVSNLQVAELMAVMAKNRSLSYCKVVEVVAETTAPLTPMEDLLAKIPPQRVE] 325
# sequence of block unknown_E   148 [IRPALGDASIVICCIGASEKEIFDVTGPYRIDYLATKNLIDAATV] 193
# sequence of block unknown_D   132 [IEKLEIVECDLEKSYQ] 148
# sequence of block unknown_C    90 [RELLKLGFKVRAGVRSAQRAQPLVKSVEQIKL] 122
# sequence of block unknown_B    65 [KDVKSKDANLVFVAGATGRVGSRTV] 90
# end gene g1
###
# command line:
# augustus --codingseq=1 --proteinprofile=/home/pgsb/tetiana.nosenko/lineages/embryophyta_odb9/prfl/EOG09360HQO.prfl --predictionStart=8126 --predictionEnd=46235 --species=arabidopsis ./tmp/scaffold6107Schil_BUSCO_geno_206160443_.temp
```
