## Supplementary material for "The *de novo* reference genome and transcriptome assemblies of the wild tomato species *Solanum chilense*": EOG09360HQQ.out.1

```
# Please cite: Mario Stanke, Mark Diekhans, Robert Baertsch, David Haussler (2008),
# Using native and syntenically mapped cDNA alignments to improve de novo gene finding
# Bioinformatics 24: 637-644, doi 10.1093/bioinformatics/btn013
# No extrinsic information on sequences given.
# Using protein profile unknown
# --[3..78]--> unknown_A (51) <--[0..1]--> unknown_B (33) <--[3..5]--> unknown_C (34) <--[8..37]--> unknown_D (17) <--[0..2]--> unknown_E (18) <--[25..162]--
# arabidopsis version. Using default transition matrix.
# We have hints for 0 sequences and for 0 of the sequences in the input set.
#
# ----- prediction on sequence number 1 (length = 36931, name = scaffold2933) -----
#
# Constraints/Hints:
# (none)
# Predicted genes for sequence number 1 on both strands
# start gene g1
scaffold2933	AUGUSTUS	gene	10331	14954	0.16	+	.	g1
scaffold2933	AUGUSTUS	transcript	10331	14954	0.16	+	.	g1.t1
scaffold2933	AUGUSTUS	exon	10331	10725	.	+	.	transcript_id "g1.t1"; gene_id "g1";
scaffold2933	AUGUSTUS	start_codon	10342	10344	.	+	0	transcript_id "g1.t1"; gene_id "g1";
scaffold2933	AUGUSTUS	intron	10726	10812	0.98	+	.	transcript_id "g1.t1"; gene_id "g1";
scaffold2933	AUGUSTUS	intron	11009	11504	0.58	+	.	transcript_id "g1.t1"; gene_id "g1";
scaffold2933	AUGUSTUS	intron	11682	12025	0.93	+	.	transcript_id "g1.t1"; gene_id "g1";
scaffold2933	AUGUSTUS	intron	12145	12766	0.88	+	.	transcript_id "g1.t1"; gene_id "g1";
scaffold2933	AUGUSTUS	intron	12978	13089	1	+	.	transcript_id "g1.t1"; gene_id "g1";
scaffold2933	AUGUSTUS	intron	13331	13871	1	+	.	transcript_id "g1.t1"; gene_id "g1";
scaffold2933	AUGUSTUS	intron	14023	14337	1	+	.	transcript_id "g1.t1"; gene_id "g1";
scaffold2933	AUGUSTUS	CDS	10342	10725	0.92	+	0	transcript_id "g1.t1"; gene_id "g1";
scaffold2933	AUGUSTUS	CDS	10813	11008	0.81	+	0	transcript_id "g1.t1"; gene_id "g1";
scaffold2933	AUGUSTUS	exon	10813	11008	.	+	.	transcript_id "g1.t1"; gene_id "g1";
scaffold2933	AUGUSTUS	CDS	11505	11681	0.97	+	2	transcript_id "g1.t1"; gene_id "g1";
scaffold2933	AUGUSTUS	exon	11505	11681	.	+	.	transcript_id "g1.t1"; gene_id "g1";
scaffold2933	AUGUSTUS	CDS	12026	12144	1	+	2	transcript_id "g1.t1"; gene_id "g1";
scaffold2933	AUGUSTUS	exon	12026	12144	.	+	.	transcript_id "g1.t1"; gene_id "g1";
scaffold2933	AUGUSTUS	CDS	12767	12977	0.98	+	0	transcript_id "g1.t1"; gene_id "g1";
scaffold2933	AUGUSTUS	exon	12767	12977	.	+	.	transcript_id "g1.t1"; gene_id "g1";
scaffold2933	AUGUSTUS	CDS	13090	13330	1	+	2	transcript_id "g1.t1"; gene_id "g1";
scaffold2933	AUGUSTUS	exon	13090	13330	.	+	.	transcript_id "g1.t1"; gene_id "g1";
scaffold2933	AUGUSTUS	CDS	13872	14022	1	+	1	transcript_id "g1.t1"; gene_id "g1";
scaffold2933	AUGUSTUS	exon	13872	14022	.	+	.	transcript_id "g1.t1"; gene_id "g1";
scaffold2933	AUGUSTUS	CDS	14338	14703	1	+	0	transcript_id "g1.t1"; gene_id "g1";
scaffold2933	AUGUSTUS	exon	14338	14954	.	+	.	transcript_id "g1.t1"; gene_id "g1";
scaffold2933	AUGUSTUS	stop_codon	14701	14703	.	+	0	transcript_id "g1.t1"; gene_id "g1";
scaffold2933	AUGUSTUS	tts	14954	14954	.	+	.	transcript_id "g1.t1"; gene_id "g1";
# coding sequence = [atgtacattaattgtggaggcaaagaggtaaccatcaaggatggtactaaatacacaaactatgaagctgatttagaac
# ccagaggtgcttctatgtattattcaagacataactgggcgtttagcagcacaggaaattttatggacaacgatgttgagtctgatgtctatattaat
# accaatgtctctgccctgcaaaatgtcaaggcccctgaactggaactgtacactactgcacgtgtatctcccctctccctcacatattatggacaatg
# tctaatgaatggaaactacactgtcaagctccattttgcggagataatattcacaaatgatacttcattcaacagtcttggagagcgtatatttgatg
# tctacttgcaggaaaatttggtcttgaaggattttaacattgcaaatgaggctggtgggcctggtaaggccattgtgaagacgttcactgtaaatgtg
# acaagccacacactgaaaatccatttttactgggcaggaaaggggactacaggaattccattaagaggggtttatggtcctctaatttcagctatatc
# agttgttaataatttcccccctcctctgcctgctcgtctgcctactaatctgcctgcagcagagaagagtaaaattcatgttggcatattggccggaa
# taatagctggatcactatttcttgtccttctgattattggtatcttgtacaagggaggttgtctaggtgaaaacgtatctactgataaagaacttaaa
# ggactggatctacaagctggactatttactctcagacagatcaaagccgcgacaaagaattttgacccagcaaacaagataggggaaggtggttttgg
# ttcagtttataagggtctattatctgatggaacagtaattgcggtgaagcaactttctgcaaagtcaaagcaaggaactcgagaatttttgaatgaaa
# tagggatgatctctgctgtacaacatccaaatcttgtaaagctttatggatgttgcattcaaggaaaccaattattgctagtctatgagtacatggaa
# aataactgtgtatctcgtgttctttttggcaaaggtccaattggcaaaatgaaattagactggtctactcggaaaaaaatttgcctaggaattgcaag
# aggtttagcatacctccatgaggaatcgagcctgaagatagtccacagagacatcaagaccagtaatattttgcttgacaaggacttcaatccaaaaa
# tatcggattttggcttggcaaaactacatgaggatgatactacccacattagtaccaggattgcaggaactgtgggttacatggctccagaatatgcg
# atgcggggctacttaactagtaaagcagatatttacagctatggagttgttgcattggagattattagtgggaaaagcaatacaaattataggccaac
# agaagattgtgtttatcttcttgactgggcttatgttttgcaagaacgcggaagtatattggaattggttgatccggacttgggttctgactactcgt
# cacaagaagcaattgtgttactgaatgttgcccttttatgcactaatgcatctccaacactcagaccaataatgtctcaagtggtaagcatgctccaa
# ggccaaactcttgttcaagatttcctttctgatccagggatttcaacaagcggttcaggattcagatcaacaagaagtcacttctggcaaactcaaag
# cctaactaatggtatgcttactgattccactctctcaactggaattgcggaagaaattggcattcttcaaagagtagagcctaatgtatctaacagtt
# aa]
# protein sequence = [MYINCGGKEVTIKDGTKYTNYEADLEPRGASMYYSRHNWAFSSTGNFMDNDVESDVYINTNVSALQNVKAPELELYTT
# ARVSPLSLTYYGQCLMNGNYTVKLHFAEIIFTNDTSFNSLGERIFDVYLQENLVLKDFNIANEAGGPGKAIVKTFTVNVTSHTLKIHFYWAGKGTTGI
# PLRGVYGPLISAISVVNNFPPPLPARLPTNLPAAEKSKIHVGILAGIIAGSLFLVLLIIGILYKGGCLGENVSTDKELKGLDLQAGLFTLRQIKAATK
# NFDPANKIGEGGFGSVYKGLLSDGTVIAVKQLSAKSKQGTREFLNEIGMISAVQHPNLVKLYGCCIQGNQLLLVYEYMENNCVSRVLFGKGPIGKMKL
# DWSTRKKICLGIARGLAYLHEESSLKIVHRDIKTSNILLDKDFNPKISDFGLAKLHEDDTTHISTRIAGTVGYMAPEYAMRGYLTSKADIYSYGVVAL
# EIISGKSNTNYRPTEDCVYLLDWAYVLQERGSILELVDPDLGSDYSSQEAIVLLNVALLCTNASPTLRPIMSQVVSMLQGQTLVQDFLSDPGISTSGS
# GFRSTRSHFWQTQSLTNGMLTDSTLSTGIAEEIGILQRVEPNVSNS]
# end gene g1
###
# start gene g2
scaffold2933	AUGUSTUS	gene	15035	17996	0.02	-	.	g2
scaffold2933	AUGUSTUS	transcript	15035	17996	0.02	-	.	g2.t1
scaffold2933	AUGUSTUS	tts	15035	15035	.	-	.	transcript_id "g2.t1"; gene_id "g2";
scaffold2933	AUGUSTUS	exon	15035	15438	.	-	.	transcript_id "g2.t1"; gene_id "g2";
scaffold2933	AUGUSTUS	stop_codon	15202	15204	.	-	0	transcript_id "g2.t1"; gene_id "g2";
scaffold2933	AUGUSTUS	intron	15439	15520	0.99	-	.	transcript_id "g2.t1"; gene_id "g2";
scaffold2933	AUGUSTUS	intron	15858	15929	0.94	-	.	transcript_id "g2.t1"; gene_id "g2";
scaffold2933	AUGUSTUS	intron	16066	16283	0.96	-	.	transcript_id "g2.t1"; gene_id "g2";
scaffold2933	AUGUSTUS	intron	16371	16442	0.59	-	.	transcript_id "g2.t1"; gene_id "g2";
scaffold2933	AUGUSTUS	intron	16621	16843	0.59	-	.	transcript_id "g2.t1"; gene_id "g2";
scaffold2933	AUGUSTUS	intron	17071	17195	0.62	-	.	transcript_id "g2.t1"; gene_id "g2";
scaffold2933	AUGUSTUS	intron	17244	17829	0.6	-	.	transcript_id "g2.t1"; gene_id "g2";
scaffold2933	AUGUSTUS	CDS	15202	15438	0.99	-	0	transcript_id "g2.t1"; gene_id "g2";
scaffold2933	AUGUSTUS	CDS	15521	15857	0.81	-	1	transcript_id "g2.t1"; gene_id "g2";
scaffold2933	AUGUSTUS	exon	15521	15857	.	-	.	transcript_id "g2.t1"; gene_id "g2";
scaffold2933	AUGUSTUS	CDS	15930	16065	0.93	-	2	transcript_id "g2.t1"; gene_id "g2";
scaffold2933	AUGUSTUS	exon	15930	16065	.	-	.	transcript_id "g2.t1"; gene_id "g2";
scaffold2933	AUGUSTUS	CDS	16284	16370	0.61	-	2	transcript_id "g2.t1"; gene_id "g2";
scaffold2933	AUGUSTUS	exon	16284	16370	.	-	.	transcript_id "g2.t1"; gene_id "g2";
scaffold2933	AUGUSTUS	CDS	16443	16620	0.51	-	0	transcript_id "g2.t1"; gene_id "g2";
scaffold2933	AUGUSTUS	exon	16443	16620	.	-	.	transcript_id "g2.t1"; gene_id "g2";
scaffold2933	AUGUSTUS	CDS	16844	17070	0.6	-	2	transcript_id "g2.t1"; gene_id "g2";
scaffold2933	AUGUSTUS	exon	16844	17070	.	-	.	transcript_id "g2.t1"; gene_id "g2";
scaffold2933	AUGUSTUS	CDS	17196	17243	0.61	-	2	transcript_id "g2.t1"; gene_id "g2";
scaffold2933	AUGUSTUS	exon	17196	17243	.	-	.	transcript_id "g2.t1"; gene_id "g2";
scaffold2933	AUGUSTUS	CDS	17830	17848	0.82	-	0	transcript_id "g2.t1"; gene_id "g2";
scaffold2933	AUGUSTUS	exon	17830	17996	.	-	.	transcript_id "g2.t1"; gene_id "g2";
scaffold2933	AUGUSTUS	start_codon	17846	17848	.	-	0	transcript_id "g2.t1"; gene_id "g2";
scaffold2933	AUGUSTUS	tss	17996	17996	.	-	.	transcript_id "g2.t1"; gene_id "g2";
# coding sequence = [atggacactgttaggccagagaaggaagctctacttaatctcaagaaaggtcttatcgatccttcgagtgatggatatc
# aaagttatgaacttggtggtgaaattagtccttctttgcttgatttaaagtcattgaggtatcttgatttgagttcaaacaactttggagggaatcaa
# attccaaagttctttggatcttttcgaatattgagataccttaatctgttgaatgctggttttgatggacctgttcctcctcacattggaaatctttc
# aaggttgcattttcttgattccttgatctctcgaaccacaggttcagctcattattcccatcttgggtatctaagcttggaaaacttgctttatcttg
# atttgaactcgaatgttcttcaaggtactattccaattgaacttgcaaacatgacttcactccagatacttgacttatctaaggattccttcctggag
# ggcgatataaccaaattcatcgatggtctttctaggtgtaacgaaagcaagctagagaggctgaacttagaatataatgctggattagaagctcactt
# cacaaacctgactagtttgaaggacttgtatatatcctcaaactcattacctcctagtcttcctttggttgcaaacgttgacaccgagtggattcctc
# cttgtagtctccagtatctcaagttcaggcgtgctggattttcagatactctccctgattggttgtgggaaatgaactcggaacttgaagaattggat
# tttggttataatcaacttaggggcagagtgccaactactctaaaatttaggcctggttccactgtctatttgatgtttaacctttttgagggtccaat
# tccaccttggtccacaaatgtagtctcgataagcctgagtaacaattcattttcaggacctgttccttttgatattggctacagatatccagatttga
# ctgacttggatctttttcaaaactctctcaatggaaccattcccttgtccattaggaaaatcaccaacttgacctgtcaaacaacagtttccacagct
# aaccgatttagctcctttaatgacccttcaatttacacaggcaatcctgatctatgtggagatccattgcaagacaaatgcaaggataacctgatctt
# catcaggattctccttctcatttctctcctagtgaatttggagaaatggggttcgttgtcagtatcggagttggatttgttgtgggattttggggagt
# atgcgcggttctag]
# protein sequence = [MDTVRPEKEALLNLKKGLIDPSSDGYQSYELGGEISPSLLDLKSLRYLDLSSNNFGGNQIPKFFGSFRILRYLNLLNA
# GFDGPVPPHIGNLSRLHFLDSLISRTTGSAHYSHLGYLSLENLLYLDLNSNVLQGTIPIELANMTSLQILDLSKDSFLEGDITKFIDGLSRCNESKLE
# RLNLEYNAGLEAHFTNLTSLKDLYISSNSLPPSLPLVANVDTEWIPPCSLQYLKFRRAGFSDTLPDWLWEMNSELEELDFGYNQLRGRVPTTLKFRPG
# STVYLMFNLFEGPIPPWSTNVVSISLSNNSFSGPVPFDIGYRYPDLTDLDLFQNSLNGTIPLSIRKITNLTCQTTVSTANRFSSFNDPSIYTGNPDLC
# GDPLQDKCKDNLIFIRILLLISLLVNLEKWGSLSVSELDLLWDFGEYARF]
# end gene g2
###
# start gene g3
scaffold2933	AUGUSTUS	gene	25341	30674	0.01	+	.	g3
scaffold2933	AUGUSTUS	transcript	25341	30674	0.01	+	.	g3.t1
scaffold2933	AUGUSTUS	tss	25341	25341	.	+	.	transcript_id "g3.t1"; gene_id "g3";
scaffold2933	AUGUSTUS	exon	25341	25438	.	+	.	transcript_id "g3.t1"; gene_id "g3";
scaffold2933	AUGUSTUS	exon	28416	28634	.	+	.	transcript_id "g3.t1"; gene_id "g3";
scaffold2933	AUGUSTUS	start_codon	28473	28475	.	+	0	transcript_id "g3.t1"; gene_id "g3";
scaffold2933	AUGUSTUS	intron	28635	28714	1	+	.	transcript_id "g3.t1"; gene_id "g3";
scaffold2933	AUGUSTUS	intron	28853	28989	0.89	+	.	transcript_id "g3.t1"; gene_id "g3";
scaffold2933	AUGUSTUS	intron	29069	29373	0.85	+	.	transcript_id "g3.t1"; gene_id "g3";
scaffold2933	AUGUSTUS	intron	29443	29548	0.85	+	.	transcript_id "g3.t1"; gene_id "g3";
scaffold2933	AUGUSTUS	intron	29625	29956	0.37	+	.	transcript_id "g3.t1"; gene_id "g3";
scaffold2933	AUGUSTUS	intron	30014	30090	0.99	+	.	transcript_id "g3.t1"; gene_id "g3";
scaffold2933	AUGUSTUS	CDS	28473	28634	1	+	0	transcript_id "g3.t1"; gene_id "g3";
scaffold2933	AUGUSTUS	CDS	28715	28852	0.91	+	0	transcript_id "g3.t1"; gene_id "g3";
scaffold2933	AUGUSTUS	exon	28715	28852	.	+	.	transcript_id "g3.t1"; gene_id "g3";
scaffold2933	AUGUSTUS	CDS	28990	29068	0.93	+	0	transcript_id "g3.t1"; gene_id "g3";
scaffold2933	AUGUSTUS	exon	28990	29068	.	+	.	transcript_id "g3.t1"; gene_id "g3";
scaffold2933	AUGUSTUS	CDS	29374	29442	0.85	+	2	transcript_id "g3.t1"; gene_id "g3";
scaffold2933	AUGUSTUS	exon	29374	29442	.	+	.	transcript_id "g3.t1"; gene_id "g3";
scaffold2933	AUGUSTUS	CDS	29549	29624	0.99	+	2	transcript_id "g3.t1"; gene_id "g3";
scaffold2933	AUGUSTUS	exon	29549	29624	.	+	.	transcript_id "g3.t1"; gene_id "g3";
scaffold2933	AUGUSTUS	CDS	29957	30013	0.99	+	1	transcript_id "g3.t1"; gene_id "g3";
scaffold2933	AUGUSTUS	exon	29957	30013	.	+	.	transcript_id "g3.t1"; gene_id "g3";
scaffold2933	AUGUSTUS	CDS	30091	30517	0.99	+	1	transcript_id "g3.t1"; gene_id "g3";
scaffold2933	AUGUSTUS	exon	30091	30674	.	+	.	transcript_id "g3.t1"; gene_id "g3";
scaffold2933	AUGUSTUS	stop_codon	30515	30517	.	+	0	transcript_id "g3.t1"; gene_id "g3";
scaffold2933	AUGUSTUS	tts	30674	30674	.	+	.	transcript_id "g3.t1"; gene_id "g3";
scaffold2933	AUGUSTUS	protein_match	28482	28634	6.28	+	0	target "unknown_A[1..51]"; target_start 3; transcript_id "g3.t1"; gene_id "g3";
scaffold2933	AUGUSTUS	protein_match	28718	28816	5.68	+	0	target "unknown_B[1..33]"; target_start 55; transcript_id "g3.t1"; gene_id "g3";
scaffold2933	AUGUSTUS	protein_match	28826	28852	7.16	+	0	target "unknown_C[1..9]"; target_start 91; transcript_id "g3.t1"; gene_id "g3";
scaffold2933	AUGUSTUS	protein_match	28990	29064	3.9	+	0	target "unknown_C[10..34]"; target_start 91; transcript_id "g3.t1"; gene_id "g3";
scaffold2933	AUGUSTUS	protein_match	29572	29622	5.42	+	0	target "unknown_D[1..17]"; target_start 157; transcript_id "g3.t1"; gene_id "g3";
scaffold2933	AUGUSTUS	protein_match	29961	30013	4.85	+	0	target "unknown_E[1..18]"; target_start 176; transcript_id "g3.t1"; gene_id "g3";
scaffold2933	AUGUSTUS	protein_match	30091	30091	1	+	1	target "unknown_E[18..18]"; target_start 176; transcript_id "g3.t1"; gene_id "g3";
# coding sequence = [atgaggtttaaggttccttcgctggtagatttatgtgttcagacagcagtagataatttgagataccttggggatgttg
# gtgaaacagaaattgatctactagagcgcattttgcctcactgttctcttgaacaattgacacatgtggagaattcgacagaaggaagagatctcagt
# caagtgaccgatagactttggaagaggttttaccagattgagtttggtgacaagagcatcaatcaggtggtcgagcgaatgaagcaagtgaaagtaac
# atttaaatggaaacagttatatgaggcgaagacacaggaaatggaggaaactcaacaaagatcatttgaaagaatcaaggaattgtaccaaaacgaaa
# atgccaaacggcaaagccgacaagttcaagtctgcacaaaggttcccccttctagcaataaaagaagcttttatggtagtggacttggtagcaatttt
# gggaacacaaagagtccattgatgaagaaggcaaaaatagagtttgtcaacagtcgagaagtaaagaatttagctgctatgaagaataagtctgtgca
# aagaaatcatagccaagtttcttctattaagaaaccaggtagttttgtttcttctcaagaaagaggcagaggatatgagcctgacaccacagctaggc
# gtggttcctccacatatcccgacaccgcagctaagcgtggttcctccacatatcccgacaccacagctaggcgtggttcctccacatatcctgacagc
# gcaactaggcatggttcctccacatatcctgacagcgcaactaggcttggttcctccacatatcatgacaccgcagctaggcatggttcctccacgta
# tcctgacgctgcagctaggcgtggttcctccacctatcctgacaccgcagcgaggcgtgttccctccacatattctgataccacaactaggcttggtt
# cctcccccatggcttcgtcagcaagatcaaaatttactagccggtag]
# protein sequence = [MRFKVPSLVDLCVQTAVDNLRYLGDVGETEIDLLERILPHCSLEQLTHVENSTEGRDLSQVTDRLWKRFYQIEFGDKS
# INQVVERMKQVKVTFKWKQLYEAKTQEMEETQQRSFERIKELYQNENAKRQSRQVQVCTKVPPSSNKRSFYGSGLGSNFGNTKSPLMKKAKIEFVNSR
# EVKNLAAMKNKSVQRNHSQVSSIKKPGSFVSSQERGRGYEPDTTARRGSSTYPDTAAKRGSSTYPDTTARRGSSTYPDSATRHGSSTYPDSATRLGSS
# TYHDTAARHGSSTYPDAAARRGSSTYPDTAARRVPSTYSDTTTRLGSSPMASSARSKFTSR]
# sequence of block unknown_A     3 [KVPSLVDLCVQTAVDNLRYLGDVGETEIDLLERILPHCSLEQLTHVENSTE] 54
# sequence of block unknown_B    55 [RDLSQVTDRLWKRFYQIEFGDKSINQVVERMKQ] 88
# sequence of block unknown_C    91 [TFKWKQLYEAKTQEMEETQQRSFERIKELYQNEN] 125
# sequence of block unknown_D   157 [GNTKSPLMKKAKIEFVN] 174
# sequence of block unknown_E   176 [EVKNLAAMKNKSVQRNHS] 194
# end gene g3
###
# start gene g4
scaffold2933	AUGUSTUS	gene	33612	37846	0.08	-	.	g4
scaffold2933	AUGUSTUS	transcript	33612	37846	0.08	-	.	g4.t1
scaffold2933	AUGUSTUS	tts	33612	33612	.	-	.	transcript_id "g4.t1"; gene_id "g4";
scaffold2933	AUGUSTUS	exon	33612	33845	.	-	.	transcript_id "g4.t1"; gene_id "g4";
scaffold2933	AUGUSTUS	stop_codon	33714	33716	.	-	0	transcript_id "g4.t1"; gene_id "g4";
scaffold2933	AUGUSTUS	intron	33846	33916	1	-	.	transcript_id "g4.t1"; gene_id "g4";
scaffold2933	AUGUSTUS	intron	34041	34120	1	-	.	transcript_id "g4.t1"; gene_id "g4";
scaffold2933	AUGUSTUS	intron	34219	34300	0.98	-	.	transcript_id "g4.t1"; gene_id "g4";
scaffold2933	AUGUSTUS	intron	34422	34513	1	-	.	transcript_id "g4.t1"; gene_id "g4";
scaffold2933	AUGUSTUS	intron	34588	34719	1	-	.	transcript_id "g4.t1"; gene_id "g4";
scaffold2933	AUGUSTUS	intron	34796	34866	1	-	.	transcript_id "g4.t1"; gene_id "g4";
scaffold2933	AUGUSTUS	intron	34987	35164	0.98	-	.	transcript_id "g4.t1"; gene_id "g4";
scaffold2933	AUGUSTUS	intron	35275	35431	0.91	-	.	transcript_id "g4.t1"; gene_id "g4";
scaffold2933	AUGUSTUS	intron	35495	36287	0.39	-	.	transcript_id "g4.t1"; gene_id "g4";
scaffold2933	AUGUSTUS	intron	36414	36507	0.62	-	.	transcript_id "g4.t1"; gene_id "g4";
scaffold2933	AUGUSTUS	intron	36613	36992	0.98	-	.	transcript_id "g4.t1"; gene_id "g4";
scaffold2933	AUGUSTUS	intron	37079	37266	1	-	.	transcript_id "g4.t1"; gene_id "g4";
scaffold2933	AUGUSTUS	intron	37448	37549	0.98	-	.	transcript_id "g4.t1"; gene_id "g4";
scaffold2933	AUGUSTUS	CDS	33714	33845	0.99	-	0	transcript_id "g4.t1"; gene_id "g4";
scaffold2933	AUGUSTUS	CDS	33917	34040	1	-	1	transcript_id "g4.t1"; gene_id "g4";
scaffold2933	AUGUSTUS	exon	33917	34040	.	-	.	transcript_id "g4.t1"; gene_id "g4";
scaffold2933	AUGUSTUS	CDS	34121	34218	1	-	0	transcript_id "g4.t1"; gene_id "g4";
scaffold2933	AUGUSTUS	exon	34121	34218	.	-	.	transcript_id "g4.t1"; gene_id "g4";
scaffold2933	AUGUSTUS	CDS	34301	34421	0.98	-	1	transcript_id "g4.t1"; gene_id "g4";
scaffold2933	AUGUSTUS	exon	34301	34421	.	-	.	transcript_id "g4.t1"; gene_id "g4";
scaffold2933	AUGUSTUS	CDS	34514	34587	1	-	0	transcript_id "g4.t1"; gene_id "g4";
scaffold2933	AUGUSTUS	exon	34514	34587	.	-	.	transcript_id "g4.t1"; gene_id "g4";
scaffold2933	AUGUSTUS	CDS	34720	34795	1	-	1	transcript_id "g4.t1"; gene_id "g4";
scaffold2933	AUGUSTUS	exon	34720	34795	.	-	.	transcript_id "g4.t1"; gene_id "g4";
scaffold2933	AUGUSTUS	CDS	34867	34986	0.98	-	1	transcript_id "g4.t1"; gene_id "g4";
scaffold2933	AUGUSTUS	exon	34867	34986	.	-	.	transcript_id "g4.t1"; gene_id "g4";
scaffold2933	AUGUSTUS	CDS	35165	35274	1	-	0	transcript_id "g4.t1"; gene_id "g4";
scaffold2933	AUGUSTUS	exon	35165	35274	.	-	.	transcript_id "g4.t1"; gene_id "g4";
scaffold2933	AUGUSTUS	CDS	35432	35494	0.66	-	0	transcript_id "g4.t1"; gene_id "g4";
scaffold2933	AUGUSTUS	exon	35432	35494	.	-	.	transcript_id "g4.t1"; gene_id "g4";
scaffold2933	AUGUSTUS	CDS	36288	36413	0.56	-	0	transcript_id "g4.t1"; gene_id "g4";
scaffold2933	AUGUSTUS	exon	36288	36413	.	-	.	transcript_id "g4.t1"; gene_id "g4";
scaffold2933	AUGUSTUS	CDS	36508	36612	0.99	-	0	transcript_id "g4.t1"; gene_id "g4";
scaffold2933	AUGUSTUS	exon	36508	36612	.	-	.	transcript_id "g4.t1"; gene_id "g4";
scaffold2933	AUGUSTUS	CDS	36993	37078	0.99	-	2	transcript_id "g4.t1"; gene_id "g4";
scaffold2933	AUGUSTUS	exon	36993	37078	.	-	.	transcript_id "g4.t1"; gene_id "g4";
scaffold2933	AUGUSTUS	CDS	37267	37447	1	-	0	transcript_id "g4.t1"; gene_id "g4";
scaffold2933	AUGUSTUS	exon	37267	37447	.	-	.	transcript_id "g4.t1"; gene_id "g4";
scaffold2933	AUGUSTUS	CDS	37550	37798	0.98	-	0	transcript_id "g4.t1"; gene_id "g4";
scaffold2933	AUGUSTUS	exon	37550	37846	.	-	.	transcript_id "g4.t1"; gene_id "g4";
scaffold2933	AUGUSTUS	start_codon	37796	37798	.	-	0	transcript_id "g4.t1"; gene_id "g4";
scaffold2933	AUGUSTUS	tss	37846	37846	.	-	.	transcript_id "g4.t1"; gene_id "g4";
# coding sequence = [atggagcgcgggaaatcttcagctgttgctcgaagtcggttatcggtaataacagctcatctcgccgccgattactcct
# cctcctcctcccctgttctggaagcttcctctgtatctgcaccaaccgctgccgtgtcgccgccgcctaatctgaaaggcgccttgacaatcatcgat
# gagaggaccggtaagaagtatcaggttccggttaccgaggaaggaactgttaaagctaccgactttaagaaaataagtactggatacaatgataaggg
# tctcaagctttatgatccgggctatctcaaaactgcacccgttcgttcatcaatatgttacatagatggtgatgaagggattctcaggtatcgaggtt
# acccgattgaagagttggctgagcgaagttccttcttagaagtggcttatcttttactgtatggtaatttaccatctgagaaccaattatccgactgg
# gagtttgcagtttcacatcattcagcagttcctcaaggagttttggatattatacagtcaatgcctcatgatgctcacccgatgggtgttcttgttag
# tgctatgagcactctatctgtctttcatcctgatgccaatccagctcttagggggacaatatatttgcttgagcaaaatcctttttttgctttacatg
# tattcattgcattggatgttatttttagtgctaagtgttctctttctgtatttcatcctgatgccaatccagctcttagggcccaagatatatacaat
# tcaaaacaagtgagggataaacaaatagttcgtatccttggaaaggcacctgtaattgctgcagctgcctacttgaggatggctggaaggccacctgt
# tcttccatccaacaacctttcttatgcagagaacttcttgtacatgctagattcactaggtaataggtcttacaaacccaaccctcgacttgctcgtg
# tagtggacattctcttcattttacatgcggagcatgaaatgaattgctcaacagcagctgctcgtcatcttgcatcaagcggtgttgatgtgtacaca
# gctatagctggagcggttggtgctttgtatggcccccttcatggaggtgcaaatgaggctgtgctcaggatgctcagcgagattgcaagtatcgacaa
# tattccagagttcattgagggcgtaaaaaacaggaagcgtaagatgtctggtttcgggcaccgtgtctacaaaaattatgatcctagagctaaagtga
# ttaagaagctagcagaagaagtattttccattgttggtcgcgatcctttaattgaggttgctgttgctctagaaaaagccgcactctcagatgagtat
# tttgtagaaagaaagttgtacccgaatgtcgatttctactctggtttaatctacagggcaataggatttcccacggagttctttccggttttatttgc
# gatccctcggatggcgggttacttagcgcattggcgcgagtcccttgacgatcctgatacgaagataatgagaccagcacaggtgtatactggtgtat
# ggttgcgtcattatatgcccctccaagatcgatcacggtcagctgagacggataagttcggtcaggtatcagtctccaatgccaccaggcggaggtta
# gctggttcgggtgactag]
# protein sequence = [MERGKSSAVARSRLSVITAHLAADYSSSSSPVLEASSVSAPTAAVSPPPNLKGALTIIDERTGKKYQVPVTEEGTVKA
# TDFKKISTGYNDKGLKLYDPGYLKTAPVRSSICYIDGDEGILRYRGYPIEELAERSSFLEVAYLLLYGNLPSENQLSDWEFAVSHHSAVPQGVLDIIQ
# SMPHDAHPMGVLVSAMSTLSVFHPDANPALRGTIYLLEQNPFFALHVFIALDVIFSAKCSLSVFHPDANPALRAQDIYNSKQVRDKQIVRILGKAPVI
# AAAAYLRMAGRPPVLPSNNLSYAENFLYMLDSLGNRSYKPNPRLARVVDILFILHAEHEMNCSTAAARHLASSGVDVYTAIAGAVGALYGPLHGGANE
# AVLRMLSEIASIDNIPEFIEGVKNRKRKMSGFGHRVYKNYDPRAKVIKKLAEEVFSIVGRDPLIEVAVALEKAALSDEYFVERKLYPNVDFYSGLIYR
# AIGFPTEFFPVLFAIPRMAGYLAHWRESLDDPDTKIMRPAQVYTGVWLRHYMPLQDRSRSAETDKFGQVSVSNATRRRLAGSGD]
# end gene g4
###
# start gene g5
scaffold2933	AUGUSTUS	gene	38030	44306	0.01	-	.	g5
scaffold2933	AUGUSTUS	transcript	38030	44306	0.01	-	.	g5.t1
scaffold2933	AUGUSTUS	tts	38030	38030	.	-	.	transcript_id "g5.t1"; gene_id "g5";
scaffold2933	AUGUSTUS	exon	38030	38361	.	-	.	transcript_id "g5.t1"; gene_id "g5";
scaffold2933	AUGUSTUS	stop_codon	38236	38238	.	-	0	transcript_id "g5.t1"; gene_id "g5";
scaffold2933	AUGUSTUS	intron	38362	39067	0.47	-	.	transcript_id "g5.t1"; gene_id "g5";
scaffold2933	AUGUSTUS	intron	39218	39940	0.2	-	.	transcript_id "g5.t1"; gene_id "g5";
scaffold2933	AUGUSTUS	intron	39991	41148	0.9	-	.	transcript_id "g5.t1"; gene_id "g5";
scaffold2933	AUGUSTUS	intron	41198	42586	0.59	-	.	transcript_id "g5.t1"; gene_id "g5";
scaffold2933	AUGUSTUS	intron	42665	42887	1	-	.	transcript_id "g5.t1"; gene_id "g5";
scaffold2933	AUGUSTUS	intron	42967	43467	0.68	-	.	transcript_id "g5.t1"; gene_id "g5";
scaffold2933	AUGUSTUS	intron	43558	43957	0.97	-	.	transcript_id "g5.t1"; gene_id "g5";
scaffold2933	AUGUSTUS	CDS	38236	38361	0.99	-	0	transcript_id "g5.t1"; gene_id "g5";
scaffold2933	AUGUSTUS	CDS	39068	39217	0.82	-	0	transcript_id "g5.t1"; gene_id "g5";
scaffold2933	AUGUSTUS	exon	39068	39217	.	-	.	transcript_id "g5.t1"; gene_id "g5";
scaffold2933	AUGUSTUS	CDS	39941	39990	0.94	-	2	transcript_id "g5.t1"; gene_id "g5";
scaffold2933	AUGUSTUS	exon	39941	39990	.	-	.	transcript_id "g5.t1"; gene_id "g5";
scaffold2933	AUGUSTUS	CDS	41149	41197	0.97	-	0	transcript_id "g5.t1"; gene_id "g5";
scaffold2933	AUGUSTUS	exon	41149	41197	.	-	.	transcript_id "g5.t1"; gene_id "g5";
scaffold2933	AUGUSTUS	CDS	42587	42664	1	-	0	transcript_id "g5.t1"; gene_id "g5";
scaffold2933	AUGUSTUS	exon	42587	42664	.	-	.	transcript_id "g5.t1"; gene_id "g5";
scaffold2933	AUGUSTUS	CDS	42888	42966	1	-	1	transcript_id "g5.t1"; gene_id "g5";
scaffold2933	AUGUSTUS	exon	42888	42966	.	-	.	transcript_id "g5.t1"; gene_id "g5";
scaffold2933	AUGUSTUS	CDS	43468	43557	0.69	-	1	transcript_id "g5.t1"; gene_id "g5";
scaffold2933	AUGUSTUS	exon	43468	43557	.	-	.	transcript_id "g5.t1"; gene_id "g5";
scaffold2933	AUGUSTUS	CDS	43958	44226	1	-	0	transcript_id "g5.t1"; gene_id "g5";
scaffold2933	AUGUSTUS	exon	43958	44306	.	-	.	transcript_id "g5.t1"; gene_id "g5";
scaffold2933	AUGUSTUS	start_codon	44224	44226	.	-	0	transcript_id "g5.t1"; gene_id "g5";
scaffold2933	AUGUSTUS	tss	44306	44306	.	-	.	transcript_id "g5.t1"; gene_id "g5";
# coding sequence = [atggcttcgaagctcgttttgaaccgactgagatctctctgtagagtctctcaactcagcgacgtccgttttgataaac
# tcagagacccggtttccattttctccacctcgcaaaatcatgtaacatggcgatcttattccgaagcttctcagccaactccgataaatcctccacca
# ccacctcctccatcccctaatacttctactacaacttcaagttctctcaatgaatttgaacttgccaaattctctgccattgccgaaacctggtggga
# tgcagaaggaccctttaagccattacatctgatgaaccctacaagacttgcttttattaggtctactctttgtcggcacttcagaaaggatccaaatt
# gcactagaccttttgaaggactgaagtttgttgatgttggttgtggaggcggaattttatctgagcctttggctcgaatgggagctacggtcacggga
# gttgatgctgtagacaaaaatattaagattgctcgccttcatgcggatttggatccacaaacttcttcaattgaatatcggtgcacaacagctgaaag
# ccttgttgaagaacagagacaattcgatgctgtgattgcgctagaggtgattgagcatgtagcagatcctgctggattctgcaaatcattatcagtgt
# tgaccattcctggtggtgctacagtgatatcaacgattaatcgttcaatgagagcatatgcaacggcaattgttgcagcagagtatctcctacaatgg
# gtgcaagagatggctggatttgtatacaaccctttgacgggtcgctggtccttgtccgatgacatcagtgttaatttcatcgctttcggaacaaaatc
# agccaagaaggatgaaactctagattaa]
# protein sequence = [MASKLVLNRLRSLCRVSQLSDVRFDKLRDPVSIFSTSQNHVTWRSYSEASQPTPINPPPPPPPSPNTSTTTSSSLNEF
# ELAKFSAIAETWWDAEGPFKPLHLMNPTRLAFIRSTLCRHFRKDPNCTRPFEGLKFVDVGCGGGILSEPLARMGATVTGVDAVDKNIKIARLHADLDP
# QTSSIEYRCTTAESLVEEQRQFDAVIALEVIEHVADPAGFCKSLSVLTIPGGATVISTINRSMRAYATAIVAAEYLLQWVQEMAGFVYNPLTGRWSLS
# DDISVNFIAFGTKSAKKDETLD]
# end gene g5
###
# command line:
# augustus --codingseq=1 --proteinprofile=/home/pgsb/tetiana.nosenko/lineages/embryophyta_odb9/prfl/EOG09360HQQ.prfl --predictionStart=10196 --predictionEnd=47126 --species=arabidopsis ./tmp/scaffold2933Schil_BUSCO_geno_206160443_.temp
```
