## Supplementary material for "The *de novo* reference genome and transcriptome assemblies of the wild tomato species *Solanum chilense*": EOG09360HR1.out.1

```
# Please cite: Mario Stanke, Mark Diekhans, Robert Baertsch, David Haussler (2008),
# Using native and syntenically mapped cDNA alignments to improve de novo gene finding
# Bioinformatics 24: 637-644, doi 10.1093/bioinformatics/btn013
# No extrinsic information on sequences given.
# Using protein profile unknown
# --[0..53]--> unknown_A (13) <--[0..17]--> unknown_B (61) <--[0..1]--> unknown_C (86) <--[0..1]--> unknown_D (96) <--[3..33]--
# arabidopsis version. Using default transition matrix.
# We have hints for 0 sequences and for 0 of the sequences in the input set.
#
# ----- prediction on sequence number 1 (length = 39704, name = scaffold1075) -----
#
# Constraints/Hints:
# (none)
# Predicted genes for sequence number 1 on both strands
# start gene g1
scaffold1075	AUGUSTUS	gene	238030	241714	0.01	+	.	g1
scaffold1075	AUGUSTUS	transcript	238030	241714	0.01	+	.	g1.t1
scaffold1075	AUGUSTUS	exon	238030	238291	.	+	.	transcript_id "g1.t1"; gene_id "g1";
scaffold1075	AUGUSTUS	start_codon	238185	238187	.	+	0	transcript_id "g1.t1"; gene_id "g1";
scaffold1075	AUGUSTUS	intron	238292	238546	0.63	+	.	transcript_id "g1.t1"; gene_id "g1";
scaffold1075	AUGUSTUS	intron	238595	238668	0.51	+	.	transcript_id "g1.t1"; gene_id "g1";
scaffold1075	AUGUSTUS	intron	238834	238959	0.65	+	.	transcript_id "g1.t1"; gene_id "g1";
scaffold1075	AUGUSTUS	intron	239000	239150	0.99	+	.	transcript_id "g1.t1"; gene_id "g1";
scaffold1075	AUGUSTUS	intron	239247	239513	0.84	+	.	transcript_id "g1.t1"; gene_id "g1";
scaffold1075	AUGUSTUS	intron	239586	239683	0.82	+	.	transcript_id "g1.t1"; gene_id "g1";
scaffold1075	AUGUSTUS	intron	239838	239978	0.78	+	.	transcript_id "g1.t1"; gene_id "g1";
scaffold1075	AUGUSTUS	intron	240069	240135	0.77	+	.	transcript_id "g1.t1"; gene_id "g1";
scaffold1075	AUGUSTUS	intron	240200	240485	0.3	+	.	transcript_id "g1.t1"; gene_id "g1";
scaffold1075	AUGUSTUS	CDS	238185	238291	0.73	+	0	transcript_id "g1.t1"; gene_id "g1";
scaffold1075	AUGUSTUS	CDS	238547	238594	0.65	+	1	transcript_id "g1.t1"; gene_id "g1";
scaffold1075	AUGUSTUS	exon	238547	238594	.	+	.	transcript_id "g1.t1"; gene_id "g1";
scaffold1075	AUGUSTUS	CDS	238669	238833	0.42	+	1	transcript_id "g1.t1"; gene_id "g1";
scaffold1075	AUGUSTUS	exon	238669	238833	.	+	.	transcript_id "g1.t1"; gene_id "g1";
scaffold1075	AUGUSTUS	CDS	238960	238999	1	+	1	transcript_id "g1.t1"; gene_id "g1";
scaffold1075	AUGUSTUS	exon	238960	238999	.	+	.	transcript_id "g1.t1"; gene_id "g1";
scaffold1075	AUGUSTUS	CDS	239151	239246	0.98	+	0	transcript_id "g1.t1"; gene_id "g1";
scaffold1075	AUGUSTUS	exon	239151	239246	.	+	.	transcript_id "g1.t1"; gene_id "g1";
scaffold1075	AUGUSTUS	CDS	239514	239585	0.82	+	0	transcript_id "g1.t1"; gene_id "g1";
scaffold1075	AUGUSTUS	exon	239514	239585	.	+	.	transcript_id "g1.t1"; gene_id "g1";
scaffold1075	AUGUSTUS	CDS	239684	239837	0.78	+	0	transcript_id "g1.t1"; gene_id "g1";
scaffold1075	AUGUSTUS	exon	239684	239837	.	+	.	transcript_id "g1.t1"; gene_id "g1";
scaffold1075	AUGUSTUS	CDS	239979	240068	0.9	+	2	transcript_id "g1.t1"; gene_id "g1";
scaffold1075	AUGUSTUS	exon	239979	240068	.	+	.	transcript_id "g1.t1"; gene_id "g1";
scaffold1075	AUGUSTUS	CDS	240136	240199	0.32	+	2	transcript_id "g1.t1"; gene_id "g1";
scaffold1075	AUGUSTUS	exon	240136	240199	.	+	.	transcript_id "g1.t1"; gene_id "g1";
scaffold1075	AUGUSTUS	CDS	240486	240876	0.8	+	1	transcript_id "g1.t1"; gene_id "g1";
scaffold1075	AUGUSTUS	exon	240486	241714	.	+	.	transcript_id "g1.t1"; gene_id "g1";
scaffold1075	AUGUSTUS	stop_codon	240874	240876	.	+	0	transcript_id "g1.t1"; gene_id "g1";
scaffold1075	AUGUSTUS	tts	241714	241714	.	+	.	transcript_id "g1.t1"; gene_id "g1";
# coding sequence = [atgccgcggtatgatgacaggtatggtggcacacgcctatatgttggacatttgtcttcccggacgcgatctcgagact
# tggaggacgtctttagcagatatgggagaaatgatgttgcttctattagttcgcagtctttgttcttggatttaagaaaatgtgagagcaacaccccg
# tgtcttggtgtttttaactcgaataatgtttatgaaggtttctatgtttttgcccaatccggaggtttgtggtgggaggttgcccttgatgaattggt
# tcccattcttgcggagtgtggcgattctttctataatgttattgcagtacgtgatgtggatatgaagcgtgactatgcttttgtggagtttagtgatc
# ctcgagatgccgatgatgcaagatacggcctaaatgggcgagatgttgatggaagtcgcgttatcgtggagttcgccaaagggaggggagaaagaaga
# tcttggtttatcacttacgttgaagtagttaagttgcttcaaggatttgttttcttggtgcctcgtggtccaggtggatctcgagagtttggtggcag
# aggtcctcctccaggtactggtcgttgctttaattgtggaattgatggacattgggctcgagattgtaaagctggggactggaagaacaagtgttacc
# gctgtggagaccgagacgtgaccgaagttattcccgctcaccatctcctcggcgtggaagaagccgcagccgcagccgcagttacagcagaggtcgta
# gctacagattctgaattggcattgccgctcatggttacaaggacatatccagtgaaacgccacaaagtgggccgatccaggtctcctgtgaagaggga
# ccgtagcattgagcgtgaagaaaagagatcaaggagtcctcgccatcataggtcatcaccacctccatcaaagggaaggaagcacagcctttcacctg
# atgaaagaagtccagtagagagaggtacaccatcaccaagggatgatagggcaaccaatggttctgaccgcagcaggagccctaaagatgatgttaga
# atggatgaacgcggagatattagccctgttgaagaaaatggccgtagtcgcagcaatagccccatccatagggaggacagaagcccagtggaagacgg
# tagcccaacgggtgactatgaaaatcatggttctccaaggggttctccaaggggcagtgagtcaccctaa]
# protein sequence = [MPRYDDRYGGTRLYVGHLSSRTRSRDLEDVFSRYGRNDVASISSQSLFLDLRKCESNTPCLGVFNSNNVYEGFYVFAQ
# SGGLWWEVALDELVPILAECGDSFYNVIAVRDVDMKRDYAFVEFSDPRDADDARYGLNGRDVDGSRVIVEFAKGRGERRSWFITYVEVVKLLQGFVFL
# VPRGPGGSREFGGRGPPPGTGRCFNCGIDGHWARDCKAGDWKNKCYRCGDRDVTEVIPAHHLLGVEEAAAAAAVTAEVVATDSELALPLMVTRTYPVK
# RHKVGRSRSPVKRDRSIEREEKRSRSPRHHRSSPPPSKGRKHSLSPDERSPVERGTPSPRDDRATNGSDRSRSPKDDVRMDERGDISPVEENGRSRSN
# SPIHREDRSPVEDGSPTGDYENHGSPRGSPRGSESP]
# end gene g1
###
# start gene g2
scaffold1075	AUGUSTUS	gene	242259	250491	0.02	+	.	g2
scaffold1075	AUGUSTUS	transcript	242259	250491	0.02	+	.	g2.t1
scaffold1075	AUGUSTUS	tss	242259	242259	.	+	.	transcript_id "g2.t1"; gene_id "g2";
scaffold1075	AUGUSTUS	exon	242259	242343	.	+	.	transcript_id "g2.t1"; gene_id "g2";
scaffold1075	AUGUSTUS	exon	246574	246863	.	+	.	transcript_id "g2.t1"; gene_id "g2";
scaffold1075	AUGUSTUS	start_codon	246601	246603	.	+	0	transcript_id "g2.t1"; gene_id "g2";
scaffold1075	AUGUSTUS	intron	246864	246958	0.76	+	.	transcript_id "g2.t1"; gene_id "g2";
scaffold1075	AUGUSTUS	intron	248904	248983	1	+	.	transcript_id "g2.t1"; gene_id "g2";
scaffold1075	AUGUSTUS	intron	249191	249734	1	+	.	transcript_id "g2.t1"; gene_id "g2";
scaffold1075	AUGUSTUS	CDS	246601	246863	1	+	0	transcript_id "g2.t1"; gene_id "g2";
scaffold1075	AUGUSTUS	CDS	246959	248903	0.76	+	1	transcript_id "g2.t1"; gene_id "g2";
scaffold1075	AUGUSTUS	exon	246959	248903	.	+	.	transcript_id "g2.t1"; gene_id "g2";
scaffold1075	AUGUSTUS	CDS	248984	249190	1	+	0	transcript_id "g2.t1"; gene_id "g2";
scaffold1075	AUGUSTUS	exon	248984	249190	.	+	.	transcript_id "g2.t1"; gene_id "g2";
scaffold1075	AUGUSTUS	CDS	249735	250049	1	+	0	transcript_id "g2.t1"; gene_id "g2";
scaffold1075	AUGUSTUS	exon	249735	250491	.	+	.	transcript_id "g2.t1"; gene_id "g2";
scaffold1075	AUGUSTUS	stop_codon	250047	250049	.	+	0	transcript_id "g2.t1"; gene_id "g2";
scaffold1075	AUGUSTUS	tts	250491	250491	.	+	.	transcript_id "g2.t1"; gene_id "g2";
# coding sequence = [atgaagaaattcttctttttccggacatcatctaatgatgcaaacaacccttcaccaccatcgaaggagaagtcatcta
# acagtattgacagatcacaaagcagaaaggaggtttcttctccaagtcttagaaggagtctttcattgtcctctggatccttttacgacagtgggtca
# ggaaaaaagaatttcagggatccaagcagatctccatgtaacagtaagaaagttcatcctaagaaatctggtcgtgattcatgccgtagtcgtgcacg
# tactcctgagaggcaacccccagataatttctttcagagacatgatatggaaaatggttatttggtaaggaagcacagttctggtgcatctttcagta
# cacaccactatgatccatcagagagctcttctcatagctccagtaatgtctctagtaaggttttagatcgttatatagatggggagcaagagcaggaa
# aagagggcctcagctaacctctttccttcggaagatgattttgagattgggtatgcctgcagacagatgcctccaagagttcaccttacagctcctgg
# ttcgccactgcctgatgtcaggaagcagagaccaatgtctcaatctttcagagaaacaaaaccatctaaactttgttttacgtctggagagttgggtg
# atacaggttttgagcatgaatctccgcgaaaacttgcaaagaaggtggttgagaggctctctcagtctcggtcaatggcgaaaataagttcagaagat
# tttgagtctgatggcccaattactattgaagatatctacagtggaaatctaagtagatgtccaagtgtatgttctgatggtgttccccggaagagctg
# ttcagcagatgatcctaatgctaggacctacgaatatcaccatgaagcgattccaggccttgatgagaaaaactatttgggaatggaagacaattcag
# atttggtactgttgagaaaacttaaggaagctgaggagcgtgctgtgttgctctcagaagagcttgaagatggaaaatttcttcatggcagaggcctt
# agtgttccagtgttgattcagactattagaagcttgacagaggagaagttacaaatggctgttgaagtttcaagcatgctacaggatcaagttgctga
# aagggcttctgctaaggaagaagccagacgattacaggaagaattagattcacggacacgaagattggagatggagaaaaatgagttacaatcagctc
# tggaaaaggagttggatagaagatccagcgagtggtctctaaaacttgagaagtaccaaattgaagaacatagactccgtgaaagggtgagagagctg
# gcagagcagaatgtctctctacaaagggaagtctcttcatttaatgagaaggaattggataatagaagcaaaatatcattctcagagaagcaacttga
# agatttgtctaagagagttgaggaagtgtccgaggagaatcaaaatctaaggcagcagctttctcagttacaaaaggaatatcgagtagctcaagatg
# accgagaatatgtcagggaaaactacctggaaaaggttaaagaatgtgaggacctgcacagatctattgctagattgcaaaggacttgcaatgaacaa
# gagaagacaattgatggtctgcgaggattttgtgaggatgttggcaagaagactccagcaaactatgataaccagttggagaagttgcaagtagagca
# aattagattggtaggtgtggaacgtgctctaaggaaggaggtggactcttttcggatccagattgactctctacgacatgaaaatattagcttgttga
# atcgtttaagaggcaacggaaaggagggtgggttttcaacttttaggctagatcaggaattatgcaatcgtgtttgctgcttgcaaaatcaggggctt
# aatatgctgagggagagcagccagctttgtggaaagctgttagagtacacaaaagaaaatgtgagacaaaatgggggaattgatggtcaattcttaat
# tgaatgcaatgtaaagatccagggttttaagaggggaattgaaactctgacaagcagcttgcagacggtgtcatctgtgataaatgagaagtcccacc
# cagtaaattcagattctcagccatctagcacgggtgatgcatttcaccagcaaaacagtcagaaaccagatgaaattaagcaatcagagctcaaatcg
# gagactttgctgacagctgtgttgagggagaagctttattccaaggagatggatatagagcaacttcaggctgatctggcagcagcagtcagaggtaa
# cgatatcctcaaatgtgaagttcaaaatgcgctggacactctttcttgtgccaaacacaagttgaaagatctcgagcttcagatgattaaaaaggacg
# aaaatatcaaccagctccagaatgatttgcaagaatgcatgaaggaacttagcctcatgaaggggatactaccaaaagtatctcaggaaagagattac
# atgtgggaggaagttaagaactacagtgagaagaacatgttgttgaactctgaggtcaacacgttgaaaaagaaggtagagacgctcgatgaagacat
# acttatgaaagaaggtcaaatcacaatcttgaaggacagcttaggcaaacctttcgatcttcttgcaagtcctgattctactagagaatttctgttgg
# agtga]
# protein sequence = [MKKFFFFRTSSNDANNPSPPSKEKSSNSIDRSQSRKEVSSPSLRRSLSLSSGSFYDSGSGKKNFRDPSRSPCNSKKVH
# PKKSGRDSCRSRARTPERQPPDNFFQRHDMENGYLVRKHSSGASFSTHHYDPSESSSHSSSNVSSKVLDRYIDGEQEQEKRASANLFPSEDDFEIGYA
# CRQMPPRVHLTAPGSPLPDVRKQRPMSQSFRETKPSKLCFTSGELGDTGFEHESPRKLAKKVVERLSQSRSMAKISSEDFESDGPITIEDIYSGNLSR
# CPSVCSDGVPRKSCSADDPNARTYEYHHEAIPGLDEKNYLGMEDNSDLVLLRKLKEAEERAVLLSEELEDGKFLHGRGLSVPVLIQTIRSLTEEKLQM
# AVEVSSMLQDQVAERASAKEEARRLQEELDSRTRRLEMEKNELQSALEKELDRRSSEWSLKLEKYQIEEHRLRERVRELAEQNVSLQREVSSFNEKEL
# DNRSKISFSEKQLEDLSKRVEEVSEENQNLRQQLSQLQKEYRVAQDDREYVRENYLEKVKECEDLHRSIARLQRTCNEQEKTIDGLRGFCEDVGKKTP
# ANYDNQLEKLQVEQIRLVGVERALRKEVDSFRIQIDSLRHENISLLNRLRGNGKEGGFSTFRLDQELCNRVCCLQNQGLNMLRESSQLCGKLLEYTKE
# NVRQNGGIDGQFLIECNVKIQGFKRGIETLTSSLQTVSSVINEKSHPVNSDSQPSSTGDAFHQQNSQKPDEIKQSELKSETLLTAVLREKLYSKEMDI
# EQLQADLAAAVRGNDILKCEVQNALDTLSCAKHKLKDLELQMIKKDENINQLQNDLQECMKELSLMKGILPKVSQERDYMWEEVKNYSEKNMLLNSEV
# NTLKKKVETLDEDILMKEGQITILKDSLGKPFDLLASPDSTREFLLE]
# end gene g2
###
# start gene g3
scaffold1075	AUGUSTUS	gene	251244	257434	0.12	-	.	g3
scaffold1075	AUGUSTUS	transcript	251244	257434	0.12	-	.	g3.t1
scaffold1075	AUGUSTUS	tts	251244	251244	.	-	.	transcript_id "g3.t1"; gene_id "g3";
scaffold1075	AUGUSTUS	exon	251244	251478	.	-	.	transcript_id "g3.t1"; gene_id "g3";
scaffold1075	AUGUSTUS	stop_codon	251440	251442	.	-	0	transcript_id "g3.t1"; gene_id "g3";
scaffold1075	AUGUSTUS	intron	251479	251551	0.95	-	.	transcript_id "g3.t1"; gene_id "g3";
scaffold1075	AUGUSTUS	intron	251635	252568	0.98	-	.	transcript_id "g3.t1"; gene_id "g3";
scaffold1075	AUGUSTUS	intron	252672	252964	0.98	-	.	transcript_id "g3.t1"; gene_id "g3";
scaffold1075	AUGUSTUS	intron	253058	253136	1	-	.	transcript_id "g3.t1"; gene_id "g3";
scaffold1075	AUGUSTUS	intron	253250	254096	0.96	-	.	transcript_id "g3.t1"; gene_id "g3";
scaffold1075	AUGUSTUS	intron	254156	255118	0.82	-	.	transcript_id "g3.t1"; gene_id "g3";
scaffold1075	AUGUSTUS	intron	255248	255546	0.94	-	.	transcript_id "g3.t1"; gene_id "g3";
scaffold1075	AUGUSTUS	intron	255684	257189	0.93	-	.	transcript_id "g3.t1"; gene_id "g3";
scaffold1075	AUGUSTUS	CDS	251440	251478	1	-	0	transcript_id "g3.t1"; gene_id "g3";
scaffold1075	AUGUSTUS	CDS	251552	251634	0.94	-	2	transcript_id "g3.t1"; gene_id "g3";
scaffold1075	AUGUSTUS	exon	251552	251634	.	-	.	transcript_id "g3.t1"; gene_id "g3";
scaffold1075	AUGUSTUS	CDS	252569	252671	1	-	0	transcript_id "g3.t1"; gene_id "g3";
scaffold1075	AUGUSTUS	exon	252569	252671	.	-	.	transcript_id "g3.t1"; gene_id "g3";
scaffold1075	AUGUSTUS	CDS	252965	253057	1	-	0	transcript_id "g3.t1"; gene_id "g3";
scaffold1075	AUGUSTUS	exon	252965	253057	.	-	.	transcript_id "g3.t1"; gene_id "g3";
scaffold1075	AUGUSTUS	CDS	253137	253249	0.97	-	2	transcript_id "g3.t1"; gene_id "g3";
scaffold1075	AUGUSTUS	exon	253137	253249	.	-	.	transcript_id "g3.t1"; gene_id "g3";
scaffold1075	AUGUSTUS	CDS	254097	254155	0.98	-	1	transcript_id "g3.t1"; gene_id "g3";
scaffold1075	AUGUSTUS	exon	254097	254155	.	-	.	transcript_id "g3.t1"; gene_id "g3";
scaffold1075	AUGUSTUS	CDS	255119	255247	0.88	-	1	transcript_id "g3.t1"; gene_id "g3";
scaffold1075	AUGUSTUS	exon	255119	255247	.	-	.	transcript_id "g3.t1"; gene_id "g3";
scaffold1075	AUGUSTUS	CDS	255547	255683	1	-	0	transcript_id "g3.t1"; gene_id "g3";
scaffold1075	AUGUSTUS	exon	255547	255683	.	-	.	transcript_id "g3.t1"; gene_id "g3";
scaffold1075	AUGUSTUS	CDS	257190	257366	0.5	-	0	transcript_id "g3.t1"; gene_id "g3";
scaffold1075	AUGUSTUS	exon	257190	257434	.	-	.	transcript_id "g3.t1"; gene_id "g3";
scaffold1075	AUGUSTUS	start_codon	257364	257366	.	-	0	transcript_id "g3.t1"; gene_id "g3";
scaffold1075	AUGUSTUS	tss	257434	257434	.	-	.	transcript_id "g3.t1"; gene_id "g3";
scaffold1075	AUGUSTUS	protein_match	251467	251478	9.4	-	0	target "unknown_D[93..96]"; target_start 206; transcript_id "g3.t1"; gene_id "g3";
scaffold1075	AUGUSTUS	protein_match	251552	251634	6.74	-	2	target "unknown_D[65..92]"; target_start 206; transcript_id "g3.t1"; gene_id "g3";
scaffold1075	AUGUSTUS	protein_match	252569	252671	9.1	-	0	target "unknown_D[31..65]"; target_start 206; transcript_id "g3.t1"; gene_id "g3";
scaffold1075	AUGUSTUS	protein_match	252965	253054	9.99	-	0	target "unknown_D[1..30]"; target_start 206; transcript_id "g3.t1"; gene_id "g3";
scaffold1075	AUGUSTUS	protein_match	253055	253057	8.51	-	0	target "unknown_C[86..86]"; target_start 120; transcript_id "g3.t1"; gene_id "g3";
scaffold1075	AUGUSTUS	protein_match	253137	253249	8.69	-	2	target "unknown_C[48..85]"; target_start 120; transcript_id "g3.t1"; gene_id "g3";
scaffold1075	AUGUSTUS	protein_match	254097	254155	8.39	-	1	target "unknown_C[28..48]"; target_start 120; transcript_id "g3.t1"; gene_id "g3";
scaffold1075	AUGUSTUS	protein_match	255119	255201	7.42	-	0	target "unknown_C[1..28]"; target_start 120; transcript_id "g3.t1"; gene_id "g3";
scaffold1075	AUGUSTUS	protein_match	255205	255247	9.82	-	1	target "unknown_B[47..61]"; target_start 58; transcript_id "g3.t1"; gene_id "g3";
scaffold1075	AUGUSTUS	protein_match	255547	255683	7.74	-	0	target "unknown_B[2..47]"; target_start 58; transcript_id "g3.t1"; gene_id "g3";
scaffold1075	AUGUSTUS	protein_match	257190	257192	7.18	-	0	target "unknown_B[1..1]"; target_start 58; transcript_id "g3.t1"; gene_id "g3";
scaffold1075	AUGUSTUS	protein_match	257241	257279	5.89	-	0	target "unknown_A[1..13]"; target_start 29; transcript_id "g3.t1"; gene_id "g3";
# coding sequence = [atgaatttttgtctgaatacacaattgagcttcccttataagttcgccgtggtttctgcttccaccggcgccggaaaat
# ccatagctatggccaactccgtcagaatcgccgccgctcagatgacctccgtcaataacctcgccgtcaatttcgctacttgctctcgcctcgttaag
# gaagcagcttcagcgggggcaaaattgctatgttttcctgaaaatttctcttttgtgggagacctagagggagagagtcttaaaattgctgagcccct
# agatggacctattatgaaaggctactgctctcttgcaagggaatcaaatatttggttgtctctaggaggattccaagaaaaagggagtgacaatgcac
# acttgcgcaacactcatgttctcattgatgataatggaaatattaggagcacatacagtaagatgcatctatttgacgtggatgttcctggaggtgca
# gtttataaagagagcagtttcactgaagctggaaaggatattgttgtggtggacagccccttcggtcgtttaggtgtcaccgtttgttacgatttaag
# attccctgagttgtatcaacaactgaggttcaatcatgatgcacaggttttgttagtgcctgccgctttcacaacggtaactggtcaggcacattggg
# agattcttcttcgtgctcgtgcaattgaaacacagtgttatgtcatagctgccgctcaagcagggaagcataatgataaaagggaaagttatggagat
# actttaataattgatccatggggaacaatagttggtcgcttgtcagatcgatcgtcaacaggtattactgttgcagatattgacttctcattaataga
# ttcagtccgagcaaagatgccagtgtgtaagcaccgcaagcctgctgagttctggaatcagtctgtatga]
# protein sequence = [MNFCLNTQLSFPYKFAVVSASTGAGKSIAMANSVRIAAAQMTSVNNLAVNFATCSRLVKEAASAGAKLLCFPENFSFV
# GDLEGESLKIAEPLDGPIMKGYCSLARESNIWLSLGGFQEKGSDNAHLRNTHVLIDDNGNIRSTYSKMHLFDVDVPGGAVYKESSFTEAGKDIVVVDS
# PFGRLGVTVCYDLRFPELYQQLRFNHDAQVLLVPAAFTTVTGQAHWEILLRARAIETQCYVIAAAQAGKHNDKRESYGDTLIIDPWGTIVGRLSDRSS
# TGITVADIDFSLIDSVRAKMPVCKHRKPAEFWNQSV]
# sequence of block unknown_D   206 [LLVPAAFTTVTGQAHWEILLRARAIETQCYVIAAAQAGKHNDKRESYGDTLIIDPWGTIVGRLSDRSSTGITVADIDFSLIDSVRAKMPVCKHRKP] 302
# sequence of block unknown_C   120 [SDNAHLRNTHVLIDDNGNIRSTYSKMHLFDVDVPGGAVYKESSFTEAGKDIVVVDSPFGRLGVTVCYDLRFPELYQQLRFNHDAQV] 206
# sequence of block unknown_B    58 [KEAASAGAKLLCFPENFSFVGDLEGESLKIAEPLDGPIMKGYCSLARESNIWLSLGGFQEK] 119
# sequence of block unknown_A    29 [MANSVRIAAAQMT] 42
# end gene g3
###
# start gene g4
scaffold1075	AUGUSTUS	gene	258809	265482	0.01	+	.	g4
scaffold1075	AUGUSTUS	transcript	258809	265482	0.01	+	.	g4.t1
scaffold1075	AUGUSTUS	tss	258809	258809	.	+	.	transcript_id "g4.t1"; gene_id "g4";
scaffold1075	AUGUSTUS	exon	258809	259006	.	+	.	transcript_id "g4.t1"; gene_id "g4";
scaffold1075	AUGUSTUS	start_codon	258899	258901	.	+	0	transcript_id "g4.t1"; gene_id "g4";
scaffold1075	AUGUSTUS	intron	259007	260309	0.89	+	.	transcript_id "g4.t1"; gene_id "g4";
scaffold1075	AUGUSTUS	intron	260416	260816	0.99	+	.	transcript_id "g4.t1"; gene_id "g4";
scaffold1075	AUGUSTUS	intron	260966	261051	0.41	+	.	transcript_id "g4.t1"; gene_id "g4";
scaffold1075	AUGUSTUS	intron	261087	261652	0.33	+	.	transcript_id "g4.t1"; gene_id "g4";
scaffold1075	AUGUSTUS	intron	261747	261932	0.65	+	.	transcript_id "g4.t1"; gene_id "g4";
scaffold1075	AUGUSTUS	intron	262183	262278	0.84	+	.	transcript_id "g4.t1"; gene_id "g4";
scaffold1075	AUGUSTUS	intron	262381	262563	0.82	+	.	transcript_id "g4.t1"; gene_id "g4";
scaffold1075	AUGUSTUS	intron	262674	263016	0.49	+	.	transcript_id "g4.t1"; gene_id "g4";
scaffold1075	AUGUSTUS	intron	263065	263303	0.48	+	.	transcript_id "g4.t1"; gene_id "g4";
scaffold1075	AUGUSTUS	intron	263379	263609	0.81	+	.	transcript_id "g4.t1"; gene_id "g4";
scaffold1075	AUGUSTUS	intron	263697	263831	0.96	+	.	transcript_id "g4.t1"; gene_id "g4";
scaffold1075	AUGUSTUS	intron	263919	264585	0.96	+	.	transcript_id "g4.t1"; gene_id "g4";
scaffold1075	AUGUSTUS	intron	264724	265218	0.65	+	.	transcript_id "g4.t1"; gene_id "g4";
scaffold1075	AUGUSTUS	CDS	258899	259006	1	+	0	transcript_id "g4.t1"; gene_id "g4";
scaffold1075	AUGUSTUS	CDS	260310	260415	1	+	0	transcript_id "g4.t1"; gene_id "g4";
scaffold1075	AUGUSTUS	exon	260310	260415	.	+	.	transcript_id "g4.t1"; gene_id "g4";
scaffold1075	AUGUSTUS	CDS	260817	260965	0.9	+	2	transcript_id "g4.t1"; gene_id "g4";
scaffold1075	AUGUSTUS	exon	260817	260965	.	+	.	transcript_id "g4.t1"; gene_id "g4";
scaffold1075	AUGUSTUS	CDS	261052	261086	0.41	+	0	transcript_id "g4.t1"; gene_id "g4";
scaffold1075	AUGUSTUS	exon	261052	261086	.	+	.	transcript_id "g4.t1"; gene_id "g4";
scaffold1075	AUGUSTUS	CDS	261653	261746	0.38	+	1	transcript_id "g4.t1"; gene_id "g4";
scaffold1075	AUGUSTUS	exon	261653	261746	.	+	.	transcript_id "g4.t1"; gene_id "g4";
scaffold1075	AUGUSTUS	CDS	261933	262182	0.97	+	0	transcript_id "g4.t1"; gene_id "g4";
scaffold1075	AUGUSTUS	exon	261933	262182	.	+	.	transcript_id "g4.t1"; gene_id "g4";
scaffold1075	AUGUSTUS	CDS	262279	262380	0.8	+	2	transcript_id "g4.t1"; gene_id "g4";
scaffold1075	AUGUSTUS	exon	262279	262380	.	+	.	transcript_id "g4.t1"; gene_id "g4";
scaffold1075	AUGUSTUS	CDS	262564	262673	0.99	+	2	transcript_id "g4.t1"; gene_id "g4";
scaffold1075	AUGUSTUS	exon	262564	262673	.	+	.	transcript_id "g4.t1"; gene_id "g4";
scaffold1075	AUGUSTUS	CDS	263017	263064	0.5	+	0	transcript_id "g4.t1"; gene_id "g4";
scaffold1075	AUGUSTUS	exon	263017	263064	.	+	.	transcript_id "g4.t1"; gene_id "g4";
scaffold1075	AUGUSTUS	CDS	263304	263378	0.87	+	0	transcript_id "g4.t1"; gene_id "g4";
scaffold1075	AUGUSTUS	exon	263304	263378	.	+	.	transcript_id "g4.t1"; gene_id "g4";
scaffold1075	AUGUSTUS	CDS	263610	263696	1	+	0	transcript_id "g4.t1"; gene_id "g4";
scaffold1075	AUGUSTUS	exon	263610	263696	.	+	.	transcript_id "g4.t1"; gene_id "g4";
scaffold1075	AUGUSTUS	CDS	263832	263918	0.94	+	0	transcript_id "g4.t1"; gene_id "g4";
scaffold1075	AUGUSTUS	exon	263832	263918	.	+	.	transcript_id "g4.t1"; gene_id "g4";
scaffold1075	AUGUSTUS	CDS	264586	264723	0.65	+	0	transcript_id "g4.t1"; gene_id "g4";
scaffold1075	AUGUSTUS	exon	264586	264723	.	+	.	transcript_id "g4.t1"; gene_id "g4";
scaffold1075	AUGUSTUS	CDS	265219	265290	0.66	+	0	transcript_id "g4.t1"; gene_id "g4";
scaffold1075	AUGUSTUS	exon	265219	265482	.	+	.	transcript_id "g4.t1"; gene_id "g4";
scaffold1075	AUGUSTUS	stop_codon	265288	265290	.	+	0	transcript_id "g4.t1"; gene_id "g4";
scaffold1075	AUGUSTUS	tts	265482	265482	.	+	.	transcript_id "g4.t1"; gene_id "g4";
# coding sequence = [atgttgtttcaagtaggaggacaagggactcgtcctactttctttgaaatggctgctgcacaacagttaccttctagtc
# ttagagctgctttaacttattcccttggtgttttagctttaagaagacctttcatccacaaaattctagattatgaggatgagtgctttgctttgctt
# acgctagttcttgaaacacatagcttacgaactacagatgggtcttttgctgagtctttatatggtttgcgaagaagggcagttaacataaaagttaa
# gggtgataacaaaggtccagatgccagagaagaaattaatcacactgggttggagaagcgccaaaaagttctttcagttgtgtttctggaccgaaatg
# ttcttgggaaacataggatccaaaattgttacttgttaccttggttgcatagaagattgtccttttccattgcagaagcttactatactcccatctac
# tggaataaaaaacctggaattgttatattgccatatctcagatcaaaattgcattcaatctacaataaagaaagagaggctgctcttcaagctagttt
# atggggcactgaggatgagagatttggtgacactgtctattttgatggaaatggaaactccatagtttcaacaagcagttcagatacagaagaatccg
# ttagagatcgtttgagaaagaaaatccgtaagatcgtatctgtttgctacccatggatacatgctggaaatgaaggtaatcctgttcattctagtcat
# gcattaatctctcatgccacctctaaatggccttaccacctgtcaaaactcaaatgtcaggacgacccaaaccttcatggtttatcatttgcttacca
# gctactgtatttgctggatgctactggattttactctctaggactccacgcccttggcattcatgtctgtcgggctacaggacaggagctgaaattca
# acattgtagataagtcagttgagaacttcagttcttttctgatggatacttcttctaggatttctaaaataagaagccgtgaacgagagagacttcgt
# ggccctccttggctaaaggcagtacaaagtgctttactaagttgtgcatatggagtccttgactatgctcaaactggcctaatagcggcagtgttttt
# ctttaaaatgatggagtggtggtaccagtcagcagaagaaaggatgtcagctccgactgtttatccacccccaccccctcctccacctccaaaggttg
# cgaaagatggaattccactacctacagacagaacactgtgtcctttgtgctcacaaaagcgtgcaaatccctcagtggtggcagtttcaggattagtc
# ttctgctattcctgcgttttccgatatgtctctcagtataagcgatgccctgtgacgttgatgcctgcaactgtggatcatatcagaagactatttca
# tgatgtttaa]
# protein sequence = [MLFQVGGQGTRPTFFEMAAAQQLPSSLRAALTYSLGVLALRRPFIHKILDYEDECFALLTLVLETHSLRTTDGSFAES
# LYGLRRRAVNIKVKGDNKGPDAREEINHTGLEKRQKVLSVVFLDRNVLGKHRIQNCYLLPWLHRRLSFSIAEAYYTPIYWNKKPGIVILPYLRSKLHS
# IYNKEREAALQASLWGTEDERFGDTVYFDGNGNSIVSTSSSDTEESVRDRLRKKIRKIVSVCYPWIHAGNEGNPVHSSHALISHATSKWPYHLSKLKC
# QDDPNLHGLSFAYQLLYLLDATGFYSLGLHALGIHVCRATGQELKFNIVDKSVENFSSFLMDTSSRISKIRSRERERLRGPPWLKAVQSALLSCAYGV
# LDYAQTGLIAAVFFFKMMEWWYQSAEERMSAPTVYPPPPPPPPPKVAKDGIPLPTDRTLCPLCSQKRANPSVVAVSGLVFCYSCVFRYVSQYKRCPVT
# LMPATVDHIRRLFHDV]
# end gene g4
###
# start gene g5
scaffold1075	AUGUSTUS	gene	266569	269558	0.03	+	.	g5
scaffold1075	AUGUSTUS	transcript	266569	269558	0.03	+	.	g5.t1
scaffold1075	AUGUSTUS	tss	266569	266569	.	+	.	transcript_id "g5.t1"; gene_id "g5";
scaffold1075	AUGUSTUS	exon	266569	267036	.	+	.	transcript_id "g5.t1"; gene_id "g5";
scaffold1075	AUGUSTUS	start_codon	266627	266629	.	+	0	transcript_id "g5.t1"; gene_id "g5";
scaffold1075	AUGUSTUS	intron	267037	267351	1	+	.	transcript_id "g5.t1"; gene_id "g5";
scaffold1075	AUGUSTUS	intron	267450	267537	0.99	+	.	transcript_id "g5.t1"; gene_id "g5";
scaffold1075	AUGUSTUS	intron	267604	267923	0.91	+	.	transcript_id "g5.t1"; gene_id "g5";
scaffold1075	AUGUSTUS	intron	268035	268162	0.28	+	.	transcript_id "g5.t1"; gene_id "g5";
scaffold1075	AUGUSTUS	intron	268261	268355	0.73	+	.	transcript_id "g5.t1"; gene_id "g5";
scaffold1075	AUGUSTUS	intron	268417	269145	0.48	+	.	transcript_id "g5.t1"; gene_id "g5";
scaffold1075	AUGUSTUS	CDS	266627	267036	1	+	0	transcript_id "g5.t1"; gene_id "g5";
scaffold1075	AUGUSTUS	CDS	267352	267449	1	+	1	transcript_id "g5.t1"; gene_id "g5";
scaffold1075	AUGUSTUS	exon	267352	267449	.	+	.	transcript_id "g5.t1"; gene_id "g5";
scaffold1075	AUGUSTUS	CDS	267538	267603	0.99	+	2	transcript_id "g5.t1"; gene_id "g5";
scaffold1075	AUGUSTUS	exon	267538	267603	.	+	.	transcript_id "g5.t1"; gene_id "g5";
scaffold1075	AUGUSTUS	CDS	267924	268034	0.47	+	2	transcript_id "g5.t1"; gene_id "g5";
scaffold1075	AUGUSTUS	exon	267924	268034	.	+	.	transcript_id "g5.t1"; gene_id "g5";
scaffold1075	AUGUSTUS	CDS	268163	268260	0.38	+	2	transcript_id "g5.t1"; gene_id "g5";
scaffold1075	AUGUSTUS	exon	268163	268260	.	+	.	transcript_id "g5.t1"; gene_id "g5";
scaffold1075	AUGUSTUS	CDS	268356	268416	0.52	+	0	transcript_id "g5.t1"; gene_id "g5";
scaffold1075	AUGUSTUS	exon	268356	268416	.	+	.	transcript_id "g5.t1"; gene_id "g5";
scaffold1075	AUGUSTUS	CDS	269146	269276	0.76	+	2	transcript_id "g5.t1"; gene_id "g5";
scaffold1075	AUGUSTUS	exon	269146	269558	.	+	.	transcript_id "g5.t1"; gene_id "g5";
scaffold1075	AUGUSTUS	stop_codon	269274	269276	.	+	0	transcript_id "g5.t1"; gene_id "g5";
scaffold1075	AUGUSTUS	tts	269558	269558	.	+	.	transcript_id "g5.t1"; gene_id "g5";
# coding sequence = [atggcctccaaaatcaccaaatccatttctagaaccctctacacttatcgtttttctactcgtttcctctcctccgctt
# catcgccgtcgattactcaaccgccgtcacttcctgccgtcggatcttcacctcagccgtcatttctgctctcacactcccttctacctaccaaccct
# aatggcctcaagccgtttagcctcaatacggtacggttcagagttaaccggtccggtagctcaccttacactccaggaaccggggaccgagctccgac
# tgagatggcaccactgtttccgggatgcgattacgagcactggctcattgttatggataagcctggtggagaaggagctcataaacaacaaatgattg
# attgttatgtccaaacccttgctaaagtcctcgggagtgaagaggaagcaaaaaagaagatttacaatgtctcctgtgagaggtactttggtttcggg
# tgtgaagttgatgaagagactgctaataaaatggaaggtttgccaggtgttctgtttgtgctgcctgattcctatgttgatcctgaatacaaggatta
# tggaggtatgttagcaaggccaaagaagatcttggagggagtattatgtgtagaaagactagaagaattgattggtaggctctacaagttgcttggag
# atatagttagaataattgctcaaagcaggaataggtctagtgaattaggagaggatatattatctatgggtaaaggattggtatatttgagcatgaag
# ttccaatcatctgcagcaaacatgcctttagaaggatggatttatcgggtgtctaggagggaatatagccacccatttcctgaactttttgtcaatgg
# ggagatagttcaaagatcacctgaacgacagaggagagtagagcctgtccctcagcgtaacgacagaataagacccaatagatacaacaggcgcagag
# ataacatgcgatga]
# protein sequence = [MASKITKSISRTLYTYRFSTRFLSSASSPSITQPPSLPAVGSSPQPSFLLSHSLLPTNPNGLKPFSLNTVRFRVNRSG
# SSPYTPGTGDRAPTEMAPLFPGCDYEHWLIVMDKPGGEGAHKQQMIDCYVQTLAKVLGSEEEAKKKIYNVSCERYFGFGCEVDEETANKMEGLPGVLF
# VLPDSYVDPEYKDYGGMLARPKKILEGVLCVERLEELIGRLYKLLGDIVRIIAQSRNRSSELGEDILSMGKGLVYLSMKFQSSAANMPLEGWIYRVSR
# REYSHPFPELFVNGEIVQRSPERQRRVEPVPQRNDRIRPNRYNRRRDNMR]
# end gene g5
###
# start gene g6
scaffold1075	AUGUSTUS	gene	270190	273987	0.04	-	.	g6
scaffold1075	AUGUSTUS	transcript	270190	273987	0.04	-	.	g6.t1
scaffold1075	AUGUSTUS	tts	270190	270190	.	-	.	transcript_id "g6.t1"; gene_id "g6";
scaffold1075	AUGUSTUS	exon	270190	271324	.	-	.	transcript_id "g6.t1"; gene_id "g6";
scaffold1075	AUGUSTUS	stop_codon	270941	270943	.	-	0	transcript_id "g6.t1"; gene_id "g6";
scaffold1075	AUGUSTUS	intron	271325	272668	0.3	-	.	transcript_id "g6.t1"; gene_id "g6";
scaffold1075	AUGUSTUS	CDS	270941	271324	0.36	-	0	transcript_id "g6.t1"; gene_id "g6";
scaffold1075	AUGUSTUS	CDS	272669	273987	0.57	-	2	transcript_id "g6.t1"; gene_id "g6";
scaffold1075	AUGUSTUS	exon	272669	273987	.	-	.	transcript_id "g6.t1"; gene_id "g6";
# coding sequence = [ctgattggagtcttcagaatgagaatgggtggagtgctctccaggaggcagtgtgtaccaaggaggagaatattgctat
# gattattgctaggcattatcagccccttgcctgggccaagtggtgccgtagacttcctaggattgttgcctcagctggtcggattcgtgatttctaca
# tggagataacctttcactttgagagctcggtaatcccattcattggacggattgctccgtcagacacttaccggatttggaaacggggttctaatctt
# cgtgcagatatgactcttgcaggatttgatgggttccgcattcaacgttcagatcaaactttcctctttcttggagaagggtattcatcagaagatgg
# gaacagatctttgagtcctggttctttgattgtgcttgctcacaaggagaaagagattacaaatgcgttagagggagctggtgtgcaaccatcagaag
# ctgaagttgctcgtgaggtagctttgatgtcccaaacaaatatgtatagaccaggcattgatgtcacccaggcggagcttattccccacttaaattgg
# aggagacaggagaggtctgagatggttggtacatggaaggcaaaggtgtatgatatgcttaatgtcatggtcagtgtaaaatcaaggcgcgttcctgg
# tgctataactgatgaggagctctttacagtgaatgatgatgagaaagtagtgaatggtggtgacgatgattatgatgatgcattaacagctgaagaaa
# gaatgcagttagattctgcacttcggatgggcaattcagatggacctggtgagtatgaagagcctgaaggtcacgatttccatggaaactctgatgga
# ggttcatttcagagttgtgaatccaatggtgttacaaaggagaagaaaagttggtttggttggagcaaaaaaggcaccaaagacactagtgatgattc
# agaagactcaaagcttgtaaagaagttctcaaagctggccccagaggatagcaagctgagaccaaatgacaatcatgcatcatcatctgaagttgctc
# gggaggattctggggatggtagaaggagcaaagataagagcagcaagaagaaaaagaagaaaggaaccataggtgagcccaagaccgaaagtgagtat
# aaaaaaggattaagacctgttttgtggttgacgccggacttcccactgaaaacagaagaactattgccattgcttgacattctagccaacaaggttaa
# agctgtcagaagattaagggagcttttaactactaaattacctcctggcacatttcctgtcaaggttgctatccctattgttccaacaattcgagttc
# ttgttacatttacaaaatttgaagagctcgaaccagtggatgaattttcaacccctctttcaagtcctacaaatttccaagatgctaagtctaaggaa
# tctgatggctctacatcatggatttcatggatgaaggggaaccgtgatgagctatctagcgacagtaaaaaccacagtttccaggatgagattgaccc
# tttccgtataccttcagattatgcttgggttgatgcaaatgagaaaaaacgccgaatgaaagccaagaaagctaggagcaagaagcataaaaagcata
# gtgcccctagaaatccagagaatgggcagcagacaagtgaggacgttgaagaataa]
# protein sequence = [DWSLQNENGWSALQEAVCTKEENIAMIIARHYQPLAWAKWCRRLPRIVASAGRIRDFYMEITFHFESSVIPFIGRIAP
# SDTYRIWKRGSNLRADMTLAGFDGFRIQRSDQTFLFLGEGYSSEDGNRSLSPGSLIVLAHKEKEITNALEGAGVQPSEAEVAREVALMSQTNMYRPGI
# DVTQAELIPHLNWRRQERSEMVGTWKAKVYDMLNVMVSVKSRRVPGAITDEELFTVNDDEKVVNGGDDDYDDALTAEERMQLDSALRMGNSDGPGEYE
# EPEGHDFHGNSDGGSFQSCESNGVTKEKKSWFGWSKKGTKDTSDDSEDSKLVKKFSKLAPEDSKLRPNDNHASSSEVAREDSGDGRRSKDKSSKKKKK
# KGTIGEPKTESEYKKGLRPVLWLTPDFPLKTEELLPLLDILANKVKAVRRLRELLTTKLPPGTFPVKVAIPIVPTIRVLVTFTKFEELEPVDEFSTPL
# SSPTNFQDAKSKESDGSTSWISWMKGNRDELSSDSKNHSFQDEIDPFRIPSDYAWVDANEKKRRMKAKKARSKKHKKHSAPRNPENGQQTSEDVEE]
# end gene g6
###
# command line:
# augustus --codingseq=1 --proteinprofile=/home/pgsb/tetiana.nosenko/lineages/embryophyta_odb9/prfl/EOG09360HR1.prfl --predictionStart=234284 --predictionEnd=273987 --species=arabidopsis ./tmp/scaffold1075Schil_BUSCO_geno_206160443_.temp
```
