## Supplementary material for "The *de novo* reference genome and transcriptome assemblies of the wild tomato species *Solanum chilense*": EOG09360HR3.out.1

```
# Please cite: Mario Stanke, Mark Diekhans, Robert Baertsch, David Haussler (2008),
# Using native and syntenically mapped cDNA alignments to improve de novo gene finding
# Bioinformatics 24: 637-644, doi 10.1093/bioinformatics/btn013
# No extrinsic information on sequences given.
# Using protein profile unknown
# --[0..71]--> unknown_A (29) <--[0..19]--> unknown_B (17) <--[0..5]--> unknown_C (31) <--[0..1]--> unknown_D (17) <--[0..20]--> unknown_E (10) <--[0..1]--> unknown_F (52) <--[2..8]--> unknown_G (12) <--[0..6]--> unknown_H (51) <--[0..2]--> unknown_I (54) <--[0..1]--> unknown_J (79) <--[15..35]--> unknown_K (14) <--[0..5]--
# arabidopsis version. Using default transition matrix.
# We have hints for 0 sequences and for 0 of the sequences in the input set.
#
# ----- prediction on sequence number 1 (length = 39450, name = scaffold4008) -----
#
# Constraints/Hints:
# (none)
# Predicted genes for sequence number 1 on both strands
# start gene g1
scaffold4008	AUGUSTUS	gene	12245	14432	0.02	-	.	g1
scaffold4008	AUGUSTUS	transcript	12245	14432	0.02	-	.	g1.t1
scaffold4008	AUGUSTUS	tts	12245	12245	.	-	.	transcript_id "g1.t1"; gene_id "g1";
scaffold4008	AUGUSTUS	exon	12245	13116	.	-	.	transcript_id "g1.t1"; gene_id "g1";
scaffold4008	AUGUSTUS	stop_codon	12926	12928	.	-	0	transcript_id "g1.t1"; gene_id "g1";
scaffold4008	AUGUSTUS	intron	13117	13246	0.24	-	.	transcript_id "g1.t1"; gene_id "g1";
scaffold4008	AUGUSTUS	CDS	12926	13116	0.95	-	2	transcript_id "g1.t1"; gene_id "g1";
scaffold4008	AUGUSTUS	CDS	13247	13277	0.24	-	0	transcript_id "g1.t1"; gene_id "g1";
scaffold4008	AUGUSTUS	exon	13247	13304	.	-	.	transcript_id "g1.t1"; gene_id "g1";
scaffold4008	AUGUSTUS	start_codon	13275	13277	.	-	0	transcript_id "g1.t1"; gene_id "g1";
scaffold4008	AUGUSTUS	exon	14376	14432	.	-	.	transcript_id "g1.t1"; gene_id "g1";
scaffold4008	AUGUSTUS	tss	14432	14432	.	-	.	transcript_id "g1.t1"; gene_id "g1";
# coding sequence = [atgaagaggggtaaggtagaggagaaactagccggtaacagcggtttctttggttgtggtaaggatggtcataaggtga
# tggattatcctactattgcgactagaggaagagaggcaaagcaagttccttcaagtgttacggatgatggtgcaccaaggaagaataatttttatgtt
# ctccaagctaaggcaaaatcgtgtgatgatgatagtaatatatag]
# protein sequence = [MKRGKVEEKLAGNSGFFGCGKDGHKVMDYPTIATRGREAKQVPSSVTDDGAPRKNNFYVLQAKAKSCDDDSNI]
# end gene g1
###
# start gene g2
scaffold4008	AUGUSTUS	gene	26317	33108	0.01	+	.	g2
scaffold4008	AUGUSTUS	transcript	26317	33108	0.01	+	.	g2.t1
scaffold4008	AUGUSTUS	tss	26317	26317	.	+	.	transcript_id "g2.t1"; gene_id "g2";
scaffold4008	AUGUSTUS	exon	26317	26426	.	+	.	transcript_id "g2.t1"; gene_id "g2";
scaffold4008	AUGUSTUS	exon	29754	30022	.	+	.	transcript_id "g2.t1"; gene_id "g2";
scaffold4008	AUGUSTUS	start_codon	29767	29769	.	+	0	transcript_id "g2.t1"; gene_id "g2";
scaffold4008	AUGUSTUS	intron	30023	30105	0.22	+	.	transcript_id "g2.t1"; gene_id "g2";
scaffold4008	AUGUSTUS	intron	30310	30630	0.57	+	.	transcript_id "g2.t1"; gene_id "g2";
scaffold4008	AUGUSTUS	intron	31192	32662	0.23	+	.	transcript_id "g2.t1"; gene_id "g2";
scaffold4008	AUGUSTUS	CDS	29767	30022	0.05	+	0	transcript_id "g2.t1"; gene_id "g2";
scaffold4008	AUGUSTUS	CDS	30106	30309	0.16	+	2	transcript_id "g2.t1"; gene_id "g2";
scaffold4008	AUGUSTUS	exon	30106	30309	.	+	.	transcript_id "g2.t1"; gene_id "g2";
scaffold4008	AUGUSTUS	CDS	30631	31191	0.15	+	2	transcript_id "g2.t1"; gene_id "g2";
scaffold4008	AUGUSTUS	exon	30631	31191	.	+	.	transcript_id "g2.t1"; gene_id "g2";
scaffold4008	AUGUSTUS	CDS	32663	33006	0.35	+	2	transcript_id "g2.t1"; gene_id "g2";
scaffold4008	AUGUSTUS	exon	32663	33108	.	+	.	transcript_id "g2.t1"; gene_id "g2";
scaffold4008	AUGUSTUS	stop_codon	33004	33006	.	+	0	transcript_id "g2.t1"; gene_id "g2";
scaffold4008	AUGUSTUS	tts	33108	33108	.	+	.	transcript_id "g2.t1"; gene_id "g2";
scaffold4008	AUGUSTUS	protein_match	29935	30021	6.68	+	0	target "unknown_A[1..29]"; target_start 56; transcript_id "g2.t1"; gene_id "g2";
scaffold4008	AUGUSTUS	protein_match	30022	30022	1	+	0	target "unknown_B[1..1]"; target_start 85; transcript_id "g2.t1"; gene_id "g2";
scaffold4008	AUGUSTUS	protein_match	30106	30155	4.39	+	2	target "unknown_B[1..17]"; target_start 85; transcript_id "g2.t1"; gene_id "g2";
scaffold4008	AUGUSTUS	protein_match	30162	30254	5.48	+	0	target "unknown_C[1..31]"; target_start 104; transcript_id "g2.t1"; gene_id "g2";
scaffold4008	AUGUSTUS	protein_match	30255	30305	6.55	+	0	target "unknown_D[1..17]"; target_start 135; transcript_id "g2.t1"; gene_id "g2";
scaffold4008	AUGUSTUS	protein_match	30306	30309	1.81	+	0	target "unknown_E[1..2]"; target_start 152; transcript_id "g2.t1"; gene_id "g2";
scaffold4008	AUGUSTUS	protein_match	30631	30656	6.1	+	2	target "unknown_E[2..10]"; target_start 152; transcript_id "g2.t1"; gene_id "g2";
scaffold4008	AUGUSTUS	protein_match	30660	30815	5.97	+	0	target "unknown_F[1..52]"; target_start 163; transcript_id "g2.t1"; gene_id "g2";
scaffold4008	AUGUSTUS	protein_match	30825	30860	4.75	+	0	target "unknown_G[1..12]"; target_start 218; transcript_id "g2.t1"; gene_id "g2";
scaffold4008	AUGUSTUS	protein_match	30861	31013	7.33	+	0	target "unknown_H[1..51]"; target_start 230; transcript_id "g2.t1"; gene_id "g2";
scaffold4008	AUGUSTUS	protein_match	31014	31175	8.49	+	0	target "unknown_I[1..54]"; target_start 281; transcript_id "g2.t1"; gene_id "g2";
scaffold4008	AUGUSTUS	protein_match	31176	31191	8.49	+	0	target "unknown_J[1..6]"; target_start 335; transcript_id "g2.t1"; gene_id "g2";
scaffold4008	AUGUSTUS	protein_match	32663	32883	7.56	+	2	target "unknown_J[6..79]"; target_start 335; transcript_id "g2.t1"; gene_id "g2";
scaffold4008	AUGUSTUS	protein_match	32950	32991	6.91	+	0	target "unknown_K[1..14]"; target_start 436; transcript_id "g2.t1"; gene_id "g2";
# coding sequence = [atggggatcagggctacatcatctaaaccactcttctgctactcaaaacttctgtgcatttctgttatctaccttttca
# cctctctctttttagttgtttacacttcttttatttctccaacaaattgtctattcagatattcccctaatgatcctattcaaaaacctctgttcatt
# tacaattcttcttatggtgaacataaacatgcccttcctacttttcgttcgtcttgtgattcccctgtttatttctcagattattggaatgctttgaa
# ggaaatgaatgaattcagtgagaattctacgtctcttggctcgagaaacttgaggtatattcaggggaatgctgatagttttggtggcaatttcagta
# tcaagaagaggttttcttattttgatcatcatgatggaattcaagttccttgtggattcttcaaacgttttcctatctctaaatttgataggatttcc
# atggaaaattgcaagggaatagtagttatttcagcaatattcaatgatcatgacaaaatcaggcaaccaaagggacttggtaaagatacaccctactc
# agtatgcttttacatgtttgttgatgatgtgacactcaaaggacttcaatatcacaacttaatttcaacaatatcatcagaggaaaatttagtgggag
# tttggagaattgtgaaggttgaaaaagaacatttgtatgagaattcagcaatgaatggagttattcctaaatatttagttcataggctttttccgaat
# tcgaaatatagcatttggatagatgccaaaatacagctagttgttgatccattcttgttgattcactcacttgttgttatggaagatgttgatatggc
# tatttcaagacatcctttttatgtccatacaatggaagaagccatggcaacagctagatggaagaaatggtgggatgttgatggattaatgaaacaaa
# tggaaacatattgtgacaatggcttgcaaccatggtctccagaaaagccttacccttcagatgtaccagatagtgcaataatcttgaggaaacatagt
# gtggcaaccaatttattctcgtgcctcttatttaatgaacttgaaggatttaatccaagggaccaattggcctttgcatatgtgagggatttaatgga
# cccaaaactaaagttgaacatgtttgatgttgaagtatttgaacaagtggcagttgagtataggcacagccttaaaaatgatggggtcagtaatccaa
# aagtgatgcccaaaaagacaaagagggcaagttctagattccttgtgattgagactagtagcaagtgtgatggttaccttttgaaaatgtggggtgaa
# tcccaagattga]
# protein sequence = [MGIRATSSKPLFCYSKLLCISVIYLFTSLFLVVYTSFISPTNCLFRYSPNDPIQKPLFIYNSSYGEHKHALPTFRSSC
# DSPVYFSDYWNALKEMNEFSENSTSLGSRNLRYIQGNADSFGGNFSIKKRFSYFDHHDGIQVPCGFFKRFPISKFDRISMENCKGIVVISAIFNDHDK
# IRQPKGLGKDTPYSVCFYMFVDDVTLKGLQYHNLISTISSEENLVGVWRIVKVEKEHLYENSAMNGVIPKYLVHRLFPNSKYSIWIDAKIQLVVDPFL
# LIHSLVVMEDVDMAISRHPFYVHTMEEAMATARWKKWWDVDGLMKQMETYCDNGLQPWSPEKPYPSDVPDSAIILRKHSVATNLFSCLLFNELEGFNP
# RDQLAFAYVRDLMDPKLKLNMFDVEVFEQVAVEYRHSLKNDGVSNPKVMPKKTKRASSRFLVIETSSKCDGYLLKMWGESQD]
# sequence of block unknown_A    56 [LFIYNSSYGEHKHALPTFRSSCDSPVYFS] 85
# sequence of block unknown_B    85 [DYWNALKEMNEFSENST] 102
# sequence of block unknown_C   104 [GSRNLRYIQGNADSFGGNFSIKKRFSYFDHH] 135
# sequence of block unknown_D   135 [DGIQVPCGFFKRFPISK] 152
# sequence of block unknown_E   152 [FDRISMENCK] 162
# sequence of block unknown_F   163 [IVVISAIFNDHDKIRQPKGLGKDTPYSVCFYMFVDDVTLKGLQYHNLISTIS] 215
# sequence of block unknown_G   218 [NLVGVWRIVKVE] 230
# sequence of block unknown_H   230 [KEHLYENSAMNGVIPKYLVHRLFPNSKYSIWIDAKIQLVVDPFLLIHSLVV] 281
# sequence of block unknown_I   281 [MEDVDMAISRHPFYVHTMEEAMATARWKKWWDVDGLMKQMETYCDNGLQPWSPE] 335
# sequence of block unknown_J   335 [KPYPSDVPDSAIILRKHSVATNLFSCLLFNELEGFNPRDQLAFAYVRDLMDPKLKLNMFDVEVFEQVAVEYRHSLKNDG] 414
# sequence of block unknown_K   436 [TSSKCDGYLLKMWG] 450
# end gene g2
###
# start gene g3
scaffold4008	AUGUSTUS	gene	44536	48322	0.01	-	.	g3
scaffold4008	AUGUSTUS	transcript	44536	48322	0.01	-	.	g3.t1
scaffold4008	AUGUSTUS	tts	44536	44536	.	-	.	transcript_id "g3.t1"; gene_id "g3";
scaffold4008	AUGUSTUS	exon	44536	45000	.	-	.	transcript_id "g3.t1"; gene_id "g3";
scaffold4008	AUGUSTUS	stop_codon	44723	44725	.	-	0	transcript_id "g3.t1"; gene_id "g3";
scaffold4008	AUGUSTUS	intron	45001	45519	0.3	-	.	transcript_id "g3.t1"; gene_id "g3";
scaffold4008	AUGUSTUS	intron	45586	45666	0.75	-	.	transcript_id "g3.t1"; gene_id "g3";
scaffold4008	AUGUSTUS	intron	45721	45813	0.9	-	.	transcript_id "g3.t1"; gene_id "g3";
scaffold4008	AUGUSTUS	intron	45954	46124	0.3	-	.	transcript_id "g3.t1"; gene_id "g3";
scaffold4008	AUGUSTUS	CDS	44723	45000	0.33	-	2	transcript_id "g3.t1"; gene_id "g3";
scaffold4008	AUGUSTUS	CDS	45520	45585	0.36	-	2	transcript_id "g3.t1"; gene_id "g3";
scaffold4008	AUGUSTUS	exon	45520	45585	.	-	.	transcript_id "g3.t1"; gene_id "g3";
scaffold4008	AUGUSTUS	CDS	45667	45720	0.86	-	2	transcript_id "g3.t1"; gene_id "g3";
scaffold4008	AUGUSTUS	exon	45667	45720	.	-	.	transcript_id "g3.t1"; gene_id "g3";
scaffold4008	AUGUSTUS	CDS	45814	45953	0.55	-	1	transcript_id "g3.t1"; gene_id "g3";
scaffold4008	AUGUSTUS	exon	45814	45953	.	-	.	transcript_id "g3.t1"; gene_id "g3";
scaffold4008	AUGUSTUS	CDS	46125	46303	0.26	-	0	transcript_id "g3.t1"; gene_id "g3";
scaffold4008	AUGUSTUS	exon	46125	46335	.	-	.	transcript_id "g3.t1"; gene_id "g3";
scaffold4008	AUGUSTUS	start_codon	46301	46303	.	-	0	transcript_id "g3.t1"; gene_id "g3";
scaffold4008	AUGUSTUS	exon	48105	48322	.	-	.	transcript_id "g3.t1"; gene_id "g3";
scaffold4008	AUGUSTUS	tss	48322	48322	.	-	.	transcript_id "g3.t1"; gene_id "g3";
# coding sequence = [atgtccgacaagttggaattgttgaaagattacgacaggagtgttctctatcacaccggcaaggccaatgagtttgagg
# atgctctaagttgtatgaccatgggtaatgtgtctcatgtagaggaaaccaagaaagacctagtagaagatgctcataggttagctagattgggtgtt
# aggtatcaaggaaggttgtgtgttcccaatgtacatggtttgaggaatcgaatccttgaggaatcttatgtgtcccattacttcattcctctgagttc
# aacaaagatgtatcatgacgttagggaattgttctgctgggaagagatccaagttcctacttgtaagtgggaagacatcaacatggattttgtggtag
# tcaagtcttcttattcggtggaagattacgtaaagatcttaatagatgagattgtctgtcgccatgaaaggatgattcctcgttatgtgggtcactat
# gaaatcttacatagggttggtaaggttgcctttgagttgaaactccatagtgaattggcttcggtttatccggttttccatgtttccgtgcttaagaa
# gtgtatcggtgatcccaactatattcttcatattgagggtgttgctgtgaaggataacatttcttatgagaaggttcttgttaaaatccttgaaaggc
# aagtaaaggatttgaggaacaatgaggtgacttccgtaaaggtgttatag]
# protein sequence = [MSDKLELLKDYDRSVLYHTGKANEFEDALSCMTMGNVSHVEETKKDLVEDAHRLARLGVRYQGRLCVPNVHGLRNRIL
# EESYVSHYFIPLSSTKMYHDVRELFCWEEIQVPTCKWEDINMDFVVVKSSYSVEDYVKILIDEIVCRHERMIPRYVGHYEILHRVGKVAFELKLHSEL
# ASVYPVFHVSVLKKCIGDPNYILHIEGVAVKDNISYEKVLVKILERQVKDLRNNEVTSVKVL]
# end gene g3
###
# start gene g4
scaffold4008	AUGUSTUS	gene	49317	50947	0.02	+	.	g4
scaffold4008	AUGUSTUS	transcript	49317	50947	0.02	+	.	g4.t1
scaffold4008	AUGUSTUS	tss	49317	49317	.	+	.	transcript_id "g4.t1"; gene_id "g4";
scaffold4008	AUGUSTUS	exon	49317	49346	.	+	.	transcript_id "g4.t1"; gene_id "g4";
scaffold4008	AUGUSTUS	exon	49807	49980	.	+	.	transcript_id "g4.t1"; gene_id "g4";
scaffold4008	AUGUSTUS	start_codon	49811	49813	.	+	0	transcript_id "g4.t1"; gene_id "g4";
scaffold4008	AUGUSTUS	intron	49981	50064	0.88	+	.	transcript_id "g4.t1"; gene_id "g4";
scaffold4008	AUGUSTUS	intron	50317	50629	0.45	+	.	transcript_id "g4.t1"; gene_id "g4";
scaffold4008	AUGUSTUS	CDS	49811	49980	0.91	+	0	transcript_id "g4.t1"; gene_id "g4";
scaffold4008	AUGUSTUS	CDS	50065	50316	0.51	+	1	transcript_id "g4.t1"; gene_id "g4";
scaffold4008	AUGUSTUS	exon	50065	50316	.	+	.	transcript_id "g4.t1"; gene_id "g4";
scaffold4008	AUGUSTUS	CDS	50630	50915	0.39	+	1	transcript_id "g4.t1"; gene_id "g4";
scaffold4008	AUGUSTUS	exon	50630	50947	.	+	.	transcript_id "g4.t1"; gene_id "g4";
scaffold4008	AUGUSTUS	stop_codon	50913	50915	.	+	0	transcript_id "g4.t1"; gene_id "g4";
scaffold4008	AUGUSTUS	tts	50947	50947	.	+	.	transcript_id "g4.t1"; gene_id "g4";
# coding sequence = [atgaatacgaggaggacatcggataggagagttgaaaagaatgatgtgcttgaggagattcctactcaagttgagaaag
# ttgagcaagttcctcagggttctcaaggtgttcatggttattattttcctattgtagaaacaggtaatgatgttctggtggttcccatggaggtgaat
# tttgtgaagagctctatgacatctaggttgagagactttgtgaggataaatcctcttatctttcttagatctaaggtgggagagaatccccaagagtt
# cctatatggtgtgtacaaggtgttgtgtgatatgggaattatatctatggagaaggtggaattagattcataccaattgagggaggttgctcaagtgt
# ggtacactcaatggaaggacaatcgaacggtgcagtcagatcctattaaaaatatgaaaaaaggtggttctagtgaccaagatcaatctaggtttaag
# aagagggatcaaactcaagaagaacctaggagtcctaaggtgaaattggagaaaggagttggttctcaaaatggcaaacctacacgtgtaacttgtgg
# aaagaggcactatagggaatgcctaaagggaaataggagttgctttggttgtgttaaggaagtacacaaggtgagagattgtcctaccatttcttcta
# taataagagagggtaagcaagtttctcctaatgttccataa]
# protein sequence = [MNTRRTSDRRVEKNDVLEEIPTQVEKVEQVPQGSQGVHGYYFPIVETGNDVLVVPMEVNFVKSSMTSRLRDFVRINPL
# IFLRSKVGENPQEFLYGVYKVLCDMGIISMEKVELDSYQLREVAQVWYTQWKDNRTVQSDPIKNMKKGGSSDQDQSRFKKRDQTQEEPRSPKVKLEKG
# VGSQNGKPTRVTCGKRHYRECLKGNRSCFGCVKEVHKVRDCPTISSIIREGKQVSPNVP]
# end gene g4
###
# command line:
# augustus --codingseq=1 --proteinprofile=/home/pgsb/tetiana.nosenko/lineages/embryophyta_odb9/prfl/EOG09360HR3.prfl --predictionStart=11822 --predictionEnd=51271 --species=arabidopsis ./tmp/scaffold4008Schil_BUSCO_geno_206160443_.temp
```
