## Supplementary material for "The *de novo* reference genome and transcriptome assemblies of the wild tomato species *Solanum chilense*": EOG09360HRI.out.1

```
# Please cite: Mario Stanke, Mark Diekhans, Robert Baertsch, David Haussler (2008),
# Using native and syntenically mapped cDNA alignments to improve de novo gene finding
# Bioinformatics 24: 637-644, doi 10.1093/bioinformatics/btn013
# No extrinsic information on sequences given.
# Using protein profile unknown
# --[0..155]--> unknown_A (123) <--[5..49]--> unknown_B (109) <--[0..2]--> unknown_C (63) <--[0..566]--
# arabidopsis version. Using default transition matrix.
# We have hints for 0 sequences and for 0 of the sequences in the input set.
#
# ----- prediction on sequence number 1 (length = 39700, name = scaffold2409) -----
#
# Constraints/Hints:
# (none)
# Predicted genes for sequence number 1 on both strands
# start gene g1
scaffold2409	AUGUSTUS	gene	8879	10980	0.26	-	.	g1
scaffold2409	AUGUSTUS	transcript	8879	10980	0.26	-	.	g1.t1
scaffold2409	AUGUSTUS	tts	8879	8879	.	-	.	transcript_id "g1.t1"; gene_id "g1";
scaffold2409	AUGUSTUS	exon	8879	9973	.	-	.	transcript_id "g1.t1"; gene_id "g1";
scaffold2409	AUGUSTUS	stop_codon	9027	9029	.	-	0	transcript_id "g1.t1"; gene_id "g1";
scaffold2409	AUGUSTUS	intron	9974	10483	1	-	.	transcript_id "g1.t1"; gene_id "g1";
scaffold2409	AUGUSTUS	CDS	9027	9973	0.96	-	2	transcript_id "g1.t1"; gene_id "g1";
scaffold2409	AUGUSTUS	CDS	10484	10946	0.79	-	0	transcript_id "g1.t1"; gene_id "g1";
scaffold2409	AUGUSTUS	exon	10484	10980	.	-	.	transcript_id "g1.t1"; gene_id "g1";
scaffold2409	AUGUSTUS	start_codon	10944	10946	.	-	0	transcript_id "g1.t1"; gene_id "g1";
scaffold2409	AUGUSTUS	tss	10980	10980	.	-	.	transcript_id "g1.t1"; gene_id "g1";
# coding sequence = [atgaaaattcaaagaaaacagagtgtagtactagtaccatttccattccaggggcatttaacaccaatgctgcagcttg
# gaagtatcctttattctcaaggcttttctgttataatagcacatcctgaattcaatactcctaaatattccaatcatcctgaattcgtcttccattct
# atggatgacggattaaagggaattaacatatcattaccgagtctagagaacatatatgatttgaatgagaactgcaaggtgcccctcagaaactacct
# tgttaagaagatgaaagcggaaggtgatcaacttgcttgtatcgtttatgataatgtcatgattttcgttgatgatgtagccacacagttaaggcttc
# ccagcattgtcctgcacacttccagtgctgcatatctgcactccatgatcaccatttttcagcaaccagaaaaatattttcctttcgaagattctcag
# ttgttggatccgttaccagagctttatcccttgaggtttaaggatgtaccaattcctgctgttaataatacagttgcagaaccgatactagacttctt
# taaagcaatcaacaatatagggtcatctgttgcgactatttggaacacgatgcaagacatggagaatccaatattgttacgccttcaagaacattaca
# aggtgcccttctatgcaataggcccttttcacaaaatggcgcctatggcctcatcgactagcatactagaagaagataatagctgcatcatgtggctc
# gacagacaagttcctaactctgttctttttgtcagcataggtagccaaatgaggattaatgacaaagagctaactgagactgcttggggattagctaa
# tagtgatcaaccattcttgtgggttattcgaccgggctctgtctctggcattcaatgtgctgaggcactgcctgatggttttgagaaaatggtaggag
# aaagaggacgaatagtgaaatgggcgccacaaaaacaggtgcttgcacatcccgcagtagcaggctttttcactcattgtggttggaattctacgctt
# gaaagtatatgtgaagaagtccctatgatatgcaggccatttctagcagaccagccggtgacagctaggtatctgagccacatgtacaaggttgggtt
# cgaattggaggttatcgagagaaaagtcatagagaaaacaataagaaagctcatgtcaagtgacgaaggcaaagatctgaagaaaagagtagtagaca
# tgaaacaaaagatagttgcgggaatgcagattgatggtgcttcacataagaatctaaatgatttggtagacttcatttctgccttgccatcacggttc
# cctccgccaacacctgttgttggggcattcgatacatcaagcaagtgtatcagatag]
# protein sequence = [MKIQRKQSVVLVPFPFQGHLTPMLQLGSILYSQGFSVIIAHPEFNTPKYSNHPEFVFHSMDDGLKGINISLPSLENIY
# DLNENCKVPLRNYLVKKMKAEGDQLACIVYDNVMIFVDDVATQLRLPSIVLHTSSAAYLHSMITIFQQPEKYFPFEDSQLLDPLPELYPLRFKDVPIP
# AVNNTVAEPILDFFKAINNIGSSVATIWNTMQDMENPILLRLQEHYKVPFYAIGPFHKMAPMASSTSILEEDNSCIMWLDRQVPNSVLFVSIGSQMRI
# NDKELTETAWGLANSDQPFLWVIRPGSVSGIQCAEALPDGFEKMVGERGRIVKWAPQKQVLAHPAVAGFFTHCGWNSTLESICEEVPMICRPFLADQP
# VTARYLSHMYKVGFELEVIERKVIEKTIRKLMSSDEGKDLKKRVVDMKQKIVAGMQIDGASHKNLNDLVDFISALPSRFPPPTPVVGAFDTSSKCIR]
# end gene g1
###
# start gene g2
scaffold2409	AUGUSTUS	gene	21560	24670	0.13	-	.	g2
scaffold2409	AUGUSTUS	transcript	21560	24670	0.13	-	.	g2.t1
scaffold2409	AUGUSTUS	tts	21560	21560	.	-	.	transcript_id "g2.t1"; gene_id "g2";
scaffold2409	AUGUSTUS	exon	21560	21986	.	-	.	transcript_id "g2.t1"; gene_id "g2";
scaffold2409	AUGUSTUS	stop_codon	21618	21620	.	-	0	transcript_id "g2.t1"; gene_id "g2";
scaffold2409	AUGUSTUS	intron	21987	22059	1	-	.	transcript_id "g2.t1"; gene_id "g2";
scaffold2409	AUGUSTUS	intron	22160	22316	0.94	-	.	transcript_id "g2.t1"; gene_id "g2";
scaffold2409	AUGUSTUS	intron	22443	22533	1	-	.	transcript_id "g2.t1"; gene_id "g2";
scaffold2409	AUGUSTUS	intron	22724	22838	0.99	-	.	transcript_id "g2.t1"; gene_id "g2";
scaffold2409	AUGUSTUS	intron	23070	23446	0.66	-	.	transcript_id "g2.t1"; gene_id "g2";
scaffold2409	AUGUSTUS	intron	23599	23705	1	-	.	transcript_id "g2.t1"; gene_id "g2";
scaffold2409	AUGUSTUS	intron	23890	23993	0.94	-	.	transcript_id "g2.t1"; gene_id "g2";
scaffold2409	AUGUSTUS	intron	24031	24376	0.96	-	.	transcript_id "g2.t1"; gene_id "g2";
scaffold2409	AUGUSTUS	CDS	21618	21986	1	-	0	transcript_id "g2.t1"; gene_id "g2";
scaffold2409	AUGUSTUS	CDS	22060	22159	0.95	-	1	transcript_id "g2.t1"; gene_id "g2";
scaffold2409	AUGUSTUS	exon	22060	22159	.	-	.	transcript_id "g2.t1"; gene_id "g2";
scaffold2409	AUGUSTUS	CDS	22317	22442	0.99	-	1	transcript_id "g2.t1"; gene_id "g2";
scaffold2409	AUGUSTUS	exon	22317	22442	.	-	.	transcript_id "g2.t1"; gene_id "g2";
scaffold2409	AUGUSTUS	CDS	22534	22723	1	-	2	transcript_id "g2.t1"; gene_id "g2";
scaffold2409	AUGUSTUS	exon	22534	22723	.	-	.	transcript_id "g2.t1"; gene_id "g2";
scaffold2409	AUGUSTUS	CDS	22839	23069	0.72	-	2	transcript_id "g2.t1"; gene_id "g2";
scaffold2409	AUGUSTUS	exon	22839	23069	.	-	.	transcript_id "g2.t1"; gene_id "g2";
scaffold2409	AUGUSTUS	CDS	23447	23598	0.88	-	1	transcript_id "g2.t1"; gene_id "g2";
scaffold2409	AUGUSTUS	exon	23447	23598	.	-	.	transcript_id "g2.t1"; gene_id "g2";
scaffold2409	AUGUSTUS	CDS	23706	23889	0.97	-	2	transcript_id "g2.t1"; gene_id "g2";
scaffold2409	AUGUSTUS	exon	23706	23889	.	-	.	transcript_id "g2.t1"; gene_id "g2";
scaffold2409	AUGUSTUS	CDS	23994	24030	0.96	-	0	transcript_id "g2.t1"; gene_id "g2";
scaffold2409	AUGUSTUS	exon	23994	24030	.	-	.	transcript_id "g2.t1"; gene_id "g2";
scaffold2409	AUGUSTUS	CDS	24377	24610	0.48	-	0	transcript_id "g2.t1"; gene_id "g2";
scaffold2409	AUGUSTUS	exon	24377	24670	.	-	.	transcript_id "g2.t1"; gene_id "g2";
scaffold2409	AUGUSTUS	start_codon	24608	24610	.	-	0	transcript_id "g2.t1"; gene_id "g2";
scaffold2409	AUGUSTUS	tss	24670	24670	.	-	.	transcript_id "g2.t1"; gene_id "g2";
# coding sequence = [atggcttcttccttcaaatgcttgttggtgttgtactttttgttattgtccttgtacttcacccaaatttcaagagcag
# aagatattgttgaagaagggattctttacattgatggggtttcttcaatagcaaaaattgataaagattttatttgtgcaactttagattggtggcct
# cctactaaatgtgactatggaacttgtagctggggaaatgcttctcttcttaatcttgatctaagcaacaaggtattattcaatgcaattagagcgtt
# ttctccgttaacaattagacttggaggcacattgcaagataaactaatataccaaacgatgcatgataaacaaccatgtgttccatttttccatgatg
# atacagagctgtttaaattcacccaaggttgcttgcctttgtctcgttgggatgaactcaacgaattcttcaagaaaacgggggcaaaagtaactttt
# gggttgaatactttaaatggaaagaaaatagcttctgacgaccgcactgctttgggagattgggattccagcaatgcagagtctttaatcagatatac
# ggttagcagaggttataatatccacggctgggagcttggaaatgaattgaatggaaacggaataggtccagctatttcagccgatcagtacgcttgtg
# atattatagctcttcacaaattagtgcaagatatatataaagggaaggatgttatgccattaatccttgcaccaggaggaatatttgatgctatttgg
# tttccgaaatttataaataaagcatctaattctcttcaagtagttacacatcacatttacagtgttggtggaggcgacgacaccaacctaattcagaa
# aatacttgaaccttctcatctggacgaagaatccaaatacttgcaaaatcttcaaggcgttctccgaaattctggaacttcagctgtagcatgggttg
# gtgaaagtggaggagtttataacagtggtcgcaatcttgtttcaaatagctttgtgtccggcttttggtacttggatcagattgggatgtcagccacg
# ttcgatactaagacatattgtcgacaaacattggttggtggcaactacggtctcctcaataccacaaccttccatccaaatcctgattattacggtgc
# tcttttatggcaacgtttgatgggaaggaatgttctatcgacacagttccaaggaatgaaaaaactacgctcatacgctcactgttcaaaatcttctg
# aaggaatcgcactgatgttgatcaacatgcatagtagtataacagttaatattagtctttcagtcacagttgctaacacaaacgactcgccaatgctg
# ctacaagtcacgaatgatcagatcccgagacacgaaattgagagggaagaatatcaccttacagccaaagatggtgatttacatagccaaacagtgct
# tttgaatggaaatgaacttaatgtggatcaatttggaagaatccctctgttagaacctgtaagagtaaacccctctcatccaatttccattgctcctc
# tttcaattgtatttgttcacattcccactattcaagtgcctgcttgtagtatgtatacaagagagtacatgtaa]
# protein sequence = [MASSFKCLLVLYFLLLSLYFTQISRAEDIVEEGILYIDGVSSIAKIDKDFICATLDWWPPTKCDYGTCSWGNASLLNL
# DLSNKVLFNAIRAFSPLTIRLGGTLQDKLIYQTMHDKQPCVPFFHDDTELFKFTQGCLPLSRWDELNEFFKKTGAKVTFGLNTLNGKKIASDDRTALG
# DWDSSNAESLIRYTVSRGYNIHGWELGNELNGNGIGPAISADQYACDIIALHKLVQDIYKGKDVMPLILAPGGIFDAIWFPKFINKASNSLQVVTHHI
# YSVGGGDDTNLIQKILEPSHLDEESKYLQNLQGVLRNSGTSAVAWVGESGGVYNSGRNLVSNSFVSGFWYLDQIGMSATFDTKTYCRQTLVGGNYGLL
# NTTTFHPNPDYYGALLWQRLMGRNVLSTQFQGMKKLRSYAHCSKSSEGIALMLINMHSSITVNISLSVTVANTNDSPMLLQVTNDQIPRHEIEREEYH
# LTAKDGDLHSQTVLLNGNELNVDQFGRIPLLEPVRVNPSHPISIAPLSIVFVHIPTIQVPACSMYTREYM]
# end gene g2
###
# start gene g3
scaffold2409	AUGUSTUS	gene	26122	29650	0.13	-	.	g3
scaffold2409	AUGUSTUS	transcript	26122	29650	0.13	-	.	g3.t1
scaffold2409	AUGUSTUS	tts	26122	26122	.	-	.	transcript_id "g3.t1"; gene_id "g3";
scaffold2409	AUGUSTUS	exon	26122	26888	.	-	.	transcript_id "g3.t1"; gene_id "g3";
scaffold2409	AUGUSTUS	stop_codon	26352	26354	.	-	0	transcript_id "g3.t1"; gene_id "g3";
scaffold2409	AUGUSTUS	intron	26889	27241	0.85	-	.	transcript_id "g3.t1"; gene_id "g3";
scaffold2409	AUGUSTUS	intron	27276	27604	0.85	-	.	transcript_id "g3.t1"; gene_id "g3";
scaffold2409	AUGUSTUS	intron	27652	29176	0.81	-	.	transcript_id "g3.t1"; gene_id "g3";
scaffold2409	AUGUSTUS	CDS	26352	26888	0.86	-	0	transcript_id "g3.t1"; gene_id "g3";
scaffold2409	AUGUSTUS	CDS	27242	27275	0.85	-	1	transcript_id "g3.t1"; gene_id "g3";
scaffold2409	AUGUSTUS	exon	27242	27275	.	-	.	transcript_id "g3.t1"; gene_id "g3";
scaffold2409	AUGUSTUS	CDS	27605	27651	0.85	-	0	transcript_id "g3.t1"; gene_id "g3";
scaffold2409	AUGUSTUS	exon	27605	27651	.	-	.	transcript_id "g3.t1"; gene_id "g3";
scaffold2409	AUGUSTUS	CDS	29177	29569	0.99	-	0	transcript_id "g3.t1"; gene_id "g3";
scaffold2409	AUGUSTUS	exon	29177	29650	.	-	.	transcript_id "g3.t1"; gene_id "g3";
scaffold2409	AUGUSTUS	start_codon	29567	29569	.	-	0	transcript_id "g3.t1"; gene_id "g3";
scaffold2409	AUGUSTUS	tss	29650	29650	.	-	.	transcript_id "g3.t1"; gene_id "g3";
scaffold2409	AUGUSTUS	protein_match	26355	26543	8.46	-	0	target "unknown_C[1..63]"; target_start 273; transcript_id "g3.t1"; gene_id "g3";
scaffold2409	AUGUSTUS	protein_match	26547	26873	9.84	-	0	target "unknown_B[1..109]"; target_start 163; transcript_id "g3.t1"; gene_id "g3";
scaffold2409	AUGUSTUS	protein_match	29192	29560	7.75	-	0	target "unknown_A[1..123]"; target_start 3; transcript_id "g3.t1"; gene_id "g3";
# coding sequence = [atggcggaagagaattcaaggagccagaaaacaattccaccgtatatgaaggctatttccggttcattaggtggaatcg
# ttgaggctagttgtttgcaacctattgacgttatcaaaacccggcttcaactggaccgggccggtgcttacaaggggattgcccactgtggttctacc
# attgttaataacgaaggtgtaagggctttgtggaaaggattgacgccattcgctactcatttgactctcaagtatgcgttgcgtatgggttcaaatgc
# ggtttttcagacagcttttaaggactcggaaactggtaagcttagcccgcagggtcgattgatggctggttttggtgctggtgtgcttgaagctcttg
# ttattgtcacgccctttgagttcatcaagcacactttgccaaaagatggccagtttttcttagttaggggcacttacaaaatgcttgcattctgcaat
# gtcgtggtgaagattagactacagcagcagagaggattaagtcctgagctattacgatacaagggacctgtacactgtgctcgtatgattgttcgtga
# agaaggcattctcggtctctgggcaggtgcctcaccaaccgttatgcgtaatggtacaaaccaggccgccatgtttacagccaagaatgcatttgaca
# caatattgtggaagaaacatgaaggtgatgggaaagttcttcatccatggcagtctatgatatcaggattcctggcagggacagctggtcctatatgc
# accggtccatttgacgttgtgaaaacaaggctcatggctcagagtaaatctgtgggcgagttgaagtacagaggaatgtttcatgccattgcaacaat
# acatgcagaagaaggattacgtgccttatggaaaggactaattcctcggctcatgaggatcccacctggacaggcgattatgtgggctgtggctgacc
# aaataactggcttttacgagaggacatatttgacaaatgcacctttatag]
# protein sequence = [MAEENSRSQKTIPPYMKAISGSLGGIVEASCLQPIDVIKTRLQLDRAGAYKGIAHCGSTIVNNEGVRALWKGLTPFAT
# HLTLKYALRMGSNAVFQTAFKDSETGKLSPQGRLMAGFGAGVLEALVIVTPFEFIKHTLPKDGQFFLVRGTYKMLAFCNVVVKIRLQQQRGLSPELLR
# YKGPVHCARMIVREEGILGLWAGASPTVMRNGTNQAAMFTAKNAFDTILWKKHEGDGKVLHPWQSMISGFLAGTAGPICTGPFDVVKTRLMAQSKSVG
# ELKYRGMFHAIATIHAEEGLRALWKGLIPRLMRIPPGQAIMWAVADQITGFYERTYLTNAPL]
# sequence of block unknown_C   273 [GELKYRGMFHAIATIHAEEGLRALWKGLIPRLMRIPPGQAIMWAVADQITGFYERTYLTNAPL] 336
# sequence of block unknown_B   163 [LQQQRGLSPELLRYKGPVHCARMIVREEGILGLWAGASPTVMRNGTNQAAMFTAKNAFDTILWKKHEGDGKVLHPWQSMISGFLAGTAGPICTGPFDVVKTRLMAQSKS] 272
# sequence of block unknown_A     3 [ENSRSQKTIPPYMKAISGSLGGIVEASCLQPIDVIKTRLQLDRAGAYKGIAHCGSTIVNNEGVRALWKGLTPFATHLTLKYALRMGSNAVFQTAFKDSETGKLSPQGRLMAGFGAGVLEALVI] 126
# end gene g3
###
# start gene g4
scaffold2409	AUGUSTUS	gene	31817	33610	0.06	-	.	g4
scaffold2409	AUGUSTUS	transcript	31817	33610	0.06	-	.	g4.t1
scaffold2409	AUGUSTUS	tts	31817	31817	.	-	.	transcript_id "g4.t1"; gene_id "g4";
scaffold2409	AUGUSTUS	exon	31817	32650	.	-	.	transcript_id "g4.t1"; gene_id "g4";
scaffold2409	AUGUSTUS	stop_codon	32587	32589	.	-	0	transcript_id "g4.t1"; gene_id "g4";
scaffold2409	AUGUSTUS	intron	32651	33324	0.55	-	.	transcript_id "g4.t1"; gene_id "g4";
scaffold2409	AUGUSTUS	CDS	32587	32650	0.51	-	1	transcript_id "g4.t1"; gene_id "g4";
scaffold2409	AUGUSTUS	CDS	33325	33404	0.99	-	0	transcript_id "g4.t1"; gene_id "g4";
scaffold2409	AUGUSTUS	exon	33325	33420	.	-	.	transcript_id "g4.t1"; gene_id "g4";
scaffold2409	AUGUSTUS	start_codon	33402	33404	.	-	0	transcript_id "g4.t1"; gene_id "g4";
scaffold2409	AUGUSTUS	exon	33560	33610	.	-	.	transcript_id "g4.t1"; gene_id "g4";
scaffold2409	AUGUSTUS	tss	33610	33610	.	-	.	transcript_id "g4.t1"; gene_id "g4";
# coding sequence = [atggctggtggaggaaatttcattcatagggtcatctcttatgtcgccaatgaattgatcgttaatgggctctccaaca
# gggagatgtgtgtcaatatgagaaaccttaagatgggtttatcttgtatggaaggttgtctttga]
# protein sequence = [MAGGGNFIHRVISYVANELIVNGLSNREMCVNMRNLKMGLSCMEGCL]
# end gene g4
###
# start gene g5
scaffold2409	AUGUSTUS	gene	36675	39069	0.29	+	.	g5
scaffold2409	AUGUSTUS	transcript	36675	39069	0.29	+	.	g5.t1
scaffold2409	AUGUSTUS	tss	36675	36675	.	+	.	transcript_id "g5.t1"; gene_id "g5";
scaffold2409	AUGUSTUS	exon	36675	37029	.	+	.	transcript_id "g5.t1"; gene_id "g5";
scaffold2409	AUGUSTUS	start_codon	36724	36726	.	+	0	transcript_id "g5.t1"; gene_id "g5";
scaffold2409	AUGUSTUS	intron	37030	38361	0.88	+	.	transcript_id "g5.t1"; gene_id "g5";
scaffold2409	AUGUSTUS	CDS	36724	37029	0.45	+	0	transcript_id "g5.t1"; gene_id "g5";
scaffold2409	AUGUSTUS	CDS	38362	38796	1	+	0	transcript_id "g5.t1"; gene_id "g5";
scaffold2409	AUGUSTUS	exon	38362	39069	.	+	.	transcript_id "g5.t1"; gene_id "g5";
scaffold2409	AUGUSTUS	stop_codon	38794	38796	.	+	0	transcript_id "g5.t1"; gene_id "g5";
scaffold2409	AUGUSTUS	tts	39069	39069	.	+	.	transcript_id "g5.t1"; gene_id "g5";
# coding sequence = [atgccaggaggatcatatagtagtcatgatgataatttttttgaggtgtttctagtaggttggttcattagacaagaac
# aatttcaaaatgaacttgttgttgcacaagatacttttgatgatcaagaaaatgatatgagagaccttatttgtagggttttagctcattatcaacaa
# tattatgaagaaaaatcaagaatgactcataggaatgtttttagagtcttttcacctacttggttctctccacttgaaagaagcctcttatggatcac
# agggttcaatcccggcttagttttcaatctggtaactgatcccataaacgatttgagtgaacatcaagttgaaaggctcaactggttgaaacaagaga
# caaaggctcaggaaaggtccctaacggaggagttggcacaaatccaagagagtgtggcctcaccaccgttggcggatctagcacgtcgattaggaatg
# caacttatatacactgacaatataaacagaaatatcgaggagtttgatggagacatagaccaattgaagatggccttggagaatgtggtgacggatgc
# tgataggttaaggacaagaacagctgaaagagttgtagggttacttagtcccttgcaaagtttgaagtttttgagtgctgtaggtcagcttcaattga
# gggcaaggatgatgggaatggaaagagaagttgagaggcaacaacaaagaaatgaagatacaaatggatggtga]
# protein sequence = [MPGGSYSSHDDNFFEVFLVGWFIRQEQFQNELVVAQDTFDDQENDMRDLICRVLAHYQQYYEEKSRMTHRNVFRVFSP
# TWFSPLERSLLWITGFNPGLVFNLVTDPINDLSEHQVERLNWLKQETKAQERSLTEELAQIQESVASPPLADLARRLGMQLIYTDNINRNIEEFDGDI
# DQLKMALENVVTDADRLRTRTAERVVGLLSPLQSLKFLSAVGQLQLRARMMGMEREVERQQQRNEDTNGW]
# end gene g5
###
# start gene g6
scaffold2409	AUGUSTUS	gene	39798	44430	0.03	-	.	g6
scaffold2409	AUGUSTUS	transcript	39798	44430	0.03	-	.	g6.t1
scaffold2409	AUGUSTUS	tts	39798	39798	.	-	.	transcript_id "g6.t1"; gene_id "g6";
scaffold2409	AUGUSTUS	exon	39798	40038	.	-	.	transcript_id "g6.t1"; gene_id "g6";
scaffold2409	AUGUSTUS	stop_codon	39907	39909	.	-	0	transcript_id "g6.t1"; gene_id "g6";
scaffold2409	AUGUSTUS	intron	40039	40231	0.99	-	.	transcript_id "g6.t1"; gene_id "g6";
scaffold2409	AUGUSTUS	intron	40325	40405	1	-	.	transcript_id "g6.t1"; gene_id "g6";
scaffold2409	AUGUSTUS	intron	40578	40722	0.99	-	.	transcript_id "g6.t1"; gene_id "g6";
scaffold2409	AUGUSTUS	intron	40800	41028	0.88	-	.	transcript_id "g6.t1"; gene_id "g6";
scaffold2409	AUGUSTUS	intron	41189	41528	0.95	-	.	transcript_id "g6.t1"; gene_id "g6";
scaffold2409	AUGUSTUS	intron	41639	41768	0.99	-	.	transcript_id "g6.t1"; gene_id "g6";
scaffold2409	AUGUSTUS	intron	41829	41915	0.94	-	.	transcript_id "g6.t1"; gene_id "g6";
scaffold2409	AUGUSTUS	intron	41990	42254	0.97	-	.	transcript_id "g6.t1"; gene_id "g6";
scaffold2409	AUGUSTUS	intron	42379	42458	0.97	-	.	transcript_id "g6.t1"; gene_id "g6";
scaffold2409	AUGUSTUS	intron	42537	42723	0.71	-	.	transcript_id "g6.t1"; gene_id "g6";
scaffold2409	AUGUSTUS	intron	42831	43130	0.96	-	.	transcript_id "g6.t1"; gene_id "g6";
scaffold2409	AUGUSTUS	CDS	39907	40038	0.99	-	0	transcript_id "g6.t1"; gene_id "g6";
scaffold2409	AUGUSTUS	CDS	40232	40324	0.99	-	0	transcript_id "g6.t1"; gene_id "g6";
scaffold2409	AUGUSTUS	exon	40232	40324	.	-	.	transcript_id "g6.t1"; gene_id "g6";
scaffold2409	AUGUSTUS	CDS	40406	40577	1	-	1	transcript_id "g6.t1"; gene_id "g6";
scaffold2409	AUGUSTUS	exon	40406	40577	.	-	.	transcript_id "g6.t1"; gene_id "g6";
scaffold2409	AUGUSTUS	CDS	40723	40799	0.99	-	0	transcript_id "g6.t1"; gene_id "g6";
scaffold2409	AUGUSTUS	exon	40723	40799	.	-	.	transcript_id "g6.t1"; gene_id "g6";
scaffold2409	AUGUSTUS	CDS	41029	41188	0.88	-	1	transcript_id "g6.t1"; gene_id "g6";
scaffold2409	AUGUSTUS	exon	41029	41188	.	-	.	transcript_id "g6.t1"; gene_id "g6";
scaffold2409	AUGUSTUS	CDS	41529	41638	0.99	-	0	transcript_id "g6.t1"; gene_id "g6";
scaffold2409	AUGUSTUS	exon	41529	41638	.	-	.	transcript_id "g6.t1"; gene_id "g6";
scaffold2409	AUGUSTUS	CDS	41769	41828	1	-	0	transcript_id "g6.t1"; gene_id "g6";
scaffold2409	AUGUSTUS	exon	41769	41828	.	-	.	transcript_id "g6.t1"; gene_id "g6";
scaffold2409	AUGUSTUS	CDS	41916	41989	0.94	-	2	transcript_id "g6.t1"; gene_id "g6";
scaffold2409	AUGUSTUS	exon	41916	41989	.	-	.	transcript_id "g6.t1"; gene_id "g6";
scaffold2409	AUGUSTUS	CDS	42255	42378	0.96	-	0	transcript_id "g6.t1"; gene_id "g6";
scaffold2409	AUGUSTUS	exon	42255	42378	.	-	.	transcript_id "g6.t1"; gene_id "g6";
scaffold2409	AUGUSTUS	CDS	42459	42536	0.71	-	0	transcript_id "g6.t1"; gene_id "g6";
scaffold2409	AUGUSTUS	exon	42459	42536	.	-	.	transcript_id "g6.t1"; gene_id "g6";
scaffold2409	AUGUSTUS	CDS	42724	42830	0.91	-	2	transcript_id "g6.t1"; gene_id "g6";
scaffold2409	AUGUSTUS	exon	42724	42830	.	-	.	transcript_id "g6.t1"; gene_id "g6";
scaffold2409	AUGUSTUS	CDS	43131	43230	0.51	-	0	transcript_id "g6.t1"; gene_id "g6";
scaffold2409	AUGUSTUS	exon	43131	43235	.	-	.	transcript_id "g6.t1"; gene_id "g6";
scaffold2409	AUGUSTUS	start_codon	43228	43230	.	-	0	transcript_id "g6.t1"; gene_id "g6";
scaffold2409	AUGUSTUS	exon	44229	44430	.	-	.	transcript_id "g6.t1"; gene_id "g6";
scaffold2409	AUGUSTUS	tss	44430	44430	.	-	.	transcript_id "g6.t1"; gene_id "g6";
# coding sequence = [atgcataaagaggcgaaaagctcttattttgatatgccagcattggatgtttctgttgcatttcctcaagcaactccag
# cctccaactttcctccatgcacttcagactactatcagcttgctgatctgttgactcctgaggagcaagccatcagaatgaaagtgagggaatgcatg
# gagaaagagattgctcctataatgacgaagtattgggagaaggcagaatttccatttgaaatcattccaaaatttggtgctttgcacatagctggcgg
# cactatcaagggatatggttgcccaggtcactcaataactggaagtgctgttgctgcagccgaagttgccagagttgatgcaagttgctctacattcc
# ttttggtgcattcatctttagcaatgctcactattgggctatgtgggtctgaaatgcaaaaggaaaaatacttgccatcattggcggaatttgacact
# gtagcttgttggggtctaactgagcctgactatggaagtgatgcaagtggattggggactactgccagaaaggttgaaggaggttggatgcttgaagg
# gcaaaagcgttggataggaaacagcacttttgccgatatattggttatttttgctagaaatacatccacaaaccagataaacggtttcatagtaaaga
# aggatgctccaggattgcaatgtactaaaatagaaaacaaaattggactacggattgttcaaaatggagacattctcttaaagaatgtttttgtccct
# gacgaggatagactacctggggtcaattcattccaggatacaaacaaggtccttgctgtatcgcgtgttatggttgcatggcagcctattggcattac
# aatgggtgtttatgatatgtgtcacaggtacttgaaggagaggaagcagtttggagcaccattagccgcgttccagatcaaccaacagaagttagtcc
# agatgttgagcaacattcaagcaatgattcttgttggttggcggctatgcaaactacacgagagtgataaactgactcatggtcacgcaagtttaggg
# aaatcatggattacgttgagggcaagagagaccgttgctctcggacgagaactactaggtggcaacggaatcttggctgactttcatgtcgcaaaggc
# attttgcgatttggagccgatctatacatttgaaggtacttacgatatcaacacgttggtaactggtagagaaattactggtttggctagtttcaagc
# ctgcaccagtaaggcaaaagagtcgcctgtga]
# protein sequence = [MHKEAKSSYFDMPALDVSVAFPQATPASNFPPCTSDYYQLADLLTPEEQAIRMKVRECMEKEIAPIMTKYWEKAEFPF
# EIIPKFGALHIAGGTIKGYGCPGHSITGSAVAAAEVARVDASCSTFLLVHSSLAMLTIGLCGSEMQKEKYLPSLAEFDTVACWGLTEPDYGSDASGLG
# TTARKVEGGWMLEGQKRWIGNSTFADILVIFARNTSTNQINGFIVKKDAPGLQCTKIENKIGLRIVQNGDILLKNVFVPDEDRLPGVNSFQDTNKVLA
# VSRVMVAWQPIGITMGVYDMCHRYLKERKQFGAPLAAFQINQQKLVQMLSNIQAMILVGWRLCKLHESDKLTHGHASLGKSWITLRARETVALGRELL
# GGNGILADFHVAKAFCDLEPIYTFEGTYDINTLVTGREITGLASFKPAPVRQKSRL]
# end gene g6
###
# command line:
# augustus --codingseq=1 --proteinprofile=/home/pgsb/tetiana.nosenko/lineages/embryophyta_odb9/prfl/EOG09360HRI.prfl --predictionStart=8120 --predictionEnd=47819 --species=arabidopsis ./tmp/scaffold2409Schil_BUSCO_geno_206160443_.temp
```
