## Supplementary material for "The *de novo* reference genome and transcriptome assemblies of the wild tomato species *Solanum chilense*": EOG09360HRI.out.2

```
# Please cite: Mario Stanke, Mark Diekhans, Robert Baertsch, David Haussler (2008),
# Using native and syntenically mapped cDNA alignments to improve de novo gene finding
# Bioinformatics 24: 637-644, doi 10.1093/bioinformatics/btn013
# No extrinsic information on sequences given.
# Using protein profile unknown
# --[0..155]--> unknown_A (123) <--[5..49]--> unknown_B (109) <--[0..2]--> unknown_C (63) <--[0..566]--
# arabidopsis version. Using default transition matrix.
# We have hints for 0 sequences and for 0 of the sequences in the input set.
#
# ----- prediction on sequence number 1 (length = 37199, name = scaffold157) -----
#
# Constraints/Hints:
# (none)
# Predicted genes for sequence number 1 on both strands
# start gene g1
scaffold157	AUGUSTUS	gene	141904	142538	0.46	-	.	g1
scaffold157	AUGUSTUS	transcript	141904	142538	0.46	-	.	g1.t1
scaffold157	AUGUSTUS	tts	141904	141904	.	-	.	transcript_id "g1.t1"; gene_id "g1";
scaffold157	AUGUSTUS	exon	141904	142538	.	-	.	transcript_id "g1.t1"; gene_id "g1";
scaffold157	AUGUSTUS	stop_codon	142133	142135	.	-	0	transcript_id "g1.t1"; gene_id "g1";
scaffold157	AUGUSTUS	CDS	142133	142459	1	-	0	transcript_id "g1.t1"; gene_id "g1";
scaffold157	AUGUSTUS	start_codon	142457	142459	.	-	0	transcript_id "g1.t1"; gene_id "g1";
scaffold157	AUGUSTUS	tss	142538	142538	.	-	.	transcript_id "g1.t1"; gene_id "g1";
# coding sequence = [atggatgccggagcatggtgtgattccgacgacggaaacttctgctggaggttgtgttactctggtagagaatacgacc
# gtttggtatcctataagttgccggcgaacagatcaaacagagcacccatctggaaactgatatggaggaagatgaagaaagagaagaagcggatttac
# gattgttcaaattcaatgcggttttcatatgatcctcattcttattcacagaatttcgatcaaggttcaatttcgaccgatgctgatgaactttctcg
# ttccttctcagctcgatttgctgttccctccagaattttcacccatgactaa]
# protein sequence = [MDAGAWCDSDDGNFCWRLCYSGREYDRLVSYKLPANRSNRAPIWKLIWRKMKKEKKRIYDCSNSMRFSYDPHSYSQNF
# DQGSISTDADELSRSFSARFAVPSRIFTHD]
# end gene g1
###
# start gene g2
scaffold157	AUGUSTUS	gene	144103	145005	0.42	+	.	g2
scaffold157	AUGUSTUS	transcript	144103	145005	0.42	+	.	g2.t1
scaffold157	AUGUSTUS	tss	144103	144103	.	+	.	transcript_id "g2.t1"; gene_id "g2";
scaffold157	AUGUSTUS	exon	144103	145005	.	+	.	transcript_id "g2.t1"; gene_id "g2";
scaffold157	AUGUSTUS	start_codon	144579	144581	.	+	0	transcript_id "g2.t1"; gene_id "g2";
scaffold157	AUGUSTUS	CDS	144579	144827	0.98	+	0	transcript_id "g2.t1"; gene_id "g2";
scaffold157	AUGUSTUS	stop_codon	144825	144827	.	+	0	transcript_id "g2.t1"; gene_id "g2";
scaffold157	AUGUSTUS	tts	145005	145005	.	+	.	transcript_id "g2.t1"; gene_id "g2";
# coding sequence = [atgtgttacccgagagaacgtcctggacgattcgttcctcctgatgaagggcagagaagggaacaagtggagatacaag
# ttgttagcagagaagtatcaaatggaaatggatcatcagctgaagctggaatgatgaaacagtgtgtttgttcccctacacatcatccaggctcattc
# aggtgtaggcatcatcatgctgattacaaatgggcttctcaacagggaactattaagaatactgatcattag]
# protein sequence = [MCYPRERPGRFVPPDEGQRREQVEIQVVSREVSNGNGSSAEAGMMKQCVCSPTHHPGSFRCRHHHADYKWASQQGTIK
# NTDH]
# end gene g2
###
# start gene g3
scaffold157	AUGUSTUS	gene	145218	148858	0.21	-	.	g3
scaffold157	AUGUSTUS	transcript	145218	148858	0.21	-	.	g3.t1
scaffold157	AUGUSTUS	tts	145218	145218	.	-	.	transcript_id "g3.t1"; gene_id "g3";
scaffold157	AUGUSTUS	exon	145218	145858	.	-	.	transcript_id "g3.t1"; gene_id "g3";
scaffold157	AUGUSTUS	stop_codon	145352	145354	.	-	0	transcript_id "g3.t1"; gene_id "g3";
scaffold157	AUGUSTUS	intron	145859	145955	0.99	-	.	transcript_id "g3.t1"; gene_id "g3";
scaffold157	AUGUSTUS	intron	146101	146593	0.82	-	.	transcript_id "g3.t1"; gene_id "g3";
scaffold157	AUGUSTUS	intron	146698	147657	0.91	-	.	transcript_id "g3.t1"; gene_id "g3";
scaffold157	AUGUSTUS	CDS	145352	145858	0.99	-	0	transcript_id "g3.t1"; gene_id "g3";
scaffold157	AUGUSTUS	CDS	145956	146100	1	-	1	transcript_id "g3.t1"; gene_id "g3";
scaffold157	AUGUSTUS	exon	145956	146100	.	-	.	transcript_id "g3.t1"; gene_id "g3";
scaffold157	AUGUSTUS	CDS	146594	146697	0.87	-	0	transcript_id "g3.t1"; gene_id "g3";
scaffold157	AUGUSTUS	exon	146594	146697	.	-	.	transcript_id "g3.t1"; gene_id "g3";
scaffold157	AUGUSTUS	CDS	147658	147753	0.75	-	0	transcript_id "g3.t1"; gene_id "g3";
scaffold157	AUGUSTUS	exon	147658	147790	.	-	.	transcript_id "g3.t1"; gene_id "g3";
scaffold157	AUGUSTUS	start_codon	147751	147753	.	-	0	transcript_id "g3.t1"; gene_id "g3";
scaffold157	AUGUSTUS	exon	148793	148858	.	-	.	transcript_id "g3.t1"; gene_id "g3";
scaffold157	AUGUSTUS	tss	148858	148858	.	-	.	transcript_id "g3.t1"; gene_id "g3";
# coding sequence = [atgatcaggaagaagagaaattcaatgcagaaacacttgaggaatgatatagctgaccttgttaaatctgaattggatg
# tcaatgcctatgacagaactgaagggcttctagttgagctgaatctcttgagttgttatgatttcttggatcaatattgtgagcagatccttagtcac
# cttgacaccataagtacacagagggaatgccctgaggattgcaaggaacctgtaggatctttgatgtttgctgcagcaagactagcagacctgcctga
# attacgtcaacttagaacgatgcttaatgaaagatatggaaattcccttgaatcttgtgtcaataatcagttagctgcgaaattaaagccagtagcgc
# ataaaatggacgtgaaactacagttgatgcaagatatagcagcagaatatggcttagaatggaattcaaaagctttgcaacagatgctatatgaacaa
# gagcacgcggatgtagcaagtaacaataaaaaatctaaagatgctcatcatatcgaatcaagagatgatgattcagttgaaaatgctaactcagaaca
# aaaatcacttaggatgaaacatctagatcactccggtcataaagattcaggacataaaccaaatggtgaaatctctagtcatagaaatcgagaaggtc
# catcaggcagaacaacatctcttccggttgaattggaacaaataactccggaagagctaatgaaaggacatactcgagcaaaatcttatacgcctgat
# atgtttggccatgtccatccaagggtaccaaactatgaggaggttgtcgctcgccttacagatcttggtggaaaatcaaaagaatga]
# protein sequence = [MIRKKRNSMQKHLRNDIADLVKSELDVNAYDRTEGLLVELNLLSCYDFLDQYCEQILSHLDTISTQRECPEDCKEPVG
# SLMFAAARLADLPELRQLRTMLNERYGNSLESCVNNQLAAKLKPVAHKMDVKLQLMQDIAAEYGLEWNSKALQQMLYEQEHADVASNNKKSKDAHHIE
# SRDDDSVENANSEQKSLRMKHLDHSGHKDSGHKPNGEISSHRNREGPSGRTTSLPVELEQITPEELMKGHTRAKSYTPDMFGHVHPRVPNYEEVVARL
# TDLGGKSKE]
# end gene g3
###
# start gene g4
scaffold157	AUGUSTUS	gene	151663	160002	0.02	+	.	g4
scaffold157	AUGUSTUS	transcript	151663	160002	0.02	+	.	g4.t1
scaffold157	AUGUSTUS	tss	151663	151663	.	+	.	transcript_id "g4.t1"; gene_id "g4";
scaffold157	AUGUSTUS	exon	151663	151710	.	+	.	transcript_id "g4.t1"; gene_id "g4";
scaffold157	AUGUSTUS	exon	155680	155915	.	+	.	transcript_id "g4.t1"; gene_id "g4";
scaffold157	AUGUSTUS	start_codon	155682	155684	.	+	0	transcript_id "g4.t1"; gene_id "g4";
scaffold157	AUGUSTUS	intron	155916	157139	0.87	+	.	transcript_id "g4.t1"; gene_id "g4";
scaffold157	AUGUSTUS	intron	157320	158016	0.89	+	.	transcript_id "g4.t1"; gene_id "g4";
scaffold157	AUGUSTUS	CDS	155682	155915	0.93	+	0	transcript_id "g4.t1"; gene_id "g4";
scaffold157	AUGUSTUS	CDS	157140	157319	0.95	+	0	transcript_id "g4.t1"; gene_id "g4";
scaffold157	AUGUSTUS	exon	157140	157319	.	+	.	transcript_id "g4.t1"; gene_id "g4";
scaffold157	AUGUSTUS	CDS	158017	158730	0.94	+	0	transcript_id "g4.t1"; gene_id "g4";
scaffold157	AUGUSTUS	exon	158017	158737	.	+	.	transcript_id "g4.t1"; gene_id "g4";
scaffold157	AUGUSTUS	stop_codon	158728	158730	.	+	0	transcript_id "g4.t1"; gene_id "g4";
scaffold157	AUGUSTUS	exon	159757	160002	.	+	.	transcript_id "g4.t1"; gene_id "g4";
scaffold157	AUGUSTUS	tts	160002	160002	.	+	.	transcript_id "g4.t1"; gene_id "g4";
# coding sequence = [atggatttctggccagagtttttagcaagtagttggggaaaagaatttgtggctggcggattcggaggaatcgcaggta
# tcgtatctggttatcctcttgatactattagagtccgtcaacagagttgtacgcctggttctgctttcaacatcctccgccgtgttgccgccactgaa
# ggacctctggctctatacagaggcatggctgctcctctcgcttccgtcacatttcagggaataactagagaccatctagcacttgacaagaggagctt
# gagtgggccaacagaaatgcacaaggaaacggagcagcacaccactatctttcgaatgagcattgcagctgcagtttactacatctggatggaaagga
# ataatcgggtcttccaggctaagtccagcaaaccacacatgaacgccatggtatttcagatttatgcagtgctatcgcgagcatttgacaggaatgtt
# ccagccagtgatccaccctcctacaaaggagtggccttaggtggctttggaacaggagcattacaaagcctcatgctcactcctgtcgaacttgtgaa
# aattcgacttcagttgcaacagagaaacatcctggataacaaaaatcaaatgactagttgtaagggtccaactgatgtggcaagaaacatattcagac
# aagaaggatggaggggaatttatcgcggattaacaattacagtcctcagagatgcaccagctcacggcctatatttctggacatacgagtatgtaaga
# gagcaacttcatccaggatgtcgtaagaatggtcaagagagctttagaacaatgcttatagcaggtggtcttgcaggagtagctagctggatatgctg
# ctatcccttagatgttatcaaaacccgattccaggctcagtcacaatctacaccattgagatatactggccttgttgattgtttcaggagaagtgtga
# aacaagagggatataatgtgctctggcgaggtttgggaactgcagttgccagagcatttgtagtgaatggggctatattcactgcctatgaaactgcc
# ttaaggtgccttttcatcaacaacaacaaagaagttcacgcgaatattcaaactgaaaatgcattctaa]
# protein sequence = [MDFWPEFLASSWGKEFVAGGFGGIAGIVSGYPLDTIRVRQQSCTPGSAFNILRRVAATEGPLALYRGMAAPLASVTFQ
# GITRDHLALDKRSLSGPTEMHKETEQHTTIFRMSIAAAVYYIWMERNNRVFQAKSSKPHMNAMVFQIYAVLSRAFDRNVPASDPPSYKGVALGGFGTG
# ALQSLMLTPVELVKIRLQLQQRNILDNKNQMTSCKGPTDVARNIFRQEGWRGIYRGLTITVLRDAPAHGLYFWTYEYVREQLHPGCRKNGQESFRTML
# IAGGLAGVASWICCYPLDVIKTRFQAQSQSTPLRYTGLVDCFRRSVKQEGYNVLWRGLGTAVARAFVVNGAIFTAYETALRCLFINNNKEVHANIQTE
# NAF]
# end gene g4
###
# start gene g5
scaffold157	AUGUSTUS	gene	161173	166508	0.16	-	.	g5
scaffold157	AUGUSTUS	transcript	161173	166508	0.16	-	.	g5.t1
scaffold157	AUGUSTUS	tts	161173	161173	.	-	.	transcript_id "g5.t1"; gene_id "g5";
scaffold157	AUGUSTUS	exon	161173	161674	.	-	.	transcript_id "g5.t1"; gene_id "g5";
scaffold157	AUGUSTUS	stop_codon	161457	161459	.	-	0	transcript_id "g5.t1"; gene_id "g5";
scaffold157	AUGUSTUS	intron	161675	161961	1	-	.	transcript_id "g5.t1"; gene_id "g5";
scaffold157	AUGUSTUS	intron	162533	162762	0.93	-	.	transcript_id "g5.t1"; gene_id "g5";
scaffold157	AUGUSTUS	intron	162985	163074	1	-	.	transcript_id "g5.t1"; gene_id "g5";
scaffold157	AUGUSTUS	intron	163321	163408	1	-	.	transcript_id "g5.t1"; gene_id "g5";
scaffold157	AUGUSTUS	intron	163703	163851	0.95	-	.	transcript_id "g5.t1"; gene_id "g5";
scaffold157	AUGUSTUS	intron	164206	164693	0.96	-	.	transcript_id "g5.t1"; gene_id "g5";
scaffold157	AUGUSTUS	intron	164792	164915	0.87	-	.	transcript_id "g5.t1"; gene_id "g5";
scaffold157	AUGUSTUS	intron	165552	165812	1	-	.	transcript_id "g5.t1"; gene_id "g5";
scaffold157	AUGUSTUS	CDS	161457	161674	0.97	-	2	transcript_id "g5.t1"; gene_id "g5";
scaffold157	AUGUSTUS	CDS	161962	162532	0.93	-	0	transcript_id "g5.t1"; gene_id "g5";
scaffold157	AUGUSTUS	exon	161962	162532	.	-	.	transcript_id "g5.t1"; gene_id "g5";
scaffold157	AUGUSTUS	CDS	162763	162984	1	-	0	transcript_id "g5.t1"; gene_id "g5";
scaffold157	AUGUSTUS	exon	162763	162984	.	-	.	transcript_id "g5.t1"; gene_id "g5";
scaffold157	AUGUSTUS	CDS	163075	163320	1	-	0	transcript_id "g5.t1"; gene_id "g5";
scaffold157	AUGUSTUS	exon	163075	163320	.	-	.	transcript_id "g5.t1"; gene_id "g5";
scaffold157	AUGUSTUS	CDS	163409	163702	0.95	-	0	transcript_id "g5.t1"; gene_id "g5";
scaffold157	AUGUSTUS	exon	163409	163702	.	-	.	transcript_id "g5.t1"; gene_id "g5";
scaffold157	AUGUSTUS	CDS	163852	164205	0.99	-	0	transcript_id "g5.t1"; gene_id "g5";
scaffold157	AUGUSTUS	exon	163852	164205	.	-	.	transcript_id "g5.t1"; gene_id "g5";
scaffold157	AUGUSTUS	CDS	164694	164791	0.87	-	2	transcript_id "g5.t1"; gene_id "g5";
scaffold157	AUGUSTUS	exon	164694	164791	.	-	.	transcript_id "g5.t1"; gene_id "g5";
scaffold157	AUGUSTUS	CDS	164916	165551	0.88	-	2	transcript_id "g5.t1"; gene_id "g5";
scaffold157	AUGUSTUS	exon	164916	165551	.	-	.	transcript_id "g5.t1"; gene_id "g5";
scaffold157	AUGUSTUS	CDS	165813	165936	0.99	-	0	transcript_id "g5.t1"; gene_id "g5";
scaffold157	AUGUSTUS	exon	165813	165940	.	-	.	transcript_id "g5.t1"; gene_id "g5";
scaffold157	AUGUSTUS	start_codon	165934	165936	.	-	0	transcript_id "g5.t1"; gene_id "g5";
scaffold157	AUGUSTUS	exon	166352	166508	.	-	.	transcript_id "g5.t1"; gene_id "g5";
scaffold157	AUGUSTUS	tss	166508	166508	.	-	.	transcript_id "g5.t1"; gene_id "g5";
# coding sequence = [atggaagagagaagggaatttccggcatttccgtacgaaccctattccattcagcttgatttcatgaacgccctttacc
# aatccctgaataaaggcggcgttgccatgctcgaaagccccactgggactggtaaaacgcttagtataatttgcagtgctcttcaatggcttgttgat
# aaaaagcaacatcagaaaacccagatggattcttcttcgaatttaggtgggaaaaaggaagatcagttgggggttgatgatgaaccagattggatgag
# ggactttgtcattaacaaagataccaaatcgcctgagaagaagacaaaggaaaagaagcaaatggggttcaacaaaaaaattgataggaaaggaaaaa
# gggacaatgtgagagatttaattactaacgggggtgggaaggatgaagatactgacactgaaaaggtaaagaatttactgacaaaacatgaggttgag
# ggaatggatgaagaggagtttttggttgaagagtatgagagtgaagatgaaaatggagggcgatcgaaaaggaagggtggtggggtcccggttaattc
# ctcgagtgaggaagaaaaagatgaagataacatggaagatgaagaggatgaggctagacccaagatttacttctgtagccggacacattcacaacttt
# cacagttcgtaaaggagttaaggaagactaaatttgctgatgaagtaaatgttgtatgcttaggatctaggaagaatttctgcattaataaagatgta
# ttgaagttaggcagttccactcagataaatgagaaatgtttggagcttcaaaaaagtaggaagaaggaaatttctaaaatatcaaagactaagaacat
# cagagcttgtggcagagcaggaaggtccaagacttcctcaggatgcccaatgcttaggaatcagaaaagaggaaaagaatttcgaagtgaggtttctc
# aacaagggcccttggatattgaggatcttgttcagattggaaatgacttaaaaacttgcccttactatggctcaagaagcatggtccacacagcagat
# cttgtggttcttccttatcaatcgcttctttcaaaatcatcgcgtgaatcacttggtttaagtttaaaagatagtgttgttgtcatagacgaagctca
# taatttagctgattctctcgtcagcatgtacaacgcaaaaattacactgtcacagttggaacttgtgcattcacacttggagagttacttcatacgct
# ttcgcaatctgctagggccaggcaaccgaagatatattcaaataatgatggtccttactcgggcttttctacaagttctgcgtgatgagaattgtcaa
# agcacctttgaccccctttgtaatgctgagcgaagtaaaagtggctttgagtcatccacggcgataaacgagtttctatttgccctcaatattgacaa
# cataaatctgtataagctcttgttgtatatagaagaaagcaatattatgcacaaggtatgtggatatggacataaattagcactctcagtagaagttt
# caggattgaaaaatgacaatcaaatcagtcatgatgaaagtgcattatctggtttccaagcattagttaacatgttactgtcactgacaaacaaggat
# ggtgatggaagaataataatatcaaggccaaggacaaaatgctcaatgcaacaaggagggtatttgaaatatgtcatgctcacaggagaaaagatatt
# ttctgagaccttgaatcaagctcatgctgtcatattggctggtgggactttgcaacctatagaggaaacaaaagaacgcctgtttccttggttaccac
# cggataagttgcatttcttttcctgtggtcatatcatcccatctgcaaacattctaccaattgttgttcctcaggggccttctggccactcctttgat
# tttagttacagcgccagaagctcatcagtcatgataaaagaactagggcttttcgtctccaatttggtaaatgtagttcctgaaggcatggttctttt
# cttctcatcatttgactacgaaggccaggtctatgatgcatggaaggagtcgggcatcattggaagaattatgaaaaagaagcgcatatttagagaac
# ctagaagaagtacagatgtggaaactgttttgaaggaatacaaggaaacaattgatgcactgtcccatagaagttctaagcgggatcctgaatcaaga
# aatggtgcaattctccttgctattgtgggtgggaaagtatcagaaggtatcaacttcagcgatgggatgggtcgatgcatagtcatggttggattgcc
# ctatcctagtcctgctgacatcgagttgatggagaggatcaaacatattgaaggatttgatacttctagtggtaagaacaccaaatttcaggctgaaa
# gaagctggtataatggagatgctcaagctgggctggacatcctaaaaagctgcaagcatagagggaagcagtactatgagaatctttgcatgaaagct
# gtgaatcaatcaattggtagagcaattcggcatattaacgactatgctgccatcctattagttgataaacgctatacatatgatccttctgaaagaag
# ctcctcacagtcaaccaacaagctcccccagtggattaaaggtcggcttgtttctggaacaaagaattatggagaactccagaggctgctgcatcaat
# tcttcaagttccacgaaggcaaagaggacaaccattaa]
# protein sequence = [MEERREFPAFPYEPYSIQLDFMNALYQSLNKGGVAMLESPTGTGKTLSIICSALQWLVDKKQHQKTQMDSSSNLGGKK
# EDQLGVDDEPDWMRDFVINKDTKSPEKKTKEKKQMGFNKKIDRKGKRDNVRDLITNGGGKDEDTDTEKVKNLLTKHEVEGMDEEEFLVEEYESEDENG
# GRSKRKGGGVPVNSSSEEEKDEDNMEDEEDEARPKIYFCSRTHSQLSQFVKELRKTKFADEVNVVCLGSRKNFCINKDVLKLGSSTQINEKCLELQKS
# RKKEISKISKTKNIRACGRAGRSKTSSGCPMLRNQKRGKEFRSEVSQQGPLDIEDLVQIGNDLKTCPYYGSRSMVHTADLVVLPYQSLLSKSSRESLG
# LSLKDSVVVIDEAHNLADSLVSMYNAKITLSQLELVHSHLESYFIRFRNLLGPGNRRYIQIMMVLTRAFLQVLRDENCQSTFDPLCNAERSKSGFESS
# TAINEFLFALNIDNINLYKLLLYIEESNIMHKVCGYGHKLALSVEVSGLKNDNQISHDESALSGFQALVNMLLSLTNKDGDGRIIISRPRTKCSMQQG
# GYLKYVMLTGEKIFSETLNQAHAVILAGGTLQPIEETKERLFPWLPPDKLHFFSCGHIIPSANILPIVVPQGPSGHSFDFSYSARSSSVMIKELGLFV
# SNLVNVVPEGMVLFFSSFDYEGQVYDAWKESGIIGRIMKKKRIFREPRRSTDVETVLKEYKETIDALSHRSSKRDPESRNGAILLAIVGGKVSEGINF
# SDGMGRCIVMVGLPYPSPADIELMERIKHIEGFDTSSGKNTKFQAERSWYNGDAQAGLDILKSCKHRGKQYYENLCMKAVNQSIGRAIRHINDYAAIL
# LVDKRYTYDPSERSSSQSTNKLPQWIKGRLVSGTKNYGELQRLLHQFFKFHEGKEDNH]
# end gene g5
###
# start gene g6
scaffold157	AUGUSTUS	gene	167143	169658	0.03	+	.	g6
scaffold157	AUGUSTUS	transcript	167143	169658	0.03	+	.	g6.t1
scaffold157	AUGUSTUS	tss	167143	167143	.	+	.	transcript_id "g6.t1"; gene_id "g6";
scaffold157	AUGUSTUS	exon	167143	167208	.	+	.	transcript_id "g6.t1"; gene_id "g6";
scaffold157	AUGUSTUS	start_codon	167206	167208	.	+	0	transcript_id "g6.t1"; gene_id "g6";
scaffold157	AUGUSTUS	intron	167209	167456	0.37	+	.	transcript_id "g6.t1"; gene_id "g6";
scaffold157	AUGUSTUS	intron	167581	167706	0.52	+	.	transcript_id "g6.t1"; gene_id "g6";
scaffold157	AUGUSTUS	intron	167809	167904	0.47	+	.	transcript_id "g6.t1"; gene_id "g6";
scaffold157	AUGUSTUS	intron	167948	168244	0.47	+	.	transcript_id "g6.t1"; gene_id "g6";
scaffold157	AUGUSTUS	intron	168322	168948	0.92	+	.	transcript_id "g6.t1"; gene_id "g6";
scaffold157	AUGUSTUS	CDS	167206	167208	0.38	+	0	transcript_id "g6.t1"; gene_id "g6";
scaffold157	AUGUSTUS	CDS	167457	167580	0.52	+	0	transcript_id "g6.t1"; gene_id "g6";
scaffold157	AUGUSTUS	exon	167457	167580	.	+	.	transcript_id "g6.t1"; gene_id "g6";
scaffold157	AUGUSTUS	CDS	167707	167808	0.54	+	2	transcript_id "g6.t1"; gene_id "g6";
scaffold157	AUGUSTUS	exon	167707	167808	.	+	.	transcript_id "g6.t1"; gene_id "g6";
scaffold157	AUGUSTUS	CDS	167905	167947	0.47	+	2	transcript_id "g6.t1"; gene_id "g6";
scaffold157	AUGUSTUS	exon	167905	167947	.	+	.	transcript_id "g6.t1"; gene_id "g6";
scaffold157	AUGUSTUS	CDS	168245	168321	0.91	+	1	transcript_id "g6.t1"; gene_id "g6";
scaffold157	AUGUSTUS	exon	168245	168321	.	+	.	transcript_id "g6.t1"; gene_id "g6";
scaffold157	AUGUSTUS	CDS	168949	168992	0.97	+	2	transcript_id "g6.t1"; gene_id "g6";
scaffold157	AUGUSTUS	exon	168949	169658	.	+	.	transcript_id "g6.t1"; gene_id "g6";
scaffold157	AUGUSTUS	stop_codon	168990	168992	.	+	0	transcript_id "g6.t1"; gene_id "g6";
scaffold157	AUGUSTUS	tts	169658	169658	.	+	.	transcript_id "g6.t1"; gene_id "g6";
# coding sequence = [atgggtaagggaacaggaagcttcggtaagaggaggaacaagacccacacactatgtgtgaggtgtggaagacggagct
# tccatctccagaagagccgttgctctgcttgtgcttaccctgctgcccacaactggagtgtgaaggctatccgcagaaagacaactggaactggccgc
# atgaggtatcttcgtaacgtccctcgcaggttcaagaccaatttcagagaagaatttatgaaatcattttccagtgattgcttacttctaaaatggag
# tgaggtaccatgcagttatggtacatgctgtgactacccttttaccttgaatgatgttgcatattgcacccttggtactgaagcagctccaaggaaga
# agggagtagcttctgcttga]
# protein sequence = [MGKGTGSFGKRRNKTHTLCVRCGRRSFHLQKSRCSACAYPAAHNWSVKAIRRKTTGTGRMRYLRNVPRRFKTNFREEF
# MKSFSSDCLLLKWSEVPCSYGTCCDYPFTLNDVAYCTLGTEAAPRKKGVASA]
# end gene g6
###
# start gene g7
scaffold157	AUGUSTUS	gene	170963	174092	0.01	+	.	g7
scaffold157	AUGUSTUS	transcript	170963	174092	0.01	+	.	g7.t1
scaffold157	AUGUSTUS	tss	170963	170963	.	+	.	transcript_id "g7.t1"; gene_id "g7";
scaffold157	AUGUSTUS	exon	170963	171203	.	+	.	transcript_id "g7.t1"; gene_id "g7";
scaffold157	AUGUSTUS	start_codon	171119	171121	.	+	0	transcript_id "g7.t1"; gene_id "g7";
scaffold157	AUGUSTUS	intron	171204	171792	0.71	+	.	transcript_id "g7.t1"; gene_id "g7";
scaffold157	AUGUSTUS	intron	171838	171971	0.27	+	.	transcript_id "g7.t1"; gene_id "g7";
scaffold157	AUGUSTUS	intron	172089	172173	1	+	.	transcript_id "g7.t1"; gene_id "g7";
scaffold157	AUGUSTUS	intron	172329	172434	1	+	.	transcript_id "g7.t1"; gene_id "g7";
scaffold157	AUGUSTUS	intron	172510	172598	1	+	.	transcript_id "g7.t1"; gene_id "g7";
scaffold157	AUGUSTUS	intron	172869	172949	1	+	.	transcript_id "g7.t1"; gene_id "g7";
scaffold157	AUGUSTUS	intron	173271	173454	0.94	+	.	transcript_id "g7.t1"; gene_id "g7";
scaffold157	AUGUSTUS	CDS	171119	171203	0.62	+	0	transcript_id "g7.t1"; gene_id "g7";
scaffold157	AUGUSTUS	CDS	171793	171837	0.27	+	2	transcript_id "g7.t1"; gene_id "g7";
scaffold157	AUGUSTUS	exon	171793	171837	.	+	.	transcript_id "g7.t1"; gene_id "g7";
scaffold157	AUGUSTUS	CDS	171972	172088	0.59	+	2	transcript_id "g7.t1"; gene_id "g7";
scaffold157	AUGUSTUS	exon	171972	172088	.	+	.	transcript_id "g7.t1"; gene_id "g7";
scaffold157	AUGUSTUS	CDS	172174	172328	1	+	2	transcript_id "g7.t1"; gene_id "g7";
scaffold157	AUGUSTUS	exon	172174	172328	.	+	.	transcript_id "g7.t1"; gene_id "g7";
scaffold157	AUGUSTUS	CDS	172435	172509	1	+	0	transcript_id "g7.t1"; gene_id "g7";
scaffold157	AUGUSTUS	exon	172435	172509	.	+	.	transcript_id "g7.t1"; gene_id "g7";
scaffold157	AUGUSTUS	CDS	172599	172868	1	+	0	transcript_id "g7.t1"; gene_id "g7";
scaffold157	AUGUSTUS	exon	172599	172868	.	+	.	transcript_id "g7.t1"; gene_id "g7";
scaffold157	AUGUSTUS	CDS	172950	173270	1	+	0	transcript_id "g7.t1"; gene_id "g7";
scaffold157	AUGUSTUS	exon	172950	173270	.	+	.	transcript_id "g7.t1"; gene_id "g7";
scaffold157	AUGUSTUS	CDS	173455	173841	0.68	+	0	transcript_id "g7.t1"; gene_id "g7";
scaffold157	AUGUSTUS	exon	173455	174092	.	+	.	transcript_id "g7.t1"; gene_id "g7";
scaffold157	AUGUSTUS	stop_codon	173839	173841	.	+	0	transcript_id "g7.t1"; gene_id "g7";
scaffold157	AUGUSTUS	tts	174092	174092	.	+	.	transcript_id "g7.t1"; gene_id "g7";
# coding sequence = [atgattcttgatacgaacaataattcaatggctggattcaagtcacgtttggctaacgattcaatggtcactagccctc
# gttcaggggtggaagcagagggtgcaaggggttcaaattctatggtaatatatatggagttgatgaaggaaaagttttcaaagttgctccttggtgag
# gatatgtcgggtggagggaagggtgtctcgtctgcgctggctttgtcaaatgcaatcacaaatctagcagcttctgttttcggagaaatgaaaagatt
# agagccaatgccagctgagagaaaagcgaaatggagaaaagaaattggttggcttttatctgttacagatcacattgttgaatttgttccttgtaaac
# aagtatcaaaagctggaacaaacatggaggttatggtaacaaagcagcgatctgatcttcaaatgaacattccagctctacggaagctagatgcaatg
# cttattgattgcttagatggccttaacgatcaaggtgagttctcgtatgtatcaaaagatgatgaatcacaggaagaaaaaaacagcaggaaagatga
# caaatggtggatacctactcctaaggttcctcctaacggcttgtctgatccaatgcggaaatggctgcgatttcagaaggattcagtaaaccaagttc
# ataaagcatccatggcgataaatgctcaagtcttgtcagaaatggagatcccagaaagttatatagaatccctacctaagaatgggagagcaagccta
# ggagattcgatctacaaaagcatcaccgatgaatactttgatccagattacttctttacaactatggacatgtcttcagaacataaaattttagacct
# caaggacaggattgaggcttctgtagttatttggaaacgaaagatgcatgctaaagatgggaaatcatcctggggttcaactattagctttgagaaga
# gagaaatgtttgaagaaagagcagaactcatcttattaattcttaagcagcggttccctggaattcctcagtcaaaactagacattagtaaaatccaa
# tacaacaaagatgtgggacaagctatattagaaagctattcaagaataatagaaagcagggcattcacaatcatgtcacgaattgaagacgttctcca
# agcagatgctatggcgcaaaatccttccaatggagaagtaaagagaccattatcagataaagaagaagaagggaagcttaactctgcagagaatggag
# cttcaatgacactcttggacttcatcggttggacacctgatcaagaagacaacaacccaaagaaagatttgaaggaggacccaacttataaagatatt
# aacgcgaagattaaatgcagccctcctagcatagtcaccaacaagaggttttcttacctagagaacttaggtatgtgcagaagtccaactgcacgtca
# ctaa]
# protein sequence = [MILDTNNNSMAGFKSRLANDSMVTSPRSGVEAEGARGSNSMVIYMELMKEKFSKLLLGEDMSGGGKGVSSALALSNAI
# TNLAASVFGEMKRLEPMPAERKAKWRKEIGWLLSVTDHIVEFVPCKQVSKAGTNMEVMVTKQRSDLQMNIPALRKLDAMLIDCLDGLNDQGEFSYVSK
# DDESQEEKNSRKDDKWWIPTPKVPPNGLSDPMRKWLRFQKDSVNQVHKASMAINAQVLSEMEIPESYIESLPKNGRASLGDSIYKSITDEYFDPDYFF
# TTMDMSSEHKILDLKDRIEASVVIWKRKMHAKDGKSSWGSTISFEKREMFEERAELILLILKQRFPGIPQSKLDISKIQYNKDVGQAILESYSRIIES
# RAFTIMSRIEDVLQADAMAQNPSNGEVKRPLSDKEEEGKLNSAENGASMTLLDFIGWTPDQEDNNPKKDLKEDPTYKDINAKIKCSPPSIVTNKRFSY
# LENLGMCRSPTARH]
# end gene g7
###
# start gene g8
scaffold157	AUGUSTUS	gene	174175	175468	0.18	-	.	g8
scaffold157	AUGUSTUS	transcript	174175	175468	0.18	-	.	g8.t1
scaffold157	AUGUSTUS	tts	174175	174175	.	-	.	transcript_id "g8.t1"; gene_id "g8";
scaffold157	AUGUSTUS	exon	174175	174623	.	-	.	transcript_id "g8.t1"; gene_id "g8";
scaffold157	AUGUSTUS	stop_codon	174444	174446	.	-	0	transcript_id "g8.t1"; gene_id "g8";
scaffold157	AUGUSTUS	intron	174624	174803	1	-	.	transcript_id "g8.t1"; gene_id "g8";
scaffold157	AUGUSTUS	intron	174931	175317	0.95	-	.	transcript_id "g8.t1"; gene_id "g8";
scaffold157	AUGUSTUS	CDS	174444	174623	1	-	0	transcript_id "g8.t1"; gene_id "g8";
scaffold157	AUGUSTUS	CDS	174804	174930	1	-	1	transcript_id "g8.t1"; gene_id "g8";
scaffold157	AUGUSTUS	exon	174804	174930	.	-	.	transcript_id "g8.t1"; gene_id "g8";
scaffold157	AUGUSTUS	CDS	175318	175448	0.98	-	0	transcript_id "g8.t1"; gene_id "g8";
scaffold157	AUGUSTUS	exon	175318	175468	.	-	.	transcript_id "g8.t1"; gene_id "g8";
scaffold157	AUGUSTUS	start_codon	175446	175448	.	-	0	transcript_id "g8.t1"; gene_id "g8";
scaffold157	AUGUSTUS	tss	175468	175468	.	-	.	transcript_id "g8.t1"; gene_id "g8";
# coding sequence = [atggcgtctatggcaactcttactgcagtaaagcccaccagtagtgtcaagggcctagctggaagctccattgctggaa
# ctaagctgaatgttaaatcatctcgcctcaatgtgaagcaatctaaatctagggctggtgctgtggttgcaaaatatggtgacaagagtgtatacttt
# gacttggaggatttgggcaacacaactggtcagtgggacttgtatggatcagatgcaccttcaccttacaactcccttcagagcaagttctttgagac
# atttgctgctcctttcacaaagagaggtctgttgctcaagttcttgatattgggaggtggctcaactcttgcttacttcagttcaactgcatcaggag
# atatcctaccaatcaagaaaggcccccaacttccaccaaagctcggtccacgtggcaagatctaa]
# protein sequence = [MASMATLTAVKPTSSVKGLAGSSIAGTKLNVKSSRLNVKQSKSRAGAVVAKYGDKSVYFDLEDLGNTTGQWDLYGSDA
# PSPYNSLQSKFFETFAAPFTKRGLLLKFLILGGGSTLAYFSSTASGDILPIKKGPQLPPKLGPRGKI]
# end gene g8
###
# command line:
# augustus --codingseq=1 --proteinprofile=/home/pgsb/tetiana.nosenko/lineages/embryophyta_odb9/prfl/EOG09360HRI.prfl --predictionStart=139728 --predictionEnd=176926 --species=arabidopsis ./tmp/scaffold157Schil_BUSCO_geno_206160443_.temp
```
