## Supplementary material for "The *de novo* reference genome and transcriptome assemblies of the wild tomato species *Solanum chilense*": EOG09360HSL.out.1

```
# Please cite: Mario Stanke, Mark Diekhans, Robert Baertsch, David Haussler (2008),
# Using native and syntenically mapped cDNA alignments to improve de novo gene finding
# Bioinformatics 24: 637-644, doi 10.1093/bioinformatics/btn013
# No extrinsic information on sequences given.
# Using protein profile unknown
# --[0..40]--> unknown_A (306) <--[0..6]--
# arabidopsis version. Using default transition matrix.
# We have hints for 0 sequences and for 0 of the sequences in the input set.
#
# ----- prediction on sequence number 1 (length = 37445, name = scaffold737) -----
#
# Constraints/Hints:
# (none)
# Predicted genes for sequence number 1 on both strands
# start gene g1
scaffold737	AUGUSTUS	gene	101568	119584	0.01	+	.	g1
scaffold737	AUGUSTUS	transcript	101568	119584	0.01	+	.	g1.t1
scaffold737	AUGUSTUS	intron	101568	102194	0.18	+	.	transcript_id "g1.t1"; gene_id "g1";
scaffold737	AUGUSTUS	intron	102261	102811	0.46	+	.	transcript_id "g1.t1"; gene_id "g1";
scaffold737	AUGUSTUS	intron	102881	103897	0.42	+	.	transcript_id "g1.t1"; gene_id "g1";
scaffold737	AUGUSTUS	intron	104051	104139	0.99	+	.	transcript_id "g1.t1"; gene_id "g1";
scaffold737	AUGUSTUS	intron	104312	104396	1	+	.	transcript_id "g1.t1"; gene_id "g1";
scaffold737	AUGUSTUS	intron	104489	104572	0.99	+	.	transcript_id "g1.t1"; gene_id "g1";
scaffold737	AUGUSTUS	intron	104948	105176	0.7	+	.	transcript_id "g1.t1"; gene_id "g1";
scaffold737	AUGUSTUS	intron	108692	109203	0.45	+	.	transcript_id "g1.t1"; gene_id "g1";
scaffold737	AUGUSTUS	intron	109246	109873	0.45	+	.	transcript_id "g1.t1"; gene_id "g1";
scaffold737	AUGUSTUS	intron	110178	111044	0.84	+	.	transcript_id "g1.t1"; gene_id "g1";
scaffold737	AUGUSTUS	intron	111660	111964	0.99	+	.	transcript_id "g1.t1"; gene_id "g1";
scaffold737	AUGUSTUS	intron	112117	113663	0.45	+	.	transcript_id "g1.t1"; gene_id "g1";
scaffold737	AUGUSTUS	intron	114318	114995	0.64	+	.	transcript_id "g1.t1"; gene_id "g1";
scaffold737	AUGUSTUS	intron	115114	116171	0.94	+	.	transcript_id "g1.t1"; gene_id "g1";
scaffold737	AUGUSTUS	intron	116525	116994	0.67	+	.	transcript_id "g1.t1"; gene_id "g1";
scaffold737	AUGUSTUS	intron	117094	117727	0.7	+	.	transcript_id "g1.t1"; gene_id "g1";
scaffold737	AUGUSTUS	CDS	102195	102260	0.18	+	0	transcript_id "g1.t1"; gene_id "g1";
scaffold737	AUGUSTUS	exon	102195	102260	.	+	.	transcript_id "g1.t1"; gene_id "g1";
scaffold737	AUGUSTUS	CDS	102812	102880	0.51	+	0	transcript_id "g1.t1"; gene_id "g1";
scaffold737	AUGUSTUS	exon	102812	102880	.	+	.	transcript_id "g1.t1"; gene_id "g1";
scaffold737	AUGUSTUS	CDS	103898	104050	0.48	+	0	transcript_id "g1.t1"; gene_id "g1";
scaffold737	AUGUSTUS	exon	103898	104050	.	+	.	transcript_id "g1.t1"; gene_id "g1";
scaffold737	AUGUSTUS	CDS	104140	104311	0.99	+	0	transcript_id "g1.t1"; gene_id "g1";
scaffold737	AUGUSTUS	exon	104140	104311	.	+	.	transcript_id "g1.t1"; gene_id "g1";
scaffold737	AUGUSTUS	CDS	104397	104488	0.99	+	2	transcript_id "g1.t1"; gene_id "g1";
scaffold737	AUGUSTUS	exon	104397	104488	.	+	.	transcript_id "g1.t1"; gene_id "g1";
scaffold737	AUGUSTUS	CDS	104573	104947	0.91	+	0	transcript_id "g1.t1"; gene_id "g1";
scaffold737	AUGUSTUS	exon	104573	104947	.	+	.	transcript_id "g1.t1"; gene_id "g1";
scaffold737	AUGUSTUS	CDS	105177	108691	0.9	+	0	transcript_id "g1.t1"; gene_id "g1";
scaffold737	AUGUSTUS	exon	105177	108691	.	+	.	transcript_id "g1.t1"; gene_id "g1";
scaffold737	AUGUSTUS	CDS	109204	109245	0.46	+	1	transcript_id "g1.t1"; gene_id "g1";
scaffold737	AUGUSTUS	exon	109204	109245	.	+	.	transcript_id "g1.t1"; gene_id "g1";
scaffold737	AUGUSTUS	CDS	109874	110177	0.82	+	1	transcript_id "g1.t1"; gene_id "g1";
scaffold737	AUGUSTUS	exon	109874	110177	.	+	.	transcript_id "g1.t1"; gene_id "g1";
scaffold737	AUGUSTUS	CDS	111045	111659	0.96	+	0	transcript_id "g1.t1"; gene_id "g1";
scaffold737	AUGUSTUS	exon	111045	111659	.	+	.	transcript_id "g1.t1"; gene_id "g1";
scaffold737	AUGUSTUS	CDS	111965	112116	0.47	+	0	transcript_id "g1.t1"; gene_id "g1";
scaffold737	AUGUSTUS	exon	111965	112116	.	+	.	transcript_id "g1.t1"; gene_id "g1";
scaffold737	AUGUSTUS	CDS	113664	114317	0.44	+	1	transcript_id "g1.t1"; gene_id "g1";
scaffold737	AUGUSTUS	exon	113664	114317	.	+	.	transcript_id "g1.t1"; gene_id "g1";
scaffold737	AUGUSTUS	CDS	114996	115113	0.71	+	1	transcript_id "g1.t1"; gene_id "g1";
scaffold737	AUGUSTUS	exon	114996	115113	.	+	.	transcript_id "g1.t1"; gene_id "g1";
scaffold737	AUGUSTUS	CDS	116172	116524	0.76	+	0	transcript_id "g1.t1"; gene_id "g1";
scaffold737	AUGUSTUS	exon	116172	116524	.	+	.	transcript_id "g1.t1"; gene_id "g1";
scaffold737	AUGUSTUS	CDS	116995	117093	0.73	+	1	transcript_id "g1.t1"; gene_id "g1";
scaffold737	AUGUSTUS	exon	116995	117093	.	+	.	transcript_id "g1.t1"; gene_id "g1";
scaffold737	AUGUSTUS	CDS	117728	118910	0.33	+	1	transcript_id "g1.t1"; gene_id "g1";
scaffold737	AUGUSTUS	exon	117728	119584	.	+	.	transcript_id "g1.t1"; gene_id "g1";
scaffold737	AUGUSTUS	stop_codon	118908	118910	.	+	0	transcript_id "g1.t1"; gene_id "g1";
scaffold737	AUGUSTUS	tts	119584	119584	.	+	.	transcript_id "g1.t1"; gene_id "g1";
# coding sequence = [aagttccttgacagaaatataagctatcatccacaagacgtttcacgtgctgccaatcttcttctgggaggcgcagtac
# tggataagtcattacagccccacgaatctcatattcctttccttcttcaatttctggttgactataatttgtatgggatgggccatctacatctatct
# aagatgaagttccgcaatccaactccagatactttctccccaaggaaagccaactgcgttgacagaagaaggccttctgatatgtccacttccacaac
# tgcagagtttcaggttgatttagatggtgagtcttgtttcaatatgccaatttggatatcttctacaattccggacaattggatgtggaaattatcta
# gtcaggctgatccttcaacagacccagatatccctaacattaagcgacaaagtatctctgaacttgaaggagatgctagtgttgatgcaattatgaat
# cagcagttgatatcctatatgtcgctttcacaaacctgttcccaagagaaaatggttcagtcactaataccgatttgggaggaggagtttgcaaggaa
# tggggtgcatgaagtgggcttgcctcctgatcctggtaaaccacttcgagatgatgtcttgagaacactttcacattggattggatatgaagagatcc
# taatgggattaagcaatgatgtgaaggtttcttctgatatgctgcagtcagtcaacttatcaatgaatgatgggaacattgccaatattggacattgt
# ggctctttaaatagtatacgagaaccgtccagatgcccagaagaaggattatttcaagatcatgttttggaaaaaagggtgggaactgatgcatgtcc
# caaacaattgttagctgatcaattggaagcaactgtttccatggtagcctcacaagatgtgaaggcttcagatcaggacgccttaagacttctaaact
# ggcttgcatcttctcaagctgcagaggacataaactctgatgatgaccttgctcgggaaaccattttgagccctttaatgccagcaacaactattgat
# acggcgttggagaaggcaaatgtagcctatgagaatgaatctcagcaagagtgtgaggacattcttgattctgttcacgattgttattttgaagaatt
# agacagaaagacttgtcagtccatcagcaacgatcattcatgcagaagttcaacgagtatgatgattcctcagctggatggctccaatgatgatccaa
# gccccatttcttttgttaatgagtcatctgaaacaccaaaaagaactaggacatcttcccaagcagattcttggaataaggctactttagctactagc
# aataaacacaaaaaggaaaaaacaggatattgctctttaccaattgctttgggtcagaatttgaatgattcacatcacacacctagcattcacatttg
# tgacgaaagagatggcagaggaacttcttctcacatgaattttaacaaataccctaattttctaacgagaagttcgaaagaatctgctaattgtgaag
# tggaatctggtatgatagttgaatgctctacacgtgatttgatgaggctgaaaagatcttaccaggccgagccttctgaatatggaaatcaggtaaaa
# aaggtacaacttggtgcaaaaggaaaagaagattcttcttttaattcagaatccattcatgatgagaaagagaaaatgcctcatgatttcttgatatc
# tcgatcagcgatcacgggtcagcctagagaatgtcatgaaaggaaccctcttgcacttcagttgcaggttgagcctggtgacatcaaagctgacaaat
# caaatagtcctcctcatgataagttgccacttctatccagctctatgcaggaaaatgcatcaacatcacaagggactaaagatctatcccagcttcct
# gatgttgagaataaaaaatctgccgtttacatgggaggctgtggatgttgtagttgcgaaaatattgacagctgtgtgatatgtacaaaaatttcaga
# tcctgatctttgtacttctatagttgctccatgttctcggttcacatctgaaactgaagaaaaatttcctggttgtgggaaattgctgcaaacgaatg
# ctgtaggtttaagtcaatcttctgcttctcctagttgttcaatatctacagtagtcggtgtatctgctgatgatctggaacttaaaggcatgaccttc
# atcaagaaacctcctaaagtggagttcacagatgaacctagacgcaatgctcagtctgcatgtggtactcctagttaccatgtcaacaagaaaaataa
# aataaggacatgtgctcaggatagaggtttagatgaatgtccccctttctttgaggggaattgccttgtaggagaaaagatttccagtgcaaattgtg
# gaacaagcaactatgttccttgtcaagacaatttgttgggtgtacctgttcattatcaaaatgatggattttatttatacatgttgactcctgtatat
# tcaccaccacgaagtgaaagtgttcgtcgatggctgtcacttgattatgtagtttcttctaaaatggatgtggtttcagccccaccagtgtacccatc
# aacaaaggtttgctctgatcatatagcagaatcacaggattctcaatccactttttgtgatcaacctttgatgtattctggttcagaaccaaatccaa
# atcagcttcaagctaacaaaaaatgtcaggaaaagaatggcgtacaaatgaatcctgttgtccctgatgcaagaataaaacaagatgaagaaattatt
# ttgaaatgtgaaccatcaatgcgtggatctcaagatctctcccagatatctggtcctgatagaaaatcaaggctaactccgttaagtcaaactggctt
# tcgagacccggctagtattggttgtggacagcagttaacaatattaagcttagaggtccaagcagaatcaaggggtgatctgagacctgatcctcggt
# ttgatgccgtaagaattattgttcttgtttttcaggaagatgatgattttagatctgatactcatgtacttttgcattgcaatggtgaatcagttcaa
# agaaaccttgatggagtatctgaatgtaaagttttaactttcattgaagagaggcaagtgttttttcatttcataaagatgattaattcttttgaccc
# agacatatttatgggctgggatattcaaggtggttcccttggttttcttgctgaacgggctgcataccttggcattggtttgcttaacaaaatatctc
# gcactccatctgagggcaatatagcttctagagactctgaaggaggaaaactaagtgatatttcatctgaagctgttgctgctgacccaatgtttcat
# gaagatgctgctataatagatgatgaatggggccgaactcacgccagtggcgtccatgtagggggtagaattgtccttaacatttggcgactgatgcg
# tggtgaagtgaagctgaatttgtacacacttgaggccgtggctgaagcagtgctgagacgtaaatttccatatattcctaacaaggtattgacaaatt
# ggttttcaagcggtcctgaacgtgcaagatacagatgtatagaatactttttagagaggacaaagctgaaccttcaaatcatgaatcaacttgatgtg
# gtaaatcgaacatcagagcttgcacggattttcggcatcgacttcttttcagttctttctcggggttcacagtaccgtgttgaatcaatgtttctgag
# gttggctcatgcacagaattatgttgccatttctcctggaaaccaacaagttgcctctcaacctgccatggaatgtataccccttgtcatggaaccaa
# aatctggattttatgctgaccccgttgtcgttttggattttcagtcactttatccatcaatgataattgcatataacctctgcttctgtacttgcctt
# ggtaaagttacttctacgaatgctaatatcctcggggttagttcatattcacctgatacaaatgtgatgcataatttaaaggacgaaatattgctcac
# tccaaatggtgttatgtatatgcctcccagggtccagaagggggtattacctcgcttgttggaagaaattttggatactaggattatggttaaaacag
# caatgaagaaattggctcctggacagcaagttcttcaccggatattcaatgctaggcaacttgctttgaagctcatagcaaatgtgacctatgggtat
# acagcagctggatttagtgggcgcatgccctgtgctgagctcgctgacagtattgtccagtgtgcccgtagaacattggaaagtgctatttcatttgt
# taacacaaatcacaggtggaatgctaaagttatttatggtgatacggacagctaccatctgatcttgtctgtgaatcctagtggaaattggtgtatgt
# ttgtactcctcgaaggacggtctgttgaagaagcttttcgaattggtcatgaaattgcatcagaagtaactgcaatgaacccaaatccagtcacgtta
# aagatggaaaaggtttaccattcgtgcttcctccttactaagaaacgatatgttggttatagttacgagaacgttggccaaagcaaaccagtgtttga
# tgctaaaggtattgagacagtacgaagagatacatgtgaggctgtgtccaagataatggagcgctctttaagagtcttttttgaatatagggatattg
# agaaggtaaaatcttacctggtgcgtcagtggaaaaagattatatcaggcagagtatctcttcaggattttgtgttcgcaaaagaggtacgattaggc
# acctattctgcacaggcttcttcacttccaccagcagcaattgttgccactaaagcaatgagagttgacccgagggcagaacctcggtatgcagagcg
# agtgccttatgttgtggttcacggtgaaccgggtgccaggctggctgatgtcgtggtagatcccttggatgttctttcaattgattcgccttacaggt
# taaatgacatgtattacatcaagaaacagataatcccagctctgcaacgagtatttgggctcgttcgagctgacttgaatcaatggttttcagatatg
# ccacgtccagggcgggaggcttctggtaaacgtcaccgatttactgcaaatgcacacagaactaggattgattattactatctgtcaaaacattgtat
# catatgtggagaactgacccaggcatctagttacgtctgtcagaactgctccagcaatgaagctatagttgctgctgctttaacaggaagaacttcag
# tattggaaagaaacatccaacaccttgctgctatatgtcggcactgtggaggaggagattggctcatagaaagtggggtgaaatgcacatctctcgca
# tgttctgttttctacgaaaggaggaaaatccagaaagaactgcaatctctctctggtgttactacagaagcaggtttttatcccagtgagggtttagc
# agttctccttcttcctttctccatcctctcaatcaacacaaccatggttctttctcttcttctcctcagacgcttatcttcctgtagaacaaaaccct
# atcttttcactctttcgcaaacgaaaaccttctcttctttttcaccttcagataagccttcttctttatcagctcgcatgagcttcgtattcgaccaa
# atcgatgctattgagaaagagcggtcagagaaggaccaaacccttcaacgaattcgggcctggcgtgaatccaaaaaggggaatcaaacgcaaaacca
# agcccagaaccaagacccggttgggtcaagttcgggtttttctgatgtggggtcatcggaaatggagttggaatcaagaaagaatgatgggtttgaag
# gtggtggtgggttgatgagtaagaaggtggaattggtgcatccgtggcctgagtggatcgagttaatggagcgtttggttcagcagaattactttgat
# cataagagaaaagatgaggataaaatgattgagaatttggggttcagtttaactggtgtcgctgaagatgagggttttgattttaccagggattggaa
# gactgctcagactgctgttctcaattttggcaaagatcgtttcgatatattaaggtcattgtcgagacaggatctccaaattttggttggttatggat
# gccctagtacagacaagaaggtcgttttttcttccaagttattgaggaaacacgttcatctggacgaaggggatgtttgcagttcttgcaatttgagg
# agttcttgtgaaagggcatatttacttaccaataaggaggatgaagcaaggacaatggatgtcatgcatgtcctattgacttatggttttgatgcaat
# caatggatcagttgataatgagagtcttatgaagaagaaatctgtaaagactgttgttcgtaaattgcttcacgaaatagtgaagttgagtgctgttc
# caatagatccaaatcttccacctccagtttttaaaaaaccacctccaaaggtgaagcagccccctccccctccgaggaaacgagtcggacgtgatgac
# attgagatgaaaaaaggagattggctgtgtccaaagtgtgacttcatgaattttgcgaagaataccatatgcttacaatgtgatgccaaccggccgaa
# gagacagctgcttccaggagagtgggaatgttcccagtgtaatttcttgaattataggagaaatgtggtatgttttcattgtgaatgcaagcgcccag
# ttgatgactatatggttgctcaacagcaggagaggcaacaaggatccaggacacagatggataaaatatctcgccgccaagatgtttctaatgcatgg
# aattttgattttgatgatgatgagtcagatggtgcagacattgctgccttcgagactgcagattctcagaaactgggtgaagattttcccctggatag
# gcaagaacgaagagataattctaggagcaatgaagatggtttccacaagagcagcaggcctccaaaaggttacgaaactgaataccctgcacctggga
# aaccaggggtaggctttaatgactttgatgatgaagaagatgatgtcgacagctatgagatagacagtaatggagcaaacagaagttctaaaatagat
# ttctcggatattgaggtcaactccgaatctgaagatattgatagtgttgatgacactttgcttgttggtagaaggaacagttcccccgcaagcgatgc
# acattttagacagagacatcagaaaagggtatttcgtggttctgaggatgctgaagtggattttgacacagatgatgagcttccaattaaaactaata
# tgagatctagtcaggcttcttattctaaaccaagatctatgaacaaaggtgccaagagttttgactctgatgatgattatggcctcagctccgactcc
# gatgatagggatttcagaagtcagcagaacaaagggaataaatggggatcaagaaaggaatttggacggagaagcagctcctacagtgaagatgagcc
# cttctctgactcagagagcaacaaaggtaggtcatttcacaaaaataagcaaagaggtggtaaggctggtcaaaatggcagatgggactcatccgcag
# gtcgtggtgatgggataagagacaaacgatcctcttttcgagataacatgaaaagaagtcccagagactcacgtggaagcagcaggagaagccaagat
# aatggatttaatgattatagaagccgtggacgtgaagaatcttataaacagcaacgaggaagaaatagtaattatggtaatcaatcagatagttactt
# agacgatgaaagacataggaggccaagaataaatgtacgatga]
# protein sequence = [KFLDRNISYHPQDVSRAANLLLGGAVLDKSLQPHESHIPFLLQFLVDYNLYGMGHLHLSKMKFRNPTPDTFSPRKANC
# VDRRRPSDMSTSTTAEFQVDLDGESCFNMPIWISSTIPDNWMWKLSSQADPSTDPDIPNIKRQSISELEGDASVDAIMNQQLISYMSLSQTCSQEKMV
# QSLIPIWEEEFARNGVHEVGLPPDPGKPLRDDVLRTLSHWIGYEEILMGLSNDVKVSSDMLQSVNLSMNDGNIANIGHCGSLNSIREPSRCPEEGLFQ
# DHVLEKRVGTDACPKQLLADQLEATVSMVASQDVKASDQDALRLLNWLASSQAAEDINSDDDLARETILSPLMPATTIDTALEKANVAYENESQQECE
# DILDSVHDCYFEELDRKTCQSISNDHSCRSSTSMMIPQLDGSNDDPSPISFVNESSETPKRTRTSSQADSWNKATLATSNKHKKEKTGYCSLPIALGQ
# NLNDSHHTPSIHICDERDGRGTSSHMNFNKYPNFLTRSSKESANCEVESGMIVECSTRDLMRLKRSYQAEPSEYGNQVKKVQLGAKGKEDSSFNSESI
# HDEKEKMPHDFLISRSAITGQPRECHERNPLALQLQVEPGDIKADKSNSPPHDKLPLLSSSMQENASTSQGTKDLSQLPDVENKKSAVYMGGCGCCSC
# ENIDSCVICTKISDPDLCTSIVAPCSRFTSETEEKFPGCGKLLQTNAVGLSQSSASPSCSISTVVGVSADDLELKGMTFIKKPPKVEFTDEPRRNAQS
# ACGTPSYHVNKKNKIRTCAQDRGLDECPPFFEGNCLVGEKISSANCGTSNYVPCQDNLLGVPVHYQNDGFYLYMLTPVYSPPRSESVRRWLSLDYVVS
# SKMDVVSAPPVYPSTKVCSDHIAESQDSQSTFCDQPLMYSGSEPNPNQLQANKKCQEKNGVQMNPVVPDARIKQDEEIILKCEPSMRGSQDLSQISGP
# DRKSRLTPLSQTGFRDPASIGCGQQLTILSLEVQAESRGDLRPDPRFDAVRIIVLVFQEDDDFRSDTHVLLHCNGESVQRNLDGVSECKVLTFIEERQ
# VFFHFIKMINSFDPDIFMGWDIQGGSLGFLAERAAYLGIGLLNKISRTPSEGNIASRDSEGGKLSDISSEAVAADPMFHEDAAIIDDEWGRTHASGVH
# VGGRIVLNIWRLMRGEVKLNLYTLEAVAEAVLRRKFPYIPNKVLTNWFSSGPERARYRCIEYFLERTKLNLQIMNQLDVVNRTSELARIFGIDFFSVL
# SRGSQYRVESMFLRLAHAQNYVAISPGNQQVASQPAMECIPLVMEPKSGFYADPVVVLDFQSLYPSMIIAYNLCFCTCLGKVTSTNANILGVSSYSPD
# TNVMHNLKDEILLTPNGVMYMPPRVQKGVLPRLLEEILDTRIMVKTAMKKLAPGQQVLHRIFNARQLALKLIANVTYGYTAAGFSGRMPCAELADSIV
# QCARRTLESAISFVNTNHRWNAKVIYGDTDSYHLILSVNPSGNWCMFVLLEGRSVEEAFRIGHEIASEVTAMNPNPVTLKMEKVYHSCFLLTKKRYVG
# YSYENVGQSKPVFDAKGIETVRRDTCEAVSKIMERSLRVFFEYRDIEKVKSYLVRQWKKIISGRVSLQDFVFAKEVRLGTYSAQASSLPPAAIVATKA
# MRVDPRAEPRYAERVPYVVVHGEPGARLADVVVDPLDVLSIDSPYRLNDMYYIKKQIIPALQRVFGLVRADLNQWFSDMPRPGREASGKRHRFTANAH
# RTRIDYYYLSKHCIICGELTQASSYVCQNCSSNEAIVAAALTGRTSVLERNIQHLAAICRHCGGGDWLIESGVKCTSLACSVFYERRKIQKELQSLSG
# VTTEAGFYPSEGLAVLLLPFSILSINTTMVLSLLLLRRLSSCRTKPYLFTLSQTKTFSSFSPSDKPSSLSARMSFVFDQIDAIEKERSEKDQTLQRIR
# AWRESKKGNQTQNQAQNQDPVGSSSGFSDVGSSEMELESRKNDGFEGGGGLMSKKVELVHPWPEWIELMERLVQQNYFDHKRKDEDKMIENLGFSLTG
# VAEDEGFDFTRDWKTAQTAVLNFGKDRFDILRSLSRQDLQILVGYGCPSTDKKVVFSSKLLRKHVHLDEGDVCSSCNLRSSCERAYLLTNKEDEARTM
# DVMHVLLTYGFDAINGSVDNESLMKKKSVKTVVRKLLHEIVKLSAVPIDPNLPPPVFKKPPPKVKQPPPPPRKRVGRDDIEMKKGDWLCPKCDFMNFA
# KNTICLQCDANRPKRQLLPGEWECSQCNFLNYRRNVVCFHCECKRPVDDYMVAQQQERQQGSRTQMDKISRRQDVSNAWNFDFDDDESDGADIAAFET
# ADSQKLGEDFPLDRQERRDNSRSNEDGFHKSSRPPKGYETEYPAPGKPGVGFNDFDDEEDDVDSYEIDSNGANRSSKIDFSDIEVNSESEDIDSVDDT
# LLVGRRNSSPASDAHFRQRHQKRVFRGSEDAEVDFDTDDELPIKTNMRSSQASYSKPRSMNKGAKSFDSDDDYGLSSDSDDRDFRSQQNKGNKWGSRK
# EFGRRSSSYSEDEPFSDSESNKGRSFHKNKQRGGKAGQNGRWDSSAGRGDGIRDKRSSFRDNMKRSPRDSRGSSRRSQDNGFNDYRSRGREESYKQQR
# GRNSNYGNQSDSYLDDERHRRPRINVR]
# end gene g1
###
# start gene g2
scaffold737	AUGUSTUS	gene	119713	121023	0.56	+	.	g2
scaffold737	AUGUSTUS	transcript	119713	121023	0.56	+	.	g2.t1
scaffold737	AUGUSTUS	tss	119713	119713	.	+	.	transcript_id "g2.t1"; gene_id "g2";
scaffold737	AUGUSTUS	exon	119713	121023	.	+	.	transcript_id "g2.t1"; gene_id "g2";
scaffold737	AUGUSTUS	start_codon	119833	119835	.	+	0	transcript_id "g2.t1"; gene_id "g2";
scaffold737	AUGUSTUS	CDS	119833	120768	1	+	0	transcript_id "g2.t1"; gene_id "g2";
scaffold737	AUGUSTUS	stop_codon	120766	120768	.	+	0	transcript_id "g2.t1"; gene_id "g2";
scaffold737	AUGUSTUS	tts	121023	121023	.	+	.	transcript_id "g2.t1"; gene_id "g2";
scaffold737	AUGUSTUS	protein_match	119833	120750	7.02	+	0	target "unknown_A[1..306]"; target_start 0; transcript_id "g2.t1"; gene_id "g2";
# coding sequence = [atggcaacagccgttgacccatccaatactcgtctcggatggatcggtaccggagtaatgggccgctctatgtgcgccc
# acctgattaacgccggatacaccctcactgtcttcactcggactgcatccaaggctcaggaacttatctccatgggagcccactgggttgacactcca
# aaggccgttgcttctcaatccgacgtcgttttctctatcgttggctacccttctgacgttcgccaggtaatcctcgactcgaattccggcgctctttc
# cggtctgcgtcaaggcggcgtcatcatagatatgactacttccgaaccttccctggctgttgaaattcactccgcagcctctgccgctggctgctccg
# ccattgacgctcctgtttctggaggagatcgcggagctcggaatgctgctttatccatcttcgccggtggagaggaatccattgtccaaaggcttaat
# ccattatttaaccttcttggcaaagtttattacatgggtgcccctggaaaagggcagttcacaaaattggggaaccaagtagtgattgcttcctctat
# ggtgggactatgcgagggcttaatttacgcgcataaagctggtttggatttgaatcattttgtggatgccatttcaacaggcgcagctggctcaaaat
# cattagacttgtatggaagcaggatacttaccagggatttggaacctggattttatgtgaatcattttgtcaaagatttggggatatgtttgagggaa
# tgccagaacatgggtcttgctttgcccgggctggcgttggctcagcagctctatctgtcgcttaaagctcatggtgagggtgatttaggaacccaagc
# tctcattctagcccttgagaggattaacaatttgtcccttcaatctgaggcttctgctattggcaaaccttag]
# protein sequence = [MATAVDPSNTRLGWIGTGVMGRSMCAHLINAGYTLTVFTRTASKAQELISMGAHWVDTPKAVASQSDVVFSIVGYPSD
# VRQVILDSNSGALSGLRQGGVIIDMTTSEPSLAVEIHSAASAAGCSAIDAPVSGGDRGARNAALSIFAGGEESIVQRLNPLFNLLGKVYYMGAPGKGQ
# FTKLGNQVVIASSMVGLCEGLIYAHKAGLDLNHFVDAISTGAAGSKSLDLYGSRILTRDLEPGFYVNHFVKDLGICLRECQNMGLALPGLALAQQLYL
# SLKAHGEGDLGTQALILALERINNLSLQSEASAIGKP]
# sequence of block unknown_A     0 [MATAVDPSNTRLGWIGTGVMGRSMCAHLINAGYTLTVFTRTASKAQELISMGAHWVDTPKAVASQSDVVFSIVGYPSDVRQVILDSNSGALSGLRQGGVIIDMTTSEPSLAVEIHSAASAAGCSAIDAPVSGGDRGARNAALSIFAGGEESIVQRLNPLFNLLGKVYYMGAPGKGQFTKLGNQVVIASSMVGLCEGLIYAHKAGLDLNHFVDAISTGAAGSKSLDLYGSRILTRDLEPGFYVNHFVKDLGICLRECQNMGLALPGLALAQQLYLSLKAHGEGDLGTQALILALERINNLSLQSEAS] 306
# end gene g2
###
# start gene g3
scaffold737	AUGUSTUS	gene	123103	126536	0.02	+	.	g3
scaffold737	AUGUSTUS	transcript	123103	126536	0.02	+	.	g3.t1
scaffold737	AUGUSTUS	tss	123103	123103	.	+	.	transcript_id "g3.t1"; gene_id "g3";
scaffold737	AUGUSTUS	exon	123103	123457	.	+	.	transcript_id "g3.t1"; gene_id "g3";
scaffold737	AUGUSTUS	start_codon	123176	123178	.	+	0	transcript_id "g3.t1"; gene_id "g3";
scaffold737	AUGUSTUS	intron	123458	124097	0.99	+	.	transcript_id "g3.t1"; gene_id "g3";
scaffold737	AUGUSTUS	intron	124179	124525	0.97	+	.	transcript_id "g3.t1"; gene_id "g3";
scaffold737	AUGUSTUS	intron	124564	124723	0.7	+	.	transcript_id "g3.t1"; gene_id "g3";
scaffold737	AUGUSTUS	intron	124804	125094	0.79	+	.	transcript_id "g3.t1"; gene_id "g3";
scaffold737	AUGUSTUS	intron	125218	125687	0.47	+	.	transcript_id "g3.t1"; gene_id "g3";
scaffold737	AUGUSTUS	intron	125772	125964	0.83	+	.	transcript_id "g3.t1"; gene_id "g3";
scaffold737	AUGUSTUS	intron	126074	126320	0.94	+	.	transcript_id "g3.t1"; gene_id "g3";
scaffold737	AUGUSTUS	CDS	123176	123457	0.58	+	0	transcript_id "g3.t1"; gene_id "g3";
scaffold737	AUGUSTUS	CDS	124098	124178	1	+	0	transcript_id "g3.t1"; gene_id "g3";
scaffold737	AUGUSTUS	exon	124098	124178	.	+	.	transcript_id "g3.t1"; gene_id "g3";
scaffold737	AUGUSTUS	CDS	124526	124563	0.97	+	0	transcript_id "g3.t1"; gene_id "g3";
scaffold737	AUGUSTUS	exon	124526	124563	.	+	.	transcript_id "g3.t1"; gene_id "g3";
scaffold737	AUGUSTUS	CDS	124724	124803	0.71	+	1	transcript_id "g3.t1"; gene_id "g3";
scaffold737	AUGUSTUS	exon	124724	124803	.	+	.	transcript_id "g3.t1"; gene_id "g3";
scaffold737	AUGUSTUS	CDS	125095	125217	0.67	+	2	transcript_id "g3.t1"; gene_id "g3";
scaffold737	AUGUSTUS	exon	125095	125217	.	+	.	transcript_id "g3.t1"; gene_id "g3";
scaffold737	AUGUSTUS	CDS	125688	125771	0.83	+	2	transcript_id "g3.t1"; gene_id "g3";
scaffold737	AUGUSTUS	exon	125688	125771	.	+	.	transcript_id "g3.t1"; gene_id "g3";
scaffold737	AUGUSTUS	CDS	125965	126073	0.95	+	2	transcript_id "g3.t1"; gene_id "g3";
scaffold737	AUGUSTUS	exon	125965	126073	.	+	.	transcript_id "g3.t1"; gene_id "g3";
scaffold737	AUGUSTUS	CDS	126321	126450	0.94	+	1	transcript_id "g3.t1"; gene_id "g3";
scaffold737	AUGUSTUS	exon	126321	126536	.	+	.	transcript_id "g3.t1"; gene_id "g3";
scaffold737	AUGUSTUS	stop_codon	126448	126450	.	+	0	transcript_id "g3.t1"; gene_id "g3";
scaffold737	AUGUSTUS	tts	126536	126536	.	+	.	transcript_id "g3.t1"; gene_id "g3";
# coding sequence = [atggaatgttcatctctgtacaacaaaaaatctgtaattggaacttcagctttctttccaagaacccctgagaatgtta
# actaccacacttttccatcaacctgtacttttccattaaattctacaaaaccctttgctaccctttcttcttgttttacagtgaagtgttatggtcag
# aattatggggatgaagaacctctttctgcttctctggcatatgatgttcttggtgttgctccgaattgctctatagatgagctgaaatctgctttcag
# gaataaggttaagaagtttcatcctgatgtatggagagatgggaatggttcggataaaatgattcgccgagtcattcaagcctatgagaagttgtcca
# acttcacaaagtcagagataattgaaagggaatgcttagatccgtttgatcagccagaaggtgaagcatttgatctctttgttaatgagactgtttgt
# attggaaaaggcaagcctggtgcgacgagctcgacccagaaggcaaaccccttgctttcgttggcaaggggtttcgaacttgagacctccaacatgga
# agttccaagctcaaaccactgggccaccctgaagggttgcccattttcatgcgttaagaaagcacctcatgcattcactttttcctcgttgacaggaa
# ctgcacaagcaacttctcaaggacatggtgaagattaccaagtccatcttgcagctggtcaatgccccaggagttgcatacattatgttacaccttct
# caaagaatagttcttgaagagctacttggcagcatcatgagcacaccttatgatacatcagtagaagcagacttgctttattcactaattgtaaaagc
# tcgttttgagaacaatcgctaccagaagcccagaagcaacctaaggcctcaaccgaacatgtag]
# protein sequence = [MECSSLYNKKSVIGTSAFFPRTPENVNYHTFPSTCTFPLNSTKPFATLSSCFTVKCYGQNYGDEEPLSASLAYDVLGV
# APNCSIDELKSAFRNKVKKFHPDVWRDGNGSDKMIRRVIQAYEKLSNFTKSEIIERECLDPFDQPEGEAFDLFVNETVCIGKGKPGATSSTQKANPLL
# SLARGFELETSNMEVPSSNHWATLKGCPFSCVKKAPHAFTFSSLTGTAQATSQGHGEDYQVHLAAGQCPRSCIHYVTPSQRIVLEELLGSIMSTPYDT
# SVEADLLYSLIVKARFENNRYQKPRSNLRPQPNM]
# end gene g3
###
# start gene g4
scaffold737	AUGUSTUS	gene	126853	129508	0.26	-	.	g4
scaffold737	AUGUSTUS	transcript	126853	129508	0.26	-	.	g4.t1
scaffold737	AUGUSTUS	tts	126853	126853	.	-	.	transcript_id "g4.t1"; gene_id "g4";
scaffold737	AUGUSTUS	exon	126853	128235	.	-	.	transcript_id "g4.t1"; gene_id "g4";
scaffold737	AUGUSTUS	stop_codon	127037	127039	.	-	0	transcript_id "g4.t1"; gene_id "g4";
scaffold737	AUGUSTUS	intron	128236	128327	1	-	.	transcript_id "g4.t1"; gene_id "g4";
scaffold737	AUGUSTUS	intron	128384	128472	1	-	.	transcript_id "g4.t1"; gene_id "g4";
scaffold737	AUGUSTUS	intron	128616	129082	0.95	-	.	transcript_id "g4.t1"; gene_id "g4";
scaffold737	AUGUSTUS	CDS	127037	128235	1	-	2	transcript_id "g4.t1"; gene_id "g4";
scaffold737	AUGUSTUS	CDS	128328	128383	1	-	1	transcript_id "g4.t1"; gene_id "g4";
scaffold737	AUGUSTUS	exon	128328	128383	.	-	.	transcript_id "g4.t1"; gene_id "g4";
scaffold737	AUGUSTUS	CDS	128473	128615	1	-	0	transcript_id "g4.t1"; gene_id "g4";
scaffold737	AUGUSTUS	exon	128473	128615	.	-	.	transcript_id "g4.t1"; gene_id "g4";
scaffold737	AUGUSTUS	CDS	129083	129172	0.89	-	0	transcript_id "g4.t1"; gene_id "g4";
scaffold737	AUGUSTUS	exon	129083	129508	.	-	.	transcript_id "g4.t1"; gene_id "g4";
scaffold737	AUGUSTUS	start_codon	129170	129172	.	-	0	transcript_id "g4.t1"; gene_id "g4";
scaffold737	AUGUSTUS	tss	129508	129508	.	-	.	transcript_id "g4.t1"; gene_id "g4";
# coding sequence = [atggtagcaagaaccccaccaaagttgcagaacaagaaaatggtggtgcctcctctaaaccccattcttcttagagaaa
# cactaaacaaggttgataaatgtatggctagattgcaagagcttcaatatacagttacaggtggacataaggtgatttctggtgtaactctcagtccc
# cgcagcaccagaggttatctgagaactagcctcagatgcaaacaagaatctttgaggatcaagaatgctacttcgcgtaaatctcctccaggaaaaat
# gccaacaagtggaggggaatggcggcgaatgtcattaccagcaatgcttctaggagagacagtggctgaaattaaacaggcaagtcaatttgctagag
# atatagtggaggcagtaggttccaaggggtctgatgacccgaaaactccacttatacagaggcaaaatcagaagccaagccccgaaaactctgagctc
# cgatcacgtagaaagagagagaaacaggtaaccttgcaaacgatgaggacagagtctgatacaccatcaaaacgacgagcaaaatcacgaataaactt
# caaggtttctccagtgcaacagaaggaatgtgaaaaagaaaattgcaagtacattgcaaatagagtttcaccaaggaataggccatgggtgaaaaaga
# ctgtcctttttccgaacccactgttccattcatcaccaacttcacagcagcagaaattatctaaaacacaatctccagtgattgcaagaaatcgacaa
# tcaccccataagtttttggtgaagtccccacccaaggccccaaagcttcaaatgaaaatcagaagcccccaaaaacttcatgcatctcctaccagagt
# gacaagtttgggtactaagttctcgacaaagtctccacccaaagcctcaaagtttcaagtgaaaatcaggagccccccacaactttctgtgtctccta
# ccagagtaacaagtttgggcactgagtctttggcgaagtctccaccaaagtttcaagtgaaaatcaggaaccccccacaactttctgtgtctcctacc
# agagtaacaagttcgggcactaagtctttggcgaagtctccaccaaagtttcaagtgaaaatcaggagccctccacaaatttctgtctctcctactag
# agcaacaagtttgaacaagaggtccccaaagatgtctgcagctgccaaactgaaaagatcattttctccatcaagattggcaaacaagatagcttctt
# caccatccaaaatgaggtcattttcaccatcaagattggcaaacaagatagcttcttcaccctccaaaatgaggtcattttcaccatcaagattggta
# agtagattagtttcaccattaaagagcaaaaaatctgtacagaagattgatgggatgaagatgatgatgagtggactcaaacagcgaccacgagcttc
# aaccacatcaaagcaattctcagttcagggaatgtaa]
# protein sequence = [MVARTPPKLQNKKMVVPPLNPILLRETLNKVDKCMARLQELQYTVTGGHKVISGVTLSPRSTRGYLRTSLRCKQESLR
# IKNATSRKSPPGKMPTSGGEWRRMSLPAMLLGETVAEIKQASQFARDIVEAVGSKGSDDPKTPLIQRQNQKPSPENSELRSRRKREKQVTLQTMRTES
# DTPSKRRAKSRINFKVSPVQQKECEKENCKYIANRVSPRNRPWVKKTVLFPNPLFHSSPTSQQQKLSKTQSPVIARNRQSPHKFLVKSPPKAPKLQMK
# IRSPQKLHASPTRVTSLGTKFSTKSPPKASKFQVKIRSPPQLSVSPTRVTSLGTESLAKSPPKFQVKIRNPPQLSVSPTRVTSSGTKSLAKSPPKFQV
# KIRSPPQISVSPTRATSLNKRSPKMSAAAKLKRSFSPSRLANKIASSPSKMRSFSPSRLANKIASSPSKMRSFSPSRLVSRLVSPLKSKKSVQKIDGM
# KMMMSGLKQRPRASTTSKQFSVQGM]
# end gene g4
###
# start gene g5
scaffold737	AUGUSTUS	gene	130916	139012	0.03	-	.	g5
scaffold737	AUGUSTUS	transcript	130916	139012	0.03	-	.	g5.t1
scaffold737	AUGUSTUS	tts	130916	130916	.	-	.	transcript_id "g5.t1"; gene_id "g5";
scaffold737	AUGUSTUS	exon	130916	131226	.	-	.	transcript_id "g5.t1"; gene_id "g5";
scaffold737	AUGUSTUS	stop_codon	131132	131134	.	-	0	transcript_id "g5.t1"; gene_id "g5";
scaffold737	AUGUSTUS	intron	131227	131884	0.54	-	.	transcript_id "g5.t1"; gene_id "g5";
scaffold737	AUGUSTUS	intron	132003	132616	0.9	-	.	transcript_id "g5.t1"; gene_id "g5";
scaffold737	AUGUSTUS	intron	132687	132802	0.96	-	.	transcript_id "g5.t1"; gene_id "g5";
scaffold737	AUGUSTUS	intron	132867	134599	0.8	-	.	transcript_id "g5.t1"; gene_id "g5";
scaffold737	AUGUSTUS	intron	134774	134838	1	-	.	transcript_id "g5.t1"; gene_id "g5";
scaffold737	AUGUSTUS	intron	134984	135738	0.77	-	.	transcript_id "g5.t1"; gene_id "g5";
scaffold737	AUGUSTUS	intron	135787	136574	0.67	-	.	transcript_id "g5.t1"; gene_id "g5";
scaffold737	AUGUSTUS	intron	136710	138438	0.3	-	.	transcript_id "g5.t1"; gene_id "g5";
scaffold737	AUGUSTUS	intron	138529	139012	0.74	-	.	transcript_id "g5.t1"; gene_id "g5";
scaffold737	AUGUSTUS	CDS	131132	131226	0.21	-	2	transcript_id "g5.t1"; gene_id "g5";
scaffold737	AUGUSTUS	CDS	131885	132002	0.83	-	0	transcript_id "g5.t1"; gene_id "g5";
scaffold737	AUGUSTUS	exon	131885	132002	.	-	.	transcript_id "g5.t1"; gene_id "g5";
scaffold737	AUGUSTUS	CDS	132617	132686	1	-	1	transcript_id "g5.t1"; gene_id "g5";
scaffold737	AUGUSTUS	exon	132617	132686	.	-	.	transcript_id "g5.t1"; gene_id "g5";
scaffold737	AUGUSTUS	CDS	132803	132866	0.95	-	2	transcript_id "g5.t1"; gene_id "g5";
scaffold737	AUGUSTUS	exon	132803	132866	.	-	.	transcript_id "g5.t1"; gene_id "g5";
scaffold737	AUGUSTUS	CDS	134600	134773	0.97	-	2	transcript_id "g5.t1"; gene_id "g5";
scaffold737	AUGUSTUS	exon	134600	134773	.	-	.	transcript_id "g5.t1"; gene_id "g5";
scaffold737	AUGUSTUS	CDS	134839	134983	0.93	-	0	transcript_id "g5.t1"; gene_id "g5";
scaffold737	AUGUSTUS	exon	134839	134983	.	-	.	transcript_id "g5.t1"; gene_id "g5";
scaffold737	AUGUSTUS	CDS	135739	135786	0.69	-	0	transcript_id "g5.t1"; gene_id "g5";
scaffold737	AUGUSTUS	exon	135739	135786	.	-	.	transcript_id "g5.t1"; gene_id "g5";
scaffold737	AUGUSTUS	CDS	136575	136709	0.85	-	0	transcript_id "g5.t1"; gene_id "g5";
scaffold737	AUGUSTUS	exon	136575	136709	.	-	.	transcript_id "g5.t1"; gene_id "g5";
scaffold737	AUGUSTUS	CDS	138439	138528	0.74	-	0	transcript_id "g5.t1"; gene_id "g5";
scaffold737	AUGUSTUS	exon	138439	138528	.	-	.	transcript_id "g5.t1"; gene_id "g5";
# coding sequence = [ggaatctctgttgctcctttgtgggattttttcaagggtcagtttgttggagttctcactgcgatagacttcatcttaa
# tccttatggagcttgggactcatggatctaatttgacggaggaagagctcgagacacactctatatctgcttggaaaggtggaaagttacgcatcaac
# aggcaaatcgactgtaacttgaattcgtattcaagaagtcttgtccattttgctggtgtagtggtaggagtgcagaaacagaactatgacattcatgg
# tgggccttatgactcattgaaggatcttgctttaagatttctgcaaaacaaggtctcaactcttcccattatccattcttcttcacctgatggttcat
# ttcctcagctgctacacctggccaccctctctgggattcttaagtgtatctgccggcattttaaacattcttctagttccttgccaattcttcagcaa
# ccaatttgctcaattcctattggtacctgggtcccgaaaattggtgaatcaagtggaaaaccagtcgcaatgctaagaccaaatgcttctcttggtgc
# tgctctgtccttattagttcaagctgaagttagtgcgataccaattgtggatgataatgactccttgctggatatctactgtagaagtgacattactg
# ctttggcaaaggacagagcgtacgcacagattcggcttgatgaattgagtattcatcaggcaatacaattgggacaagatgcaagttctcctcatgga
# ttattcaatggacagaggtgtcaaatgtgtctaaggtccgatcctttgcataaagtaatggagcgacttgctgttcctggagcaaggagacttgtcat
# tgtggaggctggcagcaagcgtgtggaaggcattatttcagtgactgatgtatttaggttcttacttggctgctga]
# protein sequence = [GISVAPLWDFFKGQFVGVLTAIDFILILMELGTHGSNLTEEELETHSISAWKGGKLRINRQIDCNLNSYSRSLVHFAG
# VVVGVQKQNYDIHGGPYDSLKDLALRFLQNKVSTLPIIHSSSPDGSFPQLLHLATLSGILKCICRHFKHSSSSLPILQQPICSIPIGTWVPKIGESSG
# KPVAMLRPNASLGAALSLLVQAEVSAIPIVDDNDSLLDIYCRSDITALAKDRAYAQIRLDELSIHQAIQLGQDASSPHGLFNGQRCQMCLRSDPLHKV
# MERLAVPGARRLVIVEAGSKRVEGIISVTDVFRFLLGC]
# end gene g5
###
# command line:
# augustus --codingseq=1 --proteinprofile=/home/pgsb/tetiana.nosenko/lineages/embryophyta_odb9/prfl/EOG09360HSL.prfl --predictionStart=101568 --predictionEnd=139012 --species=arabidopsis ./tmp/scaffold737Schil_BUSCO_geno_206160443_.temp
```
