## Supplementary material for "The *de novo* reference genome and transcriptome assemblies of the wild tomato species *Solanum chilense*": EOG09360HSL.out.2

```
# Please cite: Mario Stanke, Mark Diekhans, Robert Baertsch, David Haussler (2008),
# Using native and syntenically mapped cDNA alignments to improve de novo gene finding
# Bioinformatics 24: 637-644, doi 10.1093/bioinformatics/btn013
# No extrinsic information on sequences given.
# Using protein profile unknown
# --[0..40]--> unknown_A (306) <--[0..6]--
# arabidopsis version. Using default transition matrix.
# We have hints for 0 sequences and for 0 of the sequences in the input set.
#
# ----- prediction on sequence number 1 (length = 37433, name = scaffold1586) -----
#
# Constraints/Hints:
# (none)
# Predicted genes for sequence number 1 on both strands
# start gene g1
scaffold1586	AUGUSTUS	gene	58950	61191	0.12	+	.	g1
scaffold1586	AUGUSTUS	transcript	58950	61191	0.12	+	.	g1.t1
scaffold1586	AUGUSTUS	exon	58950	59052	.	+	.	transcript_id "g1.t1"; gene_id "g1";
scaffold1586	AUGUSTUS	start_codon	58965	58967	.	+	0	transcript_id "g1.t1"; gene_id "g1";
scaffold1586	AUGUSTUS	intron	59053	59473	0.79	+	.	transcript_id "g1.t1"; gene_id "g1";
scaffold1586	AUGUSTUS	intron	59620	59693	0.99	+	.	transcript_id "g1.t1"; gene_id "g1";
scaffold1586	AUGUSTUS	intron	59922	60180	0.98	+	.	transcript_id "g1.t1"; gene_id "g1";
scaffold1586	AUGUSTUS	intron	60394	60475	1	+	.	transcript_id "g1.t1"; gene_id "g1";
scaffold1586	AUGUSTUS	intron	60566	60830	0.39	+	.	transcript_id "g1.t1"; gene_id "g1";
scaffold1586	AUGUSTUS	CDS	58965	59052	0.56	+	0	transcript_id "g1.t1"; gene_id "g1";
scaffold1586	AUGUSTUS	CDS	59474	59619	0.99	+	2	transcript_id "g1.t1"; gene_id "g1";
scaffold1586	AUGUSTUS	exon	59474	59619	.	+	.	transcript_id "g1.t1"; gene_id "g1";
scaffold1586	AUGUSTUS	CDS	59694	59921	0.99	+	0	transcript_id "g1.t1"; gene_id "g1";
scaffold1586	AUGUSTUS	exon	59694	59921	.	+	.	transcript_id "g1.t1"; gene_id "g1";
scaffold1586	AUGUSTUS	CDS	60181	60393	0.99	+	0	transcript_id "g1.t1"; gene_id "g1";
scaffold1586	AUGUSTUS	exon	60181	60393	.	+	.	transcript_id "g1.t1"; gene_id "g1";
scaffold1586	AUGUSTUS	CDS	60476	60565	0.99	+	0	transcript_id "g1.t1"; gene_id "g1";
scaffold1586	AUGUSTUS	exon	60476	60565	.	+	.	transcript_id "g1.t1"; gene_id "g1";
scaffold1586	AUGUSTUS	CDS	60831	60947	0.64	+	0	transcript_id "g1.t1"; gene_id "g1";
scaffold1586	AUGUSTUS	exon	60831	61191	.	+	.	transcript_id "g1.t1"; gene_id "g1";
scaffold1586	AUGUSTUS	stop_codon	60945	60947	.	+	0	transcript_id "g1.t1"; gene_id "g1";
scaffold1586	AUGUSTUS	tts	61191	61191	.	+	.	transcript_id "g1.t1"; gene_id "g1";
# coding sequence = [atgggcagtctcttaataccagattttgttccttctccaatccaagatgctgaaacactcagaaagtccttcaaacaac
# attttctcggactgggaactaatgagaaggcgataataacggttttaggacatagagatgcaagccagaggaagaagattaaagaagcatatcagcag
# ctatataacaaatctctaatggatgatcttcattctgaattatctggtgatttcaagaaagcactgatcctctggacatatgatcctcctgaaagaga
# tgcgaggctagcgaatgaggttttaaattcatggatacatgacgttaactgtttacaagtgatagtcgagatcgcctgtgcatcaactcctgatcatc
# tggttgctgtgagacaaacatattgtgctctctttagctgttcacttgaagaggatatcatagcgcgcgtttctcttcctgtccaaaaggttctagtc
# agtttagtcagttcatacagatacaacaaggaactagtcgaccatagtactgctaatctagaggcttcgaagctacgtgaagccactagaacaaaaca
# attagatagtgatgaacttgttatgatactgagaaccaggaacattcatcagcttaaggcaactttcgagtgctataagcaaaactatggattatcca
# ttgatcaggatataacgaattgtggcgaaggtcttttggaatctatgttgaaagtggttatctggtgcataaactccccagagaagcattttgctgag
# gaagaatatctcaaaatgaaggattctgatcttgaatatgcagcagctgatgatacatctggttactacagggagtttttgatgaccctgcttggtgc
# caatgacaatagtttgtag]
# protein sequence = [MGSLLIPDFVPSPIQDAETLRKSFKQHFLGLGTNEKAIITVLGHRDASQRKKIKEAYQQLYNKSLMDDLHSELSGDFK
# KALILWTYDPPERDARLANEVLNSWIHDVNCLQVIVEIACASTPDHLVAVRQTYCALFSCSLEEDIIARVSLPVQKVLVSLVSSYRYNKELVDHSTAN
# LEASKLREATRTKQLDSDELVMILRTRNIHQLKATFECYKQNYGLSIDQDITNCGEGLLESMLKVVIWCINSPEKHFAEEEYLKMKDSDLEYAAADDT
# SGYYREFLMTLLGANDNSL]
# end gene g1
###
# start gene g2
scaffold1586	AUGUSTUS	gene	63476	74992	0.01	+	.	g2
scaffold1586	AUGUSTUS	transcript	63476	74992	0.01	+	.	g2.t1
scaffold1586	AUGUSTUS	tss	63476	63476	.	+	.	transcript_id "g2.t1"; gene_id "g2";
scaffold1586	AUGUSTUS	exon	63476	64232	.	+	.	transcript_id "g2.t1"; gene_id "g2";
scaffold1586	AUGUSTUS	start_codon	63598	63600	.	+	0	transcript_id "g2.t1"; gene_id "g2";
scaffold1586	AUGUSTUS	intron	64233	65249	0.93	+	.	transcript_id "g2.t1"; gene_id "g2";
scaffold1586	AUGUSTUS	intron	65342	65522	1	+	.	transcript_id "g2.t1"; gene_id "g2";
scaffold1586	AUGUSTUS	intron	65614	66874	0.34	+	.	transcript_id "g2.t1"; gene_id "g2";
scaffold1586	AUGUSTUS	intron	66936	67030	0.7	+	.	transcript_id "g2.t1"; gene_id "g2";
scaffold1586	AUGUSTUS	intron	67109	67189	0.43	+	.	transcript_id "g2.t1"; gene_id "g2";
scaffold1586	AUGUSTUS	intron	67235	67333	0.41	+	.	transcript_id "g2.t1"; gene_id "g2";
scaffold1586	AUGUSTUS	intron	67411	69788	0.2	+	.	transcript_id "g2.t1"; gene_id "g2";
scaffold1586	AUGUSTUS	intron	69862	70087	0.4	+	.	transcript_id "g2.t1"; gene_id "g2";
scaffold1586	AUGUSTUS	intron	70205	71318	0.43	+	.	transcript_id "g2.t1"; gene_id "g2";
scaffold1586	AUGUSTUS	intron	71377	71489	0.85	+	.	transcript_id "g2.t1"; gene_id "g2";
scaffold1586	AUGUSTUS	intron	71537	71617	0.85	+	.	transcript_id "g2.t1"; gene_id "g2";
scaffold1586	AUGUSTUS	intron	71681	73240	0.4	+	.	transcript_id "g2.t1"; gene_id "g2";
scaffold1586	AUGUSTUS	intron	73298	73925	0.34	+	.	transcript_id "g2.t1"; gene_id "g2";
scaffold1586	AUGUSTUS	intron	74010	74096	0.99	+	.	transcript_id "g2.t1"; gene_id "g2";
scaffold1586	AUGUSTUS	intron	74196	74277	1	+	.	transcript_id "g2.t1"; gene_id "g2";
scaffold1586	AUGUSTUS	intron	74383	74587	1	+	.	transcript_id "g2.t1"; gene_id "g2";
scaffold1586	AUGUSTUS	intron	74660	74782	0.82	+	.	transcript_id "g2.t1"; gene_id "g2";
scaffold1586	AUGUSTUS	CDS	63598	64232	0.89	+	0	transcript_id "g2.t1"; gene_id "g2";
scaffold1586	AUGUSTUS	CDS	65250	65341	0.98	+	1	transcript_id "g2.t1"; gene_id "g2";
scaffold1586	AUGUSTUS	exon	65250	65341	.	+	.	transcript_id "g2.t1"; gene_id "g2";
scaffold1586	AUGUSTUS	CDS	65523	65613	0.98	+	2	transcript_id "g2.t1"; gene_id "g2";
scaffold1586	AUGUSTUS	exon	65523	65613	.	+	.	transcript_id "g2.t1"; gene_id "g2";
scaffold1586	AUGUSTUS	CDS	66875	66935	0.55	+	1	transcript_id "g2.t1"; gene_id "g2";
scaffold1586	AUGUSTUS	exon	66875	66935	.	+	.	transcript_id "g2.t1"; gene_id "g2";
scaffold1586	AUGUSTUS	CDS	67031	67108	0.7	+	0	transcript_id "g2.t1"; gene_id "g2";
scaffold1586	AUGUSTUS	exon	67031	67108	.	+	.	transcript_id "g2.t1"; gene_id "g2";
scaffold1586	AUGUSTUS	CDS	67190	67234	0.43	+	0	transcript_id "g2.t1"; gene_id "g2";
scaffold1586	AUGUSTUS	exon	67190	67234	.	+	.	transcript_id "g2.t1"; gene_id "g2";
scaffold1586	AUGUSTUS	CDS	67334	67410	0.49	+	0	transcript_id "g2.t1"; gene_id "g2";
scaffold1586	AUGUSTUS	exon	67334	67410	.	+	.	transcript_id "g2.t1"; gene_id "g2";
scaffold1586	AUGUSTUS	CDS	69789	69861	0.52	+	1	transcript_id "g2.t1"; gene_id "g2";
scaffold1586	AUGUSTUS	exon	69789	69861	.	+	.	transcript_id "g2.t1"; gene_id "g2";
scaffold1586	AUGUSTUS	CDS	70088	70204	0.39	+	0	transcript_id "g2.t1"; gene_id "g2";
scaffold1586	AUGUSTUS	exon	70088	70204	.	+	.	transcript_id "g2.t1"; gene_id "g2";
scaffold1586	AUGUSTUS	CDS	71319	71376	0.89	+	0	transcript_id "g2.t1"; gene_id "g2";
scaffold1586	AUGUSTUS	exon	71319	71376	.	+	.	transcript_id "g2.t1"; gene_id "g2";
scaffold1586	AUGUSTUS	CDS	71490	71536	0.84	+	2	transcript_id "g2.t1"; gene_id "g2";
scaffold1586	AUGUSTUS	exon	71490	71536	.	+	.	transcript_id "g2.t1"; gene_id "g2";
scaffold1586	AUGUSTUS	CDS	71618	71680	0.76	+	0	transcript_id "g2.t1"; gene_id "g2";
scaffold1586	AUGUSTUS	exon	71618	71680	.	+	.	transcript_id "g2.t1"; gene_id "g2";
scaffold1586	AUGUSTUS	CDS	73241	73297	0.42	+	0	transcript_id "g2.t1"; gene_id "g2";
scaffold1586	AUGUSTUS	exon	73241	73297	.	+	.	transcript_id "g2.t1"; gene_id "g2";
scaffold1586	AUGUSTUS	CDS	73926	74009	0.93	+	0	transcript_id "g2.t1"; gene_id "g2";
scaffold1586	AUGUSTUS	exon	73926	74009	.	+	.	transcript_id "g2.t1"; gene_id "g2";
scaffold1586	AUGUSTUS	CDS	74097	74195	1	+	0	transcript_id "g2.t1"; gene_id "g2";
scaffold1586	AUGUSTUS	exon	74097	74195	.	+	.	transcript_id "g2.t1"; gene_id "g2";
scaffold1586	AUGUSTUS	CDS	74278	74382	1	+	0	transcript_id "g2.t1"; gene_id "g2";
scaffold1586	AUGUSTUS	exon	74278	74382	.	+	.	transcript_id "g2.t1"; gene_id "g2";
scaffold1586	AUGUSTUS	CDS	74588	74659	0.9	+	0	transcript_id "g2.t1"; gene_id "g2";
scaffold1586	AUGUSTUS	exon	74588	74659	.	+	.	transcript_id "g2.t1"; gene_id "g2";
scaffold1586	AUGUSTUS	CDS	74783	74827	0.81	+	0	transcript_id "g2.t1"; gene_id "g2";
scaffold1586	AUGUSTUS	exon	74783	74992	.	+	.	transcript_id "g2.t1"; gene_id "g2";
scaffold1586	AUGUSTUS	stop_codon	74825	74827	.	+	0	transcript_id "g2.t1"; gene_id "g2";
scaffold1586	AUGUSTUS	tts	74992	74992	.	+	.	transcript_id "g2.t1"; gene_id "g2";
# coding sequence = [atgtcaatccattcagtagtaatccaaaagctcctaagcaccaacgcccacttgggtcgccgtgtggcggaacaccact
# tcaaaatctactcaataggctcccggaatggaatgacaatcatagattctgaaaagcaattgatctgcctccgtaacgcctgttctttcattggggaa
# ctcgttcgccaaagagcacgcttcattttcgtcaataccaacacccttttcgatgaaattattgatcagatgacgcaaacgattgggtgtaggaatga
# tacttcttggcgtcttggaggctttttgacaaacagttcgagtccgagaaagtttcgaggaaggaataagaagttgaaccttacggctatacagccac
# ctgattgtgtggttatctttgatacggataggaagtcttctgtgattcaagaggctgctaagttgcaaattccgattgtgggtcttgttgattcgagt
# atgccgttggatatttacaagaaaattacttatcctgtgcctgccaaggattccgtgcaatttgtgtatttgttttgtaatttgattacaaagacttt
# cctttacgagcagagaaggttgaatgctgccatgggagcttctgcaattgcaaagcctgaaattagagaggaagttgaacaacttgacaagatcaaga
# cagttggcaaggataaaatttatgttctgccttatgaaagattagaacctgcttctgaggatgctaccgagactaagcagctactggacaaacttgtc
# gtgttaaagtttaatggtaatttgggatcagatatgggtttcagtggaccaaaatctgcacttgaagtatgtaacgggttaacttgtctagatttggt
# cgtcaatcatattgagtccattaactcaaaatatggttgcaatattccattgctgatgatgaatactcctagtacacatgatggcatcatgaaggttt
# tggagaagcacccaaataaaaatatccacactttcactcagagccaacgtcaacaagaaaatattgaagatatgttagagtcgcggaccctcaataaa
# tcaagtgcacaggagaagttatatccatccaacctgctggatgttttcctttctttgaacagcagtgggaagcttgaaccactaatttctcagaagta
# ctacataaggaaaaccacctatgcagttgtaccaaaggctttagttcaagtgagaaatgttgagaaacttgtgatctcaggctcgagtcctgtgacat
# gtgaactaagattgggtaaggagtatttcctactgctgcagtcagaaaaccttgctgaagttgttgacccaaaaattctgaatcatttgattaaaaac
# agcatagaacattgcgtcgaggtaatgcctaccacctcaggaacggaagagacaagtcttccgcctcaggaaggaaggattcagggggtaaggattgt
# gtacagtctactcttcccagatcccaatttgcgattacactggtttttcgatcgagcatttgctattgatactccatggtcaagataccttccagttg
# agagaacatcagatttgctcattttacagtcagatctctacacctcagttgaaggcactcttgtgagaaatgcagcaagagcaaatcccaaggatcct
# tctattgagctaggacctgagtttggaaatgttgatgatttccgtagtcgtttcaagtcaattccaagcattatagaacttgacagcttgaaggtgac
# aggggatgtttggtttggaactggcacaactctaaaggggaaagtcagtattgctgcaagaccaggcatgaaaatagttattcctgatggaatggagc
# ttaaaaataggatcatcaccagccagtcagacattggaggaccgagttccttgtag]
# protein sequence = [MSIHSVVIQKLLSTNAHLGRRVAEHHFKIYSIGSRNGMTIIDSEKQLICLRNACSFIGELVRQRARFIFVNTNTLFDE
# IIDQMTQTIGCRNDTSWRLGGFLTNSSSPRKFRGRNKKLNLTAIQPPDCVVIFDTDRKSSVIQEAAKLQIPIVGLVDSSMPLDIYKKITYPVPAKDSV
# QFVYLFCNLITKTFLYEQRRLNAAMGASAIAKPEIREEVEQLDKIKTVGKDKIYVLPYERLEPASEDATETKQLLDKLVVLKFNGNLGSDMGFSGPKS
# ALEVCNGLTCLDLVVNHIESINSKYGCNIPLLMMNTPSTHDGIMKVLEKHPNKNIHTFTQSQRQQENIEDMLESRTLNKSSAQEKLYPSNLLDVFLSL
# NSSGKLEPLISQKYYIRKTTYAVVPKALVQVRNVEKLVISGSSPVTCELRLGKEYFLLLQSENLAEVVDPKILNHLIKNSIEHCVEVMPTTSGTEETS
# LPPQEGRIQGVRIVYSLLFPDPNLRLHWFFDRAFAIDTPWSRYLPVERTSDLLILQSDLYTSVEGTLVRNAARANPKDPSIELGPEFGNVDDFRSRFK
# SIPSIIELDSLKVTGDVWFGTGTTLKGKVSIAARPGMKIVIPDGMELKNRIITSQSDIGGPSSL]
# end gene g2
###
# start gene g3
scaffold1586	AUGUSTUS	gene	76154	77601	0.01	-	.	g3
scaffold1586	AUGUSTUS	transcript	76154	77601	0.01	-	.	g3.t1
scaffold1586	AUGUSTUS	tts	76154	76154	.	-	.	transcript_id "g3.t1"; gene_id "g3";
scaffold1586	AUGUSTUS	exon	76154	76572	.	-	.	transcript_id "g3.t1"; gene_id "g3";
scaffold1586	AUGUSTUS	stop_codon	76548	76550	.	-	0	transcript_id "g3.t1"; gene_id "g3";
scaffold1586	AUGUSTUS	intron	76573	76632	0.01	-	.	transcript_id "g3.t1"; gene_id "g3";
scaffold1586	AUGUSTUS	CDS	76548	76572	0.01	-	1	transcript_id "g3.t1"; gene_id "g3";
scaffold1586	AUGUSTUS	CDS	76633	77537	0.01	-	0	transcript_id "g3.t1"; gene_id "g3";
scaffold1586	AUGUSTUS	exon	76633	77601	.	-	.	transcript_id "g3.t1"; gene_id "g3";
scaffold1586	AUGUSTUS	start_codon	77535	77537	.	-	0	transcript_id "g3.t1"; gene_id "g3";
scaffold1586	AUGUSTUS	tss	77601	77601	.	-	.	transcript_id "g3.t1"; gene_id "g3";
scaffold1586	AUGUSTUS	protein_match	76560	76572	0.671	-	1	target "unknown_A[302..306]"; target_start 0; transcript_id "g3.t1"; gene_id "g3";
scaffold1586	AUGUSTUS	protein_match	76633	77537	1.38	-	0	target "unknown_A[1..302]"; target_start 0; transcript_id "g3.t1"; gene_id "g3";
# coding sequence = [atgacttcctacccagctcctattaacccgacccgagcccgaataggatggataggaaccggcgtaatgggcggcgcca
# tggccgctcgccttctctccgctggctattccgtcacaatctacgctcgaaatccttctaaagttgttcatcttcaatcacagggtgcacttcttgct
# gattccccatctgatcttgcgggtaatagtgatgttattttcactatgttgggacacccatcagatgttcgacaaattgtcttaaagagtttgatttc
# atctcttaatcctaatagcgttattattgatcataccagcagtcacccagtcctcgctaagcaaatctttgatgccgcccgagagaagaatagctggg
# ctgttgatgctcctgtgtctggaggagatattggggcgagggaagggaaattggcaattttggctggtggaaatgaggatgtggtgaagtggttaaac
# cctttgtttgatgtgttgggtaaagcgacatttgtgggtggaccaggaaagggacaaagctgtaaaattgcgaatcagattgttgttggggcgaactt
# gatggggttgagtgaaggattggtgtttgcggagaaggcggggttggataagaggaagtttgtggaggcagtgaagggaggagcagctggttctatgg
# ttatggagttgtttggagaaagaatgattgggagagactttaggcctggtgggtttacagagtacatggtaaaggatttgggaatgggtttagatgtc
# ggagcagaggagggtgacgacgttgtggttttgcctggtgctgcattgaataagcagctgttttctgctatggttgctaatggagatgggaagcttgg
# cactcaagggcttattactgttatagagagaatcaatggcaaaagcggacgtcagcggtggatatag]
# protein sequence = [MTSYPAPINPTRARIGWIGTGVMGGAMAARLLSAGYSVTIYARNPSKVVHLQSQGALLADSPSDLAGNSDVIFTMLGH
# PSDVRQIVLKSLISSLNPNSVIIDHTSSHPVLAKQIFDAAREKNSWAVDAPVSGGDIGAREGKLAILAGGNEDVVKWLNPLFDVLGKATFVGGPGKGQ
# SCKIANQIVVGANLMGLSEGLVFAEKAGLDKRKFVEAVKGGAAGSMVMELFGERMIGRDFRPGGFTEYMVKDLGMGLDVGAEEGDDVVVLPGAALNKQ
# LFSAMVANGDGKLGTQGLITVIERINGKSGRQRWI]
# sequence of block unknown_A     0 [MTSYPAPINPTRARIGWIGTGVMGGAMAARLLSAGYSVTIYARNPSKVVHLQSQGALLADSPSDLAGNSDVIFTMLGHPSDVRQIVLKSLISSLNPNSVIIDHTSSHPVLAKQIFDAAREKNSWAVDAPVSGGDIGAREGKLAILAGGNEDVVKWLNPLFDVLGKATFVGGPGKGQSCKIANQIVVGANLMGLSEGLVFAEKAGLDKRKFVEAVKGGAAGSMVMELFGERMIGRDFRPGGFTEYMVKDLGMGLDVGAEEGDDVVVLPGAALNKQLFSAMVANGDGKLGTQGLITVIERINGKSGRQ] 306
# end gene g3
###
# start gene g4
scaffold1586	AUGUSTUS	gene	81926	85761	0.02	-	.	g4
scaffold1586	AUGUSTUS	transcript	81926	85761	0.02	-	.	g4.t1
scaffold1586	AUGUSTUS	tts	81926	81926	.	-	.	transcript_id "g4.t1"; gene_id "g4";
scaffold1586	AUGUSTUS	exon	81926	82895	.	-	.	transcript_id "g4.t1"; gene_id "g4";
scaffold1586	AUGUSTUS	stop_codon	82880	82882	.	-	0	transcript_id "g4.t1"; gene_id "g4";
scaffold1586	AUGUSTUS	intron	82896	82968	0.16	-	.	transcript_id "g4.t1"; gene_id "g4";
scaffold1586	AUGUSTUS	intron	83632	83747	1	-	.	transcript_id "g4.t1"; gene_id "g4";
scaffold1586	AUGUSTUS	intron	83835	85227	0.92	-	.	transcript_id "g4.t1"; gene_id "g4";
scaffold1586	AUGUSTUS	intron	85254	85414	0.92	-	.	transcript_id "g4.t1"; gene_id "g4";
scaffold1586	AUGUSTUS	CDS	82880	82895	0.16	-	1	transcript_id "g4.t1"; gene_id "g4";
scaffold1586	AUGUSTUS	CDS	82969	83631	0.33	-	1	transcript_id "g4.t1"; gene_id "g4";
scaffold1586	AUGUSTUS	exon	82969	83631	.	-	.	transcript_id "g4.t1"; gene_id "g4";
scaffold1586	AUGUSTUS	CDS	83748	83834	1	-	1	transcript_id "g4.t1"; gene_id "g4";
scaffold1586	AUGUSTUS	exon	83748	83834	.	-	.	transcript_id "g4.t1"; gene_id "g4";
scaffold1586	AUGUSTUS	CDS	85228	85253	0.92	-	0	transcript_id "g4.t1"; gene_id "g4";
scaffold1586	AUGUSTUS	exon	85228	85253	.	-	.	transcript_id "g4.t1"; gene_id "g4";
scaffold1586	AUGUSTUS	CDS	85415	85741	1	-	0	transcript_id "g4.t1"; gene_id "g4";
scaffold1586	AUGUSTUS	exon	85415	85761	.	-	.	transcript_id "g4.t1"; gene_id "g4";
scaffold1586	AUGUSTUS	start_codon	85739	85741	.	-	0	transcript_id "g4.t1"; gene_id "g4";
scaffold1586	AUGUSTUS	tss	85761	85761	.	-	.	transcript_id "g4.t1"; gene_id "g4";
# coding sequence = [atgaaagaagggaaaaggaaaagctcaaggcttcagtcggaagccgccggagcggggagtagccgcaagttggatttgg
# acggagaagctgctgagcgtcaagagaggaatggatatcctgaagatgccggcagcaaatgcgaggaggaactggtggccggagaaggagaaggagaa
# ggagaaggagaaggagaagagaaggatgaagcgcctgaggtggttcgtgtagaaaaaggagatggcgatggtgtttctaagaaggtaaaaccaaaact
# tgctgaagggttttacgagattgaaactgttaggagaaggagaactgtaaagggtaaagtctactatttgatcaaatggcgtggctggccggagtcgg
# caaatacatgggaacctgagacgaatctgtcgtcctgtactgatattattgatgcatatgaagagagcttgaagtcagggaaactacgaaggcgtaag
# cggaagtttggggctacacagactcaccccaagataaagcagcagcggcgtttctctgcacctgttgctacatataatgtgccagctgtgagggttag
# gataattgaggagcctacaccttcaccccctttgaatgttttgaaggctacagatcttgtggacagtaatggtagtgaattgaacagcaaagtagatg
# aagtggtgaatggaaatggtttgagattgagagagcaaaaggagttgaatttgaagctgagtgaattaaaaggagcaacgtcaactaatgggaaccct
# gtggatatatctggtaatggtctcacaaatggatttcctaaggttaatggtgcagaattttatcagtctgatcgatgtactggagctaaaaagaggaa
# atctggttgtgttcggagatttaaacgggagactacctcagctgtgaagaatgatacccaagatgctttagcaggtggtcctttggctacttttatgc
# aggatggaagtcataatcatgaattggttgctgatgattccaaagatgggtataccattacacaacttgtcaaccctgtaagctataaagcttctttc
# tccaatgatatgctggatgtctcagtgacctttgttgccaagagaatgtgcaatctctga]
# protein sequence = [MKEGKRKSSRLQSEAAGAGSSRKLDLDGEAAERQERNGYPEDAGSKCEEELVAGEGEGEGEGEGEEKDEAPEVVRVEK
# GDGDGVSKKVKPKLAEGFYEIETVRRRRTVKGKVYYLIKWRGWPESANTWEPETNLSSCTDIIDAYEESLKSGKLRRRKRKFGATQTHPKIKQQRRFS
# APVATYNVPAVRVRIIEEPTPSPPLNVLKATDLVDSNGSELNSKVDEVVNGNGLRLREQKELNLKLSELKGATSTNGNPVDISGNGLTNGFPKVNGAE
# FYQSDRCTGAKKRKSGCVRRFKRETTSAVKNDTQDALAGGPLATFMQDGSHNHELVADDSKDGYTITQLVNPVSYKASFSNDMLDVSVTFVAKRMCNL]
# end gene g4
###
# start gene g5
scaffold1586	AUGUSTUS	gene	93585	95623	0.2	-	.	g5
scaffold1586	AUGUSTUS	transcript	93585	95623	0.2	-	.	g5.t1
scaffold1586	AUGUSTUS	tts	93585	93585	.	-	.	transcript_id "g5.t1"; gene_id "g5";
scaffold1586	AUGUSTUS	exon	93585	94046	.	-	.	transcript_id "g5.t1"; gene_id "g5";
scaffold1586	AUGUSTUS	stop_codon	93985	93987	.	-	0	transcript_id "g5.t1"; gene_id "g5";
scaffold1586	AUGUSTUS	intron	94047	94389	0.88	-	.	transcript_id "g5.t1"; gene_id "g5";
scaffold1586	AUGUSTUS	intron	94616	94746	1	-	.	transcript_id "g5.t1"; gene_id "g5";
scaffold1586	AUGUSTUS	intron	94948	95094	1	-	.	transcript_id "g5.t1"; gene_id "g5";
scaffold1586	AUGUSTUS	intron	95236	95364	0.97	-	.	transcript_id "g5.t1"; gene_id "g5";
scaffold1586	AUGUSTUS	CDS	93985	94046	0.98	-	2	transcript_id "g5.t1"; gene_id "g5";
scaffold1586	AUGUSTUS	CDS	94390	94615	0.88	-	0	transcript_id "g5.t1"; gene_id "g5";
scaffold1586	AUGUSTUS	exon	94390	94615	.	-	.	transcript_id "g5.t1"; gene_id "g5";
scaffold1586	AUGUSTUS	CDS	94747	94947	1	-	0	transcript_id "g5.t1"; gene_id "g5";
scaffold1586	AUGUSTUS	exon	94747	94947	.	-	.	transcript_id "g5.t1"; gene_id "g5";
scaffold1586	AUGUSTUS	CDS	95095	95235	0.97	-	0	transcript_id "g5.t1"; gene_id "g5";
scaffold1586	AUGUSTUS	exon	95095	95235	.	-	.	transcript_id "g5.t1"; gene_id "g5";
scaffold1586	AUGUSTUS	CDS	95365	95604	0.97	-	0	transcript_id "g5.t1"; gene_id "g5";
scaffold1586	AUGUSTUS	exon	95365	95623	.	-	.	transcript_id "g5.t1"; gene_id "g5";
scaffold1586	AUGUSTUS	start_codon	95602	95604	.	-	0	transcript_id "g5.t1"; gene_id "g5";
# coding sequence = [atgctacaggacctgttgaagttggaaagacttcaggtggagcttacagagcgttgcggaggtcagcccacttttaccc
# aatgggctgctgctgccggagttgaccagatgaccctaagaaagcgtttgaactatggcattctttgtaaagataaaatgattaagagcaacgtgagg
# ctcgttatttctattgccaaaaattatcaaggagtagggatgaatcttcaagatttggttcaggaaggatgtcggggccttgtaagaggagctgaaaa
# atttgatgccaccaagggttttaagttctcaacttatgctcactggtggattaagcaggctgttaggaaatctctctctgatcagtccaggacgatta
# ggttgccatttcacatggtcgaggctacttatagagttaaggaagcaagaaagcaattgttgactgaaaatggtagacatcctaacgatgcagaagta
# gcagaagcaacagggttgtcaatgaagagactcgctgctgtgatgttaactcctaaagctccaagatcacttgaccagaaaattgggttcaatgaaag
# tctcaaaccttcggaagtgcttgcagaccctgacgcggaaacatcagaagaaatactgaccaagcagttcatgagacaggacctggagaaggtattag
# acaccttaaatccaagggagaagcaggtcgttagatggcgatttggactagaggatggcaggatgaagacattacaagaaattggtgagttaatgggt
# gttagccgggagagaattcgccaaatagagtcttgtgcattccgtcatggttcgaagtcgtggagcattagtgtagccattgtccacatcacacccac
# cccttaa]
# protein sequence = [MLQDLLKLERLQVELTERCGGQPTFTQWAAAAGVDQMTLRKRLNYGILCKDKMIKSNVRLVISIAKNYQGVGMNLQDL
# VQEGCRGLVRGAEKFDATKGFKFSTYAHWWIKQAVRKSLSDQSRTIRLPFHMVEATYRVKEARKQLLTENGRHPNDAEVAEATGLSMKRLAAVMLTPK
# APRSLDQKIGFNESLKPSEVLADPDAETSEEILTKQFMRQDLEKVLDTLNPREKQVVRWRFGLEDGRMKTLQEIGELMGVSRERIRQIESCAFRHGSK
# SWSISVAIVHITPTP]
# end gene g5
###
# command line:
# augustus --codingseq=1 --proteinprofile=/home/pgsb/tetiana.nosenko/lineages/embryophyta_odb9/prfl/EOG09360HSL.prfl --predictionStart=58361 --predictionEnd=95793 --species=arabidopsis ./tmp/scaffold1586Schil_BUSCO_geno_206160443_.temp
```
