## Supplementary material for "The *de novo* reference genome and transcriptome assemblies of the wild tomato species *Solanum chilense*": EOG09360HTY.out.1

```
# Please cite: Mario Stanke, Mark Diekhans, Robert Baertsch, David Haussler (2008),
# Using native and syntenically mapped cDNA alignments to improve de novo gene finding
# Bioinformatics 24: 637-644, doi 10.1093/bioinformatics/btn013
# No extrinsic information on sequences given.
# Using protein profile unknown
# --[72..230]--> unknown_C (100) <--[0..6]--> unknown_D (60) <--[5..233]--
# arabidopsis version. Using default transition matrix.
# We have hints for 0 sequences and for 0 of the sequences in the input set.
#
# ----- prediction on sequence number 1 (length = 36830, name = scaffold1199) -----
#
# Constraints/Hints:
# (none)
# Predicted genes for sequence number 1 on both strands
# start gene g1
scaffold1199	AUGUSTUS	gene	37310	45458	0.01	+	.	g1
scaffold1199	AUGUSTUS	transcript	37310	45458	0.01	+	.	g1.t1
scaffold1199	AUGUSTUS	tss	37310	37310	.	+	.	transcript_id "g1.t1"; gene_id "g1";
scaffold1199	AUGUSTUS	exon	37310	37541	.	+	.	transcript_id "g1.t1"; gene_id "g1";
scaffold1199	AUGUSTUS	exon	37955	38146	.	+	.	transcript_id "g1.t1"; gene_id "g1";
scaffold1199	AUGUSTUS	start_codon	37975	37977	.	+	0	transcript_id "g1.t1"; gene_id "g1";
scaffold1199	AUGUSTUS	intron	38147	39732	0.96	+	.	transcript_id "g1.t1"; gene_id "g1";
scaffold1199	AUGUSTUS	intron	39897	40564	1	+	.	transcript_id "g1.t1"; gene_id "g1";
scaffold1199	AUGUSTUS	intron	40706	40809	1	+	.	transcript_id "g1.t1"; gene_id "g1";
scaffold1199	AUGUSTUS	intron	41170	41361	1	+	.	transcript_id "g1.t1"; gene_id "g1";
scaffold1199	AUGUSTUS	intron	41431	41540	0.99	+	.	transcript_id "g1.t1"; gene_id "g1";
scaffold1199	AUGUSTUS	intron	41754	41889	1	+	.	transcript_id "g1.t1"; gene_id "g1";
scaffold1199	AUGUSTUS	intron	41972	42084	0.93	+	.	transcript_id "g1.t1"; gene_id "g1";
scaffold1199	AUGUSTUS	intron	42181	42255	0.93	+	.	transcript_id "g1.t1"; gene_id "g1";
scaffold1199	AUGUSTUS	intron	42436	42580	0.9	+	.	transcript_id "g1.t1"; gene_id "g1";
scaffold1199	AUGUSTUS	intron	42688	42800	1	+	.	transcript_id "g1.t1"; gene_id "g1";
scaffold1199	AUGUSTUS	intron	42942	43201	0.58	+	.	transcript_id "g1.t1"; gene_id "g1";
scaffold1199	AUGUSTUS	intron	43258	43336	0.95	+	.	transcript_id "g1.t1"; gene_id "g1";
scaffold1199	AUGUSTUS	intron	43591	43759	1	+	.	transcript_id "g1.t1"; gene_id "g1";
scaffold1199	AUGUSTUS	intron	43924	44011	1	+	.	transcript_id "g1.t1"; gene_id "g1";
scaffold1199	AUGUSTUS	intron	44180	44264	1	+	.	transcript_id "g1.t1"; gene_id "g1";
scaffold1199	AUGUSTUS	intron	44975	45052	0.67	+	.	transcript_id "g1.t1"; gene_id "g1";
scaffold1199	AUGUSTUS	CDS	37975	38146	1	+	0	transcript_id "g1.t1"; gene_id "g1";
scaffold1199	AUGUSTUS	CDS	39733	39896	0.96	+	2	transcript_id "g1.t1"; gene_id "g1";
scaffold1199	AUGUSTUS	exon	39733	39896	.	+	.	transcript_id "g1.t1"; gene_id "g1";
scaffold1199	AUGUSTUS	CDS	40565	40705	1	+	0	transcript_id "g1.t1"; gene_id "g1";
scaffold1199	AUGUSTUS	exon	40565	40705	.	+	.	transcript_id "g1.t1"; gene_id "g1";
scaffold1199	AUGUSTUS	CDS	40810	41169	1	+	0	transcript_id "g1.t1"; gene_id "g1";
scaffold1199	AUGUSTUS	exon	40810	41169	.	+	.	transcript_id "g1.t1"; gene_id "g1";
scaffold1199	AUGUSTUS	CDS	41362	41430	1	+	0	transcript_id "g1.t1"; gene_id "g1";
scaffold1199	AUGUSTUS	exon	41362	41430	.	+	.	transcript_id "g1.t1"; gene_id "g1";
scaffold1199	AUGUSTUS	CDS	41541	41753	0.99	+	0	transcript_id "g1.t1"; gene_id "g1";
scaffold1199	AUGUSTUS	exon	41541	41753	.	+	.	transcript_id "g1.t1"; gene_id "g1";
scaffold1199	AUGUSTUS	CDS	41890	41971	1	+	0	transcript_id "g1.t1"; gene_id "g1";
scaffold1199	AUGUSTUS	exon	41890	41971	.	+	.	transcript_id "g1.t1"; gene_id "g1";
scaffold1199	AUGUSTUS	CDS	42085	42180	0.93	+	2	transcript_id "g1.t1"; gene_id "g1";
scaffold1199	AUGUSTUS	exon	42085	42180	.	+	.	transcript_id "g1.t1"; gene_id "g1";
scaffold1199	AUGUSTUS	CDS	42256	42435	0.83	+	2	transcript_id "g1.t1"; gene_id "g1";
scaffold1199	AUGUSTUS	exon	42256	42435	.	+	.	transcript_id "g1.t1"; gene_id "g1";
scaffold1199	AUGUSTUS	CDS	42581	42687	1	+	2	transcript_id "g1.t1"; gene_id "g1";
scaffold1199	AUGUSTUS	exon	42581	42687	.	+	.	transcript_id "g1.t1"; gene_id "g1";
scaffold1199	AUGUSTUS	CDS	42801	42941	0.62	+	0	transcript_id "g1.t1"; gene_id "g1";
scaffold1199	AUGUSTUS	exon	42801	42941	.	+	.	transcript_id "g1.t1"; gene_id "g1";
scaffold1199	AUGUSTUS	CDS	43202	43257	0.57	+	0	transcript_id "g1.t1"; gene_id "g1";
scaffold1199	AUGUSTUS	exon	43202	43257	.	+	.	transcript_id "g1.t1"; gene_id "g1";
scaffold1199	AUGUSTUS	CDS	43337	43590	1	+	1	transcript_id "g1.t1"; gene_id "g1";
scaffold1199	AUGUSTUS	exon	43337	43590	.	+	.	transcript_id "g1.t1"; gene_id "g1";
scaffold1199	AUGUSTUS	CDS	43760	43923	1	+	2	transcript_id "g1.t1"; gene_id "g1";
scaffold1199	AUGUSTUS	exon	43760	43923	.	+	.	transcript_id "g1.t1"; gene_id "g1";
scaffold1199	AUGUSTUS	CDS	44012	44179	1	+	0	transcript_id "g1.t1"; gene_id "g1";
scaffold1199	AUGUSTUS	exon	44012	44179	.	+	.	transcript_id "g1.t1"; gene_id "g1";
scaffold1199	AUGUSTUS	CDS	44265	44974	0.98	+	0	transcript_id "g1.t1"; gene_id "g1";
scaffold1199	AUGUSTUS	exon	44265	44974	.	+	.	transcript_id "g1.t1"; gene_id "g1";
scaffold1199	AUGUSTUS	CDS	45053	45299	0.41	+	1	transcript_id "g1.t1"; gene_id "g1";
scaffold1199	AUGUSTUS	exon	45053	45458	.	+	.	transcript_id "g1.t1"; gene_id "g1";
scaffold1199	AUGUSTUS	stop_codon	45297	45299	.	+	0	transcript_id "g1.t1"; gene_id "g1";
scaffold1199	AUGUSTUS	tts	45458	45458	.	+	.	transcript_id "g1.t1"; gene_id "g1";
# coding sequence = [atgccacaagagagtaatcaaaatcagagcagttcattgttcaatagtccagtgaagaattttagaggattgaagggaa
# atttgggttataattcaagtagtaatgaagtatctaacactgaggagatgttcaacgatcgtgatttagctcaaagaaaagctgaagaagcagctgca
# aggaggtaccaggcggcggaatggctgaggaagatggactccggtgcatcagaggtgctcccaaaagaaccaagtgaagaagaatttcgttgtgctct
# tcgcaatggcctcattctttgcaatgtcctcaacaaagtcaatcctggtgctgttcacaaggtggtggtgaattcagtagtcgatatgtcctcagaat
# gtgcagctcaatctgctattcaatacttcgagaacatgaggaatttccttgtagctgttggcaaaatgcagcttttaacattcgaagcatctgatctt
# gaaaagggtggttcatcaaacaaagttgtagactgcattttgtgccttaaaggatattatgaatggaaacaatctggaggaattggagtttggaagta
# tggtggaactgtaaggatcacgtcctgtcctaaaggatcaccgtcctcatttggtggtagtgacagtgcagatgaatcagtggatgactctgagtcat
# cacaattcgaccagctgttggaatttctccatttatctagcgaagtctcgcttgaagaatcgaatgctgctaatatactgaccttcctctttgatcgc
# tttggtctcgggcttctacaggcttatattatggagaggaatggagttgaggacttccctttgaattcaatggtaattgatgctgtgctgaggaaagt
# agtcaggaacttctctggattgctcgtttctcagagtaatcagctcagactttttctgaagaaaatattggcagatgagtgcagtactttatcaagat
# ctgaagttctcgaagccatatcaaactatttgcgccacagaactagcttggtctccagtgaatgcatttgtggtgggaaacgtgaaagcagctggctt
# aataatggtttcaccgctgccaatgaagaaatagttgatgttcaacaaaaggagttagaggagctcaaaatcttttgcagagaaaccaagctagacgt
# tcaaaagtataagtcaggatgggaagaagaatttagaaggcttgtgcaacatattaagggcctcgaggtggcctcatcttcttatcacaaagtactgg
# aagaaaatcggttgctttacaatcaagtccaggacctaaaagggacaataagggtatattgtagagttaggcccttcctatcaggaccacctgatatg
# cagtccacagttgattatatcggagaaaatggagatatcatgattgtcaatcctcgtaagcagggtaaagatgctaggaagattttcagtttcaacaa
# ggtctttggaactaaagtaactcaacaacaaatatacgtggacactcagccgttggttaggactgtccttgatggttttaatgtttgtatctttgcct
# atggacagactggctcgggaaagacatacaccatgagtggtccagacttgaacacagaggagacatggggtgtaaattatcgtgctttgcgtgattta
# ttcagcactacaaaggcaagacaggacatgatagagtatgaagttggagtccaaatgatcgagatatataatgagcaaaagaaccgtgctgtcggtgc
# tactgctttaaatgagcggagtagcaggtctcacagtattctgacagttcatgttcgaggaagagagctggtatctggatctacattaaagggctgcc
# ttcaccttgtggatttagctggaagtgagagagtagataaatctgaagctgttggcgagagactaaaggaggcgcaacatataaacaaatctttgtca
# gcattaggagatgttatctctgctcttgcacaaaagagctcacatattccttatagaaacagcaagcttacccaagtattacaagactcattaggtgg
# tcaggcaaagacgttgatgtttgtgcacataaatccagaggcagatgcatttggagaaacagttagcaccctcaagtttgctgagagggttgcttcca
# tagatcttggcgcagctcgatctaacaaagaaactggtgaaattcgagacatgaaagaagagatctcaaaccttaagcaagtgctggagaagaaggaa
# gctgaacttgaactcctaaaaagtggtgtaaatgttcgagggcaagcatcacctctacgaacaatgaggcatattggtaatagtaacttgaaaacgga
# agttaatcagcgtcctctagatgacattagagaggtaagaagctgttcatcaggtaaacaaaggaggtctcagtttccctcgaagttcacggacaagg
# atttcatcccaaaaatgcccttgctcacagaggaaaaatcagcagcctcccccatgaggagatcaccatcgccacccgttagaagatcaatatcaaca
# gatagaggtgctcatgtcagaagcagaaacaagcctgaaacatatgaaaatcaaccagtaatgaaactgccttttcctgctagagctcctgtcaccat
# caataagtctagtaccaatatgccagctattgtctcttcggatagaacgagaggatatcagagttcaagagagcaatccaggcaagaaaatatctctg
# atgttctatatagcctccagaagatgagcaacaggaaaattccagaacacgacgaggagcagtttaagcaagtgcttaatgtaagacaaggtgcaatc
# aggaaaagtaaaaatgagaacaagctcaaatccaagcatcagttatcaactaaaatacagattaaatcagatgtttcagtgaccttactttctgatgg
# atgtcatggtggaatgatggacgaagctcagagaagcgatgtttctgagtctgaaaatgagaatggatttgttggatccaatataagtggaaccataa
# ggtttggtaatggaaatcttccaagaaacttctcaaggaactctcaaaacgttgaacgagaaatatcacagacagttgaagcatttttagctggtaaa
# tatgaagacagaccatcaagtggcaataacatgcttcgaaatgctgaggtaaacaattcattcaatcctgaattcaggaaaccagaagataaaccatc
# aaatgccaatagaattgctcgaaattcaaaggaagtgaacaactcattggctccagagttgagaagaagcagatcaacaccgcgcggaaaattcatgt
# ttttgtcctga]
# protein sequence = [MPQESNQNQSSSLFNSPVKNFRGLKGNLGYNSSSNEVSNTEEMFNDRDLAQRKAEEAAARRYQAAEWLRKMDSGASEV
# LPKEPSEEEFRCALRNGLILCNVLNKVNPGAVHKVVVNSVVDMSSECAAQSAIQYFENMRNFLVAVGKMQLLTFEASDLEKGGSSNKVVDCILCLKGY
# YEWKQSGGIGVWKYGGTVRITSCPKGSPSSFGGSDSADESVDDSESSQFDQLLEFLHLSSEVSLEESNAANILTFLFDRFGLGLLQAYIMERNGVEDF
# PLNSMVIDAVLRKVVRNFSGLLVSQSNQLRLFLKKILADECSTLSRSEVLEAISNYLRHRTSLVSSECICGGKRESSWLNNGFTAANEEIVDVQQKEL
# EELKIFCRETKLDVQKYKSGWEEEFRRLVQHIKGLEVASSSYHKVLEENRLLYNQVQDLKGTIRVYCRVRPFLSGPPDMQSTVDYIGENGDIMIVNPR
# KQGKDARKIFSFNKVFGTKVTQQQIYVDTQPLVRTVLDGFNVCIFAYGQTGSGKTYTMSGPDLNTEETWGVNYRALRDLFSTTKARQDMIEYEVGVQM
# IEIYNEQKNRAVGATALNERSSRSHSILTVHVRGRELVSGSTLKGCLHLVDLAGSERVDKSEAVGERLKEAQHINKSLSALGDVISALAQKSSHIPYR
# NSKLTQVLQDSLGGQAKTLMFVHINPEADAFGETVSTLKFAERVASIDLGAARSNKETGEIRDMKEEISNLKQVLEKKEAELELLKSGVNVRGQASPL
# RTMRHIGNSNLKTEVNQRPLDDIREVRSCSSGKQRRSQFPSKFTDKDFIPKMPLLTEEKSAASPMRRSPSPPVRRSISTDRGAHVRSRNKPETYENQP
# VMKLPFPARAPVTINKSSTNMPAIVSSDRTRGYQSSREQSRQENISDVLYSLQKMSNRKIPEHDEEQFKQVLNVRQGAIRKSKNENKLKSKHQLSTKI
# QIKSDVSVTLLSDGCHGGMMDEAQRSDVSESENENGFVGSNISGTIRFGNGNLPRNFSRNSQNVEREISQTVEAFLAGKYEDRPSSGNNMLRNAEVNN
# SFNPEFRKPEDKPSNANRIARNSKEVNNSLAPELRRSRSTPRGKFMFLS]
# end gene g1
###
# start gene g2
scaffold1199	AUGUSTUS	gene	45980	49693	0.03	+	.	g2
scaffold1199	AUGUSTUS	transcript	45980	49693	0.03	+	.	g2.t1
scaffold1199	AUGUSTUS	tss	45980	45980	.	+	.	transcript_id "g2.t1"; gene_id "g2";
scaffold1199	AUGUSTUS	exon	45980	46320	.	+	.	transcript_id "g2.t1"; gene_id "g2";
scaffold1199	AUGUSTUS	start_codon	46256	46258	.	+	0	transcript_id "g2.t1"; gene_id "g2";
scaffold1199	AUGUSTUS	intron	46321	47427	0.25	+	.	transcript_id "g2.t1"; gene_id "g2";
scaffold1199	AUGUSTUS	intron	47712	47799	1	+	.	transcript_id "g2.t1"; gene_id "g2";
scaffold1199	AUGUSTUS	intron	47909	48251	1	+	.	transcript_id "g2.t1"; gene_id "g2";
scaffold1199	AUGUSTUS	intron	48345	48643	0.96	+	.	transcript_id "g2.t1"; gene_id "g2";
scaffold1199	AUGUSTUS	intron	48732	49141	0.99	+	.	transcript_id "g2.t1"; gene_id "g2";
scaffold1199	AUGUSTUS	CDS	46256	46320	0.46	+	0	transcript_id "g2.t1"; gene_id "g2";
scaffold1199	AUGUSTUS	CDS	47428	47711	1	+	1	transcript_id "g2.t1"; gene_id "g2";
scaffold1199	AUGUSTUS	exon	47428	47711	.	+	.	transcript_id "g2.t1"; gene_id "g2";
scaffold1199	AUGUSTUS	CDS	47800	47908	1	+	2	transcript_id "g2.t1"; gene_id "g2";
scaffold1199	AUGUSTUS	exon	47800	47908	.	+	.	transcript_id "g2.t1"; gene_id "g2";
scaffold1199	AUGUSTUS	CDS	48252	48344	1	+	1	transcript_id "g2.t1"; gene_id "g2";
scaffold1199	AUGUSTUS	exon	48252	48344	.	+	.	transcript_id "g2.t1"; gene_id "g2";
scaffold1199	AUGUSTUS	CDS	48644	48731	0.96	+	1	transcript_id "g2.t1"; gene_id "g2";
scaffold1199	AUGUSTUS	exon	48644	48731	.	+	.	transcript_id "g2.t1"; gene_id "g2";
scaffold1199	AUGUSTUS	CDS	49142	49432	0.94	+	0	transcript_id "g2.t1"; gene_id "g2";
scaffold1199	AUGUSTUS	exon	49142	49693	.	+	.	transcript_id "g2.t1"; gene_id "g2";
scaffold1199	AUGUSTUS	stop_codon	49430	49432	.	+	0	transcript_id "g2.t1"; gene_id "g2";
scaffold1199	AUGUSTUS	tts	49693	49693	.	+	.	transcript_id "g2.t1"; gene_id "g2";
scaffold1199	AUGUSTUS	protein_match	47862	47908	4.27	+	0	target "unknown_C[1..16]"; target_start 137; transcript_id "g2.t1"; gene_id "g2";
scaffold1199	AUGUSTUS	protein_match	48252	48344	4.87	+	0	target "unknown_C[17..47]"; target_start 136; transcript_id "g2.t1"; gene_id "g2";
scaffold1199	AUGUSTUS	protein_match	48644	48731	9.77	+	0	target "unknown_C[48..77]"; target_start 136; transcript_id "g2.t1"; gene_id "g2";
scaffold1199	AUGUSTUS	protein_match	49142	49213	4.9	+	0	target "unknown_C[77..100]"; target_start 137; transcript_id "g2.t1"; gene_id "g2";
scaffold1199	AUGUSTUS	protein_match	49232	49411	6.45	+	0	target "unknown_D[1..60]"; target_start 243; transcript_id "g2.t1"; gene_id "g2";
# coding sequence = [atggcactttctttcatagttaaagcttcaatcttgtttcattctagagccattatcatcccctgggtgaagaagttca
# gtgccataagctgctcccgaggcagagattatagcgcttttccagtcaggcacatccccaagagatctaatgaaagccaagagtcagaatctgctttg
# ccaaagaagcacattttggacatcgaaaaaaacagcttcttaaacaggaaagttcaggaaactgaattttctgtcggtggagggtcgaagtacggaga
# tataccttttcattccaagtctcaaaatcataagcaaaagcttatcaccagcctagatgatgaggttgaatgggggaaggaagatgaagttgatgaag
# attttgtacttgaacatggtatagctgaaactgataaagctaggcaagatgctgagacaatcgcagttcgattacttgcttcaagagcacttacggct
# gtagaactgaagaagaagctcctgggaagaaagtttacagtcaatgttgttaatgctgtaataacagatttccataccaggggtttaatcaatgacgg
# tctgtatgctgaaatgttttctcggtccagatggtcttcctcaagttggggtccacgacgaatcaagcaagccttgatcaagaagggtgtaagtgaag
# tggatgcagacaatgccataaaattggtcttcaagaatgacgaagctggtgaagagcaagaatcaagagaatcaggacatgctatatcaaaaccgtct
# ctggatcaattatatgtccaggcatctaaacagtggcttaaagggcaagatgtgcctagagaaaaacgtaaagcaaggattattcgttggcttcagta
# tcgtggctttgattggagcgtggttagtttcatacttaagaagttagaatccagccatcctcaatag]
# protein sequence = [MALSFIVKASILFHSRAIIIPWVKKFSAISCSRGRDYSAFPVRHIPKRSNESQESESALPKKHILDIEKNSFLNRKVQ
# ETEFSVGGGSKYGDIPFHSKSQNHKQKLITSLDDEVEWGKEDEVDEDFVLEHGIAETDKARQDAETIAVRLLASRALTAVELKKKLLGRKFTVNVVNA
# VITDFHTRGLINDGLYAEMFSRSRWSSSSWGPRRIKQALIKKGVSEVDADNAIKLVFKNDEAGEEQESRESGHAISKPSLDQLYVQASKQWLKGQDVP
# REKRKARIIRWLQYRGFDWSVVSFILKKLESSHPQ]
# sequence of block unknown_C   137 [ARQDAETIAVRLLASRALTAVELKKKLLGRKFTVNVVNAVITDFHTRGLINDGLYAEMFSRSRWSSSSWGPRRIKQALIKKGVSEVDADNAIKLVFKNDE] 237
# sequence of block unknown_D   243 [SRESGHAISKPSLDQLYVQASKQWLKGQDVPREKRKARIIRWLQYRGFDWSVVSFILKKL] 303
# end gene g2
###
# start gene g3
scaffold1199	AUGUSTUS	gene	50743	54435	0.33	-	.	g3
scaffold1199	AUGUSTUS	transcript	50743	54435	0.33	-	.	g3.t1
scaffold1199	AUGUSTUS	tts	50743	50743	.	-	.	transcript_id "g3.t1"; gene_id "g3";
scaffold1199	AUGUSTUS	exon	50743	51321	.	-	.	transcript_id "g3.t1"; gene_id "g3";
scaffold1199	AUGUSTUS	stop_codon	50855	50857	.	-	0	transcript_id "g3.t1"; gene_id "g3";
scaffold1199	AUGUSTUS	intron	51322	51604	0.97	-	.	transcript_id "g3.t1"; gene_id "g3";
scaffold1199	AUGUSTUS	CDS	50855	51321	0.97	-	2	transcript_id "g3.t1"; gene_id "g3";
scaffold1199	AUGUSTUS	CDS	51605	54386	0.83	-	0	transcript_id "g3.t1"; gene_id "g3";
scaffold1199	AUGUSTUS	exon	51605	54435	.	-	.	transcript_id "g3.t1"; gene_id "g3";
scaffold1199	AUGUSTUS	start_codon	54384	54386	.	-	0	transcript_id "g3.t1"; gene_id "g3";
scaffold1199	AUGUSTUS	tss	54435	54435	.	-	.	transcript_id "g3.t1"; gene_id "g3";
# coding sequence = [atgctggctccttcaacatatccctttcttcttcttttacttttcctctcttcttgttattcacttgatatacaaacac
# aaacacttgttgcatggaaaaaaacattaaacataacttcaaatgatgttttaacatcatgggattctttagataaaagtccttgtaattggtttggc
# ataagttgcaattccaatggtcatgttgttagtataagtcttaaatcagttgatttacaaggttcattgccttcaaattttcagtcactcaaattctt
# gaacactcttgttctttcatctgttaatcttagtggtccaatcccaaaagagtttggtgattatcttgaacttaagtttattgatattagtgataatt
# caatcactggtgtcattcctcaagaactttgtaatcttataaagttagaaactttatcactcagttcaaattttcttgaaggtgatatccctttagag
# attgggaacttgtttaatcttaagaagtttttgatttatgacaatcaacttagtggtgaaattccaaagggtattgggaagttgaagaatcttgaaga
# atttagagctggagggaatcaaaatcttaaaggagaactcccttatgagattggaaactgtttgaacttggtttttttaggccttgctgaaacaagca
# tttcagggaatttgccagtgtcaattggaaacctgaaaaagattcagacaattgcaatttatacagctcttttgtctggatcaattcctgaagagatt
# gggaattgtagtgaactgcagaacttgtatttgtatcagaattcgatgtccggttcgattccaaggagtatagggcaactcaggaagcttcaaagttt
# gttgctttggcagaatagtatagttggtgtgataccaaatgagcttgggaattgtaagtctattacagttattgatttgtctgagaatctcttaacag
# gtagtattcctacaagctttggtgaactttcaagtcttgaagaattgcagttgagtgtcaataagttatcaggtacaatacctactgaaatatcaaat
# tgcactaaattgtctcatttggaagttgacaataatgatatatcaggggaaattcctaatgaaataggtaagttaaagagcttgacattattctttgc
# ttggcaaaataatttaacaggtgaaattcctgtttcattatctaactgtgagaatcttcaggctttagacctttcttacaataatctttttggttcca
# tacctaaagaaattttcagtttgaaaaatctaacaaagttgttgcttctttccaatgatttgtctggttttataccaactgatgttggaaactgcaca
# aatttgtatagatttagagtgaataggaataggctagggggtactgttccatcagaaataggaaagttgagtaatttgaactttcttgacatgagtgg
# aaatcattttatgggagaaattccttcagcaatatcaggatgtaaaaatcttgagtttcttgatctccattcgaacgcgtttactggttctttgccag
# agaaactgccagggagtctacagtatgtggatatttcagacaacaggctttcgggttcgttaagtccaagtgttggttctttaacagaattaacaaaa
# ttgaatcttgggaagaatcaactttctggtaaaattccagctgagatagtttcttgtagtaagcttcagctgttagatctcgggtacaatggtttatc
# aggtgatatacctaaagagttgggtcgaataccatcccttgaaatctctttaaaccttagttgtaaccagtttacaggagtgattccaagtgagtttt
# ctggtcttagcaaattaggaaaccttgacctttcccacaacaaactcaccggaaatttagacgttctcacgaaccttcaaaaccttgtttcactcaac
# atatcattcaatgacttctatggaaaacttcccaattctccattctttcataagcttcctttgagtgatcttactggaaaccaagctctatacatttc
# tggtggggacgtgatccaaacggggcctgctggacatgccaaaaccaccatgaagcttgctatgtcaatcctagtcagtataagtgctgtgctggtgc
# tgctagccatctacacgttgatcaggatgagaatggccgcaaagtatggaccagaagttgatacatgggaaatgactctttaccagaagttggacttt
# tcgatagatgacattgttcataatctaacgtcagctaatgtcattggcactgggagctctggggttgtatacagaataatgaccgaaaatggggtgac
# tttagcagtcaagaaaatgtggtcatcagagggatcaggagcatttggttcagaaattcaaacacttggttcaatccggcacaagaacatcgtacgcc
# ttctcggctgggcttcaaaccagaacatgaagcttctgttctatgattaccttcccaatgggagtttgagctcattactccatggtgttggcaaagga
# gcagcagaatgggaaaacagatttgatgtagtccttggagtagcacatgcacttgcatacttgcatcatgactgtgtaccccctataatgcatggaga
# tgtcaaagcaatgaatgtattgttaggctctagaatggagccttacctggccgatttcgggttggcaaggattgtcaacactgatgttgatgcagact
# tgttaaaggagagtcaaaggcctcatcttgctggttcttatggatatatggctccagaacatgcttcgatgcaacggatcacagaaaagagtgatgta
# tacagctttggtgtggtcctcttggaggtactaacaggaaggcatccactggacccaacgttgcccggaggtgcacacttagtacaatgggtacgaga
# tcatttacaaagcaagctcgatccaaatgacattcttgaaccaaagcttagaggcagggctgaccctgagatgcatgaaatgctgcaaactttagctg
# tttcattcctgtgtgtgagcacgaaagctgatgatcgtccgatgatgagggatgttgtagccatgctcaaggaaattcggaatgttgatcctgttgtg
# tctgaatccgacctgttgaagaaaaatgccagtgtaacacctcttccaaaatcacctggcaccaagaatgtggattctcaaatgtcttgtagctgctc
# ttttgtattttctgataactctatcaccaaataa]
# protein sequence = [MLAPSTYPFLLLLLFLSSCYSLDIQTQTLVAWKKTLNITSNDVLTSWDSLDKSPCNWFGISCNSNGHVVSISLKSVDL
# QGSLPSNFQSLKFLNTLVLSSVNLSGPIPKEFGDYLELKFIDISDNSITGVIPQELCNLIKLETLSLSSNFLEGDIPLEIGNLFNLKKFLIYDNQLSG
# EIPKGIGKLKNLEEFRAGGNQNLKGELPYEIGNCLNLVFLGLAETSISGNLPVSIGNLKKIQTIAIYTALLSGSIPEEIGNCSELQNLYLYQNSMSGS
# IPRSIGQLRKLQSLLLWQNSIVGVIPNELGNCKSITVIDLSENLLTGSIPTSFGELSSLEELQLSVNKLSGTIPTEISNCTKLSHLEVDNNDISGEIP
# NEIGKLKSLTLFFAWQNNLTGEIPVSLSNCENLQALDLSYNNLFGSIPKEIFSLKNLTKLLLLSNDLSGFIPTDVGNCTNLYRFRVNRNRLGGTVPSE
# IGKLSNLNFLDMSGNHFMGEIPSAISGCKNLEFLDLHSNAFTGSLPEKLPGSLQYVDISDNRLSGSLSPSVGSLTELTKLNLGKNQLSGKIPAEIVSC
# SKLQLLDLGYNGLSGDIPKELGRIPSLEISLNLSCNQFTGVIPSEFSGLSKLGNLDLSHNKLTGNLDVLTNLQNLVSLNISFNDFYGKLPNSPFFHKL
# PLSDLTGNQALYISGGDVIQTGPAGHAKTTMKLAMSILVSISAVLVLLAIYTLIRMRMAAKYGPEVDTWEMTLYQKLDFSIDDIVHNLTSANVIGTGS
# SGVVYRIMTENGVTLAVKKMWSSEGSGAFGSEIQTLGSIRHKNIVRLLGWASNQNMKLLFYDYLPNGSLSSLLHGVGKGAAEWENRFDVVLGVAHALA
# YLHHDCVPPIMHGDVKAMNVLLGSRMEPYLADFGLARIVNTDVDADLLKESQRPHLAGSYGYMAPEHASMQRITEKSDVYSFGVVLLEVLTGRHPLDP
# TLPGGAHLVQWVRDHLQSKLDPNDILEPKLRGRADPEMHEMLQTLAVSFLCVSTKADDRPMMRDVVAMLKEIRNVDPVVSESDLLKKNASVTPLPKSP
# GTKNVDSQMSCSCSFVFSDNSITK]
# end gene g3
###
# start gene g4
scaffold1199	AUGUSTUS	gene	61386	65315	0.03	-	.	g4
scaffold1199	AUGUSTUS	transcript	61386	65315	0.03	-	.	g4.t1
scaffold1199	AUGUSTUS	tts	61386	61386	.	-	.	transcript_id "g4.t1"; gene_id "g4";
scaffold1199	AUGUSTUS	exon	61386	61817	.	-	.	transcript_id "g4.t1"; gene_id "g4";
scaffold1199	AUGUSTUS	stop_codon	61707	61709	.	-	0	transcript_id "g4.t1"; gene_id "g4";
scaffold1199	AUGUSTUS	intron	61818	61994	0.93	-	.	transcript_id "g4.t1"; gene_id "g4";
scaffold1199	AUGUSTUS	intron	62100	62194	1	-	.	transcript_id "g4.t1"; gene_id "g4";
scaffold1199	AUGUSTUS	intron	62463	63820	0.62	-	.	transcript_id "g4.t1"; gene_id "g4";
scaffold1199	AUGUSTUS	intron	63858	63972	0.7	-	.	transcript_id "g4.t1"; gene_id "g4";
scaffold1199	AUGUSTUS	intron	64020	64835	0.51	-	.	transcript_id "g4.t1"; gene_id "g4";
scaffold1199	AUGUSTUS	intron	65079	65182	0.47	-	.	transcript_id "g4.t1"; gene_id "g4";
scaffold1199	AUGUSTUS	CDS	61707	61817	0.91	-	0	transcript_id "g4.t1"; gene_id "g4";
scaffold1199	AUGUSTUS	CDS	61995	62099	0.99	-	0	transcript_id "g4.t1"; gene_id "g4";
scaffold1199	AUGUSTUS	exon	61995	62099	.	-	.	transcript_id "g4.t1"; gene_id "g4";
scaffold1199	AUGUSTUS	CDS	62195	62462	0.99	-	1	transcript_id "g4.t1"; gene_id "g4";
scaffold1199	AUGUSTUS	exon	62195	62462	.	-	.	transcript_id "g4.t1"; gene_id "g4";
scaffold1199	AUGUSTUS	CDS	63821	63857	0.7	-	2	transcript_id "g4.t1"; gene_id "g4";
scaffold1199	AUGUSTUS	exon	63821	63857	.	-	.	transcript_id "g4.t1"; gene_id "g4";
scaffold1199	AUGUSTUS	CDS	63973	64019	0.54	-	1	transcript_id "g4.t1"; gene_id "g4";
scaffold1199	AUGUSTUS	exon	63973	64019	.	-	.	transcript_id "g4.t1"; gene_id "g4";
scaffold1199	AUGUSTUS	CDS	64836	65078	0.47	-	1	transcript_id "g4.t1"; gene_id "g4";
scaffold1199	AUGUSTUS	exon	64836	65078	.	-	.	transcript_id "g4.t1"; gene_id "g4";
scaffold1199	AUGUSTUS	CDS	65183	65193	0.47	-	0	transcript_id "g4.t1"; gene_id "g4";
scaffold1199	AUGUSTUS	exon	65183	65315	.	-	.	transcript_id "g4.t1"; gene_id "g4";
scaffold1199	AUGUSTUS	start_codon	65191	65193	.	-	0	transcript_id "g4.t1"; gene_id "g4";
scaffold1199	AUGUSTUS	tss	65315	65315	.	-	.	transcript_id "g4.t1"; gene_id "g4";
# coding sequence = [atgagttgccgtcgactcgccggacatagatacacaatgcagaagtggttttcagcgggcagcggcggcggagatgatc
# gttatgttgagcaacaacaagcttcttcttcaactccttctttgctggctgattggaattcatacgcatcagcaaaatcatcggatgagagctccagc
# actgcgttcataggcagcttcgatctcgaatcagctgttcgttccgctaacgataccgtttctggcacttttaacgtgttgttcaaaggaattgcttc
# agggattttctcaatagtgttgacagatctcactaagaaaggcaagactagcagtgtaacaagggtttctaaaggagtgagagacattccagggaact
# tgcagtccgccactagcaacattccttctgggaaagccctcatgtattttggtctattcatggcgactggagtcttcttcattttcatggcattcact
# ttattccttccagtgatagtattggtgcctcagaaatttgccatttgctttactcttggatgttcatttatcattgggtcattcttcgcactcaaggg
# cccaaagactcagtttgctcatatgttctcaatggagagactcccttttacgctaggtttcatgggtagcatgattggcactctctacgtttccatgg
# cactccatagctatatcctttcggtgctcttctctgtgattcaggttctggcattagcatactacgcaatatcttactttcccggtggctctgctggc
# ttgaaatttctgtcgtcttctatgatttcttcagtgttgaaatgctttggcaggtga]
# protein sequence = [MSCRRLAGHRYTMQKWFSAGSGGGDDRYVEQQQASSSTPSLLADWNSYASAKSSDESSSTAFIGSFDLESAVRSANDT
# VSGTFNVLFKGIASGIFSIVLTDLTKKGKTSSVTRVSKGVRDIPGNLQSATSNIPSGKALMYFGLFMATGVFFIFMAFTLFLPVIVLVPQKFAICFTL
# GCSFIIGSFFALKGPKTQFAHMFSMERLPFTLGFMGSMIGTLYVSMALHSYILSVLFSVIQVLALAYYAISYFPGGSAGLKFLSSSMISSVLKCFGR]
# end gene g4
###
# command line:
# augustus --codingseq=1 --proteinprofile=/home/pgsb/tetiana.nosenko/lineages/embryophyta_odb9/prfl/EOG09360HTY.prfl --predictionStart=30865 --predictionEnd=67694 --species=arabidopsis ./tmp/scaffold1199Schil_BUSCO_geno_206160443_.temp
```
