## Supplementary material for "The *de novo* reference genome and transcriptome assemblies of the wild tomato species *Solanum chilense*": EOG09360HUX.out.1

```
# Please cite: Mario Stanke, Mark Diekhans, Robert Baertsch, David Haussler (2008),
# Using native and syntenically mapped cDNA alignments to improve de novo gene finding
# Bioinformatics 24: 637-644, doi 10.1093/bioinformatics/btn013
# No extrinsic information on sequences given.
# Using protein profile unknown
# --[0..81]--> unknown_A (22) <--[0..28]--> unknown_B (26) <--[0..1]--> unknown_C (47) <--[3..6]--> unknown_D (161) <--[0..28]--
# arabidopsis version. Using default transition matrix.
# We have hints for 0 sequences and for 0 of the sequences in the input set.
#
# ----- prediction on sequence number 1 (length = 38129, name = scaffold1639) -----
#
# Constraints/Hints:
# (none)
# Predicted genes for sequence number 1 on both strands
# start gene g1
scaffold1639	AUGUSTUS	gene	15640	20584	0.12	-	.	g1
scaffold1639	AUGUSTUS	transcript	15640	20584	0.12	-	.	g1.t1
scaffold1639	AUGUSTUS	tts	15640	15640	.	-	.	transcript_id "g1.t1"; gene_id "g1";
scaffold1639	AUGUSTUS	exon	15640	15993	.	-	.	transcript_id "g1.t1"; gene_id "g1";
scaffold1639	AUGUSTUS	stop_codon	15795	15797	.	-	0	transcript_id "g1.t1"; gene_id "g1";
scaffold1639	AUGUSTUS	intron	15994	16405	0.85	-	.	transcript_id "g1.t1"; gene_id "g1";
scaffold1639	AUGUSTUS	intron	16601	16718	1	-	.	transcript_id "g1.t1"; gene_id "g1";
scaffold1639	AUGUSTUS	intron	16962	17256	1	-	.	transcript_id "g1.t1"; gene_id "g1";
scaffold1639	AUGUSTUS	intron	17432	17992	0.98	-	.	transcript_id "g1.t1"; gene_id "g1";
scaffold1639	AUGUSTUS	intron	18086	18156	0.93	-	.	transcript_id "g1.t1"; gene_id "g1";
scaffold1639	AUGUSTUS	intron	18428	19144	0.96	-	.	transcript_id "g1.t1"; gene_id "g1";
scaffold1639	AUGUSTUS	intron	19295	19370	0.84	-	.	transcript_id "g1.t1"; gene_id "g1";
scaffold1639	AUGUSTUS	CDS	15795	15993	0.99	-	1	transcript_id "g1.t1"; gene_id "g1";
scaffold1639	AUGUSTUS	CDS	16406	16600	1	-	1	transcript_id "g1.t1"; gene_id "g1";
scaffold1639	AUGUSTUS	exon	16406	16600	.	-	.	transcript_id "g1.t1"; gene_id "g1";
scaffold1639	AUGUSTUS	CDS	16719	16961	1	-	1	transcript_id "g1.t1"; gene_id "g1";
scaffold1639	AUGUSTUS	exon	16719	16961	.	-	.	transcript_id "g1.t1"; gene_id "g1";
scaffold1639	AUGUSTUS	CDS	17257	17431	1	-	2	transcript_id "g1.t1"; gene_id "g1";
scaffold1639	AUGUSTUS	exon	17257	17431	.	-	.	transcript_id "g1.t1"; gene_id "g1";
scaffold1639	AUGUSTUS	CDS	17993	18085	0.98	-	2	transcript_id "g1.t1"; gene_id "g1";
scaffold1639	AUGUSTUS	exon	17993	18085	.	-	.	transcript_id "g1.t1"; gene_id "g1";
scaffold1639	AUGUSTUS	CDS	18157	18427	0.91	-	0	transcript_id "g1.t1"; gene_id "g1";
scaffold1639	AUGUSTUS	exon	18157	18427	.	-	.	transcript_id "g1.t1"; gene_id "g1";
scaffold1639	AUGUSTUS	CDS	19145	19294	0.96	-	0	transcript_id "g1.t1"; gene_id "g1";
scaffold1639	AUGUSTUS	exon	19145	19294	.	-	.	transcript_id "g1.t1"; gene_id "g1";
scaffold1639	AUGUSTUS	CDS	19371	20384	0.52	-	0	transcript_id "g1.t1"; gene_id "g1";
scaffold1639	AUGUSTUS	exon	19371	20404	.	-	.	transcript_id "g1.t1"; gene_id "g1";
scaffold1639	AUGUSTUS	start_codon	20382	20384	.	-	0	transcript_id "g1.t1"; gene_id "g1";
scaffold1639	AUGUSTUS	exon	20466	20584	.	-	.	transcript_id "g1.t1"; gene_id "g1";
scaffold1639	AUGUSTUS	tss	20584	20584	.	-	.	transcript_id "g1.t1"; gene_id "g1";
# coding sequence = [atgaggaagcacaacacagctttaacaagatttgggagaaaggtaaaaggttcatatcaatcttatggtcttggtgtta
# agttagctgcagtagtaattttgggtctttgttttgtattcatttggtctgtgttttcaccttcttcttattcagtagcctatcaaagggacactttt
# gatgatattagagaacctatttcatctgcaaataggaaaaaggttacatctttagttccttcaactaagaaagaacaaccccataataagaaactgaa
# acatagatcaagttctggtgagaaaaagaagagggttgataggtcttctttgccttcaaaatctggtggttggcataagaatgataaaagtggagttg
# ataggaagagaaaaggtgaggatctgaagttacccaaaaaggttgatgaggtgaaggaacaagaattggaaggatctgaaattgatgtgttggagaag
# gagaatgaggaagacaaaataggaaatgataagcaagaagaagagaaaaaagtagttgaagttaaagaggagaaagaaaaaacagaaaataatagtaa
# acaagaaggagaaggagtggatggtaaagagaatgagaaagaggaaatagaaagtaataaagaagaagaaggagaaggagaagcagaaggagaaggaa
# cagtagatggtaatgaaggtaatggtgaaatagctaatactgaggaattggatcaagaggctgctgagaaagtggaggatgaggatgagaaagctaaa
# gacaatgggaagaagaacaagaatttaggaccattatttgatccaaaagcacattatacttggaatttatgtagcactaggagcaagcataattacat
# tccttgcattgactttgaaagtgccagtggaaagttgcagaattatcggcatcacgaaagaagttgtcctaaagcacctcaaatgtgtcttgttcccc
# ttcctcctggtggttatgagactccagtaagctgggctgagagtaagtcaaagatacattataaaaatgtggcacacccgaaactagaggcatatgtt
# aagaaagggagctgggtggtggagtctggagattatctcatttttccgacgaaccaatctatacccaaaggtggaattcaacactacctagatttcat
# agaagagatggtaccagacattgaatgggggaagaatatccgagttgtgctggatattggatgtgaagattcaagctttggggcttctctacttgaaa
# aagatgtgttaacacttactctaggcttaaaagatgaccttgtggatctagcacaagttgcacttgagcgtggttttccagcagtagttaccccattc
# ggaactcggaggcttccctttcctagtggtgtctttgatgctattcactgtaatgattgccatgcatcttggcattctaatgggggaaagcatcttat
# agagatgaacagaattttgaggcctggaggttattttattttgtcttcaacgcacagtagcattgaagttgaagaaggtatgtccacgttgacagcat
# caatctgttggaacatcctcgctgataaaactgatgaaatcagtgatatcaggattaagttataccaaaaaccacaagcaaatgagatataccaattg
# agaaggaaaaaagttccacctctatgcaaagcaaatgagaacccagatgcatcctggtatgtgccgattaaatcttgcttgcacacaattcctgaatc
# catagaacaacgaggaaccgaatggcctgaggagtggcctaagagacttgaaacttatcccgactggatgaacaatagagagaaattgatcgcagaca
# gtgagcactggaaagctattgttgaccattcttatttagttggcttgggtattgactggtccaacattcggaatgtaatggatatgaaagccatcaat
# ggaggatttgcagcagctcttgcacagcagaaggtgtgggtgatgaatgttattcctgtacatgcaccaaacacccttcccgtagtctttgaaagagg
# acttattggcgtgtaccacgattggtgtgaggcttttggtacttatccaagatcatacgaccttctacatgcagatcatctcttctcaaggcttaaga
# acaggtgcaagcatcccattgtgattgtggttgagatggaccgtatattacggcctggtggctggggaatcatacgtgacaaggtcgaaatacttgat
# ccattagagaaaatattgagaagcttgcactgggagatacgaatgactttcgccaaagataaggaaggcatcctttgtgctcagaagacaatgtggag
# accttga]
# protein sequence = [MRKHNTALTRFGRKVKGSYQSYGLGVKLAAVVILGLCFVFIWSVFSPSSYSVAYQRDTFDDIREPISSANRKKVTSLV
# PSTKKEQPHNKKLKHRSSSGEKKKRVDRSSLPSKSGGWHKNDKSGVDRKRKGEDLKLPKKVDEVKEQELEGSEIDVLEKENEEDKIGNDKQEEEKKVV
# EVKEEKEKTENNSKQEGEGVDGKENEKEEIESNKEEEGEGEAEGEGTVDGNEGNGEIANTEELDQEAAEKVEDEDEKAKDNGKKNKNLGPLFDPKAHY
# TWNLCSTRSKHNYIPCIDFESASGKLQNYRHHERSCPKAPQMCLVPLPPGGYETPVSWAESKSKIHYKNVAHPKLEAYVKKGSWVVESGDYLIFPTNQ
# SIPKGGIQHYLDFIEEMVPDIEWGKNIRVVLDIGCEDSSFGASLLEKDVLTLTLGLKDDLVDLAQVALERGFPAVVTPFGTRRLPFPSGVFDAIHCND
# CHASWHSNGGKHLIEMNRILRPGGYFILSSTHSSIEVEEGMSTLTASICWNILADKTDEISDIRIKLYQKPQANEIYQLRRKKVPPLCKANENPDASW
# YVPIKSCLHTIPESIEQRGTEWPEEWPKRLETYPDWMNNREKLIADSEHWKAIVDHSYLVGLGIDWSNIRNVMDMKAINGGFAAALAQQKVWVMNVIP
# VHAPNTLPVVFERGLIGVYHDWCEAFGTYPRSYDLLHADHLFSRLKNRCKHPIVIVVEMDRILRPGGWGIIRDKVEILDPLEKILRSLHWEIRMTFAK
# DKEGILCAQKTMWRP]
# end gene g1
###
# start gene g2
scaffold1639	AUGUSTUS	gene	21342	27554	0.02	-	.	g2
scaffold1639	AUGUSTUS	transcript	21342	27554	0.02	-	.	g2.t1
scaffold1639	AUGUSTUS	tts	21342	21342	.	-	.	transcript_id "g2.t1"; gene_id "g2";
scaffold1639	AUGUSTUS	exon	21342	21760	.	-	.	transcript_id "g2.t1"; gene_id "g2";
scaffold1639	AUGUSTUS	stop_codon	21682	21684	.	-	0	transcript_id "g2.t1"; gene_id "g2";
scaffold1639	AUGUSTUS	intron	21761	22412	0.64	-	.	transcript_id "g2.t1"; gene_id "g2";
scaffold1639	AUGUSTUS	intron	22460	22655	0.95	-	.	transcript_id "g2.t1"; gene_id "g2";
scaffold1639	AUGUSTUS	intron	22895	23194	1	-	.	transcript_id "g2.t1"; gene_id "g2";
scaffold1639	AUGUSTUS	intron	23314	23421	0.73	-	.	transcript_id "g2.t1"; gene_id "g2";
scaffold1639	AUGUSTUS	intron	23478	23915	0.71	-	.	transcript_id "g2.t1"; gene_id "g2";
scaffold1639	AUGUSTUS	intron	23971	24107	0.38	-	.	transcript_id "g2.t1"; gene_id "g2";
scaffold1639	AUGUSTUS	intron	24252	24477	0.65	-	.	transcript_id "g2.t1"; gene_id "g2";
scaffold1639	AUGUSTUS	intron	24555	24754	0.85	-	.	transcript_id "g2.t1"; gene_id "g2";
scaffold1639	AUGUSTUS	intron	24843	24941	0.94	-	.	transcript_id "g2.t1"; gene_id "g2";
scaffold1639	AUGUSTUS	intron	25082	25296	0.99	-	.	transcript_id "g2.t1"; gene_id "g2";
scaffold1639	AUGUSTUS	intron	25384	27108	0.14	-	.	transcript_id "g2.t1"; gene_id "g2";
scaffold1639	AUGUSTUS	intron	27223	27323	0.65	-	.	transcript_id "g2.t1"; gene_id "g2";
scaffold1639	AUGUSTUS	intron	27408	27494	0.99	-	.	transcript_id "g2.t1"; gene_id "g2";
scaffold1639	AUGUSTUS	CDS	21682	21760	0.66	-	1	transcript_id "g2.t1"; gene_id "g2";
scaffold1639	AUGUSTUS	CDS	22413	22459	0.96	-	0	transcript_id "g2.t1"; gene_id "g2";
scaffold1639	AUGUSTUS	exon	22413	22459	.	-	.	transcript_id "g2.t1"; gene_id "g2";
scaffold1639	AUGUSTUS	CDS	22656	22894	0.98	-	2	transcript_id "g2.t1"; gene_id "g2";
scaffold1639	AUGUSTUS	exon	22656	22894	.	-	.	transcript_id "g2.t1"; gene_id "g2";
scaffold1639	AUGUSTUS	CDS	23195	23313	0.99	-	1	transcript_id "g2.t1"; gene_id "g2";
scaffold1639	AUGUSTUS	exon	23195	23313	.	-	.	transcript_id "g2.t1"; gene_id "g2";
scaffold1639	AUGUSTUS	CDS	23422	23477	0.73	-	0	transcript_id "g2.t1"; gene_id "g2";
scaffold1639	AUGUSTUS	exon	23422	23477	.	-	.	transcript_id "g2.t1"; gene_id "g2";
scaffold1639	AUGUSTUS	CDS	23916	23970	0.73	-	1	transcript_id "g2.t1"; gene_id "g2";
scaffold1639	AUGUSTUS	exon	23916	23970	.	-	.	transcript_id "g2.t1"; gene_id "g2";
scaffold1639	AUGUSTUS	CDS	24108	24251	0.48	-	1	transcript_id "g2.t1"; gene_id "g2";
scaffold1639	AUGUSTUS	exon	24108	24251	.	-	.	transcript_id "g2.t1"; gene_id "g2";
scaffold1639	AUGUSTUS	CDS	24478	24554	0.98	-	0	transcript_id "g2.t1"; gene_id "g2";
scaffold1639	AUGUSTUS	exon	24478	24554	.	-	.	transcript_id "g2.t1"; gene_id "g2";
scaffold1639	AUGUSTUS	CDS	24755	24842	0.92	-	1	transcript_id "g2.t1"; gene_id "g2";
scaffold1639	AUGUSTUS	exon	24755	24842	.	-	.	transcript_id "g2.t1"; gene_id "g2";
scaffold1639	AUGUSTUS	CDS	24942	25081	0.97	-	0	transcript_id "g2.t1"; gene_id "g2";
scaffold1639	AUGUSTUS	exon	24942	25081	.	-	.	transcript_id "g2.t1"; gene_id "g2";
scaffold1639	AUGUSTUS	CDS	25297	25383	0.49	-	0	transcript_id "g2.t1"; gene_id "g2";
scaffold1639	AUGUSTUS	exon	25297	25383	.	-	.	transcript_id "g2.t1"; gene_id "g2";
scaffold1639	AUGUSTUS	CDS	27109	27222	0.93	-	0	transcript_id "g2.t1"; gene_id "g2";
scaffold1639	AUGUSTUS	exon	27109	27222	.	-	.	transcript_id "g2.t1"; gene_id "g2";
scaffold1639	AUGUSTUS	CDS	27324	27407	0.65	-	0	transcript_id "g2.t1"; gene_id "g2";
scaffold1639	AUGUSTUS	exon	27324	27407	.	-	.	transcript_id "g2.t1"; gene_id "g2";
scaffold1639	AUGUSTUS	CDS	27495	27500	0.96	-	0	transcript_id "g2.t1"; gene_id "g2";
scaffold1639	AUGUSTUS	exon	27495	27554	.	-	.	transcript_id "g2.t1"; gene_id "g2";
scaffold1639	AUGUSTUS	start_codon	27498	27500	.	-	0	transcript_id "g2.t1"; gene_id "g2";
scaffold1639	AUGUSTUS	tss	27554	27554	.	-	.	transcript_id "g2.t1"; gene_id "g2";
# coding sequence = [atggagtctcttccaattttcttggacaagcttgtaccttcatgggcagctgtactggtatctgtgacactgattctca
# tgttcggagagataattcctcaagcaatctgtactcgctatggattgacagttggagctactgtagcaccttttgttcagcttcttctctggttattc
# ttccccattgcttatccaattagtaaggtcttggattggatgttaggtaaggggcacgctgcccttctgcgaagggccgagctaaaaacgtttgtgga
# tttccatggtaatgaggctggaaaaggaggggatttgacacatgatgaaacaacaataattgctggagcactggagttgacagaaaaaactgcaaaag
# atgcgatgactccaatatcaaaagctttttctcttgatctggacggaacacttaacttggaaacactaaatgctataatgacaatggggcatagcaga
# gttcctgtttactacagaaagtcgacaaatattataggactaattttggttaaaaatcttttggcggttcactcagaggaaaattcagttcccctgag
# gaaaatgttgataagaaaaattccgagggttcatatagccgtccttgggctctccctgcgtgcccatcatgccttggatggtgacaccagtaggcagt
# gtttgtccaggatagtattgtctagcgagccattgtcaaggatgacggatgcggagcatagtgatttgttaagttttctgtacttcactattgtacca
# cggtttctttatgaccttataactttacagtacttcctagatatccacgatcttttcatagatctgcagtttagattgtacaaactggtttctgaaaa
# catgcctctgtatgacattttgaatgagtttcagaagggccatagccacattgctgttgtatataaagatctgaacgagacgaaagatatgccagtga
# atgataaagatgctgatagcgcaacaccaaaatccaactcgcatgacattaagactgcattacataaggctgatgatgaccaagtcccaaagaaatct
# cctccccctactcctgctttcaagaagagacacaaaggttgctcattttgtattttggatttggaaaacactccaataccagagatcccttccaatca
# agaagttgttggtgttattactatggaagatgtcattgaggagcttcttcaggaggagatattggatgaaaccgatgaatatgtcaacattcataaca
# ggataaaggtgaacatgaattcttcacaagatttttcagctgaacagaattcctcaactcagctgctccaggccctctga]
# protein sequence = [MESLPIFLDKLVPSWAAVLVSVTLILMFGEIIPQAICTRYGLTVGATVAPFVQLLLWLFFPIAYPISKVLDWMLGKGH
# AALLRRAELKTFVDFHGNEAGKGGDLTHDETTIIAGALELTEKTAKDAMTPISKAFSLDLDGTLNLETLNAIMTMGHSRVPVYYRKSTNIIGLILVKN
# LLAVHSEENSVPLRKMLIRKIPRVHIAVLGLSLRAHHALDGDTSRQCLSRIVLSSEPLSRMTDAEHSDLLSFLYFTIVPRFLYDLITLQYFLDIHDLF
# IDLQFRLYKLVSENMPLYDILNEFQKGHSHIAVVYKDLNETKDMPVNDKDADSATPKSNSHDIKTALHKADDDQVPKKSPPPTPAFKKRHKGCSFCIL
# DLENTPIPEIPSNQEVVGVITMEDVIEELLQEEILDETDEYVNIHNRIKVNMNSSQDFSAEQNSSTQLLQAL]
# end gene g2
###
# start gene g3
scaffold1639	AUGUSTUS	gene	27663	28904	0.1	-	.	g3
scaffold1639	AUGUSTUS	transcript	27663	28904	0.1	-	.	g3.t1
scaffold1639	AUGUSTUS	tts	27663	27663	.	-	.	transcript_id "g3.t1"; gene_id "g3";
scaffold1639	AUGUSTUS	exon	27663	28532	.	-	.	transcript_id "g3.t1"; gene_id "g3";
scaffold1639	AUGUSTUS	stop_codon	28486	28488	.	-	0	transcript_id "g3.t1"; gene_id "g3";
scaffold1639	AUGUSTUS	intron	28533	28624	0.83	-	.	transcript_id "g3.t1"; gene_id "g3";
scaffold1639	AUGUSTUS	CDS	28486	28532	0.83	-	2	transcript_id "g3.t1"; gene_id "g3";
scaffold1639	AUGUSTUS	CDS	28625	28799	0.24	-	0	transcript_id "g3.t1"; gene_id "g3";
scaffold1639	AUGUSTUS	exon	28625	28904	.	-	.	transcript_id "g3.t1"; gene_id "g3";
scaffold1639	AUGUSTUS	start_codon	28797	28799	.	-	0	transcript_id "g3.t1"; gene_id "g3";
scaffold1639	AUGUSTUS	tss	28904	28904	.	-	.	transcript_id "g3.t1"; gene_id "g3";
# coding sequence = [atggcagatgtgccttgttgtggaacagaattttttgtgtttattttggttattataggattggtgttgtttgctggtt
# tgatggctggtcttacacttggtcttatgtctcttggacttgtcgaccttgaagttctcagcaaatctggtcgtccacaagatcgtattcatgccttg
# ctaaagttagctgctttgggttttattagaagtgttaaagattga]
# protein sequence = [MADVPCCGTEFFVFILVIIGLVLFAGLMAGLTLGLMSLGLVDLEVLSKSGRPQDRIHALLKLAALGFIRSVKD]
# end gene g3
###
# start gene g4
scaffold1639	AUGUSTUS	gene	32569	34357	0.35	+	.	g4
scaffold1639	AUGUSTUS	transcript	32569	34357	0.35	+	.	g4.t1
scaffold1639	AUGUSTUS	tss	32569	32569	.	+	.	transcript_id "g4.t1"; gene_id "g4";
scaffold1639	AUGUSTUS	exon	32569	32973	.	+	.	transcript_id "g4.t1"; gene_id "g4";
scaffold1639	AUGUSTUS	start_codon	32607	32609	.	+	0	transcript_id "g4.t1"; gene_id "g4";
scaffold1639	AUGUSTUS	intron	32974	33687	1	+	.	transcript_id "g4.t1"; gene_id "g4";
scaffold1639	AUGUSTUS	CDS	32607	32973	1	+	0	transcript_id "g4.t1"; gene_id "g4";
scaffold1639	AUGUSTUS	CDS	33688	34316	1	+	2	transcript_id "g4.t1"; gene_id "g4";
scaffold1639	AUGUSTUS	exon	33688	34357	.	+	.	transcript_id "g4.t1"; gene_id "g4";
scaffold1639	AUGUSTUS	stop_codon	34314	34316	.	+	0	transcript_id "g4.t1"; gene_id "g4";
scaffold1639	AUGUSTUS	tts	34357	34357	.	+	.	transcript_id "g4.t1"; gene_id "g4";
scaffold1639	AUGUSTUS	protein_match	32718	32783	8.57	+	0	target "unknown_A[1..22]"; target_start 37; transcript_id "g4.t1"; gene_id "g4";
scaffold1639	AUGUSTUS	protein_match	32865	32942	6.26	+	0	target "unknown_B[1..26]"; target_start 86; transcript_id "g4.t1"; gene_id "g4";
scaffold1639	AUGUSTUS	protein_match	32946	32973	6.27	+	0	target "unknown_C[1..10]"; target_start 113; transcript_id "g4.t1"; gene_id "g4";
scaffold1639	AUGUSTUS	protein_match	33688	33800	6	+	2	target "unknown_C[10..47]"; target_start 113; transcript_id "g4.t1"; gene_id "g4";
scaffold1639	AUGUSTUS	protein_match	33819	34301	5.05	+	0	target "unknown_D[1..161]"; target_start 166; transcript_id "g4.t1"; gene_id "g4";
# coding sequence = [atgtctaatcaagaaaatggtagcttgcctgattttatactacctgattctttgtacactgaaaccatcagagaagttc
# attcagctgtagaacatgattgggattctttgagacaatcagcatgtcaaactgcagctggaagggcgctatggaaacatgtgatccatgatccacta
# gcagagttacttgcaggggagacgtacctgaaaaaattgtatgagaagattaagaaagatatcctcaacaatgctaaagagatttctggagttatcat
# tgcagtaaggacactatggtttgataagggaattgaagcagctcttacttcttttgatggcggaggagcacaagttgtcattcttggagcaggtatgg
# atacaagggcatatcgcttgagttgcttgaaagacagcaacatatttgaggttgattttccagaggtcttgcagatgaaaaccactattgtagaggca
# gcagcagaaacagcagatgaacaaaagcaccaactaatgatggcaaaatcattgaacagagtggcagcggacctgagacaaaagaactggcttgaaaa
# gcttcaagaatcaggcttaaatctaaatacgaatacagtgtgggtattagagggaattctctactatctttctcactcaaatgcaatggaagtactaa
# agattatagcaaataactgtacctctgctcatacagtactcttagcggacttcatgaacaagcaatcaaccacaatgtccagctcaaatttccatttc
# tatagcgactatcctgatgagctattgccatcactaggattttcggatgttaaactttctcaaattggtgacccagatgcacatttcgggttgttgca
# tgacccactaaatttgttcaacaagttgcgcaacttgcccaggtcacttcaaactcacccagatggaaccccatgttgtaggttgtatttgcttcagg
# cttctggagaaccaccaaacaagactattttgtga]
# protein sequence = [MSNQENGSLPDFILPDSLYTETIREVHSAVEHDWDSLRQSACQTAAGRALWKHVIHDPLAELLAGETYLKKLYEKIKK
# DILNNAKEISGVIIAVRTLWFDKGIEAALTSFDGGGAQVVILGAGMDTRAYRLSCLKDSNIFEVDFPEVLQMKTTIVEAAAETADEQKHQLMMAKSLN
# RVAADLRQKNWLEKLQESGLNLNTNTVWVLEGILYYLSHSNAMEVLKIIANNCTSAHTVLLADFMNKQSTTMSSSNFHFYSDYPDELLPSLGFSDVKL
# SQIGDPDAHFGLLHDPLNLFNKLRNLPRSLQTHPDGTPCCRLYLLQASGEPPNKTIL]
# sequence of block unknown_A    37 [RQSACQTAAGRALWKHVIHDPL] 59
# sequence of block unknown_B    86 [ISGVIIAVRTLWFDKGIEAALTSFDG] 112
# sequence of block unknown_C   113 [GAQVVILGAGMDTRAYRLSCLKDSNIFEVDFPEVLQMKTTIVEAAAE] 160
# sequence of block unknown_D   166 [HQLMMAKSLNRVAADLRQKNWLEKLQESGLNLNTNTVWVLEGILYYLSHSNAMEVLKIIANNCTSAHTVLLADFMNKQSTTMSSSNFHFYSDYPDELLPSLGFSDVKLSQIGDPDAHFGLLHDPLNLFNKLRNLPRSLQTHPDGTPCCRLYLLQASGEPPN] 327
# end gene g4
###
# start gene g5
scaffold1639	AUGUSTUS	gene	34829	37624	0.05	-	.	g5
scaffold1639	AUGUSTUS	transcript	34829	37624	0.05	-	.	g5.t1
scaffold1639	AUGUSTUS	tts	34829	34829	.	-	.	transcript_id "g5.t1"; gene_id "g5";
scaffold1639	AUGUSTUS	exon	34829	35589	.	-	.	transcript_id "g5.t1"; gene_id "g5";
scaffold1639	AUGUSTUS	stop_codon	35505	35507	.	-	0	transcript_id "g5.t1"; gene_id "g5";
scaffold1639	AUGUSTUS	intron	35590	35782	0.99	-	.	transcript_id "g5.t1"; gene_id "g5";
scaffold1639	AUGUSTUS	intron	35843	36299	1	-	.	transcript_id "g5.t1"; gene_id "g5";
scaffold1639	AUGUSTUS	intron	36386	36776	0.46	-	.	transcript_id "g5.t1"; gene_id "g5";
scaffold1639	AUGUSTUS	intron	36843	36974	0.79	-	.	transcript_id "g5.t1"; gene_id "g5";
scaffold1639	AUGUSTUS	intron	37106	37199	0.81	-	.	transcript_id "g5.t1"; gene_id "g5";
scaffold1639	AUGUSTUS	intron	37308	37391	1	-	.	transcript_id "g5.t1"; gene_id "g5";
scaffold1639	AUGUSTUS	CDS	35505	35589	0.79	-	1	transcript_id "g5.t1"; gene_id "g5";
scaffold1639	AUGUSTUS	CDS	35783	35842	1	-	1	transcript_id "g5.t1"; gene_id "g5";
scaffold1639	AUGUSTUS	exon	35783	35842	.	-	.	transcript_id "g5.t1"; gene_id "g5";
scaffold1639	AUGUSTUS	CDS	36300	36385	0.61	-	0	transcript_id "g5.t1"; gene_id "g5";
scaffold1639	AUGUSTUS	exon	36300	36385	.	-	.	transcript_id "g5.t1"; gene_id "g5";
scaffold1639	AUGUSTUS	CDS	36777	36842	0.78	-	0	transcript_id "g5.t1"; gene_id "g5";
scaffold1639	AUGUSTUS	exon	36777	36842	.	-	.	transcript_id "g5.t1"; gene_id "g5";
scaffold1639	AUGUSTUS	CDS	36975	37105	0.98	-	2	transcript_id "g5.t1"; gene_id "g5";
scaffold1639	AUGUSTUS	exon	36975	37105	.	-	.	transcript_id "g5.t1"; gene_id "g5";
scaffold1639	AUGUSTUS	CDS	37200	37307	0.82	-	2	transcript_id "g5.t1"; gene_id "g5";
scaffold1639	AUGUSTUS	exon	37200	37307	.	-	.	transcript_id "g5.t1"; gene_id "g5";
scaffold1639	AUGUSTUS	CDS	37392	37587	1	-	0	transcript_id "g5.t1"; gene_id "g5";
scaffold1639	AUGUSTUS	exon	37392	37624	.	-	.	transcript_id "g5.t1"; gene_id "g5";
scaffold1639	AUGUSTUS	start_codon	37585	37587	.	-	0	transcript_id "g5.t1"; gene_id "g5";
scaffold1639	AUGUSTUS	tss	37624	37624	.	-	.	transcript_id "g5.t1"; gene_id "g5";
# coding sequence = [atgaccccgctgagtatcacccttatcccttcctccaccgtgcctccgacgcccctgaaacctccgccgtcggtgaaac
# aaccgccgcctacgccgccgatcgaagcaaagtttttcagccgtagaaacgccgtcgtttggctctcactcattgctcctctaactcatcctgcctcc
# gctttttccttcgggatatcaggaccaaaagaatggctgagagatcagaagaagaagactgcgaagtaccttttggctccaatcgaggcttctagaaa
# catcctccgatatgctaatctcttacttactagacctgaaccggagtttggtgaaaaggaacttgaagaagttcagagcttattgagatctgctgcaa
# gggattgtgtgcctcaagagaggaattccttcgttcagtttcaatcaaaatcaggagttgagtgcactagtggtttgactttgcgtattgagagtttt
# gctaagcatagccagtctcgagagggtgtgctggttgtgaaaaatgcttcttctttgcttcctgacaaggacccggtaaagttagcagctgaagccaa
# acttatcgatctcataaggtcttttgcttctctcagtgacatggcaaatgaatttgatgtgcaagttgcttctaatagacaaaaggttgcaaatgctc
# tcatggatacagtgacctgtctggacaactttgagcaaggcgtcaaggaatgccttgaagtttga]
# protein sequence = [MTPLSITLIPSSTVPPTPLKPPPSVKQPPPTPPIEAKFFSRRNAVVWLSLIAPLTHPASAFSFGISGPKEWLRDQKKK
# TAKYLLAPIEASRNILRYANLLLTRPEPEFGEKELEEVQSLLRSAARDCVPQERNSFVQFQSKSGVECTSGLTLRIESFAKHSQSREGVLVVKNASSL
# LPDKDPVKLAAEAKLIDLIRSFASLSDMANEFDVQVASNRQKVANALMDTVTCLDNFEQGVKECLEV]
# end gene g5
###
# start gene g6
scaffold1639	AUGUSTUS	gene	38352	40224	0.06	-	.	g6
scaffold1639	AUGUSTUS	transcript	38352	40224	0.06	-	.	g6.t1
scaffold1639	AUGUSTUS	tts	38352	38352	.	-	.	transcript_id "g6.t1"; gene_id "g6";
scaffold1639	AUGUSTUS	exon	38352	40224	.	-	.	transcript_id "g6.t1"; gene_id "g6";
scaffold1639	AUGUSTUS	stop_codon	38530	38532	.	-	0	transcript_id "g6.t1"; gene_id "g6";
scaffold1639	AUGUSTUS	CDS	38530	40161	0.33	-	0	transcript_id "g6.t1"; gene_id "g6";
scaffold1639	AUGUSTUS	start_codon	40159	40161	.	-	0	transcript_id "g6.t1"; gene_id "g6";
scaffold1639	AUGUSTUS	tss	40224	40224	.	-	.	transcript_id "g6.t1"; gene_id "g6";
# coding sequence = [atgaaacgaattatgatcatcttattcatatttatttctcttattcaaccttccttcgctacgaatagcgtaaacctcg
# ttacatgtttgatgagttacaatgtaagtaacttctctgtttacaaaacaggggatgatgatagtcattactctaacttgcttgatttttctattcag
# aatctccgtttcgcggagtccaaaatgccaaaaccaatagttattattgtacccgagagtaaggagcagctagtaagcagtgttatgtgttgcatacg
# aggatcgtatgagataagagtcaggtgtggaggacatagttatgaagggacttcatcggtttccttggagggtggttcgtcgtttgtgatcattgatt
# tgatgatgttagataacgtttcgttggatttagaatcaggaacagcttgggtgcagggtggcgctacgcttggtcagacttactatgcaatctctcga
# gcaagcaatgttcgaggatttgcagctggttcgtgccctactgtgggggttggtggacacatttccggaggtggttttggttttttgtcaaggaagta
# cggagttgctgctgataatgtggtggacgcgcttctggtggatgcagaaggaaggatagtagaccgcgaatccatgggagaagacgtgttttgggcga
# taagaggtggtggtggtggagtatggggagttgtatatgcttggaaaattcaattgcttgaagtacctaagatcgtcgctagtttcatactctctagg
# cctggatccaaacgttacgtggctcaacttgttcacaaatggcaactagttgcaccaaaactagacgatgaattttacctatccgtctccattagagc
# taatgctagaagagatattcgcgaaatgaaagctcaattcaatggattttacctaggtccaagaactaaagccatttccatcttgaaaaaagcctttc
# ctgaattaggcattcagaaacatgacttcaaagaaatgagttggatcgagtccatacttttcttttctgaattagataacacttccaatgtctccctt
# ttaaaacaacgctactttgagaaaaaatcatacttcaaagccaagtcggactatgttaagaccccaatttcattggatggaataatggcgactcttga
# tgcacttgagaaagagaccaagggacacatcatattggacccttatggcggagccatggagagaattagtgaggacgctattgcttttcctcatagaa
# aaggtaacctttacggaattcaatatctagtagagtgggaagaaaaggataatagtatcaccaagagcaacgcgcacatagagtggataagagagttt
# tacaatacaatgacgccctttgtttcaagcgcgcctagggaagcttatgtcaactacatagatttggaccttggagtgatggacaacttattggtaaa
# tactaatgctggccatgcaatggagagagctcgcgcatggggtcaaaagtatttcttgaataactacgataggttagttaaggctaagacaattattg
# acccactaaatgtttttcgacatcaacaaggcatccctcccatgtttgccttgacacaagagcttaactatagcatcgagtga]
# protein sequence = [MKRIMIILFIFISLIQPSFATNSVNLVTCLMSYNVSNFSVYKTGDDDSHYSNLLDFSIQNLRFAESKMPKPIVIIVPE
# SKEQLVSSVMCCIRGSYEIRVRCGGHSYEGTSSVSLEGGSSFVIIDLMMLDNVSLDLESGTAWVQGGATLGQTYYAISRASNVRGFAAGSCPTVGVGG
# HISGGGFGFLSRKYGVAADNVVDALLVDAEGRIVDRESMGEDVFWAIRGGGGGVWGVVYAWKIQLLEVPKIVASFILSRPGSKRYVAQLVHKWQLVAP
# KLDDEFYLSVSIRANARRDIREMKAQFNGFYLGPRTKAISILKKAFPELGIQKHDFKEMSWIESILFFSELDNTSNVSLLKQRYFEKKSYFKAKSDYV
# KTPISLDGIMATLDALEKETKGHIILDPYGGAMERISEDAIAFPHRKGNLYGIQYLVEWEEKDNSITKSNAHIEWIREFYNTMTPFVSSAPREAYVNY
# IDLDLGVMDNLLVNTNAGHAMERARAWGQKYFLNNYDRLVKAKTIIDPLNVFRHQQGIPPMFALTQELNYSIE]
# end gene g6
###
# start gene g7
scaffold1639	AUGUSTUS	gene	40779	43153	0.1	+	.	g7
scaffold1639	AUGUSTUS	transcript	40779	43153	0.1	+	.	g7.t1
scaffold1639	AUGUSTUS	tss	40779	40779	.	+	.	transcript_id "g7.t1"; gene_id "g7";
scaffold1639	AUGUSTUS	exon	40779	40867	.	+	.	transcript_id "g7.t1"; gene_id "g7";
scaffold1639	AUGUSTUS	exon	41590	41814	.	+	.	transcript_id "g7.t1"; gene_id "g7";
scaffold1639	AUGUSTUS	start_codon	41626	41628	.	+	0	transcript_id "g7.t1"; gene_id "g7";
scaffold1639	AUGUSTUS	intron	41815	41987	0.98	+	.	transcript_id "g7.t1"; gene_id "g7";
scaffold1639	AUGUSTUS	intron	42025	42114	0.98	+	.	transcript_id "g7.t1"; gene_id "g7";
scaffold1639	AUGUSTUS	intron	42306	42381	1	+	.	transcript_id "g7.t1"; gene_id "g7";
scaffold1639	AUGUSTUS	intron	42628	42712	0.98	+	.	transcript_id "g7.t1"; gene_id "g7";
scaffold1639	AUGUSTUS	CDS	41626	41814	0.95	+	0	transcript_id "g7.t1"; gene_id "g7";
scaffold1639	AUGUSTUS	CDS	41988	42024	0.98	+	0	transcript_id "g7.t1"; gene_id "g7";
scaffold1639	AUGUSTUS	exon	41988	42024	.	+	.	transcript_id "g7.t1"; gene_id "g7";
scaffold1639	AUGUSTUS	CDS	42115	42305	0.98	+	2	transcript_id "g7.t1"; gene_id "g7";
scaffold1639	AUGUSTUS	exon	42115	42305	.	+	.	transcript_id "g7.t1"; gene_id "g7";
scaffold1639	AUGUSTUS	CDS	42382	42627	0.57	+	0	transcript_id "g7.t1"; gene_id "g7";
scaffold1639	AUGUSTUS	exon	42382	42627	.	+	.	transcript_id "g7.t1"; gene_id "g7";
scaffold1639	AUGUSTUS	CDS	42713	42961	1	+	0	transcript_id "g7.t1"; gene_id "g7";
scaffold1639	AUGUSTUS	exon	42713	43153	.	+	.	transcript_id "g7.t1"; gene_id "g7";
scaffold1639	AUGUSTUS	stop_codon	42959	42961	.	+	0	transcript_id "g7.t1"; gene_id "g7";
scaffold1639	AUGUSTUS	tts	43153	43153	.	+	.	transcript_id "g7.t1"; gene_id "g7";
# coding sequence = [atgttgattgaaccatggggaggcacaaatgattcagaatggaattacaaactcacaaatcccattaaagagataatca
# tagctcatgatgataatgttataaactccattattttcagaacaattggtcaagaaggtacaattgattcaccaaaatttggtggctatgggggatat
# aaaaaagctaaggttactattgaaaatgcccctgaagaatatttgacaggtgtgaacgaggtaggaggtacctcgttctcactcattttaaaagaaaa
# tggcgcgattctaggattccatggacgttctggagcgttcctttatgctattggcgtttatttgaagaatgtcacaccacctgaacaaataaaactag
# taaaacaacctaaagttgaagaaagtcctgacgagttccccaataaaatggacgtgatgaagggtattcaaccgcgatgccccggaccttggggaggg
# tatagtggaaaaggttgggatgatggtgtattttgtactatcaagcaagtacatatttatatgaacacaataatttcagctatatctggaatacaaat
# tgagtatgaaaagaaagacaaaatgtcagtttggtcacaacttcatggtggttttggtattggagttggaaatcatgacaatgttgttaaaaagataa
# acgttgatggtgaaaatgagttcttgattggaatcgaaggatactatagtctagtgaaggaaaatggaggccaagatacattaagacaaattgcattt
# tatacaaataagggaaaatatggaccttatggaagtgaaattggaacttattttagttcttcaacagctagaggaaaaattgttggttttcatgggaa
# aagtggtgttttcttaaatgctattggtgttcacatggaatatttctaa]
# protein sequence = [MLIEPWGGTNDSEWNYKLTNPIKEIIIAHDDNVINSIIFRTIGQEGTIDSPKFGGYGGYKKAKVTIENAPEEYLTGVN
# EVGGTSFSLILKENGAILGFHGRSGAFLYAIGVYLKNVTPPEQIKLVKQPKVEESPDEFPNKMDVMKGIQPRCPGPWGGYSGKGWDDGVFCTIKQVHI
# YMNTIISAISGIQIEYEKKDKMSVWSQLHGGFGIGVGNHDNVVKKINVDGENEFLIGIEGYYSLVKENGGQDTLRQIAFYTNKGKYGPYGSEIGTYFS
# SSTARGKIVGFHGKSGVFLNAIGVHMEYF]
# end gene g7
###
# start gene g8
scaffold1639	AUGUSTUS	gene	43592	45934	0.19	-	.	g8
scaffold1639	AUGUSTUS	transcript	43592	45934	0.19	-	.	g8.t1
scaffold1639	AUGUSTUS	tts	43592	43592	.	-	.	transcript_id "g8.t1"; gene_id "g8";
scaffold1639	AUGUSTUS	exon	43592	43969	.	-	.	transcript_id "g8.t1"; gene_id "g8";
scaffold1639	AUGUSTUS	stop_codon	43721	43723	.	-	0	transcript_id "g8.t1"; gene_id "g8";
scaffold1639	AUGUSTUS	intron	43970	44212	0.9	-	.	transcript_id "g8.t1"; gene_id "g8";
scaffold1639	AUGUSTUS	intron	44447	44963	0.76	-	.	transcript_id "g8.t1"; gene_id "g8";
scaffold1639	AUGUSTUS	intron	45285	45589	0.87	-	.	transcript_id "g8.t1"; gene_id "g8";
scaffold1639	AUGUSTUS	intron	45809	45900	0.84	-	.	transcript_id "g8.t1"; gene_id "g8";
scaffold1639	AUGUSTUS	CDS	43721	43969	1	-	0	transcript_id "g8.t1"; gene_id "g8";
scaffold1639	AUGUSTUS	CDS	44213	44446	0.75	-	0	transcript_id "g8.t1"; gene_id "g8";
scaffold1639	AUGUSTUS	exon	44213	44446	.	-	.	transcript_id "g8.t1"; gene_id "g8";
scaffold1639	AUGUSTUS	CDS	44964	45284	0.65	-	0	transcript_id "g8.t1"; gene_id "g8";
scaffold1639	AUGUSTUS	exon	44964	45284	.	-	.	transcript_id "g8.t1"; gene_id "g8";
scaffold1639	AUGUSTUS	CDS	45590	45808	0.84	-	0	transcript_id "g8.t1"; gene_id "g8";
scaffold1639	AUGUSTUS	exon	45590	45808	.	-	.	transcript_id "g8.t1"; gene_id "g8";
scaffold1639	AUGUSTUS	CDS	45901	45903	0.84	-	0	transcript_id "g8.t1"; gene_id "g8";
scaffold1639	AUGUSTUS	exon	45901	45934	.	-	.	transcript_id "g8.t1"; gene_id "g8";
scaffold1639	AUGUSTUS	start_codon	45901	45903	.	-	0	transcript_id "g8.t1"; gene_id "g8";
scaffold1639	AUGUSTUS	tss	45934	45934	.	-	.	transcript_id "g8.t1"; gene_id "g8";
# coding sequence = [atgggaaatcttgtgagttatgatgaagtagatcaaataatggtagaggcatggggaggaattggtggattagaatgga
# attacaagtttaaaagtccaattaaagagatattgataaatcatggagacgttatagactccatcatgtttattactatgaatgaacaaggagataga
# atagaatcaccaagatttggtggcaatggaggtcggagagacaaggttgttattgaggagacttcctttgaatttttggtagggatcaagggtagata
# tggaaattacaaaggcaatttggttgtaaaatctctaagttttgtaacaaatgcaaaaaaaaaatatggaccatttggtaaagagggtgatgggactc
# cattttcatttgtgataaaagaaggtggagctattgttggattacatgggctagctgactcgtacctcgatgctattggtgtttatgtgaacaaacta
# actgttccaaaaaaagatgagaaaaaacttgagccaaatgaaccgatagtggaagaaattgaaattcatgacaaaatggatgtgatgaagactattgt
# gccaagaagtgctggaccttggggtggatgtagtggaaaaggttgggatgatggagtattttgtactataaaacaagtgcaagttcatgaggctttac
# atagctcagctatatcagcaattcagattgagtatgaaaataaattagataaatcatcattttggtcacaacttcatggtcttgaacatggggctaaa
# aaaactacaaagataaacgttgatggtaccgatgaattctttattggaatcgaaggatattgtagtccactgaacgataatgggggccaagacacaat
# aagacaaattacattttatacgaataaaggaaaatatggaccttatggaattgaaattggaacttattttagctcctcagcagctagaggaaaaattg
# ttgggtttcatggaaaaagtggtcttttcttgaatgctattggtgttcatatggaatatttctaa]
# protein sequence = [MGNLVSYDEVDQIMVEAWGGIGGLEWNYKFKSPIKEILINHGDVIDSIMFITMNEQGDRIESPRFGGNGGRRDKVVIE
# ETSFEFLVGIKGRYGNYKGNLVVKSLSFVTNAKKKYGPFGKEGDGTPFSFVIKEGGAIVGLHGLADSYLDAIGVYVNKLTVPKKDEKKLEPNEPIVEE
# IEIHDKMDVMKTIVPRSAGPWGGCSGKGWDDGVFCTIKQVQVHEALHSSAISAIQIEYENKLDKSSFWSQLHGLEHGAKKTTKINVDGTDEFFIGIEG
# YCSPLNDNGGQDTIRQITFYTNKGKYGPYGIEIGTYFSSSAARGKIVGFHGKSGLFLNAIGVHMEYF]
# end gene g8
###
# start gene g9
scaffold1639	AUGUSTUS	gene	49509	52433	0.01	+	.	g9
scaffold1639	AUGUSTUS	transcript	49509	52433	0.01	+	.	g9.t1
scaffold1639	AUGUSTUS	tss	49509	49509	.	+	.	transcript_id "g9.t1"; gene_id "g9";
scaffold1639	AUGUSTUS	exon	49509	49719	.	+	.	transcript_id "g9.t1"; gene_id "g9";
scaffold1639	AUGUSTUS	exon	51511	52433	.	+	.	transcript_id "g9.t1"; gene_id "g9";
scaffold1639	AUGUSTUS	start_codon	51530	51532	.	+	0	transcript_id "g9.t1"; gene_id "g9";
scaffold1639	AUGUSTUS	CDS	51530	51898	0.46	+	0	transcript_id "g9.t1"; gene_id "g9";
scaffold1639	AUGUSTUS	stop_codon	51896	51898	.	+	0	transcript_id "g9.t1"; gene_id "g9";
scaffold1639	AUGUSTUS	tts	52433	52433	.	+	.	transcript_id "g9.t1"; gene_id "g9";
# coding sequence = [atgctcatcctagctaattttcattatttctgttcagggagagatcagttacatacaagttgtacaatggacgggattg
# gtgtagataccagggcagcgctgtttgagaagggaaatggtgccattggtggtcagcgttcgtgcatatggtcgtctcctgaaggagggtgtgacatt
# gtcataggaaagcagatattctgtaacaggtccttaaacatgaaaagtatagttgctgttggatttgacatggattacacactggcacagtacaaacc
# tgagacttttgaatctcttgcatatgaaggcactgtcagaaagcttgtttatgatttaggataccctgccgaggtactattaatacttgtataa]
# protein sequence = [MLILANFHYFCSGRDQLHTSCTMDGIGVDTRAALFEKGNGAIGGQRSCIWSSPEGGCDIVIGKQIFCNRSLNMKSIVA
# VGFDMDYTLAQYKPETFESLAYEGTVRKLVYDLGYPAEVLLILV]
# end gene g9
###
# command line:
# augustus --codingseq=1 --proteinprofile=/home/pgsb/tetiana.nosenko/lineages/embryophyta_odb9/prfl/EOG09360HUX.prfl --predictionStart=14444 --predictionEnd=52572 --species=arabidopsis ./tmp/scaffold1639Schil_BUSCO_geno_206160443_.temp
```
