## Supplementary material for "The *de novo* reference genome and transcriptome assemblies of the wild tomato species *Solanum chilense*": EOG09360HX1.out.1

```
# Please cite: Mario Stanke, Mark Diekhans, Robert Baertsch, David Haussler (2008),
# Using native and syntenically mapped cDNA alignments to improve de novo gene finding
# Bioinformatics 24: 637-644, doi 10.1093/bioinformatics/btn013
# No extrinsic information on sequences given.
# Using protein profile unknown
# --[0..195]--> unknown_A (36) <--[0..50]--> unknown_B (58) <--[0..3]--> unknown_C (22) <--[24..40]--> unknown_E (21) <--[28..64]--> unknown_H (11) <--[0..6]--
# arabidopsis version. Using default transition matrix.
# We have hints for 0 sequences and for 0 of the sequences in the input set.
#
# ----- prediction on sequence number 1 (length = 37737, name = scaffold2519) -----
#
# Constraints/Hints:
# (none)
# Predicted genes for sequence number 1 on both strands
# start gene g1
scaffold2519	AUGUSTUS	gene	10318	11044	0.26	+	.	g1
scaffold2519	AUGUSTUS	transcript	10318	11044	0.26	+	.	g1.t1
scaffold2519	AUGUSTUS	CDS	10318	10829	0.66	+	2	transcript_id "g1.t1"; gene_id "g1";
scaffold2519	AUGUSTUS	exon	10318	11044	.	+	.	transcript_id "g1.t1"; gene_id "g1";
scaffold2519	AUGUSTUS	stop_codon	10827	10829	.	+	0	transcript_id "g1.t1"; gene_id "g1";
scaffold2519	AUGUSTUS	tts	11044	11044	.	+	.	transcript_id "g1.t1"; gene_id "g1";
# coding sequence = [ctgctaacatttatgccatcggtgcaggacatgtcaatccatccagagcaaatgatccgggactaatttatgatacccc
# tttcaaggactacttacgctatttgtgtggtttgaattacacaaaccgagaggttggaaacattctacaacataaggtggattgctcggaagtgaaaa
# gtattcctgaagcacaactaaattatccttcattttccatcatgctcagagaaaatcctcaaacatatacaagaacagtgactaacgtcggggaggct
# aaatcatcttacattgtggaaatagtttcaccacaaggagtttctgtgactgttacgccctctactctgaagttctcgaagatgaaccagaaaaaaac
# atatcaagtaacttttttaaaaacagccaatagttcaaccaatggtatagttcatggattcttgaaatggactagtaataggcactctgtaagaagtc
# caattgcagttgtgctactagaatttgcaatggatatctag]
# protein sequence = [ANIYAIGAGHVNPSRANDPGLIYDTPFKDYLRYLCGLNYTNREVGNILQHKVDCSEVKSIPEAQLNYPSFSIMLRENP
# QTYTRTVTNVGEAKSSYIVEIVSPQGVSVTVTPSTLKFSKMNQKKTYQVTFLKTANSSTNGIVHGFLKWTSNRHSVRSPIAVVLLEFAMDI]
# end gene g1
###
# start gene g2
scaffold2519	AUGUSTUS	gene	13233	22408	0.22	+	.	g2
scaffold2519	AUGUSTUS	transcript	13233	22408	0.22	+	.	g2.t1
scaffold2519	AUGUSTUS	tss	13233	13233	.	+	.	transcript_id "g2.t1"; gene_id "g2";
scaffold2519	AUGUSTUS	exon	13233	13813	.	+	.	transcript_id "g2.t1"; gene_id "g2";
scaffold2519	AUGUSTUS	exon	20321	22408	.	+	.	transcript_id "g2.t1"; gene_id "g2";
scaffold2519	AUGUSTUS	start_codon	20346	20348	.	+	0	transcript_id "g2.t1"; gene_id "g2";
scaffold2519	AUGUSTUS	CDS	20346	22289	1	+	0	transcript_id "g2.t1"; gene_id "g2";
scaffold2519	AUGUSTUS	stop_codon	22287	22289	.	+	0	transcript_id "g2.t1"; gene_id "g2";
scaffold2519	AUGUSTUS	tts	22408	22408	.	+	.	transcript_id "g2.t1"; gene_id "g2";
# coding sequence = [atggagaagaaatcaggctttgtgaatgcgtggccggagaggatattgtctttgcacactacgcgtactccgagttttc
# ttggattgaaacagaacattggcttgtggagggattctaactatgggaaaggtgtgatcatcggtgtgttagacaccgggatcacacctgatcatcct
# tcatttagcgacgaaggaatgcctcctccgcctgctaaatggaagggtaagtgtgaattgaacttcactacaaagtgtaacaacaagatcattggtgc
# aaggactttcccaaaagaaaatggtttaccaatagatgatgatgggcacggtactcacaccgccagcactgctgctggtggttttgtgagaggtgcta
# atgtgtatggaaatgctaatggcactgctgttggtgttgcccctcttgctcacttggctatttataaggcctgtgactcttttggttgcattgtcagt
# aatgttttagctgcaatggatgcagctattgatgatggcgtggatatcatatcgctttcccttggtggatatactagtcccttccatagtgatcctat
# tgctctcggtgcatatagcgcaactgaaagaggcattcttgtgagttgctctgcaggtaatactggtccatccaaaagttctgtatcaaacgaagccc
# cgtggattctcacagtaggcgcgagcactcttgacaggaaaattaaggcaacagttcagctaggaaacaagaaaatgtttgaaggtgaatcagccttt
# catccaaaggctgttaatacaaaattcttccctttgtttgttcctacacttaatgctagtgagtttcgcagatcttattgcggatcaggtacgttgag
# tgaccgtgatgttaaaggaaaaatagtattgtgtatgataggaggcgattattcgagaattgaaaaaggacaaactgttaaggatgctggaggtgttg
# gcatgattctaataaacggggctggagatggtttcactacatcagctaccgctcacgtccttccagcaatggatgtaacttatgcagacggaatgaaa
# atcattgagtatatgaattcaacgaagaaacctgttgctcggattacattccaaggaactatactcggtgatcaaaatgctcccgttgttgctgcatt
# ttcttccagagggccaagcatagctagtcgcggaatcttaaagcctgatattatcggtcctggtgtaaacattcttgctgcttggcctacctccatgg
# agaataacaccaacgcaaaatctactttcaacattatttcgggaacttccatgtcgtgtcctcatctcagtggcgtggcagcattgctaaaaagcgct
# catccctcttggtctcctgcagctattaaatcagcaatcatgacaaccgctgatacgaacaatcttgccaacggtcccatattagatgagacacttct
# tcctgctagcatcttcgcggttggtgcaggacatgtcaatccagaaagagcaaatgatccaggattaatttatgataccccagtcaaggactatgtac
# cttatttatgcggtttgaattacacaaatcgagaggttggaaaccttctacaacataaggtggattgctcggaagtgaaaagcattcctgaagcacaa
# ctaaactatccttcattttccatcacactcagagaaaatcctcaaacatatacaagaacagtgactaatgtcggggaggctaaatcatcttacattgt
# ggaaatagtttcaccacaaggagtttccgtgtctgttaagccctctactctgaagttctcaaagatgaaccagaaaaagacatatcgagtaacttttt
# caagaacagacaatagctcaactagtggtgtagttcaaggattcttgaaatggactagtaataggcactctggaagaagtccaattgcaatcgttcta
# taa]
# protein sequence = [MEKKSGFVNAWPERILSLHTTRTPSFLGLKQNIGLWRDSNYGKGVIIGVLDTGITPDHPSFSDEGMPPPPAKWKGKCE
# LNFTTKCNNKIIGARTFPKENGLPIDDDGHGTHTASTAAGGFVRGANVYGNANGTAVGVAPLAHLAIYKACDSFGCIVSNVLAAMDAAIDDGVDIISL
# SLGGYTSPFHSDPIALGAYSATERGILVSCSAGNTGPSKSSVSNEAPWILTVGASTLDRKIKATVQLGNKKMFEGESAFHPKAVNTKFFPLFVPTLNA
# SEFRRSYCGSGTLSDRDVKGKIVLCMIGGDYSRIEKGQTVKDAGGVGMILINGAGDGFTTSATAHVLPAMDVTYADGMKIIEYMNSTKKPVARITFQG
# TILGDQNAPVVAAFSSRGPSIASRGILKPDIIGPGVNILAAWPTSMENNTNAKSTFNIISGTSMSCPHLSGVAALLKSAHPSWSPAAIKSAIMTTADT
# NNLANGPILDETLLPASIFAVGAGHVNPERANDPGLIYDTPVKDYVPYLCGLNYTNREVGNLLQHKVDCSEVKSIPEAQLNYPSFSITLRENPQTYTR
# TVTNVGEAKSSYIVEIVSPQGVSVSVKPSTLKFSKMNQKKTYRVTFSRTDNSSTSGVVQGFLKWTSNRHSGRSPIAIVL]
# end gene g2
###
# start gene g3
scaffold2519	AUGUSTUS	gene	22424	25098	0.11	-	.	g3
scaffold2519	AUGUSTUS	transcript	22424	25098	0.11	-	.	g3.t1
scaffold2519	AUGUSTUS	tts	22424	22424	.	-	.	transcript_id "g3.t1"; gene_id "g3";
scaffold2519	AUGUSTUS	exon	22424	25098	.	-	.	transcript_id "g3.t1"; gene_id "g3";
scaffold2519	AUGUSTUS	stop_codon	22807	22809	.	-	0	transcript_id "g3.t1"; gene_id "g3";
scaffold2519	AUGUSTUS	CDS	22807	24798	0.64	-	0	transcript_id "g3.t1"; gene_id "g3";
scaffold2519	AUGUSTUS	start_codon	24796	24798	.	-	0	transcript_id "g3.t1"; gene_id "g3";
scaffold2519	AUGUSTUS	tss	25098	25098	.	-	.	transcript_id "g3.t1"; gene_id "g3";
# coding sequence = [atgaaaggctttgctgcaaggttatccgaagagcaagtgaaagaaatggagaagaaaccaggcttcatatctgcacagc
# cacagaggatattgtctttacacacgactcatactccgagttttcttggattgcaacagaacagtggcttgtggagtgattccaactatggtaaaggt
# gtgatcatcgttgttttagacaccgggatttcacctgaccatccttcatttagcgacgaaggaatgcctcctccgcctgctaaatggaagggaaagtg
# tgaatcgaacttcactacaatgtgtaacaacaagctcattggtatgaggactttcccaaaagaaaatggttcgccaatagatgatgatggacacggta
# ctcacaccgccagtactgctgctggcagttttgtgagaggtgccaatgtgtatggaaatgcaaatggcactgctgttggtgttgcccctcttgctcac
# ttggctatttataaagcctgtgagtcaattggttgcgcttccagtaacattttagctgcaatggatgcagctattgatgatggtgttgatatcctatc
# cctttcccttggagggtttaccagacccttctataatgatcccgtagcactcggttcatataccgcaactgaaagaggtatccttgtgagttgttctg
# caggtaatagtggtccagccaaaagttcgttatcaaatgaagccccgtggattctcactgtaggcgcgagcactcttgataggaaaattaaagcaact
# cttcaattgggaaacaaacatgaaattgagggtgaatcagctttccatccgaaggttttaaactcaacattttttcctctgtatgaacctggaaagaa
# tgaacgcgaatctactgaacgttcttattgccaagatggattagtgtacaattctaatggaggcaaaatagttttgtgccaggtaggtggtggtattt
# ctagagttggaaaaggacaagttgtaaagaattccggaggcgttggcatgattatcatcaatgagaagggaaatggtatcactacatctgccagtgct
# catgtccttcctgccctggatattacttatgcaaatggaatgaaagttcttgcctatatgaattcaacaaagaaacctgttgctcggattacattcca
# aggaacgataataggtgataaaaatgctcctgttgttgctggattttcttctcgcggaccaaacttagctagtcctggaatcttgaaaccggacatta
# ttggtcctggtgtaaacattcttgctgcttggcctacctccatggagaacaacacaaacacaaaatctaccttcaatatcatttctggcacgtccatg
# tcttgtcctcatctgagtggagtagctgcattgctaaaaagcgcacatcccacttggtctcctgcagctatcaagtcagccatcatgacaactgctga
# cacagtaaacctcgccaataagcccatcttagatgaaaggcttcttcctgcaaatatctttgcggttggtgcaggacatgtcaatccgtcaagagcaa
# atgatccaggactaatatataatacctcattcaagagctacttaccgtatttgtgtggtttgaattacacaaatcaagagattcaaagactactacaa
# cgcaaggtgaactgctcggaagtgaaaagtattcctcaagcacaactaaattatccttcattttccatcacactcagtgcaaattctcaaacatatac
# tagaacagtgactaacgtcggagaggctaaatcatcttacagtgtggagatagtttcaccaccaggagtttctgtgattgttaagccctctactctga
# aattatccaagttgaaccagaagttggcatatcgagtgaccttttcaagaacggagaatagttcaaccagtggtacagttcaaggattcttgaaatgg
# actagtaataggcactctgtaagaagtccaattgcagttgtgttagtctag]
# protein sequence = [MKGFAARLSEEQVKEMEKKPGFISAQPQRILSLHTTHTPSFLGLQQNSGLWSDSNYGKGVIIVVLDTGISPDHPSFSD
# EGMPPPPAKWKGKCESNFTTMCNNKLIGMRTFPKENGSPIDDDGHGTHTASTAAGSFVRGANVYGNANGTAVGVAPLAHLAIYKACESIGCASSNILA
# AMDAAIDDGVDILSLSLGGFTRPFYNDPVALGSYTATERGILVSCSAGNSGPAKSSLSNEAPWILTVGASTLDRKIKATLQLGNKHEIEGESAFHPKV
# LNSTFFPLYEPGKNERESTERSYCQDGLVYNSNGGKIVLCQVGGGISRVGKGQVVKNSGGVGMIIINEKGNGITTSASAHVLPALDITYANGMKVLAY
# MNSTKKPVARITFQGTIIGDKNAPVVAGFSSRGPNLASPGILKPDIIGPGVNILAAWPTSMENNTNTKSTFNIISGTSMSCPHLSGVAALLKSAHPTW
# SPAAIKSAIMTTADTVNLANKPILDERLLPANIFAVGAGHVNPSRANDPGLIYNTSFKSYLPYLCGLNYTNQEIQRLLQRKVNCSEVKSIPQAQLNYP
# SFSITLSANSQTYTRTVTNVGEAKSSYSVEIVSPPGVSVIVKPSTLKLSKLNQKLAYRVTFSRTENSSTSGTVQGFLKWTSNRHSVRSPIAVVLV]
# end gene g3
###
# start gene g4
scaffold2519	AUGUSTUS	gene	26717	34838	0.01	-	.	g4
scaffold2519	AUGUSTUS	transcript	26717	34838	0.01	-	.	g4.t1
scaffold2519	AUGUSTUS	tts	26717	26717	.	-	.	transcript_id "g4.t1"; gene_id "g4";
scaffold2519	AUGUSTUS	exon	26717	27003	.	-	.	transcript_id "g4.t1"; gene_id "g4";
scaffold2519	AUGUSTUS	exon	28548	29114	.	-	.	transcript_id "g4.t1"; gene_id "g4";
scaffold2519	AUGUSTUS	stop_codon	28592	28594	.	-	0	transcript_id "g4.t1"; gene_id "g4";
scaffold2519	AUGUSTUS	intron	29115	29664	0.95	-	.	transcript_id "g4.t1"; gene_id "g4";
scaffold2519	AUGUSTUS	intron	29781	34656	0.01	-	.	transcript_id "g4.t1"; gene_id "g4";
scaffold2519	AUGUSTUS	CDS	28592	29114	0.89	-	1	transcript_id "g4.t1"; gene_id "g4";
scaffold2519	AUGUSTUS	CDS	29665	29780	0.97	-	0	transcript_id "g4.t1"; gene_id "g4";
scaffold2519	AUGUSTUS	exon	29665	29780	.	-	.	transcript_id "g4.t1"; gene_id "g4";
scaffold2519	AUGUSTUS	CDS	34657	34779	0.01	-	0	transcript_id "g4.t1"; gene_id "g4";
scaffold2519	AUGUSTUS	exon	34657	34838	.	-	.	transcript_id "g4.t1"; gene_id "g4";
scaffold2519	AUGUSTUS	start_codon	34777	34779	.	-	0	transcript_id "g4.t1"; gene_id "g4";
scaffold2519	AUGUSTUS	tss	34838	34838	.	-	.	transcript_id "g4.t1"; gene_id "g4";
scaffold2519	AUGUSTUS	protein_match	28595	28627	9.75	-	0	target "unknown_H[1..11]"; target_start 242; transcript_id "g4.t1"; gene_id "g4";
scaffold2519	AUGUSTUS	protein_match	28811	28873	3.42	-	0	target "unknown_E[1..21]"; target_start 160; transcript_id "g4.t1"; gene_id "g4";
scaffold2519	AUGUSTUS	protein_match	28982	29047	3.91	-	0	target "unknown_C[1..22]"; target_start 102; transcript_id "g4.t1"; gene_id "g4";
scaffold2519	AUGUSTUS	protein_match	29057	29114	4.42	-	1	target "unknown_B[39..58]"; target_start 41; transcript_id "g4.t1"; gene_id "g4";
scaffold2519	AUGUSTUS	protein_match	29665	29780	5.2	-	0	target "unknown_B[1..39]"; target_start 41; transcript_id "g4.t1"; gene_id "g4";
scaffold2519	AUGUSTUS	protein_match	34657	34764	4.81	-	0	target "unknown_A[1..36]"; target_start 5; transcript_id "g4.t1"; gene_id "g4";
# coding sequence = [atggagaatggtgatggaacgaatgggaaaaggataagggctgaagatgtaatatgtaagctcaaggacgatggcgatt
# tcgataaacttcgcctcaaaattgttcgccgaatgaaagaaaatgtagagttgcgaaatagcttaagagctacagtgaaagaatcagcagcacttaac
# cgtccaggtgcagaaaatatgaaactaaggcaactgtccgatgctatatatcaagaagttggggaaaaagccatgagtaaaatttcagatgatttgtg
# gaatacaatcagaaccggtgatggcattcaaacggagataaccaaaacggttcaatcagtttacagtaagttattgaacccacagctaaatgaagcag
# gtgaatcggcctttcattcagacttgcagcaagctcagaatggagttgaaagtaatggacatcttgctgtttctgacagtggtattgatgccacattt
# tctgctgatgcggaaccaagtgaacctcctggttttgcccaattaagttcaaatcggaacgggaaaagtgaccataaggaatcaccgaaagaagtgtc
# aggaattcctgttccttctgatggaaaagcaaaagaaacatatacccagtcagagaacaactgctcacttgaccctttgatacccgaaagtgtggatg
# tgggtgcgccacctggctttgctataggcacaatagagaagaatccagatgatgttaatgatgaagatcctgaagtgcctccaggatttggctga]
# protein sequence = [MENGDGTNGKRIRAEDVICKLKDDGDFDKLRLKIVRRMKENVELRNSLRATVKESAALNRPGAENMKLRQLSDAIYQE
# VGEKAMSKISDDLWNTIRTGDGIQTEITKTVQSVYSKLLNPQLNEAGESAFHSDLQQAQNGVESNGHLAVSDSGIDATFSADAEPSEPPGFAQLSSNR
# NGKSDHKESPKEVSGIPVPSDGKAKETYTQSENNCSLDPLIPESVDVGAPPGFAIGTIEKNPDDVNDEDPEVPPGFG]
# sequence of block unknown_H   242 [DEDPEVPPGFG] 253
# sequence of block unknown_E   160 [AEPSEPPGFAQLSSNRNGKSD] 181
# sequence of block unknown_C   102 [TEITKTVQSVYSKLLNPQLNEA] 124
# sequence of block unknown_B    41 [VELRNSLRATVKESAALNRPGAENMKLRQLSDAIYQEVGEKAMSKISDDLWNTIRTGD] 99
# sequence of block unknown_A     5 [GTNGKRIRAEDVICKLKDDGDFDKLRLKIVRRMKEN] 41
# end gene g4
###
# start gene g5
scaffold2519	AUGUSTUS	gene	36201	43048	0.01	-	.	g5
scaffold2519	AUGUSTUS	transcript	36201	43048	0.01	-	.	g5.t1
scaffold2519	AUGUSTUS	tts	36201	36201	.	-	.	transcript_id "g5.t1"; gene_id "g5";
scaffold2519	AUGUSTUS	exon	36201	36727	.	-	.	transcript_id "g5.t1"; gene_id "g5";
scaffold2519	AUGUSTUS	stop_codon	36679	36681	.	-	0	transcript_id "g5.t1"; gene_id "g5";
scaffold2519	AUGUSTUS	intron	36728	36808	0.8	-	.	transcript_id "g5.t1"; gene_id "g5";
scaffold2519	AUGUSTUS	intron	36871	37169	0.79	-	.	transcript_id "g5.t1"; gene_id "g5";
scaffold2519	AUGUSTUS	intron	37225	37747	0.64	-	.	transcript_id "g5.t1"; gene_id "g5";
scaffold2519	AUGUSTUS	intron	37805	39372	0.96	-	.	transcript_id "g5.t1"; gene_id "g5";
scaffold2519	AUGUSTUS	intron	39685	39831	0.9	-	.	transcript_id "g5.t1"; gene_id "g5";
scaffold2519	AUGUSTUS	intron	39909	40003	0.6	-	.	transcript_id "g5.t1"; gene_id "g5";
scaffold2519	AUGUSTUS	intron	40262	40366	0.88	-	.	transcript_id "g5.t1"; gene_id "g5";
scaffold2519	AUGUSTUS	intron	40429	40494	0.43	-	.	transcript_id "g5.t1"; gene_id "g5";
scaffold2519	AUGUSTUS	intron	40597	42808	0.41	-	.	transcript_id "g5.t1"; gene_id "g5";
scaffold2519	AUGUSTUS	CDS	36679	36727	0.87	-	1	transcript_id "g5.t1"; gene_id "g5";
scaffold2519	AUGUSTUS	CDS	36809	36870	0.79	-	0	transcript_id "g5.t1"; gene_id "g5";
scaffold2519	AUGUSTUS	exon	36809	36870	.	-	.	transcript_id "g5.t1"; gene_id "g5";
scaffold2519	AUGUSTUS	CDS	37170	37224	0.6	-	1	transcript_id "g5.t1"; gene_id "g5";
scaffold2519	AUGUSTUS	exon	37170	37224	.	-	.	transcript_id "g5.t1"; gene_id "g5";
scaffold2519	AUGUSTUS	CDS	37748	37804	0.96	-	1	transcript_id "g5.t1"; gene_id "g5";
scaffold2519	AUGUSTUS	exon	37748	37804	.	-	.	transcript_id "g5.t1"; gene_id "g5";
scaffold2519	AUGUSTUS	CDS	39373	39684	0.96	-	1	transcript_id "g5.t1"; gene_id "g5";
scaffold2519	AUGUSTUS	exon	39373	39684	.	-	.	transcript_id "g5.t1"; gene_id "g5";
scaffold2519	AUGUSTUS	CDS	39832	39908	0.94	-	0	transcript_id "g5.t1"; gene_id "g5";
scaffold2519	AUGUSTUS	exon	39832	39908	.	-	.	transcript_id "g5.t1"; gene_id "g5";
scaffold2519	AUGUSTUS	CDS	40004	40261	0.52	-	0	transcript_id "g5.t1"; gene_id "g5";
scaffold2519	AUGUSTUS	exon	40004	40261	.	-	.	transcript_id "g5.t1"; gene_id "g5";
scaffold2519	AUGUSTUS	CDS	40367	40428	0.62	-	2	transcript_id "g5.t1"; gene_id "g5";
scaffold2519	AUGUSTUS	exon	40367	40428	.	-	.	transcript_id "g5.t1"; gene_id "g5";
scaffold2519	AUGUSTUS	CDS	40495	40596	0.38	-	2	transcript_id "g5.t1"; gene_id "g5";
scaffold2519	AUGUSTUS	exon	40495	40596	.	-	.	transcript_id "g5.t1"; gene_id "g5";
scaffold2519	AUGUSTUS	CDS	42809	42899	0.44	-	0	transcript_id "g5.t1"; gene_id "g5";
scaffold2519	AUGUSTUS	exon	42809	43048	.	-	.	transcript_id "g5.t1"; gene_id "g5";
scaffold2519	AUGUSTUS	start_codon	42897	42899	.	-	0	transcript_id "g5.t1"; gene_id "g5";
scaffold2519	AUGUSTUS	tss	43048	43048	.	-	.	transcript_id "g5.t1"; gene_id "g5";
# coding sequence = [atgccatcagatactgcaagaaaaaatgcagctatagctaattccatagtgaccgactacaaaaatgaaagaaggaatt
# ttgacggaccagatagttcatgcctcagagtaaatgaggataccaatcgttctatagcagaggagctcacactttcatctccgccgattggaatttca
# actgcaattaaaaaggtaaacagagggatttgggctactcaagccatgaatgaggccattttggatgaagcatttcataattccagcaaggttatact
# aatattcagtgtcaacactagtgggtatttccaagggtatgcccaaatgatttcttctgtcggtttgagaagagaccaagtttggagtcaaggaaatg
# gtggtcgtaattcttggggtcgaagctttgaagtgaattggctgcgattgtatgatctgccttttcaaagaactcttcaccttaagaatccatggaat
# caaaacaaaccagtcaaaattagtagagattgtcaggcatgggagttacctccagatattggtgaagctttatgtgagctccttgatggacaggatgc
# ttcggatgttaatttgaaaatggatgtctttgcaaggaatgagctctcttctaaaaggccatatgtagagccttcactgcatcttggagatcaagact
# ataatgcatctctgatacctaatgggaccatgttttctccctctttactctaccaacatcaaattgatgctagtagacttcacgtagcacctctgaga
# attaatggtgtattttctgctgaggagtcagccattgcatcaggggaatcaaagtcgagacagtcgaggcattcacagaggaatagaagctttgctaa
# tctccatgtagacactgacatgggtcctcaaattaacatacatatgaagagtatcttgaagcttgtagcagaggcagcaaaagatcgccccaccctgg
# tcctcgaaatttcagtttctgttctactctttagcatgagatttgagtcttcggtttcaggaccatcacggagtacacagaggtcattagccagtcaa
# gaaaactgtgaagattcgcaatcaggtcgcagttcgaagaaaaggagaggtctccccattgattga]
# protein sequence = [MPSDTARKNAAIANSIVTDYKNERRNFDGPDSSCLRVNEDTNRSIAEELTLSSPPIGISTAIKKVNRGIWATQAMNEA
# ILDEAFHNSSKVILIFSVNTSGYFQGYAQMISSVGLRRDQVWSQGNGGRNSWGRSFEVNWLRLYDLPFQRTLHLKNPWNQNKPVKISRDCQAWELPPD
# IGEALCELLDGQDASDVNLKMDVFARNELSSKRPYVEPSLHLGDQDYNASLIPNGTMFSPSLLYQHQIDASRLHVAPLRINGVFSAEESAIASGESKS
# RQSRHSQRNRSFANLHVDTDMGPQINIHMKSILKLVAEAAKDRPTLVLEISVSVLLFSMRFESSVSGPSRSTQRSLASQENCEDSQSGRSSKKRRGLP
# ID]
# end gene g5
###
# start gene g6
scaffold2519	AUGUSTUS	gene	44783	45378	0.31	+	.	g6
scaffold2519	AUGUSTUS	transcript	44783	45378	0.31	+	.	g6.t1
scaffold2519	AUGUSTUS	tss	44783	44783	.	+	.	transcript_id "g6.t1"; gene_id "g6";
scaffold2519	AUGUSTUS	exon	44783	45378	.	+	.	transcript_id "g6.t1"; gene_id "g6";
scaffold2519	AUGUSTUS	start_codon	45022	45024	.	+	0	transcript_id "g6.t1"; gene_id "g6";
scaffold2519	AUGUSTUS	CDS	45022	45240	0.94	+	0	transcript_id "g6.t1"; gene_id "g6";
scaffold2519	AUGUSTUS	stop_codon	45238	45240	.	+	0	transcript_id "g6.t1"; gene_id "g6";
scaffold2519	AUGUSTUS	tts	45378	45378	.	+	.	transcript_id "g6.t1"; gene_id "g6";
# coding sequence = [atgaggcgtggcaagccgacgacgctgcgccaattccggcaaaacgtaacgaggtcaaaaaggcaagctagggcaagtg
# gtaactggaaacttgaaatcaatacctcgactggaattagagttcgcgacgactgctgctatgagttcgactggaaacttgaggtcgagggttgtgat
# tgctgcaacgacgagttctctcttctcttacgtgagtcgtga]
# protein sequence = [MRRGKPTTLRQFRQNVTRSKRQARASGNWKLEINTSTGIRVRDDCCYEFDWKLEVEGCDCCNDEFSLLLRES]
# end gene g6
###
# command line:
# augustus --codingseq=1 --proteinprofile=/home/pgsb/tetiana.nosenko/lineages/embryophyta_odb9/prfl/EOG09360HX1.prfl --predictionStart=10318 --predictionEnd=48054 --species=arabidopsis ./tmp/scaffold2519Schil_BUSCO_geno_206160443_.temp
```
