## Supplementary material for "The *de novo* reference genome and transcriptome assemblies of the wild tomato species *Solanum chilense*": EOG09360HY3.out.1

```
# Please cite: Mario Stanke, Mark Diekhans, Robert Baertsch, David Haussler (2008),
# Using native and syntenically mapped cDNA alignments to improve de novo gene finding
# Bioinformatics 24: 637-644, doi 10.1093/bioinformatics/btn013
# No extrinsic information on sequences given.
# Using protein profile unknown
# --[3..92]--> unknown_A (58) <--[0..1]--> unknown_B (67) <--[0..6]--> unknown_C (44) <--[7..71]--> unknown_D (9) <--[0..2]--> unknown_E (17) <--[0..1]--> unknown_F (31) <--[0..7]--
# arabidopsis version. Using default transition matrix.
# We have hints for 0 sequences and for 0 of the sequences in the input set.
#
# ----- prediction on sequence number 1 (length = 38202, name = scaffold1) -----
#
# Constraints/Hints:
# (none)
# Predicted genes for sequence number 1 on both strands
# start gene g1
scaffold1	AUGUSTUS	gene	361073	363934	0.13	+	.	g1
scaffold1	AUGUSTUS	transcript	361073	363934	0.13	+	.	g1.t1
scaffold1	AUGUSTUS	tss	361073	361073	.	+	.	transcript_id "g1.t1"; gene_id "g1";
scaffold1	AUGUSTUS	exon	361073	361491	.	+	.	transcript_id "g1.t1"; gene_id "g1";
scaffold1	AUGUSTUS	start_codon	361156	361158	.	+	0	transcript_id "g1.t1"; gene_id "g1";
scaffold1	AUGUSTUS	intron	361492	362170	0.73	+	.	transcript_id "g1.t1"; gene_id "g1";
scaffold1	AUGUSTUS	intron	363100	363206	1	+	.	transcript_id "g1.t1"; gene_id "g1";
scaffold1	AUGUSTUS	CDS	361156	361491	0.59	+	0	transcript_id "g1.t1"; gene_id "g1";
scaffold1	AUGUSTUS	CDS	362171	363099	0.89	+	0	transcript_id "g1.t1"; gene_id "g1";
scaffold1	AUGUSTUS	exon	362171	363099	.	+	.	transcript_id "g1.t1"; gene_id "g1";
scaffold1	AUGUSTUS	CDS	363207	363714	0.59	+	1	transcript_id "g1.t1"; gene_id "g1";
scaffold1	AUGUSTUS	exon	363207	363934	.	+	.	transcript_id "g1.t1"; gene_id "g1";
scaffold1	AUGUSTUS	stop_codon	363712	363714	.	+	0	transcript_id "g1.t1"; gene_id "g1";
scaffold1	AUGUSTUS	tts	363934	363934	.	+	.	transcript_id "g1.t1"; gene_id "g1";
# coding sequence = [atggttcgtttgaaagagagatttagtttgttcttcaataacagatggcttgtattcgtagctgcaatgtggattcaga
# gttttgctggcattgggtatttattcggcagtatctctcccatcattaagagctctttgaattataatcagaagcaagtagctagattgggtgttgct
# aaggacttgggcgatagtgttggatttctggctgggactttatccgaaatcttgcctttatgggctgctcttcttgtgggtgctgttcagaactttat
# tggttatggctgggtttggctcatcgtcaccggccgatctcctactcttcctttatggcttatgtgctttcttatatttataggaactaatggagaaa
# cctactttaatacagccgcacttgtctcaggtgtgcaaaatttccctaaaagccgtggccctgtggtgggaatacttaagggatttgctgggttgggt
# ggtgcaattatgactcaaatatatgcactgatccattcccctgatcatgcttcacttatatttatgattgctgtgggaccggcaatggtggctatcgc
# cctcatgtttataattaggcctgtcggtggccatagacaagtcagaccatctgatggtttcagtttttcattaatttacagcatttgcctcattttag
# cttcttacctgatgggcgtcatgcttgttcaagacctcgttgatgttagccacacagtcactacaatcttcactgggattttgttcgttttattgctt
# attcctgtggtgattcccatctcattgactttctcgcaagaaactagagtaccatcagaagaggctcttttatctgagtcacaaaaacaagatcctgg
# agtatctggacatgatcaggaaattatatttagtgaggttgaagatgagaagcctaaggatgtagacttgcttccagcattagaaaggcaaaaaagaa
# ttgcccaactgcaagcaaaactagcccaagcagctgcagaaggagcagtgagggtcaaaagaagacggactcctcatagaggggaggactttacccta
# atgcaggctttgataaaggcagacttttggattatattcttctcactactttttggttctggatctggtttaaccgtaattgataacttgggccagat
# gagccaatctttaggatatgataacacacatgtatttgtttccatgatcagcatatggaacttcctcggtcgtgttgggggtggatacttttctgaaa
# taattgtgagagatcatgcctacccaagacatgcagccatggctattgcccaagttgtaatggctttcgggcatttcttctttgccatgggctggcca
# ggggctatgtacgttggtactcttctggtagggctcggttatggggctcattgggctatcgtgccagctgctgcttccgaattgtttggcttaaagaa
# ttttggggctttgtacaatttcctcactattgcaaacccagctggttcactagtattctcaggtgttattgctagtagtatatatgatagtgaagctg
# aaaagcaagctcaacagcgtcatcctggccaatggaatgggacatcttttttgtcaagttttctagctgtggatgaacctttaaagtgtgaaggtgcc
# atatgcttcttctggacttccttaatactttgtggactctgcatcgttgcttctattctaagcatgattctggtttaccgaacaaagactgtatacac
# tagtctttacggaaaatctcgtacataa]
# protein sequence = [MVRLKERFSLFFNNRWLVFVAAMWIQSFAGIGYLFGSISPIIKSSLNYNQKQVARLGVAKDLGDSVGFLAGTLSEILP
# LWAALLVGAVQNFIGYGWVWLIVTGRSPTLPLWLMCFLIFIGTNGETYFNTAALVSGVQNFPKSRGPVVGILKGFAGLGGAIMTQIYALIHSPDHASL
# IFMIAVGPAMVAIALMFIIRPVGGHRQVRPSDGFSFSLIYSICLILASYLMGVMLVQDLVDVSHTVTTIFTGILFVLLLIPVVIPISLTFSQETRVPS
# EEALLSESQKQDPGVSGHDQEIIFSEVEDEKPKDVDLLPALERQKRIAQLQAKLAQAAAEGAVRVKRRRTPHRGEDFTLMQALIKADFWIIFFSLLFG
# SGSGLTVIDNLGQMSQSLGYDNTHVFVSMISIWNFLGRVGGGYFSEIIVRDHAYPRHAAMAIAQVVMAFGHFFFAMGWPGAMYVGTLLVGLGYGAHWA
# IVPAAASELFGLKNFGALYNFLTIANPAGSLVFSGVIASSIYDSEAEKQAQQRHPGQWNGTSFLSSFLAVDEPLKCEGAICFFWTSLILCGLCIVASI
# LSMILVYRTKTVYTSLYGKSRT]
# end gene g1
###
# start gene g2
scaffold1	AUGUSTUS	gene	364265	365898	0.28	-	.	g2
scaffold1	AUGUSTUS	transcript	364265	365898	0.28	-	.	g2.t1
scaffold1	AUGUSTUS	tts	364265	364265	.	-	.	transcript_id "g2.t1"; gene_id "g2";
scaffold1	AUGUSTUS	exon	364265	365042	.	-	.	transcript_id "g2.t1"; gene_id "g2";
scaffold1	AUGUSTUS	stop_codon	364467	364469	.	-	0	transcript_id "g2.t1"; gene_id "g2";
scaffold1	AUGUSTUS	intron	365043	365154	0.96	-	.	transcript_id "g2.t1"; gene_id "g2";
scaffold1	AUGUSTUS	intron	365347	365620	0.97	-	.	transcript_id "g2.t1"; gene_id "g2";
scaffold1	AUGUSTUS	CDS	364467	365042	0.99	-	0	transcript_id "g2.t1"; gene_id "g2";
scaffold1	AUGUSTUS	CDS	365155	365346	0.96	-	0	transcript_id "g2.t1"; gene_id "g2";
scaffold1	AUGUSTUS	exon	365155	365346	.	-	.	transcript_id "g2.t1"; gene_id "g2";
scaffold1	AUGUSTUS	CDS	365621	365830	0.97	-	0	transcript_id "g2.t1"; gene_id "g2";
scaffold1	AUGUSTUS	exon	365621	365898	.	-	.	transcript_id "g2.t1"; gene_id "g2";
scaffold1	AUGUSTUS	start_codon	365828	365830	.	-	0	transcript_id "g2.t1"; gene_id "g2";
scaffold1	AUGUSTUS	tss	365898	365898	.	-	.	transcript_id "g2.t1"; gene_id "g2";
# coding sequence = [atggagagattgaggggcttgtatgtgttgatcttggcaatcatattgatcctcggcggagctgaaggggagctagtag
# agaacttctatggttttacttgtcctaatgtggaatttatagttcagcaagctgtgtctctaaagttcagccagacttttgtcactattccagcgact
# ttgcgtctctttttccatgattgctttgttgaggggtgtgacgcgtctgttatgatagcttcaccaaatggagacgcggaaaaggatttcaaggataa
# cctttcccttgcaggagatggctttgacactgtggtaaaggcaaaacaagcagtagaggctcagtgccctggcgtagtatcatgtgcagatatcttag
# ctatcgccactagagatgttgtggtgctggcagggggcccttcatacaatgtagaattgggacgtcgtgatgggctcatctcccaggcatctcgggtt
# gctggaaacttgccagaacctgactttaatctcattcaactgaacactatgtttgccagacacaatctcagccagtttgacatgatagctctttcagg
# ggctcacacacttggcttctctcattgtgaccgttttgcaaaccgtctctactcatttaccccatccaaccctgttgacccttctttggatccagaat
# atgctaaagaacttaaggatatgtgccctcaaaatgtagatccaactatcgctataaacatggaccctgcaactccacgaacctttgacaatgagtat
# tacaagaatctggttaaaggaaagggtttgttcacctcagatcaggtgctcttcactgataaatcttctcaaggcactgttagtgattttgctaataa
# tgctttcgacttcaatggagcatttgtcactgcaatgagaaaactcggaagggttggtgtcaaaactggtggccaaggtgaaataagactggactgca
# ccaggtttaactcatga]
# protein sequence = [MERLRGLYVLILAIILILGGAEGELVENFYGFTCPNVEFIVQQAVSLKFSQTFVTIPATLRLFFHDCFVEGCDASVMI
# ASPNGDAEKDFKDNLSLAGDGFDTVVKAKQAVEAQCPGVVSCADILAIATRDVVVLAGGPSYNVELGRRDGLISQASRVAGNLPEPDFNLIQLNTMFA
# RHNLSQFDMIALSGAHTLGFSHCDRFANRLYSFTPSNPVDPSLDPEYAKELKDMCPQNVDPTIAINMDPATPRTFDNEYYKNLVKGKGLFTSDQVLFT
# DKSSQGTVSDFANNAFDFNGAFVTAMRKLGRVGVKTGGQGEIRLDCTRFNS]
# end gene g2
###
# start gene g3
scaffold1	AUGUSTUS	gene	367903	371341	0.01	+	.	g3
scaffold1	AUGUSTUS	transcript	367903	371341	0.01	+	.	g3.t1
scaffold1	AUGUSTUS	tss	367903	367903	.	+	.	transcript_id "g3.t1"; gene_id "g3";
scaffold1	AUGUSTUS	exon	367903	368049	.	+	.	transcript_id "g3.t1"; gene_id "g3";
scaffold1	AUGUSTUS	start_codon	367927	367929	.	+	0	transcript_id "g3.t1"; gene_id "g3";
scaffold1	AUGUSTUS	intron	368050	368133	1	+	.	transcript_id "g3.t1"; gene_id "g3";
scaffold1	AUGUSTUS	intron	368202	369429	0.01	+	.	transcript_id "g3.t1"; gene_id "g3";
scaffold1	AUGUSTUS	intron	369629	370739	0.96	+	.	transcript_id "g3.t1"; gene_id "g3";
scaffold1	AUGUSTUS	CDS	367927	368049	0.8	+	0	transcript_id "g3.t1"; gene_id "g3";
scaffold1	AUGUSTUS	CDS	368134	368201	1	+	0	transcript_id "g3.t1"; gene_id "g3";
scaffold1	AUGUSTUS	exon	368134	368201	.	+	.	transcript_id "g3.t1"; gene_id "g3";
scaffold1	AUGUSTUS	CDS	369430	369628	0.83	+	1	transcript_id "g3.t1"; gene_id "g3";
scaffold1	AUGUSTUS	exon	369430	369628	.	+	.	transcript_id "g3.t1"; gene_id "g3";
scaffold1	AUGUSTUS	CDS	370740	371108	0.96	+	0	transcript_id "g3.t1"; gene_id "g3";
scaffold1	AUGUSTUS	exon	370740	371341	.	+	.	transcript_id "g3.t1"; gene_id "g3";
scaffold1	AUGUSTUS	stop_codon	371106	371108	.	+	0	transcript_id "g3.t1"; gene_id "g3";
scaffold1	AUGUSTUS	tts	371341	371341	.	+	.	transcript_id "g3.t1"; gene_id "g3";
scaffold1	AUGUSTUS	protein_match	367939	368049	7.04	+	0	target "unknown_A[1..37]"; target_start 4; transcript_id "g3.t1"; gene_id "g3";
scaffold1	AUGUSTUS	protein_match	368134	368196	3.61	+	0	target "unknown_A[38..58]"; target_start 4; transcript_id "g3.t1"; gene_id "g3";
scaffold1	AUGUSTUS	protein_match	368200	368201	1	+	0	target "unknown_B[1..1]"; target_start 63; transcript_id "g3.t1"; gene_id "g3";
scaffold1	AUGUSTUS	protein_match	369430	369628	9.52	+	1	target "unknown_B[1..67]"; target_start 63; transcript_id "g3.t1"; gene_id "g3";
scaffold1	AUGUSTUS	protein_match	370758	370889	7.93	+	0	target "unknown_C[1..44]"; target_start 136; transcript_id "g3.t1"; gene_id "g3";
scaffold1	AUGUSTUS	protein_match	370914	370940	4.7	+	0	target "unknown_D[1..9]"; target_start 188; transcript_id "g3.t1"; gene_id "g3";
scaffold1	AUGUSTUS	protein_match	370944	370994	6.08	+	0	target "unknown_E[1..17]"; target_start 198; transcript_id "g3.t1"; gene_id "g3";
scaffold1	AUGUSTUS	protein_match	370995	371087	5.12	+	0	target "unknown_F[1..31]"; target_start 215; transcript_id "g3.t1"; gene_id "g3";
# coding sequence = [atggagtttgataggcaaatcgaattagggtttccgttctggagcccaactcgtcgacgttttggtcctgatgatccct
# tcttcgcttacggtaacattcaaagagagcttctcgctaagcaggttgcattggatttgactgaagaagagaaccagttagttcaaaatactatcaca
# gatgacgaaatcagcaatctcttctgtccaatcattggttgtggtgcacagatgaaaaatctggatgactttgaagaccactatgttacacgacatac
# tgcatcttgttctgtctgctctcgagtttacccaacatcacgcctgctcagcatacatgtgtcagaggctcatgattccttttttcaggcaaaagctg
# ctcgaggctttcccatgtatgagtgccttgtggaaggctgtgatgtcaagttgaaaagctacaaaagcaggcagcaacatctagttgacaagcataaa
# tttccagcatcttatgagttcttcagaaaagctcgtccatcaaaaaaacagaggctgaagccgcatcataaacaagcatcgaataagagtcaggagac
# gtcaagtgcaatgcaagttgaggaagaaacaatagacaatctcgtttcagcggtatcgaaattaaccacttcggattctccttcagcaatcagctttg
# gccgcagtagggctcgtggattgtcatttgtgcctcgtgcagttaatcggcagagaggaccagtcacctcaactggtggaacaaaaaactag]
# protein sequence = [MEFDRQIELGFPFWSPTRRRFGPDDPFFAYGNIQRELLAKQVALDLTEEENQLVQNTITDDEISNLFCPIIGCGAQMK
# NLDDFEDHYVTRHTASCSVCSRVYPTSRLLSIHVSEAHDSFFQAKAARGFPMYECLVEGCDVKLKSYKSRQQHLVDKHKFPASYEFFRKARPSKKQRL
# KPHHKQASNKSQETSSAMQVEEETIDNLVSAVSKLTTSDSPSAISFGRSRARGLSFVPRAVNRQRGPVTSTGGTKN]
# sequence of block unknown_A     4 [RQIELGFPFWSPTRRRFGPDDPFFAYGNIQRELLAKQVALDLTEEENQLVQNTITDDE] 62
# sequence of block unknown_B    63 [SNLFCPIIGCGAQMKNLDDFEDHYVTRHTASCSVCSRVYPTSRLLSIHVSEAHDSFFQAKAARGFPM] 130
# sequence of block unknown_C   136 [GCDVKLKSYKSRQQHLVDKHKFPASYEFFRKARPSKKQRLKPHH] 180
# sequence of block unknown_D   188 [ETSSAMQVE] 197
# sequence of block unknown_E   198 [ETIDNLVSAVSKLTTSD] 215
# sequence of block unknown_F   215 [SPSAISFGRSRARGLSFVPRAVNRQRGPVTS] 246
# end gene g3
###
# start gene g4
scaffold1	AUGUSTUS	gene	371712	373118	0.28	-	.	g4
scaffold1	AUGUSTUS	transcript	371712	373118	0.28	-	.	g4.t1
scaffold1	AUGUSTUS	tts	371712	371712	.	-	.	transcript_id "g4.t1"; gene_id "g4";
scaffold1	AUGUSTUS	exon	371712	373118	.	-	.	transcript_id "g4.t1"; gene_id "g4";
scaffold1	AUGUSTUS	stop_codon	371999	372001	.	-	0	transcript_id "g4.t1"; gene_id "g4";
scaffold1	AUGUSTUS	CDS	371999	372988	0.99	-	0	transcript_id "g4.t1"; gene_id "g4";
scaffold1	AUGUSTUS	start_codon	372986	372988	.	-	0	transcript_id "g4.t1"; gene_id "g4";
scaffold1	AUGUSTUS	tss	373118	373118	.	-	.	transcript_id "g4.t1"; gene_id "g4";
# coding sequence = [atgcctcttatcccagaagagcctttgctcgcctctaacccagatcgattctgtatgttcccaattcagtatccacaga
# tttgggaaatgtacaagaaagccatggcatctttctggacggcagaagaagtcgatctctccagcgatactcgtcactgggaaaacctaacatccggt
# gaaaggcatttcatcactcatgttcttgccttttttgccgcctcagacggcatcgttttagagaacctcgctggaaggttcatgaaagatgtccaggt
# tgccgaggctcgtgctttctatgggttccaaatcgccattgagaatatccattccgagatgtacagtttgctgttggagtcgtacatcaaggattctg
# aagaaaagagcaaattgttccgtgcaattgagacaatcccttgtgttgaaaagaaggcgaaatgggcccttcgttggatcgatgggtccgaaaccttc
# gcggagcgtttggtggcttttgcttgtgttgaagggattttcttcagcggaagcttctgttcgatattttggttgaaaaaacgggggttaatgcctgg
# attaaccttctcaaatgagttaatttcaagagacgaaggtttgcactgtgattttgcgtgtttgctttacagtttactaaggacgaagctaactgagg
# agcgagtcaggggaattgttgcagatgctgtggagatagaaagggagttcgtgtgtgatgctcttccttgtgctctggtgggaatgaatggagatttg
# atgagtaaatacatagagtttgtagctgacagattgttggatgcgttgggttatgacaagatgtataatgctcagaatccatttgattggatggagct
# gattagcttacaagggaagactaatttctttgagaagagagttggggagtatcagaaagcctcagttatgtccagtttgaatggtaatggtgataccc
# atgaattcaagctggacgaggacttttaa]
# protein sequence = [MPLIPEEPLLASNPDRFCMFPIQYPQIWEMYKKAMASFWTAEEVDLSSDTRHWENLTSGERHFITHVLAFFAASDGIV
# LENLAGRFMKDVQVAEARAFYGFQIAIENIHSEMYSLLLESYIKDSEEKSKLFRAIETIPCVEKKAKWALRWIDGSETFAERLVAFACVEGIFFSGSF
# CSIFWLKKRGLMPGLTFSNELISRDEGLHCDFACLLYSLLRTKLTEERVRGIVADAVEIEREFVCDALPCALVGMNGDLMSKYIEFVADRLLDALGYD
# KMYNAQNPFDWMELISLQGKTNFFEKRVGEYQKASVMSSLNGNGDTHEFKLDEDF]
# end gene g4
###
# start gene g5
scaffold1	AUGUSTUS	gene	373508	377878	0.02	-	.	g5
scaffold1	AUGUSTUS	transcript	373508	377878	0.02	-	.	g5.t1
scaffold1	AUGUSTUS	tts	373508	373508	.	-	.	transcript_id "g5.t1"; gene_id "g5";
scaffold1	AUGUSTUS	exon	373508	374027	.	-	.	transcript_id "g5.t1"; gene_id "g5";
scaffold1	AUGUSTUS	stop_codon	373971	373973	.	-	0	transcript_id "g5.t1"; gene_id "g5";
scaffold1	AUGUSTUS	intron	374028	375023	1	-	.	transcript_id "g5.t1"; gene_id "g5";
scaffold1	AUGUSTUS	intron	375123	375455	0.99	-	.	transcript_id "g5.t1"; gene_id "g5";
scaffold1	AUGUSTUS	intron	375526	375630	1	-	.	transcript_id "g5.t1"; gene_id "g5";
scaffold1	AUGUSTUS	intron	375798	376192	0.54	-	.	transcript_id "g5.t1"; gene_id "g5";
scaffold1	AUGUSTUS	intron	376296	376624	0.87	-	.	transcript_id "g5.t1"; gene_id "g5";
scaffold1	AUGUSTUS	intron	376679	377413	0.97	-	.	transcript_id "g5.t1"; gene_id "g5";
scaffold1	AUGUSTUS	intron	377530	377628	1	-	.	transcript_id "g5.t1"; gene_id "g5";
scaffold1	AUGUSTUS	CDS	373971	374027	1	-	0	transcript_id "g5.t1"; gene_id "g5";
scaffold1	AUGUSTUS	CDS	375024	375122	1	-	0	transcript_id "g5.t1"; gene_id "g5";
scaffold1	AUGUSTUS	exon	375024	375122	.	-	.	transcript_id "g5.t1"; gene_id "g5";
scaffold1	AUGUSTUS	CDS	375456	375525	0.99	-	1	transcript_id "g5.t1"; gene_id "g5";
scaffold1	AUGUSTUS	exon	375456	375525	.	-	.	transcript_id "g5.t1"; gene_id "g5";
scaffold1	AUGUSTUS	CDS	375631	375797	0.98	-	0	transcript_id "g5.t1"; gene_id "g5";
scaffold1	AUGUSTUS	exon	375631	375797	.	-	.	transcript_id "g5.t1"; gene_id "g5";
scaffold1	AUGUSTUS	CDS	376193	376295	0.87	-	1	transcript_id "g5.t1"; gene_id "g5";
scaffold1	AUGUSTUS	exon	376193	376295	.	-	.	transcript_id "g5.t1"; gene_id "g5";
scaffold1	AUGUSTUS	CDS	376625	376678	0.97	-	1	transcript_id "g5.t1"; gene_id "g5";
scaffold1	AUGUSTUS	exon	376625	376678	.	-	.	transcript_id "g5.t1"; gene_id "g5";
scaffold1	AUGUSTUS	CDS	377414	377529	1	-	0	transcript_id "g5.t1"; gene_id "g5";
scaffold1	AUGUSTUS	exon	377414	377529	.	-	.	transcript_id "g5.t1"; gene_id "g5";
scaffold1	AUGUSTUS	CDS	377629	377850	0.76	-	0	transcript_id "g5.t1"; gene_id "g5";
scaffold1	AUGUSTUS	exon	377629	377878	.	-	.	transcript_id "g5.t1"; gene_id "g5";
scaffold1	AUGUSTUS	start_codon	377848	377850	.	-	0	transcript_id "g5.t1"; gene_id "g5";
scaffold1	AUGUSTUS	tss	377878	377878	.	-	.	transcript_id "g5.t1"; gene_id "g5";
# coding sequence = [atgattgtaggtgtggaagagatgtcattggaagctaaagcaccgggacactctggacttgccggagcagtgcctctct
# cattccgtcgctctttttcttcattccccactcgtctgtcgttccacactgccgttcctccccaaacccgccgattccaatccttggcggttattaag
# agaagtcctaaacgcctcaaatactcggctcctcgcttaactaaggaagatggattgctctatgttcaagttgatcaatttggctcggattcttggaa
# gttggatccagttgttgaacttcttaaaggaggagctgttggagtcattcccactgacactctgtatgcaatagtttgtgatctgagcagtcattcag
# ccattgaacgtcttcgtaggtctttccgcgacatagatacatatacaactggatttccccgtggtaatgcccaaggtcttacagacatttttcgagca
# gtcaagcactgtctacctggtccttacactttcatcttaactgctagcaaacagttaccaaaacaatgcacgagatacgggtctgcaacttccaaata
# tgcttcaaggaaaaatgttggtgttcgtatacctgatgatcctgtctgccaagcaatcctagaaaagttggatggacctctaatatccacaagtgtca
# agtcaccaaaggaggatgagtggatactggatcccgtcattatcgctgatgtatatggtccagagggacttgattttgttgttgatgcgggtgttcga
# gtggctgatccgtctactgttgttgatatgactggaagtgctcctagaattatacggcagggaaagggtcctaagcagccttggatgatagcggaaga
# tgatgattctcctgtagataaatag]
# protein sequence = [MIVGVEEMSLEAKAPGHSGLAGAVPLSFRRSFSSFPTRLSFHTAVPPQTRRFQSLAVIKRSPKRLKYSAPRLTKEDGL
# LYVQVDQFGSDSWKLDPVVELLKGGAVGVIPTDTLYAIVCDLSSHSAIERLRRSFRDIDTYTTGFPRGNAQGLTDIFRAVKHCLPGPYTFILTASKQL
# PKQCTRYGSATSKYASRKNVGVRIPDDPVCQAILEKLDGPLISTSVKSPKEDEWILDPVIIADVYGPEGLDFVVDAGVRVADPSTVVDMTGSAPRIIR
# QGKGPKQPWMIAEDDDSPVDK]
# end gene g5
###
# start gene g6
scaffold1	AUGUSTUS	gene	378484	384518	0.05	-	.	g6
scaffold1	AUGUSTUS	transcript	378484	384518	0.05	-	.	g6.t1
scaffold1	AUGUSTUS	tts	378484	378484	.	-	.	transcript_id "g6.t1"; gene_id "g6";
scaffold1	AUGUSTUS	exon	378484	378787	.	-	.	transcript_id "g6.t1"; gene_id "g6";
scaffold1	AUGUSTUS	stop_codon	378656	378658	.	-	0	transcript_id "g6.t1"; gene_id "g6";
scaffold1	AUGUSTUS	intron	378788	379442	0.95	-	.	transcript_id "g6.t1"; gene_id "g6";
scaffold1	AUGUSTUS	intron	379533	380609	0.85	-	.	transcript_id "g6.t1"; gene_id "g6";
scaffold1	AUGUSTUS	intron	380658	380741	1	-	.	transcript_id "g6.t1"; gene_id "g6";
scaffold1	AUGUSTUS	intron	380912	381518	0.58	-	.	transcript_id "g6.t1"; gene_id "g6";
scaffold1	AUGUSTUS	intron	381599	381665	0.48	-	.	transcript_id "g6.t1"; gene_id "g6";
scaffold1	AUGUSTUS	CDS	378656	378787	1	-	0	transcript_id "g6.t1"; gene_id "g6";
scaffold1	AUGUSTUS	CDS	379443	379532	0.91	-	0	transcript_id "g6.t1"; gene_id "g6";
scaffold1	AUGUSTUS	exon	379443	379532	.	-	.	transcript_id "g6.t1"; gene_id "g6";
scaffold1	AUGUSTUS	CDS	380610	380657	1	-	0	transcript_id "g6.t1"; gene_id "g6";
scaffold1	AUGUSTUS	exon	380610	380657	.	-	.	transcript_id "g6.t1"; gene_id "g6";
scaffold1	AUGUSTUS	CDS	380742	380911	0.93	-	2	transcript_id "g6.t1"; gene_id "g6";
scaffold1	AUGUSTUS	exon	380742	380911	.	-	.	transcript_id "g6.t1"; gene_id "g6";
scaffold1	AUGUSTUS	CDS	381519	381598	0.51	-	1	transcript_id "g6.t1"; gene_id "g6";
scaffold1	AUGUSTUS	exon	381519	381598	.	-	.	transcript_id "g6.t1"; gene_id "g6";
scaffold1	AUGUSTUS	CDS	381666	381733	0.47	-	0	transcript_id "g6.t1"; gene_id "g6";
scaffold1	AUGUSTUS	exon	381666	381744	.	-	.	transcript_id "g6.t1"; gene_id "g6";
scaffold1	AUGUSTUS	start_codon	381731	381733	.	-	0	transcript_id "g6.t1"; gene_id "g6";
scaffold1	AUGUSTUS	exon	384451	384518	.	-	.	transcript_id "g6.t1"; gene_id "g6";
scaffold1	AUGUSTUS	tss	384518	384518	.	-	.	transcript_id "g6.t1"; gene_id "g6";
# coding sequence = [atgggcaggtgcattactggaattatcacaattccagtcggtcagcgaatcaaagaaaatgatatctggaatcagggca
# atgaatgtgaattggtttcagtagtttttagaaccactagtgttgctattgagcaactctatcctccaaatgctatctcaaagttagaagaggctttg
# gaggttaatccacagaagcatgatgccatttggtgtttggggaatgcatatacatcccatggctttctaaatcccgacgaagatgaagcaaagatttt
# ttttgacaaagcagcccagtgcttccagcaggctgttgatgcggatccagaaaatgagctttatcagaaatcatttgaagtttcttctaagacttcag
# agttgcatgcccagattcacaaacaaggtccccttcaacaagctatgggaccaggaccatctacaacaacatcaagtacaaagggtgcgaagaagaag
# agcagtgatctgaagtatgacgtttttggatgggtaatacttgctgttggacttgttgcatggattggctttgcgaaatctaatatgccgccacctgc
# acatcctcttccaagataa]
# protein sequence = [MGRCITGIITIPVGQRIKENDIWNQGNECELVSVVFRTTSVAIEQLYPPNAISKLEEALEVNPQKHDAIWCLGNAYTS
# HGFLNPDEDEAKIFFDKAAQCFQQAVDADPENELYQKSFEVSSKTSELHAQIHKQGPLQQAMGPGPSTTTSSTKGAKKKSSDLKYDVFGWVILAVGLV
# AWIGFAKSNMPPPAHPLPR]
# end gene g6
###
# start gene g7
scaffold1	AUGUSTUS	gene	385953	388457	0.05	+	.	g7
scaffold1	AUGUSTUS	transcript	385953	388457	0.05	+	.	g7.t1
scaffold1	AUGUSTUS	tss	385953	385953	.	+	.	transcript_id "g7.t1"; gene_id "g7";
scaffold1	AUGUSTUS	exon	385953	386582	.	+	.	transcript_id "g7.t1"; gene_id "g7";
scaffold1	AUGUSTUS	start_codon	386024	386026	.	+	0	transcript_id "g7.t1"; gene_id "g7";
scaffold1	AUGUSTUS	intron	386583	386965	0.96	+	.	transcript_id "g7.t1"; gene_id "g7";
scaffold1	AUGUSTUS	intron	387067	387607	0.93	+	.	transcript_id "g7.t1"; gene_id "g7";
scaffold1	AUGUSTUS	intron	387692	387778	1	+	.	transcript_id "g7.t1"; gene_id "g7";
scaffold1	AUGUSTUS	intron	387890	387977	0.92	+	.	transcript_id "g7.t1"; gene_id "g7";
scaffold1	AUGUSTUS	CDS	386024	386582	0.94	+	0	transcript_id "g7.t1"; gene_id "g7";
scaffold1	AUGUSTUS	CDS	386966	387066	0.98	+	2	transcript_id "g7.t1"; gene_id "g7";
scaffold1	AUGUSTUS	exon	386966	387066	.	+	.	transcript_id "g7.t1"; gene_id "g7";
scaffold1	AUGUSTUS	CDS	387608	387691	0.99	+	0	transcript_id "g7.t1"; gene_id "g7";
scaffold1	AUGUSTUS	exon	387608	387691	.	+	.	transcript_id "g7.t1"; gene_id "g7";
scaffold1	AUGUSTUS	CDS	387779	387889	0.99	+	0	transcript_id "g7.t1"; gene_id "g7";
scaffold1	AUGUSTUS	exon	387779	387889	.	+	.	transcript_id "g7.t1"; gene_id "g7";
scaffold1	AUGUSTUS	CDS	387978	388019	0.69	+	0	transcript_id "g7.t1"; gene_id "g7";
scaffold1	AUGUSTUS	exon	387978	388457	.	+	.	transcript_id "g7.t1"; gene_id "g7";
scaffold1	AUGUSTUS	stop_codon	388017	388019	.	+	0	transcript_id "g7.t1"; gene_id "g7";
scaffold1	AUGUSTUS	tts	388457	388457	.	+	.	transcript_id "g7.t1"; gene_id "g7";
# coding sequence = [atggagaacatgcagagctattggcaatttggcgacgagcttcgaggacaatcaaaagcctcagaggatcataaatggt
# caacagctgctataaaattatctgaacagatgaagtacaaaggtgaacgtaggaataaccttgacctttcaaagagctctgctgaaattaggcccagg
# ggtaatcatatgtttcaggaagataacaagtgggaaagccttaacttcaatatgttaaatttggaaagcaagatgactgagaatatgagcaagaatcg
# cattatggatagcatttacaatgcaaatccagtttatcttaagcccaattttaacagcttgggaaattcatctttaagcaagttcaatgctagtaact
# ataccaaggaaccaagcaagaataacaataacaatgttgagagcacaaatggaaataactccgttgacaaaaggtttaagactctgcctgctgctgaa
# acactgccgaagaacgaggttcttggtggatatatatttgtttgtaacaatgacacaatgcaggaagacctaaagcgcctgctctttggccttcctcc
# tagatacagagattccgtgagggcaataacaccagggttgcccttgttcctatataattacactactcaccagttgcatggtatctttgaggcatcga
# gttttggaggttccaacattgatccaactgcctgggaggataaaaagtgtaaaggagagtcaaggttccctgctcaggtgaggatccgtgtccggaaa
# gtctgtaatcctttggaggaagatgctttcagaccagttttacatcattatgatggccccaagttccgtctggagctctccgttcctgagactttgga
# cttactagatctctgtgaaaaagccggtgtgtag]
# protein sequence = [MENMQSYWQFGDELRGQSKASEDHKWSTAAIKLSEQMKYKGERRNNLDLSKSSAEIRPRGNHMFQEDNKWESLNFNML
# NLESKMTENMSKNRIMDSIYNANPVYLKPNFNSLGNSSLSKFNASNYTKEPSKNNNNNVESTNGNNSVDKRFKTLPAAETLPKNEVLGGYIFVCNNDT
# MQEDLKRLLFGLPPRYRDSVRAITPGLPLFLYNYTTHQLHGIFEASSFGGSNIDPTAWEDKKCKGESRFPAQVRIRVRKVCNPLEEDAFRPVLHHYDG
# PKFRLELSVPETLDLLDLCEKAGV]
# end gene g7
###
# start gene g8
scaffold1	AUGUSTUS	gene	388749	389270	0.21	-	.	g8
scaffold1	AUGUSTUS	transcript	388749	389270	0.21	-	.	g8.t1
scaffold1	AUGUSTUS	tts	388749	388749	.	-	.	transcript_id "g8.t1"; gene_id "g8";
scaffold1	AUGUSTUS	exon	388749	389270	.	-	.	transcript_id "g8.t1"; gene_id "g8";
scaffold1	AUGUSTUS	stop_codon	388870	388872	.	-	0	transcript_id "g8.t1"; gene_id "g8";
scaffold1	AUGUSTUS	CDS	388870	389235	0.92	-	0	transcript_id "g8.t1"; gene_id "g8";
scaffold1	AUGUSTUS	start_codon	389233	389235	.	-	0	transcript_id "g8.t1"; gene_id "g8";
# coding sequence = [atgaaagagttatacagtatagatcccaagattgagcattacggatgcatggttgacattcttgggcggaatgggaaac
# tactagaagctgagcagctcataagaggaatgatttggaaggctgatgtggttatctggggttcattgttacatgcatgtcagagccatggaaacata
# gatattgcagaacgagctgtgaaagaaattctgcttttgaatccaaatagtcatggagtatatgtcgtcttatctaatatgtatgcagaagctgaaag
# atgggacgatgtggtaaaactaaggaagcggatgaaggaaggaagtttaaagaaaacacccggttggagccttgtaaatgcagctacgtga]
# protein sequence = [MKELYSIDPKIEHYGCMVDILGRNGKLLEAEQLIRGMIWKADVVIWGSLLHACQSHGNIDIAERAVKEILLLNPNSHG
# VYVVLSNMYAEAERWDDVVKLRKRMKEGSLKKTPGWSLVNAAT]
# end gene g8
###
# command line:
# augustus --codingseq=1 --proteinprofile=/home/pgsb/tetiana.nosenko/lineages/embryophyta_odb9/prfl/EOG09360HY3.prfl --predictionStart=351148 --predictionEnd=389349 --species=arabidopsis ./tmp/scaffold1Schil_BUSCO_geno_206160443_.temp
```
