## Supplementary material for "The *de novo* reference genome and transcriptome assemblies of the wild tomato species *Solanum chilense*": EOG09360HZF.out.1

```
# Please cite: Mario Stanke, Mark Diekhans, Robert Baertsch, David Haussler (2008),
# Using native and syntenically mapped cDNA alignments to improve de novo gene finding
# Bioinformatics 24: 637-644, doi 10.1093/bioinformatics/btn013
# No extrinsic information on sequences given.
# Using protein profile unknown
# --[37..121]--> unknown_C (59) <--[0..45]--> unknown_D (52) <--[0..1]--> unknown_E (70) <--[3..6]--> unknown_F (13) <--[0..1]--> unknown_G (11) <--[0..1]--> unknown_H (13) <--[0..26]--> unknown_I (13) <--[0..319]--
# arabidopsis version. Using default transition matrix.
# We have hints for 0 sequences and for 0 of the sequences in the input set.
#
# ----- prediction on sequence number 1 (length = 38593, name = scaffold2229) -----
#
# Constraints/Hints:
# (none)
# Predicted genes for sequence number 1 on both strands
# start gene g1
scaffold2229	AUGUSTUS	gene	17587	19742	0.1	+	.	g1
scaffold2229	AUGUSTUS	transcript	17587	19742	0.1	+	.	g1.t1
scaffold2229	AUGUSTUS	start_codon	17587	17589	.	+	0	transcript_id "g1.t1"; gene_id "g1";
scaffold2229	AUGUSTUS	intron	17650	17975	0.76	+	.	transcript_id "g1.t1"; gene_id "g1";
scaffold2229	AUGUSTUS	intron	18060	18154	1	+	.	transcript_id "g1.t1"; gene_id "g1";
scaffold2229	AUGUSTUS	intron	18268	18469	0.99	+	.	transcript_id "g1.t1"; gene_id "g1";
scaffold2229	AUGUSTUS	intron	18547	18680	0.66	+	.	transcript_id "g1.t1"; gene_id "g1";
scaffold2229	AUGUSTUS	intron	18753	18977	0.48	+	.	transcript_id "g1.t1"; gene_id "g1";
scaffold2229	AUGUSTUS	CDS	17587	17649	0.76	+	0	transcript_id "g1.t1"; gene_id "g1";
scaffold2229	AUGUSTUS	exon	17587	17649	.	+	.	transcript_id "g1.t1"; gene_id "g1";
scaffold2229	AUGUSTUS	CDS	17976	18059	0.99	+	0	transcript_id "g1.t1"; gene_id "g1";
scaffold2229	AUGUSTUS	exon	17976	18059	.	+	.	transcript_id "g1.t1"; gene_id "g1";
scaffold2229	AUGUSTUS	CDS	18155	18267	1	+	0	transcript_id "g1.t1"; gene_id "g1";
scaffold2229	AUGUSTUS	exon	18155	18267	.	+	.	transcript_id "g1.t1"; gene_id "g1";
scaffold2229	AUGUSTUS	CDS	18470	18546	0.83	+	1	transcript_id "g1.t1"; gene_id "g1";
scaffold2229	AUGUSTUS	exon	18470	18546	.	+	.	transcript_id "g1.t1"; gene_id "g1";
scaffold2229	AUGUSTUS	CDS	18681	18752	0.72	+	2	transcript_id "g1.t1"; gene_id "g1";
scaffold2229	AUGUSTUS	exon	18681	18752	.	+	.	transcript_id "g1.t1"; gene_id "g1";
scaffold2229	AUGUSTUS	CDS	18978	19021	0.55	+	2	transcript_id "g1.t1"; gene_id "g1";
scaffold2229	AUGUSTUS	exon	18978	19742	.	+	.	transcript_id "g1.t1"; gene_id "g1";
scaffold2229	AUGUSTUS	stop_codon	19019	19021	.	+	0	transcript_id "g1.t1"; gene_id "g1";
scaffold2229	AUGUSTUS	tts	19742	19742	.	+	.	transcript_id "g1.t1"; gene_id "g1";
# coding sequence = [atgaatgtctctgttctgctgaagccatgcactcgtacattttctgaaactactgtccttcatgttttgattattggag
# gatcgacaggaaccatgctagaagctttggaggttgtgggtgatggtcaatctggctccatggatgaaacctttgaggggaacaatggatatatagct
# ccttcttatagtgatgaatcttatgatggtgaaccgtcatcagggaacaggttcaggatgaaacttaaggagttccacaagagtactacttcgttctc
# agcattggacaaaaactacctcactccattctttactactcaaggtggagacgaagatgaagctccagaagagctggttatgacggccactgactttc
# aaatagcacaatcaaaatttcaagatgacaagataagattaggaacggaaacagaactccaagtggcttctatatgctaa]
# protein sequence = [MNVSVLLKPCTRTFSETTVLHVLIIGGSTGTMLEALEVVGDGQSGSMDETFEGNNGYIAPSYSDESYDGEPSSGNRFR
# MKLKEFHKSTTSFSALDKNYLTPFFTTQGGDEDEAPEELVMTATDFQIAQSKFQDDKIRLGTETELQVASIC]
# end gene g1
###
# start gene g2
scaffold2229	AUGUSTUS	gene	25568	35461	0.04	+	.	g2
scaffold2229	AUGUSTUS	transcript	25568	35461	0.04	+	.	g2.t1
scaffold2229	AUGUSTUS	tss	25568	25568	.	+	.	transcript_id "g2.t1"; gene_id "g2";
scaffold2229	AUGUSTUS	exon	25568	26058	.	+	.	transcript_id "g2.t1"; gene_id "g2";
scaffold2229	AUGUSTUS	start_codon	25838	25840	.	+	0	transcript_id "g2.t1"; gene_id "g2";
scaffold2229	AUGUSTUS	intron	26059	26127	0.96	+	.	transcript_id "g2.t1"; gene_id "g2";
scaffold2229	AUGUSTUS	intron	26188	26732	0.74	+	.	transcript_id "g2.t1"; gene_id "g2";
scaffold2229	AUGUSTUS	intron	26863	27007	0.9	+	.	transcript_id "g2.t1"; gene_id "g2";
scaffold2229	AUGUSTUS	intron	27256	28470	0.97	+	.	transcript_id "g2.t1"; gene_id "g2";
scaffold2229	AUGUSTUS	intron	28696	31015	0.55	+	.	transcript_id "g2.t1"; gene_id "g2";
scaffold2229	AUGUSTUS	intron	31179	31263	0.99	+	.	transcript_id "g2.t1"; gene_id "g2";
scaffold2229	AUGUSTUS	intron	31338	31849	0.97	+	.	transcript_id "g2.t1"; gene_id "g2";
scaffold2229	AUGUSTUS	intron	31941	32469	0.52	+	.	transcript_id "g2.t1"; gene_id "g2";
scaffold2229	AUGUSTUS	intron	32546	32865	1	+	.	transcript_id "g2.t1"; gene_id "g2";
scaffold2229	AUGUSTUS	intron	32938	34723	0.76	+	.	transcript_id "g2.t1"; gene_id "g2";
scaffold2229	AUGUSTUS	CDS	25838	26058	0.97	+	0	transcript_id "g2.t1"; gene_id "g2";
scaffold2229	AUGUSTUS	CDS	26128	26187	0.96	+	1	transcript_id "g2.t1"; gene_id "g2";
scaffold2229	AUGUSTUS	exon	26128	26187	.	+	.	transcript_id "g2.t1"; gene_id "g2";
scaffold2229	AUGUSTUS	CDS	26733	26862	0.91	+	1	transcript_id "g2.t1"; gene_id "g2";
scaffold2229	AUGUSTUS	exon	26733	26862	.	+	.	transcript_id "g2.t1"; gene_id "g2";
scaffold2229	AUGUSTUS	CDS	27008	27255	0.89	+	0	transcript_id "g2.t1"; gene_id "g2";
scaffold2229	AUGUSTUS	exon	27008	27255	.	+	.	transcript_id "g2.t1"; gene_id "g2";
scaffold2229	AUGUSTUS	CDS	28471	28695	0.7	+	1	transcript_id "g2.t1"; gene_id "g2";
scaffold2229	AUGUSTUS	exon	28471	28695	.	+	.	transcript_id "g2.t1"; gene_id "g2";
scaffold2229	AUGUSTUS	CDS	31016	31178	0.91	+	1	transcript_id "g2.t1"; gene_id "g2";
scaffold2229	AUGUSTUS	exon	31016	31178	.	+	.	transcript_id "g2.t1"; gene_id "g2";
scaffold2229	AUGUSTUS	CDS	31264	31337	1	+	0	transcript_id "g2.t1"; gene_id "g2";
scaffold2229	AUGUSTUS	exon	31264	31337	.	+	.	transcript_id "g2.t1"; gene_id "g2";
scaffold2229	AUGUSTUS	CDS	31850	31940	0.8	+	1	transcript_id "g2.t1"; gene_id "g2";
scaffold2229	AUGUSTUS	exon	31850	31940	.	+	.	transcript_id "g2.t1"; gene_id "g2";
scaffold2229	AUGUSTUS	CDS	32470	32545	1	+	0	transcript_id "g2.t1"; gene_id "g2";
scaffold2229	AUGUSTUS	exon	32470	32545	.	+	.	transcript_id "g2.t1"; gene_id "g2";
scaffold2229	AUGUSTUS	CDS	32866	32937	1	+	2	transcript_id "g2.t1"; gene_id "g2";
scaffold2229	AUGUSTUS	exon	32866	32937	.	+	.	transcript_id "g2.t1"; gene_id "g2";
scaffold2229	AUGUSTUS	CDS	34724	34875	0.46	+	2	transcript_id "g2.t1"; gene_id "g2";
scaffold2229	AUGUSTUS	exon	34724	35461	.	+	.	transcript_id "g2.t1"; gene_id "g2";
scaffold2229	AUGUSTUS	stop_codon	34873	34875	.	+	0	transcript_id "g2.t1"; gene_id "g2";
scaffold2229	AUGUSTUS	tts	35461	35461	.	+	.	transcript_id "g2.t1"; gene_id "g2";
# coding sequence = [atggatctgaggagaaaagggtatttgatatttttgttaattttggttttggctgtggcagtaaagggagaaaatgttg
# tttttaacgtgaaacataagtatggtgggcgtggaggttcaatcttgaaggaactcagagctcatgatagtcaccgccatggaagaatgcttgctgcc
# gttgactttgaattgggtggcaatggccaacctactgatgcagcggggcttttggttttcataattggtgaaagtgattgtagaaatgaatcaacttg
# gttgacgctctattacactcaacttacaatcgggacgccttctaaggactatcatgtccaggtagatactggaagtgacatcttatgggtgaattgtg
# ctggctgtatgagatgtccttcaaaaagcagtcttgggatagaattgaagctgtatgacttaaaagcctcatccactgggaaaagtgtatcttgcgac
# caagacttctgcactgatatgttcaatgctccctactcagattgcagggtgggaacaccctgtgaatatcaggttacttacggagatggcagctcaac
# ttctggatactttgtaagggatttcattcattttgatcaagtctctggggatcttcaaaccacatccatgaatgggtccatagcatttgggtgctcat
# ctagacaatcaggagagctaggctcatctactcaagcggttgacggaattattggttttggacaagcaaactcatcgcttatttcacagctagctgca
# tctgggaaggtgaacaaagttttttcacattgcctagacagcagtgatggtggcggcatatttgccattggacaagtagttcagccaaaagtaaagtc
# aacaccactagtcccaaatgagccacattataatgttgtcatgaagggaattgaggttaatggtgaagctctaaacatcccaaccactatatttgatg
# cgggatccaacagaggaacaattattgacagtggtacaacgttagcatatcttcctaacaaagtctatgatgctctcatgagcaagttgatggttcgg
# caaccagatctgacgactcatcttgtcgaggggaccttccactgcttttacttcagtaaaaagattgatgatggtttcccagttgtaacctttcagtt
# tgcaaattctctgtctttgaaagtttatccccacgattatcttttcgcagttagtgaaaacgagtggtgtatcggttggcaggacagtggaatgcaga
# caaaggatggaaaggaaataactctcttaggagatcttgtgttatccaacaagcttgtgctttatgatcttgaaaaccagagtattggctggaccgaa
# tacaactgctcttcgagcatcaaagtcagagatggaacttctgggaaggtgtatactgtaggtgctcacaatatttcatcagcttctacgttgaattc
# aataatggtttttacgttcttcatattagcaatctccctcctatgcaatttgttgaagtga]
# protein sequence = [MDLRRKGYLIFLLILVLAVAVKGENVVFNVKHKYGGRGGSILKELRAHDSHRHGRMLAAVDFELGGNGQPTDAAGLLV
# FIIGESDCRNESTWLTLYYTQLTIGTPSKDYHVQVDTGSDILWVNCAGCMRCPSKSSLGIELKLYDLKASSTGKSVSCDQDFCTDMFNAPYSDCRVGT
# PCEYQVTYGDGSSTSGYFVRDFIHFDQVSGDLQTTSMNGSIAFGCSSRQSGELGSSTQAVDGIIGFGQANSSLISQLAASGKVNKVFSHCLDSSDGGG
# IFAIGQVVQPKVKSTPLVPNEPHYNVVMKGIEVNGEALNIPTTIFDAGSNRGTIIDSGTTLAYLPNKVYDALMSKLMVRQPDLTTHLVEGTFHCFYFS
# KKIDDGFPVVTFQFANSLSLKVYPHDYLFAVSENEWCIGWQDSGMQTKDGKEITLLGDLVLSNKLVLYDLENQSIGWTEYNCSSSIKVRDGTSGKVYT
# VGAHNISSASTLNSIMVFTFFILAISLLCNLLK]
# end gene g2
###
# start gene g3
scaffold2229	AUGUSTUS	gene	35772	38303	0.01	-	.	g3
scaffold2229	AUGUSTUS	transcript	35772	38303	0.01	-	.	g3.t1
scaffold2229	AUGUSTUS	tts	35772	35772	.	-	.	transcript_id "g3.t1"; gene_id "g3";
scaffold2229	AUGUSTUS	exon	35772	35958	.	-	.	transcript_id "g3.t1"; gene_id "g3";
scaffold2229	AUGUSTUS	stop_codon	35857	35859	.	-	0	transcript_id "g3.t1"; gene_id "g3";
scaffold2229	AUGUSTUS	intron	35959	36546	0.05	-	.	transcript_id "g3.t1"; gene_id "g3";
scaffold2229	AUGUSTUS	intron	36898	37390	0.99	-	.	transcript_id "g3.t1"; gene_id "g3";
scaffold2229	AUGUSTUS	intron	37472	37688	1	-	.	transcript_id "g3.t1"; gene_id "g3";
scaffold2229	AUGUSTUS	intron	37898	38007	0.93	-	.	transcript_id "g3.t1"; gene_id "g3";
scaffold2229	AUGUSTUS	CDS	35857	35958	0.05	-	0	transcript_id "g3.t1"; gene_id "g3";
scaffold2229	AUGUSTUS	CDS	36547	36897	0.74	-	0	transcript_id "g3.t1"; gene_id "g3";
scaffold2229	AUGUSTUS	exon	36547	36897	.	-	.	transcript_id "g3.t1"; gene_id "g3";
scaffold2229	AUGUSTUS	CDS	37391	37471	1	-	0	transcript_id "g3.t1"; gene_id "g3";
scaffold2229	AUGUSTUS	exon	37391	37471	.	-	.	transcript_id "g3.t1"; gene_id "g3";
scaffold2229	AUGUSTUS	CDS	37689	37897	1	-	2	transcript_id "g3.t1"; gene_id "g3";
scaffold2229	AUGUSTUS	exon	37689	37897	.	-	.	transcript_id "g3.t1"; gene_id "g3";
scaffold2229	AUGUSTUS	CDS	38008	38128	0.93	-	0	transcript_id "g3.t1"; gene_id "g3";
scaffold2229	AUGUSTUS	exon	38008	38303	.	-	.	transcript_id "g3.t1"; gene_id "g3";
scaffold2229	AUGUSTUS	start_codon	38126	38128	.	-	0	transcript_id "g3.t1"; gene_id "g3";
scaffold2229	AUGUSTUS	tss	38303	38303	.	-	.	transcript_id "g3.t1"; gene_id "g3";
scaffold2229	AUGUSTUS	protein_match	35860	35898	6	-	0	target "unknown_I[1..13]"; target_start 274; transcript_id "g3.t1"; gene_id "g3";
scaffold2229	AUGUSTUS	protein_match	35899	35937	5.3	-	0	target "unknown_H[1..13]"; target_start 261; transcript_id "g3.t1"; gene_id "g3";
scaffold2229	AUGUSTUS	protein_match	35938	35958	7.71	-	0	target "unknown_G[5..11]"; target_start 250; transcript_id "g3.t1"; gene_id "g3";
scaffold2229	AUGUSTUS	protein_match	36547	36558	6.97	-	0	target "unknown_G[1..4]"; target_start 250; transcript_id "g3.t1"; gene_id "g3";
scaffold2229	AUGUSTUS	protein_match	36562	36600	6.04	-	0	target "unknown_F[1..13]"; target_start 236; transcript_id "g3.t1"; gene_id "g3";
scaffold2229	AUGUSTUS	protein_match	36613	36822	6.3	-	0	target "unknown_E[1..70]"; target_start 162; transcript_id "g3.t1"; gene_id "g3";
scaffold2229	AUGUSTUS	protein_match	36823	36897	7.38	-	0	target "unknown_D[28..52]"; target_start 110; transcript_id "g3.t1"; gene_id "g3";
scaffold2229	AUGUSTUS	protein_match	37391	37471	8.02	-	0	target "unknown_D[1..27]"; target_start 110; transcript_id "g3.t1"; gene_id "g3";
scaffold2229	AUGUSTUS	protein_match	37689	37865	7.52	-	0	target "unknown_C[1..59]"; target_start 51; transcript_id "g3.t1"; gene_id "g3";
# coding sequence = [atgaccatttcttctcttcttcttcctcctcctcctcctcctttcatcaatcacaataataataataatatttatggca
# agtctatttccattcatcaacctcatcgattttcgttccgagttatcaatgattcgaatagaacagagttagctactgaagatgctgataaacttgta
# gatggaatggattttggagaattgtgtgatgagtttgaatgcattagtagcccttctgtggaggctactgctaggcagctagttcgagatattctcga
# actacgtgaaggcaatcgtgccctcggtacctttgctgtctctgtcaagtataaggatccagtgagaagttttacaggacgagacaagtacaagagac
# cattatggataactgatgctctgcagaaccctaaaccgagtgtgcaagaaatggtgatgttatcaacaagtgtgttgaatattaagtggacagtaaaa
# ggaaaagcaaagtcattgattggtagcataggaggggatttgatgatcaaagtaaattcaagattcactttgaatcaaataagtggacaagtagttga
# gcatgaagaggaatgggatttatcaggatcatccatcattgctcaagcttatttctgggcatcgcgacgactattcgctactgttgaagctggaaaag
# atgttgttgatattgttaatgacttgagttctaaatctgctaaagagaataaaaacatggatgtttatcctgacccttatggtgatccagcaaagttc
# tttcaaagggatgacagtttccaaagagatttttaccaaattgcattgctgctggctgttatatattttgtcgtacagttcttgaggacaactttatg
# a]
# protein sequence = [MTISSLLLPPPPPPFINHNNNNNIYGKSISIHQPHRFSFRVINDSNRTELATEDADKLVDGMDFGELCDEFECISSPS
# VEATARQLVRDILELREGNRALGTFAVSVKYKDPVRSFTGRDKYKRPLWITDALQNPKPSVQEMVMLSTSVLNIKWTVKGKAKSLIGSIGGDLMIKVN
# SRFTLNQISGQVVEHEEEWDLSGSSIIAQAYFWASRRLFATVEAGKDVVDIVNDLSSKSAKENKNMDVYPDPYGDPAKFFQRDDSFQRDFYQIALLLA
# VIYFVVQFLRTTL]
# sequence of block unknown_I   274 [VIYFVVQFLRTTL] 287
# sequence of block unknown_H   261 [FQRDFYQIALLLA] 274
# sequence of block unknown_G   250 [DPAKFFQRDDS] 261
# sequence of block unknown_F   236 [KENKNMDVYPDPY] 249
# sequence of block unknown_E   162 [LIGSIGGDLMIKVNSRFTLNQISGQVVEHEEEWDLSGSSIIAQAYFWASRRLFATVEAGKDVVDIVNDLS] 232
# sequence of block unknown_D   110 [DPVRSFTGRDKYKRPLWITDALQNPKPSVQEMVMLSTSVLNIKWTVKGKAKS] 162
# sequence of block unknown_C    51 [TEDADKLVDGMDFGELCDEFECISSPSVEATARQLVRDILELREGNRALGTFAVSVKYK] 110
# end gene g3
###
# start gene g4
scaffold2229	AUGUSTUS	gene	39688	43631	0.04	+	.	g4
scaffold2229	AUGUSTUS	transcript	39688	43631	0.04	+	.	g4.t1
scaffold2229	AUGUSTUS	tss	39688	39688	.	+	.	transcript_id "g4.t1"; gene_id "g4";
scaffold2229	AUGUSTUS	exon	39688	40255	.	+	.	transcript_id "g4.t1"; gene_id "g4";
scaffold2229	AUGUSTUS	start_codon	39753	39755	.	+	0	transcript_id "g4.t1"; gene_id "g4";
scaffold2229	AUGUSTUS	intron	40256	40357	1	+	.	transcript_id "g4.t1"; gene_id "g4";
scaffold2229	AUGUSTUS	intron	41451	41546	1	+	.	transcript_id "g4.t1"; gene_id "g4";
scaffold2229	AUGUSTUS	intron	42918	43043	0.99	+	.	transcript_id "g4.t1"; gene_id "g4";
scaffold2229	AUGUSTUS	CDS	39753	40255	0.71	+	0	transcript_id "g4.t1"; gene_id "g4";
scaffold2229	AUGUSTUS	CDS	40358	41450	0.96	+	1	transcript_id "g4.t1"; gene_id "g4";
scaffold2229	AUGUSTUS	exon	40358	41450	.	+	.	transcript_id "g4.t1"; gene_id "g4";
scaffold2229	AUGUSTUS	CDS	41547	42917	0.94	+	0	transcript_id "g4.t1"; gene_id "g4";
scaffold2229	AUGUSTUS	exon	41547	42917	.	+	.	transcript_id "g4.t1"; gene_id "g4";
scaffold2229	AUGUSTUS	CDS	43044	43541	0.98	+	0	transcript_id "g4.t1"; gene_id "g4";
scaffold2229	AUGUSTUS	exon	43044	43631	.	+	.	transcript_id "g4.t1"; gene_id "g4";
scaffold2229	AUGUSTUS	stop_codon	43539	43541	.	+	0	transcript_id "g4.t1"; gene_id "g4";
scaffold2229	AUGUSTUS	tts	43631	43631	.	+	.	transcript_id "g4.t1"; gene_id "g4";
# coding sequence = [atggatggattggctgaaacaggatcttcttcttctttgtggccatgcacttatgatgttttcttaagttttagaggag
# aggatgtacggaagaatttcgtcgatcatctatatacagctttgcagcataaaggaatttacactttcaaagatgatgaaaaacttgaacgagggaaa
# tctatttcaccttcacttttcaaagctatcgaagaatcgatgatttccatcatcatattctctcaaaactatgcttcttcttcatggtgtctagatga
# gcttgttaagatcactcaatgcatgaaactcaggggacagattgttcttcctgtcttctatgacgtggatccatctgtcgtaagaaaacaaaaggcaa
# acgttggtgagttcttcgctaggcatgagttagatttcaaagatgatgaagaaagggtgaagagatggcgtactgctatgacagaagcagcaaatgta
# tctggttgggatttgccaaatattgctaacgggcacgaatcaaagtgtatcgagcaagttgtagactgtgtcatggagatattaggtcgtactgcttc
# tgatgctactgaaaatcttgttggaatacgctcaagaatggggacactgtattccttgttgaatctggagtctgatatagttcaattcgttggaatat
# ggggaatgagcggaatagggaaaacaactatagcaagagccatctacgacaagatttttcgttactttcaaggtgctactttccttcatgaagttgga
# gaaacttcagccaaacatggcatccaacatttgcagcagatacttctatctgagctacttctgttaaaagatctaagaataaacaatgtgtttgaagg
# aaccagcttggtaagaagacgactaaatgggaaacgagtcctaattgttcttgatgatgtcaatcatggaaaccagttagatgccctagctaaaagcc
# atgactggtttggtgcaggcagtataatcatcataacaacaaaggataagcagttgcttcgtcaatataacgtggacaaaatgtataaagtgagtctg
# ttaaacactgatgaaagtattgaactccttagttcgtatgcattccagaatcgccttcctaaaagtggatatggagagatcatagctgaagttgttcg
# gtatgctggtggtcttccattagctcttaaagttttgggttgctctctgtatggcggaggcatgattgaatggagagaaacagtggagagactaaaac
# aaattccagaaggcgaaattgtagaaaaactcaaagtaagtttcaatggactaagtgagactgaccaaaagatcttcttagatattgcatgtttcttt
# aaagggaagaagaaaggttctgtcattagaattcttcgtagtttcagttttactcctgtccttggcataagaaatctcatcgaaaaatctcttgtaac
# tgtttcaaaaggtaggattgtgatgcatcagttgatccaagagatgggttggcatatagttcgcaaagaagcttcaaacaatcttggaaagtatacta
# ggctctggtctcccgatgatattcttcatgtactatctgaaaatgcggccacagaagctgtggaaggcatatggttgcacttgcctattccgaaagac
# ataaatgttggtgcagaagccttcaaacaaacgtacaacctgaggctgctcaagatacacaatgcaagtctctctgtagctccagatgatcttcctaa
# taaattgatatggcttcattggcatggctacccaatgaagtcacttccagcaagttttcaagcagaaaggcttgtttgtctgaaaatgcagtatagcc
# gcgttgtacacttgtggaagggagtaaaattactacacaaactgaagtttctcaaccttagtcactctcaaaagctagtcagctgtccagatttcacg
# ggggtgcccaatctcgagaagttggttcttgaagattgttcgagtataattgagatccatccttctgtgggatatctcaaaaatcttgttctactaaa
# cctgaagaactgcaagaatcttaagagccttccaaacattattcgattggataatcttgagactttaattctttctggctgcttgaaactcgcgaatt
# tcccagaaatcatgagtgacatgaattgcttatctgaggtctacttggaagctacagatgtaaaagagttgccttcatcaattgaacgcctcactggc
# cttcgattgatgaatctaggctactgcaggaatcttacaaatttaccaaaaaccataggcagattaaaatctcttaggattcttattctctctggatg
# ttcaaagctagaaaagttgccagaggaactgggacatatagaaatcttagaggaactctattgcgacgaaactgccattcaaagcccaccatcatcca
# ttacactattgaagaaccttaagaccttatcttttcatggatgtaaaggcatggtatctcagtcatggagttcacttttctatgcatggcttcagcca
# agaaaacataatcacaagccaacaagtctgatgttttcttccttttctggtttattttctttgaggaaattggatcttagtgactgttgtatgttgga
# tgaaggaattcctagtgatcttggatgcttgtcttctttggttgagctaaatcttagtgggaataattttgtggatatctctcaagcaagtctcaaca
# tgcttccgcggctcagaatccttgagctagtgggttgtgagaggcttgaaaggttgccagaacttccaacaacaatagaggaagtttttgcagataat
# tgtacatccctgatgaccgatgacatgggaatattgaccaactacaagatgttacagcgaatatcgttcactaattgtgttggactactgcagaatca
# gcagacgcgtgacatagctacctcattgtggcttcacctattcaagaagtgcattgttaaaagtggtcacttcagcatttacctacctggagaacaag
# ttccagaatggtttggctacaaactcaatggaacttcagtttcaatgcagctgccaaacgattggtacaatgataaattcatgggatttgccatctgt
# gttgtgtctgaccttgaaacaacatggttatcagttcatgaaggttacctacaggaaatgccaggcacttcgattgagtttacaatcaaaagccacct
# acggaggagcacgagttgcctaatgaacattggttttgtagggacaaacaagaatgttgcttcagatcacacatgccttgcctatgtggcatttgaag
# agtactggtcaatgtacaaaaaccacttagacaccccaaacaattggtatcaaatcgatttttctgcaaactctttgaggaaacatatactcctaaaa
# agttggggaattcgtctcgtgtacactgatgacttacagattttcacatcttga]
# protein sequence = [MDGLAETGSSSSLWPCTYDVFLSFRGEDVRKNFVDHLYTALQHKGIYTFKDDEKLERGKSISPSLFKAIEESMISIII
# FSQNYASSSWCLDELVKITQCMKLRGQIVLPVFYDVDPSVVRKQKANVGEFFARHELDFKDDEERVKRWRTAMTEAANVSGWDLPNIANGHESKCIEQ
# VVDCVMEILGRTASDATENLVGIRSRMGTLYSLLNLESDIVQFVGIWGMSGIGKTTIARAIYDKIFRYFQGATFLHEVGETSAKHGIQHLQQILLSEL
# LLLKDLRINNVFEGTSLVRRRLNGKRVLIVLDDVNHGNQLDALAKSHDWFGAGSIIIITTKDKQLLRQYNVDKMYKVSLLNTDESIELLSSYAFQNRL
# PKSGYGEIIAEVVRYAGGLPLALKVLGCSLYGGGMIEWRETVERLKQIPEGEIVEKLKVSFNGLSETDQKIFLDIACFFKGKKKGSVIRILRSFSFTP
# VLGIRNLIEKSLVTVSKGRIVMHQLIQEMGWHIVRKEASNNLGKYTRLWSPDDILHVLSENAATEAVEGIWLHLPIPKDINVGAEAFKQTYNLRLLKI
# HNASLSVAPDDLPNKLIWLHWHGYPMKSLPASFQAERLVCLKMQYSRVVHLWKGVKLLHKLKFLNLSHSQKLVSCPDFTGVPNLEKLVLEDCSSIIEI
# HPSVGYLKNLVLLNLKNCKNLKSLPNIIRLDNLETLILSGCLKLANFPEIMSDMNCLSEVYLEATDVKELPSSIERLTGLRLMNLGYCRNLTNLPKTI
# GRLKSLRILILSGCSKLEKLPEELGHIEILEELYCDETAIQSPPSSITLLKNLKTLSFHGCKGMVSQSWSSLFYAWLQPRKHNHKPTSLMFSSFSGLF
# SLRKLDLSDCCMLDEGIPSDLGCLSSLVELNLSGNNFVDISQASLNMLPRLRILELVGCERLERLPELPTTIEEVFADNCTSLMTDDMGILTNYKMLQ
# RISFTNCVGLLQNQQTRDIATSLWLHLFKKCIVKSGHFSIYLPGEQVPEWFGYKLNGTSVSMQLPNDWYNDKFMGFAICVVSDLETTWLSVHEGYLQE
# MPGTSIEFTIKSHLRRSTSCLMNIGFVGTNKNVASDHTCLAYVAFEEYWSMYKNHLDTPNNWYQIDFSANSLRKHILLKSWGIRLVYTDDLQIFTS]
# end gene g4
###
# start gene g5
scaffold2229	AUGUSTUS	gene	43720	47533	0.01	-	.	g5
scaffold2229	AUGUSTUS	transcript	43720	47533	0.01	-	.	g5.t1
scaffold2229	AUGUSTUS	tts	43720	43720	.	-	.	transcript_id "g5.t1"; gene_id "g5";
scaffold2229	AUGUSTUS	exon	43720	44571	.	-	.	transcript_id "g5.t1"; gene_id "g5";
scaffold2229	AUGUSTUS	stop_codon	44113	44115	.	-	0	transcript_id "g5.t1"; gene_id "g5";
scaffold2229	AUGUSTUS	intron	44572	44699	1	-	.	transcript_id "g5.t1"; gene_id "g5";
scaffold2229	AUGUSTUS	intron	44924	45124	0.59	-	.	transcript_id "g5.t1"; gene_id "g5";
scaffold2229	AUGUSTUS	CDS	44113	44571	1	-	0	transcript_id "g5.t1"; gene_id "g5";
scaffold2229	AUGUSTUS	CDS	44700	44923	0.98	-	2	transcript_id "g5.t1"; gene_id "g5";
scaffold2229	AUGUSTUS	exon	44700	44923	.	-	.	transcript_id "g5.t1"; gene_id "g5";
scaffold2229	AUGUSTUS	CDS	45125	45170	0.59	-	0	transcript_id "g5.t1"; gene_id "g5";
scaffold2229	AUGUSTUS	exon	45125	45346	.	-	.	transcript_id "g5.t1"; gene_id "g5";
scaffold2229	AUGUSTUS	start_codon	45168	45170	.	-	0	transcript_id "g5.t1"; gene_id "g5";
scaffold2229	AUGUSTUS	exon	47420	47533	.	-	.	transcript_id "g5.t1"; gene_id "g5";
scaffold2229	AUGUSTUS	tss	47533	47533	.	-	.	transcript_id "g5.t1"; gene_id "g5";
# coding sequence = [atgtgttctctaccctccccagatccactttgtgggatttcactagcggaggctgaaagaattcgtaaatgtagagggc
# gtgttttttctcttcgcgatgaaccagaggttgcaagagtgtggttgccaaatagtgactctcctggacttgccatggcacgtgcttttggagatttt
# tgcctgaaggattttggtctcatctctgtacccgaaatatcatataggcgtttaacaggaaaagatgagttcattgttctggcaactgatgggatatg
# ggatgtacttacaaatgatgaagttgtaaagattgttgcatctgcttcatcccgttcgtctgcagctcgatcgctagttgaatcagctgttcgagcct
# ggaggacaaaataccctacttctaaagttgatgattgtgcagttgtttgcctttttcttgattcaaactcaaacaacttgtccactgcttccaataca
# gaagacagtgacaagactgtctcaatgaaagcaaatgaagttggtgccaagacaggtgatgcctcaggtccaactgcatttactcgttctggaactgt
# tcgagaagttgaagtttcagaagaagagatagaggaagcatcagaacatgaggaactgctctcagaggtgggggcagaatggtctgcactggaagggg
# tttcccggctgaacacattattgacactgccaaggtttgtgcctgacaaggacgagaattaa]
# protein sequence = [MCSLPSPDPLCGISLAEAERIRKCRGRVFSLRDEPEVARVWLPNSDSPGLAMARAFGDFCLKDFGLISVPEISYRRLT
# GKDEFIVLATDGIWDVLTNDEVVKIVASASSRSSAARSLVESAVRAWRTKYPTSKVDDCAVVCLFLDSNSNNLSTASNTEDSDKTVSMKANEVGAKTG
# DASGPTAFTRSGTVREVEVSEEEIEEASEHEELLSEVGAEWSALEGVSRLNTLLTLPRFVPDKDEN]
# end gene g5
###
# start gene g6
scaffold2229	AUGUSTUS	gene	47887	51263	0.21	-	.	g6
scaffold2229	AUGUSTUS	transcript	47887	51263	0.21	-	.	g6.t1
scaffold2229	AUGUSTUS	tts	47887	47887	.	-	.	transcript_id "g6.t1"; gene_id "g6";
scaffold2229	AUGUSTUS	exon	47887	48138	.	-	.	transcript_id "g6.t1"; gene_id "g6";
scaffold2229	AUGUSTUS	stop_codon	48026	48028	.	-	0	transcript_id "g6.t1"; gene_id "g6";
scaffold2229	AUGUSTUS	intron	48139	48698	0.74	-	.	transcript_id "g6.t1"; gene_id "g6";
scaffold2229	AUGUSTUS	intron	48814	48902	0.97	-	.	transcript_id "g6.t1"; gene_id "g6";
scaffold2229	AUGUSTUS	intron	49293	50422	0.93	-	.	transcript_id "g6.t1"; gene_id "g6";
scaffold2229	AUGUSTUS	intron	50680	50802	0.94	-	.	transcript_id "g6.t1"; gene_id "g6";
scaffold2229	AUGUSTUS	CDS	48026	48138	0.74	-	2	transcript_id "g6.t1"; gene_id "g6";
scaffold2229	AUGUSTUS	CDS	48699	48813	0.98	-	0	transcript_id "g6.t1"; gene_id "g6";
scaffold2229	AUGUSTUS	exon	48699	48813	.	-	.	transcript_id "g6.t1"; gene_id "g6";
scaffold2229	AUGUSTUS	CDS	48903	49292	0.93	-	0	transcript_id "g6.t1"; gene_id "g6";
scaffold2229	AUGUSTUS	exon	48903	49292	.	-	.	transcript_id "g6.t1"; gene_id "g6";
scaffold2229	AUGUSTUS	CDS	50423	50679	0.87	-	2	transcript_id "g6.t1"; gene_id "g6";
scaffold2229	AUGUSTUS	exon	50423	50679	.	-	.	transcript_id "g6.t1"; gene_id "g6";
scaffold2229	AUGUSTUS	CDS	50803	50851	0.99	-	0	transcript_id "g6.t1"; gene_id "g6";
scaffold2229	AUGUSTUS	exon	50803	51263	.	-	.	transcript_id "g6.t1"; gene_id "g6";
scaffold2229	AUGUSTUS	start_codon	50849	50851	.	-	0	transcript_id "g6.t1"; gene_id "g6";
scaffold2229	AUGUSTUS	tss	51263	51263	.	-	.	transcript_id "g6.t1"; gene_id "g6";
# coding sequence = [atgtttttggatgaaaagggtggatttgttggattgaggggagaattggtccgggcactccggacggggtcctgcttaa
# cttatgaaagcaggacccctgttccgggttctcctacatctgctgttggagttaagaagaagaagagtaggagggtatctaggaattcttccttcaac
# aaatgcaaggaagaacagctgcgtaagactcctggacgattgttcttgaatggatcgagcgaggcagcttcactcttcactcagcaaggcaagaaagg
# aactaatcaagatgccatggtggtttgggagaacttcgcttccagaacagatactgtattctgtggtgtttttgatggccatggtcctcatggccata
# tggttgccaagcgagtcagagattcccttccctcgaagctaagtgcacattgggaagttagtctgaaaagtgaggatgttctaaaggagatcagtcta
# aatgctggggctagcctatatcctgaggatgcttcccttatatccgcggccgatgactctagggtttcaattgatgttgaagagactggaaagcaccc
# agagatctttcagactttgaaggattcatttttgaaggcttataaggttatggacagggaactgaaaagctacactaatattgactgcttctgtagtg
# ggacaacagctgtaactcttattaaacagggccaggatcttgttataggtaatgtaggcgactcccgagcaattctagctaccagagacaatggttct
# ctaactgctgtacaattgacagtggatctgaagcctaatctaccagtaaacccgactttcaaaccaacttccgagttgtcagcagtggccctcttcct
# accttgctcccaccggaactccaacctcttggctggaagtggagtgctcttgccacaatga]
# protein sequence = [MFLDEKGGFVGLRGELVRALRTGSCLTYESRTPVPGSPTSAVGVKKKKSRRVSRNSSFNKCKEEQLRKTPGRLFLNGS
# SEAASLFTQQGKKGTNQDAMVVWENFASRTDTVFCGVFDGHGPHGHMVAKRVRDSLPSKLSAHWEVSLKSEDVLKEISLNAGASLYPEDASLISAADD
# SRVSIDVEETGKHPEIFQTLKDSFLKAYKVMDRELKSYTNIDCFCSGTTAVTLIKQGQDLVIGNVGDSRAILATRDNGSLTAVQLTVDLKPNLPVNPT
# FKPTSELSAVALFLPCSHRNSNLLAGSGVLLPQ]
# end gene g6
###
# command line:
# augustus --codingseq=1 --proteinprofile=/home/pgsb/tetiana.nosenko/lineages/embryophyta_odb9/prfl/EOG09360HZF.prfl --predictionStart=17583 --predictionEnd=56175 --species=arabidopsis ./tmp/scaffold2229Schil_BUSCO_geno_206160443_.temp
```
