## Supplementary material for "The *de novo* reference genome and transcriptome assemblies of the wild tomato species *Solanum chilense*": EOG09360I0L.out.1

```
# Please cite: Mario Stanke, Mark Diekhans, Robert Baertsch, David Haussler (2008),
# Using native and syntenically mapped cDNA alignments to improve de novo gene finding
# Bioinformatics 24: 637-644, doi 10.1093/bioinformatics/btn013
# No extrinsic information on sequences given.
# Using protein profile unknown
# --[15..237]--> unknown_B (9) <--[0..1]--> unknown_C (38) <--[0..23]--> unknown_D (137) <--[15..49]--> unknown_E (45) <--[13..43]--> unknown_G (70) <--[0..86]--
# arabidopsis version. Using default transition matrix.
# We have hints for 0 sequences and for 0 of the sequences in the input set.
#
# ----- prediction on sequence number 1 (length = 40099, name = scaffold455) -----
#
# Constraints/Hints:
# (none)
# Predicted genes for sequence number 1 on both strands
# start gene g1
scaffold455	AUGUSTUS	gene	102059	111619	0.02	-	.	g1
scaffold455	AUGUSTUS	transcript	102059	111619	0.02	-	.	g1.t1
scaffold455	AUGUSTUS	intron	102059	102120	0.76	-	.	transcript_id "g1.t1"; gene_id "g1";
scaffold455	AUGUSTUS	intron	102176	102960	0.52	-	.	transcript_id "g1.t1"; gene_id "g1";
scaffold455	AUGUSTUS	intron	103164	103531	0.96	-	.	transcript_id "g1.t1"; gene_id "g1";
scaffold455	AUGUSTUS	intron	103598	103740	0.56	-	.	transcript_id "g1.t1"; gene_id "g1";
scaffold455	AUGUSTUS	intron	104038	104256	0.58	-	.	transcript_id "g1.t1"; gene_id "g1";
scaffold455	AUGUSTUS	intron	104374	104594	0.65	-	.	transcript_id "g1.t1"; gene_id "g1";
scaffold455	AUGUSTUS	intron	104742	104858	0.58	-	.	transcript_id "g1.t1"; gene_id "g1";
scaffold455	AUGUSTUS	intron	104943	105103	0.98	-	.	transcript_id "g1.t1"; gene_id "g1";
scaffold455	AUGUSTUS	intron	105272	106057	0.7	-	.	transcript_id "g1.t1"; gene_id "g1";
scaffold455	AUGUSTUS	intron	106146	106215	0.82	-	.	transcript_id "g1.t1"; gene_id "g1";
scaffold455	AUGUSTUS	intron	106347	106830	0.73	-	.	transcript_id "g1.t1"; gene_id "g1";
scaffold455	AUGUSTUS	intron	106893	106971	0.75	-	.	transcript_id "g1.t1"; gene_id "g1";
scaffold455	AUGUSTUS	intron	107009	107083	0.81	-	.	transcript_id "g1.t1"; gene_id "g1";
scaffold455	AUGUSTUS	intron	107216	108168	0.51	-	.	transcript_id "g1.t1"; gene_id "g1";
scaffold455	AUGUSTUS	intron	108262	108836	0.51	-	.	transcript_id "g1.t1"; gene_id "g1";
scaffold455	AUGUSTUS	intron	108936	110512	0.58	-	.	transcript_id "g1.t1"; gene_id "g1";
scaffold455	AUGUSTUS	intron	110645	111272	0.69	-	.	transcript_id "g1.t1"; gene_id "g1";
scaffold455	AUGUSTUS	CDS	102121	102175	0.58	-	1	transcript_id "g1.t1"; gene_id "g1";
scaffold455	AUGUSTUS	exon	102121	102175	.	-	.	transcript_id "g1.t1"; gene_id "g1";
scaffold455	AUGUSTUS	CDS	102961	103163	0.98	-	0	transcript_id "g1.t1"; gene_id "g1";
scaffold455	AUGUSTUS	exon	102961	103163	.	-	.	transcript_id "g1.t1"; gene_id "g1";
scaffold455	AUGUSTUS	CDS	103532	103597	0.97	-	0	transcript_id "g1.t1"; gene_id "g1";
scaffold455	AUGUSTUS	exon	103532	103597	.	-	.	transcript_id "g1.t1"; gene_id "g1";
scaffold455	AUGUSTUS	CDS	103741	104037	0.56	-	0	transcript_id "g1.t1"; gene_id "g1";
scaffold455	AUGUSTUS	exon	103741	104037	.	-	.	transcript_id "g1.t1"; gene_id "g1";
scaffold455	AUGUSTUS	CDS	104257	104373	0.58	-	0	transcript_id "g1.t1"; gene_id "g1";
scaffold455	AUGUSTUS	exon	104257	104373	.	-	.	transcript_id "g1.t1"; gene_id "g1";
scaffold455	AUGUSTUS	CDS	104595	104741	0.58	-	0	transcript_id "g1.t1"; gene_id "g1";
scaffold455	AUGUSTUS	exon	104595	104741	.	-	.	transcript_id "g1.t1"; gene_id "g1";
scaffold455	AUGUSTUS	CDS	104859	104942	1	-	0	transcript_id "g1.t1"; gene_id "g1";
scaffold455	AUGUSTUS	exon	104859	104942	.	-	.	transcript_id "g1.t1"; gene_id "g1";
scaffold455	AUGUSTUS	CDS	105104	105271	0.72	-	0	transcript_id "g1.t1"; gene_id "g1";
scaffold455	AUGUSTUS	exon	105104	105271	.	-	.	transcript_id "g1.t1"; gene_id "g1";
scaffold455	AUGUSTUS	CDS	106058	106145	0.79	-	1	transcript_id "g1.t1"; gene_id "g1";
scaffold455	AUGUSTUS	exon	106058	106145	.	-	.	transcript_id "g1.t1"; gene_id "g1";
scaffold455	AUGUSTUS	CDS	106216	106346	0.84	-	0	transcript_id "g1.t1"; gene_id "g1";
scaffold455	AUGUSTUS	exon	106216	106346	.	-	.	transcript_id "g1.t1"; gene_id "g1";
scaffold455	AUGUSTUS	CDS	106831	106892	0.74	-	2	transcript_id "g1.t1"; gene_id "g1";
scaffold455	AUGUSTUS	exon	106831	106892	.	-	.	transcript_id "g1.t1"; gene_id "g1";
scaffold455	AUGUSTUS	CDS	106972	107008	0.75	-	0	transcript_id "g1.t1"; gene_id "g1";
scaffold455	AUGUSTUS	exon	106972	107008	.	-	.	transcript_id "g1.t1"; gene_id "g1";
scaffold455	AUGUSTUS	CDS	107084	107215	0.97	-	0	transcript_id "g1.t1"; gene_id "g1";
scaffold455	AUGUSTUS	exon	107084	107215	.	-	.	transcript_id "g1.t1"; gene_id "g1";
scaffold455	AUGUSTUS	CDS	108169	108261	0.51	-	0	transcript_id "g1.t1"; gene_id "g1";
scaffold455	AUGUSTUS	exon	108169	108261	.	-	.	transcript_id "g1.t1"; gene_id "g1";
scaffold455	AUGUSTUS	CDS	108837	108935	0.93	-	0	transcript_id "g1.t1"; gene_id "g1";
scaffold455	AUGUSTUS	exon	108837	108935	.	-	.	transcript_id "g1.t1"; gene_id "g1";
scaffold455	AUGUSTUS	CDS	110513	110644	0.43	-	0	transcript_id "g1.t1"; gene_id "g1";
scaffold455	AUGUSTUS	exon	110513	110644	.	-	.	transcript_id "g1.t1"; gene_id "g1";
scaffold455	AUGUSTUS	CDS	111273	111500	0.99	-	0	transcript_id "g1.t1"; gene_id "g1";
scaffold455	AUGUSTUS	exon	111273	111619	.	-	.	transcript_id "g1.t1"; gene_id "g1";
scaffold455	AUGUSTUS	start_codon	111498	111500	.	-	0	transcript_id "g1.t1"; gene_id "g1";
scaffold455	AUGUSTUS	tss	111619	111619	.	-	.	transcript_id "g1.t1"; gene_id "g1";
# coding sequence = [atgtggagttcaatcgagaatttaaaggagaatctcaataggatcgctcttgaaattcacgatgaggacgacgaagatg
# aagaagagctttcgatttacaattcagatgatcgttcggatactaattcatcatctaatcggagaatttctaggaatttcagtcgttcaaagacaccg
# acatatcattcaccaattgccaatggtttcgattctgctaataatccggagtggtttgagcttgggacttctatgttggaggtctcaagttcgaaacc
# ctttgctagcaaaagtaaggggtttgccttctgggtcgagctcgtcgcacaaggcttgtctagtgcggattacctctcctatgtgatagagaaataca
# aaactgaaattaagagacttaaagaatctgaggctgaaatcaaagcattatcagttaattatgctgctttattgaaggaaaaagaggatcaagtttca
# aggttaaatgaagaaaatagttcattgaagcaaagccgacaatcaagttcctctccaagtgcatctagaagcacacataaggggagcagtgatcaatc
# tccaaaccgtcaaagcaaagttttagctaatcgtttctttggaagccgaacaaacaatgggttttctccgaaacaggatgggctaagtaatggaacca
# cttttggcaatgaaaagaataatgtccattgtcaccccagggctttgacctatgtggagaaggctagagggttgggtccagtatccaccgaggttttg
# aactgtgggacactaatggagcttgcagatttgttggaagagaaaaataaatctctgtcagccatgcaggcatctcatgagctgcaaataaaacaatt
# agaaatgaagcttgataaagaacatgcagagctggcaaatatgcaaattagtctgaaaccacttccattctcagaggagcagaatttgagctcgacat
# gccaacatgagctgaactctttaaaagcagacaaggataaaatgactgcggagatggcaaaaattcgtactgagctgtctcataaagtatctgaatta
# aagcagttgcaagtggagcttcatgaaagagaaaacaaagaatcaaatgaagcaagagacggtctgagaagagtgatagaaacactgcaaaaagaaaa
# cagtaatcttaagaacgagaaagataagttagaagcttcattgaaagcaaatggagttacttcagccgatagaagtaacatcaatagtataaatgaga
# aggtgcatcctatggaggtatttcctgagaaggaagaaatgaagaggtctttgcaaaatttggagaatgaattgaaggaaacacgccggggaagggat
# aaagcacagaaagaattgaaacgtcttaagcagcatttacttgagaaggatattaatgtggatggagtatgtcctttcatccgtatactgttcgactc
# ttctgccctcaatgaactttttcttttcctgataagttttgccctcatctggtctagcgacctccatgaaatggaagaatcagaaaagatggatgagg
# acagcaagattattgaagaactacgtcaaaataacgaatatcaacgagctcaaatattacagttggagaaagctctcaagcaagcagttgccagtcaa
# gaagatgtcaaaacccttaattataatgaattaaggaagtcaaaggaaacgatcgatgagctaaataaaagattagccagctgtttgaacacaatgga
# agcccaaaacattgaagttcttaacctacaaactgctcttggccaatactacgctgagattgaagccaaggaacggcttggagaagaattggtgatgg
# caaaggaggaattacataaaatgtcagggcttctgaaggatgcttacaatgagtcagaaacattaaagaaagagaaggaagaggtgttagtgaaactt
# tcggacatggaaagaagactttctgaagggaagggccgtataagtaagcttgaacaagacaatgaaaagctacggcgagctgttgaacagagcatgac
# taggctgaataggatgtcactggattctgataattatgtcgacaggcggattgtaatcaagttactggtgacctacttccaaaggaatcacagcaaag
# ag]
# protein sequence = [MWSSIENLKENLNRIALEIHDEDDEDEEELSIYNSDDRSDTNSSSNRRISRNFSRSKTPTYHSPIANGFDSANNPEWF
# ELGTSMLEVSSSKPFASKSKGFAFWVELVAQGLSSADYLSYVIEKYKTEIKRLKESEAEIKALSVNYAALLKEKEDQVSRLNEENSSLKQSRQSSSSP
# SASRSTHKGSSDQSPNRQSKVLANRFFGSRTNNGFSPKQDGLSNGTTFGNEKNNVHCHPRALTYVEKARGLGPVSTEVLNCGTLMELADLLEEKNKSL
# SAMQASHELQIKQLEMKLDKEHAELANMQISLKPLPFSEEQNLSSTCQHELNSLKADKDKMTAEMAKIRTELSHKVSELKQLQVELHERENKESNEAR
# DGLRRVIETLQKENSNLKNEKDKLEASLKANGVTSADRSNINSINEKVHPMEVFPEKEEMKRSLQNLENELKETRRGRDKAQKELKRLKQHLLEKDIN
# VDGVCPFIRILFDSSALNELFLFLISFALIWSSDLHEMEESEKMDEDSKIIEELRQNNEYQRAQILQLEKALKQAVASQEDVKTLNYNELRKSKETID
# ELNKRLASCLNTMEAQNIEVLNLQTALGQYYAEIEAKERLGEELVMAKEELHKMSGLLKDAYNESETLKKEKEEVLVKLSDMERRLSEGKGRISKLEQ
# DNEKLRRAVEQSMTRLNRMSLDSDNYVDRRIVIKLLVTYFQRNHSKE]
# end gene g1
###
# start gene g2
scaffold455	AUGUSTUS	gene	120135	125329	0.01	-	.	g2
scaffold455	AUGUSTUS	transcript	120135	125329	0.01	-	.	g2.t1
scaffold455	AUGUSTUS	tts	120135	120135	.	-	.	transcript_id "g2.t1"; gene_id "g2";
scaffold455	AUGUSTUS	exon	120135	120411	.	-	.	transcript_id "g2.t1"; gene_id "g2";
scaffold455	AUGUSTUS	stop_codon	120333	120335	.	-	0	transcript_id "g2.t1"; gene_id "g2";
scaffold455	AUGUSTUS	intron	120412	121245	0.88	-	.	transcript_id "g2.t1"; gene_id "g2";
scaffold455	AUGUSTUS	intron	121287	121462	0.58	-	.	transcript_id "g2.t1"; gene_id "g2";
scaffold455	AUGUSTUS	intron	121846	122477	0.88	-	.	transcript_id "g2.t1"; gene_id "g2";
scaffold455	AUGUSTUS	intron	122551	123044	0.88	-	.	transcript_id "g2.t1"; gene_id "g2";
scaffold455	AUGUSTUS	intron	123111	123417	0.94	-	.	transcript_id "g2.t1"; gene_id "g2";
scaffold455	AUGUSTUS	intron	123502	123634	0.81	-	.	transcript_id "g2.t1"; gene_id "g2";
scaffold455	AUGUSTUS	intron	123981	124975	0.11	-	.	transcript_id "g2.t1"; gene_id "g2";
scaffold455	AUGUSTUS	intron	125125	125203	0.93	-	.	transcript_id "g2.t1"; gene_id "g2";
scaffold455	AUGUSTUS	CDS	120333	120411	0.96	-	1	transcript_id "g2.t1"; gene_id "g2";
scaffold455	AUGUSTUS	CDS	121246	121286	1	-	0	transcript_id "g2.t1"; gene_id "g2";
scaffold455	AUGUSTUS	exon	121246	121286	.	-	.	transcript_id "g2.t1"; gene_id "g2";
scaffold455	AUGUSTUS	CDS	121463	121845	0.58	-	2	transcript_id "g2.t1"; gene_id "g2";
scaffold455	AUGUSTUS	exon	121463	121845	.	-	.	transcript_id "g2.t1"; gene_id "g2";
scaffold455	AUGUSTUS	CDS	122478	122550	0.97	-	0	transcript_id "g2.t1"; gene_id "g2";
scaffold455	AUGUSTUS	exon	122478	122550	.	-	.	transcript_id "g2.t1"; gene_id "g2";
scaffold455	AUGUSTUS	CDS	123045	123110	0.97	-	0	transcript_id "g2.t1"; gene_id "g2";
scaffold455	AUGUSTUS	exon	123045	123110	.	-	.	transcript_id "g2.t1"; gene_id "g2";
scaffold455	AUGUSTUS	CDS	123418	123501	0.81	-	0	transcript_id "g2.t1"; gene_id "g2";
scaffold455	AUGUSTUS	exon	123418	123501	.	-	.	transcript_id "g2.t1"; gene_id "g2";
scaffold455	AUGUSTUS	CDS	123635	123980	1	-	1	transcript_id "g2.t1"; gene_id "g2";
scaffold455	AUGUSTUS	exon	123635	123980	.	-	.	transcript_id "g2.t1"; gene_id "g2";
scaffold455	AUGUSTUS	CDS	124976	125124	0.93	-	0	transcript_id "g2.t1"; gene_id "g2";
scaffold455	AUGUSTUS	exon	124976	125124	.	-	.	transcript_id "g2.t1"; gene_id "g2";
scaffold455	AUGUSTUS	CDS	125204	125209	0.93	-	0	transcript_id "g2.t1"; gene_id "g2";
scaffold455	AUGUSTUS	exon	125204	125329	.	-	.	transcript_id "g2.t1"; gene_id "g2";
scaffold455	AUGUSTUS	start_codon	125207	125209	.	-	0	transcript_id "g2.t1"; gene_id "g2";
scaffold455	AUGUSTUS	tss	125329	125329	.	-	.	transcript_id "g2.t1"; gene_id "g2";
scaffold455	AUGUSTUS	protein_match	120336	120411	9.76	-	1	target "unknown_G[45..70]"; target_start 338; transcript_id "g2.t1"; gene_id "g2";
scaffold455	AUGUSTUS	protein_match	121246	121286	9.91	-	0	target "unknown_G[32..45]"; target_start 338; transcript_id "g2.t1"; gene_id "g2";
scaffold455	AUGUSTUS	protein_match	121463	121555	6.9	-	0	target "unknown_G[1..31]"; target_start 338; transcript_id "g2.t1"; gene_id "g2";
scaffold455	AUGUSTUS	protein_match	121667	121801	4.82	-	0	target "unknown_E[1..45]"; target_start 256; transcript_id "g2.t1"; gene_id "g2";
scaffold455	AUGUSTUS	protein_match	123045	123110	6.87	-	0	target "unknown_D[116..137]"; target_start 80; transcript_id "g2.t1"; gene_id "g2";
scaffold455	AUGUSTUS	protein_match	123418	123501	8.18	-	0	target "unknown_D[88..115]"; target_start 80; transcript_id "g2.t1"; gene_id "g2";
scaffold455	AUGUSTUS	protein_match	123635	123895	5.37	-	0	target "unknown_D[1..87]"; target_start 80; transcript_id "g2.t1"; gene_id "g2";
scaffold455	AUGUSTUS	protein_match	123926	123980	3.76	-	1	target "unknown_C[20..38]"; target_start 32; transcript_id "g2.t1"; gene_id "g2";
scaffold455	AUGUSTUS	protein_match	124976	125034	5.12	-	0	target "unknown_C[1..20]"; target_start 32; transcript_id "g2.t1"; gene_id "g2";
scaffold455	AUGUSTUS	protein_match	125038	125064	4.79	-	0	target "unknown_B[1..9]"; target_start 22; transcript_id "g2.t1"; gene_id "g2";
# coding sequence = [atgcagtacccgatgaatccaccaccattcggacgaccgttacctccgccattaccggcttttccaccggcgtcaagtg
# ctttctggagtagctccaccaatgtggttgatcacctcaaaaacttacacgacaccgtgaaattggcaacagctttgaagaaggagatggaaatgtta
# attacattgaaaaacaagaaagaaaattctgaggagggttcagaaaatggggctagtgcaggctcttttgatagttgtgtgaagtttttggagcattc
# taggatcaatatggaaagccaagaattgttgtcgttggaagcggctaatgctttaatgtcaaaattgagagctcagttggaaccttttagagttatca
# cagatgagatggccccatgggaagaaaaatctgcaactgttggattagccaataaaatgcacaagtacaaaaggaacaaactttggcgaaagaggaag
# aggaaacacattgcagaaaagctagcaaaggagcgagagcaatatgaccaaattgatatggaagctgatgaatggagggccagagagatagccaagga
# tattgctaaacgcaaggttgaaaagatgaaggaaatagcaaagatgaaggcaaaagaggagaaaaagagactagaatctgagcttgagctggcattga
# ttgtagagaaattgcaagaattacgttccatcagggttcagaaattgaagaagcaaggtcactttctccctgaggaggatgacaagtttctagaaaaa
# gtaagagcagcagttgaggaagaagagcgacaggcaaaggcagcggctgatacagctgctgctaaagatgcaattgcaactgctgaggtatccaggaa
# aacaatccaaagtcaaagaccagagcctggtgacctgcatgctaatactggtgacgataaaataaatccagaccaaataactgtggataaagataaat
# caggtcctacacctgtcaatgagttggaaaaggttggatctaaagggctaggctcagccagcttacatgattctgtggcaaatctaccaatggaattt
# tatcactattactatggcagtaatcatgatttgggaacgcttatagaggtaagaagaacatgggatgcatacatcagacctggaggaagccgaatacc
# tgggcactgggtccagccaccacctccagcagatgcaatatgggcatcctacctggcgaagcctaaatga]
# protein sequence = [MQYPMNPPPFGRPLPPPLPAFPPASSAFWSSSTNVVDHLKNLHDTVKLATALKKEMEMLITLKNKKENSEEGSENGAS
# AGSFDSCVKFLEHSRINMESQELLSLEAANALMSKLRAQLEPFRVITDEMAPWEEKSATVGLANKMHKYKRNKLWRKRKRKHIAEKLAKEREQYDQID
# MEADEWRAREIAKDIAKRKVEKMKEIAKMKAKEEKKRLESELELALIVEKLQELRSIRVQKLKKQGHFLPEEDDKFLEKVRAAVEEEERQAKAAADTA
# AAKDAIATAEVSRKTIQSQRPEPGDLHANTGDDKINPDQITVDKDKSGPTPVNELEKVGSKGLGSASLHDSVANLPMEFYHYYYGSNHDLGTLIEVRR
# TWDAYIRPGGSRIPGHWVQPPPPADAIWASYLAKPK]
# sequence of block unknown_G   338 [SASLHDSVANLPMEFYHYYYGSNHDLGTLIEVRRTWDAYIRPGGSRIPGHWVQPPPPADAIWASYLAKPK] 408
# sequence of block unknown_E   256 [RAAVEEEERQAKAAADTAAAKDAIATAEVSRKTIQSQRPEPGDLH] 301
# sequence of block unknown_D    80 [SFDSCVKFLEHSRINMESQELLSLEAANALMSKLRAQLEPFRVITDEMAPWEEKSATVGLANKMHKYKRNKLWRKRKRKHIAEKLAKEREQYDQIDMEADEWRAREIAKDIAKRKVEKMKEIAKMKAKEEKKRLESE] 217
# sequence of block unknown_C    32 [TNVVDHLKNLHDTVKLATALKKEMEMLITLKNKKENSE] 70
# sequence of block unknown_B    22 [PASSAFWSS] 31
# end gene g2
###
# start gene g3
scaffold455	AUGUSTUS	gene	131076	132139	0.35	-	.	g3
scaffold455	AUGUSTUS	transcript	131076	132139	0.35	-	.	g3.t1
scaffold455	AUGUSTUS	tts	131076	131076	.	-	.	transcript_id "g3.t1"; gene_id "g3";
scaffold455	AUGUSTUS	exon	131076	132139	.	-	.	transcript_id "g3.t1"; gene_id "g3";
scaffold455	AUGUSTUS	stop_codon	131290	131292	.	-	0	transcript_id "g3.t1"; gene_id "g3";
scaffold455	AUGUSTUS	CDS	131290	132108	0.98	-	0	transcript_id "g3.t1"; gene_id "g3";
scaffold455	AUGUSTUS	start_codon	132106	132108	.	-	0	transcript_id "g3.t1"; gene_id "g3";
scaffold455	AUGUSTUS	tss	132139	132139	.	-	.	transcript_id "g3.t1"; gene_id "g3";
# coding sequence = [atggaaaattcccaaccacctcttgcgacagagagtttttcatatagctggttgttgaacagaaaaccttccattgatg
# gcctaacagaatctcctagaccttcttatagtgatgatgatcatgataatgatgatgaagaagaagatatgaagtttatcgcttactcgaaaagattc
# ctagaagaagctcaaaacttcaattttgatgttcatcctgtttctgaatctgtccatgctgatgaaatcttctctcacggacacatcatgcctcgata
# tcttgataaatcaaagattgaatcttttcgcgaagccttaaataatttcaacataatttcatcagtaccttcaagtagtagtactcatcccacaccac
# gagtttcagattctacaactagtactcaagctgatgattttcttgagaaatggaggagattttcgcgcagagtgttggttaaatggtttggattcatc
# aggccaatttccaaaaggatatcaagttcaagaaaaagtacagcaaaagtcgatgatcttcaaagaaaagtaagtgaaattcaaagatgcaaaactag
# tgattctcctccacatcgaataatgaaatctcattctgttgttgattgggctggaaatcgtaacgatcaaacaagtagagttaagacattgagaaagg
# tgaaaagctggagcagtattaagtcaccacaggctgcttataattcccctgtaaaaagtccatcctatgatcattctactgcggtttctgatgcaatt
# cttcattgtaaaagatcatttggtatggtaacagagcctgatattcaatcttga]
# protein sequence = [MENSQPPLATESFSYSWLLNRKPSIDGLTESPRPSYSDDDHDNDDEEEDMKFIAYSKRFLEEAQNFNFDVHPVSESVH
# ADEIFSHGHIMPRYLDKSKIESFREALNNFNIISSVPSSSSTHPTPRVSDSTTSTQADDFLEKWRRFSRRVLVKWFGFIRPISKRISSSRKSTAKVDD
# LQRKVSEIQRCKTSDSPPHRIMKSHSVVDWAGNRNDQTSRVKTLRKVKSWSSIKSPQAAYNSPVKSPSYDHSTAVSDAILHCKRSFGMVTEPDIQS]
# end gene g3
###
# start gene g4
scaffold455	AUGUSTUS	gene	135484	136721	0.3	+	.	g4
scaffold455	AUGUSTUS	transcript	135484	136721	0.3	+	.	g4.t1
scaffold455	AUGUSTUS	tss	135484	135484	.	+	.	transcript_id "g4.t1"; gene_id "g4";
scaffold455	AUGUSTUS	exon	135484	136721	.	+	.	transcript_id "g4.t1"; gene_id "g4";
scaffold455	AUGUSTUS	start_codon	135549	135551	.	+	0	transcript_id "g4.t1"; gene_id "g4";
scaffold455	AUGUSTUS	CDS	135549	136445	1	+	0	transcript_id "g4.t1"; gene_id "g4";
scaffold455	AUGUSTUS	stop_codon	136443	136445	.	+	0	transcript_id "g4.t1"; gene_id "g4";
scaffold455	AUGUSTUS	tts	136721	136721	.	+	.	transcript_id "g4.t1"; gene_id "g4";
# coding sequence = [atggaactccaatctaatagatcacttgcattattctccatagtgattctagtactagcagcttcttgtgatgctggtg
# gaattgctatttactggggtcagaatggaggtgaaggaactctggcggaaacctgtgccacaaagaactatgactttgtgaacatagcttttttgcct
# acctttggaaatggtcaacaaccaatgatagatctatctggtcattgtaatccaaatgttggcgagtgtaccaaattaagcacagatataaaatcctg
# ccaagccaaaggaattaaagtgattctgtcaattggaggcggagctgggagctactatcttgcttctgctgatgatgctagggaagttgccacttatc
# tttggaacaacttcttggggggacaatcgacaacacgtccacttggtgatgctgttttagatggaatagactttgatattgaaggaggaaccaatctc
# tactgggatgttcttgccaagtctctttctgcctatagcagtatgggcaagaaagtttacttaacagcagctcctcagtgtccattccctgatgcttg
# gattggaaatgccttaaaaacaggccttttcgactatgtttgggttcaattctataacaaccctccatgtcaatacagttctagtgatattagcaatc
# ttgaagctgcatgggaacagtggactgcagatatccctgccaaaatgatttttcttggcttgccagctgctcctgcagctgctggcagtggattcatc
# cctgctgatgacctcacttctcaagttcttccatcaataaaaaactcttccaagtatggtggtgtaatgttgtggtcaaaatattatgacgatcagac
# caattatagttcttcaatcaagagtggtgtgtga]
# protein sequence = [MELQSNRSLALFSIVILVLAASCDAGGIAIYWGQNGGEGTLAETCATKNYDFVNIAFLPTFGNGQQPMIDLSGHCNPN
# VGECTKLSTDIKSCQAKGIKVILSIGGGAGSYYLASADDAREVATYLWNNFLGGQSTTRPLGDAVLDGIDFDIEGGTNLYWDVLAKSLSAYSSMGKKV
# YLTAAPQCPFPDAWIGNALKTGLFDYVWVQFYNNPPCQYSSSDISNLEAAWEQWTADIPAKMIFLGLPAAPAAAGSGFIPADDLTSQVLPSIKNSSKY
# GGVMLWSKYYDDQTNYSSSIKSGV]
# end gene g4
###
# start gene g5
scaffold455	AUGUSTUS	gene	138324	139411	0.45	+	.	g5
scaffold455	AUGUSTUS	transcript	138324	139411	0.45	+	.	g5.t1
scaffold455	AUGUSTUS	tss	138324	138324	.	+	.	transcript_id "g5.t1"; gene_id "g5";
scaffold455	AUGUSTUS	exon	138324	139411	.	+	.	transcript_id "g5.t1"; gene_id "g5";
scaffold455	AUGUSTUS	start_codon	138404	138406	.	+	0	transcript_id "g5.t1"; gene_id "g5";
scaffold455	AUGUSTUS	CDS	138404	139300	1	+	0	transcript_id "g5.t1"; gene_id "g5";
scaffold455	AUGUSTUS	stop_codon	139298	139300	.	+	0	transcript_id "g5.t1"; gene_id "g5";
scaffold455	AUGUSTUS	tts	139411	139411	.	+	.	transcript_id "g5.t1"; gene_id "g5";
# coding sequence = [atggaagtccaacccaatagatcacttgcattattctccatagtgattctagtactagcagcttcttgtgatgctggtg
# gaattgctatttactggggtcagaatggaggtgaaggaactctggcggaaacctgtgccacaaagaactatgactttgtgaatatagcttttttgcca
# acctttggaaatggtcaacaaccaatgatagatctatctggtcattgtaatccaaatgttggtgagtgtaccaaattaagcacagatataaaatcctg
# ccaagccaaaggaattaaagtgatgctgtcaattggaggcggtgctgggagctactatcttgcttctgctgatgatgctagggaagttgccacttatc
# tttggaacaacttcttggggggacaatcgacaacacgtccacttggtgatgctgttttagatggaatagacttygatattgaaggaggaacmaatcts
# tactgggatgttcttgccaagtctctttctgcstayagcagtatrggcaagaaagtttacttaacagcagcccctcagtgtccattccctgatgcttg
# gatcggaaacgccttaaaaacaggccttttcgactatgtttgggttcaattctataacaaccctccttgtcaatacagttctagtgatattaacaatc
# ttgaagctgcatggaaacagtggacagcagatatccctgccacaaagattttccttggattgccagcagctcctgcagccgcgggaagcggattcatc
# cctgctaatgatctcatttctcaagttcttccatcaataaaaaactctcccaagtatggtggtgtgatgctgtggtcaaaatactatgatgatcagac
# caattatagttcttcaatcaagagtgatgtctga]
# protein sequence = [MEVQPNRSLALFSIVILVLAASCDAGGIAIYWGQNGGEGTLAETCATKNYDFVNIAFLPTFGNGQQPMIDLSGHCNPN
# VGECTKLSTDIKSCQAKGIKVMLSIGGGAGSYYLASADDAREVATYLWNNFLGGQSTTRPLGDAVLDGIDXDIEGGXNXYWDVLAKSLSXXSSXGKKV
# YLTAAPQCPFPDAWIGNALKTGLFDYVWVQFYNNPPCQYSSSDINNLEAAWKQWTADIPATKIFLGLPAAPAAAGSGFIPANDLISQVLPSIKNSPKY
# GGVMLWSKYYDDQTNYSSSIKSDV]
# end gene g5
###
# start gene g6
scaffold455	AUGUSTUS	gene	140034	141946	0.01	+	.	g6
scaffold455	AUGUSTUS	transcript	140034	141946	0.01	+	.	g6.t1
scaffold455	AUGUSTUS	tss	140034	140034	.	+	.	transcript_id "g6.t1"; gene_id "g6";
scaffold455	AUGUSTUS	exon	140034	140454	.	+	.	transcript_id "g6.t1"; gene_id "g6";
scaffold455	AUGUSTUS	start_codon	140078	140080	.	+	0	transcript_id "g6.t1"; gene_id "g6";
scaffold455	AUGUSTUS	intron	140455	140738	0.5	+	.	transcript_id "g6.t1"; gene_id "g6";
scaffold455	AUGUSTUS	CDS	140078	140454	0.75	+	0	transcript_id "g6.t1"; gene_id "g6";
scaffold455	AUGUSTUS	CDS	140739	140799	0.53	+	1	transcript_id "g6.t1"; gene_id "g6";
scaffold455	AUGUSTUS	exon	140739	140837	.	+	.	transcript_id "g6.t1"; gene_id "g6";
scaffold455	AUGUSTUS	stop_codon	140797	140799	.	+	0	transcript_id "g6.t1"; gene_id "g6";
scaffold455	AUGUSTUS	exon	141725	141946	.	+	.	transcript_id "g6.t1"; gene_id "g6";
scaffold455	AUGUSTUS	tts	141946	141946	.	+	.	transcript_id "g6.t1"; gene_id "g6";
# coding sequence = [atggctacttttctaccatcgctggaagtttcatcattccccgccggtcgcctccctctgaggatttcttcttacttaa
# atcctagaaatgctcagaagctcactgtttctaggtgtggaattaggggtgctagggttagggtttattcatacgtgaaggatttggaggagtttccg
# tctttgaattcagagaataatttggggttttacgcacaggtctctgcgcatgtgcagactagcacgtcgtcgacggaagtgaacgaggaagaggagga
# ggagaagcggaattactatctgaatacgggttatgctattcggactatccgagaggagtttccttccctcttctataaggagctaagctttgatatat
# acagattgatacaggtgctgatctggttgtcttgttctagcgataactctagagatgagaaatga]
# protein sequence = [MATFLPSLEVSSFPAGRLPLRISSYLNPRNAQKLTVSRCGIRGARVRVYSYVKDLEEFPSLNSENNLGFYAQVSAHVQ
# TSTSSTEVNEEEEEEKRNYYLNTGYAIRTIREEFPSLFYKELSFDIYRLIQVLIWLSCSSDNSRDEK]
# end gene g6
###
# command line:
# augustus --codingseq=1 --proteinprofile=/home/pgsb/tetiana.nosenko/lineages/embryophyta_odb9/prfl/EOG09360I0L.prfl --predictionStart=102059 --predictionEnd=142157 --species=arabidopsis ./tmp/scaffold455Schil_BUSCO_geno_206160443_.temp
```
