## Supplementary material for "The *de novo* reference genome and transcriptome assemblies of the wild tomato species *Solanum chilense*": EOG09360I0P.out.1

```
# Please cite: Mario Stanke, Mark Diekhans, Robert Baertsch, David Haussler (2008),
# Using native and syntenically mapped cDNA alignments to improve de novo gene finding
# Bioinformatics 24: 637-644, doi 10.1093/bioinformatics/btn013
# No extrinsic information on sequences given.
# Initialising the parameters using config directory /home/pgsb/tetiana.nosenko/miniconda3/config/ ...
# Using protein profile unknown
# --[19..123]--> unknown_B (54) <--[0..1]--> unknown_C (107) <--[0..3]--> unknown_D (149) <--[0..1]--
# BUSCO_Schil_BUSCO_geno_206160443 version. Using default transition matrix.
# admissible start codons and their probabilities: ATG(0.999), CTG(0.000802), TTG(0)
# Looks like ./tmp/scaffold3253Schil_BUSCO_geno_206160443_.temp is in fasta format.
# We have hints for 0 sequences and for 0 of the sequences in the input set.
#
# ----- prediction on sequence number 1 (length = 37153, name = scaffold3253) -----
#
# Constraints/Hints:
# (none)
# Predicted genes for sequence number 1 on both strands
# start gene g1
scaffold3253	AUGUSTUS	gene	60394	65794	0.2	+	.	g1
scaffold3253	AUGUSTUS	transcript	60394	65794	0.2	+	.	g1.t1
scaffold3253	AUGUSTUS	intron	60394	61963	0.54	+	.	transcript_id "g1.t1"; gene_id "g1";
scaffold3253	AUGUSTUS	intron	62612	64316	1	+	.	transcript_id "g1.t1"; gene_id "g1";
scaffold3253	AUGUSTUS	intron	64395	64583	0.48	+	.	transcript_id "g1.t1"; gene_id "g1";
scaffold3253	AUGUSTUS	CDS	61964	62611	0.53	+	2	transcript_id "g1.t1"; gene_id "g1";
scaffold3253	AUGUSTUS	CDS	64317	64394	0.94	+	2	transcript_id "g1.t1"; gene_id "g1";
scaffold3253	AUGUSTUS	CDS	64584	65794	0.48	+	2	transcript_id "g1.t1"; gene_id "g1";
scaffold3253	AUGUSTUS	stop_codon	65792	65794	.	+	0	transcript_id "g1.t1"; gene_id "g1";
# coding sequence = [ttcttggatcaaactgtacccattcatgtggaaacagattccttccatttccttttggtttctcccatggctgcccaat
# tcagctcaactgtacctcaaatgaagaaattttcatgaaagatttcccagttcaatcagtaacttcagataccattttaatcaatctattagcaaaat
# gcagccgaccattttcagcaattcacaatctttttagcccaaactacgcacccacttcaaaaaacggtatacttttccagaattgcagttcttcacag
# tctacctgtttgattccatctacgatgatacaaacccattttgacattcttgattgtggtaaagaaaacatgagctgttattctgagacgaatagtga
# gaacaatttcatcaatttgaagaatttgtcgaaaacagggtgtgcctctctgttttctgcaatttctgtggagtcgacggtgaatagctcggcggttt
# cgttggatgttcagatggttcaattggggtggtgggttcatggacattgcaggtgttcttctaatgcgaattgtactaaaatctcatcccccattaat
# ggaaaacagggatatcggtgtcaatgctttgaagggttcatcggagatggcttcttagccggctccggctgccggaaagatgaaacaacatgcaaccc
# ttcaaagtacctatcaggcaaatgtggaggaaccacaagagttggtgtacttgtaggaggcctaatatgctgctttattcgacgaagattgaatttcc
# aaaacagaacaagaagaacccgcgagttatgtgagactacagggatcagcatccccgtttatcagtacaaagaaatggaaaaagcaactgatttcttc
# tctgagaaacggagactaggaaatggcgcgtatggaacagtttattctggaaaacttcaaaatgaaaattgggtagctatcaaaagaatcagacacac
# agatactgatagcattgaacaattcatcaatgaaatcaagctcctttcctctgtcaatcatccaaacctcgttcgtctcttaggctgctcaatcgaaa
# atggtgaacagatacttgtttatgaatacatgcctaatgggactttgtcacaacatatacaaagagaaaaagggaacgggcttccatggcctgttcgt
# cttacaattggtgcagaaactgcacaagctatagcttatttgcataatgcaatgcatcctccaatatatcacagagatgttaagtcaagtaatatact
# cttggattacaattacaagtctaaagtagcagattttggactatcaagactcggtttggttgaatcgtctcacatttctactgcaccacaaggaactc
# cgggatatctagatcctcagtatcatcagaactttcagttgtctgataagagcgatgtttatagttttggtgttgttcttgctgagatcataacagga
# ctaaaagcagtagactttgctcgtcctcaagacgaaataaacttggctgcacttgctattgacagaataggaaagggaaacttagatgaaattatcga
# tccatttatcgagctacatatggatgcttggaccctttcatctattcacaaagtagcagagttggcattcaggtgtctggcatttcatcgcgatatga
# gaccatcgatgatggaagtagcgattgaattggaacaacttaggctaagtagatggacgaattcggaagataacataacaggttcatcagagggatct
# tccatttcatcaacttcagatgcaagtgaaaaaccattgaatctttccattaacaagaagaaagaaattgatatattttcaacagagtgtaaaataat
# aaaggattattcccctgtatcagtacaagatccatggagtagtgagcaaagttctccatcttgtagtagtttgcttaatcatatagttaagtaa]
# protein sequence = [LGSNCTHSCGNRFLPFPFGFSHGCPIQLNCTSNEEIFMKDFPVQSVTSDTILINLLAKCSRPFSAIHNLFSPNYAPTS
# KNGILFQNCSSSQSTCLIPSTMIQTHFDILDCGKENMSCYSETNSENNFINLKNLSKTGCASLFSAISVESTVNSSAVSLDVQMVQLGWWVHGHCRCS
# SNANCTKISSPINGKQGYRCQCFEGFIGDGFLAGSGCRKDETTCNPSKYLSGKCGGTTRVGVLVGGLICCFIRRRLNFQNRTRRTRELCETTGISIPV
# YQYKEMEKATDFFSEKRRLGNGAYGTVYSGKLQNENWVAIKRIRHTDTDSIEQFINEIKLLSSVNHPNLVRLLGCSIENGEQILVYEYMPNGTLSQHI
# QREKGNGLPWPVRLTIGAETAQAIAYLHNAMHPPIYHRDVKSSNILLDYNYKSKVADFGLSRLGLVESSHISTAPQGTPGYLDPQYHQNFQLSDKSDV
# YSFGVVLAEIITGLKAVDFARPQDEINLAALAIDRIGKGNLDEIIDPFIELHMDAWTLSSIHKVAELAFRCLAFHRDMRPSMMEVAIELEQLRLSRWT
# NSEDNITGSSEGSSISSTSDASEKPLNLSINKKKEIDIFSTECKIIKDYSPVSVQDPWSSEQSSPSCSSLLNHIVK]
# end gene g1
###
# start gene g2
scaffold3253	AUGUSTUS	gene	65915	67415	1	-	.	g2
scaffold3253	AUGUSTUS	transcript	65915	67415	1	-	.	g2.t1
scaffold3253	AUGUSTUS	stop_codon	65915	65917	.	-	0	transcript_id "g2.t1"; gene_id "g2";
scaffold3253	AUGUSTUS	intron	66441	66612	1	-	.	transcript_id "g2.t1"; gene_id "g2";
scaffold3253	AUGUSTUS	CDS	65915	66440	1	-	1	transcript_id "g2.t1"; gene_id "g2";
scaffold3253	AUGUSTUS	CDS	66613	67415	1	-	0	transcript_id "g2.t1"; gene_id "g2";
scaffold3253	AUGUSTUS	start_codon	67413	67415	.	-	0	transcript_id "g2.t1"; gene_id "g2";
# coding sequence = [atggaagtaactatcggcgaaactaacacaatctatccatctaagccgcctttcacagaaaaccatgtccttcctctct
# cccatattgacaccgatcggaaactcaatttcactttccgatacctccgtgtctacgtcaatgacgacaccacatcagacccatatgaagttgtcacc
# tcctccctctccgccgctctcgtccactactaccaattcgccggctctctccgccgtcgtccgtcggacaaccgtctagagcttcactgtcaagtggg
# ggatggcgttcccgtaattccgtcgacggtggactgtaccttggcttcaatgaactacctggatgatccggattataacttggctgagaagctggtac
# ccgacccgagagatgaggaggcgttgagccgacccttgaaattgcaagtgaaccgttttaagtgtggcgggtgggttttcggaacggcggttcatcac
# gccatgtgtgatggaatgggatcgacgctgttttttcatgctatggcggagattgctcgtggggagaaggggatgaagattgaaccggtgtgggaccg
# gtcgaatttgcttggaccgaggaatccaccacgagttgaatttccggttcatgagttcctcagtttggataaggattcgtgtccatacttggaatcag
# gtaaatcggcggttcgagagtgctttgaggtgaaagatgagtggttggatagactaaaggggtttcttcatgagcaatcttcaggttcaaattataca
# acttttgaagctttgggagctttcatatggcgagcaaaggtaaaggcttgtaaaatgtcagatgatgagacagtgaagtatgcttatctaaccaatat
# cagaagaagagtgaagccaccattgccagcaggttactggggcaatggctgtgtgccaatatacgttcagctcctcgcaaaagacctcatcaatgaac
# ctatctggaaagcagcagacgcgataaagaagagcaaggatatcatcacagatgagtatgttcgttcgttcattgattttcaggagctgcattatgat
# gaagggatcacatcagggaatagagtgagtgcatttacagactggcggcatgtaggccacgagacggttgattttggatggggtggccctgtgactgt
# atttcctctgtctacacacttagttgggagtgttgaaccttgctttttcttgccttattcttctaaaactcaaggtaagaaagatggtttcaaagttt
# tggtctgtctgcaacaagaagccatgcctgttttcatggaagagatggaaaagttggagcatggacttgcttga]
# protein sequence = [MEVTIGETNTIYPSKPPFTENHVLPLSHIDTDRKLNFTFRYLRVYVNDDTTSDPYEVVTSSLSAALVHYYQFAGSLRR
# RPSDNRLELHCQVGDGVPVIPSTVDCTLASMNYLDDPDYNLAEKLVPDPRDEEALSRPLKLQVNRFKCGGWVFGTAVHHAMCDGMGSTLFFHAMAEIA
# RGEKGMKIEPVWDRSNLLGPRNPPRVEFPVHEFLSLDKDSCPYLESGKSAVRECFEVKDEWLDRLKGFLHEQSSGSNYTTFEALGAFIWRAKVKACKM
# SDDETVKYAYLTNIRRRVKPPLPAGYWGNGCVPIYVQLLAKDLINEPIWKAADAIKKSKDIITDEYVRSFIDFQELHYDEGITSGNRVSAFTDWRHVG
# HETVDFGWGGPVTVFPLSTHLVGSVEPCFFLPYSSKTQGKKDGFKVLVCLQQEAMPVFMEEMEKLEHGLA]
# end gene g2
###
# start gene g3
scaffold3253	AUGUSTUS	gene	70352	71944	1	-	.	g3
scaffold3253	AUGUSTUS	transcript	70352	71944	1	-	.	g3.t1
scaffold3253	AUGUSTUS	stop_codon	70352	70354	.	-	0	transcript_id "g3.t1"; gene_id "g3";
scaffold3253	AUGUSTUS	CDS	70352	71944	1	-	0	transcript_id "g3.t1"; gene_id "g3";
scaffold3253	AUGUSTUS	start_codon	71942	71944	.	-	0	transcript_id "g3.t1"; gene_id "g3";
# coding sequence = [atggcatcaacttctctttctcttccttctcttaagctacgattcccctcacatacatcatcatcttctcgtaaaaatt
# catcgtcttatcgtgttagtattcgtcccattcaggcttcggtgtctgagataccaccttacatttcatcaccatcaccatcgtcatcaccacctgtt
# aaacaagcgaaactcccagcccgaaaagtccctggagattatggactaccattagttggtccatggaaagacagacttgattacttctacaatcaggg
# caaaaatgaatttttcaaatcaagaattcagaagcatcagtctactgtttttcgaacgaacatgccaccaggtccattcatttcgttcaatccaaacg
# ttgttgttttgctcgatggtaaaagtttccccatcctatttgatgtatctaaagttgaaaaaaaggatcttttcaccggtacgttcatgccatccact
# gatctcacaggcggttatcgtgttctctcctatcttgatccttctgaaccaaaccatgccaaattgaagaaactcatgttttatctcctttcatcacg
# acgcaatgaagttattccagagtttcacaatagctactccgagctatttcaaactctggaaaacgaactctccacgaaaggtaaagctgggctcaatg
# cagcaaatgatcaagctgcatttaacttccttgctagatctttatacggcattaatcctcaagacaccgaacttggaaccgatggacctaagttgatc
# ggaaaatgggtgctgttccagcttcatcctttgctaattctcggcctccccaaggttcttgaagaccttgttatgcatactttcagacttccccctgc
# cttggtgaaaaaagattaccagagactgtacaatttcttctacgaaaactcaacttccgttcttgatgaagcagaaaaaattggtatttctcgcgaag
# aagcttgtcataatttgctattcgcgacatgtttcaattcattcggaggaatcaaaatctttttcccgaatatgttgaaatggataggcagagcaggg
# gctaaactccacagccaattagctcaagaaattcgctcagtcatttcatcaaacagtgggaaggtcacaatggctgccatggaaaaaatgccattaat
# gaaatcagtagtctacgaatctctcagaattgaacctccggtagcatcacaatacggcagagcaaaacacgacatggtaattgaatcccacgacgcat
# cattcgaaatcaaagaaggtgaactcctttatgggtatcaaccatttgcaactaaagacccaaaaatcttcgaccgatcggaagaattcgtcgccgat
# cggttcatcggagaagaaggggagaagctgttgaaacacgtgttatggtcaaatgggtcggaaactgaaaacccatcgataaataacaaacagtgtgc
# cggaaaagacttcgtcgtactggtttcaagattgttgctggtcgaattgttcctccgatatgattcgtttgaaattgaagtcggtgcatctccattag
# gagctgcaattaccttaacttctctgagaagagccagtttttga]
# protein sequence = [MASTSLSLPSLKLRFPSHTSSSSRKNSSSYRVSIRPIQASVSEIPPYISSPSPSSSPPVKQAKLPARKVPGDYGLPLV
# GPWKDRLDYFYNQGKNEFFKSRIQKHQSTVFRTNMPPGPFISFNPNVVVLLDGKSFPILFDVSKVEKKDLFTGTFMPSTDLTGGYRVLSYLDPSEPNH
# AKLKKLMFYLLSSRRNEVIPEFHNSYSELFQTLENELSTKGKAGLNAANDQAAFNFLARSLYGINPQDTELGTDGPKLIGKWVLFQLHPLLILGLPKV
# LEDLVMHTFRLPPALVKKDYQRLYNFFYENSTSVLDEAEKIGISREEACHNLLFATCFNSFGGIKIFFPNMLKWIGRAGAKLHSQLAQEIRSVISSNS
# GKVTMAAMEKMPLMKSVVYESLRIEPPVASQYGRAKHDMVIESHDASFEIKEGELLYGYQPFATKDPKIFDRSEEFVADRFIGEEGEKLLKHVLWSNG
# SETENPSINNKQCAGKDFVVLVSRLLLVELFLRYDSFEIEVGASPLGAAITLTSLRRASF]
# end gene g3
###
# start gene g4
scaffold3253	AUGUSTUS	gene	76652	79293	0.25	+	.	g4
scaffold3253	AUGUSTUS	transcript	76652	79293	0.25	+	.	g4.t1
scaffold3253	AUGUSTUS	start_codon	76652	76654	.	+	0	transcript_id "g4.t1"; gene_id "g4";
scaffold3253	AUGUSTUS	intron	76730	77025	0.54	+	.	transcript_id "g4.t1"; gene_id "g4";
scaffold3253	AUGUSTUS	intron	77039	77306	0.68	+	.	transcript_id "g4.t1"; gene_id "g4";
scaffold3253	AUGUSTUS	intron	77640	78653	0.5	+	.	transcript_id "g4.t1"; gene_id "g4";
scaffold3253	AUGUSTUS	intron	78995	79074	0.81	+	.	transcript_id "g4.t1"; gene_id "g4";
scaffold3253	AUGUSTUS	CDS	76652	76729	0.94	+	0	transcript_id "g4.t1"; gene_id "g4";
scaffold3253	AUGUSTUS	CDS	77026	77038	0.54	+	0	transcript_id "g4.t1"; gene_id "g4";
scaffold3253	AUGUSTUS	CDS	77307	77639	1	+	2	transcript_id "g4.t1"; gene_id "g4";
scaffold3253	AUGUSTUS	CDS	78654	78994	0.36	+	2	transcript_id "g4.t1"; gene_id "g4";
scaffold3253	AUGUSTUS	CDS	79075	79293	0.99	+	0	transcript_id "g4.t1"; gene_id "g4";
scaffold3253	AUGUSTUS	stop_codon	79291	79293	.	+	0	transcript_id "g4.t1"; gene_id "g4";
# coding sequence = [atgaatcttcaatctgcttgttcactgcttcagcatgaagcttcaatccccaatttttctcaatttcagtttcgcaatt
# ttactcttctggttagtccgtcaacgaagagggaattgctagtgtatgcctctaattcgagttctccagggaagttgaattatgatggtggggaaagt
# agggatgtgagcagaatcaccagtaacaggtctgaaccatttcggggtaaatcaggttctgtttcattccaagggattacgcaccaaatggttgaaga
# aagtaagttggtgtcagccccttttgaggaaaaaagaggctcctttctgtgggttcttgctcctattgcattgatctcttctttggtgcttcctcggt
# tcttcattgtggttgcccttgatgacttgattaagaatgcaactcttgcagaaattgtttcttcacttttctctgaggtcatgttttacattggcctt
# gcgacatatcttcgggtcactgatagcgttcagaagccatatctacaattcagtgcaaagagatggagcctcataactgggcttaagggatacataac
# atctgctttctttgtaatggggtttaagatttttgccccactctttgctctttatgttacctggccttcacttggcttcccaggcttggttgcagtgg
# ctcctcttttggttggctgtttggtacagtatttattcgagagattccttgatagacacggatcatcttcttggcccttggtgccaattatttttgag
# atttataggatatatcagttgacaagatccgtccattttgtggagaagttgatgttttctatgagcggaactcctgtcacccccgagttgtttgacag
# aagtggtgcattggttgctatggtagtgactttccaagttttaggagtaatgtgcttatggtccttgcttacatttcttcaaaggctctttccttcca
# gacctgtttctgaaaactactaa]
# protein sequence = [MNLQSACSLLQHEASIPNFSQFQFRNFTLLVSPSTKRELLVYASNSSSPGKLNYDGGESRDVSRITSNRSEPFRGKSG
# SVSFQGITHQMVEESKLVSAPFEEKRGSFLWVLAPIALISSLVLPRFFIVVALDDLIKNATLAEIVSSLFSEVMFYIGLATYLRVTDSVQKPYLQFSA
# KRWSLITGLKGYITSAFFVMGFKIFAPLFALYVTWPSLGFPGLVAVAPLLVGCLVQYLFERFLDRHGSSSWPLVPIIFEIYRIYQLTRSVHFVEKLMF
# SMSGTPVTPELFDRSGALVAMVVTFQVLGVMCLWSLLTFLQRLFPSRPVSENY]
# end gene g4
###
# start gene g5
scaffold3253	AUGUSTUS	gene	79780	81349	0.51	-	.	g5
scaffold3253	AUGUSTUS	transcript	79780	81349	0.51	-	.	g5.t1
scaffold3253	AUGUSTUS	stop_codon	79780	79782	.	-	0	transcript_id "g5.t1"; gene_id "g5";
scaffold3253	AUGUSTUS	intron	80094	80407	1	-	.	transcript_id "g5.t1"; gene_id "g5";
scaffold3253	AUGUSTUS	intron	80559	80885	0.9	-	.	transcript_id "g5.t1"; gene_id "g5";
scaffold3253	AUGUSTUS	intron	81151	81236	0.8	-	.	transcript_id "g5.t1"; gene_id "g5";
scaffold3253	AUGUSTUS	CDS	79780	80093	1	-	2	transcript_id "g5.t1"; gene_id "g5";
scaffold3253	AUGUSTUS	CDS	80408	80558	1	-	0	transcript_id "g5.t1"; gene_id "g5";
scaffold3253	AUGUSTUS	CDS	80886	81150	0.8	-	1	transcript_id "g5.t1"; gene_id "g5";
scaffold3253	AUGUSTUS	CDS	81237	81349	0.58	-	0	transcript_id "g5.t1"; gene_id "g5";
scaffold3253	AUGUSTUS	start_codon	81347	81349	.	-	0	transcript_id "g5.t1"; gene_id "g5";
# coding sequence = [atgttctgtgcaattccgccatggaaactgagtaacccatcgaagattaagcaacattctagtacagcaatactcaaga
# gcccgactttgacaagctgtcaagccaaaagatgctgtgattgttatgatatgtacaaagagttagttccatatgctaaagcatggtcctggcaaaag
# actattgttgatgagaggaaagcacaaattgaaaggaatgaggatcttgctgacacactcattgtgttgcagcatcagccggtttatacgttgggtac
# tggtagctctgaagagaatatacattttgatgtaaagaatgctcctttagaattgtatcgaacagaacgtggtggtgaagttacttaccatggccctg
# gtcagctagttatgtaccccatcatcaatcttcggtatcataagatggaccttcattggtacctcaggagccttgaggaggtgatcattcgagttctt
# tcttcatcattttctatggaggcttcaagaattgatggcctaaccggtgtttgggttgggggtcaaaaattagctgcaattggcattcgagtatctca
# atgggtcacatatcatggcctggcactcaatgtcaccacagatctggcaccctttcaacagatagttccatgtggtatccgtgaccgtcaagttggaa
# gcataaagggattgctgagggagcactcacactctaatggctgtggtacagataaccatcaggacctagatgatgtccagcttatcgatattactcat
# aaatctttagtcaaggagttttgtgaagtttttcaagttgaactccataataaaccttcacctcttttgatttcttga]
# protein sequence = [MFCAIPPWKLSNPSKIKQHSSTAILKSPTLTSCQAKRCCDCYDMYKELVPYAKAWSWQKTIVDERKAQIERNEDLADT
# LIVLQHQPVYTLGTGSSEENIHFDVKNAPLELYRTERGGEVTYHGPGQLVMYPIINLRYHKMDLHWYLRSLEEVIIRVLSSSFSMEASRIDGLTGVWV
# GGQKLAAIGIRVSQWVTYHGLALNVTTDLAPFQQIVPCGIRDRQVGSIKGLLREHSHSNGCGTDNHQDLDDVQLIDITHKSLVKEFCEVFQVELHNKP
# SPLLIS]
# end gene g5
###
# start gene g6
scaffold3253	AUGUSTUS	gene	92496	97338	0.2	-	.	g6
scaffold3253	AUGUSTUS	transcript	92496	97338	0.2	-	.	g6.t1
scaffold3253	AUGUSTUS	stop_codon	92496	92498	.	-	0	transcript_id "g6.t1"; gene_id "g6";
scaffold3253	AUGUSTUS	intron	92599	92681	1	-	.	transcript_id "g6.t1"; gene_id "g6";
scaffold3253	AUGUSTUS	intron	93231	93310	1	-	.	transcript_id "g6.t1"; gene_id "g6";
scaffold3253	AUGUSTUS	intron	93792	93909	0.58	-	.	transcript_id "g6.t1"; gene_id "g6";
scaffold3253	AUGUSTUS	intron	94190	94278	0.93	-	.	transcript_id "g6.t1"; gene_id "g6";
scaffold3253	AUGUSTUS	intron	94312	94891	1	-	.	transcript_id "g6.t1"; gene_id "g6";
scaffold3253	AUGUSTUS	intron	94995	96055	0.65	-	.	transcript_id "g6.t1"; gene_id "g6";
scaffold3253	AUGUSTUS	intron	96099	96198	0.41	-	.	transcript_id "g6.t1"; gene_id "g6";
scaffold3253	AUGUSTUS	intron	96482	97257	0.93	-	.	transcript_id "g6.t1"; gene_id "g6";
scaffold3253	AUGUSTUS	CDS	92496	92598	0.97	-	1	transcript_id "g6.t1"; gene_id "g6";
scaffold3253	AUGUSTUS	CDS	92682	93230	1	-	1	transcript_id "g6.t1"; gene_id "g6";
scaffold3253	AUGUSTUS	CDS	93311	93791	0.59	-	2	transcript_id "g6.t1"; gene_id "g6";
scaffold3253	AUGUSTUS	CDS	93910	94189	0.91	-	0	transcript_id "g6.t1"; gene_id "g6";
scaffold3253	AUGUSTUS	CDS	94279	94311	1	-	0	transcript_id "g6.t1"; gene_id "g6";
scaffold3253	AUGUSTUS	CDS	94892	94994	0.68	-	1	transcript_id "g6.t1"; gene_id "g6";
scaffold3253	AUGUSTUS	CDS	96056	96098	0.45	-	2	transcript_id "g6.t1"; gene_id "g6";
scaffold3253	AUGUSTUS	CDS	96199	96481	0.5	-	0	transcript_id "g6.t1"; gene_id "g6";
scaffold3253	AUGUSTUS	CDS	97258	97338	0.94	-	0	transcript_id "g6.t1"; gene_id "g6";
scaffold3253	AUGUSTUS	start_codon	97336	97338	.	-	0	transcript_id "g6.t1"; gene_id "g6";
# coding sequence = [atgaagctataccgtgttcctgaggaattatctgctattagaggaaacatgataagaaaaaatgaaagattattgcaga
# tggaatatcttcaaggaaatccattatggattcaatatgtcaaaactccactggccactttaggatatgaggctagttatgacattttcgtcaaggtg
# gaaggcggcggtctttctgggcaggctcaagcaatttcccttggcattgctcgtgcactcctaaaggttagtgagagccatagaaaaccattgaggga
# ggagggtttgttaactagagatgccagagttgttgagcggaagaaagttggtctcaagaaggctcgcaagcgtccacaattttccaagctccaggttg
# gtacttactcactgtggcagcatttggtagaaagtgatgaagactactataatggagaatacgaggatgattatgatcgtgacccggaacctgaatct
# gatgatgatttatcttgtggcaaagctccttcatgcagggtaataaggaaagaatcccttttagcagcacagaaagaagatctacagagagtagtaga
# cttgctttctctgaaggaacatcatgcacgaacgttgcttattcattatcaatgggatgtcgataaggtttttgcaatttttgttgaaagagggaaag
# agagattgtttgtagaagctggtataacactagaggagaaaaatgacgatctttcctccgacccctcaaccgaatatacatgtgaaatttgctttgaa
# gatttccctgatgagcaaacgacgttgatggaatgcaatcataggttttgcaatgattgttggacagagtatttcgtagtaaagataaatgatggtaa
# gagtagacgtgtaacatgcatggctcagaaatgcaaagcgatatgtgatgaaggaaagattagggatttagtcactgcaaaggatcctaatttggcgg
# agaagtttgatcgttttatcctagaatcatatatcgaggataataagagggttaaatggtgccctagtgttcctcattgtggaaatgcaattcgtgtt
# gaggatgacgagtactgtgaagttgaatgtgcatgtggtcagcagttctgttttaactgcttgtgcgaactgcactcaccttgttcgtgtgttatgtg
# ggacctttggcttaagaagtgcgacgatgaagctcccactgtcaattggttgtcagagaaaaccaagcattgtccaaaatgtcataaaattgtggaga
# aggatggaggatgcaacctggtacagtgtatatgtggacagccattttgttggctctgtggtgaagctactggatttgaacacacatggaatagtata
# gcaggtcacacttgtggtagatacaaagaaaatcatttgaaaagtgaggaggattctgtagaggactattggcgtcttactcactattatagtcgtta
# taaggctcatattggttcgttgaagattgaagcatctgaatcgaagcaaaaaatacttgataaagtccatagccttgaatcaaaggagttccagttaa
# aagatttcagctgggcaatgagtggattttatagactcgccttatcaaggcgagttctcgcctgttcctatccatttgcatactactattttggagct
# ctgtttgcaaatgaaataacaaaagaagaacgcgaaataaaacagaacctttttgaggatcaacagcagcaacttgaaacaaatatcgaaaggctttc
# aatgttcttggaagagccatttggtagctatgctgaagataagcttgttgagacaagaatgaaaattattactctctccacagtaactgatgacctct
# gcaaaaacttgtacgagtgcattgacaacgatttgctagttcctctacaacaagcaactcatacaatagttcgttatagatccaatggtgtggaaaaa
# gcatcagaactatag]
# protein sequence = [MKLYRVPEELSAIRGNMIRKNERLLQMEYLQGNPLWIQYVKTPLATLGYEASYDIFVKVEGGGLSGQAQAISLGIARA
# LLKVSESHRKPLREEGLLTRDARVVERKKVGLKKARKRPQFSKLQVGTYSLWQHLVESDEDYYNGEYEDDYDRDPEPESDDDLSCGKAPSCRVIRKES
# LLAAQKEDLQRVVDLLSLKEHHARTLLIHYQWDVDKVFAIFVERGKERLFVEAGITLEEKNDDLSSDPSTEYTCEICFEDFPDEQTTLMECNHRFCND
# CWTEYFVVKINDGKSRRVTCMAQKCKAICDEGKIRDLVTAKDPNLAEKFDRFILESYIEDNKRVKWCPSVPHCGNAIRVEDDEYCEVECACGQQFCFN
# CLCELHSPCSCVMWDLWLKKCDDEAPTVNWLSEKTKHCPKCHKIVEKDGGCNLVQCICGQPFCWLCGEATGFEHTWNSIAGHTCGRYKENHLKSEEDS
# VEDYWRLTHYYSRYKAHIGSLKIEASESKQKILDKVHSLESKEFQLKDFSWAMSGFYRLALSRRVLACSYPFAYYYFGALFANEITKEEREIKQNLFE
# DQQQQLETNIERLSMFLEEPFGSYAEDKLVETRMKIITLSTVTDDLCKNLYECIDNDLLVPLQQATHTIVRYRSNGVEKASEL]
# end gene g6
###
# command line:
# augustus --codingseq=1 --proteinprofile=/home/pgsb/tetiana.nosenko/lineages/embryophyta_odb9/prfl/EOG09360I0P.prfl --predictionStart=60394 --predictionEnd=97546 --species=BUSCO_Schil_BUSCO_geno_206160443 ./tmp/scaffold3253Schil_BUSCO_geno_206160443_.temp
```
