## Supplementary material for "The *de novo* reference genome and transcriptome assemblies of the wild tomato species *Solanum chilense*": EOG09360I0P.out.2

```
# Please cite: Mario Stanke, Mark Diekhans, Robert Baertsch, David Haussler (2008),
# Using native and syntenically mapped cDNA alignments to improve de novo gene finding
# Bioinformatics 24: 637-644, doi 10.1093/bioinformatics/btn013
# No extrinsic information on sequences given.
# Initialising the parameters using config directory /home/pgsb/tetiana.nosenko/miniconda3/config/ ...
# Using protein profile unknown
# --[19..123]--> unknown_B (54) <--[0..1]--> unknown_C (107) <--[0..3]--> unknown_D (149) <--[0..1]--
# BUSCO_Schil_BUSCO_geno_206160443 version. Using default transition matrix.
# admissible start codons and their probabilities: ATG(0.999), CTG(0.000802), TTG(0)
# Looks like ./tmp/scaffold3134Schil_BUSCO_geno_206160443_.temp is in fasta format.
# We have hints for 0 sequences and for 0 of the sequences in the input set.
#
# ----- prediction on sequence number 1 (length = 37088, name = scaffold3134) -----
#
# Constraints/Hints:
# (none)
# Predicted genes for sequence number 1 on both strands
# start gene g1
scaffold3134	AUGUSTUS	gene	99172	102837	0.31	+	.	g1
scaffold3134	AUGUSTUS	transcript	99172	102837	0.31	+	.	g1.t1
scaffold3134	AUGUSTUS	start_codon	99172	99174	.	+	0	transcript_id "g1.t1"; gene_id "g1";
scaffold3134	AUGUSTUS	intron	99535	100601	0.94	+	.	transcript_id "g1.t1"; gene_id "g1";
scaffold3134	AUGUSTUS	intron	100683	100857	0.95	+	.	transcript_id "g1.t1"; gene_id "g1";
scaffold3134	AUGUSTUS	intron	101083	101176	0.77	+	.	transcript_id "g1.t1"; gene_id "g1";
scaffold3134	AUGUSTUS	intron	101241	101420	0.69	+	.	transcript_id "g1.t1"; gene_id "g1";
scaffold3134	AUGUSTUS	intron	101546	102765	0.64	+	.	transcript_id "g1.t1"; gene_id "g1";
scaffold3134	AUGUSTUS	CDS	99172	99534	0.99	+	0	transcript_id "g1.t1"; gene_id "g1";
scaffold3134	AUGUSTUS	CDS	100602	100682	0.98	+	0	transcript_id "g1.t1"; gene_id "g1";
scaffold3134	AUGUSTUS	CDS	100858	101082	0.97	+	0	transcript_id "g1.t1"; gene_id "g1";
scaffold3134	AUGUSTUS	CDS	101177	101240	0.63	+	0	transcript_id "g1.t1"; gene_id "g1";
scaffold3134	AUGUSTUS	CDS	101421	101545	0.69	+	2	transcript_id "g1.t1"; gene_id "g1";
scaffold3134	AUGUSTUS	CDS	102766	102837	0.98	+	0	transcript_id "g1.t1"; gene_id "g1";
scaffold3134	AUGUSTUS	stop_codon	102835	102837	.	+	0	transcript_id "g1.t1"; gene_id "g1";
# coding sequence = [atggaaaaatcgaatgtctcggactcagaaactgaagagagaaactcagattcaagctcagactcagaggagtctccgg
# ctgagccccaaagaacaggaaaactcactgattatgagaaacagagaatgaagagaatcgaagaaaacagagcaagaatggaggctatgggtctgcac
# aaaatggcaacttctttgatgggttcttccccaaaaccccagaaaaaaggcaaggacagaaagggaaaaaagaaagtggctgatgaagatgaagatta
# cgatccagttcaaagtgaggacctttcttgtgatacaggtgaagaggatgatggggattatgaagtttcaaagtcccaattgaaaaagtcaaagaaaa
# aaattcaaacaactaagaagagagtgtctaacacaatggattatgtcgacgatgatgtcgccttaatgcaggctattgctttgtcactacaagattca
# gcaggttttctgaatcttgcaaatgaagtgcctatgcaaggaactaatgcagattccactaataaggacagcaacggaaaagcttccttgaaaaaggt
# cagcagtgaaaaagcttcttcaaaagaggccagtaatgaaaaagaggtaggtacctgcaatcaggaagatgttactgggaaaaggaagagaaaacaac
# agcagacaagaaatcgagtgcagatgactgaggatgacttgattatgcatttctttcagtttgatgaagctggaaaagggagtataagtttcagagat
# ctacagaaaatggtagtttcccatgattttacatggtcagatgaagacatggcaaatatgattcgttgttttgattctaatggagacggaaagttgag
# cctggatgattttcgcaagattgtggtcagatgtaatatgatacaaggttctgaagatgctggttga]
# protein sequence = [MEKSNVSDSETEERNSDSSSDSEESPAEPQRTGKLTDYEKQRMKRIEENRARMEAMGLHKMATSLMGSSPKPQKKGKD
# RKGKKKVADEDEDYDPVQSEDLSCDTGEEDDGDYEVSKSQLKKSKKKIQTTKKRVSNTMDYVDDDVALMQAIALSLQDSAGFLNLANEVPMQGTNADS
# TNKDSNGKASLKKVSSEKASSKEASNEKEVGTCNQEDVTGKRKRKQQQTRNRVQMTEDDLIMHFFQFDEAGKGSISFRDLQKMVVSHDFTWSDEDMAN
# MIRCFDSNGDGKLSLDDFRKIVVRCNMIQGSEDAG]
# end gene g1
###
# start gene g2
scaffold3134	AUGUSTUS	gene	103109	108087	0.04	-	.	g2
scaffold3134	AUGUSTUS	transcript	103109	108087	0.04	-	.	g2.t1
scaffold3134	AUGUSTUS	stop_codon	103109	103111	.	-	0	transcript_id "g2.t1"; gene_id "g2";
scaffold3134	AUGUSTUS	intron	103145	103575	0.19	-	.	transcript_id "g2.t1"; gene_id "g2";
scaffold3134	AUGUSTUS	intron	103648	104142	0.9	-	.	transcript_id "g2.t1"; gene_id "g2";
scaffold3134	AUGUSTUS	intron	104221	106169	0.59	-	.	transcript_id "g2.t1"; gene_id "g2";
scaffold3134	AUGUSTUS	intron	106212	106321	0.95	-	.	transcript_id "g2.t1"; gene_id "g2";
scaffold3134	AUGUSTUS	intron	106472	106611	0.99	-	.	transcript_id "g2.t1"; gene_id "g2";
scaffold3134	AUGUSTUS	intron	106728	107672	0.59	-	.	transcript_id "g2.t1"; gene_id "g2";
scaffold3134	AUGUSTUS	intron	107755	107852	0.78	-	.	transcript_id "g2.t1"; gene_id "g2";
scaffold3134	AUGUSTUS	intron	107873	108035	0.42	-	.	transcript_id "g2.t1"; gene_id "g2";
scaffold3134	AUGUSTUS	CDS	103109	103144	0.22	-	0	transcript_id "g2.t1"; gene_id "g2";
scaffold3134	AUGUSTUS	CDS	103576	103647	0.6	-	0	transcript_id "g2.t1"; gene_id "g2";
scaffold3134	AUGUSTUS	CDS	104143	104220	0.97	-	0	transcript_id "g2.t1"; gene_id "g2";
scaffold3134	AUGUSTUS	CDS	106170	106211	0.68	-	0	transcript_id "g2.t1"; gene_id "g2";
scaffold3134	AUGUSTUS	CDS	106322	106471	1	-	0	transcript_id "g2.t1"; gene_id "g2";
scaffold3134	AUGUSTUS	CDS	106612	106727	0.98	-	2	transcript_id "g2.t1"; gene_id "g2";
scaffold3134	AUGUSTUS	CDS	107673	107754	0.59	-	0	transcript_id "g2.t1"; gene_id "g2";
scaffold3134	AUGUSTUS	CDS	107853	107872	0.49	-	2	transcript_id "g2.t1"; gene_id "g2";
scaffold3134	AUGUSTUS	CDS	108036	108087	0.48	-	0	transcript_id "g2.t1"; gene_id "g2";
scaffold3134	AUGUSTUS	start_codon	108085	108087	.	-	0	transcript_id "g2.t1"; gene_id "g2";
# coding sequence = [atgagtaacggggagctacttcaaatcgaaccagtagaaatttcatttacatatgactatgtagccttcaaggtgaaga
# cgacgaatccaaagaagtactgtgtaaggcccaatactggaattgtgatgcctcgctctacctgtgaagtcacagttacaatgcaagcacaaaaagag
# gcaccaccggacatgcaatgcaaggataagttcctgcttcaaagtgtcatagtaagccccagaactacggctaaggatataactccagaaatgttcaa
# cagagagtctgggaatcatgttgaagaggtcaagttgagagtggcttatgttctacctaaaccaccatcacctgtgcgggaggggtccgaggaaggtt
# cctcacctagggcttcaatatctgaaaatggtgctgagttccacaatgcttcaaggacatatgctgagccacaagacaattcatcagagacaaaagca
# ctaattttgaagctgtcagaggagaaaaaatctgcgatacagcaaaataacaagcttcagcaagaattggaattattgaggcgagaaagcagcagacg
# tcgtggcggaatcccatttatgtatgttattattgttggactgattggcttagggtggggtatatatcttatggcatag]
# protein sequence = [MSNGELLQIEPVEISFTYDYVAFKVKTTNPKKYCVRPNTGIVMPRSTCEVTVTMQAQKEAPPDMQCKDKFLLQSVIVS
# PRTTAKDITPEMFNRESGNHVEEVKLRVAYVLPKPPSPVREGSEEGSSPRASISENGAEFHNASRTYAEPQDNSSETKALILKLSEEKKSAIQQNNKL
# QQELELLRRESSRRRGGIPFMYVIIVGLIGLGWGIYLMA]
# end gene g2
###
# start gene g3
scaffold3134	AUGUSTUS	gene	110244	111140	0.9	-	.	g3
scaffold3134	AUGUSTUS	transcript	110244	111140	0.9	-	.	g3.t1
scaffold3134	AUGUSTUS	stop_codon	110244	110246	.	-	0	transcript_id "g3.t1"; gene_id "g3";
scaffold3134	AUGUSTUS	CDS	110244	111140	0.9	-	0	transcript_id "g3.t1"; gene_id "g3";
scaffold3134	AUGUSTUS	start_codon	111138	111140	.	-	0	transcript_id "g3.t1"; gene_id "g3";
# coding sequence = [atgacctttccatgtatgagtcgtaagccattctctgtttgctgctcaaagcagtctccatgggaaccttcacctgtca
# cttatgtccctagtgacaatattgaagataaatttctggaagggtcaagcaatatatttgaaaccatgtcttccagtaaaccatctgaatctacatta
# actgaggctgaagggctcgctgatgcaaaaaaccagccactaatgcagcttcaatacctccaatggcctgtgtggcttcttggccctgccattctctt
# agccactgggatggtgcccactttgtggttacctatttcatcagttttcattggtcccaacatagccagccttctttccttgactggacttgattgta
# tttacaatctcggagcaaacctatttcttctgttagctgattcttgtgctcgctcaccagacaccagtgaagattccaccagcaagccgcctttcggt
# tatcaattatggaacatggtcgcgaacattatgggtctagtcattcccttggtagtatattttgcttctcagaacagtttccttcaacctcaacttcc
# tttcatttcttatgctgtgctcttgggtccctatcttctgcttctatctatacagatactcacagagatgctgacatggcattggaagtcaccagtat
# ggttggtgaccccagtagtctatgaagcgtatcgtgttttacaactaatgagggggttaaagctcagtgcagaactcaatgcaccatcatggatgctg
# cataccattagggggctagtctgttggtgggttctcattcttggcatgcagctcatgagagtcgcttggtatgctggtttcactgctcgggctcatca
# gaaacagctgcatgccttgcccaacgccgattag]
# protein sequence = [MTFPCMSRKPFSVCCSKQSPWEPSPVTYVPSDNIEDKFLEGSSNIFETMSSSKPSESTLTEAEGLADAKNQPLMQLQY
# LQWPVWLLGPAILLATGMVPTLWLPISSVFIGPNIASLLSLTGLDCIYNLGANLFLLLADSCARSPDTSEDSTSKPPFGYQLWNMVANIMGLVIPLVV
# YFASQNSFLQPQLPFISYAVLLGPYLLLLSIQILTEMLTWHWKSPVWLVTPVVYEAYRVLQLMRGLKLSAELNAPSWMLHTIRGLVCWWVLILGMQLM
# RVAWYAGFTARAHQKQLHALPNAD]
# end gene g3
###
# start gene g4
scaffold3134	AUGUSTUS	gene	111212	112504	0.56	+	.	g4
scaffold3134	AUGUSTUS	transcript	111212	112504	0.56	+	.	g4.t1
scaffold3134	AUGUSTUS	start_codon	111212	111214	.	+	0	transcript_id "g4.t1"; gene_id "g4";
scaffold3134	AUGUSTUS	intron	111274	112200	0.9	+	.	transcript_id "g4.t1"; gene_id "g4";
scaffold3134	AUGUSTUS	CDS	111212	111273	0.9	+	0	transcript_id "g4.t1"; gene_id "g4";
scaffold3134	AUGUSTUS	CDS	112201	112504	0.56	+	1	transcript_id "g4.t1"; gene_id "g4";
scaffold3134	AUGUSTUS	stop_codon	112502	112504	.	+	0	transcript_id "g4.t1"; gene_id "g4";
# coding sequence = [atgtggcagatagcaggtgggttaaagatcccattaccctctgttcataaactgaaagctagggtaaaaccccgctcct
# atgcaatagctcgcaaaccacataggagaagtaacccgcaccaggcaagcctggtgcgacgagctcgactcagaaggcaaaccccttgctttcgctgg
# caatgggtttcgaacttagacctccaacatggaagtcccaagctcaaaccactggactaccccgaagggtcagtgagatcattatttccagggagaaa
# tagactagattgggttggacaacaaaaggttgatacaaagataccaaggagtacagatagagaggtcagacgagggactgagatgcaatag]
# protein sequence = [MWQIAGGLKIPLPSVHKLKARVKPRSYAIARKPHRRSNPHQASLVRRARLRRQTPCFRWQWVSNLDLQHGSPKLKPLD
# YPEGSVRSLFPGRNRLDWVGQQKVDTKIPRSTDREVRRGTEMQ]
# end gene g4
###
# start gene g5
scaffold3134	AUGUSTUS	gene	127615	129171	1	-	.	g5
scaffold3134	AUGUSTUS	transcript	127615	129171	1	-	.	g5.t1
scaffold3134	AUGUSTUS	stop_codon	127615	127617	.	-	0	transcript_id "g5.t1"; gene_id "g5";
scaffold3134	AUGUSTUS	intron	127989	128067	1	-	.	transcript_id "g5.t1"; gene_id "g5";
scaffold3134	AUGUSTUS	intron	128234	129171	1	-	.	transcript_id "g5.t1"; gene_id "g5";
scaffold3134	AUGUSTUS	CDS	127615	127988	1	-	2	transcript_id "g5.t1"; gene_id "g5";
scaffold3134	AUGUSTUS	CDS	128068	128233	1	-	0	transcript_id "g5.t1"; gene_id "g5";
# coding sequence = [gagttgcaacagaggatagggagagtgattaatagatgggggccaaatggaagccaaccctctgaaacagattgcaaag
# aagaattagcaaaaattagaaaagacattgttgatttccatggtgaaatggttctcttaatcaattacagtaacattaactacacaggattggctaag
# atcctgaagaaatacgataagcgaacaggtggattactgcgttcgccgtatatacaaaaggtgcttcatcagccatttttcacaacagatttgatatc
# aaagcttgtaaaagagtgtgaaagtacgatagattcagtgtttccgcctccgtgtggtgttgagaaaggattagtattaggatcaggagttgcagggg
# aaggaatatttagaaacacagtagcagctctgcttacgatgcaagaaataagaaaaggaagctctacttatggacgtttctctttgccaccactcaat
# ttgactgaacaatcggatctgattcagtcacaatccttgcagctcaattctccaattgcaattccctag]
# protein sequence = [ELQQRIGRVINRWGPNGSQPSETDCKEELAKIRKDIVDFHGEMVLLINYSNINYTGLAKILKKYDKRTGGLLRSPYIQ
# KVLHQPFFTTDLISKLVKECESTIDSVFPPPCGVEKGLVLGSGVAGEGIFRNTVAALLTMQEIRKGSSTYGRFSLPPLNLTEQSDLIQSQSLQLNSPI
# AIP]
# end gene g5
###
# command line:
# augustus --codingseq=1 --proteinprofile=/home/pgsb/tetiana.nosenko/lineages/embryophyta_odb9/prfl/EOG09360I0P.prfl --predictionStart=92084 --predictionEnd=129171 --species=BUSCO_Schil_BUSCO_geno_206160443 ./tmp/scaffold3134Schil_BUSCO_geno_206160443_.temp
```
