## Supplementary material for "The *de novo* reference genome and transcriptome assemblies of the wild tomato species *Solanum chilense*": EOG09360I4I.out.1

```
# Please cite: Mario Stanke, Mark Diekhans, Robert Baertsch, David Haussler (2008),
# Using native and syntenically mapped cDNA alignments to improve de novo gene finding
# Bioinformatics 24: 637-644, doi 10.1093/bioinformatics/btn013
# No extrinsic information on sequences given.
# Using protein profile unknown
# --[0..41]--> unknown_A (34) <--[0..1]--> unknown_B (22) <--[0..24]--> unknown_C (78) <--[34..101]--> unknown_E (40) <--[0..6]--> unknown_F (17) <--[0..55]--
# arabidopsis version. Using default transition matrix.
# We have hints for 0 sequences and for 0 of the sequences in the input set.
#
# ----- prediction on sequence number 1 (length = 40259, name = scaffold4) -----
#
# Constraints/Hints:
# (none)
# Predicted genes for sequence number 1 on both strands
# start gene g1
scaffold4	AUGUSTUS	gene	291022	295612	0.01	-	.	g1
scaffold4	AUGUSTUS	transcript	291022	295612	0.01	-	.	g1.t1
scaffold4	AUGUSTUS	tts	291022	291022	.	-	.	transcript_id "g1.t1"; gene_id "g1";
scaffold4	AUGUSTUS	exon	291022	291415	.	-	.	transcript_id "g1.t1"; gene_id "g1";
scaffold4	AUGUSTUS	stop_codon	291298	291300	.	-	0	transcript_id "g1.t1"; gene_id "g1";
scaffold4	AUGUSTUS	intron	291416	292114	0.79	-	.	transcript_id "g1.t1"; gene_id "g1";
scaffold4	AUGUSTUS	intron	292272	292350	1	-	.	transcript_id "g1.t1"; gene_id "g1";
scaffold4	AUGUSTUS	intron	292390	292664	0.93	-	.	transcript_id "g1.t1"; gene_id "g1";
scaffold4	AUGUSTUS	intron	292711	292843	1	-	.	transcript_id "g1.t1"; gene_id "g1";
scaffold4	AUGUSTUS	intron	292947	293494	0.93	-	.	transcript_id "g1.t1"; gene_id "g1";
scaffold4	AUGUSTUS	intron	293622	293910	1	-	.	transcript_id "g1.t1"; gene_id "g1";
scaffold4	AUGUSTUS	intron	294063	294935	0.25	-	.	transcript_id "g1.t1"; gene_id "g1";
scaffold4	AUGUSTUS	intron	295097	295340	0.5	-	.	transcript_id "g1.t1"; gene_id "g1";
scaffold4	AUGUSTUS	intron	295400	295510	0.97	-	.	transcript_id "g1.t1"; gene_id "g1";
scaffold4	AUGUSTUS	CDS	291298	291415	0.48	-	1	transcript_id "g1.t1"; gene_id "g1";
scaffold4	AUGUSTUS	CDS	292115	292271	0.87	-	2	transcript_id "g1.t1"; gene_id "g1";
scaffold4	AUGUSTUS	exon	292115	292271	.	-	.	transcript_id "g1.t1"; gene_id "g1";
scaffold4	AUGUSTUS	CDS	292351	292389	1	-	2	transcript_id "g1.t1"; gene_id "g1";
scaffold4	AUGUSTUS	exon	292351	292389	.	-	.	transcript_id "g1.t1"; gene_id "g1";
scaffold4	AUGUSTUS	CDS	292665	292710	1	-	0	transcript_id "g1.t1"; gene_id "g1";
scaffold4	AUGUSTUS	exon	292665	292710	.	-	.	transcript_id "g1.t1"; gene_id "g1";
scaffold4	AUGUSTUS	CDS	292844	292946	1	-	1	transcript_id "g1.t1"; gene_id "g1";
scaffold4	AUGUSTUS	exon	292844	292946	.	-	.	transcript_id "g1.t1"; gene_id "g1";
scaffold4	AUGUSTUS	CDS	293495	293621	0.99	-	2	transcript_id "g1.t1"; gene_id "g1";
scaffold4	AUGUSTUS	exon	293495	293621	.	-	.	transcript_id "g1.t1"; gene_id "g1";
scaffold4	AUGUSTUS	CDS	293911	294062	0.49	-	1	transcript_id "g1.t1"; gene_id "g1";
scaffold4	AUGUSTUS	exon	293911	294062	.	-	.	transcript_id "g1.t1"; gene_id "g1";
scaffold4	AUGUSTUS	CDS	294936	295096	0.9	-	0	transcript_id "g1.t1"; gene_id "g1";
scaffold4	AUGUSTUS	exon	294936	295096	.	-	.	transcript_id "g1.t1"; gene_id "g1";
scaffold4	AUGUSTUS	CDS	295341	295399	0.5	-	2	transcript_id "g1.t1"; gene_id "g1";
scaffold4	AUGUSTUS	exon	295341	295399	.	-	.	transcript_id "g1.t1"; gene_id "g1";
scaffold4	AUGUSTUS	CDS	295511	295559	0.97	-	0	transcript_id "g1.t1"; gene_id "g1";
scaffold4	AUGUSTUS	exon	295511	295612	.	-	.	transcript_id "g1.t1"; gene_id "g1";
scaffold4	AUGUSTUS	start_codon	295557	295559	.	-	0	transcript_id "g1.t1"; gene_id "g1";
scaffold4	AUGUSTUS	tss	295612	295612	.	-	.	transcript_id "g1.t1"; gene_id "g1";
# coding sequence = [atggaagctgtgtttaaggacctcaattctactctttatggaaatcctcatagccagagcacttgtagtttggctaccg
# aggacattgttgggaaagcacgccaacaggtccttagtttcttcaatgcatcaccaagtgaatatagctgtatattcacttctggggcaacagctgca
# ctaaagcttgtcggtgagacattcccatggagcagtaacagcagttttatgtactcaatggagaatcataacagcgtccttgggattagggaatatgc
# tctcagtaaaggagctgctgcttttgcagttgacattgaagatacacatgttggtgaatcagaaagcccacagtctaacttaaaactaacacagcacc
# acattcagaaaagaaatgaaggtggcgttctgaaagaagggatgacaggtaacacatacaacttgtttgcattcccatcagaatgcaatttttcaggt
# cgaaaattcgaccctaacctgattaagattatcaaagaagggtctgaaagaatcttagaaagctcccagtattccagaggttgctggttagttctgat
# agatgctgctaaaggatgtgctaccaatccaccaaatttatcaaagtttaaagcagactttcttgtgttctcgttctacaagttatttggctatccaa
# ctggccttggagcactcattgttcgaaaggatgctgctaagctgatgaagaagacctactttagtggaggcacggtgactgcagctattgctgacgtt
# gactttttcaaaagaagagaaggtgtagaggaattttttgaggatggaaccatttcattcttgagcataacagcaattcaacatgggttcaaaataat
# taatatgctaacaacatcttcaatcttccggcatacaacatcaattgcagcatatgtgaggaataagcttttggcactgaagcatgaaaatggagaat
# ttgtttgcacgctgtacggggtaaatatgtcgaacatagcattctcgtga]
# protein sequence = [MEAVFKDLNSTLYGNPHSQSTCSLATEDIVGKARQQVLSFFNASPSEYSCIFTSGATAALKLVGETFPWSSNSSFMYS
# MENHNSVLGIREYALSKGAAAFAVDIEDTHVGESESPQSNLKLTQHHIQKRNEGGVLKEGMTGNTYNLFAFPSECNFSGRKFDPNLIKIIKEGSERIL
# ESSQYSRGCWLVLIDAAKGCATNPPNLSKFKADFLVFSFYKLFGYPTGLGALIVRKDAAKLMKKTYFSGGTVTAAIADVDFFKRREGVEEFFEDGTIS
# FLSITAIQHGFKIINMLTTSSIFRHTTSIAAYVRNKLLALKHENGEFVCTLYGVNMSNIAFS]
# end gene g1
###
# start gene g2
scaffold4	AUGUSTUS	gene	300361	301782	0.27	-	.	g2
scaffold4	AUGUSTUS	transcript	300361	301782	0.27	-	.	g2.t1
scaffold4	AUGUSTUS	tts	300361	300361	.	-	.	transcript_id "g2.t1"; gene_id "g2";
scaffold4	AUGUSTUS	exon	300361	300536	.	-	.	transcript_id "g2.t1"; gene_id "g2";
scaffold4	AUGUSTUS	stop_codon	300432	300434	.	-	0	transcript_id "g2.t1"; gene_id "g2";
scaffold4	AUGUSTUS	intron	300537	300631	1	-	.	transcript_id "g2.t1"; gene_id "g2";
scaffold4	AUGUSTUS	intron	300776	300859	1	-	.	transcript_id "g2.t1"; gene_id "g2";
scaffold4	AUGUSTUS	intron	301001	301304	1	-	.	transcript_id "g2.t1"; gene_id "g2";
scaffold4	AUGUSTUS	CDS	300432	300536	1	-	0	transcript_id "g2.t1"; gene_id "g2";
scaffold4	AUGUSTUS	CDS	300632	300775	1	-	0	transcript_id "g2.t1"; gene_id "g2";
scaffold4	AUGUSTUS	exon	300632	300775	.	-	.	transcript_id "g2.t1"; gene_id "g2";
scaffold4	AUGUSTUS	CDS	300860	301000	1	-	0	transcript_id "g2.t1"; gene_id "g2";
scaffold4	AUGUSTUS	exon	300860	301000	.	-	.	transcript_id "g2.t1"; gene_id "g2";
scaffold4	AUGUSTUS	CDS	301305	301715	0.9	-	0	transcript_id "g2.t1"; gene_id "g2";
scaffold4	AUGUSTUS	exon	301305	301782	.	-	.	transcript_id "g2.t1"; gene_id "g2";
scaffold4	AUGUSTUS	start_codon	301713	301715	.	-	0	transcript_id "g2.t1"; gene_id "g2";
scaffold4	AUGUSTUS	tss	301782	301782	.	-	.	transcript_id "g2.t1"; gene_id "g2";
# coding sequence = [atggctttcactcctcatgatcatgactactatactactcaaggtcttttttccaatgaattcatcaattcttctcttg
# ttactactaatcctctcccacaactatgcaattcccaaataagcccttatgaacatgaacaagtcgtaatgaatataaattcattagatcattatgtg
# ccaccctccatttcaatgatgccatggttccctgagaggctaggggtttccgatatgacggtgccggtactactacctgcatcgtctgctacttatgc
# agtcgaaaacaacaacaataataaaggatgcaacggccaacaccacgaggggtgtgaatcttgggatgaaactactgatcatgcttttgaatccaact
# tctggtcctcttgtcctctcgcgacctccaataattggggttctcagagggaaacaagtccaaaaatcaaaggaacgccatcaatgaagattggtagg
# tactcagaagaggagagaaaggacagaattcttcgatacctcaagaaaagaaatcaaaggaatttcaacaaaactattaagtatgcttgtcgtaaaac
# cctagcagacaaacgtgttcgagttcgtggaagatttgctaagaataatgaagatcatcaactcctcatcaacggaaatattgttaattatcaccaac
# acaaagatgtttgctatgatcaaatccagatgaaacatggtgatcattataatgaggataattggttagaagaggcaatcacaaattttatgtatata
# ccttgtagctcctatgatggaaatttcataagctga]
# protein sequence = [MAFTPHDHDYYTTQGLFSNEFINSSLVTTNPLPQLCNSQISPYEHEQVVMNINSLDHYVPPSISMMPWFPERLGVSDM
# TVPVLLPASSATYAVENNNNNKGCNGQHHEGCESWDETTDHAFESNFWSSCPLATSNNWGSQRETSPKIKGTPSMKIGRYSEEERKDRILRYLKKRNQ
# RNFNKTIKYACRKTLADKRVRVRGRFAKNNEDHQLLINGNIVNYHQHKDVCYDQIQMKHGDHYNEDNWLEEAITNFMYIPCSSYDGNFIS]
# end gene g2
###
# start gene g3
scaffold4	AUGUSTUS	gene	304452	308292	0.04	-	.	g3
scaffold4	AUGUSTUS	transcript	304452	308292	0.04	-	.	g3.t1
scaffold4	AUGUSTUS	tts	304452	304452	.	-	.	transcript_id "g3.t1"; gene_id "g3";
scaffold4	AUGUSTUS	exon	304452	304807	.	-	.	transcript_id "g3.t1"; gene_id "g3";
scaffold4	AUGUSTUS	stop_codon	304717	304719	.	-	0	transcript_id "g3.t1"; gene_id "g3";
scaffold4	AUGUSTUS	intron	304808	304951	0.43	-	.	transcript_id "g3.t1"; gene_id "g3";
scaffold4	AUGUSTUS	intron	305037	305131	0.55	-	.	transcript_id "g3.t1"; gene_id "g3";
scaffold4	AUGUSTUS	intron	305214	305324	0.97	-	.	transcript_id "g3.t1"; gene_id "g3";
scaffold4	AUGUSTUS	intron	305404	305480	1	-	.	transcript_id "g3.t1"; gene_id "g3";
scaffold4	AUGUSTUS	intron	305527	305801	1	-	.	transcript_id "g3.t1"; gene_id "g3";
scaffold4	AUGUSTUS	intron	306114	306198	0.83	-	.	transcript_id "g3.t1"; gene_id "g3";
scaffold4	AUGUSTUS	intron	306271	306405	0.99	-	.	transcript_id "g3.t1"; gene_id "g3";
scaffold4	AUGUSTUS	intron	306470	306722	0.97	-	.	transcript_id "g3.t1"; gene_id "g3";
scaffold4	AUGUSTUS	intron	306777	307792	0.93	-	.	transcript_id "g3.t1"; gene_id "g3";
scaffold4	AUGUSTUS	intron	307862	307958	0.98	-	.	transcript_id "g3.t1"; gene_id "g3";
scaffold4	AUGUSTUS	CDS	304717	304807	0.32	-	1	transcript_id "g3.t1"; gene_id "g3";
scaffold4	AUGUSTUS	CDS	304952	305036	0.45	-	2	transcript_id "g3.t1"; gene_id "g3";
scaffold4	AUGUSTUS	exon	304952	305036	.	-	.	transcript_id "g3.t1"; gene_id "g3";
scaffold4	AUGUSTUS	CDS	305132	305213	0.56	-	0	transcript_id "g3.t1"; gene_id "g3";
scaffold4	AUGUSTUS	exon	305132	305213	.	-	.	transcript_id "g3.t1"; gene_id "g3";
scaffold4	AUGUSTUS	CDS	305325	305403	0.99	-	1	transcript_id "g3.t1"; gene_id "g3";
scaffold4	AUGUSTUS	exon	305325	305403	.	-	.	transcript_id "g3.t1"; gene_id "g3";
scaffold4	AUGUSTUS	CDS	305481	305526	1	-	2	transcript_id "g3.t1"; gene_id "g3";
scaffold4	AUGUSTUS	exon	305481	305526	.	-	.	transcript_id "g3.t1"; gene_id "g3";
scaffold4	AUGUSTUS	CDS	305802	306113	1	-	2	transcript_id "g3.t1"; gene_id "g3";
scaffold4	AUGUSTUS	exon	305802	306113	.	-	.	transcript_id "g3.t1"; gene_id "g3";
scaffold4	AUGUSTUS	CDS	306199	306270	0.83	-	2	transcript_id "g3.t1"; gene_id "g3";
scaffold4	AUGUSTUS	exon	306199	306270	.	-	.	transcript_id "g3.t1"; gene_id "g3";
scaffold4	AUGUSTUS	CDS	306406	306469	0.99	-	0	transcript_id "g3.t1"; gene_id "g3";
scaffold4	AUGUSTUS	exon	306406	306469	.	-	.	transcript_id "g3.t1"; gene_id "g3";
scaffold4	AUGUSTUS	CDS	306723	306776	0.97	-	0	transcript_id "g3.t1"; gene_id "g3";
scaffold4	AUGUSTUS	exon	306723	306776	.	-	.	transcript_id "g3.t1"; gene_id "g3";
scaffold4	AUGUSTUS	CDS	307793	307861	0.99	-	0	transcript_id "g3.t1"; gene_id "g3";
scaffold4	AUGUSTUS	exon	307793	307861	.	-	.	transcript_id "g3.t1"; gene_id "g3";
scaffold4	AUGUSTUS	CDS	307959	308255	0.99	-	0	transcript_id "g3.t1"; gene_id "g3";
scaffold4	AUGUSTUS	exon	307959	308292	.	-	.	transcript_id "g3.t1"; gene_id "g3";
scaffold4	AUGUSTUS	start_codon	308253	308255	.	-	0	transcript_id "g3.t1"; gene_id "g3";
scaffold4	AUGUSTUS	tss	308292	308292	.	-	.	transcript_id "g3.t1"; gene_id "g3";
# coding sequence = [atgtcggacaacagcatcattgaaagcagtcgtaatgccggcccggatttttaccttcccgatgaaatactttctgtta
# ttccgacggacccatatgaccaattggaccttgcccggaagatcacctccatggcaatcgcttctcgcgttacaagtctggagtctgacatggacagg
# ctccgacagaagcttaacggaaaggatcgcctcatcctcgatctcgaggataaggtctctcagctcgaaaacgcctgtcaccaggccgaattgcgatt
# gaacatcactctccaagataatatgaaactgtcgaaggagagagataatctggcttttactgcaaagaagcttggtcgtgacttagcaaagttggaga
# cctttaaaaggcaattggtgcagtctttgagtgatgatgactcatctcaagctgaaactgtagatattggcatttatgatcaatctgttcataagtca
# tatcctttaaaagaggaggtgaatagctacacagtgcatcattctttcagtggttctgtagacggaagaggaagtaatggtgacgcttcaaagcacgc
# tttgcaaaggttttccagcccttacataacaccactgcttactccaagtgacacaccaaaaatagcttctgctagtgtatcccccagacgatgttctg
# ctgcagtatctcctcggaggatatctggcagtacctctccaacaattcctcaatttcaacgccggacatctggcagtacctctccaacaattcctcaa
# tttcaacgccgagtttcaatgtcatcattctatccttcgagtcaacagtcgagtcaacagtcctcagcagctaactctcctccaagggcacggccaaa
# accagctcaaactcctcgagctgatgggaaggagttcttccgtcaagccaggagtcgtctgtcttatgagcagttcagtgcgtttctagcaaacataa
# aggaactaaatgctcaaaagcaatctcgtgaggaaactttgaaaaaagcagaagagatttttggaacggataacaaggatctctatctatcattccaa
# gggatgcttaaccgtgttgaccaaaggacttgtggaactcttgatctatgttccaatttgaggtgcagtatcgctaaacatcagctcagaaatctttt
# gagttttgcattttcaattttaccatcacgtgtagcacatctgagaggagcgggtggtgccagcagatggcagttgaatcaactcgtaagttga]
# protein sequence = [MSDNSIIESSRNAGPDFYLPDEILSVIPTDPYDQLDLARKITSMAIASRVTSLESDMDRLRQKLNGKDRLILDLEDKV
# SQLENACHQAELRLNITLQDNMKLSKERDNLAFTAKKLGRDLAKLETFKRQLVQSLSDDDSSQAETVDIGIYDQSVHKSYPLKEEVNSYTVHHSFSGS
# VDGRGSNGDASKHALQRFSSPYITPLLTPSDTPKIASASVSPRRCSAAVSPRRISGSTSPTIPQFQRRTSGSTSPTIPQFQRRVSMSSFYPSSQQSSQ
# QSSAANSPPRARPKPAQTPRADGKEFFRQARSRLSYEQFSAFLANIKELNAQKQSREETLKKAEEIFGTDNKDLYLSFQGMLNRVDQRTCGTLDLCSN
# LRCSIAKHQLRNLLSFAFSILPSRVAHLRGAGGASRWQLNQLVS]
# end gene g3
###
# start gene g4
scaffold4	AUGUSTUS	gene	308725	313122	0.01	-	.	g4
scaffold4	AUGUSTUS	transcript	308725	313122	0.01	-	.	g4.t1
scaffold4	AUGUSTUS	tts	308725	308725	.	-	.	transcript_id "g4.t1"; gene_id "g4";
scaffold4	AUGUSTUS	exon	308725	309004	.	-	.	transcript_id "g4.t1"; gene_id "g4";
scaffold4	AUGUSTUS	stop_codon	308965	308967	.	-	0	transcript_id "g4.t1"; gene_id "g4";
scaffold4	AUGUSTUS	intron	309005	309299	0.11	-	.	transcript_id "g4.t1"; gene_id "g4";
scaffold4	AUGUSTUS	intron	309686	310206	0.01	-	.	transcript_id "g4.t1"; gene_id "g4";
scaffold4	AUGUSTUS	intron	310396	310984	0.36	-	.	transcript_id "g4.t1"; gene_id "g4";
scaffold4	AUGUSTUS	intron	311042	312844	0.03	-	.	transcript_id "g4.t1"; gene_id "g4";
scaffold4	AUGUSTUS	CDS	308965	309004	0.12	-	1	transcript_id "g4.t1"; gene_id "g4";
scaffold4	AUGUSTUS	CDS	309300	309685	0.01	-	0	transcript_id "g4.t1"; gene_id "g4";
scaffold4	AUGUSTUS	exon	309300	309685	.	-	.	transcript_id "g4.t1"; gene_id "g4";
scaffold4	AUGUSTUS	CDS	310207	310395	0.01	-	0	transcript_id "g4.t1"; gene_id "g4";
scaffold4	AUGUSTUS	exon	310207	310395	.	-	.	transcript_id "g4.t1"; gene_id "g4";
scaffold4	AUGUSTUS	CDS	310985	311041	0.96	-	0	transcript_id "g4.t1"; gene_id "g4";
scaffold4	AUGUSTUS	exon	310985	311041	.	-	.	transcript_id "g4.t1"; gene_id "g4";
scaffold4	AUGUSTUS	CDS	312845	313027	1	-	0	transcript_id "g4.t1"; gene_id "g4";
scaffold4	AUGUSTUS	exon	312845	313122	.	-	.	transcript_id "g4.t1"; gene_id "g4";
scaffold4	AUGUSTUS	start_codon	313025	313027	.	-	0	transcript_id "g4.t1"; gene_id "g4";
scaffold4	AUGUSTUS	tss	313122	313122	.	-	.	transcript_id "g4.t1"; gene_id "g4";
scaffold4	AUGUSTUS	protein_match	309311	309361	6.8	-	0	target "unknown_F[1..17]"; target_start 251; transcript_id "g4.t1"; gene_id "g4";
scaffold4	AUGUSTUS	protein_match	309374	309493	6.21	-	0	target "unknown_E[1..40]"; target_start 207; transcript_id "g4.t1"; gene_id "g4";
scaffold4	AUGUSTUS	protein_match	309641	309685	5.88	-	0	target "unknown_C[64..78]"; target_start 80; transcript_id "g4.t1"; gene_id "g4";
scaffold4	AUGUSTUS	protein_match	310207	310395	8.86	-	0	target "unknown_C[1..63]"; target_start 80; transcript_id "g4.t1"; gene_id "g4";
scaffold4	AUGUSTUS	protein_match	312845	312910	9.67	-	0	target "unknown_B[1..22]"; target_start 39; transcript_id "g4.t1"; gene_id "g4";
scaffold4	AUGUSTUS	protein_match	312911	313012	5.2	-	0	target "unknown_A[1..34]"; target_start 5; transcript_id "g4.t1"; gene_id "g4";
# coding sequence = [atggcctcatcagctgccatcaccaacatcgaaagagctcaccagatgtacagggaaggtagatatgcccaagctctgg
# gtttttataccgatgctctttcgttggctaaaacaaactcccaaaagatcgctcttcacagtaatcgtgctgcttgtttcctcaaacttcacgatttc
# aaaaagctctacaaacagtgttcagctgaccacccttccaaggctgtagctccaccagtggatgcagcagatgaatgcacattggtgcttgaacttga
# tcaaaaacacacaggcgcgctgatgttgcgcgctcaaaccttagtcaccctcaaggagtaccattcagcactttttgatgtcaacaggttaattgaat
# tgaatccatcatcagaagtgtatcaaaacctccatgcccgtctgaagacacaattgtcccttgctccaatacctgaagatgaagcagagcttgaagaa
# gatgatgatgattgggaagaacaatgtacaaatagagaaaccactgaagttgatgtaggagaagacaaaagagatgttgtggaagtaaccacaataaa
# agctgagtctggaagtgtcaaacagacaactgaagtcagtgatgttccaaaaatggaatcgtctgaacaaccgtcgtctagctgggaagcaatcccac
# agccaaaaggacattcacggcttgactattcaagatgggatagggttgaagatgagtctagtgaagatgacgatgacgatgatgatgacaatgattct
# caacctcagtatagattccgtgtcaaaactattggtgtacgagctgttaagctgctggctgtacaattctctggtggtggtacattgtag]
# protein sequence = [MASSAAITNIERAHQMYREGRYAQALGFYTDALSLAKTNSQKIALHSNRAACFLKLHDFKKLYKQCSADHPSKAVAPP
# VDAADECTLVLELDQKHTGALMLRAQTLVTLKEYHSALFDVNRLIELNPSSEVYQNLHARLKTQLSLAPIPEDEAELEEDDDDWEEQCTNRETTEVDV
# GEDKRDVVEVTTIKAESGSVKQTTEVSDVPKMESSEQPSSSWEAIPQPKGHSRLDYSRWDRVEDESSEDDDDDDDDNDSQPQYRFRVKTIGVRAVKLL
# AVQFSGGGTL]
# sequence of block unknown_F   251 [DNDSQPQYRFRVKTIGV] 268
# sequence of block unknown_E   207 [MESSEQPSSSWEAIPQPKGHSRLDYSRWDRVEDESSEDDD] 247
# sequence of block unknown_C    80 [AADECTLVLELDQKHTGALMLRAQTLVTLKEYHSALFDVNRLIELNPSSEVYQNLHARLKTQLSLAPIPEDEAELEED] 158
# sequence of block unknown_B    39 [SQKIALHSNRAACFLKLHDFKK] 61
# sequence of block unknown_A     5 [AITNIERAHQMYREGRYAQALGFYTDALSLAKTN] 39
# end gene g4
###
# start gene g5
scaffold4	AUGUSTUS	gene	316567	317290	0.11	+	.	g5
scaffold4	AUGUSTUS	transcript	316567	317290	0.11	+	.	g5.t1
scaffold4	AUGUSTUS	tss	316567	316567	.	+	.	transcript_id "g5.t1"; gene_id "g5";
scaffold4	AUGUSTUS	exon	316567	317290	.	+	.	transcript_id "g5.t1"; gene_id "g5";
scaffold4	AUGUSTUS	start_codon	316597	316599	.	+	0	transcript_id "g5.t1"; gene_id "g5";
scaffold4	AUGUSTUS	CDS	316597	317178	0.38	+	0	transcript_id "g5.t1"; gene_id "g5";
scaffold4	AUGUSTUS	stop_codon	317176	317178	.	+	0	transcript_id "g5.t1"; gene_id "g5";
scaffold4	AUGUSTUS	tts	317290	317290	.	+	.	transcript_id "g5.t1"; gene_id "g5";
# coding sequence = [atggaatccaagcccttacacccacttcaccaaattgcagaaaccccaactcacaagttgcttctcaaacaatggctga
# aagaagaagaactcatcctcaatagaatcgctaccaaagaaacccaaatcgattccgtccgcaatgaaatcactcagctctactgcattttcttcctg
# ttccattcgatttcccttatgcttttattcagtgcttcctccaaatgggcttcgaaaactgggctctgccaccgttcatggatcccgtcaatctgttc
# tctcctctgttctatgggtattatttgggctgttaggtacaagacggatacagagagtcacttagagaaactgttggagagagagaaagaggatggga
# aattactggcaaagtgtgtggaggagctgaagagaaaagggatggaatttgatttgttgaaggaagttgatgctcttaggagggctaagagcttgagg
# gttgaagctaaggtggttcgaaaatggtcagctagagactttgtgtctctgtttttcttctctgttacttgtctggtactcgctttaaccaggaccat
# tttgtgtaattga]
# protein sequence = [MESKPLHPLHQIAETPTHKLLLKQWLKEEELILNRIATKETQIDSVRNEITQLYCIFFLFHSISLMLLFSASSKWASK
# TGLCHRSWIPSICSLLCSMGIIWAVRYKTDTESHLEKLLEREKEDGKLLAKCVEELKRKGMEFDLLKEVDALRRAKSLRVEAKVVRKWSARDFVSLFF
# FSVTCLVLALTRTILCN]
# end gene g5
###
# start gene g6
scaffold4	AUGUSTUS	gene	317345	326542	0.07	-	.	g6
scaffold4	AUGUSTUS	transcript	317345	326542	0.07	-	.	g6.t1
scaffold4	AUGUSTUS	tts	317345	317345	.	-	.	transcript_id "g6.t1"; gene_id "g6";
scaffold4	AUGUSTUS	exon	317345	317891	.	-	.	transcript_id "g6.t1"; gene_id "g6";
scaffold4	AUGUSTUS	stop_codon	317523	317525	.	-	0	transcript_id "g6.t1"; gene_id "g6";
scaffold4	AUGUSTUS	intron	317892	318108	0.91	-	.	transcript_id "g6.t1"; gene_id "g6";
scaffold4	AUGUSTUS	intron	318260	318347	1	-	.	transcript_id "g6.t1"; gene_id "g6";
scaffold4	AUGUSTUS	intron	318580	318697	0.95	-	.	transcript_id "g6.t1"; gene_id "g6";
scaffold4	AUGUSTUS	intron	318909	319096	1	-	.	transcript_id "g6.t1"; gene_id "g6";
scaffold4	AUGUSTUS	intron	319216	319517	0.77	-	.	transcript_id "g6.t1"; gene_id "g6";
scaffold4	AUGUSTUS	intron	319683	319755	0.86	-	.	transcript_id "g6.t1"; gene_id "g6";
scaffold4	AUGUSTUS	intron	319955	320070	0.95	-	.	transcript_id "g6.t1"; gene_id "g6";
scaffold4	AUGUSTUS	intron	320451	320777	1	-	.	transcript_id "g6.t1"; gene_id "g6";
scaffold4	AUGUSTUS	intron	320843	320927	1	-	.	transcript_id "g6.t1"; gene_id "g6";
scaffold4	AUGUSTUS	intron	320982	321100	1	-	.	transcript_id "g6.t1"; gene_id "g6";
scaffold4	AUGUSTUS	intron	321164	321563	1	-	.	transcript_id "g6.t1"; gene_id "g6";
scaffold4	AUGUSTUS	intron	321630	321709	1	-	.	transcript_id "g6.t1"; gene_id "g6";
scaffold4	AUGUSTUS	intron	321782	322003	0.99	-	.	transcript_id "g6.t1"; gene_id "g6";
scaffold4	AUGUSTUS	intron	322076	322168	0.99	-	.	transcript_id "g6.t1"; gene_id "g6";
scaffold4	AUGUSTUS	intron	322241	322339	0.99	-	.	transcript_id "g6.t1"; gene_id "g6";
scaffold4	AUGUSTUS	intron	322412	322559	1	-	.	transcript_id "g6.t1"; gene_id "g6";
scaffold4	AUGUSTUS	intron	322635	322738	0.95	-	.	transcript_id "g6.t1"; gene_id "g6";
scaffold4	AUGUSTUS	intron	322811	323931	0.75	-	.	transcript_id "g6.t1"; gene_id "g6";
scaffold4	AUGUSTUS	intron	324004	324086	0.99	-	.	transcript_id "g6.t1"; gene_id "g6";
scaffold4	AUGUSTUS	intron	324159	324238	1	-	.	transcript_id "g6.t1"; gene_id "g6";
scaffold4	AUGUSTUS	intron	324311	324386	0.71	-	.	transcript_id "g6.t1"; gene_id "g6";
scaffold4	AUGUSTUS	intron	324459	324531	0.71	-	.	transcript_id "g6.t1"; gene_id "g6";
scaffold4	AUGUSTUS	intron	324710	324834	0.7	-	.	transcript_id "g6.t1"; gene_id "g6";
scaffold4	AUGUSTUS	CDS	317523	317891	0.92	-	0	transcript_id "g6.t1"; gene_id "g6";
scaffold4	AUGUSTUS	CDS	318109	318259	0.99	-	1	transcript_id "g6.t1"; gene_id "g6";
scaffold4	AUGUSTUS	exon	318109	318259	.	-	.	transcript_id "g6.t1"; gene_id "g6";
scaffold4	AUGUSTUS	CDS	318348	318579	0.99	-	2	transcript_id "g6.t1"; gene_id "g6";
scaffold4	AUGUSTUS	exon	318348	318579	.	-	.	transcript_id "g6.t1"; gene_id "g6";
scaffold4	AUGUSTUS	CDS	318698	318908	0.96	-	0	transcript_id "g6.t1"; gene_id "g6";
scaffold4	AUGUSTUS	exon	318698	318908	.	-	.	transcript_id "g6.t1"; gene_id "g6";
scaffold4	AUGUSTUS	CDS	319097	319215	0.97	-	2	transcript_id "g6.t1"; gene_id "g6";
scaffold4	AUGUSTUS	exon	319097	319215	.	-	.	transcript_id "g6.t1"; gene_id "g6";
scaffold4	AUGUSTUS	CDS	319518	319682	0.67	-	2	transcript_id "g6.t1"; gene_id "g6";
scaffold4	AUGUSTUS	exon	319518	319682	.	-	.	transcript_id "g6.t1"; gene_id "g6";
scaffold4	AUGUSTUS	CDS	319756	319954	0.95	-	0	transcript_id "g6.t1"; gene_id "g6";
scaffold4	AUGUSTUS	exon	319756	319954	.	-	.	transcript_id "g6.t1"; gene_id "g6";
scaffold4	AUGUSTUS	CDS	320071	320450	0.99	-	2	transcript_id "g6.t1"; gene_id "g6";
scaffold4	AUGUSTUS	exon	320071	320450	.	-	.	transcript_id "g6.t1"; gene_id "g6";
scaffold4	AUGUSTUS	CDS	320778	320842	1	-	1	transcript_id "g6.t1"; gene_id "g6";
scaffold4	AUGUSTUS	exon	320778	320842	.	-	.	transcript_id "g6.t1"; gene_id "g6";
scaffold4	AUGUSTUS	CDS	320928	320981	1	-	1	transcript_id "g6.t1"; gene_id "g6";
scaffold4	AUGUSTUS	exon	320928	320981	.	-	.	transcript_id "g6.t1"; gene_id "g6";
scaffold4	AUGUSTUS	CDS	321101	321163	1	-	1	transcript_id "g6.t1"; gene_id "g6";
scaffold4	AUGUSTUS	exon	321101	321163	.	-	.	transcript_id "g6.t1"; gene_id "g6";
scaffold4	AUGUSTUS	CDS	321564	321629	1	-	1	transcript_id "g6.t1"; gene_id "g6";
scaffold4	AUGUSTUS	exon	321564	321629	.	-	.	transcript_id "g6.t1"; gene_id "g6";
scaffold4	AUGUSTUS	CDS	321710	321781	1	-	1	transcript_id "g6.t1"; gene_id "g6";
scaffold4	AUGUSTUS	exon	321710	321781	.	-	.	transcript_id "g6.t1"; gene_id "g6";
scaffold4	AUGUSTUS	CDS	322004	322075	0.99	-	1	transcript_id "g6.t1"; gene_id "g6";
scaffold4	AUGUSTUS	exon	322004	322075	.	-	.	transcript_id "g6.t1"; gene_id "g6";
scaffold4	AUGUSTUS	CDS	322169	322240	0.99	-	1	transcript_id "g6.t1"; gene_id "g6";
scaffold4	AUGUSTUS	exon	322169	322240	.	-	.	transcript_id "g6.t1"; gene_id "g6";
scaffold4	AUGUSTUS	CDS	322340	322411	1	-	1	transcript_id "g6.t1"; gene_id "g6";
scaffold4	AUGUSTUS	exon	322340	322411	.	-	.	transcript_id "g6.t1"; gene_id "g6";
scaffold4	AUGUSTUS	CDS	322560	322634	1	-	1	transcript_id "g6.t1"; gene_id "g6";
scaffold4	AUGUSTUS	exon	322560	322634	.	-	.	transcript_id "g6.t1"; gene_id "g6";
scaffold4	AUGUSTUS	CDS	322739	322810	0.74	-	1	transcript_id "g6.t1"; gene_id "g6";
scaffold4	AUGUSTUS	exon	322739	322810	.	-	.	transcript_id "g6.t1"; gene_id "g6";
scaffold4	AUGUSTUS	CDS	323932	324003	1	-	1	transcript_id "g6.t1"; gene_id "g6";
scaffold4	AUGUSTUS	exon	323932	324003	.	-	.	transcript_id "g6.t1"; gene_id "g6";
scaffold4	AUGUSTUS	CDS	324087	324158	0.99	-	1	transcript_id "g6.t1"; gene_id "g6";
scaffold4	AUGUSTUS	exon	324087	324158	.	-	.	transcript_id "g6.t1"; gene_id "g6";
scaffold4	AUGUSTUS	CDS	324239	324310	1	-	1	transcript_id "g6.t1"; gene_id "g6";
scaffold4	AUGUSTUS	exon	324239	324310	.	-	.	transcript_id "g6.t1"; gene_id "g6";
scaffold4	AUGUSTUS	CDS	324387	324458	0.71	-	1	transcript_id "g6.t1"; gene_id "g6";
scaffold4	AUGUSTUS	exon	324387	324458	.	-	.	transcript_id "g6.t1"; gene_id "g6";
scaffold4	AUGUSTUS	CDS	324532	324709	0.7	-	2	transcript_id "g6.t1"; gene_id "g6";
scaffold4	AUGUSTUS	exon	324532	324709	.	-	.	transcript_id "g6.t1"; gene_id "g6";
scaffold4	AUGUSTUS	CDS	324835	324943	0.99	-	0	transcript_id "g6.t1"; gene_id "g6";
scaffold4	AUGUSTUS	exon	324835	324981	.	-	.	transcript_id "g6.t1"; gene_id "g6";
scaffold4	AUGUSTUS	start_codon	324941	324943	.	-	0	transcript_id "g6.t1"; gene_id "g6";
scaffold4	AUGUSTUS	exon	326325	326542	.	-	.	transcript_id "g6.t1"; gene_id "g6";
scaffold4	AUGUSTUS	tss	326542	326542	.	-	.	transcript_id "g6.t1"; gene_id "g6";
# coding sequence = [atgaagaaggcggcggtgcctggggcctgggcaagcacaactctgatattgatgtacatgttggagatagccgtagctc
# aaacaactgccacaactgatccttctgaagcccgtatattgaactccatgttccaaaattgggggatttctgctacagagcgttggaatattagtggt
# gagttatgtagtggagctgccattgattcaacttccatcctagattttaatccttccatcaaatgcgactgttctgccaacaacacaactccttgtca
# catcactggcttgagagtttatgcattggacatcgtcggtgaaatcccagaggaattatggagtcttaccttcctcgatgatctcaatttgggacaaa
# attacttaacaggcacactctccccatccattggcaacctcactagaatgaaatggctaacctttggcgtcaatgctttgtcaggggagattccaaag
# gaacttggcttgttgactgagttacaatcattgagtcttggcacaaacaacttctctggccctctgccttctgagcttggaaacttaacaaaactgac
# acaaatttatctgaacagcgctggtgttagtggaccaataccattgacgttcgcaagactgcaggagttggaacaagtgtggacttcagataatgctt
# ttacagggaggattcctgatttcattggaaataattggacaaaacttactgtattgaggttcgaaggaaatgcttttgagggtacaataccagcttcc
# ttttccaacttaaccactttaaccgatctgagaataagtgatctatccaatgggagctcttcacttgacttccttaggaatatgaagtctctaagcaa
# gctggtcttacgaaataacaatatttcaggttccatcccaagtaatattggagaatatcagagcctgacactactggatttgagcttcaacaatttga
# ctgggcgtattccagatgcacttttcaatctgacttcactgactcacttgtttcttggtgataacaagttaacaggcgccctgccagctcagaagata
# cggactctccagactatagatttatcttacaatgagttatctggaaacttcccttcttggatcaatgaaaatctgcaattaaatttagttgccaacaa
# ctttacaacagaacaaatagatcaatcagatagcagttctttgccttcggggttaaattgtcttcaacggagtttcccttgcaatcgaggacgtccaa
# tatattctgactttgcaattaaatgtggaggaggacgtgcaataagatccagtgatcagatatcgtatgagagtgagaatgagactctgggtccagca
# acatatttcatgactaatacagggaggtgggctgttagtaatgctggtctgcattctgatcgtccaaatcagagcttcacaagcttcacctcatctca
# gtttacaaacaccttggactctgagctctaccaaactgcacgaatttccgctggatcactcagatactatggtttgggccttgagaatggtaattaca
# ccgtgactctccattttgcggagtcagaaatcttaaatcccccaacttggcgtagtgttggaagacgtgtatttgacatttatgtacagggagttcgg
# cagttgaaagattttgacataaagagggaggctgggggaagatccctcgcagctgttcaaaggcaatttactgctcaggtctctgataatcatcttga
# gatacatctccactgggctggaaaagggacttgctgtgtacctatacaaagcacatatggaccttccatatcagcaatcagtgcaaccccagattttg
# aacccagtgttagcaaccagcctcctactacaaaaaagaaccggaccggtctgattgtgggaattgttgtaggagttggagtcataagcttgatttca
# ttatttgctgcctattacctaattcagaaaagaaaacagcagaaggctttggaagatgaagagttcatggggatagataccagaccctacactttcag
# ctattcagaacttcgagctgcaactggtgacttctcttcttctaataagctgggagagggaggttttggaccagtttacaagggaacacttgaggatg
# agagggttgttgctgttaaacaactgtctgtggcatcacaccaaggaaagagtcagtttgtggccgagattgctactatatcagctgtacaacaccgt
# aatcttgtgaagctctatggttgctgcatcgagggagacaggcgattacttgtttatgagtaccttgaaaacaagagtcttgatcaagcattatttga
# gaaaggatctctatatcttgattggccaacacgcttccagatatgcttgggagtagcaaagggtctagcgtatcttcatgaggaatctcgagtccgta
# ttgtccatcgagatgtgaaggccagtaatatcctgcttgacgcagatctaaacccaaaaatttcagactttggattggcaaaactttatgatgacaaa
# cagacgcatataaacactcgtgttgctggcacaatagggtatcttgcaccagaatatgccatgcgcggacatctgacagagaaggctgatgtgtttgg
# ctttggagttgtagctctagaaattgtcagtggtagaacaaattctgatgagagcttggaagaagacaaaatctaccttcttgagtgggcttggcagc
# ttcatgagaacaagcgcgaaactgagctagtggatgcaaatttatctgaatttgatgtagaagaagtgaaaaaagtaatagggatcgctctactatgc
# actcaaacatccccaggattacgaccctcaatgtcccgtgcaatagcaatgcttacaggagatgctgaggttgcggctgttacttcgagacctggata
# cctgactgactggaaattcaaagatacaaccaccttcatgagtgatcattcttcgcaaatgccagattcatcagtgggtacaagtagagccccaacta
# cagattattcaccatcaggtcaggacacaccaatgctcagtgacatcattggagagggtagatga]
# protein sequence = [MKKAAVPGAWASTTLILMYMLEIAVAQTTATTDPSEARILNSMFQNWGISATERWNISGELCSGAAIDSTSILDFNPS
# IKCDCSANNTTPCHITGLRVYALDIVGEIPEELWSLTFLDDLNLGQNYLTGTLSPSIGNLTRMKWLTFGVNALSGEIPKELGLLTELQSLSLGTNNFS
# GPLPSELGNLTKLTQIYLNSAGVSGPIPLTFARLQELEQVWTSDNAFTGRIPDFIGNNWTKLTVLRFEGNAFEGTIPASFSNLTTLTDLRISDLSNGS
# SSLDFLRNMKSLSKLVLRNNNISGSIPSNIGEYQSLTLLDLSFNNLTGRIPDALFNLTSLTHLFLGDNKLTGALPAQKIRTLQTIDLSYNELSGNFPS
# WINENLQLNLVANNFTTEQIDQSDSSSLPSGLNCLQRSFPCNRGRPIYSDFAIKCGGGRAIRSSDQISYESENETLGPATYFMTNTGRWAVSNAGLHS
# DRPNQSFTSFTSSQFTNTLDSELYQTARISAGSLRYYGLGLENGNYTVTLHFAESEILNPPTWRSVGRRVFDIYVQGVRQLKDFDIKREAGGRSLAAV
# QRQFTAQVSDNHLEIHLHWAGKGTCCVPIQSTYGPSISAISATPDFEPSVSNQPPTTKKNRTGLIVGIVVGVGVISLISLFAAYYLIQKRKQQKALED
# EEFMGIDTRPYTFSYSELRAATGDFSSSNKLGEGGFGPVYKGTLEDERVVAVKQLSVASHQGKSQFVAEIATISAVQHRNLVKLYGCCIEGDRRLLVY
# EYLENKSLDQALFEKGSLYLDWPTRFQICLGVAKGLAYLHEESRVRIVHRDVKASNILLDADLNPKISDFGLAKLYDDKQTHINTRVAGTIGYLAPEY
# AMRGHLTEKADVFGFGVVALEIVSGRTNSDESLEEDKIYLLEWAWQLHENKRETELVDANLSEFDVEEVKKVIGIALLCTQTSPGLRPSMSRAIAMLT
# GDAEVAAVTSRPGYLTDWKFKDTTTFMSDHSSQMPDSSVGTSRAPTTDYSPSGQDTPMLSDIIGEGR]
# end gene g6
###
# command line:
# augustus --codingseq=1 --proteinprofile=/home/pgsb/tetiana.nosenko/lineages/embryophyta_odb9/prfl/EOG09360I4I.prfl --predictionStart=291022 --predictionEnd=331280 --species=arabidopsis ./tmp/scaffold4Schil_BUSCO_geno_206160443_.temp
```
