## Supplementary material for "The *de novo* reference genome and transcriptome assemblies of the wild tomato species *Solanum chilense*": EOG09360I4M.out.1

```
# Please cite: Mario Stanke, Mark Diekhans, Robert Baertsch, David Haussler (2008),
# Using native and syntenically mapped cDNA alignments to improve de novo gene finding
# Bioinformatics 24: 637-644, doi 10.1093/bioinformatics/btn013
# No extrinsic information on sequences given.
# Using protein profile unknown
# --[0..0]--> unknown_A (20) <--[2..15]--> unknown_B (25) <--[0..6]--> unknown_C (24) <--[0..13]--> unknown_D (50) <--[1..4]--> unknown_E (36) <--[0..14]--> unknown_F (44) <--[0..1]--> unknown_G (92) <--[0..0]--
# arabidopsis version. Using default transition matrix.
# We have hints for 0 sequences and for 0 of the sequences in the input set.
#
# ----- prediction on sequence number 1 (length = 37715, name = scaffold1294) -----
#
# Constraints/Hints:
# (none)
# Predicted genes for sequence number 1 on both strands
# start gene g1
scaffold1294	AUGUSTUS	gene	103073	103723	0.22	-	.	g1
scaffold1294	AUGUSTUS	transcript	103073	103723	0.22	-	.	g1.t1
scaffold1294	AUGUSTUS	CDS	103073	103634	0.59	-	0	transcript_id "g1.t1"; gene_id "g1";
scaffold1294	AUGUSTUS	exon	103073	103723	.	-	.	transcript_id "g1.t1"; gene_id "g1";
scaffold1294	AUGUSTUS	start_codon	103632	103634	.	-	0	transcript_id "g1.t1"; gene_id "g1";
scaffold1294	AUGUSTUS	tss	103723	103723	.	-	.	transcript_id "g1.t1"; gene_id "g1";
# coding sequence = [atggcagctctgtttccaaaccaattttctctctctaaattcctctctttctctctcttaatctccgtcttcttcttca
# ccgtatctcattccgatgatttctcagctcttttagccttcaaatcccaagctgatacgtcgaattttctctcttcatggtctagaaatgtcccctgt
# tcttcatggataggtataaaatgtcatccaattactcgtcgtgtcgtgaaaattgtactcaatcacttgaatctcactggatcaattcatccattaat
# tcatctcacacaaattcgtcatttgagtttacaccacaattctctcagttcgattccgaaattcgaattttggcctaatctcaaacatgtttacctct
# ctcacaacaagttctccggtgaatttccgtcaggaattcaccatttgaagcgactcagacgacttgatttgtcgttcaatgagttttccggtgagatt
# ccggtgaaggagttgaatcaattgccgcatttaatcactctgcgtctcgagttcaattctcttagcggatcacttggtgctgatgaaaaaa]
# protein sequence = [MAALFPNQFSLSKFLSFSLLISVFFFTVSHSDDFSALLAFKSQADTSNFLSSWSRNVPCSSWIGIKCHPITRRVVKIV
# LNHLNLTGSIHPLIHLTQIRHLSLHHNSLSSIPKFEFWPNLKHVYLSHNKFSGEFPSGIHHLKRLRRLDLSFNEFSGEIPVKELNQLPHLITLRLEFN
# SLSGSLGADEK]
# end gene g1
###
# start gene g2
scaffold1294	AUGUSTUS	gene	110818	113103	0.48	+	.	g2
scaffold1294	AUGUSTUS	transcript	110818	113103	0.48	+	.	g2.t1
scaffold1294	AUGUSTUS	tss	110818	110818	.	+	.	transcript_id "g2.t1"; gene_id "g2";
scaffold1294	AUGUSTUS	exon	110818	113103	.	+	.	transcript_id "g2.t1"; gene_id "g2";
scaffold1294	AUGUSTUS	start_codon	110863	110865	.	+	0	transcript_id "g2.t1"; gene_id "g2";
scaffold1294	AUGUSTUS	CDS	110863	112896	0.87	+	0	transcript_id "g2.t1"; gene_id "g2";
scaffold1294	AUGUSTUS	stop_codon	112894	112896	.	+	0	transcript_id "g2.t1"; gene_id "g2";
scaffold1294	AUGUSTUS	tts	113103	113103	.	+	.	transcript_id "g2.t1"; gene_id "g2";
# coding sequence = [atgcatatcatgaataatgactctgcttcttctactagtgaatgtgatctacaagttgttgatcaaaaacatctcgcac
# tgatagaaccacatggctcttgtgttcctgcacctattgtttcatctttcaacgatagaattcgaccactcctcgactgtgttgacaagcttcgacac
# cttaacataatgcaggaaggcatccaattgcctactattgtggttgttggtgatcaatcttctggaaagtctagtgtactcgaatcacttgccggaat
# cagtctaccaagaggacaaggtatttgcactagagtgcctctcatcatgagtcttcaaaatcataatgagacagagctacacttggagtataatggaa
# agttagttcaaactgatgaagttcacattgcggaggcgattgttcttgcaactaatgagattgctggacatggtaaaggaatatcgaatatcccttta
# tcactcatagtgaaaaagaatggtgttcctgacttgactatggtggatttgcctggaattactagagttcctgttcacggacaaccagacgatatctt
# tgaacaaatttcagatattattatgaaatatataacacctgaggaaagcataattttgaatgttttatcagctactgttgatttccctacttgtgagt
# ctattcggatgtcgcagaaagtggacaaaaccggggaaaggactatagctgtggtgacaaaagttgataaggctcctgaagggcttcttgagaaagtt
# acatcaaatgatgtgaatataggacttggctatgtttgtgttaagaacagaactgggaacaagtcttacgatgaagctcgtagtgaggaggcaaggct
# ttttcaaactcatgctcttttatcaaagatcgataagtcaatggttagtgttcctgttctggcacacaagttggtgcatattcaagcaaacatcattt
# ccaaatgcttgccggatattgtgaagaagattaacgacaaactcgctgtcaatgttgctgctctcaacaagttaccacaacatttgagttctgttgct
# gaagcgttgacaatgttcatgcgtattttgagttccaccaaagagtctctaaagaaaatatttctcagaggggagtttgatgagtacgctgaagattt
# agaaatgcattgcactgctagattagctgagatgctcaacgagtacgctgttgagctacattcaaagaacgttgaaaaaaaggaagatttcttgatgg
# atgagatcatgtctttaaaagaagcaaatgggatcggattaccaaatttcctccctcgtgctgtctttctgaatgttttacagaaaaaggtcagtgtg
# atttcagcaattcctgaggtgttcgtggagaaattgtggaactatatagagacagttgtcatcaaagttttgatgcatcatttcggtaactaccagca
# acttcagtcttccactaggtgtgctgtgcaaaatttgatagccaagaggaaggatgaatcgattaattgggtccgagaaatcattgagatggaaagac
# tgacggattacacttataatcctgagtatgttgcaacttgtagtacgctcatggctcagcaaaaaccgtttatggagattatgaatgattctgacaag
# ccctcgataataaagctcaagggaattggagaagttgatgttgggagtctgaggatgaataaggatattgctcagcaagcttttgaattgaagatgag
# gatgattgcatactggaaaatcgtgttgatgagaatggttgatcatatggcattatatacaatgtttagtcttcgaaagatggttaattatgagattg
# aacaggagattgttaatgaactcatggcatcccatggtggtggcattgagagaatgctggaggaatcgccttgtgtttctgagaaacgccttaggctg
# aaaaggagtgtgaagctgcttaaggagtcgaaagatgtggtggcgaaaatcatggacaggattgctcttcagactgatgaggaaaaggcgtaa]
# protein sequence = [MHIMNNDSASSTSECDLQVVDQKHLALIEPHGSCVPAPIVSSFNDRIRPLLDCVDKLRHLNIMQEGIQLPTIVVVGDQ
# SSGKSSVLESLAGISLPRGQGICTRVPLIMSLQNHNETELHLEYNGKLVQTDEVHIAEAIVLATNEIAGHGKGISNIPLSLIVKKNGVPDLTMVDLPG
# ITRVPVHGQPDDIFEQISDIIMKYITPEESIILNVLSATVDFPTCESIRMSQKVDKTGERTIAVVTKVDKAPEGLLEKVTSNDVNIGLGYVCVKNRTG
# NKSYDEARSEEARLFQTHALLSKIDKSMVSVPVLAHKLVHIQANIISKCLPDIVKKINDKLAVNVAALNKLPQHLSSVAEALTMFMRILSSTKESLKK
# IFLRGEFDEYAEDLEMHCTARLAEMLNEYAVELHSKNVEKKEDFLMDEIMSLKEANGIGLPNFLPRAVFLNVLQKKVSVISAIPEVFVEKLWNYIETV
# VIKVLMHHFGNYQQLQSSTRCAVQNLIAKRKDESINWVREIIEMERLTDYTYNPEYVATCSTLMAQQKPFMEIMNDSDKPSIIKLKGIGEVDVGSLRM
# NKDIAQQAFELKMRMIAYWKIVLMRMVDHMALYTMFSLRKMVNYEIEQEIVNELMASHGGGIERMLEESPCVSEKRLRLKRSVKLLKESKDVVAKIMD
# RIALQTDEEKA]
# end gene g2
###
# start gene g3
scaffold1294	AUGUSTUS	gene	113247	117563	0.13	-	.	g3
scaffold1294	AUGUSTUS	transcript	113247	117563	0.13	-	.	g3.t1
scaffold1294	AUGUSTUS	tts	113247	113247	.	-	.	transcript_id "g3.t1"; gene_id "g3";
scaffold1294	AUGUSTUS	exon	113247	115914	.	-	.	transcript_id "g3.t1"; gene_id "g3";
scaffold1294	AUGUSTUS	stop_codon	113462	113464	.	-	0	transcript_id "g3.t1"; gene_id "g3";
scaffold1294	AUGUSTUS	intron	115915	116042	0.54	-	.	transcript_id "g3.t1"; gene_id "g3";
scaffold1294	AUGUSTUS	CDS	113462	115914	0.64	-	2	transcript_id "g3.t1"; gene_id "g3";
scaffold1294	AUGUSTUS	CDS	116043	117144	0.41	-	0	transcript_id "g3.t1"; gene_id "g3";
scaffold1294	AUGUSTUS	exon	116043	117159	.	-	.	transcript_id "g3.t1"; gene_id "g3";
scaffold1294	AUGUSTUS	start_codon	117142	117144	.	-	0	transcript_id "g3.t1"; gene_id "g3";
scaffold1294	AUGUSTUS	exon	117442	117563	.	-	.	transcript_id "g3.t1"; gene_id "g3";
scaffold1294	AUGUSTUS	tss	117563	117563	.	-	.	transcript_id "g3.t1"; gene_id "g3";
# coding sequence = [atgtttcggaagcataaggatcaggttcggctcttaaagaagctgaaaatgactttgcgtggtcttcagattgtgctaa
# gtgatgcagagaataagcaggcgtcaaatccatctgtgagcgactggcttaatgagcttcgagatgctgtggactctgcggagaacttaatagaagaa
# gtcaattatgaatcactgaggcttaaggtggaaggtcagtatcaaaatcttgcagaaactctattgaaacgttggaggatttgcaacctgtgcttgag
# tgatgatttttgtcttaacataacggagaagttggaagaaaccattgaaacattggaggtgttggaaaagcaaattggtcgccttggcttaaaggagc
# atttaggttcaactaaacaagaaacaagaacaccttcaacttctttggttgatgattctgatatctttggaaggcagagtgaaatagaggatttgatt
# gatcgcttattgtctgaagatgcaagtggaaaaaatctgacagtatttcctattgttggaatgggcggcgtgggtaagacaacacttgctaaagcgat
# ttaccatgatgagagggtgaagaaccattttggtttgaaagcttggtattgtgtttctgagccatatgatgctttgagaataacaaaaggtttaattc
# aagaaattgaatcatttgactcaaaggatgtccacaaaaatcttaatcagcttcaagtcaaattgaaggaaaacttaaagggaaagaagtttcttatt
# gttctggatgatgtgtggaatgacaactacaacgaatgggatgacttgagaaatttgtttgtacaaggagatgttggaagtaagatcattgtgacgac
# acgtaaagagagtgttgccttgatgatgggaaatgagcaaattagcatggaccatttgtctattgaagcctcttggtctttatttaaaagacatgcat
# ttgaaaacatggatcctatggaacatccagaacttgaagaggtcggaaaacaaattgcagctaagtgcaagggactgcccttagctctgaagactctt
# gctggcatgttactctccaaatcagaggttgaagagtggaaacattatccatttagtaaagaacaagtcgttcatctgtgggttgccaatggtcttgt
# accacaggaagatgaaataattgaagattcaggcagtcggtactttctcgagttgaggtcaagatcattattcgaaagggtcccaaatccttcggaat
# ggaacatagagaaattcttaatgcatgaccttgtcaacgatttagcccaaattgcatcttcaaaactttgtatcaggttggaagagagtcaaggatct
# catatgttggaaagaagtcgacacttgtcatattctatgggatatgatggtgagtttgaggagttgacatccctctacaaattggagcagctgaggac
# attgcttccaacatgtattagtgttgattcttgttatcaccctctaagcaagagggtgttgcataacacactgccaagattaagatccttgagggtac
# tatcattgtctcattactatattaaggagttgccaaatgatttgtttatcaaattaaagctcctcaggtttttggacctttctgagacaagtattgga
# aagttgcctaattccatttgtgtattgtataacttagagacacttctcctttcatcttgtggttaccttgaggagctaccgctgcagatggagaagtt
# gattaacttgcgtcatcttgacataagcaacacttctcacttgaagatgccgctacatctgagcaagttaaaaagccttcaagtgttagtgggagcca
# agtttcttataggtggtcgcggtggtttgagaatggaagatttaggtgaagtacataagttaaatggatctctgtcagttgtagagttgcaaaatgtg
# gtagatagaagggaagctatgaaggcaaagatgagggagaagaatcatattgacaagttatcattggagtggagtggaagtagtagtgtcgacaatcc
# acaaactgaaagagacatacttgacgagctacgaccacataaaaacataaaagaagttgaaatcaccggatatagaggaacaaaatttccaaattggc
# tagctgatcctttgtttcttaagctggtagaattgtcacttaggcactgcaaggactgtgattccttgccagcactaggaaagcttccttgtttgaaa
# ttcctttcgattagagagatgcatggaataacagaggtgacggaagaattcgatggcatttcatcctctaaaaagccttttaactctcttgagaagct
# tttatttaaagatatgccggagtggcagcaatggcatgtactaggaaatggagagtttcctatactcaagaagctttcaattgaaaattgtcctaagt
# tgatgggaaagttgcctgaaaatctttgttctctgaaagaattgaaaatttcaacgtgtcctgaactcggcttggagacacccatccaacttacaagt
# ttaaaaaggtttgaagttattggttctccgaaggctggagttctttttgatgaagctcagatgtttagatcccaacttgagggaatggagaagattga
# gaaattatatattcataattgtaactctcttacctccatacattttagcattcttcccagtactttgaagcaaatatggatatctaattgccagaaat
# tgaaattggaggcgtcagttggtgagatgtttcttgagcatttgatactgaatgaatgtgattctataactgagttggtctcaagagcatgtaatttg
# gatgtacgtagttgtcacaaccttactagttttttttttcctactgccactgaaagtctcacttgctgcaaccttacaatgctgaagcggctgccaca
# actccctccatctcttaaggaactgacactgagggattgtccagaaatagagttctttcttgaaggagcattgcccttcaatttagaattccttcata
# tcaacaattgcacgaaactggtgaacggccgaaaggagtggcgtttacatagacttccctgtctcagactgttagtgatcagacatgatggcagtgac
# gaagagattcttgctggtgagaattgggaattgccttcctctattagaattcttgtcatagtcaatatgaaaacattaagcagccaagttctcaaaag
# cctcacctttcttcaaagtctatatattggtgatttacctcaaattcagtcactgctggaagaagggcttcactcatcttcttctcttcaaagtctac
# acatcttctcctgccatcaactccagtctcttgaccccctgccatcctccctctctgagctgatgatccatgattgccctaatctcaaatcccttcca
# gtaaacgggatgctctcttccctctctagactatgtatttccagatgtccattcctcaaacgactcctaaaatttgacaaggggaaatactggccaga
# aattgctcgtatctcctacatagagatcgataacgaatacctttaa]
# protein sequence = [MFRKHKDQVRLLKKLKMTLRGLQIVLSDAENKQASNPSVSDWLNELRDAVDSAENLIEEVNYESLRLKVEGQYQNLAE
# TLLKRWRICNLCLSDDFCLNITEKLEETIETLEVLEKQIGRLGLKEHLGSTKQETRTPSTSLVDDSDIFGRQSEIEDLIDRLLSEDASGKNLTVFPIV
# GMGGVGKTTLAKAIYHDERVKNHFGLKAWYCVSEPYDALRITKGLIQEIESFDSKDVHKNLNQLQVKLKENLKGKKFLIVLDDVWNDNYNEWDDLRNL
# FVQGDVGSKIIVTTRKESVALMMGNEQISMDHLSIEASWSLFKRHAFENMDPMEHPELEEVGKQIAAKCKGLPLALKTLAGMLLSKSEVEEWKHYPFS
# KEQVVHLWVANGLVPQEDEIIEDSGSRYFLELRSRSLFERVPNPSEWNIEKFLMHDLVNDLAQIASSKLCIRLEESQGSHMLERSRHLSYSMGYDGEF
# EELTSLYKLEQLRTLLPTCISVDSCYHPLSKRVLHNTLPRLRSLRVLSLSHYYIKELPNDLFIKLKLLRFLDLSETSIGKLPNSICVLYNLETLLLSS
# CGYLEELPLQMEKLINLRHLDISNTSHLKMPLHLSKLKSLQVLVGAKFLIGGRGGLRMEDLGEVHKLNGSLSVVELQNVVDRREAMKAKMREKNHIDK
# LSLEWSGSSSVDNPQTERDILDELRPHKNIKEVEITGYRGTKFPNWLADPLFLKLVELSLRHCKDCDSLPALGKLPCLKFLSIREMHGITEVTEEFDG
# ISSSKKPFNSLEKLLFKDMPEWQQWHVLGNGEFPILKKLSIENCPKLMGKLPENLCSLKELKISTCPELGLETPIQLTSLKRFEVIGSPKAGVLFDEA
# QMFRSQLEGMEKIEKLYIHNCNSLTSIHFSILPSTLKQIWISNCQKLKLEASVGEMFLEHLILNECDSITELVSRACNLDVRSCHNLTSFFFPTATES
# LTCCNLTMLKRLPQLPPSLKELTLRDCPEIEFFLEGALPFNLEFLHINNCTKLVNGRKEWRLHRLPCLRLLVIRHDGSDEEILAGENWELPSSIRILV
# IVNMKTLSSQVLKSLTFLQSLYIGDLPQIQSLLEEGLHSSSSLQSLHIFSCHQLQSLDPLPSSLSELMIHDCPNLKSLPVNGMLSSLSRLCISRCPFL
# KRLLKFDKGKYWPEIARISYIEIDNEYL]
# end gene g3
###
# start gene g4
scaffold1294	AUGUSTUS	gene	118058	120411	0.83	+	.	g4
scaffold1294	AUGUSTUS	transcript	118058	120411	0.83	+	.	g4.t1
scaffold1294	AUGUSTUS	tss	118058	118058	.	+	.	transcript_id "g4.t1"; gene_id "g4";
scaffold1294	AUGUSTUS	exon	118058	120411	.	+	.	transcript_id "g4.t1"; gene_id "g4";
scaffold1294	AUGUSTUS	start_codon	118099	118101	.	+	0	transcript_id "g4.t1"; gene_id "g4";
scaffold1294	AUGUSTUS	CDS	118099	120204	1	+	0	transcript_id "g4.t1"; gene_id "g4";
scaffold1294	AUGUSTUS	stop_codon	120202	120204	.	+	0	transcript_id "g4.t1"; gene_id "g4";
scaffold1294	AUGUSTUS	tts	120411	120411	.	+	.	transcript_id "g4.t1"; gene_id "g4";
# coding sequence = [atgacatcccaacaagtcagcaatgagtcttcttccagtaatccaaaacatcctgaagtggtagagccacaaggatttg
# tagtccatgcacctattgttttatcgttcaacgatatgattcaaccactccttgattgtgtggacaaacttaggcacctcaatactatgcaggaagac
# attaagctgcctagcaaattcaagcttggacacctcaacatcatgcaggatggcattcagctgcctaccattgtggtgattggtgatcagtcttccgg
# gaagtccagcgtgcttgaatcacttgttggaattactcttcctagaggggaaggcatttgcactagagtgcctctcatcataaagctccagaatcaca
# gtgagacaaaggtttacttggagtacaatgagaaatcagttccaactgatgaatttaacgtagcggaggccattacccttgcaactaatgagattgct
# ggacatggtaagggaatatccaacatccctttaacactcatagtgaaaaagaatggtgttcctgacttgactatggtggatttgcctggaatacctac
# ggtcccggttcatggaaaatcaactgatttttttgaacaaatttcagaaattgttatgaaatatataacaccagaggaaagcataattgtgaatgttt
# tatcagccactgttgatttttctacttgtgaatgctttaagatgtccaaaaaagtggacaaaactggggaaaggactctagtagttgtgacaaaggta
# gatatagctcctgaagggctgcttgagaaagttactacaaatgacatgaatgttggacttggctatgtatgtgttaagaatcgtatcgtgaacgagtc
# ttatgaagaagctcttagtgaggaagcaagtctttttgaaactcatacactgttatccaagatggacaagtctatggttagtattcctgttctggcac
# ataagttggtgcaaattcaagcaaacattatttccaagtgctttcttgatattgagaagaacatcaacgacaaactcgcagtaaatgttgctgctctc
# aacgagttgccacagcattcgggttctgttgctgaagctttggctacattcatgcgcattcagagtttggctattgagtctctgaagaaaatttttct
# tggagtagagtctaatgagtacactgaagattttgaaaagcaatgtgctgagaaatggtctaatttgattgatcttgaactcaaacaattctctgctg
# agctaagttcaacatatcctgatgagaaggtagacaacttgttcatggagttcatgtttttagatgaagcacaaaagactggatcgcccgatttcctg
# gatgttttgcagaagaaggtcagagaaatttctgtaactacagaggagtttgttggaaaattgtggaactatatagaaggagttgtcatcaaagcttt
# gatgcatcattctgatagttccctggaacttcagcatttcattaagagggcagtgcaaaatttcattgccaggaggaaggataaatcggttaatggga
# tacgagaaatcattgggatggataggctgactgaaatcactagtagtactgattatgtagctacttatagaagtctcatggctcaaaaaaggaaattt
# gtgaagtactgccaatattccaaaggatcgaaagtaaacatcgatggatttggagtaatagatgtttggtttataaggcgtcggcctaaagatcttgt
# gcagcaagcttttgaattaaagatgacaatggctgcatactggaaaactgtgttcaatcctcaaaagttggatgaccatgagatcgaggtggaaattg
# tgaatgatcgaatggcaacttcgcatgtgaggttctttgcatactggaaatttgttttgggtcttgaaaagtttgttgatgagattaatgatgaggtt
# gttggtgatctaatagcatcccatggtggtggatatgagagttccctgcaagaatcattggttgctgagatgtgctttaggctcaaaaagagtgtgaa
# gttgcttgaagagttaaaagagatggtggcgaagattatggagtacagtcttggttcatcatgttag]
# protein sequence = [MTSQQVSNESSSSNPKHPEVVEPQGFVVHAPIVLSFNDMIQPLLDCVDKLRHLNTMQEDIKLPSKFKLGHLNIMQDGI
# QLPTIVVIGDQSSGKSSVLESLVGITLPRGEGICTRVPLIIKLQNHSETKVYLEYNEKSVPTDEFNVAEAITLATNEIAGHGKGISNIPLTLIVKKNG
# VPDLTMVDLPGIPTVPVHGKSTDFFEQISEIVMKYITPEESIIVNVLSATVDFSTCECFKMSKKVDKTGERTLVVVTKVDIAPEGLLEKVTTNDMNVG
# LGYVCVKNRIVNESYEEALSEEASLFETHTLLSKMDKSMVSIPVLAHKLVQIQANIISKCFLDIEKNINDKLAVNVAALNELPQHSGSVAEALATFMR
# IQSLAIESLKKIFLGVESNEYTEDFEKQCAEKWSNLIDLELKQFSAELSSTYPDEKVDNLFMEFMFLDEAQKTGSPDFLDVLQKKVREISVTTEEFVG
# KLWNYIEGVVIKALMHHSDSSLELQHFIKRAVQNFIARRKDKSVNGIREIIGMDRLTEITSSTDYVATYRSLMAQKRKFVKYCQYSKGSKVNIDGFGV
# IDVWFIRRRPKDLVQQAFELKMTMAAYWKTVFNPQKLDDHEIEVEIVNDRMATSHVRFFAYWKFVLGLEKFVDEINDEVVGDLIASHGGGYESSLQES
# LVAEMCFRLKKSVKLLEELKEMVAKIMEYSLGSSC]
# end gene g4
###
# start gene g5
scaffold1294	AUGUSTUS	gene	120977	124033	0.01	-	.	g5
scaffold1294	AUGUSTUS	transcript	120977	124033	0.01	-	.	g5.t1
scaffold1294	AUGUSTUS	tts	120977	120977	.	-	.	transcript_id "g5.t1"; gene_id "g5";
scaffold1294	AUGUSTUS	exon	120977	121433	.	-	.	transcript_id "g5.t1"; gene_id "g5";
scaffold1294	AUGUSTUS	stop_codon	121347	121349	.	-	0	transcript_id "g5.t1"; gene_id "g5";
scaffold1294	AUGUSTUS	intron	121434	121846	0.32	-	.	transcript_id "g5.t1"; gene_id "g5";
scaffold1294	AUGUSTUS	intron	121938	122007	1	-	.	transcript_id "g5.t1"; gene_id "g5";
scaffold1294	AUGUSTUS	intron	122494	122586	0.99	-	.	transcript_id "g5.t1"; gene_id "g5";
scaffold1294	AUGUSTUS	intron	122652	122752	0.96	-	.	transcript_id "g5.t1"; gene_id "g5";
scaffold1294	AUGUSTUS	intron	122831	123174	0.61	-	.	transcript_id "g5.t1"; gene_id "g5";
scaffold1294	AUGUSTUS	CDS	121347	121433	0.37	-	0	transcript_id "g5.t1"; gene_id "g5";
scaffold1294	AUGUSTUS	CDS	121847	121937	0.82	-	1	transcript_id "g5.t1"; gene_id "g5";
scaffold1294	AUGUSTUS	exon	121847	121937	.	-	.	transcript_id "g5.t1"; gene_id "g5";
scaffold1294	AUGUSTUS	CDS	122008	122493	0.99	-	1	transcript_id "g5.t1"; gene_id "g5";
scaffold1294	AUGUSTUS	exon	122008	122493	.	-	.	transcript_id "g5.t1"; gene_id "g5";
scaffold1294	AUGUSTUS	CDS	122587	122651	0.97	-	0	transcript_id "g5.t1"; gene_id "g5";
scaffold1294	AUGUSTUS	exon	122587	122651	.	-	.	transcript_id "g5.t1"; gene_id "g5";
scaffold1294	AUGUSTUS	CDS	122753	122830	0.66	-	0	transcript_id "g5.t1"; gene_id "g5";
scaffold1294	AUGUSTUS	exon	122753	122830	.	-	.	transcript_id "g5.t1"; gene_id "g5";
scaffold1294	AUGUSTUS	CDS	123175	123177	0.61	-	0	transcript_id "g5.t1"; gene_id "g5";
scaffold1294	AUGUSTUS	exon	123175	123222	.	-	.	transcript_id "g5.t1"; gene_id "g5";
scaffold1294	AUGUSTUS	start_codon	123175	123177	.	-	0	transcript_id "g5.t1"; gene_id "g5";
scaffold1294	AUGUSTUS	exon	123920	124033	.	-	.	transcript_id "g5.t1"; gene_id "g5";
scaffold1294	AUGUSTUS	tss	124033	124033	.	-	.	transcript_id "g5.t1"; gene_id "g5";
# coding sequence = [atgattgcagaaaccgaagatgcaagaattgtcagagaatttgctgagctagtggatgcaagtgaagcttatcttgccc
# tgaatggggaagaatcttctgaaactcaatctcaggagaagcatgtagcagcaactatatcagagaggtttatggggatgaaagctgctgtcatcact
# gaaaatttaagaatgaagagtttctgcaataagcttggcttcaccgtcttagagctcaatgaggtaattagtaacattaataaccaggtcgattcatc
# tgccttagcctctgaattgttcaagttgctggggtttcaagaagggaagaccttagagtcgagccaatttgatttggttattcttcatgttggagctg
# gtcaaacgacaaattgcctcaaagacttggatcttgtcaatcggttggttggtaacttggtgcaaatggcacatcctggaacggaagtaggttctagg
# ttgcacatgtcagttttgttgagctatggtgctgttcgtgagtctgatgattccacgttttctattgctgatagtagacaagagaatgactctaaact
# ctctcttattttccctcgtcaaagttatacaattaaagaaggaaaaccacgaccgaatgttaggcagcattgccccatattagtggcccagtggcaga
# atgctgtcactcgaaaggatatggcagaagcatattcatacgaggacttcaaagagcatggtgcaaaccttgtgattccaacagatagatttctacat
# gaagtggcattcaagctctggaaggctccaaaatacggagcatga]
# protein sequence = [MIAETEDARIVREFAELVDASEAYLALNGEESSETQSQEKHVAATISERFMGMKAAVITENLRMKSFCNKLGFTVLEL
# NEVISNINNQVDSSALASELFKLLGFQEGKTLESSQFDLVILHVGAGQTTNCLKDLDLVNRLVGNLVQMAHPGTEVGSRLHMSVLLSYGAVRESDDST
# FSIADSRQENDSKLSLIFPRQSYTIKEGKPRPNVRQHCPILVAQWQNAVTRKDMAEAYSYEDFKEHGANLVIPTDRFLHEVAFKLWKAPKYGA]
# end gene g5
###
# start gene g6
scaffold1294	AUGUSTUS	gene	126838	127935	0.03	+	.	g6
scaffold1294	AUGUSTUS	transcript	126838	127935	0.03	+	.	g6.t1
scaffold1294	AUGUSTUS	tss	126838	126838	.	+	.	transcript_id "g6.t1"; gene_id "g6";
scaffold1294	AUGUSTUS	exon	126838	127402	.	+	.	transcript_id "g6.t1"; gene_id "g6";
scaffold1294	AUGUSTUS	start_codon	126996	126998	.	+	0	transcript_id "g6.t1"; gene_id "g6";
scaffold1294	AUGUSTUS	intron	127403	127504	0.97	+	.	transcript_id "g6.t1"; gene_id "g6";
scaffold1294	AUGUSTUS	CDS	126996	127402	0.88	+	0	transcript_id "g6.t1"; gene_id "g6";
scaffold1294	AUGUSTUS	CDS	127505	127541	0.97	+	1	transcript_id "g6.t1"; gene_id "g6";
scaffold1294	AUGUSTUS	exon	127505	127935	.	+	.	transcript_id "g6.t1"; gene_id "g6";
scaffold1294	AUGUSTUS	stop_codon	127539	127541	.	+	0	transcript_id "g6.t1"; gene_id "g6";
scaffold1294	AUGUSTUS	tts	127935	127935	.	+	.	transcript_id "g6.t1"; gene_id "g6";
# coding sequence = [atggcgtttatagctcgaaatgcgaaactactcacaggaacggcgccgttccttcaaagggcggcgacgatccacacga
# cacttccatctctctcacagcaacctgcctcttctccggccacttacggtggcgcacagcctccgtccatgaatacaccagcagggatatctaaaccg
# gctgagtatgtgatatctaaggtggacgatctgatgaattgggctcgtcgtgggtccatatggcccatgacttttggattggcttgttgcgctgtgga
# aatgatgcacgccggagctgcacgttacgattttgatcgatttggtattattttcagacctagccctaggcaatctgatgttatgattgttgctggta
# cacttaccaacaaaatggcccctgcgcttcgcaaaattggatttgatataagcacatttagggaaatctga]
# protein sequence = [MAFIARNAKLLTGTAPFLQRAATIHTTLPSLSQQPASSPATYGGAQPPSMNTPAGISKPAEYVISKVDDLMNWARRGS
# IWPMTFGLACCAVEMMHAGAARYDFDRFGIIFRPSPRQSDVMIVAGTLTNKMAPALRKIGFDISTFREI]
# end gene g6
###
# start gene g7
scaffold1294	AUGUSTUS	gene	130068	132461	0.05	+	.	g7
scaffold1294	AUGUSTUS	transcript	130068	132461	0.05	+	.	g7.t1
scaffold1294	AUGUSTUS	tss	130068	130068	.	+	.	transcript_id "g7.t1"; gene_id "g7";
scaffold1294	AUGUSTUS	exon	130068	130328	.	+	.	transcript_id "g7.t1"; gene_id "g7";
scaffold1294	AUGUSTUS	exon	132015	132461	.	+	.	transcript_id "g7.t1"; gene_id "g7";
scaffold1294	AUGUSTUS	start_codon	132028	132030	.	+	0	transcript_id "g7.t1"; gene_id "g7";
scaffold1294	AUGUSTUS	CDS	132028	132249	0.58	+	0	transcript_id "g7.t1"; gene_id "g7";
scaffold1294	AUGUSTUS	stop_codon	132247	132249	.	+	0	transcript_id "g7.t1"; gene_id "g7";
scaffold1294	AUGUSTUS	tts	132461	132461	.	+	.	transcript_id "g7.t1"; gene_id "g7";
# coding sequence = [atgcctgagccaaggtgggtcatctccatggggagctgtgcaaatggtggagggtactaccattactcgtatgctgtcg
# tgcgaggctgcgacaggatcgtccctgttgacatttatgttccaggttgcccacctactgccgaggctcttctgtacggaattcttcaactgcagaag
# aagataaataggcgcaaggatttgcttatgtggtggactcaataa]
# protein sequence = [MPEPRWVISMGSCANGGGYYHYSYAVVRGCDRIVPVDIYVPGCPPTAEALLYGILQLQKKINRRKDLLMWWTQ]
# end gene g7
###
# start gene g8
scaffold1294	AUGUSTUS	gene	132818	137258	0.04	+	.	g8
scaffold1294	AUGUSTUS	transcript	132818	137258	0.04	+	.	g8.t1
scaffold1294	AUGUSTUS	tss	132818	132818	.	+	.	transcript_id "g8.t1"; gene_id "g8";
scaffold1294	AUGUSTUS	exon	132818	132910	.	+	.	transcript_id "g8.t1"; gene_id "g8";
scaffold1294	AUGUSTUS	exon	134159	134384	.	+	.	transcript_id "g8.t1"; gene_id "g8";
scaffold1294	AUGUSTUS	exon	134751	136205	.	+	.	transcript_id "g8.t1"; gene_id "g8";
scaffold1294	AUGUSTUS	start_codon	134793	134795	.	+	0	transcript_id "g8.t1"; gene_id "g8";
scaffold1294	AUGUSTUS	intron	136206	136299	0.88	+	.	transcript_id "g8.t1"; gene_id "g8";
scaffold1294	AUGUSTUS	CDS	134793	136205	0.46	+	0	transcript_id "g8.t1"; gene_id "g8";
scaffold1294	AUGUSTUS	CDS	136300	136398	0.37	+	0	transcript_id "g8.t1"; gene_id "g8";
scaffold1294	AUGUSTUS	exon	136300	137258	.	+	.	transcript_id "g8.t1"; gene_id "g8";
scaffold1294	AUGUSTUS	stop_codon	136396	136398	.	+	0	transcript_id "g8.t1"; gene_id "g8";
scaffold1294	AUGUSTUS	tts	137258	137258	.	+	.	transcript_id "g8.t1"; gene_id "g8";
# coding sequence = [atgttgcgacgatttcatcacaaagtgtgtggtagagcaatgatttttacccgaatgtatagttctaaagaaacaacgg
# acgttaaacttgatccactgacaagactttgtaaaattatgatgtcttgtccaaaggtagggctcgacatagagcttgaccaaagtgggattagggta
# ttaccggagatggttgaggatgtccttaagagatttgagaatgctggaatgcttgcgtatcgtttctttgaatgggctggtaagcaacataattatga
# gcatagtactagagcctaccactccatgattggatctcttgccaagataaggcaatatcagatgatgtgggatcttgtaaatgagatgaaaaccaaga
# gaatgcttaatattgaaacattttgcataatcatgagaaaatatgctagggctcaaaaagtagaggagactctatacactttccatatcatgaacaag
# tttgatgtgcctcccaaccttgctgcttttaacggcttattgagtgctctatgcaaatcgaagaatgtggaaaaagctcaggagatttttgatactaa
# gaagaatgaatttactcccgattcaaaaacatatagcattttgattgagggatggggaagggctccaaatcttcccaaggcaagggaggtttacaggg
# aaatgattgaggtaggctgtaatccggacattgtgacttacgggatcatggttgacatactttgcaaggccggcagggttgatgaggctgttgaaatt
# gtcaaggagatggacttcagcggttgcaggccaacgtcctttatttatagtgttttagtccatacatatgggctagaaaatcggattgaagatgcgat
# agatacatttcttgaaatggaaaagaacggtgttgaggctgatgtagctgtatataactcactaattagtgctttctgtaaggtaaataagttccaaa
# atgtctatatggtgctgaatgacatgcaaatcaaaggggtgactcccaatgcaaggacctgcaatattattctcagtggcttgattgctcgaggtgag
# actgatgatgctttcaaggttttccgcaggatgctcaaaatttgtgatcctgatgctgacacgtatactatgatgataaagatgttttgtgagaagaa
# tgagatgaagatggctcgtaaagtgtggaaatatatgaaacgcaagcaatttgttcccagtatgcatactttttctgcacttgtcaatggattgtgcg
# acaatgcagatgcccctggtgcctgtgtgttaatggaagagatgatcgagaaaggaatgcgccctggtaggatgacatttgaaaaattaaggaaacta
# cttctcaaggaagagagggaagatgtacttgaattccttcaggagaaactaaatcttatgagtcagaatatccaagtgtcttgtactgtttcagcaac
# ggataaagatatacatgtcacatcacaactgagattgctaaggactaaacttcatcagtga]
# protein sequence = [MLRRFHHKVCGRAMIFTRMYSSKETTDVKLDPLTRLCKIMMSCPKVGLDIELDQSGIRVLPEMVEDVLKRFENAGMLA
# YRFFEWAGKQHNYEHSTRAYHSMIGSLAKIRQYQMMWDLVNEMKTKRMLNIETFCIIMRKYARAQKVEETLYTFHIMNKFDVPPNLAAFNGLLSALCK
# SKNVEKAQEIFDTKKNEFTPDSKTYSILIEGWGRAPNLPKAREVYREMIEVGCNPDIVTYGIMVDILCKAGRVDEAVEIVKEMDFSGCRPTSFIYSVL
# VHTYGLENRIEDAIDTFLEMEKNGVEADVAVYNSLISAFCKVNKFQNVYMVLNDMQIKGVTPNARTCNIILSGLIARGETDDAFKVFRRMLKICDPDA
# DTYTMMIKMFCEKNEMKMARKVWKYMKRKQFVPSMHTFSALVNGLCDNADAPGACVLMEEMIEKGMRPGRMTFEKLRKLLLKEEREDVLEFLQEKLNL
# MSQNIQVSCTVSATDKDIHVTSQLRLLRTKLHQ]
# end gene g8
###
# start gene g9
scaffold1294	AUGUSTUS	gene	137844	139993	0.02	-	.	g9
scaffold1294	AUGUSTUS	transcript	137844	139993	0.02	-	.	g9.t1
scaffold1294	AUGUSTUS	tts	137844	137844	.	-	.	transcript_id "g9.t1"; gene_id "g9";
scaffold1294	AUGUSTUS	exon	137844	138582	.	-	.	transcript_id "g9.t1"; gene_id "g9";
scaffold1294	AUGUSTUS	stop_codon	138460	138462	.	-	0	transcript_id "g9.t1"; gene_id "g9";
scaffold1294	AUGUSTUS	intron	138583	139095	1	-	.	transcript_id "g9.t1"; gene_id "g9";
scaffold1294	AUGUSTUS	intron	139264	139664	0.9	-	.	transcript_id "g9.t1"; gene_id "g9";
scaffold1294	AUGUSTUS	intron	139773	139913	0.6	-	.	transcript_id "g9.t1"; gene_id "g9";
scaffold1294	AUGUSTUS	CDS	138460	138582	0.81	-	0	transcript_id "g9.t1"; gene_id "g9";
scaffold1294	AUGUSTUS	CDS	139096	139263	0.96	-	0	transcript_id "g9.t1"; gene_id "g9";
scaffold1294	AUGUSTUS	exon	139096	139263	.	-	.	transcript_id "g9.t1"; gene_id "g9";
scaffold1294	AUGUSTUS	CDS	139665	139772	0.92	-	0	transcript_id "g9.t1"; gene_id "g9";
scaffold1294	AUGUSTUS	exon	139665	139772	.	-	.	transcript_id "g9.t1"; gene_id "g9";
scaffold1294	AUGUSTUS	CDS	139914	139964	0.6	-	0	transcript_id "g9.t1"; gene_id "g9";
scaffold1294	AUGUSTUS	exon	139914	139993	.	-	.	transcript_id "g9.t1"; gene_id "g9";
scaffold1294	AUGUSTUS	start_codon	139962	139964	.	-	0	transcript_id "g9.t1"; gene_id "g9";
scaffold1294	AUGUSTUS	tss	139993	139993	.	-	.	transcript_id "g9.t1"; gene_id "g9";
# coding sequence = [atgtgtactaccactctctatcaatatagtagtactgaaatttcctttcagctaaagtgtggccattgtggtgaaatca
# cccaaaaggagacttatgttagcttggttgaaactgttcctcttcctattggcaagggccacacccaccttatccagaagtgtaagttctgtagcagg
# gatggtacaataaccatgatcactggccgcggccgtcctctgactcacgctgatagtgaagctggaaaatctgcacctttgatgctatttgagtgcag
# gggttttgagccgctggattatgttttccaaggagaatgggaagctaaatctcttgagggaacaaaatttgaaggcattgatttatccggagatgagt
# ttgctgagtatgatgaaaagggggagtgtccagtgatgatttccaaaccaagtgccacttttaatgtagtgaggtag]
# protein sequence = [MCTTTLYQYSSTEISFQLKCGHCGEITQKETYVSLVETVPLPIGKGHTHLIQKCKFCSRDGTITMITGRGRPLTHADS
# EAGKSAPLMLFECRGFEPLDYVFQGEWEAKSLEGTKFEGIDLSGDEFAEYDEKGECPVMISKPSATFNVVR]
# end gene g9
###
# command line:
# augustus --codingseq=1 --proteinprofile=/home/pgsb/tetiana.nosenko/lineages/embryophyta_odb9/prfl/EOG09360I4M.prfl --predictionStart=103073 --predictionEnd=140787 --species=arabidopsis ./tmp/scaffold1294Schil_BUSCO_geno_206160443_.temp
```
