## Supplementary material for "The *de novo* reference genome and transcriptome assemblies of the wild tomato species *Solanum chilense*": EOG09360I5A.out.1

```
# Please cite: Mario Stanke, Mark Diekhans, Robert Baertsch, David Haussler (2008),
# Using native and syntenically mapped cDNA alignments to improve de novo gene finding
# Bioinformatics 24: 637-644, doi 10.1093/bioinformatics/btn013
# No extrinsic information on sequences given.
# Using protein profile unknown
# --[0..7]--> unknown_A (29) <--[0..1]--> unknown_B (33) <--[0..6]--> unknown_C (96) <--[2..9]--> unknown_D (19) <--[2..15]--> unknown_E (35) <--[0..1]--> unknown_F (91) <--[0..0]--
# arabidopsis version. Using default transition matrix.
# We have hints for 0 sequences and for 0 of the sequences in the input set.
#
# ----- prediction on sequence number 1 (length = 31349, name = scaffold4092) -----
#
# Constraints/Hints:
# (none)
# Predicted genes for sequence number 1 on both strands
# start gene g1
scaffold4092	AUGUSTUS	gene	8179	12161	0.08	+	.	g1
scaffold4092	AUGUSTUS	transcript	8179	12161	0.08	+	.	g1.t1
scaffold4092	AUGUSTUS	intron	8179	8377	0.96	+	.	transcript_id "g1.t1"; gene_id "g1";
scaffold4092	AUGUSTUS	intron	9416	11913	0.23	+	.	transcript_id "g1.t1"; gene_id "g1";
scaffold4092	AUGUSTUS	CDS	8378	9415	0.14	+	1	transcript_id "g1.t1"; gene_id "g1";
scaffold4092	AUGUSTUS	exon	8378	9415	.	+	.	transcript_id "g1.t1"; gene_id "g1";
scaffold4092	AUGUSTUS	CDS	11914	12070	0.82	+	1	transcript_id "g1.t1"; gene_id "g1";
scaffold4092	AUGUSTUS	exon	11914	12161	.	+	.	transcript_id "g1.t1"; gene_id "g1";
scaffold4092	AUGUSTUS	stop_codon	12068	12070	.	+	0	transcript_id "g1.t1"; gene_id "g1";
scaffold4092	AUGUSTUS	tts	12161	12161	.	+	.	transcript_id "g1.t1"; gene_id "g1";
# coding sequence = [atgtccaatctccattgagctgatgaaagaccctgtcacgatctctaccggtgttacgtatgagagaaaaaatatagaa
# aaatggttctacacttgcaagaaaaaaacttgtccaaccacaatgcaagttttacatagttttgacatgacaccaaatcataccctcaaaagactcat
# acttgcttggcaaaatggaaaatctcaatctcaatctcatgatgatgaattatcaatgaagcatcatgacgagctcgtatcgttgatcaacacgatag
# aatcaagtccttttaaggtaagttcgttaaagaaactcaagtcaattgttgaattaggtgatcatgatgtaaaagatgatttcaagaagtgtggtgga
# gttgaggttcttgttaggatcattcaacaaatcttaatcgaaagctctgatttcgttacgtttagagcatgtgaagaggctcttagtgtattgatcaa
# gttaccaattgtgttagaagaggaggaaacaatcaatacattgttacaaccaggatgcatgaagtctatggctataatacttcaaagagggagtgaag
# aagcaagattttgcaccgtttcgatattgcaaaggattatgaaatcagattgtcaatggaatgttgtgattgaagatcaagggattgagttttttaag
# tcattgatggagattatgtctgatgaaatatgtagcaaggctagttcttgtgcattacaagtcttgatagacgtactcgaaaaatcgaaaaaatcaag
# attgaaagcaattgaggctggagctatgtgtacattgattgagattctacctgattcaagcaaatcaaagagtgagaagataatgtatttgatcaaaa
# tgatgtgtgaatgtgctgatggaagaatgggatttattgaacatggtttaggtgttgcagccataactaaaaaaatgttgaacatttcaaatattggc
# acaaaaattggtgtgaaaataatttcattgatttgcaattctcatcccactgataaagttttggatgatttgttgatcaaacgtgccatcgacttcga
# ctcgtccgcaactctagccagtcttcatcacaccagatttcagggtgagctattgcttctagcttggattggatcttcttcttcacgtcttgatgcct
# tgaagttctggcatggactagctgtttacttattttag]
# protein sequence = [CPISIELMKDPVTISTGVTYERKNIEKWFYTCKKKTCPTTMQVLHSFDMTPNHTLKRLILAWQNGKSQSQSHDDELSM
# KHHDELVSLINTIESSPFKVSSLKKLKSIVELGDHDVKDDFKKCGGVEVLVRIIQQILIESSDFVTFRACEEALSVLIKLPIVLEEEETINTLLQPGC
# MKSMAIILQRGSEEARFCTVSILQRIMKSDCQWNVVIEDQGIEFFKSLMEIMSDEICSKASSCALQVLIDVLEKSKKSRLKAIEAGAMCTLIEILPDS
# SKSKSEKIMYLIKMMCECADGRMGFIEHGLGVAAITKKMLNISNIGTKIGVKIISLICNSHPTDKVLDDLLIKRAIDFDSSATLASLHHTRFQGELLL
# LAWIGSSSSRLDALKFWHGLAVYLF]
# end gene g1
###
# start gene g2
scaffold4092	AUGUSTUS	gene	14140	21279	0.04	-	.	g2
scaffold4092	AUGUSTUS	transcript	14140	21279	0.04	-	.	g2.t1
scaffold4092	AUGUSTUS	tts	14140	14140	.	-	.	transcript_id "g2.t1"; gene_id "g2";
scaffold4092	AUGUSTUS	exon	14140	14430	.	-	.	transcript_id "g2.t1"; gene_id "g2";
scaffold4092	AUGUSTUS	stop_codon	14293	14295	.	-	0	transcript_id "g2.t1"; gene_id "g2";
scaffold4092	AUGUSTUS	intron	14431	14510	1	-	.	transcript_id "g2.t1"; gene_id "g2";
scaffold4092	AUGUSTUS	intron	14553	14667	0.49	-	.	transcript_id "g2.t1"; gene_id "g2";
scaffold4092	AUGUSTUS	intron	14725	16058	0.89	-	.	transcript_id "g2.t1"; gene_id "g2";
scaffold4092	AUGUSTUS	intron	16158	16282	0.98	-	.	transcript_id "g2.t1"; gene_id "g2";
scaffold4092	AUGUSTUS	intron	16344	16565	0.99	-	.	transcript_id "g2.t1"; gene_id "g2";
scaffold4092	AUGUSTUS	intron	16688	17635	0.91	-	.	transcript_id "g2.t1"; gene_id "g2";
scaffold4092	AUGUSTUS	intron	17722	18543	0.78	-	.	transcript_id "g2.t1"; gene_id "g2";
scaffold4092	AUGUSTUS	intron	18629	18985	1	-	.	transcript_id "g2.t1"; gene_id "g2";
scaffold4092	AUGUSTUS	intron	19070	19153	1	-	.	transcript_id "g2.t1"; gene_id "g2";
scaffold4092	AUGUSTUS	intron	19234	20371	0.89	-	.	transcript_id "g2.t1"; gene_id "g2";
scaffold4092	AUGUSTUS	intron	20436	21120	0.49	-	.	transcript_id "g2.t1"; gene_id "g2";
scaffold4092	AUGUSTUS	CDS	14293	14430	1	-	0	transcript_id "g2.t1"; gene_id "g2";
scaffold4092	AUGUSTUS	CDS	14511	14552	1	-	0	transcript_id "g2.t1"; gene_id "g2";
scaffold4092	AUGUSTUS	exon	14511	14552	.	-	.	transcript_id "g2.t1"; gene_id "g2";
scaffold4092	AUGUSTUS	CDS	14668	14724	0.49	-	0	transcript_id "g2.t1"; gene_id "g2";
scaffold4092	AUGUSTUS	exon	14668	14724	.	-	.	transcript_id "g2.t1"; gene_id "g2";
scaffold4092	AUGUSTUS	CDS	16059	16157	0.99	-	0	transcript_id "g2.t1"; gene_id "g2";
scaffold4092	AUGUSTUS	exon	16059	16157	.	-	.	transcript_id "g2.t1"; gene_id "g2";
scaffold4092	AUGUSTUS	CDS	16283	16343	0.98	-	1	transcript_id "g2.t1"; gene_id "g2";
scaffold4092	AUGUSTUS	exon	16283	16343	.	-	.	transcript_id "g2.t1"; gene_id "g2";
scaffold4092	AUGUSTUS	CDS	16566	16687	0.97	-	0	transcript_id "g2.t1"; gene_id "g2";
scaffold4092	AUGUSTUS	exon	16566	16687	.	-	.	transcript_id "g2.t1"; gene_id "g2";
scaffold4092	AUGUSTUS	CDS	17636	17721	0.99	-	2	transcript_id "g2.t1"; gene_id "g2";
scaffold4092	AUGUSTUS	exon	17636	17721	.	-	.	transcript_id "g2.t1"; gene_id "g2";
scaffold4092	AUGUSTUS	CDS	18544	18628	0.83	-	0	transcript_id "g2.t1"; gene_id "g2";
scaffold4092	AUGUSTUS	exon	18544	18628	.	-	.	transcript_id "g2.t1"; gene_id "g2";
scaffold4092	AUGUSTUS	CDS	18986	19069	1	-	0	transcript_id "g2.t1"; gene_id "g2";
scaffold4092	AUGUSTUS	exon	18986	19069	.	-	.	transcript_id "g2.t1"; gene_id "g2";
scaffold4092	AUGUSTUS	CDS	19154	19233	1	-	2	transcript_id "g2.t1"; gene_id "g2";
scaffold4092	AUGUSTUS	exon	19154	19233	.	-	.	transcript_id "g2.t1"; gene_id "g2";
scaffold4092	AUGUSTUS	CDS	20372	20435	0.89	-	0	transcript_id "g2.t1"; gene_id "g2";
scaffold4092	AUGUSTUS	exon	20372	20435	.	-	.	transcript_id "g2.t1"; gene_id "g2";
scaffold4092	AUGUSTUS	CDS	21121	21129	0.49	-	0	transcript_id "g2.t1"; gene_id "g2";
scaffold4092	AUGUSTUS	exon	21121	21279	.	-	.	transcript_id "g2.t1"; gene_id "g2";
scaffold4092	AUGUSTUS	start_codon	21127	21129	.	-	0	transcript_id "g2.t1"; gene_id "g2";
scaffold4092	AUGUSTUS	tss	21279	21279	.	-	.	transcript_id "g2.t1"; gene_id "g2";
# coding sequence = [atggctcagggaaatggaaggtctttctgtgctggtggtgacgttacagctgttgttcgtaatgttcgccaaggtaact
# ggaaactgggtgctgattatttccgtgaagaattcacccttaactatttgatggcaacatatagtaaaccccaggtttctatccttaatggaattgtc
# atgggaggtggacttggtgcttctgtacatgggagatttcgagttgcaacagagaagtcggtttgtgctatgcctgaaacagctttaggactctttcc
# tgatgtaggtgcctcttactactattcgaggcttccaggattttttggggaatatgctggtcttactggtgctaggttggatggtgctgaaatgcttg
# cttgtggtctagcaactcattttgtaccctcggagaggttgccatttttagaacaagcgctagctaaagtcaatacgagtgatccatatgttatttct
# accatcattagtcgcttctcagacatgccaaagttgaaagcagaaagtccttatcacaagatgaagattattgatcgctgtttctctcgaagaacaat
# cgaagaaatcatatcttctctagaaaatgaggctttgaacaagaaggatgactggatctcttcagccatccaatcgctgaaaaaagcatccccaacga
# gtcttaaaatttcattgagatctataagagaagggaggctgcaaggtgttggtagttgccttgttcgagagtatagaatgggatgcagagccttactc
# atcgacaaggataaaaatcctaagtgggagccctccagactggaactaattagagatgatgatgttgaccgttacttctccaagatagatgacgaaga
# ctgggaagacctaaagctgcctttaagatcaaatttgcctccatatgcaattgccaagctttaa]
# protein sequence = [MAQGNGRSFCAGGDVTAVVRNVRQGNWKLGADYFREEFTLNYLMATYSKPQVSILNGIVMGGGLGASVHGRFRVATEK
# SVCAMPETALGLFPDVGASYYYSRLPGFFGEYAGLTGARLDGAEMLACGLATHFVPSERLPFLEQALAKVNTSDPYVISTIISRFSDMPKLKAESPYH
# KMKIIDRCFSRRTIEEIISSLENEALNKKDDWISSAIQSLKKASPTSLKISLRSIREGRLQGVGSCLVREYRMGCRALLIDKDKNPKWEPSRLELIRD
# DDVDRYFSKIDDEDWEDLKLPLRSNLPPYAIAKL]
# end gene g2
###
# start gene g3
scaffold4092	AUGUSTUS	gene	21864	29104	0.02	+	.	g3
scaffold4092	AUGUSTUS	transcript	21864	29104	0.02	+	.	g3.t1
scaffold4092	AUGUSTUS	tss	21864	21864	.	+	.	transcript_id "g3.t1"; gene_id "g3";
scaffold4092	AUGUSTUS	exon	21864	21905	.	+	.	transcript_id "g3.t1"; gene_id "g3";
scaffold4092	AUGUSTUS	exon	25121	25261	.	+	.	transcript_id "g3.t1"; gene_id "g3";
scaffold4092	AUGUSTUS	start_codon	25124	25126	.	+	0	transcript_id "g3.t1"; gene_id "g3";
scaffold4092	AUGUSTUS	intron	25262	25332	1	+	.	transcript_id "g3.t1"; gene_id "g3";
scaffold4092	AUGUSTUS	intron	25425	26210	0.4	+	.	transcript_id "g3.t1"; gene_id "g3";
scaffold4092	AUGUSTUS	intron	26269	26443	1	+	.	transcript_id "g3.t1"; gene_id "g3";
scaffold4092	AUGUSTUS	intron	26546	27921	0.68	+	.	transcript_id "g3.t1"; gene_id "g3";
scaffold4092	AUGUSTUS	intron	28082	28422	0.9	+	.	transcript_id "g3.t1"; gene_id "g3";
scaffold4092	AUGUSTUS	CDS	25124	25261	1	+	0	transcript_id "g3.t1"; gene_id "g3";
scaffold4092	AUGUSTUS	CDS	25333	25424	1	+	0	transcript_id "g3.t1"; gene_id "g3";
scaffold4092	AUGUSTUS	exon	25333	25424	.	+	.	transcript_id "g3.t1"; gene_id "g3";
scaffold4092	AUGUSTUS	CDS	26211	26268	0.81	+	1	transcript_id "g3.t1"; gene_id "g3";
scaffold4092	AUGUSTUS	exon	26211	26268	.	+	.	transcript_id "g3.t1"; gene_id "g3";
scaffold4092	AUGUSTUS	CDS	26444	26545	1	+	0	transcript_id "g3.t1"; gene_id "g3";
scaffold4092	AUGUSTUS	exon	26444	26545	.	+	.	transcript_id "g3.t1"; gene_id "g3";
scaffold4092	AUGUSTUS	CDS	27922	28081	0.97	+	0	transcript_id "g3.t1"; gene_id "g3";
scaffold4092	AUGUSTUS	exon	27922	28081	.	+	.	transcript_id "g3.t1"; gene_id "g3";
scaffold4092	AUGUSTUS	CDS	28423	28880	0.85	+	2	transcript_id "g3.t1"; gene_id "g3";
scaffold4092	AUGUSTUS	exon	28423	29104	.	+	.	transcript_id "g3.t1"; gene_id "g3";
scaffold4092	AUGUSTUS	stop_codon	28878	28880	.	+	0	transcript_id "g3.t1"; gene_id "g3";
scaffold4092	AUGUSTUS	tts	29104	29104	.	+	.	transcript_id "g3.t1"; gene_id "g3";
scaffold4092	AUGUSTUS	protein_match	25136	25222	5.66	+	0	target "unknown_A[1..29]"; target_start 4; transcript_id "g3.t1"; gene_id "g3";
scaffold4092	AUGUSTUS	protein_match	25226	25261	5	+	0	target "unknown_B[1..12]"; target_start 34; transcript_id "g3.t1"; gene_id "g3";
scaffold4092	AUGUSTUS	protein_match	25333	25395	8.86	+	0	target "unknown_B[13..33]"; target_start 34; transcript_id "g3.t1"; gene_id "g3";
scaffold4092	AUGUSTUS	protein_match	25414	25424	4.23	+	0	target "unknown_C[1..4]"; target_start 73; transcript_id "g3.t1"; gene_id "g3";
scaffold4092	AUGUSTUS	protein_match	26211	26268	6.38	+	0	target "unknown_C[5..24]"; target_start 72; transcript_id "g3.t1"; gene_id "g3";
scaffold4092	AUGUSTUS	protein_match	26444	26545	8.53	+	2	target "unknown_C[24..58]"; target_start 72; transcript_id "g3.t1"; gene_id "g3";
scaffold4092	AUGUSTUS	protein_match	27922	28038	6.35	+	0	target "unknown_C[58..96]"; target_start 73; transcript_id "g3.t1"; gene_id "g3";
scaffold4092	AUGUSTUS	protein_match	28066	28081	2.82	+	0	target "unknown_D[1..6]"; target_start 178; transcript_id "g3.t1"; gene_id "g3";
scaffold4092	AUGUSTUS	protein_match	28423	28463	6.24	+	2	target "unknown_D[6..19]"; target_start 178; transcript_id "g3.t1"; gene_id "g3";
scaffold4092	AUGUSTUS	protein_match	28497	28601	8.49	+	0	target "unknown_E[1..35]"; target_start 208; transcript_id "g3.t1"; gene_id "g3";
scaffold4092	AUGUSTUS	protein_match	28605	28877	7.42	+	0	target "unknown_F[1..91]"; target_start 244; transcript_id "g3.t1"; gene_id "g3";
# coding sequence = [atgggatcagtgtttgatgaaaaagatttcttagcatgctgtgggagcaccaaattcgcaaaggaaatggtagcagctg
# gccccttttctactcatcaagatgccatccatgctgccagaaatatcttgttcaacaaggttgatgttaatggatggcttgaagcttttgctgctcat
# ccacaaattggtcaaaacccttctcgggatcacaaaagccctacttttgcccagtggagcaagggagagcagtcaacagctctgtccactgctactga
# gttgacgttacaggaactactcgagtggaatgctcgctatagggagaagtttggctttgtcttcttgatatgtgcttcagggagaagtacccctgaga
# tacttgcagagttgaagatacgataccagaacagaccaataattgagtttgagattgcagcccaggagcaaatgaaaataactgaattacgcctttcc
# aagctcttttcagacaaagcagatactgctccggcaattaaacccttgtctacaactaatattgcgacaaaagcagaagaagatcgtgtgaacattat
# tggcgcacatttgactgcttcttctggagctgctggagcaaaaccagctcttattccaaatagaactcgcccgcccatcacaacccatgttctggaca
# ctagccgtggatgtccagctaatggcattgaagtacgactggagatgtggaaagacaaccaagcaagaccacaatttggcgacacttatattgatggc
# tggatattactagggtcttcagcaacggacaaagatggccgaagtggtcagttgatgaatatggttgaagctttggtcccaggtatatacaggataag
# tttcaacaccggtaagtataatcccgatggatttttcccttatgtctctattgtgtttgagatcaaagaatcccagaaatgggatcattttcatgttc
# ctctgctgctttcaccattctcactctcgacctatcgaggtagctag]
# protein sequence = [MGSVFDEKDFLACCGSTKFAKEMVAAGPFSTHQDAIHAARNILFNKVDVNGWLEAFAAHPQIGQNPSRDHKSPTFAQW
# SKGEQSTALSTATELTLQELLEWNARYREKFGFVFLICASGRSTPEILAELKIRYQNRPIIEFEIAAQEQMKITELRLSKLFSDKADTAPAIKPLSTT
# NIATKAEEDRVNIIGAHLTASSGAAGAKPALIPNRTRPPITTHVLDTSRGCPANGIEVRLEMWKDNQARPQFGDTYIDGWILLGSSATDKDGRSGQLM
# NMVEALVPGIYRISFNTGKYNPDGFFPYVSIVFEIKESQKWDHFHVPLLLSPFSLSTYRGS]
# sequence of block unknown_A     4 [FDEKDFLACCGSTKFAKEMVAAGPFSTHQ] 33
# sequence of block unknown_B    34 [AIHAARNILFNKVDVNGWLEAFAAHPQIGQNPS] 67
# sequence of block unknown_C    73 [TFAQWSKGEQSTALSTATELTLQELLEWNARYREKFGFVFLICASGRSTPEILAELKIRYQNRPIIEFEIAAQEQMKITELRLSKLFSDKADTAPA] 169
# sequence of block unknown_D   178 [ATKAEEDRVNIIGAHLTAS] 197
# sequence of block unknown_E   208 [PNRTRPPITTHVLDTSRGCPANGIEVRLEMWKDNQ] 243
# sequence of block unknown_F   244 [RPQFGDTYIDGWILLGSSATDKDGRSGQLMNMVEALVPGIYRISFNTGKYNPDGFFPYVSIVFEIKESQKWDHFHVPLLLSPFSLSTYRGS] 335
# end gene g3
###
# start gene g4
scaffold4092	AUGUSTUS	gene	30964	32428	0.16	+	.	g4
scaffold4092	AUGUSTUS	transcript	30964	32428	0.16	+	.	g4.t1
scaffold4092	AUGUSTUS	tss	30964	30964	.	+	.	transcript_id "g4.t1"; gene_id "g4";
scaffold4092	AUGUSTUS	exon	30964	31110	.	+	.	transcript_id "g4.t1"; gene_id "g4";
scaffold4092	AUGUSTUS	start_codon	31033	31035	.	+	0	transcript_id "g4.t1"; gene_id "g4";
scaffold4092	AUGUSTUS	intron	31111	32066	1	+	.	transcript_id "g4.t1"; gene_id "g4";
scaffold4092	AUGUSTUS	CDS	31033	31110	1	+	0	transcript_id "g4.t1"; gene_id "g4";
scaffold4092	AUGUSTUS	CDS	32067	32303	0.99	+	0	transcript_id "g4.t1"; gene_id "g4";
scaffold4092	AUGUSTUS	exon	32067	32428	.	+	.	transcript_id "g4.t1"; gene_id "g4";
scaffold4092	AUGUSTUS	stop_codon	32301	32303	.	+	0	transcript_id "g4.t1"; gene_id "g4";
scaffold4092	AUGUSTUS	tts	32428	32428	.	+	.	transcript_id "g4.t1"; gene_id "g4";
# coding sequence = [atgcaggctatcaaggacaagtttaatgatatgagcgcaatgcgcaaggccaaagctgaagctaaagaggaggaaaaag
# cagagaaggagttggcaaagacaagagtagaagtagcacgtgaagtaagattggcaagagaggcagaagcagccatggatttacatgtcaacaaagca
# gcagagaagattgcaaatgaagaacaaaagtgtgttcatgatcaaccagaaggaggaaccttagacccttatgcttctagcttcaccaaccctaacct
# caataatgctggtacaggaccaacaaacaatctactttag]
# protein sequence = [MQAIKDKFNDMSAMRKAKAEAKEEEKAEKELAKTRVEVAREVRLAREAEAAMDLHVNKAAEKIANEEQKCVHDQPEGG
# TLDPYASSFTNPNLNNAGTGPTNNLL]
# end gene g4
###
# start gene g5
scaffold4092	AUGUSTUS	gene	34723	35859	0.14	-	.	g5
scaffold4092	AUGUSTUS	transcript	34723	35859	0.14	-	.	g5.t1
scaffold4092	AUGUSTUS	tts	34723	34723	.	-	.	transcript_id "g5.t1"; gene_id "g5";
scaffold4092	AUGUSTUS	exon	34723	35859	.	-	.	transcript_id "g5.t1"; gene_id "g5";
scaffold4092	AUGUSTUS	stop_codon	34974	34976	.	-	0	transcript_id "g5.t1"; gene_id "g5";
scaffold4092	AUGUSTUS	CDS	34974	35774	1	-	0	transcript_id "g5.t1"; gene_id "g5";
scaffold4092	AUGUSTUS	start_codon	35772	35774	.	-	0	transcript_id "g5.t1"; gene_id "g5";
scaffold4092	AUGUSTUS	tss	35859	35859	.	-	.	transcript_id "g5.t1"; gene_id "g5";
# coding sequence = [atggctggtttggacttaggttccgcttctcatcatcgttttctccctcatcatctccacgatcctcaagacgatgaaa
# tcaatcgtaacaacactcaattttccgatgatgacaacaacaacaacaacgataacgataacaacaatagccccggggtagcacgtagacctagaggt
# cgtcccgcggggtccaaaaataagcctaagcctcccgtgatcataacacgggagagcgctaacgcgctccgtgcgcatattttagaagtgagtagcgg
# acatgatgtctttgaatcagttgctacttatgccagaaaaagacaaagaggaatttgtatactgagcgggagcggtacggtgaataacgtcaccatac
# ggcagccacaggctgccggttctgtggtgacgttacatggaagattcgagatattatctttatccggatctttcctaccaccacccgctccccctggg
# gccaccagcttgacgatttatttagctggtggtcaaggtcaagttattggtggaaacgttgtgggtgcgctaattgcatcaggaccggttattgttat
# tgcttcatcgtttactaatgttgcttatgagagattgcctttggatgaagaaaatgagtcaattcagatgcagcaacaagggcaaagtggtaattttg
# ctgatccatctaatattggattaccttttcttaatttgccattaaacatgccaaatggtggtggtcaactacaattggaaagtggaggaggggaagga
# tggaatggaaacacaacaaacaggccacaatattag]
# protein sequence = [MAGLDLGSASHHRFLPHHLHDPQDDEINRNNTQFSDDDNNNNNDNDNNNSPGVARRPRGRPAGSKNKPKPPVIITRES
# ANALRAHILEVSSGHDVFESVATYARKRQRGICILSGSGTVNNVTIRQPQAAGSVVTLHGRFEILSLSGSFLPPPAPPGATSLTIYLAGGQGQVIGGN
# VVGALIASGPVIVIASSFTNVAYERLPLDEENESIQMQQQGQSGNFADPSNIGLPFLNLPLNMPNGGGQLQLESGGGEGWNGNTTNRPQY]
# end gene g5
###
# command line:
# augustus --codingseq=1 --proteinprofile=/home/pgsb/tetiana.nosenko/lineages/embryophyta_odb9/prfl/EOG09360I5A.prfl --predictionStart=8179 --predictionEnd=47154 --species=arabidopsis ./tmp/scaffold4092Schil_BUSCO_geno_206160443_.temp
```
