## Supplementary material for "The *de novo* reference genome and transcriptome assemblies of the wild tomato species *Solanum chilense*": EOG09360I5J.out.1

```
# Please cite: Mario Stanke, Mark Diekhans, Robert Baertsch, David Haussler (2008),
# Using native and syntenically mapped cDNA alignments to improve de novo gene finding
# Bioinformatics 24: 637-644, doi 10.1093/bioinformatics/btn013
# No extrinsic information on sequences given.
# Using protein profile unknown
# --[0..109]--> unknown_A (77) <--[9..13]--> unknown_B (179) <--[0..63]--
# arabidopsis version. Using default transition matrix.
# We have hints for 0 sequences and for 0 of the sequences in the input set.
#
# ----- prediction on sequence number 1 (length = 21370, name = scaffold3961) -----
#
# Constraints/Hints:
# (none)
# Predicted genes for sequence number 1 on both strands
# start gene g1
scaffold3961	AUGUSTUS	gene	1871	3551	0.03	+	.	g1
scaffold3961	AUGUSTUS	transcript	1871	3551	0.03	+	.	g1.t1
scaffold3961	AUGUSTUS	exon	1871	2114	.	+	.	transcript_id "g1.t1"; gene_id "g1";
scaffold3961	AUGUSTUS	start_codon	1906	1908	.	+	0	transcript_id "g1.t1"; gene_id "g1";
scaffold3961	AUGUSTUS	intron	2115	2498	0.85	+	.	transcript_id "g1.t1"; gene_id "g1";
scaffold3961	AUGUSTUS	CDS	1906	2114	0.43	+	0	transcript_id "g1.t1"; gene_id "g1";
scaffold3961	AUGUSTUS	CDS	2499	3096	0.74	+	1	transcript_id "g1.t1"; gene_id "g1";
scaffold3961	AUGUSTUS	exon	2499	3551	.	+	.	transcript_id "g1.t1"; gene_id "g1";
scaffold3961	AUGUSTUS	stop_codon	3094	3096	.	+	0	transcript_id "g1.t1"; gene_id "g1";
scaffold3961	AUGUSTUS	tts	3551	3551	.	+	.	transcript_id "g1.t1"; gene_id "g1";
scaffold3961	AUGUSTUS	protein_match	1906	2114	9.47	+	0	target "unknown_A[1..70]"; target_start 0; transcript_id "g1.t1"; gene_id "g1";
scaffold3961	AUGUSTUS	protein_match	2499	2520	7.31	+	1	target "unknown_A[70..77]"; target_start 0; transcript_id "g1.t1"; gene_id "g1";
scaffold3961	AUGUSTUS	protein_match	2557	3093	7.35	+	0	target "unknown_B[1..179]"; target_start 89; transcript_id "g1.t1"; gene_id "g1";
# coding sequence = [atgcagttatatcatcatcctttttccttgaacagccagaaggtgagacttactttggaagagaaaggtattgattaca
# catcgcatcatgtgaaccctttaacgggcaagaacatggatgcatttttcttcagtatgaatccaagtgcgaaagttcctgtgttccagaatggttct
# cacatcatatatgataccatcgagataattcagtatattgaaagaattgcagaaaaagtgtcgtctggcggaaacaatctgaaccttagcagtagaga
# agttatcggatggatgcataaaatacaagaatgggattcaatgtactttacccttttccatgtccctgagaagtatcggctatgtgtttctaaattcc
# taagacgtgtaataattgcccgaatggctgaatctcccgacttagcaagtgcttaccactgtaagttacgacaggcatatgatacggacgacaagttg
# aagaatgctgacgttttgagacgaagtgagaaccatctagtaagacttcttgatgaagtggaactcaaacttggtgaaacatcatatctagctgggga
# agaattcagtctagctgatgtaatgctcattcctcttctagctagaatagaactcttgaacttggaagatgagtacataaacagtcgtccaaacatag
# cagactattgggtgttggttaaacaaagacctagttataagaaggtgattggtaagtattttgatggatggagaagacgaaagacgctgctgaaaaca
# tggtgcttcatccgtgtcagaagcatgctccgaaaatattga]
# protein sequence = [MQLYHHPFSLNSQKVRLTLEEKGIDYTSHHVNPLTGKNMDAFFFSMNPSAKVPVFQNGSHIIYDTIEIIQYIERIAEK
# VSSGGNNLNLSSREVIGWMHKIQEWDSMYFTLFHVPEKYRLCVSKFLRRVIIARMAESPDLASAYHCKLRQAYDTDDKLKNADVLRRSENHLVRLLDE
# VELKLGETSYLAGEEFSLADVMLIPLLARIELLNLEDEYINSRPNIADYWVLVKQRPSYKKVIGKYFDGWRRRKTLLKTWCFIRVRSMLRKY]
# sequence of block unknown_A     0 [MQLYHHPFSLNSQKVRLTLEEKGIDYTSHHVNPLTGKNMDAFFFSMNPSAKVPVFQNGSHIIYDTIEIIQYIERIAE] 77
# sequence of block unknown_B    89 [SREVIGWMHKIQEWDSMYFTLFHVPEKYRLCVSKFLRRVIIARMAESPDLASAYHCKLRQAYDTDDKLKNADVLRRSENHLVRLLDEVELKLGETSYLAGEEFSLADVMLIPLLARIELLNLEDEYINSRPNIADYWVLVKQRPSYKKVIGKYFDGWRRRKTLLKTWCFIRVRSMLRKY] 268
# end gene g1
###
# start gene g2
scaffold3961	AUGUSTUS	gene	3719	12761	0.01	-	.	g2
scaffold3961	AUGUSTUS	transcript	3719	12761	0.01	-	.	g2.t1
scaffold3961	AUGUSTUS	tts	3719	3719	.	-	.	transcript_id "g2.t1"; gene_id "g2";
scaffold3961	AUGUSTUS	exon	3719	4945	.	-	.	transcript_id "g2.t1"; gene_id "g2";
scaffold3961	AUGUSTUS	stop_codon	4151	4153	.	-	0	transcript_id "g2.t1"; gene_id "g2";
scaffold3961	AUGUSTUS	intron	4946	5033	0.47	-	.	transcript_id "g2.t1"; gene_id "g2";
scaffold3961	AUGUSTUS	intron	5070	5460	0.46	-	.	transcript_id "g2.t1"; gene_id "g2";
scaffold3961	AUGUSTUS	intron	5555	5794	0.63	-	.	transcript_id "g2.t1"; gene_id "g2";
scaffold3961	AUGUSTUS	intron	5884	7435	0.8	-	.	transcript_id "g2.t1"; gene_id "g2";
scaffold3961	AUGUSTUS	intron	7628	9331	0.89	-	.	transcript_id "g2.t1"; gene_id "g2";
scaffold3961	AUGUSTUS	intron	9378	10255	0.9	-	.	transcript_id "g2.t1"; gene_id "g2";
scaffold3961	AUGUSTUS	intron	10336	10613	0.99	-	.	transcript_id "g2.t1"; gene_id "g2";
scaffold3961	AUGUSTUS	intron	10694	10772	0.74	-	.	transcript_id "g2.t1"; gene_id "g2";
scaffold3961	AUGUSTUS	intron	10856	10963	1	-	.	transcript_id "g2.t1"; gene_id "g2";
scaffold3961	AUGUSTUS	intron	11044	11209	0.21	-	.	transcript_id "g2.t1"; gene_id "g2";
scaffold3961	AUGUSTUS	intron	11254	11365	0.51	-	.	transcript_id "g2.t1"; gene_id "g2";
scaffold3961	AUGUSTUS	intron	11406	11498	0.83	-	.	transcript_id "g2.t1"; gene_id "g2";
scaffold3961	AUGUSTUS	intron	11555	11634	0.99	-	.	transcript_id "g2.t1"; gene_id "g2";
scaffold3961	AUGUSTUS	intron	12476	12703	0.99	-	.	transcript_id "g2.t1"; gene_id "g2";
scaffold3961	AUGUSTUS	CDS	4151	4945	0.94	-	0	transcript_id "g2.t1"; gene_id "g2";
scaffold3961	AUGUSTUS	CDS	5034	5069	0.46	-	0	transcript_id "g2.t1"; gene_id "g2";
scaffold3961	AUGUSTUS	exon	5034	5069	.	-	.	transcript_id "g2.t1"; gene_id "g2";
scaffold3961	AUGUSTUS	CDS	5461	5554	0.78	-	1	transcript_id "g2.t1"; gene_id "g2";
scaffold3961	AUGUSTUS	exon	5461	5554	.	-	.	transcript_id "g2.t1"; gene_id "g2";
scaffold3961	AUGUSTUS	CDS	5795	5883	0.65	-	0	transcript_id "g2.t1"; gene_id "g2";
scaffold3961	AUGUSTUS	exon	5795	5883	.	-	.	transcript_id "g2.t1"; gene_id "g2";
scaffold3961	AUGUSTUS	CDS	7436	7627	0.8	-	0	transcript_id "g2.t1"; gene_id "g2";
scaffold3961	AUGUSTUS	exon	7436	7627	.	-	.	transcript_id "g2.t1"; gene_id "g2";
scaffold3961	AUGUSTUS	CDS	9332	9377	0.86	-	1	transcript_id "g2.t1"; gene_id "g2";
scaffold3961	AUGUSTUS	exon	9332	9377	.	-	.	transcript_id "g2.t1"; gene_id "g2";
scaffold3961	AUGUSTUS	CDS	10256	10335	1	-	0	transcript_id "g2.t1"; gene_id "g2";
scaffold3961	AUGUSTUS	exon	10256	10335	.	-	.	transcript_id "g2.t1"; gene_id "g2";
scaffold3961	AUGUSTUS	CDS	10614	10693	0.89	-	2	transcript_id "g2.t1"; gene_id "g2";
scaffold3961	AUGUSTUS	exon	10614	10693	.	-	.	transcript_id "g2.t1"; gene_id "g2";
scaffold3961	AUGUSTUS	CDS	10773	10855	0.74	-	1	transcript_id "g2.t1"; gene_id "g2";
scaffold3961	AUGUSTUS	exon	10773	10855	.	-	.	transcript_id "g2.t1"; gene_id "g2";
scaffold3961	AUGUSTUS	CDS	10964	11043	0.97	-	0	transcript_id "g2.t1"; gene_id "g2";
scaffold3961	AUGUSTUS	exon	10964	11043	.	-	.	transcript_id "g2.t1"; gene_id "g2";
scaffold3961	AUGUSTUS	CDS	11210	11253	0.25	-	2	transcript_id "g2.t1"; gene_id "g2";
scaffold3961	AUGUSTUS	exon	11210	11253	.	-	.	transcript_id "g2.t1"; gene_id "g2";
scaffold3961	AUGUSTUS	CDS	11366	11405	0.57	-	0	transcript_id "g2.t1"; gene_id "g2";
scaffold3961	AUGUSTUS	exon	11366	11405	.	-	.	transcript_id "g2.t1"; gene_id "g2";
scaffold3961	AUGUSTUS	CDS	11499	11554	1	-	2	transcript_id "g2.t1"; gene_id "g2";
scaffold3961	AUGUSTUS	exon	11499	11554	.	-	.	transcript_id "g2.t1"; gene_id "g2";
scaffold3961	AUGUSTUS	CDS	11635	12475	0.99	-	0	transcript_id "g2.t1"; gene_id "g2";
scaffold3961	AUGUSTUS	exon	11635	12475	.	-	.	transcript_id "g2.t1"; gene_id "g2";
scaffold3961	AUGUSTUS	CDS	12704	12712	0.98	-	0	transcript_id "g2.t1"; gene_id "g2";
scaffold3961	AUGUSTUS	exon	12704	12761	.	-	.	transcript_id "g2.t1"; gene_id "g2";
scaffold3961	AUGUSTUS	start_codon	12710	12712	.	-	0	transcript_id "g2.t1"; gene_id "g2";
scaffold3961	AUGUSTUS	tss	12761	12761	.	-	.	transcript_id "g2.t1"; gene_id "g2";
# coding sequence = [atgttactgggtgaggaggttacatttgattacaattatgtgcgtgtctttggggctgcagcgaaaaaatgtgtctgtg
# gctcgcctcgctgtctgggctatataggtggagatctgcagaacgccgaagtgatagttcaggatgattcagatgatgactatcctgaacccgttgtt
# ctctgcgaggatggtgacatgggtgacgaactaaacaaaattctatctgcaagaagttcatttgatgtcacagaaattagaactccaggggaaacacc
# taaaaacaaatataaactggatgaaccttttactggaaacctggagaataccacccaaacccacacacagaatataatgaaacaagaaaattccaaca
# tggacaactctgttgctgcttttggcttgaagatcaaagaggaaagcaacaagtcccacaaagaatctccttcattatctctgaagaagaaggaatca
# tctgaggcaacggaggggctagaaagcctgttgcattcttctgtacgacctgttggaaattccttgcaatcggaagatataaccgctaaaaccatatc
# tgaagtcaaaagagagtgcttagatgctgtcaaaatttcttatgcactgccatctccaaatgctatgcttagcaagtctttgaggaagaaatctggca
# atggggaagccggtgatgaatcgttgacatcttctcgtcgatcatcttcagttaaaaagggaaagtcgaagaatagtgctgtgaatatgacatctgca
# cctgatgtgaacaacaaattgcaaattccacaacctaaattcaagaaaccaacacatgattccgcaaatggtcggttcgaagcagttgaagagaagct
# taatgagttgctggatcatgatggtggaataagcaaacgcagggttgtgtttctagtgcttaaggtcactgaatttggaaaaaacaagaaatgtgaaa
# ggggaggcctggtgggtgctcatagaggggatgcatctaggtgctacttgaagctcctccttttaactgctgcttcaggggataactgcaatggtgaa
# gctattcagagtaaccgggatctttcaatgatccttgatgcgcttttgaagaccaagtcacgcactgttttggtggatattatagacaagaatggttt
# gcagatgttacacaacataatgaaacgatctcaaagggaattcaataagatcccaattctcagaaagttgcttaaggttttggagtatctggctgcaa
# gagggattctttctcatgagcacattaatggaggtccctctagaccaggagtagagagctttagggtctcaattttgggattgactgaacacatagac
# aaacagcaactgttggagttcaagcttgctggaaaatggggtctttgggtcgagctcgtgaaggcggcgagctttgggggctgtttcagacagttggc
# tagaacgggtgggggggaatggttgttccatggtggggttttgggtctttgtggtggtgtttttggcttggggttttgtattgccggaacctcgccgg
# acgggggagcattcagaggccctgattctgtggtcatcatattgtttcaaggggagatggcacatatcctgaacaagattgtacctgtgctgatggaa
# ccttttcccagagccgccccagaaagtagtggagtggttaacaggagggaactagttttagagaaaaggattctagctccggatttcaatctagtctt
# tgaaatcacctatcttgatccggaggttcatcaaattgcaaggaacttcagagataggtggatacgtagacctctcagaaaaagtagctgcattgaca
# gagatgacagccagattgacttgcgtccttctccagggtacaataggtgttcaccattacaagaccattgtggtgtgaaaccctcagaaacagaagaa
# tgtacctcacatttaatggtagaatctactagggtagatgctggtgtccttgatggctcatctgcttcatgtgttgatggggcaaccaatggagcaag
# gaaacgtaagcgtaagagtcgatgggatcaagaggcagaaatagatgtagatcaaagaattgaaaccaatgcggttgatgatcaaacgcaggacatag
# atgatgcccctcctgggttttcaatccccaagaaggcctctaggatctcatgtggtgcttcttcaagtgcagattgtagtctccaagaactcagttgc
# aagaagcatccgcatccaatggtcacagggcatctacagcagaggtttatttcacgattgccagtctcctatggaattccactttccaaagtgcagca
# gtttgggtcaacacctcagaaagaaagatgtgatgcttggggtgttgctccaggagtaccttttcatccttttcctcctttgcctacatatccccatg
# atagaagagattctatatctcctgcagataatgctgctggaatttttagcaagccacctcaaaatccacaacatggcctgtctactcataatccccca
# cgcctctctggcgcaagcctccgcaagattctgtaa]
# protein sequence = [MLLGEEVTFDYNYVRVFGAAAKKCVCGSPRCLGYIGGDLQNAEVIVQDDSDDDYPEPVVLCEDGDMGDELNKILSARS
# SFDVTEIRTPGETPKNKYKLDEPFTGNLENTTQTHTQNIMKQENSNMDNSVAAFGLKIKEESNKSHKESPSLSLKKKESSEATEGLESLLHSSVRPVG
# NSLQSEDITAKTISEVKRECLDAVKISYALPSPNAMLSKSLRKKSGNGEAGDESLTSSRRSSSVKKGKSKNSAVNMTSAPDVNNKLQIPQPKFKKPTH
# DSANGRFEAVEEKLNELLDHDGGISKRRVVFLVLKVTEFGKNKKCERGGLVGAHRGDASRCYLKLLLLTAASGDNCNGEAIQSNRDLSMILDALLKTK
# SRTVLVDIIDKNGLQMLHNIMKRSQREFNKIPILRKLLKVLEYLAARGILSHEHINGGPSRPGVESFRVSILGLTEHIDKQQLLEFKLAGKWGLWVEL
# VKAASFGGCFRQLARTGGGEWLFHGGVLGLCGGVFGLGFCIAGTSPDGGAFRGPDSVVIILFQGEMAHILNKIVPVLMEPFPRAAPESSGVVNRRELV
# LEKRILAPDFNLVFEITYLDPEVHQIARNFRDRWIRRPLRKSSCIDRDDSQIDLRPSPGYNRCSPLQDHCGVKPSETEECTSHLMVESTRVDAGVLDG
# SSASCVDGATNGARKRKRKSRWDQEAEIDVDQRIETNAVDDQTQDIDDAPPGFSIPKKASRISCGASSSADCSLQELSCKKHPHPMVTGHLQQRFISR
# LPVSYGIPLSKVQQFGSTPQKERCDAWGVAPGVPFHPFPPLPTYPHDRRDSISPADNAAGIFSKPPQNPQHGLSTHNPPRLSGASLRKIL]
# end gene g2
###
# start gene g3
scaffold3961	AUGUSTUS	gene	15240	20268	0.01	-	.	g3
scaffold3961	AUGUSTUS	transcript	15240	20268	0.01	-	.	g3.t1
scaffold3961	AUGUSTUS	tts	15240	15240	.	-	.	transcript_id "g3.t1"; gene_id "g3";
scaffold3961	AUGUSTUS	exon	15240	15564	.	-	.	transcript_id "g3.t1"; gene_id "g3";
scaffold3961	AUGUSTUS	stop_codon	15439	15441	.	-	0	transcript_id "g3.t1"; gene_id "g3";
scaffold3961	AUGUSTUS	intron	15565	16273	0.91	-	.	transcript_id "g3.t1"; gene_id "g3";
scaffold3961	AUGUSTUS	intron	16352	16585	0.48	-	.	transcript_id "g3.t1"; gene_id "g3";
scaffold3961	AUGUSTUS	intron	16727	16875	0.86	-	.	transcript_id "g3.t1"; gene_id "g3";
scaffold3961	AUGUSTUS	intron	16969	17354	0.55	-	.	transcript_id "g3.t1"; gene_id "g3";
scaffold3961	AUGUSTUS	intron	17427	17906	0.45	-	.	transcript_id "g3.t1"; gene_id "g3";
scaffold3961	AUGUSTUS	intron	18024	18109	1	-	.	transcript_id "g3.t1"; gene_id "g3";
scaffold3961	AUGUSTUS	intron	18239	19929	0.2	-	.	transcript_id "g3.t1"; gene_id "g3";
scaffold3961	AUGUSTUS	intron	20010	20101	0.65	-	.	transcript_id "g3.t1"; gene_id "g3";
scaffold3961	AUGUSTUS	CDS	15439	15564	0.92	-	0	transcript_id "g3.t1"; gene_id "g3";
scaffold3961	AUGUSTUS	CDS	16274	16351	0.59	-	0	transcript_id "g3.t1"; gene_id "g3";
scaffold3961	AUGUSTUS	exon	16274	16351	.	-	.	transcript_id "g3.t1"; gene_id "g3";
scaffold3961	AUGUSTUS	CDS	16586	16726	0.5	-	0	transcript_id "g3.t1"; gene_id "g3";
scaffold3961	AUGUSTUS	exon	16586	16726	.	-	.	transcript_id "g3.t1"; gene_id "g3";
scaffold3961	AUGUSTUS	CDS	16876	16968	0.98	-	0	transcript_id "g3.t1"; gene_id "g3";
scaffold3961	AUGUSTUS	exon	16876	16968	.	-	.	transcript_id "g3.t1"; gene_id "g3";
scaffold3961	AUGUSTUS	CDS	17355	17426	0.53	-	0	transcript_id "g3.t1"; gene_id "g3";
scaffold3961	AUGUSTUS	exon	17355	17426	.	-	.	transcript_id "g3.t1"; gene_id "g3";
scaffold3961	AUGUSTUS	CDS	17907	18023	1	-	0	transcript_id "g3.t1"; gene_id "g3";
scaffold3961	AUGUSTUS	exon	17907	18023	.	-	.	transcript_id "g3.t1"; gene_id "g3";
scaffold3961	AUGUSTUS	CDS	18110	18238	0.23	-	0	transcript_id "g3.t1"; gene_id "g3";
scaffold3961	AUGUSTUS	exon	18110	18238	.	-	.	transcript_id "g3.t1"; gene_id "g3";
scaffold3961	AUGUSTUS	CDS	19930	20009	0.37	-	2	transcript_id "g3.t1"; gene_id "g3";
scaffold3961	AUGUSTUS	exon	19930	20009	.	-	.	transcript_id "g3.t1"; gene_id "g3";
scaffold3961	AUGUSTUS	CDS	20102	20240	0.66	-	0	transcript_id "g3.t1"; gene_id "g3";
scaffold3961	AUGUSTUS	exon	20102	20268	.	-	.	transcript_id "g3.t1"; gene_id "g3";
scaffold3961	AUGUSTUS	start_codon	20238	20240	.	-	0	transcript_id "g3.t1"; gene_id "g3";
# coding sequence = [atggctgattgctcgattgcacaagaaaaatcaaattcagaaattaatgctgagctggaaatatcagatgcctctggtg
# aggaagatgtcctccgtacacgcttgaatttaaatcgatcaggacagaagaaggctcttgtttcccttcaatcatcttggaccctgattaagagaaat
# tcattcctgcatcgtagccgcaaaagtcaaactattgatgagatcatggtctgccattgcaagccttcagaacgccgaatgggatgtggggaaggatg
# cctgaatcggatgctcaacgttgagtgtgttcgagggagttgtccatgtggagaacgttgttcgaatcagcagttccagaaacgcaactatgctaaat
# taaagtgctttaaatgtggaaagaaggggtatggcctgcagcttcttgaggatgtctccaaagggcagtttcttattgaatatgttggggagaccata
# ttgctcatactccctctcacccagacagtgcaatggaactctgtgcccattttataccgcactatggtgttggacttgaatgcgtatgatgcaagaca
# aaaggagtatgccctaaagggtcataagcatttctatttcatgacacttaatggcagtgagaatgatttgtcatgttttcgatggtatattaccgcgg
# cttctttacttccgttatttctttcccgtactgctttgcactgttttttccttgagttgagggtctatcggaaacaacctctcgacctccaaggtagg
# agtaaggttatagatgcatgtgctaaagggaatttgggacgtttcattaaccatagctgtgatcctaattgctgcacagaaaagggcacagaggaggg
# gagggtgattggtggaagagcatccctgcttgcatttggtggagtgtgtggaaagaatggaattccagattttttgaaggcactagcagttctatcca
# taaatttaggataa]
# protein sequence = [MADCSIAQEKSNSEINAELEISDASGEEDVLRTRLNLNRSGQKKALVSLQSSWTLIKRNSFLHRSRKSQTIDEIMVCH
# CKPSERRMGCGEGCLNRMLNVECVRGSCPCGERCSNQQFQKRNYAKLKCFKCGKKGYGLQLLEDVSKGQFLIEYVGETILLILPLTQTVQWNSVPILY
# RTMVLDLNAYDARQKEYALKGHKHFYFMTLNGSENDLSCFRWYITAASLLPLFLSRTALHCFFLELRVYRKQPLDLQGRSKVIDACAKGNLGRFINHS
# CDPNCCTEKGTEEGRVIGGRASLLAFGGVCGKNGIPDFLKALAVLSINLG]
# end gene g3
###
# command line:
# augustus --codingseq=1 --proteinprofile=/home/pgsb/tetiana.nosenko/lineages/embryophyta_odb9/prfl/EOG09360I5J.prfl --predictionStart=0 --predictionEnd=21370 --species=arabidopsis ./tmp/scaffold3961Schil_BUSCO_geno_206160443_.temp
```
