## Supplementary material for "The *de novo* reference genome and transcriptome assemblies of the wild tomato species *Solanum chilense*": EOG09360I5U.out.1

```
# Please cite: Mario Stanke, Mark Diekhans, Robert Baertsch, David Haussler (2008),
# Using native and syntenically mapped cDNA alignments to improve de novo gene finding
# Bioinformatics 24: 637-644, doi 10.1093/bioinformatics/btn013
# No extrinsic information on sequences given.
# Using protein profile unknown
# --[10..137]--> unknown_B (114) <--[0..30]--> unknown_C (93) <--[0..1]--> unknown_D (14) <--[0..1]--
# arabidopsis version. Using default transition matrix.
# We have hints for 0 sequences and for 0 of the sequences in the input set.
#
# ----- prediction on sequence number 1 (length = 37346, name = scaffold298) -----
#
# Constraints/Hints:
# (none)
# Predicted genes for sequence number 1 on both strands
# start gene g1
scaffold298	AUGUSTUS	gene	141693	143208	0.18	+	.	g1
scaffold298	AUGUSTUS	transcript	141693	143208	0.18	+	.	g1.t1
scaffold298	AUGUSTUS	tss	141693	141693	.	+	.	transcript_id "g1.t1"; gene_id "g1";
scaffold298	AUGUSTUS	exon	141693	141845	.	+	.	transcript_id "g1.t1"; gene_id "g1";
scaffold298	AUGUSTUS	exon	142518	143208	.	+	.	transcript_id "g1.t1"; gene_id "g1";
scaffold298	AUGUSTUS	start_codon	142532	142534	.	+	0	transcript_id "g1.t1"; gene_id "g1";
scaffold298	AUGUSTUS	CDS	142532	142954	0.86	+	0	transcript_id "g1.t1"; gene_id "g1";
scaffold298	AUGUSTUS	stop_codon	142952	142954	.	+	0	transcript_id "g1.t1"; gene_id "g1";
scaffold298	AUGUSTUS	tts	143208	143208	.	+	.	transcript_id "g1.t1"; gene_id "g1";
# coding sequence = [atgtcatacaccgctgtccatcgaattccgtaccagaaactcaaagaagatagcagctacttggaagatgaagatattg
# atttaataaacctgagagaaaaggtaattgggcaacttaggagaaagccctcttcgttcagaaaagtgcatctgaggaagcgattgaggattaaggta
# cccagcttgaagaaattcttaaggagaaaatctagaataatcgtggccgcactggataaaattttgaagaggttgaaggaaagccagtcacattttgg
# ggatctttttgctggaaattacatgtttatgcacgtctctccgactccattgaaaatttgtgcccaaaatcccaaatctccccatctgagagctgatt
# acctgcctaatagattctcatcaataggttccgctaggtattatgattag]
# protein sequence = [MSYTAVHRIPYQKLKEDSSYLEDEDIDLINLREKVIGQLRRKPSSFRKVHLRKRLRIKVPSLKKFLRRKSRIIVAALD
# KILKRLKESQSHFGDLFAGNYMFMHVSPTPLKICAQNPKSPHLRADYLPNRFSSIGSARYYD]
# end gene g1
###
# start gene g2
scaffold298	AUGUSTUS	gene	144247	152608	0.01	-	.	g2
scaffold298	AUGUSTUS	transcript	144247	152608	0.01	-	.	g2.t1
scaffold298	AUGUSTUS	tts	144247	144247	.	-	.	transcript_id "g2.t1"; gene_id "g2";
scaffold298	AUGUSTUS	exon	144247	144532	.	-	.	transcript_id "g2.t1"; gene_id "g2";
scaffold298	AUGUSTUS	stop_codon	144440	144442	.	-	0	transcript_id "g2.t1"; gene_id "g2";
scaffold298	AUGUSTUS	intron	144533	144877	0.98	-	.	transcript_id "g2.t1"; gene_id "g2";
scaffold298	AUGUSTUS	intron	144947	145048	0.99	-	.	transcript_id "g2.t1"; gene_id "g2";
scaffold298	AUGUSTUS	intron	145254	146545	0.44	-	.	transcript_id "g2.t1"; gene_id "g2";
scaffold298	AUGUSTUS	intron	146629	148514	0.15	-	.	transcript_id "g2.t1"; gene_id "g2";
scaffold298	AUGUSTUS	intron	148655	148782	0.28	-	.	transcript_id "g2.t1"; gene_id "g2";
scaffold298	AUGUSTUS	intron	148846	150804	0.28	-	.	transcript_id "g2.t1"; gene_id "g2";
scaffold298	AUGUSTUS	intron	150875	150982	1	-	.	transcript_id "g2.t1"; gene_id "g2";
scaffold298	AUGUSTUS	intron	151090	151197	0.81	-	.	transcript_id "g2.t1"; gene_id "g2";
scaffold298	AUGUSTUS	intron	151277	151369	1	-	.	transcript_id "g2.t1"; gene_id "g2";
scaffold298	AUGUSTUS	intron	151457	151792	0.65	-	.	transcript_id "g2.t1"; gene_id "g2";
scaffold298	AUGUSTUS	intron	152036	152112	0.94	-	.	transcript_id "g2.t1"; gene_id "g2";
scaffold298	AUGUSTUS	intron	152266	152335	0.29	-	.	transcript_id "g2.t1"; gene_id "g2";
scaffold298	AUGUSTUS	CDS	144440	144532	0.98	-	0	transcript_id "g2.t1"; gene_id "g2";
scaffold298	AUGUSTUS	CDS	144878	144946	0.99	-	0	transcript_id "g2.t1"; gene_id "g2";
scaffold298	AUGUSTUS	exon	144878	144946	.	-	.	transcript_id "g2.t1"; gene_id "g2";
scaffold298	AUGUSTUS	CDS	145049	145253	0.98	-	1	transcript_id "g2.t1"; gene_id "g2";
scaffold298	AUGUSTUS	exon	145049	145253	.	-	.	transcript_id "g2.t1"; gene_id "g2";
scaffold298	AUGUSTUS	CDS	146546	146628	0.65	-	0	transcript_id "g2.t1"; gene_id "g2";
scaffold298	AUGUSTUS	exon	146546	146628	.	-	.	transcript_id "g2.t1"; gene_id "g2";
scaffold298	AUGUSTUS	CDS	148515	148654	0.81	-	2	transcript_id "g2.t1"; gene_id "g2";
scaffold298	AUGUSTUS	exon	148515	148654	.	-	.	transcript_id "g2.t1"; gene_id "g2";
scaffold298	AUGUSTUS	CDS	148783	148845	0.28	-	2	transcript_id "g2.t1"; gene_id "g2";
scaffold298	AUGUSTUS	exon	148783	148845	.	-	.	transcript_id "g2.t1"; gene_id "g2";
scaffold298	AUGUSTUS	CDS	150805	150874	0.36	-	0	transcript_id "g2.t1"; gene_id "g2";
scaffold298	AUGUSTUS	exon	150805	150874	.	-	.	transcript_id "g2.t1"; gene_id "g2";
scaffold298	AUGUSTUS	CDS	150983	151089	0.81	-	2	transcript_id "g2.t1"; gene_id "g2";
scaffold298	AUGUSTUS	exon	150983	151089	.	-	.	transcript_id "g2.t1"; gene_id "g2";
scaffold298	AUGUSTUS	CDS	151198	151276	1	-	0	transcript_id "g2.t1"; gene_id "g2";
scaffold298	AUGUSTUS	exon	151198	151276	.	-	.	transcript_id "g2.t1"; gene_id "g2";
scaffold298	AUGUSTUS	CDS	151370	151456	1	-	0	transcript_id "g2.t1"; gene_id "g2";
scaffold298	AUGUSTUS	exon	151370	151456	.	-	.	transcript_id "g2.t1"; gene_id "g2";
scaffold298	AUGUSTUS	CDS	151793	152035	0.65	-	0	transcript_id "g2.t1"; gene_id "g2";
scaffold298	AUGUSTUS	exon	151793	152035	.	-	.	transcript_id "g2.t1"; gene_id "g2";
scaffold298	AUGUSTUS	CDS	152113	152265	0.35	-	0	transcript_id "g2.t1"; gene_id "g2";
scaffold298	AUGUSTUS	exon	152113	152265	.	-	.	transcript_id "g2.t1"; gene_id "g2";
scaffold298	AUGUSTUS	CDS	152336	152509	0.22	-	0	transcript_id "g2.t1"; gene_id "g2";
scaffold298	AUGUSTUS	exon	152336	152608	.	-	.	transcript_id "g2.t1"; gene_id "g2";
scaffold298	AUGUSTUS	start_codon	152507	152509	.	-	0	transcript_id "g2.t1"; gene_id "g2";
scaffold298	AUGUSTUS	tss	152608	152608	.	-	.	transcript_id "g2.t1"; gene_id "g2";
# coding sequence = [atgattgtcactgatgttgaacgtcacaaaaagttgcgacgtattgaagtaggcctcatcaacaaattcagttccacat
# ccaattttctctgtgaaattgataaattatgtgtctcgttaatggaatcgtggagaggaaatcaacttattctcttctcaaaacaagctaaacagttt
# agctttaatttgatgttgatgaatttgttggacatgcaaccgggagagccacttggtttgcagttattacaagatttcctcacatttatgaaaggatt
# tgtctctattccaattaaccttccctggacaccctatgccaaggcggttaaggctcgtaggaggatttcatcgacgttgaaacaaatactaaatgaaa
# ggaaaaatagaaaagacgtgcaaggaaaaggagatccttttgatgagattttagtgaaagaggacttaattagtgatgtggagaaagtaagcatttta
# ctggaccttttattggcaggttatgaaacaacttcaggacttttatccctactcgtctattttcttgcccaatcaccacaagctcttcaaactttgaa
# ggatgaacatctcgcaataaggagaaacaaaaaggaaggggaacccctaaattgggaagattataagcaaatggaattcaccactatggtaataaatg
# aaactctacgttgtggcaacttggtgaagtttgttcatagagaagctatcgaggatgtaaaattcaaaggatatcatattccagcaggctggaaagtg
# cttcctattctgtctgcagtacatcttgaaccgtcgctgcatgaaaatccatcggagtttaatccttggagatggacggatccagctacaagcaaaaa
# tgtggtcccattcggaggtggatcccgattgtgtcctggatccgagcttgacttgcataactctgctccggcgcttctcttcatcggaaaatgtctta
# cgattatctcttcaagagtcggaaaatcgtgtctgctgctgcaattcacagacaagaggtttcagccagtgcatgatctcaccattggagtcgagttt
# ggggctcgtatggtcaccattgacggcaagcctattaaacttcaaatttgggacactgctggtcaggaatcattcagatccatcaccaggtcatatta
# cagaggagcagctggcgcacttctggtttatgacatcaccaggagagagacatttaatcacctagccagctggcttgaagatgctaggcagcatgcaa
# atccaaatatgactataatgctggtaggaaataagagtgatctgtctcatcgaagagctgtcagtaaagaggagggagaacaatttgcaaaagaaaat
# gggcttttgtttcttgaggcgtctgctagaactgctcaaagtgttgaggaggcctttatacagactgctgccaagatacttcaaaagatccaagaagg
# tgtttttgatgtctccaacgagtcatctggaatcaaggttggttatgggcgtacgcaaggtccagctggtccaagggatggagcagttgctcaaagag
# gtggatgctgcagctag]
# protein sequence = [MIVTDVERHKKLRRIEVGLINKFSSTSNFLCEIDKLCVSLMESWRGNQLILFSKQAKQFSFNLMLMNLLDMQPGEPLG
# LQLLQDFLTFMKGFVSIPINLPWTPYAKAVKARRRISSTLKQILNERKNRKDVQGKGDPFDEILVKEDLISDVEKVSILLDLLLAGYETTSGLLSLLV
# YFLAQSPQALQTLKDEHLAIRRNKKEGEPLNWEDYKQMEFTTMVINETLRCGNLVKFVHREAIEDVKFKGYHIPAGWKVLPILSAVHLEPSLHENPSE
# FNPWRWTDPATSKNVVPFGGGSRLCPGSELDLHNSAPALLFIGKCLTIISSRVGKSCLLLQFTDKRFQPVHDLTIGVEFGARMVTIDGKPIKLQIWDT
# AGQESFRSITRSYYRGAAGALLVYDITRRETFNHLASWLEDARQHANPNMTIMLVGNKSDLSHRRAVSKEEGEQFAKENGLLFLEASARTAQSVEEAF
# IQTAAKILQKIQEGVFDVSNESSGIKVGYGRTQGPAGPRDGAVAQRGGCCS]
# end gene g2
###
# start gene g3
scaffold298	AUGUSTUS	gene	159433	162544	0.04	+	.	g3
scaffold298	AUGUSTUS	transcript	159433	162544	0.04	+	.	g3.t1
scaffold298	AUGUSTUS	tss	159433	159433	.	+	.	transcript_id "g3.t1"; gene_id "g3";
scaffold298	AUGUSTUS	exon	159433	159735	.	+	.	transcript_id "g3.t1"; gene_id "g3";
scaffold298	AUGUSTUS	start_codon	159611	159613	.	+	0	transcript_id "g3.t1"; gene_id "g3";
scaffold298	AUGUSTUS	intron	159736	159803	0.95	+	.	transcript_id "g3.t1"; gene_id "g3";
scaffold298	AUGUSTUS	intron	160054	160261	1	+	.	transcript_id "g3.t1"; gene_id "g3";
scaffold298	AUGUSTUS	intron	160394	161194	0.38	+	.	transcript_id "g3.t1"; gene_id "g3";
scaffold298	AUGUSTUS	intron	161256	161417	0.18	+	.	transcript_id "g3.t1"; gene_id "g3";
scaffold298	AUGUSTUS	CDS	159611	159735	0.98	+	0	transcript_id "g3.t1"; gene_id "g3";
scaffold298	AUGUSTUS	CDS	159804	160053	0.9	+	1	transcript_id "g3.t1"; gene_id "g3";
scaffold298	AUGUSTUS	exon	159804	160053	.	+	.	transcript_id "g3.t1"; gene_id "g3";
scaffold298	AUGUSTUS	CDS	160262	160393	0.62	+	0	transcript_id "g3.t1"; gene_id "g3";
scaffold298	AUGUSTUS	exon	160262	160393	.	+	.	transcript_id "g3.t1"; gene_id "g3";
scaffold298	AUGUSTUS	CDS	161195	161255	0.2	+	0	transcript_id "g3.t1"; gene_id "g3";
scaffold298	AUGUSTUS	exon	161195	161255	.	+	.	transcript_id "g3.t1"; gene_id "g3";
scaffold298	AUGUSTUS	CDS	161418	161821	0.38	+	2	transcript_id "g3.t1"; gene_id "g3";
scaffold298	AUGUSTUS	exon	161418	162544	.	+	.	transcript_id "g3.t1"; gene_id "g3";
scaffold298	AUGUSTUS	stop_codon	161819	161821	.	+	0	transcript_id "g3.t1"; gene_id "g3";
scaffold298	AUGUSTUS	tts	162544	162544	.	+	.	transcript_id "g3.t1"; gene_id "g3";
# coding sequence = [atggtacttactcaacaaggaagaaccaaacttaacattttaccagacagggaattttatgcctatccaagattcgtca
# cacacgtcgatgatcgtttcatttccaatttaaccaatctttacaggcaatgtttgaaacctgaatttgaaattcttgaccttatgagctcatgggtc
# agtcatttaccacaagaagtgaagtacaaaaaggtggttggtcatggacttaatacccaagagctagcaaaaaatcccaaattggattatttctttgt
# gaaggatttgaatgaagatgagaaatttgaatttgaaaattgtagttttgatgctgttttatgcactgtcggtgtgcagtatcttcaacagcctgaga
# aggttttcgcggaagtatttcgaattctaagacctggaggagtgtttattgtaagtttcagtaacagattgttctacgataaagcaattagtgcctgg
# agggacagtacaggatacgggagagtgcaacttgtgagcaaagaacatagcccgtatagctcagtggtagagcgtcagtcttgtaaactgaaggtctc
# tctgaggaaccaatttcaatcttccacaacaagaatcatcactaaccttaataaatccgaaccggcaatcctcagttctacccctcctcaaccaccaa
# tcttggctcatccttcttgtagcagacgaaatcaaatacccttttgtctccaacgcgaaacagaggatccaaatcagaatgtttccccttgcttactg
# gtttatccaagtttccctttcggtgttttcttaaaccccatttctcaaattggggtagttaaatctgagaatgatggaggcgtcgtcgtaggagaaga
# ttcactaaagatatgggcggatagtgtgaagaaaaagaggaagaggaagatgaacaagcacaagttgaagaagctgaggaagcgcttgaggaggaaga
# caaaggcatag]
# protein sequence = [MVLTQQGRTKLNILPDREFYAYPRFVTHVDDRFISNLTNLYRQCLKPEFEILDLMSSWVSHLPQEVKYKKVVGHGLNT
# QELAKNPKLDYFFVKDLNEDEKFEFENCSFDAVLCTVGVQYLQQPEKVFAEVFRILRPGGVFIVSFSNRLFYDKAISAWRDSTGYGRVQLVSKEHSPY
# SSVVERQSCKLKVSLRNQFQSSTTRIITNLNKSEPAILSSTPPQPPILAHPSCSRRNQIPFCLQRETEDPNQNVSPCLLVYPSFPFGVFLNPISQIGV
# VKSENDGGVVVGEDSLKIWADSVKKKRKRKMNKHKLKKLRKRLRRKTKA]
# end gene g3
###
# start gene g4
scaffold298	AUGUSTUS	gene	168032	172668	0.08	-	.	g4
scaffold298	AUGUSTUS	transcript	168032	172668	0.08	-	.	g4.t1
scaffold298	AUGUSTUS	tts	168032	168032	.	-	.	transcript_id "g4.t1"; gene_id "g4";
scaffold298	AUGUSTUS	exon	168032	168740	.	-	.	transcript_id "g4.t1"; gene_id "g4";
scaffold298	AUGUSTUS	stop_codon	168196	168198	.	-	0	transcript_id "g4.t1"; gene_id "g4";
scaffold298	AUGUSTUS	intron	168741	170625	0.46	-	.	transcript_id "g4.t1"; gene_id "g4";
scaffold298	AUGUSTUS	intron	170819	171502	1	-	.	transcript_id "g4.t1"; gene_id "g4";
scaffold298	AUGUSTUS	intron	172024	172104	1	-	.	transcript_id "g4.t1"; gene_id "g4";
scaffold298	AUGUSTUS	intron	172470	172548	1	-	.	transcript_id "g4.t1"; gene_id "g4";
scaffold298	AUGUSTUS	CDS	168196	168740	0.47	-	2	transcript_id "g4.t1"; gene_id "g4";
scaffold298	AUGUSTUS	CDS	170626	170818	0.77	-	0	transcript_id "g4.t1"; gene_id "g4";
scaffold298	AUGUSTUS	exon	170626	170818	.	-	.	transcript_id "g4.t1"; gene_id "g4";
scaffold298	AUGUSTUS	CDS	171503	172023	0.98	-	2	transcript_id "g4.t1"; gene_id "g4";
scaffold298	AUGUSTUS	exon	171503	172023	.	-	.	transcript_id "g4.t1"; gene_id "g4";
scaffold298	AUGUSTUS	CDS	172105	172469	1	-	1	transcript_id "g4.t1"; gene_id "g4";
scaffold298	AUGUSTUS	exon	172105	172469	.	-	.	transcript_id "g4.t1"; gene_id "g4";
scaffold298	AUGUSTUS	CDS	172549	172649	1	-	0	transcript_id "g4.t1"; gene_id "g4";
scaffold298	AUGUSTUS	exon	172549	172668	.	-	.	transcript_id "g4.t1"; gene_id "g4";
scaffold298	AUGUSTUS	start_codon	172647	172649	.	-	0	transcript_id "g4.t1"; gene_id "g4";
scaffold298	AUGUSTUS	tss	172668	172668	.	-	.	transcript_id "g4.t1"; gene_id "g4";
# coding sequence = [atgtctactcttttcttcacatttcccctccttcttctagcaccactactcgtaattagttcaatccaagacccagaac
# ttgttgtacaagacgttcataggagcatcaatgcgtcattgacgaggaggaatttgggctatttatcgtgcggatcagggaatccaatcgatgattgc
# tggcgatgcgaccccaattgggaaaaaaatcgccagcgtttagctgattgcgccattgggtttggaaagaatgctatcggaggaaaaaatggccgaat
# ttacgtggttactgattcagggaacgatgaccccgtgaaccctaaacccggaaccctgagacatgctgttatacaagacgagcctttatggattattt
# tcaaaagagatatggtcattcagctcaaacaagagcttgtcatgaactcttataagaccatagatggtcgtggcgcgagtgttcacatttcaggtggt
# ccgtgcattacaatccaccataccagcaacattataatacacgggattaatatacacgattgtaaacagagtggtaacggcaacattagggactcgcc
# aaaccattctggatggtgggatgtttctgacggtgatggtatttcaattttcggagggaagaatatttgggtggaccattgttcgttgtctaattgcc
# acgacggtttaattgatgcaattcacggatctacagcaatcacgatttctaacaactattttactcatcatgataaggtgatgttgttgggacatagt
# gattcttttacacaggacaaaggcatgcaagtcacagttgcttttaatcattttggtgaagggttggtgcaaagaatgccaaggtgcagacatggtta
# cttccatgtggttaataatgactatactcactgggaaatgtatgccattggtggtagtgctgcacctactattaatagccaaggaaacagatttcttg
# ctcccaatgaaaaataccgcaaagaggtgacaaagcatgaggatgcaccagaaagtcagtggagaagctggaactggagatcagaaggtgatttgatg
# ttaaatggagcgtatttcaggcaaacaggggcaggtgcatcatcatcatctacttatgccagagcttcaagcttaagcgctaggccttcttctttagt
# tggatcaatcaccacaaatgccgcgactgcagcagcaaaaacagaggagaccgccttcaatgtagctgcgccactggcgtcggcggcgggtgcctcag
# caggtgtagaagtggtcggagcggtagtggtagtagtttcgctgtcgggagatggtggtgatgcgggttctacttccggagtttcggcacttgaagtt
# ggagaagaggaagaagaaacagaaccggaatttgaagatttaggagatgatgctgatgatgatggggatggtgacgatgatgatgatgatgatgatgg
# agatgatgatgatgatggggtacttgcctttggagatgattcagaggatgatggtgcggtagcaggtgcattagcactaccgctgtttggtgaagctg
# cagctggagtggatgtggatggtgatgatgcaggggatgttgctgatgtggatggtgatgatgcaggggttgttgttgatgtggatggggatgcagca
# ggggaactgcttggggaattatctgccgaagcaaatccagcaatggcaacaaataccagagccaaaacaataacttga]
# protein sequence = [MSTLFFTFPLLLLAPLLVISSIQDPELVVQDVHRSINASLTRRNLGYLSCGSGNPIDDCWRCDPNWEKNRQRLADCAI
# GFGKNAIGGKNGRIYVVTDSGNDDPVNPKPGTLRHAVIQDEPLWIIFKRDMVIQLKQELVMNSYKTIDGRGASVHISGGPCITIHHTSNIIIHGINIH
# DCKQSGNGNIRDSPNHSGWWDVSDGDGISIFGGKNIWVDHCSLSNCHDGLIDAIHGSTAITISNNYFTHHDKVMLLGHSDSFTQDKGMQVTVAFNHFG
# EGLVQRMPRCRHGYFHVVNNDYTHWEMYAIGGSAAPTINSQGNRFLAPNEKYRKEVTKHEDAPESQWRSWNWRSEGDLMLNGAYFRQTGAGASSSSTY
# ARASSLSARPSSLVGSITTNAATAAAKTEETAFNVAAPLASAAGASAGVEVVGAVVVVVSLSGDGGDAGSTSGVSALEVGEEEEETEPEFEDLGDDAD
# DDGDGDDDDDDDDGDDDDDGVLAFGDDSEDDGAVAGALALPLFGEAAAGVDVDGDDAGDVADVDGDDAGVVVDVDGDAAGELLGELSAEANPAMATNT
# RAKTIT]
# end gene g4
###
# start gene g5
scaffold298	AUGUSTUS	gene	177053	178257	0.04	+	.	g5
scaffold298	AUGUSTUS	transcript	177053	178257	0.04	+	.	g5.t1
scaffold298	AUGUSTUS	tss	177053	177053	.	+	.	transcript_id "g5.t1"; gene_id "g5";
scaffold298	AUGUSTUS	exon	177053	177690	.	+	.	transcript_id "g5.t1"; gene_id "g5";
scaffold298	AUGUSTUS	start_codon	177275	177277	.	+	0	transcript_id "g5.t1"; gene_id "g5";
scaffold298	AUGUSTUS	intron	177691	177764	1	+	.	transcript_id "g5.t1"; gene_id "g5";
scaffold298	AUGUSTUS	CDS	177275	177690	0.56	+	0	transcript_id "g5.t1"; gene_id "g5";
scaffold298	AUGUSTUS	CDS	177765	178137	0.86	+	1	transcript_id "g5.t1"; gene_id "g5";
scaffold298	AUGUSTUS	exon	177765	178257	.	+	.	transcript_id "g5.t1"; gene_id "g5";
scaffold298	AUGUSTUS	stop_codon	178135	178137	.	+	0	transcript_id "g5.t1"; gene_id "g5";
scaffold298	AUGUSTUS	tts	178257	178257	.	+	.	transcript_id "g5.t1"; gene_id "g5";
# coding sequence = [atgcatatgtccgatgccggatgccggtcaaagaatggtaaatcgaaaagccgaaacaaggtgaagcgcagaaaaccaa
# agttcctgagcctaagcgtggagctatcggagaaaaaaccccagaagtcagatgatataatggattcatcatccaacggtagcacacatgatcatcaa
# cagctcaatctgttcccactgcacccagaaaatttattagatgataaagacagtactagtactgcccaagatgacaacgttgctctcttctttgctgg
# agctgaaaacagcgccactaccctcaacgaagttcttgtttcttcaaaggatgaaattgacagcaacataagtactagtgttcccaattacatgacgg
# tttcgtcatcggaggccagcctcacatttgccgacacttacaggggacaagaaggtgagcttgtacggacggctctgaggaacaaagagagggaacac
# agggaagaagagaaatgggttgtttactcagacgttgttgatttggatcaacatagtgagagtacgaggaaggatgaagaagtaagtagttgtccgtg
# gaacaaacggcaacaacaattgtcactaaagcttgattatgacgaaatattgaatgcttggtccgataaaggtccactttaccttcagtcccagtccc
# cccagatcgttccagacatccatgacgatttcctcgccttcgatatgcctttttcgataaatgttagtttttcttaccttacttttaaattcatgtta
# tcaggtcatttaaacgatctttaa]
# protein sequence = [MHMSDAGCRSKNGKSKSRNKVKRRKPKFLSLSVELSEKKPQKSDDIMDSSSNGSTHDHQQLNLFPLHPENLLDDKDST
# STAQDDNVALFFAGAENSATTLNEVLVSSKDEIDSNISTSVPNYMTVSSSEASLTFADTYRGQEGELVRTALRNKEREHREEEKWVVYSDVVDLDQHS
# ESTRKDEEVSSCPWNKRQQQLSLKLDYDEILNAWSDKGPLYLQSQSPQIVPDIHDDFLAFDMPFSINVSFSYLTFKFMLSGHLNDL]
# end gene g5
###
# command line:
# augustus --codingseq=1 --proteinprofile=/home/pgsb/tetiana.nosenko/lineages/embryophyta_odb9/prfl/EOG09360I5U.prfl --predictionStart=141388 --predictionEnd=178733 --species=arabidopsis ./tmp/scaffold298Schil_BUSCO_geno_206160443_.temp
```
