## Supplementary material for "The *de novo* reference genome and transcriptome assemblies of the wild tomato species *Solanum chilense*": EOG09360I5Z.out.1

```
# Please cite: Mario Stanke, Mark Diekhans, Robert Baertsch, David Haussler (2008),
# Using native and syntenically mapped cDNA alignments to improve de novo gene finding
# Bioinformatics 24: 637-644, doi 10.1093/bioinformatics/btn013
# No extrinsic information on sequences given.
# Using protein profile unknown
# --[43..68]--> unknown_B (67) <--[0..1]--> unknown_C (12) <--[0..1]--> unknown_D (14) <--[3..14]--> unknown_E (84) <--[0..18]--> unknown_F (11) <--[0..11]--> unknown_G (90) <--[5..15]--> unknown_H (9) <--[0..1]--
# arabidopsis version. Using default transition matrix.
# We have hints for 0 sequences and for 0 of the sequences in the input set.
#
# ----- prediction on sequence number 1 (length = 40096, name = scaffold4543) -----
#
# Constraints/Hints:
# (none)
# Predicted genes for sequence number 1 on both strands
# start gene g1
scaffold4543	AUGUSTUS	gene	20353	26112	0.01	-	.	g1
scaffold4543	AUGUSTUS	transcript	20353	26112	0.01	-	.	g1.t1
scaffold4543	AUGUSTUS	tts	20353	20353	.	-	.	transcript_id "g1.t1"; gene_id "g1";
scaffold4543	AUGUSTUS	exon	20353	20545	.	-	.	transcript_id "g1.t1"; gene_id "g1";
scaffold4543	AUGUSTUS	stop_codon	20536	20538	.	-	0	transcript_id "g1.t1"; gene_id "g1";
scaffold4543	AUGUSTUS	intron	20546	20686	0.01	-	.	transcript_id "g1.t1"; gene_id "g1";
scaffold4543	AUGUSTUS	intron	20758	20838	1	-	.	transcript_id "g1.t1"; gene_id "g1";
scaffold4543	AUGUSTUS	intron	21022	21349	0.54	-	.	transcript_id "g1.t1"; gene_id "g1";
scaffold4543	AUGUSTUS	intron	21412	22368	0.33	-	.	transcript_id "g1.t1"; gene_id "g1";
scaffold4543	AUGUSTUS	intron	22481	22757	0.99	-	.	transcript_id "g1.t1"; gene_id "g1";
scaffold4543	AUGUSTUS	intron	22821	23700	0.87	-	.	transcript_id "g1.t1"; gene_id "g1";
scaffold4543	AUGUSTUS	intron	23806	23914	0.87	-	.	transcript_id "g1.t1"; gene_id "g1";
scaffold4543	AUGUSTUS	intron	24119	24263	0.48	-	.	transcript_id "g1.t1"; gene_id "g1";
scaffold4543	AUGUSTUS	intron	24380	25710	0.35	-	.	transcript_id "g1.t1"; gene_id "g1";
scaffold4543	AUGUSTUS	CDS	20536	20545	0.01	-	1	transcript_id "g1.t1"; gene_id "g1";
scaffold4543	AUGUSTUS	CDS	20687	20757	0.02	-	0	transcript_id "g1.t1"; gene_id "g1";
scaffold4543	AUGUSTUS	exon	20687	20757	.	-	.	transcript_id "g1.t1"; gene_id "g1";
scaffold4543	AUGUSTUS	CDS	20839	21021	0.99	-	0	transcript_id "g1.t1"; gene_id "g1";
scaffold4543	AUGUSTUS	exon	20839	21021	.	-	.	transcript_id "g1.t1"; gene_id "g1";
scaffold4543	AUGUSTUS	CDS	21350	21411	0.56	-	2	transcript_id "g1.t1"; gene_id "g1";
scaffold4543	AUGUSTUS	exon	21350	21411	.	-	.	transcript_id "g1.t1"; gene_id "g1";
scaffold4543	AUGUSTUS	CDS	22369	22480	0.35	-	0	transcript_id "g1.t1"; gene_id "g1";
scaffold4543	AUGUSTUS	exon	22369	22480	.	-	.	transcript_id "g1.t1"; gene_id "g1";
scaffold4543	AUGUSTUS	CDS	22758	22820	0.99	-	0	transcript_id "g1.t1"; gene_id "g1";
scaffold4543	AUGUSTUS	exon	22758	22820	.	-	.	transcript_id "g1.t1"; gene_id "g1";
scaffold4543	AUGUSTUS	CDS	23701	23805	0.89	-	0	transcript_id "g1.t1"; gene_id "g1";
scaffold4543	AUGUSTUS	exon	23701	23805	.	-	.	transcript_id "g1.t1"; gene_id "g1";
scaffold4543	AUGUSTUS	CDS	23915	24118	0.4	-	0	transcript_id "g1.t1"; gene_id "g1";
scaffold4543	AUGUSTUS	exon	23915	24118	.	-	.	transcript_id "g1.t1"; gene_id "g1";
scaffold4543	AUGUSTUS	CDS	24264	24379	0.88	-	2	transcript_id "g1.t1"; gene_id "g1";
scaffold4543	AUGUSTUS	exon	24264	24379	.	-	.	transcript_id "g1.t1"; gene_id "g1";
scaffold4543	AUGUSTUS	CDS	25711	25945	0.5	-	0	transcript_id "g1.t1"; gene_id "g1";
scaffold4543	AUGUSTUS	exon	25711	26112	.	-	.	transcript_id "g1.t1"; gene_id "g1";
scaffold4543	AUGUSTUS	start_codon	25943	25945	.	-	0	transcript_id "g1.t1"; gene_id "g1";
scaffold4543	AUGUSTUS	tss	26112	26112	.	-	.	transcript_id "g1.t1"; gene_id "g1";
scaffold4543	AUGUSTUS	protein_match	20539	20545	1.27	-	1	target "unknown_H[7..9]"; target_start 377; transcript_id "g1.t1"; gene_id "g1";
scaffold4543	AUGUSTUS	protein_match	20687	20706	0.984	-	0	target "unknown_H[1..7]"; target_start 377; transcript_id "g1.t1"; gene_id "g1";
scaffold4543	AUGUSTUS	protein_match	20731	20757	4.13	-	0	target "unknown_G[82..90]"; target_start 279; transcript_id "g1.t1"; gene_id "g1";
scaffold4543	AUGUSTUS	protein_match	20839	21021	6.86	-	0	target "unknown_G[21..81]"; target_start 279; transcript_id "g1.t1"; gene_id "g1";
scaffold4543	AUGUSTUS	protein_match	21350	21409	6.42	-	0	target "unknown_G[1..20]"; target_start 279; transcript_id "g1.t1"; gene_id "g1";
scaffold4543	AUGUSTUS	protein_match	22397	22429	7.36	-	0	target "unknown_F[1..11]"; target_start 258; transcript_id "g1.t1"; gene_id "g1";
scaffold4543	AUGUSTUS	protein_match	22758	22820	6.76	-	0	target "unknown_E[64..84]"; target_start 157; transcript_id "g1.t1"; gene_id "g1";
scaffold4543	AUGUSTUS	protein_match	23701	23805	9.12	-	0	target "unknown_E[29..63]"; target_start 157; transcript_id "g1.t1"; gene_id "g1";
scaffold4543	AUGUSTUS	protein_match	23915	23998	6.35	-	0	target "unknown_E[1..28]"; target_start 157; transcript_id "g1.t1"; gene_id "g1";
scaffold4543	AUGUSTUS	protein_match	24008	24049	5.68	-	0	target "unknown_D[1..14]"; target_start 140; transcript_id "g1.t1"; gene_id "g1";
scaffold4543	AUGUSTUS	protein_match	24053	24088	8.47	-	0	target "unknown_C[1..12]"; target_start 127; transcript_id "g1.t1"; gene_id "g1";
scaffold4543	AUGUSTUS	protein_match	24092	24118	5.9	-	0	target "unknown_B[59..67]"; target_start 59; transcript_id "g1.t1"; gene_id "g1";
scaffold4543	AUGUSTUS	protein_match	24264	24379	8.3	-	2	target "unknown_B[20..58]"; target_start 59; transcript_id "g1.t1"; gene_id "g1";
scaffold4543	AUGUSTUS	protein_match	25711	25768	7.17	-	0	target "unknown_B[1..20]"; target_start 59; transcript_id "g1.t1"; gene_id "g1";
# coding sequence = [atgtccatggcttcttccttgcttctctctccactttcttgccctactcttgctaataatccctctcatattgtactcc
# ataaatcaactttccttcccacccccaatttcttcttttcagattctcttcgtagacccaacgccggcgttcgaggatattcttacagctctccggta
# gcccagtctttcaaccatatacccaaacagttcagacaagactatctcaaagatggactactgaacaactataagaatgcccctcagtatctttacgg
# cctttctcctgcacagatggatatgttcatgacagaagataacccagcccggagacagtcggggagcgtcactgaagagaatatatcttcatcccata
# actatctgaaaaatggtggaatgtggagtatgtcgggcatgaataaacagggcccttcaacatgcagcatgagcgtcagcatgtatggaggaggagga
# gcaagatctgatagatccccaactgcgcctcctgatttgccatctttgcttttagatgctagaattgtctatctgggcatgcctattgtagaagctgt
# tacagagcttattgttgcacagtttatgtggttggatttcgataatccaacaaagcccgtatacctatatataaattcatctggtacccagaatgacg
# aaatggagactgtcggttctgaaacagaggcatatgctattgctgacatgataagatactgcaaatcagatgtatatacggtaaactgtggcatggct
# tttggtcaagcagcaatgcttctgtcacaaggaaagaaagggttccgtgctgtgcagccaaattcatctaccaaattgtatttacccaaggtcagcaa
# atccagtggatcaccgacagagttgtggataaaggccaaagaactagaatcaaactcagagtattaccttgagctattatcagaaggaactggaaaac
# caaaggaagaattaaagaaagatatcctacggcctaaatatttcagggcgcaagaggccattgactatggccttgcagataagataattagttcaagt
# gacgatgcatttgacaaacggaactatgaagagatgctcatccaatctagaatgtcgagaccaggtgctcaagctgctccctccgggttcagtggttg
# gtga]
# protein sequence = [MSMASSLLLSPLSCPTLANNPSHIVLHKSTFLPTPNFFFSDSLRRPNAGVRGYSYSSPVAQSFNHIPKQFRQDYLKDG
# LLNNYKNAPQYLYGLSPAQMDMFMTEDNPARRQSGSVTEENISSSHNYLKNGGMWSMSGMNKQGPSTCSMSVSMYGGGGARSDRSPTAPPDLPSLLLD
# ARIVYLGMPIVEAVTELIVAQFMWLDFDNPTKPVYLYINSSGTQNDEMETVGSETEAYAIADMIRYCKSDVYTVNCGMAFGQAAMLLSQGKKGFRAVQ
# PNSSTKLYLPKVSKSSGSPTELWIKAKELESNSEYYLELLSEGTGKPKEELKKDILRPKYFRAQEAIDYGLADKIISSSDDAFDKRNYEEMLIQSRMS
# RPGAQAAPSGFSGW]
# sequence of block unknown_H   377 [AAPSGFSGW] 386
# sequence of block unknown_G   279 [KLYLPKVSKSSGSPTELWIKAKELESNSEYYLELLSEGTGKPKEELKKDILRPKYFRAQEAIDYGLADKIISSSDDAFDKRNYEEMLIQS] 369
# sequence of block unknown_F   258 [AAMLLSQGKKG] 269
# sequence of block unknown_E   157 [ARSDRSPTAPPDLPSLLLDARIVYLGMPIVEAVTELIVAQFMWLDFDNPTKPVYLYINSSGTQNDEMETVGSETEAYAIADMIR] 241
# sequence of block unknown_D   140 [QGPSTCSMSVSMYG] 154
# sequence of block unknown_C   127 [KNGGMWSMSGMN] 139
# sequence of block unknown_B    59 [AQSFNHIPKQFRQDYLKDGLLNNYKNAPQYLYGLSPAQMDMFMTEDNPARRQSGSVTEENISSSHNY] 126
# end gene g1
###
# command line:
# augustus --codingseq=1 --proteinprofile=/home/pgsb/tetiana.nosenko/lineages/embryophyta_odb9/prfl/EOG09360I5Z.prfl --predictionStart=2562 --predictionEnd=42657 --species=arabidopsis ./tmp/scaffold4543Schil_BUSCO_geno_206160443_.temp
```
