## Supplementary material for "The *de novo* reference genome and transcriptome assemblies of the wild tomato species *Solanum chilense*": EOG09360I07.out.1

```
# Please cite: Mario Stanke, Mark Diekhans, Robert Baertsch, David Haussler (2008),
# Using native and syntenically mapped cDNA alignments to improve de novo gene finding
# Bioinformatics 24: 637-644, doi 10.1093/bioinformatics/btn013
# No extrinsic information on sequences given.
# Initialising the parameters using config directory /home/pgsb/tetiana.nosenko/miniconda3/config/ ...
# Using protein profile unknown
# --[0..35]--> unknown_A (116) <--[2..4]--> unknown_B (119) <--[27..79]--> unknown_D (21) <--[0..45]--
# BUSCO_Schil_BUSCO_geno_206160443 version. Using default transition matrix.
# admissible start codons and their probabilities: ATG(0.999), CTG(0.000802), TTG(0)
# Looks like ./tmp/scaffold1434Schil_BUSCO_geno_206160443_.temp is in fasta format.
# We have hints for 0 sequences and for 0 of the sequences in the input set.
#
# ----- prediction on sequence number 1 (length = 23330, name = scaffold1434) -----
#
# Constraints/Hints:
# (none)
# Predicted genes for sequence number 1 on both strands
# start gene g1
scaffold1434	AUGUSTUS	gene	65688	77172	0.02	+	.	g1
scaffold1434	AUGUSTUS	transcript	65688	77172	0.02	+	.	g1.t1
scaffold1434	AUGUSTUS	start_codon	65688	65690	.	+	0	transcript_id "g1.t1"; gene_id "g1";
scaffold1434	AUGUSTUS	intron	66104	66426	1	+	.	transcript_id "g1.t1"; gene_id "g1";
scaffold1434	AUGUSTUS	intron	68595	68735	0.91	+	.	transcript_id "g1.t1"; gene_id "g1";
scaffold1434	AUGUSTUS	intron	69072	74068	0.56	+	.	transcript_id "g1.t1"; gene_id "g1";
scaffold1434	AUGUSTUS	intron	74237	75473	0.64	+	.	transcript_id "g1.t1"; gene_id "g1";
scaffold1434	AUGUSTUS	intron	75756	76687	0.46	+	.	transcript_id "g1.t1"; gene_id "g1";
scaffold1434	AUGUSTUS	intron	76798	77004	0.31	+	.	transcript_id "g1.t1"; gene_id "g1";
scaffold1434	AUGUSTUS	CDS	65688	66103	0.67	+	0	transcript_id "g1.t1"; gene_id "g1";
scaffold1434	AUGUSTUS	CDS	66427	68594	1	+	1	transcript_id "g1.t1"; gene_id "g1";
scaffold1434	AUGUSTUS	CDS	68736	69071	0.58	+	2	transcript_id "g1.t1"; gene_id "g1";
scaffold1434	AUGUSTUS	CDS	74069	74236	0.76	+	2	transcript_id "g1.t1"; gene_id "g1";
scaffold1434	AUGUSTUS	CDS	75474	75755	0.49	+	2	transcript_id "g1.t1"; gene_id "g1";
scaffold1434	AUGUSTUS	CDS	76688	76797	0.31	+	2	transcript_id "g1.t1"; gene_id "g1";
scaffold1434	AUGUSTUS	CDS	77005	77172	0.21	+	0	transcript_id "g1.t1"; gene_id "g1";
scaffold1434	AUGUSTUS	stop_codon	77170	77172	.	+	0	transcript_id "g1.t1"; gene_id "g1";
# coding sequence = [atgaaacttttactcttctttctgagtacattccctttgatttttgctttaaatcaagatgggttgtatctacaaagac
# tgaaacactcgttgtctagctcagatcaaggggtattttctacttggtatgaaaatgatcctaccccatgtaactggacaggtgttacctgtaatgac
# gccggagattctccctccgttatcgctgttaatctctccggtgcttctcttgttggaccctttccgggtttcctctgccatctcacttcactttcatc
# actctcactttcgaataattttattaattctactcttccggtttctatttctgaatgtggtagcctcacgtaccttgacctttctcagaatctcatcg
# gtggaactatccccgacactatttccgatcttccttacctcaggtaccttgatcttagtggatgctatttttcagggaatattccggcaagttttgga
# agattcaggcaactagagactcttattctgactgacaacattctaactggtgaagttccagctgcattaggtaatgtaacgagtctcaagacacttga
# acttgcttacaacccttttgcaccgagtcagtttcctcctgaactcggtaacttaacgaatcttgagacattatggctaagcatgtgtaatcttgttg
# gttcaatcccaaaaagtattgagaaattgagtcgattgactaattttgatgtgtccaataatggactagttgggtcaataccaagtgcaattttccag
# cttaatagtattgttcaaattgagctctacaataattctcttaccggaaaattgccttcgggatggtctaacttgaccaggttgagaagattcgatgt
# atcgactaacaagttaaatgggactattcctaatgagttgtgtgagttgccacttgagtcactcaatctatttgagaatcaatttgaggggcttattc
# cagaaagtatagctaactctcccaatctgtatgagcttaagttattctctaacagattttctggttcattgcctagtgaactggggaagaactcggct
# ttacagtatcttgatgtttcatacaatacattttctggtaaaattcctgaaagtttgtgtgagatgggagctttagaggatcttatagttatatataa
# ttccttctctgggaatattccggccagtcttggcaactgccggagtttacttaggatcaggttccggtctaataagctattcggggaagtcccaactg
# acttttggagtttgcctcatgtttatctcttagacctttttggcaatgcattttcaggaaatatatcacacatgatttctggtgccaaaaatttatct
# aacctacaaatatcaagaaacaaattctcaggggttatacctagtgaagtaggaaagttgaagaacttagttgagttttccgcgagtcataatgagct
# aacgggagagcttccagacacattagtgcagctagggcagctagggacccttgatcttagtttcaatgagctatcagggaaaatccccttaggaattc
# acacaatgaagcaactcagtgagcttgacttggcaaacaatggattttctggggaaattccggagcaaattgggactttgccagtgcttaattatctt
# gatctttctgggaattacttctcaggggaaatcccacttagtctgcaaagcttgaagcttaataagctaaatttgtctaacaatcagctgtcagggat
# gattcctgcagtttttgataagggtctttatagagacagctttcgaggtaatccaggtttgtgtcaaggtgttgctggtctttgtgctaccaaaggta
# gaggacagcatgaaggatacttatggactttgagagctatctacacagttgctggcttcgttttccttgtcgggattgctatgttcatttggaagtac
# cagaaattcaagaagattaagaaaggaaacactatgacaaagtggacatcattccataagcttggatttagtgaatttgaaatacctgttggcctaga
# tgaagctaatgtaattggcaatggagcttcaggaagagtgtacaaagctgtcctaagcaatggtgaggcagtagctgtcaagaagctatgggagagaa
# cagttaaagatgaaaccccgtatggtgctcttgagtctgataaagacgagtttgaagttgaagttgaaactctgggtaaaattaggcacaagaatatt
# gtgaaattgtggtgctgttgcgatactggggatagcaagctcttggtatatgagtacatgccaaatggaagtttgggtgatttgctgcacagttgcaa
# ggccaaattgttggattggccgttgaggttcaagatagctttagatgcagctgaggggctctcttatttgcaccatggttgtgttcctccaattgttc
# accgtgatgttaagtcaaacaacatattgctggatgatgagtttggagccaaaatttcagattttggtgtggcaaaagttgttaaagcaggcagcaaa
# ggtggcgtcgaatccatgtctgtaattgctggttcctgtggttacattgctccagagtatgcatatactcttcatgtgaatgaaaaaagtgacatata
# tagctttggagtggtcattttggagctggtgacaggcaaaagaccagtcagtccagaattcggagagaaagatctggctacttgggtacacacaacgt
# tgaacgagaaaggagttgatcagttgctcgacccaaatctaaactccagcttcaaagaacatatatgcaaggttcttgatgttggtctacgctgtctt
# aaccgtactccagctaatcgcccctcaatgcacagagtggtgaaaatgctccaagaatcagttccttgtaacgtgccagaaatcaaaaacaagaacgg
# attaccagctggggtgaagtttgatccaagtgatcaagagattcttgaacatcttgaagcaaaagtgagattggatgcacacaaacttcatccactaa
# ttgatgaatttattcaaacattagagggagagaatgggatttgctatactcatccagaaaagttaccaggagtggcaaaagatggcttagttagacat
# ttctttcatagaccatcaaaagcatatacaacagggacaagaaaaagaagaaaagtccacacagatatacaaggcaatgaaacaagatggcacaaaac
# aggcaaaactagaccagttgtgttaaaaaacaaagtgaaaggccacaagaaaatacttgttctctatacaaattatggtaaacaaagaaaacctgaga
# aaacaaattgggtaatgcatcaatatcatcttggtgataatgaagatgaaaaagaagttgggacactagatagacgatcctttctgcaacaaaacata
# tcagactggttacatggagtgagtactgagtacagtgagttgcaagtttcaactcctgcacaactatattcaaggcctcaaacagccagtaatggtgg
# cccgagcaaatcaaattgcatgttcatggactacattgaaaactcctttgaagtgtatcccaaactggaatcaactgcagaacccatagaaaagaaaa
# ctaacatccattcgtgtaggcaagtacgcatatccaaatga]
# protein sequence = [MKLLLFFLSTFPLIFALNQDGLYLQRLKHSLSSSDQGVFSTWYENDPTPCNWTGVTCNDAGDSPSVIAVNLSGASLVG
# PFPGFLCHLTSLSSLSLSNNFINSTLPVSISECGSLTYLDLSQNLIGGTIPDTISDLPYLRYLDLSGCYFSGNIPASFGRFRQLETLILTDNILTGEV
# PAALGNVTSLKTLELAYNPFAPSQFPPELGNLTNLETLWLSMCNLVGSIPKSIEKLSRLTNFDVSNNGLVGSIPSAIFQLNSIVQIELYNNSLTGKLP
# SGWSNLTRLRRFDVSTNKLNGTIPNELCELPLESLNLFENQFEGLIPESIANSPNLYELKLFSNRFSGSLPSELGKNSALQYLDVSYNTFSGKIPESL
# CEMGALEDLIVIYNSFSGNIPASLGNCRSLLRIRFRSNKLFGEVPTDFWSLPHVYLLDLFGNAFSGNISHMISGAKNLSNLQISRNKFSGVIPSEVGK
# LKNLVEFSASHNELTGELPDTLVQLGQLGTLDLSFNELSGKIPLGIHTMKQLSELDLANNGFSGEIPEQIGTLPVLNYLDLSGNYFSGEIPLSLQSLK
# LNKLNLSNNQLSGMIPAVFDKGLYRDSFRGNPGLCQGVAGLCATKGRGQHEGYLWTLRAIYTVAGFVFLVGIAMFIWKYQKFKKIKKGNTMTKWTSFH
# KLGFSEFEIPVGLDEANVIGNGASGRVYKAVLSNGEAVAVKKLWERTVKDETPYGALESDKDEFEVEVETLGKIRHKNIVKLWCCCDTGDSKLLVYEY
# MPNGSLGDLLHSCKAKLLDWPLRFKIALDAAEGLSYLHHGCVPPIVHRDVKSNNILLDDEFGAKISDFGVAKVVKAGSKGGVESMSVIAGSCGYIAPE
# YAYTLHVNEKSDIYSFGVVILELVTGKRPVSPEFGEKDLATWVHTTLNEKGVDQLLDPNLNSSFKEHICKVLDVGLRCLNRTPANRPSMHRVVKMLQE
# SVPCNVPEIKNKNGLPAGVKFDPSDQEILEHLEAKVRLDAHKLHPLIDEFIQTLEGENGICYTHPEKLPGVAKDGLVRHFFHRPSKAYTTGTRKRRKV
# HTDIQGNETRWHKTGKTRPVVLKNKVKGHKKILVLYTNYGKQRKPEKTNWVMHQYHLGDNEDEKEVGTLDRRSFLQQNISDWLHGVSTEYSELQVSTP
# AQLYSRPQTASNGGPSKSNCMFMDYIENSFEVYPKLESTAEPIEKKTNIHSCRQVRISK]
# end gene g1
###
# start gene g2
scaffold1434	AUGUSTUS	gene	80129	80803	0.97	-	.	g2
scaffold1434	AUGUSTUS	transcript	80129	80803	0.97	-	.	g2.t1
scaffold1434	AUGUSTUS	stop_codon	80129	80131	.	-	0	transcript_id "g2.t1"; gene_id "g2";
scaffold1434	AUGUSTUS	CDS	80129	80803	0.97	-	0	transcript_id "g2.t1"; gene_id "g2";
scaffold1434	AUGUSTUS	start_codon	80801	80803	.	-	0	transcript_id "g2.t1"; gene_id "g2";
# coding sequence = [atgaagttcactgactcgccggtgatcgaccttaaagtcctcgattctcagctagctttccatcaagacaatggatcta
# tgcatgtcggcaccagtgtatggccctgttcactagtccttgtcaagttcggtgaacggtggcatcctcaaacatgcgccgttaacccaaatccctat
# gctgaaatccttaactttcacaacaagcgcggcgtagaactcggagccggctgtggagtagcagccatggggcttttcttattaggtctaaacaacgt
# cgttatcactgatattgctccggttatgccagccctaaagcacaatctgaagcgaaacaagcctgttttgaagaagagtttgaagacggctcagttga
# actggtccaatcaggatcagataaaatcactcggcccgccgtttgatgtcgtcatcgccgctgatgtggtgtacttggaggagacggttggtccgttg
# ttgtcggctatggatgctttggtgggagaaaacggtgtcgttttgttggggtatcagctgagatctcctgaggcgcatgagaagttctgggagctttg
# tggagagatgtttgatgtcgaaaaggttccacatgagcatttacatccagaatacgcctatgaggagactgacgtttatattttcaggaagaagaaga
# aactatag]
# protein sequence = [MKFTDSPVIDLKVLDSQLAFHQDNGSMHVGTSVWPCSLVLVKFGERWHPQTCAVNPNPYAEILNFHNKRGVELGAGCG
# VAAMGLFLLGLNNVVITDIAPVMPALKHNLKRNKPVLKKSLKTAQLNWSNQDQIKSLGPPFDVVIAADVVYLEETVGPLLSAMDALVGENGVVLLGYQ
# LRSPEAHEKFWELCGEMFDVEKVPHEHLHPEYAYEETDVYIFRKKKKL]
# end gene g2
###
# command line:
# augustus --codingseq=1 --proteinprofile=/home/pgsb/tetiana.nosenko/lineages/embryophyta_odb9/prfl/EOG09360I07.prfl --predictionStart=61870 --predictionEnd=99065 --species=BUSCO_Schil_BUSCO_geno_206160443 ./tmp/scaffold1434Schil_BUSCO_geno_206160443_.temp
```
