## Supplementary material for "The *de novo* reference genome and transcriptome assemblies of the wild tomato species *Solanum chilense*": EOG09360I07.out.2

```
# Please cite: Mario Stanke, Mark Diekhans, Robert Baertsch, David Haussler (2008),
# Using native and syntenically mapped cDNA alignments to improve de novo gene finding
# Bioinformatics 24: 637-644, doi 10.1093/bioinformatics/btn013
# No extrinsic information on sequences given.
# Initialising the parameters using config directory /home/pgsb/tetiana.nosenko/miniconda3/config/ ...
# Using protein profile unknown
# --[0..35]--> unknown_A (116) <--[2..4]--> unknown_B (119) <--[27..79]--> unknown_D (21) <--[0..45]--
# BUSCO_Schil_BUSCO_geno_206160443 version. Using default transition matrix.
# admissible start codons and their probabilities: ATG(0.999), CTG(0.000802), TTG(0)
# Looks like ./tmp/scaffold3917Schil_BUSCO_geno_206160443_.temp is in fasta format.
# We have hints for 0 sequences and for 0 of the sequences in the input set.
#
# ----- prediction on sequence number 1 (length = 38040, name = scaffold3917) -----
#
# Constraints/Hints:
# (none)
# Predicted genes for sequence number 1 on both strands
# start gene g1
scaffold3917	AUGUSTUS	gene	6113	8734	0.58	-	.	g1
scaffold3917	AUGUSTUS	transcript	6113	8734	0.58	-	.	g1.t1
scaffold3917	AUGUSTUS	stop_codon	6113	6115	.	-	0	transcript_id "g1.t1"; gene_id "g1";
scaffold3917	AUGUSTUS	CDS	6113	8734	0.58	-	0	transcript_id "g1.t1"; gene_id "g1";
scaffold3917	AUGUSTUS	start_codon	8732	8734	.	-	0	transcript_id "g1.t1"; gene_id "g1";
# coding sequence = [atggcttatactgaagttacatctttgatgcagacactgcagagactgatgcaactccatccaaaaagtagaaagaaaa
# cagaatctctcctacaaaaggtgagtttattgcaaagtttttttgatgaaactagaaaagatcatgaggatattaagtttttagaaggaattattaga
# gatgtatcatgtaaagcagaagatatagttgaggaaattatgtttgagtattcatctagttcaagtttaaagaagaatgcaacaaagtttgttggcgt
# tcatcgattagtatttagaaagattgatgagtctgcaatcactagtgtttataatgacatatgttctatcaaaggtagatcaacagcgagttgttcgc
# gtgatgttacacaaagtttgagttcacaaaaggatcatgttgtagttggtctatatgatgattttttacgaattgcagatagactaacaggatatcct
# gataagctagatgttgtggtaatatttggtatggggggtattggtaaaaccactcttgctaagagaatttatcatgacaagttaatagaggaacactt
# ttatgttagagcatggatcactgtatcggagcgatataaggtgaggaatatgttgttagaccttttggtttgtacatctaaagttgcgtttgtaatgg
# atgaaatgaaaaacgaagaattggctgaacgactgtacaaaagtttaaaaggacagaggtatcttatcgtcatggatgatgtttggaatactgaggca
# tgggatgatgttagaagatgttttccaaatgacaacaacggaagtagagtaatggtgactagtcgaatcatgaaagttgctcgttatatcaacccgct
# taaccctccacatcaaatgcgtttcttgactgtagaggaaagttggaagctgttgcaaaagaagatttttggattagatgatccaagctgctgctgct
# ggtgcgatgacgaaatggaaaggattggaatggaaatttcaaaaaaatgcaagggattaccactagcaattgttatggtagctgggatactttctaaa
# gaaagcgcgacagcaagtaaatggagtgatattgcagaaaatattcattcttcattcgcaacagaggagtcgcgggaattcttggatatactagcatt
# gagttataatcatttgcctcgtcatttgaaggcgtgctttctttacatgggcgcgttccctgaagacgttgaagtccctgtgtggaggctcattaggt
# tatggattgctgaaggatttataaagttggaatcaccaaagacgttggaatttgtagcgcaagaatatttgcaggaactcatcgacagaagcctgatt
# atagtgagtaagagatcgtatgataatagagtcaaaacatgtagcattcatgatatcttgcgaaacttttgccaagaagaagctaaacaagaaaagct
# tttgcatgttgtgagaaggttggaaccacattttcctcaaggtgttcaccggcgtctacatttccattcagacatttttgcctactcctcttacacat
# attctaatccatacgttcgatcttttctgtcatcaaaagcatgctccgttttagaggattcctactttggttgtatggggttcaaattgcttcgtgtg
# ttggatgtagttaactattccttttacggtttcccaattcatgtcataaaactagttcatttgaggtacctcgcgctctccatcaattctgagcttcc
# taggtcgatatccaagctcaagagtctacagaccttaatcatttattggggaaccaaggagatgcgcatacttccgttggaaatatggaagatgccaa
# tactaaggcacatccatgtcaaaggagatgttttgttatttggatcccccattgatgatcatcactcgaaaaggaactttcgagtcttggagaatctg
# caaacactttgcactatcactattagcacaataaacttttctcatggactgattgctacattacctaacctaaaaacattggcctctaatctggttac
# tggcgaaaaccatgatgcttgcgatgtggattggcttgggagttgtctcaacaacctacagcaaatgtactcacttgaaactctcaagttgctgttca
# acttgccaatgaaaaatcctcttcctcgtaactctatccaacgatggaatgcattcccaccgaatctcaagaacttgactttgagctgcagccttcta
# ctgtggcaagatgctagagttcttgggaacttaccaaatcttgaagttctcaaactgaaatatttttccttccaaggaacagaatgggaaaccgatga
# agaggggtttcatcgactcaaatatctgttggttgagagcagagacttggtggtttggaagcaggcaagtacagatagttatccattcccagctctcc
# aacatttagttttgaggtcttgcaacaagctaaaagaaatcccttatgaaattggagatatcccatctttgcaagtcatcgaattgtattcgtgtagc
# ccttatgccacgagactcgctagaatgattcaacaagatcaaattgactcaggaaacagtttccttgaagttttcattcatccagctagatag]
# protein sequence = [MAYTEVTSLMQTLQRLMQLHPKSRKKTESLLQKVSLLQSFFDETRKDHEDIKFLEGIIRDVSCKAEDIVEEIMFEYSS
# SSSLKKNATKFVGVHRLVFRKIDESAITSVYNDICSIKGRSTASCSRDVTQSLSSQKDHVVVGLYDDFLRIADRLTGYPDKLDVVVIFGMGGIGKTTL
# AKRIYHDKLIEEHFYVRAWITVSERYKVRNMLLDLLVCTSKVAFVMDEMKNEELAERLYKSLKGQRYLIVMDDVWNTEAWDDVRRCFPNDNNGSRVMV
# TSRIMKVARYINPLNPPHQMRFLTVEESWKLLQKKIFGLDDPSCCCWCDDEMERIGMEISKKCKGLPLAIVMVAGILSKESATASKWSDIAENIHSSF
# ATEESREFLDILALSYNHLPRHLKACFLYMGAFPEDVEVPVWRLIRLWIAEGFIKLESPKTLEFVAQEYLQELIDRSLIIVSKRSYDNRVKTCSIHDI
# LRNFCQEEAKQEKLLHVVRRLEPHFPQGVHRRLHFHSDIFAYSSYTYSNPYVRSFLSSKACSVLEDSYFGCMGFKLLRVLDVVNYSFYGFPIHVIKLV
# HLRYLALSINSELPRSISKLKSLQTLIIYWGTKEMRILPLEIWKMPILRHIHVKGDVLLFGSPIDDHHSKRNFRVLENLQTLCTITISTINFSHGLIA
# TLPNLKTLASNLVTGENHDACDVDWLGSCLNNLQQMYSLETLKLLFNLPMKNPLPRNSIQRWNAFPPNLKNLTLSCSLLLWQDARVLGNLPNLEVLKL
# KYFSFQGTEWETDEEGFHRLKYLLVESRDLVVWKQASTDSYPFPALQHLVLRSCNKLKEIPYEIGDIPSLQVIELYSCSPYATRLARMIQQDQIDSGN
# SFLEVFIHPAR]
# end gene g1
###
# start gene g2
scaffold3917	AUGUSTUS	gene	10102	23284	0.01	+	.	g2
scaffold3917	AUGUSTUS	transcript	10102	23284	0.01	+	.	g2.t1
scaffold3917	AUGUSTUS	start_codon	10102	10104	.	+	0	transcript_id "g2.t1"; gene_id "g2";
scaffold3917	AUGUSTUS	intron	10497	11106	0.27	+	.	transcript_id "g2.t1"; gene_id "g2";
scaffold3917	AUGUSTUS	intron	11180	11941	0.29	+	.	transcript_id "g2.t1"; gene_id "g2";
scaffold3917	AUGUSTUS	intron	12003	12660	0.22	+	.	transcript_id "g2.t1"; gene_id "g2";
scaffold3917	AUGUSTUS	intron	12872	13180	1	+	.	transcript_id "g2.t1"; gene_id "g2";
scaffold3917	AUGUSTUS	intron	13860	14313	0.33	+	.	transcript_id "g2.t1"; gene_id "g2";
scaffold3917	AUGUSTUS	intron	14345	16168	0.59	+	.	transcript_id "g2.t1"; gene_id "g2";
scaffold3917	AUGUSTUS	intron	16247	16999	0.47	+	.	transcript_id "g2.t1"; gene_id "g2";
scaffold3917	AUGUSTUS	intron	17044	17115	0.71	+	.	transcript_id "g2.t1"; gene_id "g2";
scaffold3917	AUGUSTUS	intron	17173	17311	0.92	+	.	transcript_id "g2.t1"; gene_id "g2";
scaffold3917	AUGUSTUS	intron	17378	17479	0.86	+	.	transcript_id "g2.t1"; gene_id "g2";
scaffold3917	AUGUSTUS	intron	17582	18026	0.59	+	.	transcript_id "g2.t1"; gene_id "g2";
scaffold3917	AUGUSTUS	intron	18102	18179	0.8	+	.	transcript_id "g2.t1"; gene_id "g2";
scaffold3917	AUGUSTUS	intron	18190	18918	0.79	+	.	transcript_id "g2.t1"; gene_id "g2";
scaffold3917	AUGUSTUS	intron	18991	19193	1	+	.	transcript_id "g2.t1"; gene_id "g2";
scaffold3917	AUGUSTUS	intron	19310	19729	0.98	+	.	transcript_id "g2.t1"; gene_id "g2";
scaffold3917	AUGUSTUS	intron	19807	20413	0.99	+	.	transcript_id "g2.t1"; gene_id "g2";
scaffold3917	AUGUSTUS	intron	20900	21328	1	+	.	transcript_id "g2.t1"; gene_id "g2";
scaffold3917	AUGUSTUS	intron	21645	22246	0.98	+	.	transcript_id "g2.t1"; gene_id "g2";
scaffold3917	AUGUSTUS	intron	22343	22999	0.36	+	.	transcript_id "g2.t1"; gene_id "g2";
scaffold3917	AUGUSTUS	intron	23141	23215	0.55	+	.	transcript_id "g2.t1"; gene_id "g2";
scaffold3917	AUGUSTUS	CDS	10102	10496	0.72	+	0	transcript_id "g2.t1"; gene_id "g2";
scaffold3917	AUGUSTUS	CDS	11107	11179	0.28	+	1	transcript_id "g2.t1"; gene_id "g2";
scaffold3917	AUGUSTUS	CDS	11942	12002	0.25	+	0	transcript_id "g2.t1"; gene_id "g2";
scaffold3917	AUGUSTUS	CDS	12661	12871	0.55	+	2	transcript_id "g2.t1"; gene_id "g2";
scaffold3917	AUGUSTUS	CDS	13181	13859	0.39	+	1	transcript_id "g2.t1"; gene_id "g2";
scaffold3917	AUGUSTUS	CDS	14314	14344	0.72	+	0	transcript_id "g2.t1"; gene_id "g2";
scaffold3917	AUGUSTUS	CDS	16169	16246	0.58	+	2	transcript_id "g2.t1"; gene_id "g2";
scaffold3917	AUGUSTUS	CDS	17000	17043	0.63	+	2	transcript_id "g2.t1"; gene_id "g2";
scaffold3917	AUGUSTUS	CDS	17116	17172	1	+	0	transcript_id "g2.t1"; gene_id "g2";
scaffold3917	AUGUSTUS	CDS	17312	17377	0.89	+	0	transcript_id "g2.t1"; gene_id "g2";
scaffold3917	AUGUSTUS	CDS	17480	17581	0.59	+	0	transcript_id "g2.t1"; gene_id "g2";
scaffold3917	AUGUSTUS	CDS	18027	18101	0.86	+	0	transcript_id "g2.t1"; gene_id "g2";
scaffold3917	AUGUSTUS	CDS	18180	18189	0.79	+	0	transcript_id "g2.t1"; gene_id "g2";
scaffold3917	AUGUSTUS	CDS	18919	18990	1	+	2	transcript_id "g2.t1"; gene_id "g2";
scaffold3917	AUGUSTUS	CDS	19194	19309	0.98	+	2	transcript_id "g2.t1"; gene_id "g2";
scaffold3917	AUGUSTUS	CDS	19730	19806	0.99	+	0	transcript_id "g2.t1"; gene_id "g2";
scaffold3917	AUGUSTUS	CDS	20414	20899	0.99	+	1	transcript_id "g2.t1"; gene_id "g2";
scaffold3917	AUGUSTUS	CDS	21329	21644	1	+	1	transcript_id "g2.t1"; gene_id "g2";
scaffold3917	AUGUSTUS	CDS	22247	22342	0.36	+	0	transcript_id "g2.t1"; gene_id "g2";
scaffold3917	AUGUSTUS	CDS	23000	23140	0.51	+	0	transcript_id "g2.t1"; gene_id "g2";
scaffold3917	AUGUSTUS	CDS	23216	23284	0.58	+	0	transcript_id "g2.t1"; gene_id "g2";
scaffold3917	AUGUSTUS	stop_codon	23282	23284	.	+	0	transcript_id "g2.t1"; gene_id "g2";
# coding sequence = [atggcactttttcttcactttggtaccaacacttttacagattcagaatggggtacaggtcatgttgacccatcaattt
# ttaaccccaaattgttaaatgcaacacaatgggttacagtagctaaagattttggtttcaaaagagtagttttaactgctaagcatcatgatgggttt
# tgtctctggccttcaaaatacactgattattctgttaaatcaagtccttggagaaatggggttggtgatattgtagctgatttggctgaagctgcaag
# aaatgggggattagaattgggtttgtatctttctccatgggataggcatgagcattgttatggggaaactcttgagtataatgaatactatatgggtc
# aaatgactgagttgcttacaagtgacttcagtaagagcatttcttggttttttggattatactgctctattgttatggttgttgttgcttacaagtta
# tcgaaggaccaatttagaatgatctctttaagtatgagttctatgatgacagggatttatggtgcaaaaggtgatggcgagaaggatatggagtattt
# ctttgatgattggtttagccttattcatcaactccaacctggagcttcaattttctctgatgttggtcctgatacaaggtgggttgggaacgagaacg
# gtgttgctggaagcacgtgctggtcccttttcaatggcagcgatgtcaagattggtggttatagtgatgccagatattcggcggagggggacgccttt
# ggccaagactgggttcctgctgagtgtgatgtgtctatccgatctggttggttttggcatgcatcagaaaagccaaaaagtgcaatgactcttctgga
# tttgtattacaaatcagtcggtagaaactgtcccttattgctaaatgtaccgcctaactcatccggtctcatatcagacgaagatatacatgtcctca
# aagagttctccgagcttcgcaattccatattctcccataatcttgcaaaatctgcccttctttctgccagcagtatacgaggagatccgaatgattct
# cagtttagccccaagaatgtaattgaggaaggattatatacatattgggctccagatcagggacaacaatcagactggacactatatttagaatttca
# acaggttataactttcaacgtcttgggacttcaagaaccaattcaaatggggcagcggattatcgagtttcatcttgacatgttagatgaaaatggaa
# gatggcaacatgtggtaaatggaacgacagtaggatatcggaggctgttactttttcctacagtgaaatctcacctactaaggttggttatcgacaag
# tccaaggtgctccctctaatctctcacttgggaatttacatggattcgtatactgttccacgacatatccctaaagttgttcgcgcttttcccccaga
# acccttgctcagttttccactttcactgcttaaatctttttccggcgccgccaccgtcgacggcattctactttcagcttttgggtttcagcttggta
# tctccgaattctttctaatggcgattgacaaactcttcaaagatgaagccactgaagaaaagggtgagcgagctaggatggcatcctttattggagca
# atggcaattgctgacttggtaaagacaaccttaggacctaagggaatggataaaattctgcaatcaacaggcagaggacacagcgttacagtcaccaa
# tgatggtgcaacaattttgaagtcccttcatatagataatccagctgccaaggatgaggaagttggtgatgggacaacttcagtagtcgttttggctg
# gagaacttttgagggaggcagagaagctggcatacacgtgtttccggatggcatctgagtgcgcgcgcaatgttctggagcagaaggtcgtggataac
# aagcaggatgcagagaagttcagatcagacttgatgaatattgcaaggactactttgagctcaaaaatcttgtctcaggacaaggagcattttgcaaa
# actggctgttgatgcggttatgaggttaaagggaagtaccaatcttgaagcaatccagataatcaagaaacctggagggtcattgaaggattcatttt
# tagatgaagggtttattttggacaaaaagattggggttggccaaccaaaacgcatagaaaatgctaagattttggtggcaaatactgctatggataca
# gataaagtgaaaatatatggtgcacgtgttcgagttgactcaatggccaaggttgctgatctagaggcagctgaaaaggaaaaaatgagagagaaggt
# gcaaaagatcattagtcatggaataaattgctttgttaaccgacagctgatctacaatttcccagaggaactatttgctgatgctgggatactggcaa
# tagagcatgctgacttcgatggtattgagcggttgggcttggttactgggggagaaattgcatcaacctttgataacccagagtctgtcaaacttggc
# cactgcaaacttatcgaggagatcatgattggtgaagataagctgatccacttctctggggttgcaatgggtcaggcatgtacaattgttctgagagg
# tgcaagtcctcatgtactggatgaagccgaaagatccctgcacgatgcattgtgtgtactatctcagacagtaaatgacagcagggttctacttggag
# gtggatggcccgagatggtgatggctaaagcggttgatgaactagctaagaagactccaggtaaacgatctcatgcaattgaggctttcacccgtgca
# cttttggcaattccaaccaccatcgcagacaacgctgggctagacagtgctgagctgattgcgcagcttcgtgctgaacaccacaaggatgaatgcaa
# tgcaggaattgatgttatctctggatctgtcggagatatgtcagagctaggaatatccgaatcattcaaagtcaaacaggcagtattgctctctgcca
# ctgaggctgctgagatgatcctaaggtggccttacatctccaaagctgcaactggtggtacactgctaaaggttaatatgtccaactttgtagaagca
# gagtatgttgtctctatgcatgtcctgagccaaggatcttatcggagacaacctctctacctgcacaagactcgtagaggggttgatcttaagatgtt
# taatttgctgagagaactgagaagtatgacaaacccatag]
# protein sequence = [MALFLHFGTNTFTDSEWGTGHVDPSIFNPKLLNATQWVTVAKDFGFKRVVLTAKHHDGFCLWPSKYTDYSVKSSPWRN
# GVGDIVADLAEAARNGGLELGLYLSPWDRHEHCYGETLEYNEYYMGQMTELLTSDFSKSISWFFGLYCSIVMVVVAYKLSKDQFRMISLSMSSMMTGI
# YGAKGDGEKDMEYFFDDWFSLIHQLQPGASIFSDVGPDTRWVGNENGVAGSTCWSLFNGSDVKIGGYSDARYSAEGDAFGQDWVPAECDVSIRSGWFW
# HASEKPKSAMTLLDLYYKSVGRNCPLLLNVPPNSSGLISDEDIHVLKEFSELRNSIFSHNLAKSALLSASSIRGDPNDSQFSPKNVIEEGLYTYWAPD
# QGQQSDWTLYLEFQQVITFNVLGLQEPIQMGQRIIEFHLDMLDENGRWQHVVNGTTVGYRRLLLFPTVKSHLLRLVIDKSKVLPLISHLGIYMDSYTV
# PRHIPKVVRAFPPEPLLSFPLSLLKSFSGAATVDGILLSAFGFQLGISEFFLMAIDKLFKDEATEEKGERARMASFIGAMAIADLVKTTLGPKGMDKI
# LQSTGRGHSVTVTNDGATILKSLHIDNPAAKDEEVGDGTTSVVVLAGELLREAEKLAYTCFRMASECARNVLEQKVVDNKQDAEKFRSDLMNIARTTL
# SSKILSQDKEHFAKLAVDAVMRLKGSTNLEAIQIIKKPGGSLKDSFLDEGFILDKKIGVGQPKRIENAKILVANTAMDTDKVKIYGARVRVDSMAKVA
# DLEAAEKEKMREKVQKIISHGINCFVNRQLIYNFPEELFADAGILAIEHADFDGIERLGLVTGGEIASTFDNPESVKLGHCKLIEEIMIGEDKLIHFS
# GVAMGQACTIVLRGASPHVLDEAERSLHDALCVLSQTVNDSRVLLGGGWPEMVMAKAVDELAKKTPGKRSHAIEAFTRALLAIPTTIADNAGLDSAEL
# IAQLRAEHHKDECNAGIDVISGSVGDMSELGISESFKVKQAVLLSATEAAEMILRWPYISKAATGGTLLKVNMSNFVEAEYVVSMHVLSQGSYRRQPL
# YLHKTRRGVDLKMFNLLRELRSMTNP]
# end gene g2
###
# start gene g3
scaffold3917	AUGUSTUS	gene	23324	26802	0.01	-	.	g3
scaffold3917	AUGUSTUS	transcript	23324	26802	0.01	-	.	g3.t1
scaffold3917	AUGUSTUS	stop_codon	23324	23326	.	-	0	transcript_id "g3.t1"; gene_id "g3";
scaffold3917	AUGUSTUS	intron	23633	23738	0.96	-	.	transcript_id "g3.t1"; gene_id "g3";
scaffold3917	AUGUSTUS	intron	23832	23905	0.02	-	.	transcript_id "g3.t1"; gene_id "g3";
scaffold3917	AUGUSTUS	intron	23981	24058	0.02	-	.	transcript_id "g3.t1"; gene_id "g3";
scaffold3917	AUGUSTUS	intron	24160	24306	0.11	-	.	transcript_id "g3.t1"; gene_id "g3";
scaffold3917	AUGUSTUS	intron	24424	24515	0.37	-	.	transcript_id "g3.t1"; gene_id "g3";
scaffold3917	AUGUSTUS	intron	24610	24959	0.92	-	.	transcript_id "g3.t1"; gene_id "g3";
scaffold3917	AUGUSTUS	intron	25026	25569	0.61	-	.	transcript_id "g3.t1"; gene_id "g3";
scaffold3917	AUGUSTUS	intron	25637	26788	0.12	-	.	transcript_id "g3.t1"; gene_id "g3";
scaffold3917	AUGUSTUS	CDS	23324	23632	0.98	-	0	transcript_id "g3.t1"; gene_id "g3";
scaffold3917	AUGUSTUS	CDS	23739	23831	0.98	-	0	transcript_id "g3.t1"; gene_id "g3";
scaffold3917	AUGUSTUS	CDS	23906	23980	0.02	-	0	transcript_id "g3.t1"; gene_id "g3";
scaffold3917	AUGUSTUS	CDS	24059	24159	0.95	-	2	transcript_id "g3.t1"; gene_id "g3";
scaffold3917	AUGUSTUS	CDS	24307	24423	0.11	-	2	transcript_id "g3.t1"; gene_id "g3";
scaffold3917	AUGUSTUS	CDS	24516	24609	0.37	-	0	transcript_id "g3.t1"; gene_id "g3";
scaffold3917	AUGUSTUS	CDS	24960	25025	0.93	-	0	transcript_id "g3.t1"; gene_id "g3";
scaffold3917	AUGUSTUS	CDS	25570	25636	0.24	-	1	transcript_id "g3.t1"; gene_id "g3";
scaffold3917	AUGUSTUS	CDS	26789	26802	0.24	-	0	transcript_id "g3.t1"; gene_id "g3";
scaffold3917	AUGUSTUS	start_codon	26800	26802	.	-	0	transcript_id "g3.t1"; gene_id "g3";
scaffold3917	AUGUSTUS	protein_match	23330	23392	8.45	-	0	target "unknown_D[1..21]"; target_start 289; transcript_id "g3.t1"; gene_id "g3";
scaffold3917	AUGUSTUS	protein_match	23543	23632	4.73	-	0	target "unknown_B[90..119]"; target_start 120; transcript_id "g3.t1"; gene_id "g3";
scaffold3917	AUGUSTUS	protein_match	23739	23831	7.66	-	0	target "unknown_B[59..89]"; target_start 120; transcript_id "g3.t1"; gene_id "g3";
scaffold3917	AUGUSTUS	protein_match	23906	23980	8.05	-	0	target "unknown_B[34..58]"; target_start 120; transcript_id "g3.t1"; gene_id "g3";
scaffold3917	AUGUSTUS	protein_match	24059	24157	8.59	-	0	target "unknown_B[1..33]"; target_start 120; transcript_id "g3.t1"; gene_id "g3";
scaffold3917	AUGUSTUS	protein_match	24317	24423	7.71	-	2	target "unknown_A[81..116]"; target_start 0; transcript_id "g3.t1"; gene_id "g3";
scaffold3917	AUGUSTUS	protein_match	24516	24609	9.16	-	0	target "unknown_A[50..81]"; target_start 0; transcript_id "g3.t1"; gene_id "g3";
scaffold3917	AUGUSTUS	protein_match	24960	25025	10.6	-	0	target "unknown_A[28..49]"; target_start 0; transcript_id "g3.t1"; gene_id "g3";
scaffold3917	AUGUSTUS	protein_match	25570	25636	6.3	-	1	target "unknown_A[5..27]"; target_start 0; transcript_id "g3.t1"; gene_id "g3";
scaffold3917	AUGUSTUS	protein_match	26789	26802	6.53	-	0	target "unknown_A[1..5]"; target_start 0; transcript_id "g3.t1"; gene_id "g3";
# coding sequence = [atggatgcagatagattaaattctccacacacttctgcaatactcattgatgttcttggtcatcaacttcagttttgcc
# aggatcctaattcgaagcatttaggcactactgtttgggatgcatctatggttttagtaaaatttctggaaagaaattgtcggaaggggaggttttct
# ccatctaaattgagaggaaagcgtgtgattgaacttggggcaggttgtggcgtagcaggatttggcatggcattacttggatgtgatgtagtttcaac
# tgaccaaactgaggttttgccattgctaatgagaaacgttgagcgtaatacttccaggatcatacagacaatctcagatccagattcatttggttcca
# tacaggcagcagagttggactggggtaatgaaactcatataaaggctgttagccctccattcgactatatcattgggactgatgttgtttatgcagaa
# catcttttggaaccgcttttgcagacaataattgcactatctggaccaaagacaacaattctgttgggtcatgaaattcgatcaaccaatgtccatga
# aaagatgcttgagacatggaagagacattttgaggtcaaaacagttccaaaagcaaagatggatagtacttaccaacatccaagcatccagttataca
# taatgagcttcaagtcacaaggcagtacctcggaaattgttagacagacggctcagcagcagcagcagacagaagagattggggaaacagaaactaag
# aatggatcagacgaagatgaaagtaaatatcaaggtgatgtgactgacaatgaggacaaggtaggcaataacctggttatggatcttgagaacagaaa
# gcttactgattgggaagctagaagatgtggtgcaatggctgctagacttcttcgcgatgtcaagataacataa]
# protein sequence = [MDADRLNSPHTSAILIDVLGHQLQFCQDPNSKHLGTTVWDASMVLVKFLERNCRKGRFSPSKLRGKRVIELGAGCGVA
# GFGMALLGCDVVSTDQTEVLPLLMRNVERNTSRIIQTISDPDSFGSIQAAELDWGNETHIKAVSPPFDYIIGTDVVYAEHLLEPLLQTIIALSGPKTT
# ILLGHEIRSTNVHEKMLETWKRHFEVKTVPKAKMDSTYQHPSIQLYIMSFKSQGSTSEIVRQTAQQQQQTEEIGETETKNGSDEDESKYQGDVTDNED
# KVGNNLVMDLENRKLTDWEARRCGAMAARLLRDVKIT]
# sequence of block unknown_D   289 [TDWEARRCGAMAARLLRDVKI] 310
# sequence of block unknown_B   120 [SFGSIQAAELDWGNETHIKAVSPPFDYIIGTDVVYAEHLLEPLLQTIIALSGPKTTILLGHEIRSTNVHEKMLETWKRHFEVKTVPKAKMDSTYQHPSIQLYIMSFKSQGSTSEIVRQT] 239
# sequence of block unknown_A     0 [MDADRLNSPHTSAILIDVLGHQLQFCQDPNSKHLGTTVWDASMVLVKFLERNCRKGRFSPSKLRGKRVIELGAGCGVAGFGMALLGCDVVSTDQTEVLPLLMRNVERNTSRIIQTI] 116
# end gene g3
###
# start gene g4
scaffold3917	AUGUSTUS	gene	29234	32446	0.1	+	.	g4
scaffold3917	AUGUSTUS	transcript	29234	32446	0.1	+	.	g4.t1
scaffold3917	AUGUSTUS	start_codon	29234	29236	.	+	0	transcript_id "g4.t1"; gene_id "g4";
scaffold3917	AUGUSTUS	intron	29330	30056	0.49	+	.	transcript_id "g4.t1"; gene_id "g4";
scaffold3917	AUGUSTUS	intron	30238	30597	0.9	+	.	transcript_id "g4.t1"; gene_id "g4";
scaffold3917	AUGUSTUS	intron	30873	31020	0.56	+	.	transcript_id "g4.t1"; gene_id "g4";
scaffold3917	AUGUSTUS	intron	31094	32360	0.27	+	.	transcript_id "g4.t1"; gene_id "g4";
scaffold3917	AUGUSTUS	CDS	29234	29329	0.4	+	0	transcript_id "g4.t1"; gene_id "g4";
scaffold3917	AUGUSTUS	CDS	30057	30237	0.68	+	0	transcript_id "g4.t1"; gene_id "g4";
scaffold3917	AUGUSTUS	CDS	30598	30872	0.51	+	2	transcript_id "g4.t1"; gene_id "g4";
scaffold3917	AUGUSTUS	CDS	31021	31093	0.89	+	0	transcript_id "g4.t1"; gene_id "g4";
scaffold3917	AUGUSTUS	CDS	32361	32446	0.41	+	2	transcript_id "g4.t1"; gene_id "g4";
scaffold3917	AUGUSTUS	stop_codon	32444	32446	.	+	0	transcript_id "g4.t1"; gene_id "g4";
# coding sequence = [atgtctgcaaactccaaacttatatatattttaacccgacataaagttaaacatctagacagccgcctgttgccatctg
# tttctgaaacattaaagatttattttatcaaagctgctatgagtgatccagcaactgaatcaaatgatgctcattcaagctcgcaagaagctaagaag
# cctcagattgagcctattcggatgcctactgtggaggaaataaggggccaagacatttggaacaactgtgcagttcgtagtgttgttagcggagtcat
# gggttacttctggggttctcgagattctagtgatgcattttttagttttgtaggagggggacttggtttgttcatgggtatgtttctcggggcactgg
# ataacccaataatgcaagaggaaatgactactaggcaacaaattgtatttcaagcaaagcagatgggtcgaaggagttggagttcttgcaagactttt
# gctgttatgggtttggttttctctgctgctgagtgtaccgttgagaaggtacttttgatcctcatagatgatgaccgtgtggtacgggcaaagcatga
# cattacaaatacagcagttgcagggtgcgtaacaggtggtgcgttatcagctagaggtggaccacaagctgcgtgtatgggttgtgctggcttcgcga
# cattttcggtcttgatagagaagttcttggatagatatcactag]
# protein sequence = [MSANSKLIYILTRHKVKHLDSRLLPSVSETLKIYFIKAAMSDPATESNDAHSSSQEAKKPQIEPIRMPTVEEIRGQDI
# WNNCAVRSVVSGVMGYFWGSRDSSDAFFSFVGGGLGLFMGMFLGALDNPIMQEEMTTRQQIVFQAKQMGRRSWSSCKTFAVMGLVFSAAECTVEKVLL
# ILIDDDRVVRAKHDITNTAVAGCVTGGALSARGGPQAACMGCAGFATFSVLIEKFLDRYH]
# end gene g4
###
# command line:
# augustus --codingseq=1 --proteinprofile=/home/pgsb/tetiana.nosenko/lineages/embryophyta_odb9/prfl/EOG09360I07.prfl --predictionStart=5296 --predictionEnd=43335 --species=BUSCO_Schil_BUSCO_geno_206160443 ./tmp/scaffold3917Schil_BUSCO_geno_206160443_.temp
```
