## Supplementary material for "The *de novo* reference genome and transcriptome assemblies of the wild tomato species *Solanum chilense*": EOG09360I07.out.3

```
# Please cite: Mario Stanke, Mark Diekhans, Robert Baertsch, David Haussler (2008),
# Using native and syntenically mapped cDNA alignments to improve de novo gene finding
# Bioinformatics 24: 637-644, doi 10.1093/bioinformatics/btn013
# No extrinsic information on sequences given.
# Initialising the parameters using config directory /home/pgsb/tetiana.nosenko/miniconda3/config/ ...
# Using protein profile unknown
# --[0..35]--> unknown_A (116) <--[2..4]--> unknown_B (119) <--[27..79]--> unknown_D (21) <--[0..45]--
# BUSCO_Schil_BUSCO_geno_206160443 version. Using default transition matrix.
# admissible start codons and their probabilities: ATG(0.999), CTG(0.000802), TTG(0)
# Looks like ./tmp/scaffold1019Schil_BUSCO_geno_206160443_.temp is in fasta format.
# We have hints for 0 sequences and for 0 of the sequences in the input set.
#
# ----- prediction on sequence number 1 (length = 37112, name = scaffold1019) -----
#
# Constraints/Hints:
# (none)
# Predicted genes for sequence number 1 on both strands
# start gene g1
scaffold1019	AUGUSTUS	gene	61043	66182	0.03	+	.	g1
scaffold1019	AUGUSTUS	transcript	61043	66182	0.03	+	.	g1.t1
scaffold1019	AUGUSTUS	start_codon	61043	61045	.	+	0	transcript_id "g1.t1"; gene_id "g1";
scaffold1019	AUGUSTUS	intron	61149	61285	0.96	+	.	transcript_id "g1.t1"; gene_id "g1";
scaffold1019	AUGUSTUS	intron	61407	61478	1	+	.	transcript_id "g1.t1"; gene_id "g1";
scaffold1019	AUGUSTUS	intron	61617	63376	0.38	+	.	transcript_id "g1.t1"; gene_id "g1";
scaffold1019	AUGUSTUS	intron	63474	63585	0.9	+	.	transcript_id "g1.t1"; gene_id "g1";
scaffold1019	AUGUSTUS	intron	63712	65206	0.55	+	.	transcript_id "g1.t1"; gene_id "g1";
scaffold1019	AUGUSTUS	intron	65300	65380	0.99	+	.	transcript_id "g1.t1"; gene_id "g1";
scaffold1019	AUGUSTUS	intron	65487	65626	0.98	+	.	transcript_id "g1.t1"; gene_id "g1";
scaffold1019	AUGUSTUS	intron	65743	65893	0.67	+	.	transcript_id "g1.t1"; gene_id "g1";
scaffold1019	AUGUSTUS	intron	65981	66059	0.76	+	.	transcript_id "g1.t1"; gene_id "g1";
scaffold1019	AUGUSTUS	CDS	61043	61148	0.5	+	0	transcript_id "g1.t1"; gene_id "g1";
scaffold1019	AUGUSTUS	CDS	61286	61406	1	+	2	transcript_id "g1.t1"; gene_id "g1";
scaffold1019	AUGUSTUS	CDS	61479	61616	0.98	+	1	transcript_id "g1.t1"; gene_id "g1";
scaffold1019	AUGUSTUS	CDS	63377	63473	0.9	+	1	transcript_id "g1.t1"; gene_id "g1";
scaffold1019	AUGUSTUS	CDS	63586	63711	0.95	+	0	transcript_id "g1.t1"; gene_id "g1";
scaffold1019	AUGUSTUS	CDS	65207	65299	0.68	+	0	transcript_id "g1.t1"; gene_id "g1";
scaffold1019	AUGUSTUS	CDS	65381	65486	0.99	+	0	transcript_id "g1.t1"; gene_id "g1";
scaffold1019	AUGUSTUS	CDS	65627	65742	0.67	+	2	transcript_id "g1.t1"; gene_id "g1";
scaffold1019	AUGUSTUS	CDS	65894	65980	0.81	+	0	transcript_id "g1.t1"; gene_id "g1";
scaffold1019	AUGUSTUS	CDS	66060	66182	0.74	+	0	transcript_id "g1.t1"; gene_id "g1";
scaffold1019	AUGUSTUS	stop_codon	66180	66182	.	+	0	transcript_id "g1.t1"; gene_id "g1";
# coding sequence = [atgatgtttacagctacagaagatgatgtagatgttctaatgtctggctatgcattccgccttaaaatttctcatgaaa
# gggctcttggtctggtgactgggcaaagtaataacagtcgacatcaatggagcctctctgctgacagaaaacttcttctgcaacaccaacatgcgagc
# aagatcaatgctttaagggatcgttatcctatatatggaccaatagttcggctagctaaaagatgggtctctgcacatctattatccacggtgctgac
# agaggaggcagttgaactattggtttcaaatcttttcttgagacctttgccatttgaacctcctttctcccgaataacaggatttttgaggttcttac
# gattattatcggaatatgattgggccttttctcccttaatcgttgattttgatggtgacttttcaactgaggagaaaaataaaattaatgagaatttc
# atgagaagtagagaagagcatgaaaaggacacacagaaatcaagtcctgcaatgtttttagctactaaatatgacgttgcatctgaagcttggacaag
# atcctcaccaactacagcagagctaagacgactggtggcttattcaactagcagtgcgaatttgttgaccaaactgatttcgcaagatggatatgatt
# cttatggatggaaatgtcttctccgcacgcctctgagcaactatgatgctgttgttcttctccacagagataaattgccctacccccagcatcttctc
# tttccatccgaacttgaacaagagcgatgtgtggtgcgtgggcatgcatccaagattttccatcctttcttttctcctcgagacttcaaagtgaactc
# tggggaactgaaaagtaagctgatggtgaattttgatccaaaaggatttcccgatgtggtcaaggtgtggtacgatgctgtgggtggtgatgctcttg
# gtctgacactaggaaaagcaagttcacagaaacggaagcatgatgactccacggaggagagcacagatcttttgaatacgctaaaaaccataggcgag
# gttgggaaaggccttgtaagaagtattcatgttgtcaaggcccgaaaggcgtga]
# protein sequence = [MMFTATEDDVDVLMSGYAFRLKISHERALGLVTGQSNNSRHQWSLSADRKLLLQHQHASKINALRDRYPIYGPIVRLA
# KRWVSAHLLSTVLTEEAVELLVSNLFLRPLPFEPPFSRITGFLRFLRLLSEYDWAFSPLIVDFDGDFSTEEKNKINENFMRSREEHEKDTQKSSPAMF
# LATKYDVASEAWTRSSPTTAELRRLVAYSTSSANLLTKLISQDGYDSYGWKCLLRTPLSNYDAVVLLHRDKLPYPQHLLFPSELEQERCVVRGHASKI
# FHPFFSPRDFKVNSGELKSKLMVNFDPKGFPDVVKVWYDAVGGDALGLTLGKASSQKRKHDDSTEESTDLLNTLKTIGEVGKGLVRSIHVVKARKA]
# end gene g1
###
# start gene g2
scaffold1019	AUGUSTUS	gene	67665	78846	0.05	+	.	g2
scaffold1019	AUGUSTUS	transcript	67665	78846	0.05	+	.	g2.t1
scaffold1019	AUGUSTUS	start_codon	67665	67667	.	+	0	transcript_id "g2.t1"; gene_id "g2";
scaffold1019	AUGUSTUS	intron	68098	68686	0.88	+	.	transcript_id "g2.t1"; gene_id "g2";
scaffold1019	AUGUSTUS	intron	68899	69796	0.56	+	.	transcript_id "g2.t1"; gene_id "g2";
scaffold1019	AUGUSTUS	intron	69929	70044	1	+	.	transcript_id "g2.t1"; gene_id "g2";
scaffold1019	AUGUSTUS	intron	70189	71458	0.4	+	.	transcript_id "g2.t1"; gene_id "g2";
scaffold1019	AUGUSTUS	intron	71572	72073	0.91	+	.	transcript_id "g2.t1"; gene_id "g2";
scaffold1019	AUGUSTUS	intron	72144	72604	0.81	+	.	transcript_id "g2.t1"; gene_id "g2";
scaffold1019	AUGUSTUS	intron	72640	72990	0.61	+	.	transcript_id "g2.t1"; gene_id "g2";
scaffold1019	AUGUSTUS	intron	73064	73179	0.61	+	.	transcript_id "g2.t1"; gene_id "g2";
scaffold1019	AUGUSTUS	intron	73215	73453	0.81	+	.	transcript_id "g2.t1"; gene_id "g2";
scaffold1019	AUGUSTUS	intron	73881	74413	0.97	+	.	transcript_id "g2.t1"; gene_id "g2";
scaffold1019	AUGUSTUS	intron	74744	75056	0.99	+	.	transcript_id "g2.t1"; gene_id "g2";
scaffold1019	AUGUSTUS	intron	75312	75737	0.78	+	.	transcript_id "g2.t1"; gene_id "g2";
scaffold1019	AUGUSTUS	intron	75981	76474	0.99	+	.	transcript_id "g2.t1"; gene_id "g2";
scaffold1019	AUGUSTUS	intron	76925	77829	0.99	+	.	transcript_id "g2.t1"; gene_id "g2";
scaffold1019	AUGUSTUS	intron	77929	78364	0.99	+	.	transcript_id "g2.t1"; gene_id "g2";
scaffold1019	AUGUSTUS	intron	78480	78700	0.59	+	.	transcript_id "g2.t1"; gene_id "g2";
scaffold1019	AUGUSTUS	CDS	67665	68097	0.86	+	0	transcript_id "g2.t1"; gene_id "g2";
scaffold1019	AUGUSTUS	CDS	68687	68898	0.86	+	2	transcript_id "g2.t1"; gene_id "g2";
scaffold1019	AUGUSTUS	CDS	69797	69928	0.99	+	0	transcript_id "g2.t1"; gene_id "g2";
scaffold1019	AUGUSTUS	CDS	70045	70188	0.99	+	0	transcript_id "g2.t1"; gene_id "g2";
scaffold1019	AUGUSTUS	CDS	71459	71571	0.64	+	0	transcript_id "g2.t1"; gene_id "g2";
scaffold1019	AUGUSTUS	CDS	72074	72143	0.9	+	1	transcript_id "g2.t1"; gene_id "g2";
scaffold1019	AUGUSTUS	CDS	72605	72639	0.73	+	0	transcript_id "g2.t1"; gene_id "g2";
scaffold1019	AUGUSTUS	CDS	72991	73063	0.6	+	1	transcript_id "g2.t1"; gene_id "g2";
scaffold1019	AUGUSTUS	CDS	73180	73214	0.81	+	0	transcript_id "g2.t1"; gene_id "g2";
scaffold1019	AUGUSTUS	CDS	73454	73880	0.98	+	1	transcript_id "g2.t1"; gene_id "g2";
scaffold1019	AUGUSTUS	CDS	74414	74743	0.97	+	0	transcript_id "g2.t1"; gene_id "g2";
scaffold1019	AUGUSTUS	CDS	75057	75311	0.87	+	0	transcript_id "g2.t1"; gene_id "g2";
scaffold1019	AUGUSTUS	CDS	75738	75980	0.9	+	0	transcript_id "g2.t1"; gene_id "g2";
scaffold1019	AUGUSTUS	CDS	76475	76924	0.99	+	0	transcript_id "g2.t1"; gene_id "g2";
scaffold1019	AUGUSTUS	CDS	77830	77928	0.99	+	0	transcript_id "g2.t1"; gene_id "g2";
scaffold1019	AUGUSTUS	CDS	78365	78479	0.61	+	0	transcript_id "g2.t1"; gene_id "g2";
scaffold1019	AUGUSTUS	CDS	78701	78846	0.59	+	2	transcript_id "g2.t1"; gene_id "g2";
scaffold1019	AUGUSTUS	stop_codon	78844	78846	.	+	0	transcript_id "g2.t1"; gene_id "g2";
# coding sequence = [atggtgcacactgcctacgataccttgcaactcctcaacaattctccctccaaaatcgatgccattgaatcataccgct
# caaatttgctcatcgcatgttccgatggatcgctccgtgtttacgttccagaatcctcagtttccgatcaatctgattttcattccgaaaccttaggg
# cttcatcaaggaccatatgtgcttgaaagaactctgaatggattctccagaagacaaatgctggccatggaagtcctcgtctcacgagaacttctgct
# ttccctctccgagtcaattgcgttacatcggttgcctgatttggagactttatcagtgattactaaggctaaaggtgcaaatgtatattcgtgggatg
# ataaacgagggttactttgcttcggcaggcaaaaaagagtctgtatttacaaacacgacggggggagtggatttgtggaggtgaaagaatttggagtt
# cctgacacagttaagtcgatgtcatggtgtggtgagaatatttgcttggggattagaagagagtacaagatattgaataccactaatggtgtattgtc
# tgaggtgttctcttcagggaggatcgccgcacctcttgtggtggctcttccacccggagaactacttttgggcaaggataatattggtatcttagtta
# accaaaatgggaagttgatccaagaagggaggatttgttggtctgaggctcctgcagctgttattatccagaagccatatgcaataggtcttttgggg
# cgacatgttgagatacgttctcttcgtgttccttatcctttgattcaaacagttgtccttcggaatgttcgtcatcttgttcgaagcaacaatactgt
# gattgttgctcttgataattctgtttttggattttttcctgtacctcttggtgcgcagattgtacaactaacagcatctggtaactttgaggaggcct
# tggctttgtgcaaattgctaccaccagaagattcaagtcttagatcttcaaaggagcagtcaattcatatgagagtgcttttgaaatcctcaatcgga
# aagttttggcttgttaatggctttgataatgtgggttctaacaaaggtcaaccagtacgtgtgcttgtgggaggtagaaggaaactgtcctggctcga
# ttttctagttagtttctttttcccagaaaagatgaaatatgaacaacacccaaggggtcaaccagtacgtgtgcttgtgggaggtagaagatatgcgc
# actttctatttgaaaatgggagctatgaagaagcaatggaacattttctggcatctcaagttgaaatcacttatgtgctcgccttatatccatccatt
# attgttccaaattcatcttgcatacctgaaccacagaaatttgcagatgttgcagatgcaccatatctctcccgaggctcttctggtctgtcagatga
# tctagattctccgtcttcggatgtatttgaatctgatgaaatggatatagagtccaagaaaatgagccacaacgctttgatggctctgattaagtatt
# tgcagaaaaagagatacagtgtcattgagaaagccacaactgagggaactgaagaagtggtttcagatgctgttggagatagtttcatttcttatgga
# actgaccggtccaaaaaaccaaccaagggcagaattcatattcctatcacttccatcgctagggacatggctgcaatactggacactgcacttcttca
# agctctgtttttaactggacagtcctctgctgctacaaattttctaaaagtcctcaactactgtgatgtgaaaatatgcgatgcgttcctgcaagaga
# gaagccagtatgcttgtcagatagaactttatagatgcaattcaatgcatcatgaagcactgaaacttcttcatcaactggtagaagagtccaagtca
# gagcaaactcctgtagagctcttaacgaagttcaagcctgatatgatcattgaatatctcaaacccctttgtgcaactgaccccatgcttgtcctgga
# gttctcattgcctgttcttgaaagctgtccgatgcaaaccattgagctatttttgtctggtaacattccagcagacttggtgaattcttacttaaagc
# agcatgctccagacatgcaggcaacatatctagaactcatgcttgccatgaatgaaaatagtatctcagggaatctgcagaatgaaatggtagaggca
# cttgtccatctgtctggtttttctgtgcaaatttatctctcagaagtgcttgattttcatgctgaacataattcccagcaaaagtgggatgagaaaac
# atgtcctccaccaaggaaaaagctactgtctgctttggagggtatgtctggatatactccagaggtgttgctgaagagacttccaccagatgctctgt
# atgaagaacgtgcaattcttttggggaaaatgaataaacatgaacttgccctgtctatttatgtgcacaagcttcatgttcccgaacttgcactgtcc
# tattgtgaccgggtgtacgattcaggacttcaacaacattcagcaaaatcttacggaaacatttacctgactctactgcaaatctatctaaatcctag
# gaagacaacaaaaaaatttgagaagaaaattactaatctggtatcagctcagagccgtaggattccaaaagttggtttaggaactacaggaaaggtaa
# aaggaggccgctccaagaaaattgctgaaattgggggcgctgaggacactcgattcagtctaagcggcacagacagtggtaggagtgatggagataca
# gaagatgctgccgaggaaggtggttctactattatgctagatcagatacttgatcttttgagcagaaggtgggatcgaatccatggtgcccaagcgct
# gaaactgcttccaagggatactaagctacagaacttgcttccatttcttggacctcttctgaggaaatccagtgaagcatatcggaacttctcagtga
# taaaaagcttgagagagtgtgaaaacctacaggttaaagatgaactgtataaccaaagaaaagcagttttgaagatcacaagtgatagcatgtgctct
# ctttgcaataagaggatcggcaccagtgtctttgcagtctatcctaatgacacttctgctctcaagtcacaagggctgcaacgggttgctaatggtac
# aagtgtgcaaccggagaatgacagtgctcctcatgaaggaacatgttatacacatttttttgcagattatgtccaatgtggaagcgaatgcaattga]
# protein sequence = [MVHTAYDTLQLLNNSPSKIDAIESYRSNLLIACSDGSLRVYVPESSVSDQSDFHSETLGLHQGPYVLERTLNGFSRRQ
# MLAMEVLVSRELLLSLSESIALHRLPDLETLSVITKAKGANVYSWDDKRGLLCFGRQKRVCIYKHDGGSGFVEVKEFGVPDTVKSMSWCGENICLGIR
# REYKILNTTNGVLSEVFSSGRIAAPLVVALPPGELLLGKDNIGILVNQNGKLIQEGRICWSEAPAAVIIQKPYAIGLLGRHVEIRSLRVPYPLIQTVV
# LRNVRHLVRSNNTVIVALDNSVFGFFPVPLGAQIVQLTASGNFEEALALCKLLPPEDSSLRSSKEQSIHMRVLLKSSIGKFWLVNGFDNVGSNKGQPV
# RVLVGGRRKLSWLDFLVSFFFPEKMKYEQHPRGQPVRVLVGGRRYAHFLFENGSYEEAMEHFLASQVEITYVLALYPSIIVPNSSCIPEPQKFADVAD
# APYLSRGSSGLSDDLDSPSSDVFESDEMDIESKKMSHNALMALIKYLQKKRYSVIEKATTEGTEEVVSDAVGDSFISYGTDRSKKPTKGRIHIPITSI
# ARDMAAILDTALLQALFLTGQSSAATNFLKVLNYCDVKICDAFLQERSQYACQIELYRCNSMHHEALKLLHQLVEESKSEQTPVELLTKFKPDMIIEY
# LKPLCATDPMLVLEFSLPVLESCPMQTIELFLSGNIPADLVNSYLKQHAPDMQATYLELMLAMNENSISGNLQNEMVEALVHLSGFSVQIYLSEVLDF
# HAEHNSQQKWDEKTCPPPRKKLLSALEGMSGYTPEVLLKRLPPDALYEERAILLGKMNKHELALSIYVHKLHVPELALSYCDRVYDSGLQQHSAKSYG
# NIYLTLLQIYLNPRKTTKKFEKKITNLVSAQSRRIPKVGLGTTGKVKGGRSKKIAEIGGAEDTRFSLSGTDSGRSDGDTEDAAEEGGSTIMLDQILDL
# LSRRWDRIHGAQALKLLPRDTKLQNLLPFLGPLLRKSSEAYRNFSVIKSLRECENLQVKDELYNQRKAVLKITSDSMCSLCNKRIGTSVFAVYPNDTS
# ALKSQGLQRVANGTSVQPENDSAPHEGTCYTHFFADYVQCGSECN]
# end gene g2
###
# start gene g3
scaffold1019	AUGUSTUS	gene	79133	79918	0.92	-	.	g3
scaffold1019	AUGUSTUS	transcript	79133	79918	0.92	-	.	g3.t1
scaffold1019	AUGUSTUS	stop_codon	79133	79135	.	-	0	transcript_id "g3.t1"; gene_id "g3";
scaffold1019	AUGUSTUS	CDS	79133	79918	0.92	-	0	transcript_id "g3.t1"; gene_id "g3";
scaffold1019	AUGUSTUS	start_codon	79916	79918	.	-	0	transcript_id "g3.t1"; gene_id "g3";
# coding sequence = [atgacttctccaattgtcgaaatcaaaggagacattgacacggacgacctcaatcccttcactatgattctcccacaag
# atggccatgacaatgacgccactcccctgcagcaacaacagcaactccatttcctccaatccattaactcaaacgtagtcatcagacaacttccatct
# gaaggcctttctttccaactctggcctgccgctactattctcgtcactctccttgataacacccgtagcggcgaatcaactccgttttccgagttgtt
# caaacgtcaggaaaaaggggtttcgctaccccttcgtattctcgaactgggttcaggaacaggtattgttgggatagctgctgctgctattcttggtg
# ctaaggttactgtcactgaccttcctcatgtgctggctaatatacagttcaatgttgatgcaaactcacaagttttggaacaacagagtgggggtgtt
# gatgttaaggcgcttagctggggggataaccagcatatggaggctgttggtagagattatgacctgattttgggatctgatgtggtgtaccatgatca
# cctctatgatcctctgattaacacgttgaggttcttcctgttaggaggtggaaagaagatagcttttgttatggctcatttgagaagatggaagaagg
# aatctgctttcttcaagagagccaagaagctttttgatgtccaaatcatacatactgagcctccgcccgatgggtctaggattggggtggttgtatac
# ctttttaccgggaaaagatag]
# protein sequence = [MTSPIVEIKGDIDTDDLNPFTMILPQDGHDNDATPLQQQQQLHFLQSINSNVVIRQLPSEGLSFQLWPAATILVTLLD
# NTRSGESTPFSELFKRQEKGVSLPLRILELGSGTGIVGIAAAAILGAKVTVTDLPHVLANIQFNVDANSQVLEQQSGGVDVKALSWGDNQHMEAVGRD
# YDLILGSDVVYHDHLYDPLINTLRFFLLGGGKKIAFVMAHLRRWKKESAFFKRAKKLFDVQIIHTEPPPDGSRIGVVVYLFTGKR]
# end gene g3
###
# start gene g4
scaffold1019	AUGUSTUS	gene	91149	91971	0.85	+	.	g4
scaffold1019	AUGUSTUS	transcript	91149	91971	0.85	+	.	g4.t1
scaffold1019	AUGUSTUS	start_codon	91149	91151	.	+	0	transcript_id "g4.t1"; gene_id "g4";
scaffold1019	AUGUSTUS	intron	91575	91659	0.99	+	.	transcript_id "g4.t1"; gene_id "g4";
scaffold1019	AUGUSTUS	CDS	91149	91574	0.85	+	0	transcript_id "g4.t1"; gene_id "g4";
scaffold1019	AUGUSTUS	CDS	91660	91971	0.99	+	0	transcript_id "g4.t1"; gene_id "g4";
scaffold1019	AUGUSTUS	stop_codon	91969	91971	.	+	0	transcript_id "g4.t1"; gene_id "g4";
# coding sequence = [atggttggtccatgttcatgcggtctatttcataaccaaagtggaagtagtggtactactacttcatctgcattctcaa
# tgctcttctcccatgaatattcagaaaacatgtactcttcgtcttccaatgttgattgtactctttccttaggaactccttctactcgccttatcaat
# gaagacaacaatcatgaaaagagatcctcagtttactctaatcatgaacgtcttcgctcttcatctaactgcatctctaatttctgggatatacttca
# tcccaaacaacatgttactactcctcaatacaagtccactcgtggtgccaacaacaactctactactactgatccactggtcgctcgccgctgtgcta
# actgtgacactacttctacacctctatggagaaatggacctagaggacctaagtcactttgcaatgcgtgtggaattcgttttaagaaagaagagaga
# agagcgagtgcagcagcagcgacggctaatggtggaggaggaggagcggaaacgacaacgcatcaacactgggttcatcatcatcaccattcacagcc
# aacaaaaatggcttgtttctcttcagctagttatggaaatgagtttaggttcattgaggataatgagcatcaccgtgactccgatgctgcagcaaccg
# ccattccattctttccttggcgtctcaatgttgctgataggcctagccttgttcatgactttactagatga]
# protein sequence = [MVGPCSCGLFHNQSGSSGTTTSSAFSMLFSHEYSENMYSSSSNVDCTLSLGTPSTRLINEDNNHEKRSSVYSNHERLR
# SSSNCISNFWDILHPKQHVTTPQYKSTRGANNNSTTTDPLVARRCANCDTTSTPLWRNGPRGPKSLCNACGIRFKKEERRASAAAATANGGGGGAETT
# THQHWVHHHHHSQPTKMACFSSASYGNEFRFIEDNEHHRDSDAAATAIPFFPWRLNVADRPSLVHDFTR]
# end gene g4
###
# start gene g5
scaffold1019	AUGUSTUS	gene	96652	98036	0.61	+	.	g5
scaffold1019	AUGUSTUS	transcript	96652	98036	0.61	+	.	g5.t1
scaffold1019	AUGUSTUS	start_codon	96652	96654	.	+	0	transcript_id "g5.t1"; gene_id "g5";
scaffold1019	AUGUSTUS	intron	97357	98036	0.63	+	.	transcript_id "g5.t1"; gene_id "g5";
scaffold1019	AUGUSTUS	CDS	96652	97356	0.72	+	0	transcript_id "g5.t1"; gene_id "g5";
# coding sequence = [atggtgaacttggttgaagcacaaaaaccattgttacatggcctaatgaaattagctggaatcagacctcatagtatag
# agatagaaccaggcacaattatgaatttttgggttccttctgaaaccataattcaaaaaacgaagaaaaacaaaaaaatcacaaccactactcctctt
# tccaacaatcaatatgctatttcccctgattccaccaccgaacccgacccgaacaaacccgtggtcgtactaatccacggctttgccggcgaaggaat
# agtgacgtggcaatttcaaatcggtgcattaactaaaaaatactctgtttatgtaccggacctacttttcttcggcggatcagttacggatagctccg
# atagatcgccgggttttcaagcagagtgtttgggtaaagggctgaggaaattaggcgtggaaaaatgcgtagtggttggatttagttatggaggaatg
# gtggcgtttaagatggcggaaatgtttccagatttagttgaggcgttggtggtgtctggatcgatattagcgatgactgattcgattagcactaccac
# gctcaatggtttgggattttcatcttcttcggagctgctgctgcctacctctgttaagggtcttaaggccctgctaaaagtggctgcttataagaagc
# tttggttccctgatcgtcttcatagagattttctcgag]
# protein sequence = [MVNLVEAQKPLLHGLMKLAGIRPHSIEIEPGTIMNFWVPSETIIQKTKKNKKITTTTPLSNNQYAISPDSTTEPDPNK
# PVVVLIHGFAGEGIVTWQFQIGALTKKYSVYVPDLLFFGGSVTDSSDRSPGFQAECLGKGLRKLGVEKCVVVGFSYGGMVAFKMAEMFPDLVEALVVS
# GSILAMTDSISTTTLNGLGFSSSSELLLPTSVKGLKALLKVAAYKKLWFPDRLHRDFLE]
# end gene g5
###
# command line:
# augustus --codingseq=1 --proteinprofile=/home/pgsb/tetiana.nosenko/lineages/embryophyta_odb9/prfl/EOG09360I07.prfl --predictionStart=60925 --predictionEnd=98036 --species=BUSCO_Schil_BUSCO_geno_206160443 ./tmp/scaffold1019Schil_BUSCO_geno_206160443_.temp
```
