## Supplementary material for "The *de novo* reference genome and transcriptome assemblies of the wild tomato species *Solanum chilense*": EOG09360I8Y.out.1

```
# Please cite: Mario Stanke, Mark Diekhans, Robert Baertsch, David Haussler (2008),
# Using native and syntenically mapped cDNA alignments to improve de novo gene finding
# Bioinformatics 24: 637-644, doi 10.1093/bioinformatics/btn013
# No extrinsic information on sequences given.
# Initialising the parameters using config directory /home/pgsb/tetiana.nosenko/miniconda3/config/ ...
# Using protein profile unknown
# --[3..7]--> unknown_A (73) <--[3..5]--> unknown_B (24) <--[17..26]--> unknown_C (14) <--[0..1]--> unknown_D (32) <--[1..3]--> unknown_E (64) <--[1..21]--> unknown_F (6) <--[0..1]--> unknown_G (57) <--[3..6]--> unknown_H (24) <--[10..14]--> unknown_I (17) <--[0..2]--
# BUSCO_Schil_BUSCO_geno_206160443 version. Using default transition matrix.
# admissible start codons and their probabilities: ATG(0.999), CTG(0.000802), TTG(0)
# Looks like ./tmp/scaffold4590Schil_BUSCO_geno_206160443_.temp is in fasta format.
# We have hints for 0 sequences and for 0 of the sequences in the input set.
#
# ----- prediction on sequence number 1 (length = 35570, name = scaffold4590) -----
#
# Constraints/Hints:
# (none)
# Predicted genes for sequence number 1 on both strands
# start gene g1
scaffold4590	AUGUSTUS	gene	4309	5439	0.56	+	.	g1
scaffold4590	AUGUSTUS	transcript	4309	5439	0.56	+	.	g1.t1
scaffold4590	AUGUSTUS	start_codon	4309	4311	.	+	0	transcript_id "g1.t1"; gene_id "g1";
scaffold4590	AUGUSTUS	intron	4824	5075	0.58	+	.	transcript_id "g1.t1"; gene_id "g1";
scaffold4590	AUGUSTUS	CDS	4309	4823	0.58	+	0	transcript_id "g1.t1"; gene_id "g1";
scaffold4590	AUGUSTUS	CDS	5076	5439	0.57	+	1	transcript_id "g1.t1"; gene_id "g1";
scaffold4590	AUGUSTUS	stop_codon	5437	5439	.	+	0	transcript_id "g1.t1"; gene_id "g1";
# coding sequence = [atggtagacaacaatcgagcaaaagagctcaaggctttcgatgacacaaaggccggtgtaaaaggactagtcgattcag
# ggatagttcatattcccgagatctttataacaccaacagaaaatgagtttagtgctgaaaattttgattcaggttcgaacatagtcaacgttcaaatc
# ccagttatagatttaaaggatatgaatggagacaattttcaacgtaggagaattgttgaagaggtaggtgaggcatgtaagagttggggattttttca
# agttgtgaatcatggtgtacctcaacatgttatggatgagatgattggtggaattagatgttttcatgagcaaccaaatgatataaagaaggagtttt
# actcaatggatcctatgaagaaggtgatgtttaatagtaattttgatctttatcaagctaaggttgcaaattggagggatacattagcttgtctcatg
# gctcctaatcctcctactaatgatgaattaccacaagtatgtagggaggaattacttcaatattctcaacatgttagaaagttgggccatacaatatt
# tgagttactagcagaggcacttgggcttaggcccaatcacttattggacatggactgtgcaaaaggccaattcataattagtcattattatccacctt
# gtcctgagcccaataagactcttggaatcactaaacatactgatccagatttcttcacaattcttctacaagatcaaattggtgggcttcaaattaat
# caccaaaatcaatggattgatattcatcctgtgaatggtgctctagttatcaaccttggtgaccttatgcaggcaagtatatcgaatcggacagattc
# actgtttactttttaa]
# protein sequence = [MVDNNRAKELKAFDDTKAGVKGLVDSGIVHIPEIFITPTENEFSAENFDSGSNIVNVQIPVIDLKDMNGDNFQRRRIV
# EEVGEACKSWGFFQVVNHGVPQHVMDEMIGGIRCFHEQPNDIKKEFYSMDPMKKVMFNSNFDLYQAKVANWRDTLACLMAPNPPTNDELPQVCREELL
# QYSQHVRKLGHTIFELLAEALGLRPNHLLDMDCAKGQFIISHYYPPCPEPNKTLGITKHTDPDFFTILLQDQIGGLQINHQNQWIDIHPVNGALVINL
# GDLMQASISNRTDSLFTF]
# end gene g1
###
# start gene g2
scaffold4590	AUGUSTUS	gene	8833	10688	0.52	+	.	g2
scaffold4590	AUGUSTUS	transcript	8833	10688	0.52	+	.	g2.t1
scaffold4590	AUGUSTUS	start_codon	8833	8835	.	+	0	transcript_id "g2.t1"; gene_id "g2";
scaffold4590	AUGUSTUS	intron	9354	10324	0.61	+	.	transcript_id "g2.t1"; gene_id "g2";
scaffold4590	AUGUSTUS	CDS	8833	9353	0.75	+	0	transcript_id "g2.t1"; gene_id "g2";
scaffold4590	AUGUSTUS	CDS	10325	10688	0.53	+	1	transcript_id "g2.t1"; gene_id "g2";
scaffold4590	AUGUSTUS	stop_codon	10686	10688	.	+	0	transcript_id "g2.t1"; gene_id "g2";
# coding sequence = [atggcaaactatgatcgagcaaaagatctcaaggccttcgatgacacaaaggccggtgtaaaaggactagtcgattcag
# gaatagttcatatccccgagatctttattacaccgaccttaatagaaaatgagtttaatattgagaatcttgattcagattcaaacatagtcaacgtt
# caaatcccagttatagatatgaacggtacgaatgaagacgatttacgacgtacgagaattgtcgaagagattggtgaggcatgtaagagttggggatt
# ttttcaagttgtgaatcatggtgtgccacaacatgttatggatgagatgattagtggagttaaaaaatttaatgaacaatcaagtgagaaaaagatgg
# agttttattcaagggataatttgaagaaagtgaaatttaatagtaattttgatctttattcatctaaagctgctaattggagggatagtttagcttgt
# gttatggctcctaatccacctactaatgatgaattaccacaagcatgtagggaggaattacttcaatattctcaacatgttagaaagttgggccatac
# aatatttgagttattagcagaggcacttgggcttaagcccaatcatttattgggcctggactgtgcaaggggccatttcattctctgtcattattatc
# caccttgtcctgagcccaataagactcttggaatcacaaaacatactgatccagatttcttcacaattcttctacaagatcaaattggtgggcttcaa
# attaatcaccaaaatcaatggattgatattcatcctgttactggagccctagttatcaatcttggtgaccttttgcaggcaagtatatcgagtcggtc
# agatttactgtttacgttttaa]
# protein sequence = [MANYDRAKDLKAFDDTKAGVKGLVDSGIVHIPEIFITPTLIENEFNIENLDSDSNIVNVQIPVIDMNGTNEDDLRRTR
# IVEEIGEACKSWGFFQVVNHGVPQHVMDEMISGVKKFNEQSSEKKMEFYSRDNLKKVKFNSNFDLYSSKAANWRDSLACVMAPNPPTNDELPQACREE
# LLQYSQHVRKLGHTIFELLAEALGLKPNHLLGLDCARGHFILCHYYPPCPEPNKTLGITKHTDPDFFTILLQDQIGGLQINHQNQWIDIHPVTGALVI
# NLGDLLQASISSRSDLLFTF]
# end gene g2
###
# start gene g3
scaffold4590	AUGUSTUS	gene	11746	14902	0.17	-	.	g3
scaffold4590	AUGUSTUS	transcript	11746	14902	0.17	-	.	g3.t1
scaffold4590	AUGUSTUS	stop_codon	11746	11748	.	-	0	transcript_id "g3.t1"; gene_id "g3";
scaffold4590	AUGUSTUS	intron	11851	12226	0.99	-	.	transcript_id "g3.t1"; gene_id "g3";
scaffold4590	AUGUSTUS	intron	12351	12658	0.63	-	.	transcript_id "g3.t1"; gene_id "g3";
scaffold4590	AUGUSTUS	intron	12708	12818	0.43	-	.	transcript_id "g3.t1"; gene_id "g3";
scaffold4590	AUGUSTUS	intron	12892	13463	0.71	-	.	transcript_id "g3.t1"; gene_id "g3";
scaffold4590	AUGUSTUS	intron	13603	14705	0.52	-	.	transcript_id "g3.t1"; gene_id "g3";
scaffold4590	AUGUSTUS	CDS	11746	11850	0.99	-	0	transcript_id "g3.t1"; gene_id "g3";
scaffold4590	AUGUSTUS	CDS	12227	12350	0.63	-	1	transcript_id "g3.t1"; gene_id "g3";
scaffold4590	AUGUSTUS	CDS	12659	12707	0.43	-	2	transcript_id "g3.t1"; gene_id "g3";
scaffold4590	AUGUSTUS	CDS	12819	12891	0.96	-	0	transcript_id "g3.t1"; gene_id "g3";
scaffold4590	AUGUSTUS	CDS	13464	13602	0.63	-	1	transcript_id "g3.t1"; gene_id "g3";
scaffold4590	AUGUSTUS	CDS	14706	14902	0.61	-	0	transcript_id "g3.t1"; gene_id "g3";
scaffold4590	AUGUSTUS	start_codon	14900	14902	.	-	0	transcript_id "g3.t1"; gene_id "g3";
# coding sequence = [atgttactgcaaatggaacatattcaaggatattctgataaagatggagagaccggttcgttgatgatattacataatt
# gttgtctatcttataactcagaggcaaattcaaggtttgaagggagtgagtgcagaactacagccactactctagtgacattgggacctgaagtagaa
# ctttttggttatatattttttgtcaatatgcaaagatttgagctcaatttccttcctctaaagctcatactcaaaaatttgatattaacgccaatgaa
# aatgagggcatgcatgtcccgtggtttgattagactgttgactaagacatgcatgtttccagaaaaggaagcaaagaaagaaggtttcaggaagtatt
# tggaggccagtggagttcttgatgctctaaccaaagtcttttttgcactatacgagcagaatgacaaaccttcttcagctctcgaatttgtccagcaa
# aaattaggcggtccatcactgtctgaatatgaaaagctacaagccgagttatcagagctgcaactcaaatataatgaacttataaaagaaaaccaaga
# aagatgcaaagagttggaggaattgaaacacacacaagtagaagcatcagctaacaaggagcttgatgtaggaaatactcatgatgatgaactcaata
# cagatgtagtaaagttttaa]
# protein sequence = [MLLQMEHIQGYSDKDGETGSLMILHNCCLSYNSEANSRFEGSECRTTATTLVTLGPEVELFGYIFFVNMQRFELNFLP
# LKLILKNLILTPMKMRACMSRGLIRLLTKTCMFPEKEAKKEGFRKYLEASGVLDALTKVFFALYEQNDKPSSALEFVQQKLGGPSLSEYEKLQAELSE
# LQLKYNELIKENQERCKELEELKHTQVEASANKELDVGNTHDDELNTDVVKF]
# end gene g3
###
# start gene g4
scaffold4590	AUGUSTUS	gene	17678	24894	0.01	+	.	g4
scaffold4590	AUGUSTUS	transcript	17678	24894	0.01	+	.	g4.t1
scaffold4590	AUGUSTUS	start_codon	17678	17680	.	+	0	transcript_id "g4.t1"; gene_id "g4";
scaffold4590	AUGUSTUS	intron	17746	17877	1	+	.	transcript_id "g4.t1"; gene_id "g4";
scaffold4590	AUGUSTUS	intron	17948	19453	0.24	+	.	transcript_id "g4.t1"; gene_id "g4";
scaffold4590	AUGUSTUS	intron	19526	19675	1	+	.	transcript_id "g4.t1"; gene_id "g4";
scaffold4590	AUGUSTUS	intron	19720	19806	0.95	+	.	transcript_id "g4.t1"; gene_id "g4";
scaffold4590	AUGUSTUS	intron	20066	20308	0.99	+	.	transcript_id "g4.t1"; gene_id "g4";
scaffold4590	AUGUSTUS	intron	20385	20470	0.86	+	.	transcript_id "g4.t1"; gene_id "g4";
scaffold4590	AUGUSTUS	intron	20627	21074	0.12	+	.	transcript_id "g4.t1"; gene_id "g4";
scaffold4590	AUGUSTUS	intron	21144	21292	0.32	+	.	transcript_id "g4.t1"; gene_id "g4";
scaffold4590	AUGUSTUS	intron	21336	23073	0.06	+	.	transcript_id "g4.t1"; gene_id "g4";
scaffold4590	AUGUSTUS	intron	23140	24000	0.98	+	.	transcript_id "g4.t1"; gene_id "g4";
scaffold4590	AUGUSTUS	intron	24193	24890	0.01	+	.	transcript_id "g4.t1"; gene_id "g4";
scaffold4590	AUGUSTUS	CDS	17678	17745	0.99	+	0	transcript_id "g4.t1"; gene_id "g4";
scaffold4590	AUGUSTUS	CDS	17878	17947	1	+	1	transcript_id "g4.t1"; gene_id "g4";
scaffold4590	AUGUSTUS	CDS	19454	19525	0.92	+	0	transcript_id "g4.t1"; gene_id "g4";
scaffold4590	AUGUSTUS	CDS	19676	19719	0.95	+	0	transcript_id "g4.t1"; gene_id "g4";
scaffold4590	AUGUSTUS	CDS	19807	20065	1	+	1	transcript_id "g4.t1"; gene_id "g4";
scaffold4590	AUGUSTUS	CDS	20309	20384	0.99	+	0	transcript_id "g4.t1"; gene_id "g4";
scaffold4590	AUGUSTUS	CDS	20471	20626	0.12	+	2	transcript_id "g4.t1"; gene_id "g4";
scaffold4590	AUGUSTUS	CDS	21075	21143	0.58	+	2	transcript_id "g4.t1"; gene_id "g4";
scaffold4590	AUGUSTUS	CDS	21293	21335	0.36	+	2	transcript_id "g4.t1"; gene_id "g4";
scaffold4590	AUGUSTUS	CDS	23074	23139	0.99	+	1	transcript_id "g4.t1"; gene_id "g4";
scaffold4590	AUGUSTUS	CDS	24001	24192	0.01	+	1	transcript_id "g4.t1"; gene_id "g4";
scaffold4590	AUGUSTUS	CDS	24891	24894	0.01	+	1	transcript_id "g4.t1"; gene_id "g4";
scaffold4590	AUGUSTUS	stop_codon	24892	24894	.	+	0	transcript_id "g4.t1"; gene_id "g4";
scaffold4590	AUGUSTUS	protein_match	17690	17745	6.15	+	0	target "unknown_A[1..19]"; target_start 4; transcript_id "g4.t1"; gene_id "g4";
scaffold4590	AUGUSTUS	protein_match	17878	17947	8.84	+	0	target "unknown_A[20..43]"; target_start 3; transcript_id "g4.t1"; gene_id "g4";
scaffold4590	AUGUSTUS	protein_match	19454	19525	6.95	+	2	target "unknown_A[43..67]"; target_start 3; transcript_id "g4.t1"; gene_id "g4";
scaffold4590	AUGUSTUS	protein_match	19676	19696	7.99	+	0	target "unknown_A[67..73]"; target_start 4; transcript_id "g4.t1"; gene_id "g4";
scaffold4590	AUGUSTUS	protein_match	19709	19719	2.89	+	0	target "unknown_B[1..4]"; target_start 81; transcript_id "g4.t1"; gene_id "g4";
scaffold4590	AUGUSTUS	protein_match	19807	19867	5.14	+	1	target "unknown_B[4..24]"; target_start 81; transcript_id "g4.t1"; gene_id "g4";
scaffold4590	AUGUSTUS	protein_match	19928	19969	4.53	+	0	target "unknown_C[1..14]"; target_start 125; transcript_id "g4.t1"; gene_id "g4";
scaffold4590	AUGUSTUS	protein_match	19970	20065	7.03	+	0	target "unknown_D[1..32]"; target_start 139; transcript_id "g4.t1"; gene_id "g4";
scaffold4590	AUGUSTUS	protein_match	20312	20384	9.34	+	0	target "unknown_E[1..25]"; target_start 172; transcript_id "g4.t1"; gene_id "g4";
scaffold4590	AUGUSTUS	protein_match	20471	20589	8.36	+	2	target "unknown_E[25..64]"; target_start 172; transcript_id "g4.t1"; gene_id "g4";
scaffold4590	AUGUSTUS	protein_match	21077	21094	6.57	+	0	target "unknown_F[1..6]"; target_start 249; transcript_id "g4.t1"; gene_id "g4";
scaffold4590	AUGUSTUS	protein_match	21098	21143	6.75	+	0	target "unknown_G[1..16]"; target_start 256; transcript_id "g4.t1"; gene_id "g4";
scaffold4590	AUGUSTUS	protein_match	21293	21335	8.48	+	1	target "unknown_G[16..30]"; target_start 255; transcript_id "g4.t1"; gene_id "g4";
scaffold4590	AUGUSTUS	protein_match	23074	23139	10.7	+	0	target "unknown_G[31..52]"; target_start 255; transcript_id "g4.t1"; gene_id "g4";
scaffold4590	AUGUSTUS	protein_match	24001	24016	3.49	+	1	target "unknown_G[52..57]"; target_start 256; transcript_id "g4.t1"; gene_id "g4";
scaffold4590	AUGUSTUS	protein_match	24029	24100	4.35	+	0	target "unknown_H[1..24]"; target_start 317; transcript_id "g4.t1"; gene_id "g4";
scaffold4590	AUGUSTUS	protein_match	24137	24187	4.11	+	0	target "unknown_I[1..17]"; target_start 353; transcript_id "g4.t1"; gene_id "g4";
# coding sequence = [atggagaccagtaaagaggaaaatgcagtttttctcgatcgtacttctcgtgctactagaggcaaacggatgactaaat
# tgttggatgatgaggtagaagaggatgaacttttctggaatcaggaagctcttaaagatgaagagaatgacattgaatatgaagaggaaggggaagct
# gtggatgttttcgacagtgactttgatgaagatgaacccgagcctgatgaagaaggagaaaatgaacccgatgacaggacacggaccaaaaagcgatt
# gacctatccaggaagaccgcctgcaaagaagaaaaagaaaatgaaagcccttaccaagacagaaaaggcacaccaagaaaatgaagaagctccagatc
# cgtccaccccttctgaacatcatggtgctcatgatgatactgaagcagaaagaacaattaggaaatcaacaagaacggctgtcgttgtaaaacaagct
# gaaagggaagccattcgtgcagccttgcaggcaacaacaaagcctataaaaagaaaaaaggaaggcgaggaaaagaagatgactcaagaagagatgct
# tcttgaagcggctcaaacagaggtcatgaatctgaggaatttggagcgggttctagcaagggaagaggaagtcaagaaaaaggccattgtgcataaag
# cagtttacaatggtcctcagatacgatatatatccaaaaacggcaagttccttaccatgatttgggaccattcaaactgttcttcctacctagagttt
# gtcaatggagcatctttcggttcacagatcacaacaacatccactccatacccccagaaggcagtgtgtgtggttactgggctgcctgcacggtatcg
# tgacccgaaaactgggcttccttatgcaactaaagaagcatttaagatcatacgtgaacggtttgctgaggaaagaagcagggctcgggaggaaaagc
# atatggacgagttgtctcaggcgatttctgggctaggatttacctcgaaacgaaagaggtccattccaaataatagaaaaacgtcatataccccgcga
# gtatttgatcgtttccgcacgtttcctgctgatgactccatgtctgaggattcagattaa]
# protein sequence = [METSKEENAVFLDRTSRATRGKRMTKLLDDEVEEDELFWNQEALKDEENDIEYEEEGEAVDVFDSDFDEDEPEPDEEG
# ENEPDDRTRTKKRLTYPGRPPAKKKKKMKALTKTEKAHQENEEAPDPSTPSEHHGAHDDTEAERTIRKSTRTAVVVKQAEREAIRAALQATTKPIKRK
# KEGEEKKMTQEEMLLEAAQTEVMNLRNLERVLAREEEVKKKAIVHKAVYNGPQIRYISKNGKFLTMIWDHSNCSSYLEFVNGASFGSQITTTSTPYPQ
# KAVCVVTGLPARYRDPKTGLPYATKEAFKIIRERFAEERSRAREEKHMDELSQAISGLGFTSKRKRSIPNNRKTSYTPRVFDRFRTFPADDSMSEDSD]
# sequence of block unknown_A     4 [KEENAVFLDRTSRATRGKRMTKLLDDEVEEDELFWNQEALKDEENDIEYEEEGEAVDVFDSDFDEDEPEPDEE] 77
# sequence of block unknown_B    81 [PDDRTRTKKRLTYPGRPPAKKKKK] 105
# sequence of block unknown_C   125 [STPSEHHGAHDDTE] 139
# sequence of block unknown_D   139 [AERTIRKSTRTAVVVKQAEREAIRAALQATTK] 171
# sequence of block unknown_E   172 [IKRKKEGEEKKMTQEEMLLEAAQTEVMNLRNLERVLAREEEVKKKAIVHKAVYNGPQIRYISKN] 236
# sequence of block unknown_F   249 [SSYLEF] 255
# sequence of block unknown_G   256 [NGASFGSQITTTSTPYPQKAVCVVTGLPARYRDPKTGLPYATKEAFKIIRERFAEER] 313
# sequence of block unknown_H   317 [EEKHMDELSQAISGLGFTSKRKRS] 341
# sequence of block unknown_I   353 [VFDRFRTFPADDSMSED] 370
# end gene g4
###
# command line:
# augustus --codingseq=1 --proteinprofile=/home/pgsb/tetiana.nosenko/lineages/embryophyta_odb9/prfl/EOG09360I8Y.prfl --predictionStart=0 --predictionEnd=38875 --species=BUSCO_Schil_BUSCO_geno_206160443 ./tmp/scaffold4590Schil_BUSCO_geno_206160443_.temp
```
