## Supplementary material for "The *de novo* reference genome and transcriptome assemblies of the wild tomato species *Solanum chilense*": EOG09360I13.out.1

```
# Please cite: Mario Stanke, Mark Diekhans, Robert Baertsch, David Haussler (2008),
# Using native and syntenically mapped cDNA alignments to improve de novo gene finding
# Bioinformatics 24: 637-644, doi 10.1093/bioinformatics/btn013
# No extrinsic information on sequences given.
# Using protein profile unknown
# --[3..49]--> unknown_A (39) <--[0..2]--> unknown_B (37) <--[2..15]--> unknown_C (111) <--[2..8]--> unknown_D (12) <--[3..8]--> unknown_E (79) <--[0..6]--
# arabidopsis version. Using default transition matrix.
# We have hints for 0 sequences and for 0 of the sequences in the input set.
#
# ----- prediction on sequence number 1 (length = 37893, name = scaffold653) -----
#
# Constraints/Hints:
# (none)
# Predicted genes for sequence number 1 on both strands
# start gene g1
scaffold653	AUGUSTUS	gene	68511	72233	0.05	+	.	g1
scaffold653	AUGUSTUS	transcript	68511	72233	0.05	+	.	g1.t1
scaffold653	AUGUSTUS	tss	68511	68511	.	+	.	transcript_id "g1.t1"; gene_id "g1";
scaffold653	AUGUSTUS	exon	68511	69044	.	+	.	transcript_id "g1.t1"; gene_id "g1";
scaffold653	AUGUSTUS	start_codon	68721	68723	.	+	0	transcript_id "g1.t1"; gene_id "g1";
scaffold653	AUGUSTUS	intron	69045	70686	0.92	+	.	transcript_id "g1.t1"; gene_id "g1";
scaffold653	AUGUSTUS	CDS	68721	69044	0.96	+	0	transcript_id "g1.t1"; gene_id "g1";
scaffold653	AUGUSTUS	CDS	70687	71427	0.94	+	0	transcript_id "g1.t1"; gene_id "g1";
scaffold653	AUGUSTUS	exon	70687	72233	.	+	.	transcript_id "g1.t1"; gene_id "g1";
scaffold653	AUGUSTUS	stop_codon	71425	71427	.	+	0	transcript_id "g1.t1"; gene_id "g1";
scaffold653	AUGUSTUS	tts	72233	72233	.	+	.	transcript_id "g1.t1"; gene_id "g1";
# coding sequence = [atggcgggagggaagatgaggaaagataagtctcagcgaggctcatcatccgctgcctcaaatcctcacttccagggag
# ggatatcgttccacaagtcgaagggtcagcacattctgaaaaatcctctcctggttgactctattgtccagaaatccggaattaaatctaccgatgtt
# atcctcgaaattggtcctggtaccggtaatcttacaaagaagctcttagaagccggaaagtctgttattgctgttgaacttgatcctcgtatggttct
# cgagttacaacgaaggtttcagggaactcctttatctaaccgactgaaggttatacaaggggatgttcttaagtgtgatctcccttacttcgatattt
# gtgtggctaacatcccatatcaaatatcatctcctctcaccttcaaattattggctcataggcctttattcagagctgcagtaataatgttccagaga
# gaatttgctatgagacttgttgctcaacctggtgacactctttattgccgcctttctgtgaacacacagctgttggcccgagtatcacacttattgaa
# ggtgggaaagaataatttcaggccaccaccaaaggttgattcttctgtagttagaattgaacctaggggaccacttactcctgtcaattttaaggagt
# gggatggtttggtcaggatctgtttcaaccggaaaaacaaaactataggttctatttttagacaaaaatcagtgctcaacatactggaaaagaactat
# agaactttgcaagctttacagttctctgagaaagctccttcgaatgatatggaaacggctttggatgtatctaccttgggagagtcatttggagactt
# gagtatggatgctgatgatggaaatgatgacgatgacattgagatggatgatggtgatacgaaaagagcagaattcaaagagagagttttggcagtgc
# tgaaggaaggaaattttgaggaaaagagatcctccaagctcgctcaagcagatttcatgcatctactctctctctttaacaaggctggaattcatttt
# tcttga]
# protein sequence = [MAGGKMRKDKSQRGSSSAASNPHFQGGISFHKSKGQHILKNPLLVDSIVQKSGIKSTDVILEIGPGTGNLTKKLLEAG
# KSVIAVELDPRMVLELQRRFQGTPLSNRLKVIQGDVLKCDLPYFDICVANIPYQISSPLTFKLLAHRPLFRAAVIMFQREFAMRLVAQPGDTLYCRLS
# VNTQLLARVSHLLKVGKNNFRPPPKVDSSVVRIEPRGPLTPVNFKEWDGLVRICFNRKNKTIGSIFRQKSVLNILEKNYRTLQALQFSEKAPSNDMET
# ALDVSTLGESFGDLSMDADDGNDDDDIEMDDGDTKRAEFKERVLAVLKEGNFEEKRSSKLAQADFMHLLSLFNKAGIHFS]
# end gene g1
###
# start gene g2
scaffold653	AUGUSTUS	gene	72310	77246	0.05	-	.	g2
scaffold653	AUGUSTUS	transcript	72310	77246	0.05	-	.	g2.t1
scaffold653	AUGUSTUS	tts	72310	72310	.	-	.	transcript_id "g2.t1"; gene_id "g2";
scaffold653	AUGUSTUS	exon	72310	72654	.	-	.	transcript_id "g2.t1"; gene_id "g2";
scaffold653	AUGUSTUS	stop_codon	72526	72528	.	-	0	transcript_id "g2.t1"; gene_id "g2";
scaffold653	AUGUSTUS	intron	72655	72742	0.91	-	.	transcript_id "g2.t1"; gene_id "g2";
scaffold653	AUGUSTUS	intron	72897	73003	1	-	.	transcript_id "g2.t1"; gene_id "g2";
scaffold653	AUGUSTUS	intron	73309	73651	1	-	.	transcript_id "g2.t1"; gene_id "g2";
scaffold653	AUGUSTUS	intron	73790	74037	0.84	-	.	transcript_id "g2.t1"; gene_id "g2";
scaffold653	AUGUSTUS	intron	74140	75632	0.76	-	.	transcript_id "g2.t1"; gene_id "g2";
scaffold653	AUGUSTUS	intron	75846	76595	0.86	-	.	transcript_id "g2.t1"; gene_id "g2";
scaffold653	AUGUSTUS	CDS	72526	72654	0.95	-	0	transcript_id "g2.t1"; gene_id "g2";
scaffold653	AUGUSTUS	CDS	72743	72896	0.91	-	1	transcript_id "g2.t1"; gene_id "g2";
scaffold653	AUGUSTUS	exon	72743	72896	.	-	.	transcript_id "g2.t1"; gene_id "g2";
scaffold653	AUGUSTUS	CDS	73004	73308	1	-	0	transcript_id "g2.t1"; gene_id "g2";
scaffold653	AUGUSTUS	exon	73004	73308	.	-	.	transcript_id "g2.t1"; gene_id "g2";
scaffold653	AUGUSTUS	CDS	73652	73789	1	-	0	transcript_id "g2.t1"; gene_id "g2";
scaffold653	AUGUSTUS	exon	73652	73789	.	-	.	transcript_id "g2.t1"; gene_id "g2";
scaffold653	AUGUSTUS	CDS	74038	74139	0.99	-	0	transcript_id "g2.t1"; gene_id "g2";
scaffold653	AUGUSTUS	exon	74038	74139	.	-	.	transcript_id "g2.t1"; gene_id "g2";
scaffold653	AUGUSTUS	CDS	75633	75845	0.95	-	0	transcript_id "g2.t1"; gene_id "g2";
scaffold653	AUGUSTUS	exon	75633	75845	.	-	.	transcript_id "g2.t1"; gene_id "g2";
scaffold653	AUGUSTUS	CDS	76596	76994	0.67	-	0	transcript_id "g2.t1"; gene_id "g2";
scaffold653	AUGUSTUS	exon	76596	77246	.	-	.	transcript_id "g2.t1"; gene_id "g2";
scaffold653	AUGUSTUS	start_codon	76992	76994	.	-	0	transcript_id "g2.t1"; gene_id "g2";
scaffold653	AUGUSTUS	tss	77246	77246	.	-	.	transcript_id "g2.t1"; gene_id "g2";
# coding sequence = [atgtcgtttttaatattgggaagaagatcgacgcagctctctagaatccccacgcgcgaactcttcttgttttcttgct
# ctttttcttctcaatctcctaataattccatttccaattatagatcaacaattttttattcttggtacaattcatctaatagaagaaataaagggttc
# tcatcaattttcaatggaagggcaaaaaacccatcagggtctatatggggtgttcggtttttgagctctgaagctgctgttgagccgactactgctga
# tgggcttactgttgagggaattattgcgaaaaattggaatatacttgatgatagtgaggatgattggaaaagtcatgcttcttccattgctcagtccg
# ttcatcttatcaagaaacgcctcaagtggaaaaggctaatgtataggcttgaagtgctatcagctcagctcaataaggcagatctttgggatgacccc
# gtccatgctgggaagatcagccgtgaacatggttctctaatgaacaaagtggaggatgttatggccattgaacaagagttggttgaacatattgacat
# gattaagctcgccagggaagagaatgatccagagttggaatcggaatcagtgaaagctctactcggaattagaaggaatgtgaaagaaaaggagcttg
# aagctttattatctggggagcatgataattgctcttgttttatagaggttcaagctggagctggcggtactgagagcatggactgggcttcaatggtc
# atgcagatgtacaaattgtgggctcaacgtaaaggatatggtgtttctgttgtggatgaaatgcctggtgagattgcaggaatcaagcgtgcaacaat
# caaagttgatggcgaaaatgcttttggatatgccaaatcagaggtaggagtgcatcgtctggtacgcatctctccatttgatagcgcgaagagaaggc
# atacttcctttgttgcagttgctgtaattccaattttgggagatggatctacacatgttcaaatcaatgaatctgatcttcgaattgagcgttatcga
# tcagggggagctggtggtcagtctgttaacacaactgagagtgctgtcaggataactcatattcccacaggcattactgcctcttgtcagaatgaaag
# gtcacagcattcaaacaaagcttctgccatggctgtgcttcaatcgcgtgtggaccaacttgagatggcacgacaggctcagatgaatgcacaacata
# ctcagtctctcactgagattagttggggcaaccaaatacgtacttatgtgctccatccttatcgcatggtcaaagatctccggacaaattatgaggtt
# tcagatcctgactctgtgcttgaaggggatcttgatgacttcattttgagctatctttcaacatcaatagacaaggatgaagaatga]
# protein sequence = [MSFLILGRRSTQLSRIPTRELFLFSCSFSSQSPNNSISNYRSTIFYSWYNSSNRRNKGFSSIFNGRAKNPSGSIWGVR
# FLSSEAAVEPTTADGLTVEGIIAKNWNILDDSEDDWKSHASSIAQSVHLIKKRLKWKRLMYRLEVLSAQLNKADLWDDPVHAGKISREHGSLMNKVED
# VMAIEQELVEHIDMIKLAREENDPELESESVKALLGIRRNVKEKELEALLSGEHDNCSCFIEVQAGAGGTESMDWASMVMQMYKLWAQRKGYGVSVVD
# EMPGEIAGIKRATIKVDGENAFGYAKSEVGVHRLVRISPFDSAKRRHTSFVAVAVIPILGDGSTHVQINESDLRIERYRSGGAGGQSVNTTESAVRIT
# HIPTGITASCQNERSQHSNKASAMAVLQSRVDQLEMARQAQMNAQHTQSLTEISWGNQIRTYVLHPYRMVKDLRTNYEVSDPDSVLEGDLDDFILSYL
# STSIDKDEE]
# end gene g2
###
# start gene g3
scaffold653	AUGUSTUS	gene	77760	83476	0.01	-	.	g3
scaffold653	AUGUSTUS	transcript	77760	83476	0.01	-	.	g3.t1
scaffold653	AUGUSTUS	tts	77760	77760	.	-	.	transcript_id "g3.t1"; gene_id "g3";
scaffold653	AUGUSTUS	exon	77760	78130	.	-	.	transcript_id "g3.t1"; gene_id "g3";
scaffold653	AUGUSTUS	exon	81447	81485	.	-	.	transcript_id "g3.t1"; gene_id "g3";
scaffold653	AUGUSTUS	stop_codon	81456	81458	.	-	0	transcript_id "g3.t1"; gene_id "g3";
scaffold653	AUGUSTUS	intron	81486	81793	0.74	-	.	transcript_id "g3.t1"; gene_id "g3";
scaffold653	AUGUSTUS	intron	81947	82023	0.8	-	.	transcript_id "g3.t1"; gene_id "g3";
scaffold653	AUGUSTUS	intron	82133	82543	0.98	-	.	transcript_id "g3.t1"; gene_id "g3";
scaffold653	AUGUSTUS	intron	82669	83079	0.96	-	.	transcript_id "g3.t1"; gene_id "g3";
scaffold653	AUGUSTUS	CDS	81456	81485	0.79	-	0	transcript_id "g3.t1"; gene_id "g3";
scaffold653	AUGUSTUS	CDS	81794	81946	0.74	-	0	transcript_id "g3.t1"; gene_id "g3";
scaffold653	AUGUSTUS	exon	81794	81946	.	-	.	transcript_id "g3.t1"; gene_id "g3";
scaffold653	AUGUSTUS	CDS	82024	82132	1	-	1	transcript_id "g3.t1"; gene_id "g3";
scaffold653	AUGUSTUS	exon	82024	82132	.	-	.	transcript_id "g3.t1"; gene_id "g3";
scaffold653	AUGUSTUS	CDS	82544	82668	0.98	-	0	transcript_id "g3.t1"; gene_id "g3";
scaffold653	AUGUSTUS	exon	82544	82668	.	-	.	transcript_id "g3.t1"; gene_id "g3";
scaffold653	AUGUSTUS	CDS	83080	83256	0.79	-	0	transcript_id "g3.t1"; gene_id "g3";
scaffold653	AUGUSTUS	exon	83080	83476	.	-	.	transcript_id "g3.t1"; gene_id "g3";
scaffold653	AUGUSTUS	start_codon	83254	83256	.	-	0	transcript_id "g3.t1"; gene_id "g3";
scaffold653	AUGUSTUS	tss	83476	83476	.	-	.	transcript_id "g3.t1"; gene_id "g3";
# coding sequence = [atgttatcgtcttcgtcgtcgagttcgatgattcgtcgtgttgttcccttcttcaccgcccggattcgtcaaaattacc
# gacttttgaattcatcagcttctgctctatcacagccccaatctcaatctcaagtcgaagctacagattccgttgtaatgactgagaactgcgttcgt
# aggattaaagagttgcaagctggagaacataaagagaagatgctccggttgagtgttgaagctggtggttgttctgggtttcaatatgaattctctct
# agatgataagaccaattcggatgacagaatttttgagcatgacggagttaaattggttgtggataatgtatcattcgattttgtcaaaggtgcaactg
# ttgattatgttgaggagctgatccgctctgcttttcagaccaattgtatgatggatgcgcgactattctatttttccatgttgtttgtcaacgaggca
# ataataggacaggcattaaatccagccccgaaagacttggtcattctgaaatatgaagaagtaccagtgaccactcttgtgggatttcactgggtctc
# gggttcaaatcctaacggaggctaa]
# protein sequence = [MLSSSSSSSMIRRVVPFFTARIRQNYRLLNSSASALSQPQSQSQVEATDSVVMTENCVRRIKELQAGEHKEKMLRLSV
# EAGGCSGFQYEFSLDDKTNSDDRIFEHDGVKLVVDNVSFDFVKGATVDYVEELIRSAFQTNCMMDARLFYFSMLFVNEAIIGQALNPAPKDLVILKYE
# EVPVTTLVGFHWVSGSNPNGG]
# end gene g3
###
# start gene g4
scaffold653	AUGUSTUS	gene	84191	86772	0.01	+	.	g4
scaffold653	AUGUSTUS	transcript	84191	86772	0.01	+	.	g4.t1
scaffold653	AUGUSTUS	tss	84191	84191	.	+	.	transcript_id "g4.t1"; gene_id "g4";
scaffold653	AUGUSTUS	exon	84191	84633	.	+	.	transcript_id "g4.t1"; gene_id "g4";
scaffold653	AUGUSTUS	start_codon	84285	84287	.	+	0	transcript_id "g4.t1"; gene_id "g4";
scaffold653	AUGUSTUS	intron	84634	85123	1	+	.	transcript_id "g4.t1"; gene_id "g4";
scaffold653	AUGUSTUS	intron	85775	86389	0.01	+	.	transcript_id "g4.t1"; gene_id "g4";
scaffold653	AUGUSTUS	CDS	84285	84633	0.73	+	0	transcript_id "g4.t1"; gene_id "g4";
scaffold653	AUGUSTUS	CDS	85124	85774	0.01	+	2	transcript_id "g4.t1"; gene_id "g4";
scaffold653	AUGUSTUS	exon	85124	85774	.	+	.	transcript_id "g4.t1"; gene_id "g4";
scaffold653	AUGUSTUS	CDS	86390	86406	0.01	+	2	transcript_id "g4.t1"; gene_id "g4";
scaffold653	AUGUSTUS	exon	86390	86772	.	+	.	transcript_id "g4.t1"; gene_id "g4";
scaffold653	AUGUSTUS	stop_codon	86404	86406	.	+	0	transcript_id "g4.t1"; gene_id "g4";
scaffold653	AUGUSTUS	tts	86772	86772	.	+	.	transcript_id "g4.t1"; gene_id "g4";
scaffold653	AUGUSTUS	protein_match	84393	84509	4.77	+	0	target "unknown_A[1..39]"; target_start 36; transcript_id "g4.t1"; gene_id "g4";
scaffold653	AUGUSTUS	protein_match	84516	84626	5.85	+	0	target "unknown_B[1..37]"; target_start 77; transcript_id "g4.t1"; gene_id "g4";
scaffold653	AUGUSTUS	protein_match	85132	85464	7.45	+	0	target "unknown_C[1..111]"; target_start 119; transcript_id "g4.t1"; gene_id "g4";
scaffold653	AUGUSTUS	protein_match	85486	85521	4.24	+	0	target "unknown_D[1..12]"; target_start 237; transcript_id "g4.t1"; gene_id "g4";
scaffold653	AUGUSTUS	protein_match	85534	85770	7.48	+	0	target "unknown_E[1..79]"; target_start 253; transcript_id "g4.t1"; gene_id "g4";
# coding sequence = [atgacagtaaagttccctctcctccaaatccctttgataaatttcttcgcttctcctaccagaatttcccggcaccgtc
# gattcatcttcatggcgagccaaagctacttcgataatccctcggtggcagccacagattacccagtaccattatctccgccattgcctaccttatct
# aaggacatagagccgaatagagctttgacggcttcttcgaaatccgctcttttttctctttcgagaagtcatgttatatttgaagacgaatggatcat
# tgcggttaataagcctcaaggaatttactgcgagagcgttttgtcatcactcccggatttactcaatgacactggggctaatgtttccgagcttcatt
# tagctaatagacttgatcgtgatacaagtggtgtgatgttgattactaagttacacaaagtagctgctaagttcgtaaaagcatttacagaccataaa
# gtaagaaaaacatatctggcttactgcgttgggcttgctcctaaatgggaaaaaataactgtaaaatcaggtcatggacggtcaaaatatggagcttg
# gcgtgtttatgctgcatcagatgcgggcagaaaactgccaggtggatcacttgttaaagacatggagacctcttttgaagtactatcagtgaatggtc
# ttgggtgttttaaagaggtttctgacttacataaagatgaagatatagtcatagttcaagagaaatcagtcattggttgtgacttgaagaaagatgag
# attttggtcagggctagccctcggagtggaagaacacaccaaattcgcttgcattgtcagtatcttggaattcctatacgaggagatgtaagatatga
# aggtgtctatgagtggaaaggaagcagatatgatagtcatgaacttcatgcagaaagtttatcttttgagcatcctattactgggaaaacaatgctgc
# ttcaggcacctttaccttcctgggctattcaaccaaaaatgtatcttaggatgtga]
# protein sequence = [MTVKFPLLQIPLINFFASPTRISRHRRFIFMASQSYFDNPSVAATDYPVPLSPPLPTLSKDIEPNRALTASSKSALFS
# LSRSHVIFEDEWIIAVNKPQGIYCESVLSSLPDLLNDTGANVSELHLANRLDRDTSGVMLITKLHKVAAKFVKAFTDHKVRKTYLAYCVGLAPKWEKI
# TVKSGHGRSKYGAWRVYAASDAGRKLPGGSLVKDMETSFEVLSVNGLGCFKEVSDLHKDEDIVIVQEKSVIGCDLKKDEILVRASPRSGRTHQIRLHC
# QYLGIPIRGDVRYEGVYEWKGSRYDSHELHAESLSFEHPITGKTMLLQAPLPSWAIQPKMYLRM]
# sequence of block unknown_A    36 [FDNPSVAATDYPVPLSPPLPTLSKDIEPNRALTASSKSA] 75
# sequence of block unknown_B    77 [SLSRSHVIFEDEWIIAVNKPQGIYCESVLSSLPDLLN] 114
# sequence of block unknown_C   119 [VSELHLANRLDRDTSGVMLITKLHKVAAKFVKAFTDHKVRKTYLAYCVGLAPKWEKITVKSGHGRSKYGAWRVYAASDAGRKLPGGSLVKDMETSFEVLSVNGLGCFKEVS] 230
# sequence of block unknown_D   237 [IVIVQEKSVIGC] 249
# sequence of block unknown_E   253 [DEILVRASPRSGRTHQIRLHCQYLGIPIRGDVRYEGVYEWKGSRYDSHELHAESLSFEHPITGKTMLLQAPLPSWAIQP] 332
# end gene g4
###
# start gene g5
scaffold653	AUGUSTUS	gene	89021	93876	0.15	+	.	g5
scaffold653	AUGUSTUS	transcript	89021	93876	0.15	+	.	g5.t1
scaffold653	AUGUSTUS	tss	89021	89021	.	+	.	transcript_id "g5.t1"; gene_id "g5";
scaffold653	AUGUSTUS	exon	89021	89259	.	+	.	transcript_id "g5.t1"; gene_id "g5";
scaffold653	AUGUSTUS	start_codon	89091	89093	.	+	0	transcript_id "g5.t1"; gene_id "g5";
scaffold653	AUGUSTUS	intron	89260	89368	0.5	+	.	transcript_id "g5.t1"; gene_id "g5";
scaffold653	AUGUSTUS	intron	89450	90222	0.55	+	.	transcript_id "g5.t1"; gene_id "g5";
scaffold653	AUGUSTUS	intron	90798	90907	1	+	.	transcript_id "g5.t1"; gene_id "g5";
scaffold653	AUGUSTUS	intron	91288	91374	1	+	.	transcript_id "g5.t1"; gene_id "g5";
scaffold653	AUGUSTUS	intron	91462	91991	1	+	.	transcript_id "g5.t1"; gene_id "g5";
scaffold653	AUGUSTUS	intron	92323	92819	0.98	+	.	transcript_id "g5.t1"; gene_id "g5";
scaffold653	AUGUSTUS	intron	93231	93328	1	+	.	transcript_id "g5.t1"; gene_id "g5";
scaffold653	AUGUSTUS	intron	93389	93478	1	+	.	transcript_id "g5.t1"; gene_id "g5";
scaffold653	AUGUSTUS	CDS	89091	89259	0.48	+	0	transcript_id "g5.t1"; gene_id "g5";
scaffold653	AUGUSTUS	CDS	89369	89449	0.55	+	2	transcript_id "g5.t1"; gene_id "g5";
scaffold653	AUGUSTUS	exon	89369	89449	.	+	.	transcript_id "g5.t1"; gene_id "g5";
scaffold653	AUGUSTUS	CDS	90223	90797	0.99	+	2	transcript_id "g5.t1"; gene_id "g5";
scaffold653	AUGUSTUS	exon	90223	90797	.	+	.	transcript_id "g5.t1"; gene_id "g5";
scaffold653	AUGUSTUS	CDS	90908	91287	1	+	0	transcript_id "g5.t1"; gene_id "g5";
scaffold653	AUGUSTUS	exon	90908	91287	.	+	.	transcript_id "g5.t1"; gene_id "g5";
scaffold653	AUGUSTUS	CDS	91375	91461	1	+	1	transcript_id "g5.t1"; gene_id "g5";
scaffold653	AUGUSTUS	exon	91375	91461	.	+	.	transcript_id "g5.t1"; gene_id "g5";
scaffold653	AUGUSTUS	CDS	91992	92322	1	+	1	transcript_id "g5.t1"; gene_id "g5";
scaffold653	AUGUSTUS	exon	91992	92322	.	+	.	transcript_id "g5.t1"; gene_id "g5";
scaffold653	AUGUSTUS	CDS	92820	93230	1	+	0	transcript_id "g5.t1"; gene_id "g5";
scaffold653	AUGUSTUS	exon	92820	93230	.	+	.	transcript_id "g5.t1"; gene_id "g5";
scaffold653	AUGUSTUS	CDS	93329	93388	1	+	0	transcript_id "g5.t1"; gene_id "g5";
scaffold653	AUGUSTUS	exon	93329	93388	.	+	.	transcript_id "g5.t1"; gene_id "g5";
scaffold653	AUGUSTUS	CDS	93479	93685	1	+	0	transcript_id "g5.t1"; gene_id "g5";
scaffold653	AUGUSTUS	exon	93479	93876	.	+	.	transcript_id "g5.t1"; gene_id "g5";
scaffold653	AUGUSTUS	stop_codon	93683	93685	.	+	0	transcript_id "g5.t1"; gene_id "g5";
scaffold653	AUGUSTUS	tts	93876	93876	.	+	.	transcript_id "g5.t1"; gene_id "g5";
# coding sequence = [atgggtttgatgagtgaggccttaacacagattctgatacctttagctgcttttattggcattggttttgctctgcttc
# agtggtttttggtctcaaagatcagagtctccagtggatcagaaagtgaatacaataacaagttgattgaagaagatgaacaagaagaagatactaag
# gttatgagattggagggttatgttaatgacctcatgcgcggtagcaacaacctcttgcagaaatgcagggaaggggcaacatccttcctgtttacgga
# gtacaaatatcttggcatattcatggtagtatttggagcaatcatttttctcttccttgggtcagtaaaaagtttcagcacagaaagtgagccttgca
# ctttcaacaaagaaaatatttgcaaaccagctttagccaatgctttctttaccaccattgccttcttgctgggaggcctaacttcagccctctctggt
# ttccttggaatgaaaatcgcaacatatgccaatgcaagaacgactctggaagcaaggaaaagcattgggaaggccttcattacagcttttcgctctgg
# tgcagttatgggattccttcttgctgccaatggcctcttagttctatatatctctatcaacttatttaagctgtactatggagatgattgggagggtc
# tgtatgagtctattactggttacggtcttggaggatcttcaatggctctctttggaagagttggtggaggtatatatacaaaagcagcagatgttggt
# gctgatctagtaggcaaagttgaacgtaatattcctgaagatgatccccgcaacccagctgttattgcagacaatgtaggtgataatgtaggggatat
# tgctggaatgggctcggatctattcggttcctatgctgagtcatcatgtgcagcactgtttgttgcatccatttcatccttcggtagtaaccacaatt
# actcggctatgtcttatcctctgattatcagctcaatgggaattgttatttgcctgataacgactcttattgcaaccgatatgtttgagataaagaat
# gtgactgagattgaaccatctttgaagaggcaacttctcatctcaactgttctgatgactgttggaattgcttttgtcaatttctttgctttgccatc
# agaattcactattttcgattttggatccgagaaagtggtgaagaactggcacctattcttctgtgtttcaattggtttatgggctggcttggtcattg
# gttatactactgaatattacactagcagcgcttacagtccagtacaagaagtggcagattcttgcaagactggtgctgcgacaaatgtaatatttgga
# ctggctcttggatataaatctgttatcattcccatatttgccattgccacttctatatacgtgagcttcagcttagctgctatgtatggcattgcagt
# agctgctctgggaatgcttagcactatagccactgggctcgcaatagatgcttatggtcctataagcgataatgctggtggtattgcagagatggctg
# gaatgagccatagcattcgtgaaaggactgatgctcttgatgctgctggaaacacaacagctgcaattggcaagggttttgcaattggatcagctgca
# cttgtatctcttgctttgtttggtgcctacgtgagcagagctggtatcaagactgtcgatgtcttatcacctaaggtcttcattggtttgatagtagg
# agcaatgcttccatattggttctcagccatgacaatgaagagtgtaggaagtgcagctctgaaaatggttgaagaagttcgcaggcaattcaacagta
# tcccagggctaatggaaggaacagcaaaaccagactacgcaacttgtgtcaaaatctcaacagatgcttcactcaaagagatgatcccaccaggtgct
# ttagtcatgttaacacctcttattgctggtaccttttttggagtggaaatactagctggtgtgctcgctggttctctcatctctggtgttcaagttgc
# tatttcagcttcaaacacgggcggagcatgggataatgccaagaagtacatagaggctggtgcaacagaacatgctagatcattaggaccaaaaggat
# cagatgctcacaaagctgcagtaattggagatacagttggtgatccattaaaggacacttctggtccatcattgaatatactcatcaagcttatggct
# gttgaatctttggtgtttgctcctttctttgctactcatgggggacttctattcaagttactgtag]
# protein sequence = [MGLMSEALTQILIPLAAFIGIGFALLQWFLVSKIRVSSGSESEYNNKLIEEDEQEEDTKVMRLEGYVNDLMRGSNNLL
# QKCREGATSFLFTEYKYLGIFMVVFGAIIFLFLGSVKSFSTESEPCTFNKENICKPALANAFFTTIAFLLGGLTSALSGFLGMKIATYANARTTLEAR
# KSIGKAFITAFRSGAVMGFLLAANGLLVLYISINLFKLYYGDDWEGLYESITGYGLGGSSMALFGRVGGGIYTKAADVGADLVGKVERNIPEDDPRNP
# AVIADNVGDNVGDIAGMGSDLFGSYAESSCAALFVASISSFGSNHNYSAMSYPLIISSMGIVICLITTLIATDMFEIKNVTEIEPSLKRQLLISTVLM
# TVGIAFVNFFALPSEFTIFDFGSEKVVKNWHLFFCVSIGLWAGLVIGYTTEYYTSSAYSPVQEVADSCKTGAATNVIFGLALGYKSVIIPIFAIATSI
# YVSFSLAAMYGIAVAALGMLSTIATGLAIDAYGPISDNAGGIAEMAGMSHSIRERTDALDAAGNTTAAIGKGFAIGSAALVSLALFGAYVSRAGIKTV
# DVLSPKVFIGLIVGAMLPYWFSAMTMKSVGSAALKMVEEVRRQFNSIPGLMEGTAKPDYATCVKISTDASLKEMIPPGALVMLTPLIAGTFFGVEILA
# GVLAGSLISGVQVAISASNTGGAWDNAKKYIEAGATEHARSLGPKGSDAHKAAVIGDTVGDPLKDTSGPSLNILIKLMAVESLVFAPFFATHGGLLFK
# LL]
# end gene g5
###
# start gene g6
scaffold653	AUGUSTUS	gene	97381	100826	0.27	+	.	g6
scaffold653	AUGUSTUS	transcript	97381	100826	0.27	+	.	g6.t1
scaffold653	AUGUSTUS	tss	97381	97381	.	+	.	transcript_id "g6.t1"; gene_id "g6";
scaffold653	AUGUSTUS	exon	97381	97516	.	+	.	transcript_id "g6.t1"; gene_id "g6";
scaffold653	AUGUSTUS	start_codon	97408	97410	.	+	0	transcript_id "g6.t1"; gene_id "g6";
scaffold653	AUGUSTUS	intron	97517	98332	1	+	.	transcript_id "g6.t1"; gene_id "g6";
scaffold653	AUGUSTUS	intron	98441	98563	1	+	.	transcript_id "g6.t1"; gene_id "g6";
scaffold653	AUGUSTUS	intron	98757	98885	1	+	.	transcript_id "g6.t1"; gene_id "g6";
scaffold653	AUGUSTUS	intron	99145	99230	1	+	.	transcript_id "g6.t1"; gene_id "g6";
scaffold653	AUGUSTUS	intron	99288	99380	1	+	.	transcript_id "g6.t1"; gene_id "g6";
scaffold653	AUGUSTUS	intron	99429	99520	1	+	.	transcript_id "g6.t1"; gene_id "g6";
scaffold653	AUGUSTUS	intron	99608	99686	0.98	+	.	transcript_id "g6.t1"; gene_id "g6";
scaffold653	AUGUSTUS	intron	99745	99836	1	+	.	transcript_id "g6.t1"; gene_id "g6";
scaffold653	AUGUSTUS	intron	99905	100011	1	+	.	transcript_id "g6.t1"; gene_id "g6";
scaffold653	AUGUSTUS	intron	100108	100243	0.98	+	.	transcript_id "g6.t1"; gene_id "g6";
scaffold653	AUGUSTUS	intron	100322	100420	1	+	.	transcript_id "g6.t1"; gene_id "g6";
scaffold653	AUGUSTUS	intron	100502	100596	0.99	+	.	transcript_id "g6.t1"; gene_id "g6";
scaffold653	AUGUSTUS	CDS	97408	97516	1	+	0	transcript_id "g6.t1"; gene_id "g6";
scaffold653	AUGUSTUS	CDS	98333	98440	1	+	2	transcript_id "g6.t1"; gene_id "g6";
scaffold653	AUGUSTUS	exon	98333	98440	.	+	.	transcript_id "g6.t1"; gene_id "g6";
scaffold653	AUGUSTUS	CDS	98564	98756	1	+	2	transcript_id "g6.t1"; gene_id "g6";
scaffold653	AUGUSTUS	exon	98564	98756	.	+	.	transcript_id "g6.t1"; gene_id "g6";
scaffold653	AUGUSTUS	CDS	98886	99144	1	+	1	transcript_id "g6.t1"; gene_id "g6";
scaffold653	AUGUSTUS	exon	98886	99144	.	+	.	transcript_id "g6.t1"; gene_id "g6";
scaffold653	AUGUSTUS	CDS	99231	99287	1	+	0	transcript_id "g6.t1"; gene_id "g6";
scaffold653	AUGUSTUS	exon	99231	99287	.	+	.	transcript_id "g6.t1"; gene_id "g6";
scaffold653	AUGUSTUS	CDS	99381	99428	1	+	0	transcript_id "g6.t1"; gene_id "g6";
scaffold653	AUGUSTUS	exon	99381	99428	.	+	.	transcript_id "g6.t1"; gene_id "g6";
scaffold653	AUGUSTUS	CDS	99521	99607	1	+	0	transcript_id "g6.t1"; gene_id "g6";
scaffold653	AUGUSTUS	exon	99521	99607	.	+	.	transcript_id "g6.t1"; gene_id "g6";
scaffold653	AUGUSTUS	CDS	99687	99744	0.98	+	0	transcript_id "g6.t1"; gene_id "g6";
scaffold653	AUGUSTUS	exon	99687	99744	.	+	.	transcript_id "g6.t1"; gene_id "g6";
scaffold653	AUGUSTUS	CDS	99837	99904	1	+	2	transcript_id "g6.t1"; gene_id "g6";
scaffold653	AUGUSTUS	exon	99837	99904	.	+	.	transcript_id "g6.t1"; gene_id "g6";
scaffold653	AUGUSTUS	CDS	100012	100107	0.98	+	0	transcript_id "g6.t1"; gene_id "g6";
scaffold653	AUGUSTUS	exon	100012	100107	.	+	.	transcript_id "g6.t1"; gene_id "g6";
scaffold653	AUGUSTUS	CDS	100244	100321	1	+	0	transcript_id "g6.t1"; gene_id "g6";
scaffold653	AUGUSTUS	exon	100244	100321	.	+	.	transcript_id "g6.t1"; gene_id "g6";
scaffold653	AUGUSTUS	CDS	100421	100501	0.99	+	0	transcript_id "g6.t1"; gene_id "g6";
scaffold653	AUGUSTUS	exon	100421	100501	.	+	.	transcript_id "g6.t1"; gene_id "g6";
scaffold653	AUGUSTUS	CDS	100597	100608	0.99	+	0	transcript_id "g6.t1"; gene_id "g6";
scaffold653	AUGUSTUS	exon	100597	100826	.	+	.	transcript_id "g6.t1"; gene_id "g6";
scaffold653	AUGUSTUS	stop_codon	100606	100608	.	+	0	transcript_id "g6.t1"; gene_id "g6";
scaffold653	AUGUSTUS	tts	100826	100826	.	+	.	transcript_id "g6.t1"; gene_id "g6";
# coding sequence = [atggctactcgacgaatgaaaagccctagctctctccatctcgttgctgtgttctctctactagtagtcgccgccgccg
# ccgaagttttcttccaggaaagcttcaatgatggttgggaaagcaggtgggtaaaatctgaatggaagaaagatgaaaacatggctggagagtggaat
# cacacctctgggaagtggaatggtgacgccaatgacaaaggtattcagaccagtgaagactacaggttctacgccatttcggctgagttccctgaatt
# tagtaacaagggaaagaacttagtgttccagttctctgttaagcatgagcagaagcttgactgtggtggtgggtacatgaagttgcttagtggagacg
# ttgaccaaaagaaattcggtggtgacactccctacagtatcatgtttggaccagacatctgtggctacagtaccaagaaagtccatgctattctcact
# tataacgagacaaaccatttgataaagaaggaagtcccatgtgagactgatcagctgacccatgtctacactttcatcctccgtcctgatgccacata
# cagtattctcattgacaatgtggagaaacagtctggtagcttgtactctgattgggacattctcccaccaaagaagatcaaggatccaagtgccaaga
# aacctgaagattgggatgacaaggaattcattgatgatcccgaggacaagaagccagagggctatgatgacattccagaggagataactgatcctgaa
# gccaagaagccagaggactgggatgatgaagaagatggtgaatggacagccccaaccatccccaatccagagtacaagggcccatggaaggcaaagaa
# aatcaagaaccccaactacaagggaaagtggaaggctcctatgattgacaacccagacttcaaggatgacccagatctatatgttttcccaaaattga
# agtatgttggagttgagctgtggcaagtgaaatctggaactttgtttgacaatgttgtgatatgcgatgatccagagtttgccaagtcaattgcagag
# gaaacatggggaaagcagaaagatgctgaaaaggctgcttttgaggaagcagaaaagaagagagaggaggaggaatcaaagaatgctccagctgaatc
# tgatgccgatgaagatgacgaggctgatgaggctgattcagatgatgctgatgacaagtctgactccaaggatgaggacacacatgatgaactgtaa]
# protein sequence = [MATRRMKSPSSLHLVAVFSLLVVAAAAEVFFQESFNDGWESRWVKSEWKKDENMAGEWNHTSGKWNGDANDKGIQTSE
# DYRFYAISAEFPEFSNKGKNLVFQFSVKHEQKLDCGGGYMKLLSGDVDQKKFGGDTPYSIMFGPDICGYSTKKVHAILTYNETNHLIKKEVPCETDQL
# THVYTFILRPDATYSILIDNVEKQSGSLYSDWDILPPKKIKDPSAKKPEDWDDKEFIDDPEDKKPEGYDDIPEEITDPEAKKPEDWDDEEDGEWTAPT
# IPNPEYKGPWKAKKIKNPNYKGKWKAPMIDNPDFKDDPDLYVFPKLKYVGVELWQVKSGTLFDNVVICDDPEFAKSIAEETWGKQKDAEKAAFEEAEK
# KREEEESKNAPAESDADEDDEADEADSDDADDKSDSKDEDTHDEL]
# end gene g6
###
# start gene g7
scaffold653	AUGUSTUS	gene	101307	103026	0.42	-	.	g7
scaffold653	AUGUSTUS	transcript	101307	103026	0.42	-	.	g7.t1
scaffold653	AUGUSTUS	tts	101307	101307	.	-	.	transcript_id "g7.t1"; gene_id "g7";
scaffold653	AUGUSTUS	exon	101307	102089	.	-	.	transcript_id "g7.t1"; gene_id "g7";
scaffold653	AUGUSTUS	stop_codon	101993	101995	.	-	0	transcript_id "g7.t1"; gene_id "g7";
scaffold653	AUGUSTUS	intron	102090	102333	1	-	.	transcript_id "g7.t1"; gene_id "g7";
scaffold653	AUGUSTUS	intron	102453	102546	1	-	.	transcript_id "g7.t1"; gene_id "g7";
scaffold653	AUGUSTUS	intron	102654	102741	1	-	.	transcript_id "g7.t1"; gene_id "g7";
scaffold653	AUGUSTUS	CDS	101993	102089	1	-	1	transcript_id "g7.t1"; gene_id "g7";
scaffold653	AUGUSTUS	CDS	102334	102452	1	-	0	transcript_id "g7.t1"; gene_id "g7";
scaffold653	AUGUSTUS	exon	102334	102452	.	-	.	transcript_id "g7.t1"; gene_id "g7";
scaffold653	AUGUSTUS	CDS	102547	102653	1	-	2	transcript_id "g7.t1"; gene_id "g7";
scaffold653	AUGUSTUS	exon	102547	102653	.	-	.	transcript_id "g7.t1"; gene_id "g7";
scaffold653	AUGUSTUS	CDS	102742	102940	1	-	0	transcript_id "g7.t1"; gene_id "g7";
scaffold653	AUGUSTUS	exon	102742	103026	.	-	.	transcript_id "g7.t1"; gene_id "g7";
scaffold653	AUGUSTUS	start_codon	102938	102940	.	-	0	transcript_id "g7.t1"; gene_id "g7";
scaffold653	AUGUSTUS	tss	103026	103026	.	-	.	transcript_id "g7.t1"; gene_id "g7";
# coding sequence = [atggctgatgtagcagcaaaggaacgcaagatcttagtcgccgtagatgagagtgaagagagcatttacgctctttcat
# ggtgtatagagaacatactcaccgggaattccaatgatacccttatccttctctactcagtaccacctcgagctgtttactctaccttagacggatca
# ggtgagaaagatcaccctgaagggtatttgttttcatctgatatattggcgaccatggagaggtacagcactggagttgcacagtgtgttatggagaa
# ggcgaaacgagcctgcgaggctttgaatggggttaaggtggagacgattgttgagcatggtgatgcaagggacgtgatctgtcaggcggcggagaagt
# tgcacgtcgacatgctcgtcatgggaagccatggctatggtgtcataaagagggcttttcttgggagtgtgagcaaccactgcgcgcagaatgtgaag
# tgtccagtcctaattgtgaaaaagccaaaaactgatggcagaagcaaatag]
# protein sequence = [MADVAAKERKILVAVDESEESIYALSWCIENILTGNSNDTLILLYSVPPRAVYSTLDGSGEKDHPEGYLFSSDILATM
# ERYSTGVAQCVMEKAKRACEALNGVKVETIVEHGDARDVICQAAEKLHVDMLVMGSHGYGVIKRAFLGSVSNHCAQNVKCPVLIVKKPKTDGRSK]
# end gene g7
###
# command line:
# augustus --codingseq=1 --proteinprofile=/home/pgsb/tetiana.nosenko/lineages/embryophyta_odb9/prfl/EOG09360I13.prfl --predictionStart=66146 --predictionEnd=104038 --species=arabidopsis ./tmp/scaffold653Schil_BUSCO_geno_206160443_.temp
```
