## Supplementary material for "The *de novo* reference genome and transcriptome assemblies of the wild tomato species *Solanum chilense*": EOG09360I30.out.1

```
# Please cite: Mario Stanke, Mark Diekhans, Robert Baertsch, David Haussler (2008),
# Using native and syntenically mapped cDNA alignments to improve de novo gene finding
# Bioinformatics 24: 637-644, doi 10.1093/bioinformatics/btn013
# No extrinsic information on sequences given.
# Using protein profile unknown
# --[10..128]--> unknown_A (21) <--[0..1]--> unknown_B (27) <--[0..2]--> unknown_C (82) <--[0..43]--> unknown_D (134) <--[5..141]--
# arabidopsis version. Using default transition matrix.
# We have hints for 0 sequences and for 0 of the sequences in the input set.
#
# ----- prediction on sequence number 1 (length = 38553, name = scaffold6050) -----
#
# Constraints/Hints:
# (none)
# Predicted genes for sequence number 1 on both strands
# start gene g1
scaffold6050	AUGUSTUS	gene	19128	20589	0.06	+	.	g1
scaffold6050	AUGUSTUS	transcript	19128	20589	0.06	+	.	g1.t1
scaffold6050	AUGUSTUS	tss	19128	19128	.	+	.	transcript_id "g1.t1"; gene_id "g1";
scaffold6050	AUGUSTUS	exon	19128	19501	.	+	.	transcript_id "g1.t1"; gene_id "g1";
scaffold6050	AUGUSTUS	start_codon	19172	19174	.	+	0	transcript_id "g1.t1"; gene_id "g1";
scaffold6050	AUGUSTUS	intron	19502	20205	0.92	+	.	transcript_id "g1.t1"; gene_id "g1";
scaffold6050	AUGUSTUS	CDS	19172	19501	1	+	0	transcript_id "g1.t1"; gene_id "g1";
scaffold6050	AUGUSTUS	CDS	20206	20430	0.17	+	0	transcript_id "g1.t1"; gene_id "g1";
scaffold6050	AUGUSTUS	exon	20206	20589	.	+	.	transcript_id "g1.t1"; gene_id "g1";
scaffold6050	AUGUSTUS	stop_codon	20428	20430	.	+	0	transcript_id "g1.t1"; gene_id "g1";
scaffold6050	AUGUSTUS	tts	20589	20589	.	+	.	transcript_id "g1.t1"; gene_id "g1";
# coding sequence = [atgtcagataacaatatccggcgaagatttccggtgagccggagaacttccagcagagcactaaaaccgtcgccgtcgg
# gtcgtcggaggtttacgcctgtgccggtgaatcgccggtcatcgaagcagcacagggatactaattataaggcattagagagaagcaaatcggagcct
# tgtgttttgaaaattggatttgttgactttgaagatgacgatccccgggatgcaacggctcagtcgatggaaatacttttccggccacaaacttgttc
# ggacttatttgtgtcgccggattatctaatttctggagctccgcccagttttgagagggggtataagaaggatgcaaaagttgtggttaatgtgacag
# tagaaggaagtccaggggcagtaagagcaatggtgaagttgggatcaagtgttgatgagacaataaggcttgtgattgacaaatatagtgaagaaggc
# cggactcctcgtcttgataaaaacagagacgattcatcttttcaattgtaccaatctcacttcagtcttcaaagtaagtcctaa]
# protein sequence = [MSDNNIRRRFPVSRRTSSRALKPSPSGRRRFTPVPVNRRSSKQHRDTNYKALERSKSEPCVLKIGFVDFEDDDPRDAT
# AQSMEILFRPQTCSDLFVSPDYLISGAPPSFERGYKKDAKVVVNVTVEGSPGAVRAMVKLGSSVDETIRLVIDKYSEEGRTPRLDKNRDDSSFQLYQS
# HFSLQSKS]
# end gene g1
###
# start gene g2
scaffold6050	AUGUSTUS	gene	23788	24329	0.3	+	.	g2
scaffold6050	AUGUSTUS	transcript	23788	24329	0.3	+	.	g2.t1
scaffold6050	AUGUSTUS	tss	23788	23788	.	+	.	transcript_id "g2.t1"; gene_id "g2";
scaffold6050	AUGUSTUS	exon	23788	24329	.	+	.	transcript_id "g2.t1"; gene_id "g2";
scaffold6050	AUGUSTUS	start_codon	23876	23878	.	+	0	transcript_id "g2.t1"; gene_id "g2";
scaffold6050	AUGUSTUS	CDS	23876	24211	0.76	+	0	transcript_id "g2.t1"; gene_id "g2";
scaffold6050	AUGUSTUS	stop_codon	24209	24211	.	+	0	transcript_id "g2.t1"; gene_id "g2";
scaffold6050	AUGUSTUS	tts	24329	24329	.	+	.	transcript_id "g2.t1"; gene_id "g2";
# coding sequence = [atgcacggcggcagtagagcgagactcgcggtcgcccatacaaatccggccgttataaatgtttctgccggaaatatgg
# gtaccgcgagcgacgctcgtgagaagcagcaaaagttaacgaagttattggtgaatgtaaatattcagaatagtttgggcccggtgaatttggtgatg
# tcgccggagaataccgtcggagaattgataagggcggcgattgagatttacgtcaaggagaaacggcggccgttgttgaatcgtagtgatccgctttg
# ttatgaacttcattattctcaatttagtatggagagtaagtttcaaatatcatcctattga]
# protein sequence = [MHGGSRARLAVAHTNPAVINVSAGNMGTASDAREKQQKLTKLLVNVNIQNSLGPVNLVMSPENTVGELIRAAIEIYVK
# EKRRPLLNRSDPLCYELHYSQFSMESKFQISSY]
# end gene g2
###
# start gene g3
scaffold6050	AUGUSTUS	gene	25508	27603	0.06	+	.	g3
scaffold6050	AUGUSTUS	transcript	25508	27603	0.06	+	.	g3.t1
scaffold6050	AUGUSTUS	tss	25508	25508	.	+	.	transcript_id "g3.t1"; gene_id "g3";
scaffold6050	AUGUSTUS	exon	25508	25687	.	+	.	transcript_id "g3.t1"; gene_id "g3";
scaffold6050	AUGUSTUS	exon	26284	26458	.	+	.	transcript_id "g3.t1"; gene_id "g3";
scaffold6050	AUGUSTUS	start_codon	26340	26342	.	+	0	transcript_id "g3.t1"; gene_id "g3";
scaffold6050	AUGUSTUS	intron	26459	27113	0.4	+	.	transcript_id "g3.t1"; gene_id "g3";
scaffold6050	AUGUSTUS	CDS	26340	26458	0.35	+	0	transcript_id "g3.t1"; gene_id "g3";
scaffold6050	AUGUSTUS	CDS	27114	27291	0.69	+	1	transcript_id "g3.t1"; gene_id "g3";
scaffold6050	AUGUSTUS	exon	27114	27603	.	+	.	transcript_id "g3.t1"; gene_id "g3";
scaffold6050	AUGUSTUS	stop_codon	27289	27291	.	+	0	transcript_id "g3.t1"; gene_id "g3";
scaffold6050	AUGUSTUS	tts	27603	27603	.	+	.	transcript_id "g3.t1"; gene_id "g3";
# coding sequence = [atgaaacatctgcaatgccttcttgagttgcatgaaattggacttatcttcgatagagttgaaatgaggcaagatggcc
# caaatttcagtcttataagtctgaatctcgagttgaagggtgatatacctatggctcagtttatcatcaatatgaatgcttcattgccacaatcacaa
# aagttcatcatacatgttttggacaatacacatctgtttgttcgatctgatatggctggaatgattcgtagtgctatttcagatttcagagacgctaa
# cacatatgagaagcctgcttag]
# protein sequence = [MKHLQCLLELHEIGLIFDRVEMRQDGPNFSLISLNLELKGDIPMAQFIINMNASLPQSQKFIIHVLDNTHLFVRSDMA
# GMIRSAISDFRDANTYEKPA]
# end gene g3
###
# start gene g4
scaffold6050	AUGUSTUS	gene	28028	32766	0.01	+	.	g4
scaffold6050	AUGUSTUS	transcript	28028	32766	0.01	+	.	g4.t1
scaffold6050	AUGUSTUS	tss	28028	28028	.	+	.	transcript_id "g4.t1"; gene_id "g4";
scaffold6050	AUGUSTUS	exon	28028	28225	.	+	.	transcript_id "g4.t1"; gene_id "g4";
scaffold6050	AUGUSTUS	start_codon	28152	28154	.	+	0	transcript_id "g4.t1"; gene_id "g4";
scaffold6050	AUGUSTUS	intron	28226	28333	0.88	+	.	transcript_id "g4.t1"; gene_id "g4";
scaffold6050	AUGUSTUS	intron	28378	28470	0.89	+	.	transcript_id "g4.t1"; gene_id "g4";
scaffold6050	AUGUSTUS	intron	28544	30659	0.03	+	.	transcript_id "g4.t1"; gene_id "g4";
scaffold6050	AUGUSTUS	intron	30781	31115	0.79	+	.	transcript_id "g4.t1"; gene_id "g4";
scaffold6050	AUGUSTUS	intron	31254	31385	1	+	.	transcript_id "g4.t1"; gene_id "g4";
scaffold6050	AUGUSTUS	intron	31503	32188	0.97	+	.	transcript_id "g4.t1"; gene_id "g4";
scaffold6050	AUGUSTUS	intron	32258	32353	1	+	.	transcript_id "g4.t1"; gene_id "g4";
scaffold6050	AUGUSTUS	intron	32450	32575	1	+	.	transcript_id "g4.t1"; gene_id "g4";
scaffold6050	AUGUSTUS	CDS	28152	28225	0.88	+	0	transcript_id "g4.t1"; gene_id "g4";
scaffold6050	AUGUSTUS	CDS	28334	28377	0.89	+	1	transcript_id "g4.t1"; gene_id "g4";
scaffold6050	AUGUSTUS	exon	28334	28377	.	+	.	transcript_id "g4.t1"; gene_id "g4";
scaffold6050	AUGUSTUS	CDS	28471	28543	0.71	+	2	transcript_id "g4.t1"; gene_id "g4";
scaffold6050	AUGUSTUS	exon	28471	28543	.	+	.	transcript_id "g4.t1"; gene_id "g4";
scaffold6050	AUGUSTUS	CDS	30660	30780	0.81	+	1	transcript_id "g4.t1"; gene_id "g4";
scaffold6050	AUGUSTUS	exon	30660	30780	.	+	.	transcript_id "g4.t1"; gene_id "g4";
scaffold6050	AUGUSTUS	CDS	31116	31253	0.99	+	0	transcript_id "g4.t1"; gene_id "g4";
scaffold6050	AUGUSTUS	exon	31116	31253	.	+	.	transcript_id "g4.t1"; gene_id "g4";
scaffold6050	AUGUSTUS	CDS	31386	31502	1	+	0	transcript_id "g4.t1"; gene_id "g4";
scaffold6050	AUGUSTUS	exon	31386	31502	.	+	.	transcript_id "g4.t1"; gene_id "g4";
scaffold6050	AUGUSTUS	CDS	32189	32257	0.97	+	0	transcript_id "g4.t1"; gene_id "g4";
scaffold6050	AUGUSTUS	exon	32189	32257	.	+	.	transcript_id "g4.t1"; gene_id "g4";
scaffold6050	AUGUSTUS	CDS	32354	32449	1	+	0	transcript_id "g4.t1"; gene_id "g4";
scaffold6050	AUGUSTUS	exon	32354	32449	.	+	.	transcript_id "g4.t1"; gene_id "g4";
scaffold6050	AUGUSTUS	CDS	32576	32713	1	+	0	transcript_id "g4.t1"; gene_id "g4";
scaffold6050	AUGUSTUS	exon	32576	32766	.	+	.	transcript_id "g4.t1"; gene_id "g4";
scaffold6050	AUGUSTUS	stop_codon	32711	32713	.	+	0	transcript_id "g4.t1"; gene_id "g4";
scaffold6050	AUGUSTUS	tts	32766	32766	.	+	.	transcript_id "g4.t1"; gene_id "g4";
scaffold6050	AUGUSTUS	protein_match	28206	28225	3.44	+	0	target "unknown_A[1..7]"; target_start 18; transcript_id "g4.t1"; gene_id "g4";
scaffold6050	AUGUSTUS	protein_match	28334	28376	4.12	+	1	target "unknown_A[7..21]"; target_start 18; transcript_id "g4.t1"; gene_id "g4";
scaffold6050	AUGUSTUS	protein_match	28377	28377	1	+	0	target "unknown_B[1..1]"; target_start 39; transcript_id "g4.t1"; gene_id "g4";
scaffold6050	AUGUSTUS	protein_match	28471	28543	3.92	+	1	target "unknown_B[1..25]"; target_start 38; transcript_id "g4.t1"; gene_id "g4";
scaffold6050	AUGUSTUS	protein_match	30660	30666	3.87	+	1	target "unknown_B[25..27]"; target_start 39; transcript_id "g4.t1"; gene_id "g4";
scaffold6050	AUGUSTUS	protein_match	30673	30780	8.59	+	0	target "unknown_C[1..36]"; target_start 68; transcript_id "g4.t1"; gene_id "g4";
scaffold6050	AUGUSTUS	protein_match	31116	31253	8.37	+	0	target "unknown_C[37..82]"; target_start 68; transcript_id "g4.t1"; gene_id "g4";
scaffold6050	AUGUSTUS	protein_match	31386	31502	8.23	+	0	target "unknown_D[1..39]"; target_start 150; transcript_id "g4.t1"; gene_id "g4";
scaffold6050	AUGUSTUS	protein_match	32189	32257	8.37	+	2	target "unknown_D[40..63]"; target_start 149; transcript_id "g4.t1"; gene_id "g4";
scaffold6050	AUGUSTUS	protein_match	32354	32449	7.11	+	2	target "unknown_D[63..95]"; target_start 149; transcript_id "g4.t1"; gene_id "g4";
scaffold6050	AUGUSTUS	protein_match	32576	32695	6.33	+	0	target "unknown_D[95..134]"; target_start 150; transcript_id "g4.t1"; gene_id "g4";
# coding sequence = [atggctgtagctcttccaacaacttcttcctcgtatctacactctaaaactaaaattcctaagtcttctttaagcttcg
# ccagcaaagtttatgtcggattaagaattcaatctccaggttcttatggagttgcgacatctaattcaagtgttgattttttcaacagagttcataaa
# agtattaaatccggaactaaagatggtaaagcaacacgtgcacaagttaccatgatgcccatcgggacaccaaaggtgccctatagaaatccagttga
# cgcatcatggcaatgggttgatatatggaatgctctttaccgcgaacgtgttattttcattggagaagagattactgaagaatttagcaaccagatat
# tggcaacaatgctgtaccttgacagtattgataattccaagaagctcttcatgtttatcaatggccctggtggtgatctaactccaaccttggccatt
# tatgacacaatgcaaagtctgaaaagttctgttggtacccactgtgtgggctttgcctacaatcttgccgcttttcttcttgctgctggagaaaaggg
# caatcgatgtgcaatgcctctttcaagaattgcactagaatctccagctggagctgcacgcggacaggctgacgatatccgtaatgaagcagaagaac
# ttctcagaattagaaattaccttttcaaggagttgtctgagaagacaggccagcctattgaaaaggttcacaaggatttgagtcgggtgaagcgattc
# actgctaaagaagctcttgaatacggtcttattgaccgtatagttaggcctaaccgtcttgacggagatgctccgccgagggatatcactgcaggtct
# tggttaa]
# protein sequence = [MAVALPTTSSSYLHSKTKIPKSSLSFASKVYVGLRIQSPGSYGVATSNSSVDFFNRVHKSIKSGTKDGKATRAQVTMM
# PIGTPKVPYRNPVDASWQWVDIWNALYRERVIFIGEEITEEFSNQILATMLYLDSIDNSKKLFMFINGPGGDLTPTLAIYDTMQSLKSSVGTHCVGFA
# YNLAAFLLAAGEKGNRCAMPLSRIALESPAGAARGQADDIRNEAEELLRIRNYLFKELSEKTGQPIEKVHKDLSRVKRFTAKEALEYGLIDRIVRPNR
# LDGDAPPRDITAGLG]
# sequence of block unknown_A    18 [IPKSSLSFASKVYVGLRIQSP] 39
# sequence of block unknown_B    39 [GSYGVATSNSSVDFFNRVHKSIKSGTK] 66
# sequence of block unknown_C    68 [KATRAQVTMMPIGTPKVPYRNPVDASWQWVDIWNALYRERVIFIGEEITEEFSNQILATMLYLDSIDNSKKLFMFINGPGGD] 150
# sequence of block unknown_D   150 [LTPTLAIYDTMQSLKSSVGTHCVGFAYNLAAFLLAAGEKGNRCAMPLSRIALESPAGAARGQADDIRNEAEELLRIRNYLFKELSEKTGQPIEKVHKDLSRVKRFTAKEALEYGLIDRIVRPNRLDGDAPPRDI] 284
# end gene g4
###
# start gene g5
scaffold6050	AUGUSTUS	gene	46878	49377	0.02	+	.	g5
scaffold6050	AUGUSTUS	transcript	46878	49377	0.02	+	.	g5.t1
scaffold6050	AUGUSTUS	tss	46878	46878	.	+	.	transcript_id "g5.t1"; gene_id "g5";
scaffold6050	AUGUSTUS	exon	46878	46977	.	+	.	transcript_id "g5.t1"; gene_id "g5";
scaffold6050	AUGUSTUS	exon	47545	48606	.	+	.	transcript_id "g5.t1"; gene_id "g5";
scaffold6050	AUGUSTUS	start_codon	48093	48095	.	+	0	transcript_id "g5.t1"; gene_id "g5";
scaffold6050	AUGUSTUS	CDS	48093	48599	0.77	+	0	transcript_id "g5.t1"; gene_id "g5";
scaffold6050	AUGUSTUS	stop_codon	48597	48599	.	+	0	transcript_id "g5.t1"; gene_id "g5";
scaffold6050	AUGUSTUS	exon	49143	49377	.	+	.	transcript_id "g5.t1"; gene_id "g5";
scaffold6050	AUGUSTUS	tts	49377	49377	.	+	.	transcript_id "g5.t1"; gene_id "g5";
# coding sequence = [atgaaacaaggcgaaggggatcatgtgcttccagatgaaatcacttttgttggtgtcttatgcgcttgtgtccatgtgg
# gactggtgacacaagcaggaagatacttcagctatatgagtgagttgcttggtgtaaagcccaatttcgcacattattggtgcatggctaatcttcta
# tcacatgttgatctaatgcaagagccaagaggcaataaaataactaaagaacattccgatagagagcatttgccactatcatcctcgttgcggtctga
# attgcttggcttagcttgttttagaggggatgtaatattaggagaacaaattgcgaataagttgattgaacaagatcctgagatattgttggtcaaca
# tctatgctgcagccagtcattgggatgaagcagctcaaacaaaggagaggttgaagaagagaagtatggaaagagtgccaggttgcagtttaaagaac
# ttaaaagaattagttcacaacatgatagcgacataa]
# protein sequence = [MKQGEGDHVLPDEITFVGVLCACVHVGLVTQAGRYFSYMSELLGVKPNFAHYWCMANLLSHVDLMQEPRGNKITKEHS
# DREHLPLSSSLRSELLGLACFRGDVILGEQIANKLIEQDPEILLVNIYAAASHWDEAAQTKERLKKRSMERVPGCSLKNLKELVHNMIAT]
# end gene g5
###
# command line:
# augustus --codingseq=1 --proteinprofile=/home/pgsb/tetiana.nosenko/lineages/embryophyta_odb9/prfl/EOG09360I30.prfl --predictionStart=12393 --predictionEnd=50945 --species=arabidopsis ./tmp/scaffold6050Schil_BUSCO_geno_206160443_.temp
```
