## Supplementary material for "The *de novo* reference genome and transcriptome assemblies of the wild tomato species *Solanum chilense*": EOG09360I30.out.2

```
# Please cite: Mario Stanke, Mark Diekhans, Robert Baertsch, David Haussler (2008),
# Using native and syntenically mapped cDNA alignments to improve de novo gene finding
# Bioinformatics 24: 637-644, doi 10.1093/bioinformatics/btn013
# No extrinsic information on sequences given.
# Using protein profile unknown
# --[10..128]--> unknown_A (21) <--[0..1]--> unknown_B (27) <--[0..2]--> unknown_C (82) <--[0..43]--> unknown_D (134) <--[5..141]--
# arabidopsis version. Using default transition matrix.
# We have hints for 0 sequences and for 0 of the sequences in the input set.
#
# ----- prediction on sequence number 1 (length = 26310, name = scaffold2044) -----
#
# Constraints/Hints:
# (none)
# Predicted genes for sequence number 1 on both strands
# start gene g1
scaffold2044	AUGUSTUS	gene	41532	49419	0.24	+	.	g1
scaffold2044	AUGUSTUS	transcript	41532	49419	0.24	+	.	g1.t1
scaffold2044	AUGUSTUS	intron	41532	41677	0.94	+	.	transcript_id "g1.t1"; gene_id "g1";
scaffold2044	AUGUSTUS	intron	41795	41872	1	+	.	transcript_id "g1.t1"; gene_id "g1";
scaffold2044	AUGUSTUS	intron	42066	42280	1	+	.	transcript_id "g1.t1"; gene_id "g1";
scaffold2044	AUGUSTUS	intron	42448	42529	1	+	.	transcript_id "g1.t1"; gene_id "g1";
scaffold2044	AUGUSTUS	intron	42705	44992	0.86	+	.	transcript_id "g1.t1"; gene_id "g1";
scaffold2044	AUGUSTUS	intron	45055	46848	0.89	+	.	transcript_id "g1.t1"; gene_id "g1";
scaffold2044	AUGUSTUS	intron	46931	47177	0.93	+	.	transcript_id "g1.t1"; gene_id "g1";
scaffold2044	AUGUSTUS	intron	47236	47441	0.97	+	.	transcript_id "g1.t1"; gene_id "g1";
scaffold2044	AUGUSTUS	intron	47543	48425	0.79	+	.	transcript_id "g1.t1"; gene_id "g1";
scaffold2044	AUGUSTUS	intron	48510	48601	1	+	.	transcript_id "g1.t1"; gene_id "g1";
scaffold2044	AUGUSTUS	intron	48673	48940	0.82	+	.	transcript_id "g1.t1"; gene_id "g1";
scaffold2044	AUGUSTUS	CDS	41678	41794	0.94	+	1	transcript_id "g1.t1"; gene_id "g1";
scaffold2044	AUGUSTUS	exon	41678	41794	.	+	.	transcript_id "g1.t1"; gene_id "g1";
scaffold2044	AUGUSTUS	CDS	41873	42065	1	+	1	transcript_id "g1.t1"; gene_id "g1";
scaffold2044	AUGUSTUS	exon	41873	42065	.	+	.	transcript_id "g1.t1"; gene_id "g1";
scaffold2044	AUGUSTUS	CDS	42281	42447	1	+	0	transcript_id "g1.t1"; gene_id "g1";
scaffold2044	AUGUSTUS	exon	42281	42447	.	+	.	transcript_id "g1.t1"; gene_id "g1";
scaffold2044	AUGUSTUS	CDS	42530	42704	0.94	+	1	transcript_id "g1.t1"; gene_id "g1";
scaffold2044	AUGUSTUS	exon	42530	42704	.	+	.	transcript_id "g1.t1"; gene_id "g1";
scaffold2044	AUGUSTUS	CDS	44993	45054	0.91	+	0	transcript_id "g1.t1"; gene_id "g1";
scaffold2044	AUGUSTUS	exon	44993	45054	.	+	.	transcript_id "g1.t1"; gene_id "g1";
scaffold2044	AUGUSTUS	CDS	46849	46930	0.93	+	1	transcript_id "g1.t1"; gene_id "g1";
scaffold2044	AUGUSTUS	exon	46849	46930	.	+	.	transcript_id "g1.t1"; gene_id "g1";
scaffold2044	AUGUSTUS	CDS	47178	47235	0.97	+	0	transcript_id "g1.t1"; gene_id "g1";
scaffold2044	AUGUSTUS	exon	47178	47235	.	+	.	transcript_id "g1.t1"; gene_id "g1";
scaffold2044	AUGUSTUS	CDS	47442	47542	0.96	+	2	transcript_id "g1.t1"; gene_id "g1";
scaffold2044	AUGUSTUS	exon	47442	47542	.	+	.	transcript_id "g1.t1"; gene_id "g1";
scaffold2044	AUGUSTUS	CDS	48426	48509	1	+	0	transcript_id "g1.t1"; gene_id "g1";
scaffold2044	AUGUSTUS	exon	48426	48509	.	+	.	transcript_id "g1.t1"; gene_id "g1";
scaffold2044	AUGUSTUS	CDS	48602	48672	0.99	+	0	transcript_id "g1.t1"; gene_id "g1";
scaffold2044	AUGUSTUS	exon	48602	48672	.	+	.	transcript_id "g1.t1"; gene_id "g1";
scaffold2044	AUGUSTUS	CDS	48941	49067	0.99	+	1	transcript_id "g1.t1"; gene_id "g1";
scaffold2044	AUGUSTUS	exon	48941	49419	.	+	.	transcript_id "g1.t1"; gene_id "g1";
scaffold2044	AUGUSTUS	stop_codon	49065	49067	.	+	0	transcript_id "g1.t1"; gene_id "g1";
scaffold2044	AUGUSTUS	tts	49419	49419	.	+	.	transcript_id "g1.t1"; gene_id "g1";
# coding sequence = [gcctttggaagacatggactcttctcccccatgcatgactgaagttttccgctgcatgggaagggcagctcgtgctgct
# ttatgtgcaatagcaaggcatctacgattgcgaagcgatgtcttcaatcacttgcttgatgacaatccgctgcccattaatgaggcctcttcatctgt
# tgttgttgcaaccttctccaataccacctctcaaaatgggaaaggagctattggaggagggaagctagttacaaatggtgaagtagagaaggggctgt
# tgacactagtttcatctgatgctcctggtcttcaggtttgtgatcccaatggtcgttggtatctagcagatagtggcttgactcctggggatttacta
# ttgattactggaaaagctctcagccatgctactgccggtcttcgtcctgcagccgtataccggggttcagctgataattatgtgggcactacttgtgg
# tggaaggacatcacttgcatttaggcttatacctcagagcaatgcaatactggattgttctccaattacagctgctggtcatgttattcctcatagct
# acgtgccaatatctgtaagccagtttatggatgacctttcagccgaggaagacatgctttgtagcaatactgataatgcttatgtggcccgagacaat
# gtaaataaggaaccatcactcagaagtgttctttcagatcccttatctggcgcattccttgaagatgctatgtttgtttcatgtggacattcctttgg
# tggtctcatgctgaaaagggttattgatatggcaagatgtatcctctgcaatgctgaaattgagcgtggttccttaattcctaaccacgtgctgagaa
# ctgcggctgcagcagtgaagcatgaggatgaccgaagacttttccacaatgcagctcttagaaagcgtcgaaaagaagtgggagacattagggagaat
# ggtgagcttccttctgaaaatggaccgcataaaggtgttcagtatccattctcagtgaatgagaaagttcttataaggggaaatcggaggacaccaga
# taaatttgttgggaaggaagctgtaatcacatcacagtgtcttaatggctggtatttgcttaagattatggacagtggtgagaatgttcgattgcagt
# accgctctctgcgtaagttccttcctacacaggaaacagaggagagatgccagacacagacagttcagaacagtagctga]
# protein sequence = [PLEDMDSSPPCMTEVFRCMGRAARAALCAIARHLRLRSDVFNHLLDDNPLPINEASSSVVVATFSNTTSQNGKGAIGG
# GKLVTNGEVEKGLLTLVSSDAPGLQVCDPNGRWYLADSGLTPGDLLLITGKALSHATAGLRPAAVYRGSADNYVGTTCGGRTSLAFRLIPQSNAILDC
# SPITAAGHVIPHSYVPISVSQFMDDLSAEEDMLCSNTDNAYVARDNVNKEPSLRSVLSDPLSGAFLEDAMFVSCGHSFGGLMLKRVIDMARCILCNAE
# IERGSLIPNHVLRTAAAAVKHEDDRRLFHNAALRKRRKEVGDIRENGELPSENGPHKGVQYPFSVNEKVLIRGNRRTPDKFVGKEAVITSQCLNGWYL
# LKIMDSGENVRLQYRSLRKFLPTQETEERCQTQTVQNSS]
# end gene g1
###
# start gene g2
scaffold2044	AUGUSTUS	gene	49544	53102	0.14	-	.	g2
scaffold2044	AUGUSTUS	transcript	49544	53102	0.14	-	.	g2.t1
scaffold2044	AUGUSTUS	tts	49544	49544	.	-	.	transcript_id "g2.t1"; gene_id "g2";
scaffold2044	AUGUSTUS	exon	49544	50058	.	-	.	transcript_id "g2.t1"; gene_id "g2";
scaffold2044	AUGUSTUS	stop_codon	49960	49962	.	-	0	transcript_id "g2.t1"; gene_id "g2";
scaffold2044	AUGUSTUS	intron	50059	50200	0.99	-	.	transcript_id "g2.t1"; gene_id "g2";
scaffold2044	AUGUSTUS	intron	50274	50348	0.91	-	.	transcript_id "g2.t1"; gene_id "g2";
scaffold2044	AUGUSTUS	intron	50564	51618	0.82	-	.	transcript_id "g2.t1"; gene_id "g2";
scaffold2044	AUGUSTUS	intron	51715	52350	1	-	.	transcript_id "g2.t1"; gene_id "g2";
scaffold2044	AUGUSTUS	intron	52594	52832	0.62	-	.	transcript_id "g2.t1"; gene_id "g2";
scaffold2044	AUGUSTUS	CDS	49960	50058	0.99	-	0	transcript_id "g2.t1"; gene_id "g2";
scaffold2044	AUGUSTUS	CDS	50201	50273	0.91	-	1	transcript_id "g2.t1"; gene_id "g2";
scaffold2044	AUGUSTUS	exon	50201	50273	.	-	.	transcript_id "g2.t1"; gene_id "g2";
scaffold2044	AUGUSTUS	CDS	50349	50563	0.86	-	0	transcript_id "g2.t1"; gene_id "g2";
scaffold2044	AUGUSTUS	exon	50349	50563	.	-	.	transcript_id "g2.t1"; gene_id "g2";
scaffold2044	AUGUSTUS	CDS	51619	51714	1	-	0	transcript_id "g2.t1"; gene_id "g2";
scaffold2044	AUGUSTUS	exon	51619	51714	.	-	.	transcript_id "g2.t1"; gene_id "g2";
scaffold2044	AUGUSTUS	CDS	52351	52593	0.67	-	0	transcript_id "g2.t1"; gene_id "g2";
scaffold2044	AUGUSTUS	exon	52351	52593	.	-	.	transcript_id "g2.t1"; gene_id "g2";
scaffold2044	AUGUSTUS	CDS	52833	52970	0.91	-	0	transcript_id "g2.t1"; gene_id "g2";
scaffold2044	AUGUSTUS	exon	52833	53102	.	-	.	transcript_id "g2.t1"; gene_id "g2";
scaffold2044	AUGUSTUS	start_codon	52968	52970	.	-	0	transcript_id "g2.t1"; gene_id "g2";
scaffold2044	AUGUSTUS	tss	53102	53102	.	-	.	transcript_id "g2.t1"; gene_id "g2";
# coding sequence = [atggcttccaaatctctaaaacctccaaaacaaccaccaaaaaaccctaaaagacaatggtccctgaacgatttcgaga
# tcggaaaacccctcggaaaaggcaaattcggccgtgtatacctcgcccgcgaagttaagagtggattcatagtggcgttgaaggtgatattcaaggag
# caaatagagaaatacaggttgcatcatcagcttaagagggaaatggagattcaaacaagtcttcgtcatcccaatgtattgaggctatatggttggtt
# tcatgatgaggagcggatttacttgattttggagtatgctcatcgcggtgagctgtatagggagctaaggaagacaggtcgtctgtctgagaaacaag
# ctgccatatatattgcaagtctcacacaagcactggcgtactgtcatgagaagcatgttattcacagggacatcaagccggaaaacctgttacttgat
# catgagggccgcttaaagattgcagactttgggtggtctgtacaatctagaagcaagagacatacaatgtgcggaactctggactatctggcaccaga
# aatggtggagaacaaagctcatgattattcagttgacaattggaccctggggatcctttgctatgaatttctatatggtgtgcctccatttgaggccg
# agagacagaccgacacattcagaagaattatgaaggtagacctcagcttcccttcaacacctgatgtatctgctgaagctaagaatctcattagccag
# cttcttgtgaaggattcttcgaaaaggctctctcttcaaaagatcatggagcacccttggataatcaagaatgtcatatcacatgacaccataatctg
# a]
# protein sequence = [MASKSLKPPKQPPKNPKRQWSLNDFEIGKPLGKGKFGRVYLAREVKSGFIVALKVIFKEQIEKYRLHHQLKREMEIQT
# SLRHPNVLRLYGWFHDEERIYLILEYAHRGELYRELRKTGRLSEKQAAIYIASLTQALAYCHEKHVIHRDIKPENLLLDHEGRLKIADFGWSVQSRSK
# RHTMCGTLDYLAPEMVENKAHDYSVDNWTLGILCYEFLYGVPPFEAERQTDTFRRIMKVDLSFPSTPDVSAEAKNLISQLLVKDSSKRLSLQKIMEHP
# WIIKNVISHDTII]
# end gene g2
###
# start gene g3
scaffold2044	AUGUSTUS	gene	53859	58692	0.1	-	.	g3
scaffold2044	AUGUSTUS	transcript	53859	58692	0.1	-	.	g3.t1
scaffold2044	AUGUSTUS	tts	53859	53859	.	-	.	transcript_id "g3.t1"; gene_id "g3";
scaffold2044	AUGUSTUS	exon	53859	54085	.	-	.	transcript_id "g3.t1"; gene_id "g3";
scaffold2044	AUGUSTUS	stop_codon	53969	53971	.	-	0	transcript_id "g3.t1"; gene_id "g3";
scaffold2044	AUGUSTUS	intron	54086	54261	0.94	-	.	transcript_id "g3.t1"; gene_id "g3";
scaffold2044	AUGUSTUS	intron	54454	54980	0.9	-	.	transcript_id "g3.t1"; gene_id "g3";
scaffold2044	AUGUSTUS	intron	55167	55245	0.99	-	.	transcript_id "g3.t1"; gene_id "g3";
scaffold2044	AUGUSTUS	intron	55405	55543	1	-	.	transcript_id "g3.t1"; gene_id "g3";
scaffold2044	AUGUSTUS	intron	55672	56195	0.9	-	.	transcript_id "g3.t1"; gene_id "g3";
scaffold2044	AUGUSTUS	intron	56347	57732	0.66	-	.	transcript_id "g3.t1"; gene_id "g3";
scaffold2044	AUGUSTUS	intron	57825	58448	0.84	-	.	transcript_id "g3.t1"; gene_id "g3";
scaffold2044	AUGUSTUS	CDS	53969	54085	0.83	-	0	transcript_id "g3.t1"; gene_id "g3";
scaffold2044	AUGUSTUS	CDS	54262	54453	0.99	-	0	transcript_id "g3.t1"; gene_id "g3";
scaffold2044	AUGUSTUS	exon	54262	54453	.	-	.	transcript_id "g3.t1"; gene_id "g3";
scaffold2044	AUGUSTUS	CDS	54981	55166	0.97	-	0	transcript_id "g3.t1"; gene_id "g3";
scaffold2044	AUGUSTUS	exon	54981	55166	.	-	.	transcript_id "g3.t1"; gene_id "g3";
scaffold2044	AUGUSTUS	CDS	55246	55404	0.99	-	0	transcript_id "g3.t1"; gene_id "g3";
scaffold2044	AUGUSTUS	exon	55246	55404	.	-	.	transcript_id "g3.t1"; gene_id "g3";
scaffold2044	AUGUSTUS	CDS	55544	55671	0.98	-	2	transcript_id "g3.t1"; gene_id "g3";
scaffold2044	AUGUSTUS	exon	55544	55671	.	-	.	transcript_id "g3.t1"; gene_id "g3";
scaffold2044	AUGUSTUS	CDS	56196	56346	0.84	-	0	transcript_id "g3.t1"; gene_id "g3";
scaffold2044	AUGUSTUS	exon	56196	56346	.	-	.	transcript_id "g3.t1"; gene_id "g3";
scaffold2044	AUGUSTUS	CDS	57733	57824	0.84	-	2	transcript_id "g3.t1"; gene_id "g3";
scaffold2044	AUGUSTUS	exon	57733	57824	.	-	.	transcript_id "g3.t1"; gene_id "g3";
scaffold2044	AUGUSTUS	CDS	58449	58650	0.5	-	0	transcript_id "g3.t1"; gene_id "g3";
scaffold2044	AUGUSTUS	exon	58449	58692	.	-	.	transcript_id "g3.t1"; gene_id "g3";
scaffold2044	AUGUSTUS	start_codon	58648	58650	.	-	0	transcript_id "g3.t1"; gene_id "g3";
scaffold2044	AUGUSTUS	tss	58692	58692	.	-	.	transcript_id "g3.t1"; gene_id "g3";
# coding sequence = [atggcgaaattcattttcataggagttttcatggtggtgttaattgcaaattttgcaagtagtgaagtagctgcaagta
# gtgttgttgttgttgggtctagtaaccctaaggaggaaggcaataaattagctatggttcaagaagaggaggatatggatggtgggttttcttcttta
# gatggaatgttacaatgggctatagggcattcggatcctggagtactaaaagaaagatcagaagtcgctcaacgcatgtctccggaggaactaaacaa
# acgccagactgaattgaaggaactgatggagaagctgaaaatgccctcagatgcgcagttgatgctgattgcagttaatgatttaaataattcatccc
# tacctctggagcatcatctccgtgccttagaggagctgttggtacttgttgagcatattgataatgcaattgatctgcagaaacttggaggcttcagc
# atacttgtaagaatacttaatcattctgaaccagaaataaggactgctgcggcatgggttcttggcaaagccagtcaaaacaaccccattgttcagaa
# gcaggtcctgaaacttggggcattgacagtgctgatgaagatgatgaaatctcacaccacagaagaagctgtaaaagcattatttgctatttcagcac
# taataagaaataacatgaatggccggagtttgttttatcaggaagctggagatacgatgcttcaggaggttcttagcaattcaaatctggatatcagg
# ttgcataagaagtcactgtttcttattgctgatttagccgagagtcagctggaaaatgagaacacagctgaggtttccttttttagcaatcgattgtt
# actgaaggccatcgttgattcaatggcatcaagcgatcttgatctaacagaaaaggccctttacgcaactaaaaacatactactacttagatcgactg
# atgttcaactcttcaaggacttctgtaaattgaacgaggtacttgagaggacgaggcaacagttgaatgatcttagtgaagaatacgcaatggatgtg
# gagtgtcttcgaaaagaagttcacctggccttccttcaaaagctgaatgaggaaggcgcggaagtaaccaagtggatcgcgatatctgcatcatccca
# cgcctttgttcatctggacgtggactcgaaattggtacatcatcatctgcttaggacaacactaatgtga]
# protein sequence = [MAKFIFIGVFMVVLIANFASSEVAASSVVVVGSSNPKEEGNKLAMVQEEEDMDGGFSSLDGMLQWAIGHSDPGVLKER
# SEVAQRMSPEELNKRQTELKELMEKLKMPSDAQLMLIAVNDLNNSSLPLEHHLRALEELLVLVEHIDNAIDLQKLGGFSILVRILNHSEPEIRTAAAW
# VLGKASQNNPIVQKQVLKLGALTVLMKMMKSHTTEEAVKALFAISALIRNNMNGRSLFYQEAGDTMLQEVLSNSNLDIRLHKKSLFLIADLAESQLEN
# ENTAEVSFFSNRLLLKAIVDSMASSDLDLTEKALYATKNILLLRSTDVQLFKDFCKLNEVLERTRQQLNDLSEEYAMDVECLRKEVHLAFLQKLNEEG
# AEVTKWIAISASSHAFVHLDVDSKLVHHHLLRTTLM]
# end gene g3
###
# start gene g4
scaffold2044	AUGUSTUS	gene	59526	61052	0.13	-	.	g4
scaffold2044	AUGUSTUS	transcript	59526	61052	0.13	-	.	g4.t1
scaffold2044	AUGUSTUS	tts	59526	59526	.	-	.	transcript_id "g4.t1"; gene_id "g4";
scaffold2044	AUGUSTUS	exon	59526	60170	.	-	.	transcript_id "g4.t1"; gene_id "g4";
scaffold2044	AUGUSTUS	stop_codon	59752	59754	.	-	0	transcript_id "g4.t1"; gene_id "g4";
scaffold2044	AUGUSTUS	CDS	59752	60150	0.49	-	0	transcript_id "g4.t1"; gene_id "g4";
scaffold2044	AUGUSTUS	start_codon	60148	60150	.	-	0	transcript_id "g4.t1"; gene_id "g4";
scaffold2044	AUGUSTUS	exon	60874	61052	.	-	.	transcript_id "g4.t1"; gene_id "g4";
scaffold2044	AUGUSTUS	tss	61052	61052	.	-	.	transcript_id "g4.t1"; gene_id "g4";
# coding sequence = [atgcagtacattcgatctccaattaataccatctgtctaggtcaagcagcttcaatgggatcccttctcttagctgctg
# gcgcaaagggtgagagacgatctctccctaatgcttcaatcatgattcatcagccttcaggtggatatagcggacaggctaaggatttaactatccac
# acaaaacagattgttcgggtttgggatactctgaatgacttgtatgcaaaacatactggacaaccacttgacataattcagaagaatatggataggga
# ttatttcatgacaccagaagaggctaaggagtttggaataatcgacgaggttatagatgaaagaccaatggctttagtaactgatgctattgcaaatg
# aaaccaaagaaaaaggctcgagttag]
# protein sequence = [MQYIRSPINTICLGQAASMGSLLLAAGAKGERRSLPNASIMIHQPSGGYSGQAKDLTIHTKQIVRVWDTLNDLYAKHT
# GQPLDIIQKNMDRDYFMTPEEAKEFGIIDEVIDERPMALVTDAIANETKEKGSS]
# end gene g4
###
# start gene g5
scaffold2044	AUGUSTUS	gene	62741	64092	0.17	-	.	g5
scaffold2044	AUGUSTUS	transcript	62741	64092	0.17	-	.	g5.t1
scaffold2044	AUGUSTUS	tts	62741	62741	.	-	.	transcript_id "g5.t1"; gene_id "g5";
scaffold2044	AUGUSTUS	exon	62741	64092	.	-	.	transcript_id "g5.t1"; gene_id "g5";
scaffold2044	AUGUSTUS	stop_codon	63739	63741	.	-	0	transcript_id "g5.t1"; gene_id "g5";
scaffold2044	AUGUSTUS	CDS	63739	64035	0.98	-	0	transcript_id "g5.t1"; gene_id "g5";
scaffold2044	AUGUSTUS	start_codon	64033	64035	.	-	0	transcript_id "g5.t1"; gene_id "g5";
scaffold2044	AUGUSTUS	tss	64092	64092	.	-	.	transcript_id "g5.t1"; gene_id "g5";
# coding sequence = [atgcgaacccaaattgttcacaaactatggaatcgaagaatcaatggaacccctttgaatagtaagagattttatgggt
# taataccaatggtgattgaacatacttcaagaggagaaagggcttatgatatattttcaaggttgttaaaggagagaattatatgtattaatggagca
# attgatgatgctacttctcatgttgttgttgctcagcttctttttcttgaatctgagaacccctctaagcctattcacatgtatctcaattctcctgg
# tggcgccgttactgctggttag]
# protein sequence = [MRTQIVHKLWNRRINGTPLNSKRFYGLIPMVIEHTSRGERAYDIFSRLLKERIICINGAIDDATSHVVVAQLLFLESE
# NPSKPIHMYLNSPGGAVTAG]
# end gene g5
###
# command line:
# augustus --codingseq=1 --proteinprofile=/home/pgsb/tetiana.nosenko/lineages/embryophyta_odb9/prfl/EOG09360I30.prfl --predictionStart=41532 --predictionEnd=82186 --species=arabidopsis ./tmp/scaffold2044Schil_BUSCO_geno_206160443_.temp
```
