## Supplementary material for "The *de novo* reference genome and transcriptome assemblies of the wild tomato species *Solanum chilense*": EOG09360I30.out.3

```
# Please cite: Mario Stanke, Mark Diekhans, Robert Baertsch, David Haussler (2008),
# Using native and syntenically mapped cDNA alignments to improve de novo gene finding
# Bioinformatics 24: 637-644, doi 10.1093/bioinformatics/btn013
# No extrinsic information on sequences given.
# Using protein profile unknown
# --[10..128]--> unknown_A (21) <--[0..1]--> unknown_B (27) <--[0..2]--> unknown_C (82) <--[0..43]--> unknown_D (134) <--[5..141]--
# arabidopsis version. Using default transition matrix.
# We have hints for 0 sequences and for 0 of the sequences in the input set.
#
# ----- prediction on sequence number 1 (length = 36221, name = scaffold3269) -----
#
# Constraints/Hints:
# (none)
# Predicted genes for sequence number 1 on both strands
# start gene g1
scaffold3269	AUGUSTUS	gene	35288	38958	0.15	-	.	g1
scaffold3269	AUGUSTUS	transcript	35288	38958	0.15	-	.	g1.t1
scaffold3269	AUGUSTUS	tts	35288	35288	.	-	.	transcript_id "g1.t1"; gene_id "g1";
scaffold3269	AUGUSTUS	exon	35288	35880	.	-	.	transcript_id "g1.t1"; gene_id "g1";
scaffold3269	AUGUSTUS	stop_codon	35842	35844	.	-	0	transcript_id "g1.t1"; gene_id "g1";
scaffold3269	AUGUSTUS	intron	35881	36300	0.44	-	.	transcript_id "g1.t1"; gene_id "g1";
scaffold3269	AUGUSTUS	intron	36376	36960	0.85	-	.	transcript_id "g1.t1"; gene_id "g1";
scaffold3269	AUGUSTUS	intron	37095	37187	1	-	.	transcript_id "g1.t1"; gene_id "g1";
scaffold3269	AUGUSTUS	intron	37348	37937	0.96	-	.	transcript_id "g1.t1"; gene_id "g1";
scaffold3269	AUGUSTUS	intron	38019	38100	1	-	.	transcript_id "g1.t1"; gene_id "g1";
scaffold3269	AUGUSTUS	intron	38256	38484	0.9	-	.	transcript_id "g1.t1"; gene_id "g1";
scaffold3269	AUGUSTUS	intron	38552	38838	0.86	-	.	transcript_id "g1.t1"; gene_id "g1";
scaffold3269	AUGUSTUS	CDS	35842	35880	0.44	-	0	transcript_id "g1.t1"; gene_id "g1";
scaffold3269	AUGUSTUS	CDS	36301	36375	0.96	-	0	transcript_id "g1.t1"; gene_id "g1";
scaffold3269	AUGUSTUS	exon	36301	36375	.	-	.	transcript_id "g1.t1"; gene_id "g1";
scaffold3269	AUGUSTUS	CDS	36961	37094	1	-	2	transcript_id "g1.t1"; gene_id "g1";
scaffold3269	AUGUSTUS	exon	36961	37094	.	-	.	transcript_id "g1.t1"; gene_id "g1";
scaffold3269	AUGUSTUS	CDS	37188	37347	1	-	0	transcript_id "g1.t1"; gene_id "g1";
scaffold3269	AUGUSTUS	exon	37188	37347	.	-	.	transcript_id "g1.t1"; gene_id "g1";
scaffold3269	AUGUSTUS	CDS	37938	38018	1	-	0	transcript_id "g1.t1"; gene_id "g1";
scaffold3269	AUGUSTUS	exon	37938	38018	.	-	.	transcript_id "g1.t1"; gene_id "g1";
scaffold3269	AUGUSTUS	CDS	38101	38255	0.98	-	2	transcript_id "g1.t1"; gene_id "g1";
scaffold3269	AUGUSTUS	exon	38101	38255	.	-	.	transcript_id "g1.t1"; gene_id "g1";
scaffold3269	AUGUSTUS	CDS	38485	38551	0.9	-	0	transcript_id "g1.t1"; gene_id "g1";
scaffold3269	AUGUSTUS	exon	38485	38551	.	-	.	transcript_id "g1.t1"; gene_id "g1";
scaffold3269	AUGUSTUS	CDS	38839	38940	0.8	-	0	transcript_id "g1.t1"; gene_id "g1";
scaffold3269	AUGUSTUS	exon	38839	38958	.	-	.	transcript_id "g1.t1"; gene_id "g1";
scaffold3269	AUGUSTUS	start_codon	38938	38940	.	-	0	transcript_id "g1.t1"; gene_id "g1";
scaffold3269	AUGUSTUS	tss	38958	38958	.	-	.	transcript_id "g1.t1"; gene_id "g1";
# coding sequence = [atgctcaaagccataatggatcttgatgcctttttagtcttttggctcttggcaagtctgaggactagtgtttctgttg
# tatgctatatcaaaggaaacctgattcttagcgcagaaacagaagaaactgttcttattcaccgtaattctgtcataaaacatgaagttggtctgaca
# ccagtggagactgcatctatggatgttgttgctctcatctgtaggtcccttgagtttcctagtgataaattgtgtggggacatctcaagagtgttgaa
# gcctggtggaacagtcctacttagcctaagttctcaatcagtcttgaaggaaaaatccacccatgaccgcaagttattattggctggattttctgata
# cacagtcatttgaagctggccactctatcgtgataacagcaaagaaaccttcatggaaggttggttcatccttttctatcaagaaagtcgcaaaaagt
# ttaccgaaagttcagattgatgatgattcagatcttattgatgaggatagccttctcactgaggaagatctgaagaaaccacaattgccaagtgttga
# tgactgtgaagttggaaaaacaaagaaagcatgtaaaaattgtacgtgcggacgggctgaagctgagacaaaagtgcaacttggaccaactgccgaac
# aactgaacaatcctcaatctgcctgtggcagttgtggtcttggtgatgctttccgatgcggtacatgcccttataagggtcttcctccattcaaactt
# ggtgaaaaggtaacgctttctgcaagctttcttgacgctgacatctaa]
# protein sequence = [MLKAIMDLDAFLVFWLLASLRTSVSVVCYIKGNLILSAETEETVLIHRNSVIKHEVGLTPVETASMDVVALICRSLEF
# PSDKLCGDISRVLKPGGTVLLSLSSQSVLKEKSTHDRKLLLAGFSDTQSFEAGHSIVITAKKPSWKVGSSFSIKKVAKSLPKVQIDDDSDLIDEDSLL
# TEEDLKKPQLPSVDDCEVGKTKKACKNCTCGRAEAETKVQLGPTAEQLNNPQSACGSCGLGDAFRCGTCPYKGLPPFKLGEKVTLSASFLDADI]
# end gene g1
###
# start gene g2
scaffold3269	AUGUSTUS	gene	39678	42548	0.12	-	.	g2
scaffold3269	AUGUSTUS	transcript	39678	42548	0.12	-	.	g2.t1
scaffold3269	AUGUSTUS	tts	39678	39678	.	-	.	transcript_id "g2.t1"; gene_id "g2";
scaffold3269	AUGUSTUS	exon	39678	40642	.	-	.	transcript_id "g2.t1"; gene_id "g2";
scaffold3269	AUGUSTUS	stop_codon	40463	40465	.	-	0	transcript_id "g2.t1"; gene_id "g2";
scaffold3269	AUGUSTUS	intron	40643	40769	0.58	-	.	transcript_id "g2.t1"; gene_id "g2";
scaffold3269	AUGUSTUS	CDS	40463	40642	0.96	-	0	transcript_id "g2.t1"; gene_id "g2";
scaffold3269	AUGUSTUS	CDS	40770	40796	0.58	-	0	transcript_id "g2.t1"; gene_id "g2";
scaffold3269	AUGUSTUS	exon	40770	40815	.	-	.	transcript_id "g2.t1"; gene_id "g2";
scaffold3269	AUGUSTUS	start_codon	40794	40796	.	-	0	transcript_id "g2.t1"; gene_id "g2";
scaffold3269	AUGUSTUS	exon	42371	42548	.	-	.	transcript_id "g2.t1"; gene_id "g2";
scaffold3269	AUGUSTUS	tss	42548	42548	.	-	.	transcript_id "g2.t1"; gene_id "g2";
# coding sequence = [atgtcaccccaccctttttttttggggggcggccaagacggagacggtagtatactggtgcttgtcgaggatgttatgg
# taccagttagtgtggtatacaatgcaatcaatatcttgaagaaagagggagttgagaagttggacccaatgattgttactcaagcttcagcccagagt
# aaagtccctcccttgtgtgtgctgcactga]
# protein sequence = [MSPHPFFLGGGQDGDGSILVLVEDVMVPVSVVYNAINILKKEGVEKLDPMIVTQASAQSKVPPLCVLH]
# end gene g2
###
# start gene g3
scaffold3269	AUGUSTUS	gene	53023	54669	0.09	+	.	g3
scaffold3269	AUGUSTUS	transcript	53023	54669	0.09	+	.	g3.t1
scaffold3269	AUGUSTUS	tss	53023	53023	.	+	.	transcript_id "g3.t1"; gene_id "g3";
scaffold3269	AUGUSTUS	exon	53023	53725	.	+	.	transcript_id "g3.t1"; gene_id "g3";
scaffold3269	AUGUSTUS	start_codon	53301	53303	.	+	0	transcript_id "g3.t1"; gene_id "g3";
scaffold3269	AUGUSTUS	intron	53726	53815	0.85	+	.	transcript_id "g3.t1"; gene_id "g3";
scaffold3269	AUGUSTUS	CDS	53301	53725	0.94	+	0	transcript_id "g3.t1"; gene_id "g3";
scaffold3269	AUGUSTUS	CDS	53816	53960	0.83	+	1	transcript_id "g3.t1"; gene_id "g3";
scaffold3269	AUGUSTUS	exon	53816	54669	.	+	.	transcript_id "g3.t1"; gene_id "g3";
scaffold3269	AUGUSTUS	stop_codon	53958	53960	.	+	0	transcript_id "g3.t1"; gene_id "g3";
scaffold3269	AUGUSTUS	tts	54669	54669	.	+	.	transcript_id "g3.t1"; gene_id "g3";
# coding sequence = [atggagtccctaactctttctacttctctatcccctcactgttcctctttcaatctccgccatacctctcttcctaagc
# tttcacccactttttcaccatacccatctcgcaaaacacccttatccctcaaatcttcactcacttctcaccaatccacttcaaaacccctttctgat
# tctcatctagctgcggatgataaattgtccttgctacttgcctctgctcctcagtccccggggatggctatgcgtggtgctgatggagacgcaatggg
# gctgttgcttagggagaggataattttcttgggtagtagcattgatgacttcttcgctgatgctattattagtcagttgttgttgttggatgctctgg
# attccactaaagatattaggctctttattaattgccctggtggctcactcaggagaattattgagtacccggtgagctcagtgactcatgtagtcgag
# cccagtttgtttgggattgaggtgtactgttgcagtagtctatgttgctcggactctccaaaaagggtgtcgcaccctccaaaaatgcactacttttg
# a]
# protein sequence = [MESLTLSTSLSPHCSSFNLRHTSLPKLSPTFSPYPSRKTPLSLKSSLTSHQSTSKPLSDSHLAADDKLSLLLASAPQS
# PGMAMRGADGDAMGLLLRERIIFLGSSIDDFFADAIISQLLLLDALDSTKDIRLFINCPGGSLRRIIEYPVSSVTHVVEPSLFGIEVYCCSSLCCSDS
# PKRVSHPPKMHYF]
# end gene g3
###
# start gene g4
scaffold3269	AUGUSTUS	gene	56453	58008	0.21	+	.	g4
scaffold3269	AUGUSTUS	transcript	56453	58008	0.21	+	.	g4.t1
scaffold3269	AUGUSTUS	tss	56453	56453	.	+	.	transcript_id "g4.t1"; gene_id "g4";
scaffold3269	AUGUSTUS	exon	56453	56637	.	+	.	transcript_id "g4.t1"; gene_id "g4";
scaffold3269	AUGUSTUS	start_codon	56489	56491	.	+	0	transcript_id "g4.t1"; gene_id "g4";
scaffold3269	AUGUSTUS	intron	56638	57297	0.68	+	.	transcript_id "g4.t1"; gene_id "g4";
scaffold3269	AUGUSTUS	CDS	56489	56637	0.68	+	0	transcript_id "g4.t1"; gene_id "g4";
scaffold3269	AUGUSTUS	CDS	57298	57781	0.9	+	1	transcript_id "g4.t1"; gene_id "g4";
scaffold3269	AUGUSTUS	exon	57298	58008	.	+	.	transcript_id "g4.t1"; gene_id "g4";
scaffold3269	AUGUSTUS	stop_codon	57779	57781	.	+	0	transcript_id "g4.t1"; gene_id "g4";
scaffold3269	AUGUSTUS	tts	58008	58008	.	+	.	transcript_id "g4.t1"; gene_id "g4";
# coding sequence = [atgttggaggtctcaagttcgaaaccccttgccaatgaaagcaaggggtttgccttctgggtcgagctcgtcgcaccag
# gcttgcctagtgcgggttacctctcctatgtggttcgcgagctattgcatagaagtgagggttttaccctcgcaacaatggctatcttcgacgttgtg
# cagttggtgagggctgatgtatccacagttgcacttggcatttcagcttccacagcttcaataatccttgccggtggcaccaaaggaaaacgctacgc
# aatgcctaatactcgaattatgatacatcaaccacttggaggtgccagtggtcaagcaatagatgtagaaattcaagcccgagaaataatgcataaca
# aggacaatgttatcaaaatcttttccaattccactggacgatcatatgaacaagttcagaaagatattgatagagatcgttacatgtccccgattgaa
# gctttagaatttgggctaattgacggtgtaattgacagagatagcatcattccacttatgcctgtccctgaaaaggttaaacgtacattgaaaaatca
# agatttgatccaagaccctatgaaatttttgaacccagatatccctgatgatgagatatattag]
# protein sequence = [MLEVSSSKPLANESKGFAFWVELVAPGLPSAGYLSYVVRELLHRSEGFTLATMAIFDVVQLVRADVSTVALGISASTA
# SIILAGGTKGKRYAMPNTRIMIHQPLGGASGQAIDVEIQAREIMHNKDNVIKIFSNSTGRSYEQVQKDIDRDRYMSPIEALEFGLIDGVIDRDSIIPL
# MPVPEKVKRTLKNQDLIQDPMKFLNPDIPDDEIY]
# end gene g4
###
# start gene g5
scaffold3269	AUGUSTUS	gene	64873	70214	0.02	+	.	g5
scaffold3269	AUGUSTUS	transcript	64873	70214	0.02	+	.	g5.t1
scaffold3269	AUGUSTUS	tss	64873	64873	.	+	.	transcript_id "g5.t1"; gene_id "g5";
scaffold3269	AUGUSTUS	exon	64873	65119	.	+	.	transcript_id "g5.t1"; gene_id "g5";
scaffold3269	AUGUSTUS	start_codon	64898	64900	.	+	0	transcript_id "g5.t1"; gene_id "g5";
scaffold3269	AUGUSTUS	intron	65120	65214	0.28	+	.	transcript_id "g5.t1"; gene_id "g5";
scaffold3269	AUGUSTUS	intron	65295	65776	0.95	+	.	transcript_id "g5.t1"; gene_id "g5";
scaffold3269	AUGUSTUS	intron	65915	66160	0.83	+	.	transcript_id "g5.t1"; gene_id "g5";
scaffold3269	AUGUSTUS	intron	66210	66280	0.99	+	.	transcript_id "g5.t1"; gene_id "g5";
scaffold3269	AUGUSTUS	intron	66334	66568	1	+	.	transcript_id "g5.t1"; gene_id "g5";
scaffold3269	AUGUSTUS	intron	67267	67528	0.89	+	.	transcript_id "g5.t1"; gene_id "g5";
scaffold3269	AUGUSTUS	intron	67573	67976	0.54	+	.	transcript_id "g5.t1"; gene_id "g5";
scaffold3269	AUGUSTUS	intron	68023	68790	0.56	+	.	transcript_id "g5.t1"; gene_id "g5";
scaffold3269	AUGUSTUS	intron	68840	69568	0.94	+	.	transcript_id "g5.t1"; gene_id "g5";
scaffold3269	AUGUSTUS	intron	69698	69892	0.99	+	.	transcript_id "g5.t1"; gene_id "g5";
scaffold3269	AUGUSTUS	CDS	64898	65119	0.65	+	0	transcript_id "g5.t1"; gene_id "g5";
scaffold3269	AUGUSTUS	CDS	65215	65294	0.33	+	0	transcript_id "g5.t1"; gene_id "g5";
scaffold3269	AUGUSTUS	exon	65215	65294	.	+	.	transcript_id "g5.t1"; gene_id "g5";
scaffold3269	AUGUSTUS	CDS	65777	65914	0.93	+	1	transcript_id "g5.t1"; gene_id "g5";
scaffold3269	AUGUSTUS	exon	65777	65914	.	+	.	transcript_id "g5.t1"; gene_id "g5";
scaffold3269	AUGUSTUS	CDS	66161	66209	0.99	+	1	transcript_id "g5.t1"; gene_id "g5";
scaffold3269	AUGUSTUS	exon	66161	66209	.	+	.	transcript_id "g5.t1"; gene_id "g5";
scaffold3269	AUGUSTUS	CDS	66281	66333	1	+	0	transcript_id "g5.t1"; gene_id "g5";
scaffold3269	AUGUSTUS	exon	66281	66333	.	+	.	transcript_id "g5.t1"; gene_id "g5";
scaffold3269	AUGUSTUS	CDS	66569	67266	1	+	1	transcript_id "g5.t1"; gene_id "g5";
scaffold3269	AUGUSTUS	exon	66569	67266	.	+	.	transcript_id "g5.t1"; gene_id "g5";
scaffold3269	AUGUSTUS	CDS	67529	67572	0.63	+	2	transcript_id "g5.t1"; gene_id "g5";
scaffold3269	AUGUSTUS	exon	67529	67572	.	+	.	transcript_id "g5.t1"; gene_id "g5";
scaffold3269	AUGUSTUS	CDS	67977	68022	0.57	+	0	transcript_id "g5.t1"; gene_id "g5";
scaffold3269	AUGUSTUS	exon	67977	68022	.	+	.	transcript_id "g5.t1"; gene_id "g5";
scaffold3269	AUGUSTUS	CDS	68791	68839	0.95	+	2	transcript_id "g5.t1"; gene_id "g5";
scaffold3269	AUGUSTUS	exon	68791	68839	.	+	.	transcript_id "g5.t1"; gene_id "g5";
scaffold3269	AUGUSTUS	CDS	69569	69697	0.99	+	1	transcript_id "g5.t1"; gene_id "g5";
scaffold3269	AUGUSTUS	exon	69569	69697	.	+	.	transcript_id "g5.t1"; gene_id "g5";
scaffold3269	AUGUSTUS	CDS	69893	70016	0.98	+	1	transcript_id "g5.t1"; gene_id "g5";
scaffold3269	AUGUSTUS	exon	69893	70214	.	+	.	transcript_id "g5.t1"; gene_id "g5";
scaffold3269	AUGUSTUS	stop_codon	70014	70016	.	+	0	transcript_id "g5.t1"; gene_id "g5";
scaffold3269	AUGUSTUS	tts	70214	70214	.	+	.	transcript_id "g5.t1"; gene_id "g5";
# coding sequence = [atggaaatggagggaaggggatattcagatttctatagaaacacaagtgaagaattgttcataagaactatgatggaca
# actcagtaggaggagtgcctgttcctacaatggagatgttgggttttagaaacatctctcattctcttcgaaccgacagtgaggaacttttcaaaagc
# tggctcacaagtgcagaggcaagaaatctttccactcttatacatctgagttcgttactgtttacttctcagaataatggcagtgattctacaccaat
# ggctcgtggtcgacaaggatcacgaaggatctccagtgaacttgctggtctatctagtcagcaaaatgaggggattcagaaaagaaaaatggccgata
# ctcaacagccacagaatacatgtactgccattgaatcatctagcaaccttaataaacattcaaccaggaacgtgacagatagggaaatgcaagctagt
# aatctgtttttagccaagacctggttccatagttctcagcccatgacgagaagtcgttcatctgagttaaggaggaggtatgcagccatgcaaaactc
# acagtcttcactagctcgtgaatccttgcaaaatatacctggaaatgctgttaataacttcaaagaagaagtttctcatcccacagggtacactgaca
# tgtcaatgtgtgaaatgaccaacaaacctaatacttttatgtctccatcaaattcttcttcatcaacttttgaagcacagcaagtggatggcgtggat
# aatatttcttctgttgtaagcatgctaaaggggaccttagagcggaagaaattgacaaactatcatactgcgagggaagccattgcggagaatatgtt
# ggggtgttatggtaatcaagaaatcttttgtaactccgacatgaatcaacatccagggaatcatatttctctgaatcaagggacatatcaggacacac
# ctgttgttcaagtcagagatacggggatcccacaaacagttcaagggtcattagatgccgtcttagaaagtattatggctccctcaaacccaatccag
# atagacatggtaacacaggaaccttctcaaagtggatcttctgttgcagcaccaataatttcaatcgattttgatgcatatgatggcctgagcaatgc
# aagtcaagctttcaatgtgtacgagggctctagaaatcaagttggatatggaaggagctcagaaaatggttcaactgctagagatatgagagaacgaa
# tatatgacaacgtgaaggacaaccaaaagaaagaaggtttagttcgaaatggatctttgacatcagtacaattagctgaaaatggagatcctaagaag
# aagagaagggtggagcggtctcggaaaatggcagaagccaaagagagaaatttaacaccagcaattccttcagatatgcaatcccttgtgaagcgctg
# tgacaatctggagaaggaagttcgttcacttaaacttaacctggcgtttatgaatagaaaggattctgaacagactacacaaattgaagagctgcaga
# agcagaatgaggatttggtaaaggaaaaagagcgccttcttggagaaatcgagaggatcatttcagaatctggaaagttttag]
# protein sequence = [MEMEGRGYSDFYRNTSEELFIRTMMDNSVGGVPVPTMEMLGFRNISHSLRTDSEELFKSWLTSAEARNLSTLIHLSSL
# LFTSQNNGSDSTPMARGRQGSRRISSELAGLSSQQNEGIQKRKMADTQQPQNTCTAIESSSNLNKHSTRNVTDREMQASNLFLAKTWFHSSQPMTRSR
# SSELRRRYAAMQNSQSSLARESLQNIPGNAVNNFKEEVSHPTGYTDMSMCEMTNKPNTFMSPSNSSSSTFEAQQVDGVDNISSVVSMLKGTLERKKLT
# NYHTAREAIAENMLGCYGNQEIFCNSDMNQHPGNHISLNQGTYQDTPVVQVRDTGIPQTVQGSLDAVLESIMAPSNPIQIDMVTQEPSQSGSSVAAPI
# ISIDFDAYDGLSNASQAFNVYEGSRNQVGYGRSSENGSTARDMRERIYDNVKDNQKKEGLVRNGSLTSVQLAENGDPKKKRRVERSRKMAEAKERNLT
# PAIPSDMQSLVKRCDNLEKEVRSLKLNLAFMNRKDSEQTTQIEELQKQNEDLVKEKERLLGEIERIISESGKF]
# end gene g5
###
# command line:
# augustus --codingseq=1 --proteinprofile=/home/pgsb/tetiana.nosenko/lineages/embryophyta_odb9/prfl/EOG09360I30.prfl --predictionStart=35288 --predictionEnd=75929 --species=arabidopsis ./tmp/scaffold3269Schil_BUSCO_geno_206160443_.temp
```
