## Supplementary material for "The *de novo* reference genome and transcriptome assemblies of the wild tomato species *Solanum chilense*": EOG09360I49.out.1

```
# Please cite: Mario Stanke, Mark Diekhans, Robert Baertsch, David Haussler (2008),
# Using native and syntenically mapped cDNA alignments to improve de novo gene finding
# Bioinformatics 24: 637-644, doi 10.1093/bioinformatics/btn013
# No extrinsic information on sequences given.
# Using protein profile unknown
# --[0..0]--> unknown_A (16) <--[0..34]--> unknown_B (49) <--[1..14]--> unknown_C (73) <--[0..1]--> unknown_D (20) <--[0..1]--> unknown_E (6) <--[1..5]--> unknown_F (13) <--[7..9]--> unknown_G (34) <--[2..277]--
# arabidopsis version. Using default transition matrix.
# We have hints for 0 sequences and for 0 of the sequences in the input set.
#
# ----- prediction on sequence number 1 (length = 22129, name = scaffold3520) -----
#
# Constraints/Hints:
# (none)
# Predicted genes for sequence number 1 on both strands
# start gene g1
scaffold3520	AUGUSTUS	gene	1	3901	0.1	-	.	g1
scaffold3520	AUGUSTUS	transcript	1	3901	0.1	-	.	g1.t1
scaffold3520	AUGUSTUS	tts	1	1	.	-	.	transcript_id "g1.t1"; gene_id "g1";
scaffold3520	AUGUSTUS	exon	1	571	.	-	.	transcript_id "g1.t1"; gene_id "g1";
scaffold3520	AUGUSTUS	stop_codon	467	469	.	-	0	transcript_id "g1.t1"; gene_id "g1";
scaffold3520	AUGUSTUS	intron	572	1122	0.34	-	.	transcript_id "g1.t1"; gene_id "g1";
scaffold3520	AUGUSTUS	intron	1162	1269	0.98	-	.	transcript_id "g1.t1"; gene_id "g1";
scaffold3520	AUGUSTUS	intron	1527	2005	0.98	-	.	transcript_id "g1.t1"; gene_id "g1";
scaffold3520	AUGUSTUS	intron	2070	2616	0.9	-	.	transcript_id "g1.t1"; gene_id "g1";
scaffold3520	AUGUSTUS	intron	2811	3620	0.73	-	.	transcript_id "g1.t1"; gene_id "g1";
scaffold3520	AUGUSTUS	intron	3693	3806	0.8	-	.	transcript_id "g1.t1"; gene_id "g1";
scaffold3520	AUGUSTUS	CDS	467	571	0.89	-	0	transcript_id "g1.t1"; gene_id "g1";
scaffold3520	AUGUSTUS	CDS	1123	1161	0.35	-	0	transcript_id "g1.t1"; gene_id "g1";
scaffold3520	AUGUSTUS	exon	1123	1161	.	-	.	transcript_id "g1.t1"; gene_id "g1";
scaffold3520	AUGUSTUS	CDS	1270	1526	1	-	2	transcript_id "g1.t1"; gene_id "g1";
scaffold3520	AUGUSTUS	exon	1270	1526	.	-	.	transcript_id "g1.t1"; gene_id "g1";
scaffold3520	AUGUSTUS	CDS	2006	2069	1	-	0	transcript_id "g1.t1"; gene_id "g1";
scaffold3520	AUGUSTUS	exon	2006	2069	.	-	.	transcript_id "g1.t1"; gene_id "g1";
scaffold3520	AUGUSTUS	CDS	2617	2810	0.67	-	2	transcript_id "g1.t1"; gene_id "g1";
scaffold3520	AUGUSTUS	exon	2617	2810	.	-	.	transcript_id "g1.t1"; gene_id "g1";
scaffold3520	AUGUSTUS	CDS	3621	3692	1	-	2	transcript_id "g1.t1"; gene_id "g1";
scaffold3520	AUGUSTUS	exon	3621	3692	.	-	.	transcript_id "g1.t1"; gene_id "g1";
scaffold3520	AUGUSTUS	CDS	3807	3852	0.77	-	0	transcript_id "g1.t1"; gene_id "g1";
scaffold3520	AUGUSTUS	exon	3807	3901	.	-	.	transcript_id "g1.t1"; gene_id "g1";
scaffold3520	AUGUSTUS	start_codon	3850	3852	.	-	0	transcript_id "g1.t1"; gene_id "g1";
scaffold3520	AUGUSTUS	tss	3901	3901	.	-	.	transcript_id "g1.t1"; gene_id "g1";
scaffold3520	AUGUSTUS	protein_match	560	571	9.28	-	0	target "unknown_G[31..34]"; target_start 194; transcript_id "g1.t1"; gene_id "g1";
scaffold3520	AUGUSTUS	protein_match	1123	1161	12.3	-	0	target "unknown_G[18..30]"; target_start 194; transcript_id "g1.t1"; gene_id "g1";
scaffold3520	AUGUSTUS	protein_match	1270	1320	13.9	-	0	target "unknown_G[1..17]"; target_start 194; transcript_id "g1.t1"; gene_id "g1";
scaffold3520	AUGUSTUS	protein_match	1348	1386	9.92	-	0	target "unknown_F[1..13]"; target_start 172; transcript_id "g1.t1"; gene_id "g1";
scaffold3520	AUGUSTUS	protein_match	1396	1413	10.9	-	0	target "unknown_E[1..6]"; target_start 163; transcript_id "g1.t1"; gene_id "g1";
scaffold3520	AUGUSTUS	protein_match	1417	1476	4.72	-	0	target "unknown_D[1..20]"; target_start 142; transcript_id "g1.t1"; gene_id "g1";
scaffold3520	AUGUSTUS	protein_match	1477	1526	6.77	-	2	target "unknown_C[57..73]"; target_start 69; transcript_id "g1.t1"; gene_id "g1";
scaffold3520	AUGUSTUS	protein_match	2006	2069	9.61	-	0	target "unknown_C[36..57]"; target_start 69; transcript_id "g1.t1"; gene_id "g1";
scaffold3520	AUGUSTUS	protein_match	2617	2721	7.45	-	0	target "unknown_C[1..35]"; target_start 69; transcript_id "g1.t1"; gene_id "g1";
scaffold3520	AUGUSTUS	protein_match	2734	2810	5.45	-	2	target "unknown_B[24..49]"; target_start 16; transcript_id "g1.t1"; gene_id "g1";
scaffold3520	AUGUSTUS	protein_match	3621	3690	7.75	-	0	target "unknown_B[1..24]"; target_start 16; transcript_id "g1.t1"; gene_id "g1";
scaffold3520	AUGUSTUS	protein_match	3691	3692	1	-	2	target "unknown_A[16..16]"; target_start 0; transcript_id "g1.t1"; gene_id "g1";
scaffold3520	AUGUSTUS	protein_match	3807	3852	10.8	-	0	target "unknown_A[1..16]"; target_start 0; transcript_id "g1.t1"; gene_id "g1";
# coding sequence = [atggcgatcgccagaaccggagttttcgtcgatgattacttggaatattcgagcactttgcctgctgagcttcagaggc
# ttcttaacaccataagagagctcgatgagcgttcacaaggaataataaatcagactaggcagcagaccaattactgcctaggattagcgtctcagagc
# cagggatcaaggaaatacaattatgatgatgatgaggcttttgagaagttgaggaaggagattgaaggaaaccaggacaatgccttaagcctttgcac
# tgaaaaggttttacttgctcgacaagctcatgatattatagatagccacatcaagcgcttagatgaagatcttaccaacttcgctgaagatcttaagc
# aagagggaaagcttcctgcagatgaacctcctatccttcctccattacctttggtccttaagactgagaagcgcaaagcaccgtatgtaacacctcaa
# tcaaagaagtttgagtacagagactgggattgggaccgagaacgtgacagagactacgatcttatgcctcctcctggcagtcataagaaggattttgc
# ttctcctgttgatgttgatcaacccattgatccaaatgaacccacctactgtgtgtgccatcaggtatcctttggagatatgattgcctgcgacaatg
# aaaattgccaaggtggtgaatggtttcactatacatgtgttggactcacaccagagacaagattcaaagggaagtggtactgtccaacatgcagacaa
# ttacctcattga]
# protein sequence = [MAIARTGVFVDDYLEYSSTLPAELQRLLNTIRELDERSQGIINQTRQQTNYCLGLASQSQGSRKYNYDDDEAFEKLRK
# EIEGNQDNALSLCTEKVLLARQAHDIIDSHIKRLDEDLTNFAEDLKQEGKLPADEPPILPPLPLVLKTEKRKAPYVTPQSKKFEYRDWDWDRERDRDY
# DLMPPPGSHKKDFASPVDVDQPIDPNEPTYCVCHQVSFGDMIACDNENCQGGEWFHYTCVGLTPETRFKGKWYCPTCRQLPH]
# sequence of block unknown_G   194 [VDQPIDPNEPTYCVCHQVSFGDMIACDNENCQGG] 228
# sequence of block unknown_F   172 [DRDYDLMPPPGSH] 185
# sequence of block unknown_E   163 [RDWDWD] 169
# sequence of block unknown_D   142 [VLKTEKRKAPYVTPQSKKFE] 162
# sequence of block unknown_C    69 [DEAFEKLRKEIEGNQDNALSLCTEKVLLARQAHDIIDSHIKRLDEDLTNFAEDLKQEGKLPADEPPILPPLPL] 142
# sequence of block unknown_B    16 [SSTLPAELQRLLNTIRELDERSQGIINQTRQQTNYCLGLASQSQGSRKY] 65
# sequence of block unknown_A     0 [MAIARTGVFVDDYLEY] 16
# end gene g1
###
# start gene g2
scaffold3520	AUGUSTUS	gene	4937	7811	0.02	-	.	g2
scaffold3520	AUGUSTUS	transcript	4937	7811	0.02	-	.	g2.t1
scaffold3520	AUGUSTUS	tts	4937	4937	.	-	.	transcript_id "g2.t1"; gene_id "g2";
scaffold3520	AUGUSTUS	exon	4937	5604	.	-	.	transcript_id "g2.t1"; gene_id "g2";
scaffold3520	AUGUSTUS	stop_codon	5060	5062	.	-	0	transcript_id "g2.t1"; gene_id "g2";
scaffold3520	AUGUSTUS	intron	5605	5929	1	-	.	transcript_id "g2.t1"; gene_id "g2";
scaffold3520	AUGUSTUS	intron	6487	7297	0.93	-	.	transcript_id "g2.t1"; gene_id "g2";
scaffold3520	AUGUSTUS	intron	7428	7533	1	-	.	transcript_id "g2.t1"; gene_id "g2";
scaffold3520	AUGUSTUS	CDS	5060	5604	0.09	-	2	transcript_id "g2.t1"; gene_id "g2";
scaffold3520	AUGUSTUS	CDS	5930	6486	0.99	-	1	transcript_id "g2.t1"; gene_id "g2";
scaffold3520	AUGUSTUS	exon	5930	6486	.	-	.	transcript_id "g2.t1"; gene_id "g2";
scaffold3520	AUGUSTUS	CDS	7298	7427	0.93	-	2	transcript_id "g2.t1"; gene_id "g2";
scaffold3520	AUGUSTUS	exon	7298	7427	.	-	.	transcript_id "g2.t1"; gene_id "g2";
scaffold3520	AUGUSTUS	CDS	7534	7741	0.43	-	0	transcript_id "g2.t1"; gene_id "g2";
scaffold3520	AUGUSTUS	exon	7534	7811	.	-	.	transcript_id "g2.t1"; gene_id "g2";
scaffold3520	AUGUSTUS	start_codon	7739	7741	.	-	0	transcript_id "g2.t1"; gene_id "g2";
scaffold3520	AUGUSTUS	tss	7811	7811	.	-	.	transcript_id "g2.t1"; gene_id "g2";
# coding sequence = [atgttgaaacatgggtttttagtagtattagcttttatggggtattggattgatcataatatatgtgttgaaggctttg
# gagtcaattggggaacaatggcaacacacatgttggaacctaaaatacttgtgcaaatgttgagggacaatggtattaagaaagtgaagttgtttgat
# gcagataaatccactatggatgcacttgcaggtactgatattgaagttatggttgcgattcccaatgatcaacttcttactatgactgatattgatcg
# agctaaagattgggtcagacgtaatgtcactcgttacagtttcaaaaatggtgtcaacatcaaatatgttgcagttggtaatgagcctttcttgacat
# cttacaacaactcctttgtgaacttaaccttcccagctctacaaaacatccaaaatgcactaaacgaagccggagttggagactccataaaagcaact
# gtaccgctaaatgctgatgtctatttctcaccagagtctaatcctgtaccttctgctggtagattccgaacagatattgctgaactaatgacacagat
# tgttcaattcatgagcaagaatcaagcaccctttacagtaaacatttacccttttctaagtctttatgccaatgaacatttcccaatggactttgctt
# tctttgatggtactcccaaccctgttctcgataacggggttgagtacaccaatgtattcgacgccaactttgataccctctactctgccttaaaagca
# gttggtcatgggcacatggccatcctagtcggagaggtcggttggcctacggatggggacaagaatgctaacttaaacaacgcttatcggttctataa
# aggactatttgcaaaactagcatccaacagaggaacaccccttagaccaggatacattgaagtgtacttatttggtctcattgatgaggatgctaaaa
# gcattgctcctggcaatttcgagcgtcactggggaatttttcgatacgatggacaaccaaagtttcccatggacatttcaggacaagggcaagataaa
# catcttgttgctgctaaaaatgtgcaatatctacccaacagatggtgtatgttgaatccaaatgctaaagatttgagcaaacttgctaacaatattga
# ctatgcatgtacattttcagattgtacatcattaggatatggttcttcttgcaataatttggatgccattggaaatgcatcatatgcatttaatatgt
# attatcaagttcaaaatcaattggatttgagttgtgattttgaaggacttgcaatggtgactaacaagaatttatctcaagggacttgtaattttatt
# attcagacaggtaaatattctttttctaacaaggttttgccagggattgttgtattattaagtggcttcacatttcttttattgtag]
# protein sequence = [MLKHGFLVVLAFMGYWIDHNICVEGFGVNWGTMATHMLEPKILVQMLRDNGIKKVKLFDADKSTMDALAGTDIEVMVA
# IPNDQLLTMTDIDRAKDWVRRNVTRYSFKNGVNIKYVAVGNEPFLTSYNNSFVNLTFPALQNIQNALNEAGVGDSIKATVPLNADVYFSPESNPVPSA
# GRFRTDIAELMTQIVQFMSKNQAPFTVNIYPFLSLYANEHFPMDFAFFDGTPNPVLDNGVEYTNVFDANFDTLYSALKAVGHGHMAILVGEVGWPTDG
# DKNANLNNAYRFYKGLFAKLASNRGTPLRPGYIEVYLFGLIDEDAKSIAPGNFERHWGIFRYDGQPKFPMDISGQGQDKHLVAAKNVQYLPNRWCMLN
# PNAKDLSKLANNIDYACTFSDCTSLGYGSSCNNLDAIGNASYAFNMYYQVQNQLDLSCDFEGLAMVTNKNLSQGTCNFIIQTGKYSFSNKVLPGIVVL
# LSGFTFLLL]
# end gene g2
###
# start gene g3
scaffold3520	AUGUSTUS	gene	13346	18613	0.17	+	.	g3
scaffold3520	AUGUSTUS	transcript	13346	18613	0.17	+	.	g3.t1
scaffold3520	AUGUSTUS	tss	13346	13346	.	+	.	transcript_id "g3.t1"; gene_id "g3";
scaffold3520	AUGUSTUS	exon	13346	13673	.	+	.	transcript_id "g3.t1"; gene_id "g3";
scaffold3520	AUGUSTUS	start_codon	13380	13382	.	+	0	transcript_id "g3.t1"; gene_id "g3";
scaffold3520	AUGUSTUS	intron	13674	14890	0.96	+	.	transcript_id "g3.t1"; gene_id "g3";
scaffold3520	AUGUSTUS	intron	15197	16245	0.74	+	.	transcript_id "g3.t1"; gene_id "g3";
scaffold3520	AUGUSTUS	intron	16519	18336	0.68	+	.	transcript_id "g3.t1"; gene_id "g3";
scaffold3520	AUGUSTUS	CDS	13380	13673	0.72	+	0	transcript_id "g3.t1"; gene_id "g3";
scaffold3520	AUGUSTUS	CDS	14891	15196	0.96	+	0	transcript_id "g3.t1"; gene_id "g3";
scaffold3520	AUGUSTUS	exon	14891	15196	.	+	.	transcript_id "g3.t1"; gene_id "g3";
scaffold3520	AUGUSTUS	CDS	16246	16518	0.99	+	0	transcript_id "g3.t1"; gene_id "g3";
scaffold3520	AUGUSTUS	exon	16246	16518	.	+	.	transcript_id "g3.t1"; gene_id "g3";
scaffold3520	AUGUSTUS	CDS	18337	18501	0.8	+	0	transcript_id "g3.t1"; gene_id "g3";
scaffold3520	AUGUSTUS	exon	18337	18613	.	+	.	transcript_id "g3.t1"; gene_id "g3";
scaffold3520	AUGUSTUS	stop_codon	18499	18501	.	+	0	transcript_id "g3.t1"; gene_id "g3";
scaffold3520	AUGUSTUS	tts	18613	18613	.	+	.	transcript_id "g3.t1"; gene_id "g3";
# coding sequence = [atgggtgttgttaaagcagtggtagctgattttgttatgacatttattgcgatattttgtgtttcaacgattggggttt
# tgacttacattattggatctgcatttggaattgctcctggattggcatctctgtcaatcactattctcattgttttcctcctctttctaatgcttagt
# gttatagctgaggctttgggtggcgccgccttcaatcccgccgctaccgccgcgttttatgctgccggagttggaaaggattcgctcttctccgttgc
# tgctcgatttcctgctcagattttgtattcaatgggtgctgtaaaagcagctgtgggtgattttgtgttgacattgatgtgggtgttttgttcatcca
# ctctggggattttcacttaccttatagctactgcttttgggattgctcaaggaatggcttcgctatttattactactgtgcttctttttatgctcttc
# tttgtctttgggattatcggcgatgctttgggtggtgccgcttttaatcctgctggtacagcggcgttttatgctgctggggttggaaaagattctct
# ttttaccgttgccacccgattccctgctcaggcagctggtgcggttgctggtgcagtagcaatattggaggttattcctacgcagtacaagcacatgc
# ttggtgggccttccttgaaagttgacttgcacaatggagccatcgccgagggcatcttgactttcgtaatgacctttctggtctttatcattgtactg
# aagggtcccaaaagtgcacttctaaagaattggttacttgcaatgtcaactgttaccatggtagttgcaggttcaaaatacactggaccttctatgaa
# tccagccaatgcatttggttgggcatacataaacaacatgcacaacacatgggagcagttttacgtctactggatctgtccctttgtaggagcaataa
# tggctgcatggacatttcgtgccgtctttccagctccagcaaagaagaagaagccccagaagaaaaagcgaaattga]
# protein sequence = [MGVVKAVVADFVMTFIAIFCVSTIGVLTYIIGSAFGIAPGLASLSITILIVFLLFLMLSVIAEALGGAAFNPAATAAF
# YAAGVGKDSLFSVAARFPAQILYSMGAVKAAVGDFVLTLMWVFCSSTLGIFTYLIATAFGIAQGMASLFITTVLLFMLFFVFGIIGDALGGAAFNPAG
# TAAFYAAGVGKDSLFTVATRFPAQAAGAVAGAVAILEVIPTQYKHMLGGPSLKVDLHNGAIAEGILTFVMTFLVFIIVLKGPKSALLKNWLLAMSTVT
# MVVAGSKYTGPSMNPANAFGWAYINNMHNTWEQFYVYWICPFVGAIMAAWTFRAVFPAPAKKKKPQKKKRN]
# end gene g3
###
# start gene g4
scaffold3520	AUGUSTUS	gene	19846	21837	0.07	+	.	g4
scaffold3520	AUGUSTUS	transcript	19846	21837	0.07	+	.	g4.t1
scaffold3520	AUGUSTUS	tss	19846	19846	.	+	.	transcript_id "g4.t1"; gene_id "g4";
scaffold3520	AUGUSTUS	exon	19846	20009	.	+	.	transcript_id "g4.t1"; gene_id "g4";
scaffold3520	AUGUSTUS	start_codon	20003	20005	.	+	0	transcript_id "g4.t1"; gene_id "g4";
scaffold3520	AUGUSTUS	intron	20010	20086	0.94	+	.	transcript_id "g4.t1"; gene_id "g4";
scaffold3520	AUGUSTUS	intron	20197	21058	0.69	+	.	transcript_id "g4.t1"; gene_id "g4";
scaffold3520	AUGUSTUS	intron	21093	21434	0.74	+	.	transcript_id "g4.t1"; gene_id "g4";
scaffold3520	AUGUSTUS	CDS	20003	20009	0.94	+	0	transcript_id "g4.t1"; gene_id "g4";
scaffold3520	AUGUSTUS	CDS	20087	20196	0.92	+	2	transcript_id "g4.t1"; gene_id "g4";
scaffold3520	AUGUSTUS	exon	20087	20196	.	+	.	transcript_id "g4.t1"; gene_id "g4";
scaffold3520	AUGUSTUS	CDS	21059	21092	0.6	+	0	transcript_id "g4.t1"; gene_id "g4";
scaffold3520	AUGUSTUS	exon	21059	21092	.	+	.	transcript_id "g4.t1"; gene_id "g4";
scaffold3520	AUGUSTUS	CDS	21435	21559	0.69	+	2	transcript_id "g4.t1"; gene_id "g4";
scaffold3520	AUGUSTUS	exon	21435	21837	.	+	.	transcript_id "g4.t1"; gene_id "g4";
scaffold3520	AUGUSTUS	stop_codon	21557	21559	.	+	0	transcript_id "g4.t1"; gene_id "g4";
scaffold3520	AUGUSTUS	tts	21837	21837	.	+	.	transcript_id "g4.t1"; gene_id "g4";
# coding sequence = [atgtcaggacaaaatgaatcgaggatccgacccagcggtagagcagcggtagtcgttctcggtgatattggacgtagcc
# ctcgcatgcaatatcatgctctttcccttgctcgtcaggctcatctagaggttgacattgttgcatatggaggcacttgggggtgggcaattggggtg
# agcacatggacaatgatggacaatgattgggaattttttaggcagtgcggtgtgcgtggaatgaaggaagaggttgtgtgctgtgagttaagggctta
# a]
# protein sequence = [MSGQNESRIRPSGRAAVVVLGDIGRSPRMQYHALSLARQAHLEVDIVAYGGTWGWAIGVSTWTMMDNDWEFFRQCGVR
# GMKEEVVCCELRA]
# end gene g4
###
# command line:
# augustus --codingseq=1 --proteinprofile=/home/pgsb/tetiana.nosenko/lineages/embryophyta_odb9/prfl/EOG09360I49.prfl --predictionStart=0 --predictionEnd=22129 --species=arabidopsis ./tmp/scaffold3520Schil_BUSCO_geno_206160443_.temp
```
