## Supplementary material for "The *de novo* reference genome and transcriptome assemblies of the wild tomato species *Solanum chilense*": EOG09360IAQ.out.1

```
# Please cite: Mario Stanke, Mark Diekhans, Robert Baertsch, David Haussler (2008),
# Using native and syntenically mapped cDNA alignments to improve de novo gene finding
# Bioinformatics 24: 637-644, doi 10.1093/bioinformatics/btn013
# No extrinsic information on sequences given.
# Using protein profile unknown
# --[15..47]--> unknown_A (132) <--[0..1]--> unknown_B (145) <--[2..8]--> unknown_C (7) <--[0..2]--
# arabidopsis version. Using default transition matrix.
# We have hints for 0 sequences and for 0 of the sequences in the input set.
#
# ----- prediction on sequence number 1 (length = 31291, name = scaffold1269) -----
#
# Constraints/Hints:
# (none)
# Predicted genes for sequence number 1 on both strands
# start gene g1
scaffold1269	AUGUSTUS	gene	846	11767	0.02	+	.	g1
scaffold1269	AUGUSTUS	transcript	846	11767	0.02	+	.	g1.t1
scaffold1269	AUGUSTUS	tss	846	846	.	+	.	transcript_id "g1.t1"; gene_id "g1";
scaffold1269	AUGUSTUS	exon	846	1017	.	+	.	transcript_id "g1.t1"; gene_id "g1";
scaffold1269	AUGUSTUS	exon	4663	4996	.	+	.	transcript_id "g1.t1"; gene_id "g1";
scaffold1269	AUGUSTUS	start_codon	4718	4720	.	+	0	transcript_id "g1.t1"; gene_id "g1";
scaffold1269	AUGUSTUS	intron	4997	5647	0.96	+	.	transcript_id "g1.t1"; gene_id "g1";
scaffold1269	AUGUSTUS	intron	5851	5934	1	+	.	transcript_id "g1.t1"; gene_id "g1";
scaffold1269	AUGUSTUS	intron	6006	6744	0.44	+	.	transcript_id "g1.t1"; gene_id "g1";
scaffold1269	AUGUSTUS	intron	6794	6941	0.46	+	.	transcript_id "g1.t1"; gene_id "g1";
scaffold1269	AUGUSTUS	intron	7015	7139	0.48	+	.	transcript_id "g1.t1"; gene_id "g1";
scaffold1269	AUGUSTUS	intron	7191	7327	0.88	+	.	transcript_id "g1.t1"; gene_id "g1";
scaffold1269	AUGUSTUS	intron	7424	7529	0.58	+	.	transcript_id "g1.t1"; gene_id "g1";
scaffold1269	AUGUSTUS	intron	7607	8142	0.97	+	.	transcript_id "g1.t1"; gene_id "g1";
scaffold1269	AUGUSTUS	intron	8306	9461	0.81	+	.	transcript_id "g1.t1"; gene_id "g1";
scaffold1269	AUGUSTUS	intron	9537	9861	0.96	+	.	transcript_id "g1.t1"; gene_id "g1";
scaffold1269	AUGUSTUS	intron	10113	10188	0.92	+	.	transcript_id "g1.t1"; gene_id "g1";
scaffold1269	AUGUSTUS	intron	10259	10362	0.99	+	.	transcript_id "g1.t1"; gene_id "g1";
scaffold1269	AUGUSTUS	intron	10459	10794	0.71	+	.	transcript_id "g1.t1"; gene_id "g1";
scaffold1269	AUGUSTUS	intron	10997	11111	0.37	+	.	transcript_id "g1.t1"; gene_id "g1";
scaffold1269	AUGUSTUS	intron	11200	11280	0.5	+	.	transcript_id "g1.t1"; gene_id "g1";
scaffold1269	AUGUSTUS	intron	11399	11504	0.67	+	.	transcript_id "g1.t1"; gene_id "g1";
scaffold1269	AUGUSTUS	CDS	4718	4996	0.57	+	0	transcript_id "g1.t1"; gene_id "g1";
scaffold1269	AUGUSTUS	CDS	5648	5850	0.99	+	0	transcript_id "g1.t1"; gene_id "g1";
scaffold1269	AUGUSTUS	exon	5648	5850	.	+	.	transcript_id "g1.t1"; gene_id "g1";
scaffold1269	AUGUSTUS	CDS	5935	6005	0.91	+	1	transcript_id "g1.t1"; gene_id "g1";
scaffold1269	AUGUSTUS	exon	5935	6005	.	+	.	transcript_id "g1.t1"; gene_id "g1";
scaffold1269	AUGUSTUS	CDS	6745	6793	0.46	+	2	transcript_id "g1.t1"; gene_id "g1";
scaffold1269	AUGUSTUS	exon	6745	6793	.	+	.	transcript_id "g1.t1"; gene_id "g1";
scaffold1269	AUGUSTUS	CDS	6942	7014	0.48	+	1	transcript_id "g1.t1"; gene_id "g1";
scaffold1269	AUGUSTUS	exon	6942	7014	.	+	.	transcript_id "g1.t1"; gene_id "g1";
scaffold1269	AUGUSTUS	CDS	7140	7190	0.87	+	0	transcript_id "g1.t1"; gene_id "g1";
scaffold1269	AUGUSTUS	exon	7140	7190	.	+	.	transcript_id "g1.t1"; gene_id "g1";
scaffold1269	AUGUSTUS	CDS	7328	7423	0.6	+	0	transcript_id "g1.t1"; gene_id "g1";
scaffold1269	AUGUSTUS	exon	7328	7423	.	+	.	transcript_id "g1.t1"; gene_id "g1";
scaffold1269	AUGUSTUS	CDS	7530	7606	0.63	+	0	transcript_id "g1.t1"; gene_id "g1";
scaffold1269	AUGUSTUS	exon	7530	7606	.	+	.	transcript_id "g1.t1"; gene_id "g1";
scaffold1269	AUGUSTUS	CDS	8143	8305	1	+	1	transcript_id "g1.t1"; gene_id "g1";
scaffold1269	AUGUSTUS	exon	8143	8305	.	+	.	transcript_id "g1.t1"; gene_id "g1";
scaffold1269	AUGUSTUS	CDS	9462	9536	0.88	+	0	transcript_id "g1.t1"; gene_id "g1";
scaffold1269	AUGUSTUS	exon	9462	9536	.	+	.	transcript_id "g1.t1"; gene_id "g1";
scaffold1269	AUGUSTUS	CDS	9862	10112	0.89	+	0	transcript_id "g1.t1"; gene_id "g1";
scaffold1269	AUGUSTUS	exon	9862	10112	.	+	.	transcript_id "g1.t1"; gene_id "g1";
scaffold1269	AUGUSTUS	CDS	10189	10258	0.99	+	1	transcript_id "g1.t1"; gene_id "g1";
scaffold1269	AUGUSTUS	exon	10189	10258	.	+	.	transcript_id "g1.t1"; gene_id "g1";
scaffold1269	AUGUSTUS	CDS	10363	10458	1	+	0	transcript_id "g1.t1"; gene_id "g1";
scaffold1269	AUGUSTUS	exon	10363	10458	.	+	.	transcript_id "g1.t1"; gene_id "g1";
scaffold1269	AUGUSTUS	CDS	10795	10996	0.4	+	0	transcript_id "g1.t1"; gene_id "g1";
scaffold1269	AUGUSTUS	exon	10795	10996	.	+	.	transcript_id "g1.t1"; gene_id "g1";
scaffold1269	AUGUSTUS	CDS	11112	11199	0.49	+	2	transcript_id "g1.t1"; gene_id "g1";
scaffold1269	AUGUSTUS	exon	11112	11199	.	+	.	transcript_id "g1.t1"; gene_id "g1";
scaffold1269	AUGUSTUS	CDS	11281	11398	0.42	+	1	transcript_id "g1.t1"; gene_id "g1";
scaffold1269	AUGUSTUS	exon	11281	11398	.	+	.	transcript_id "g1.t1"; gene_id "g1";
scaffold1269	AUGUSTUS	CDS	11505	11537	0.26	+	0	transcript_id "g1.t1"; gene_id "g1";
scaffold1269	AUGUSTUS	exon	11505	11767	.	+	.	transcript_id "g1.t1"; gene_id "g1";
scaffold1269	AUGUSTUS	stop_codon	11535	11537	.	+	0	transcript_id "g1.t1"; gene_id "g1";
scaffold1269	AUGUSTUS	tts	11767	11767	.	+	.	transcript_id "g1.t1"; gene_id "g1";
# coding sequence = [atggaactatcggcaataatgtcgccggcgaattacctagaaaaaaattccagttattctcaagcaattactctcacaa
# atcgccgtcaaatagttcacagtagcaaattaaaatacgttcgaacaacttccccttctttgaaattacccccagtgactacggattgcgacaatgca
# gaagtcatcggtgcaagagagtgcaaagggaaggaatggattcactttgtcggcgtcggaggttgtggtttgtccgctctcgccatgcttgctctcaa
# acaaggttatgaggtcagtggttctgatatgatgtggagcgatgccatggacgcattgcgagaagcaggtgcccgagtgtatataggccattctgagc
# ttaacttgagaaagaataatgggttggtgcctgatgcccttgttgtgtcaagtgcgatttgtgggggcaatgtggagaatttacatgccgagtctgtt
# ggaatacctgtgtacaagcgaggagcttggttgggtagaatcaccaaaggttacaacctcattgctgtcagtgggagccatgcggagactgattctgg
# aaggtctttggctattgtctatcatttagtctgctgtaattggggctcgggtaccacaggtaggttcactctgcatctgtatggagtttttcttgata
# tgctcattctagctgaaagaaacatcatctgtggaactggttgcaactttgtactggaggctgatgaatatgactcttgcttccttggagtaacacct
# caaatagctgtggtaacaaatgtagattgggaacatgtagacatgtttcaagacgaggaagcagttaaaactattttcaggaagttcatagggcagat
# aagggttggaggacatttaattttatgcggtgatagtccggttgcatgttctttggtcaacaaaacgggctcaggctctgctcttccagttcttcaca
# atgatgcattccagatttcaacttacggaatttctagttgtaacgattggcatgccttatctatatccccaaactcttgtgggggtagtgactatcag
# ctgcttcacaagggacatcatattgcagacatcagcctacaaatgcctggagtccacaatgttcttaattcattagcagtcattgcaacaatcaatgc
# tctttctacggatgagaaaaactttttcagttccatcgcttctttgaaattacgcttgcaaaattttgaaggtgtttctagacgttttgagaggatag
# gtacagtccgtgggtgccatatatatgatgactatgctcatcatcccaccgagattcaagctactcttcaagcagcacgccagaggtttccatttcaa
# gaacttgtagtaatatttcagcctcatacatacagtcgtttagcagcattgaaagacgactttgctattgcattcaataatgcggacagggttgtgat
# aacagagatttatgaagccagagaaacaaatctgtcgaagatcaatggacgcgatcttgcagtatctatagttggcccaccatctgagtttgtccctt
# ccctgatacaggtgttggaaatgctggttgttcagatatccaaggatcccgatcatgaaactgttatcatgaccctaggagcaggtgaacattctgat
# ttccatgactggaaacccttatataacattagtccattgtctaaggagatcattcttcacaagatcgaccaaaagggaaacatgaaaacaaataaagg
# aatagtaattgattactataatatactgcatcacgagactggcagcgaactcaagacgttaatagcctttacatataattggctaaatttgaagccaa
# gatatgaagatcataatgttcaactgcttgagatgtttgcatccattgattgctttctctactgcagcaaattcaccactctggaaacagacctggtc
# aatgatacagaaggccatggatacagttcctccctttatggactgcctctttag]
# protein sequence = [MELSAIMSPANYLEKNSSYSQAITLTNRRQIVHSSKLKYVRTTSPSLKLPPVTTDCDNAEVIGARECKGKEWIHFVGV
# GGCGLSALAMLALKQGYEVSGSDMMWSDAMDALREAGARVYIGHSELNLRKNNGLVPDALVVSSAICGGNVENLHAESVGIPVYKRGAWLGRITKGYN
# LIAVSGSHAETDSGRSLAIVYHLVCCNWGSGTTGRFTLHLYGVFLDMLILAERNIICGTGCNFVLEADEYDSCFLGVTPQIAVVTNVDWEHVDMFQDE
# EAVKTIFRKFIGQIRVGGHLILCGDSPVACSLVNKTGSGSALPVLHNDAFQISTYGISSCNDWHALSISPNSCGGSDYQLLHKGHHIADISLQMPGVH
# NVLNSLAVIATINALSTDEKNFFSSIASLKLRLQNFEGVSRRFERIGTVRGCHIYDDYAHHPTEIQATLQAARQRFPFQELVVIFQPHTYSRLAALKD
# DFAIAFNNADRVVITEIYEARETNLSKINGRDLAVSIVGPPSEFVPSLIQVLEMLVVQISKDPDHETVIMTLGAGEHSDFHDWKPLYNISPLSKEIIL
# HKIDQKGNMKTNKGIVIDYYNILHHETGSELKTLIAFTYNWLNLKPRYEDHNVQLLEMFASIDCFLYCSKFTTLETDLVNDTEGHGYSSSLYGLPL]
# end gene g1
###
# start gene g2
scaffold1269	AUGUSTUS	gene	11833	13611	0.78	-	.	g2
scaffold1269	AUGUSTUS	transcript	11833	13611	0.78	-	.	g2.t1
scaffold1269	AUGUSTUS	tts	11833	11833	.	-	.	transcript_id "g2.t1"; gene_id "g2";
scaffold1269	AUGUSTUS	exon	11833	13611	.	-	.	transcript_id "g2.t1"; gene_id "g2";
scaffold1269	AUGUSTUS	stop_codon	12376	12378	.	-	0	transcript_id "g2.t1"; gene_id "g2";
scaffold1269	AUGUSTUS	CDS	12376	13371	0.99	-	0	transcript_id "g2.t1"; gene_id "g2";
scaffold1269	AUGUSTUS	start_codon	13369	13371	.	-	0	transcript_id "g2.t1"; gene_id "g2";
scaffold1269	AUGUSTUS	tss	13611	13611	.	-	.	transcript_id "g2.t1"; gene_id "g2";
scaffold1269	AUGUSTUS	protein_match	12382	12402	12.7	-	0	target "unknown_C[1..7]"; target_start 323; transcript_id "g2.t1"; gene_id "g2";
scaffold1269	AUGUSTUS	protein_match	12409	12843	8.93	-	0	target "unknown_B[1..145]"; target_start 176; transcript_id "g2.t1"; gene_id "g2";
scaffold1269	AUGUSTUS	protein_match	12847	13242	7.68	-	0	target "unknown_A[1..132]"; target_start 43; transcript_id "g2.t1"; gene_id "g2";
# coding sequence = [atgttatctctgcagccactcaacccaaaaccttcctctctctactcttccacctttacccctcccaattccttatccc
# ccaaaaccctaaaacccattccggccttcaggccttctagaaacttctacccttccatccattctatgctccagtacaaccgcaagcctcaactcgcc
# ggagatacgccgagagtcgtcgtcattacatccggcaaaggcggcgtcgggaagaccactaccaccgccaacatcggtctttcattagctcggctcgg
# cttctctgtcgtcgccattgattgcgatgttggtctccgcaaccttgacctcctcctgggcttagaaaaccgggttaattatactgttgtcgaggttc
# tcaacggtgattgcagacttgatcaggctcttgtacgtgataagcggtggtccaatttcgagctgctgtgtatttccaagcccagatccaaattgccg
# atagggtttggtgggaaagctttggtttggcttgtggatgccctaaaagctcgtgatgaaggtggtccggatttcattatcattgattgtccagctgg
# cattgatgctgggttcatcacggctataactccggcaaatgaggctgtactagtgacaacgccagatattaccagcttaagagacgctgatagagtga
# caggattgttagaatgtgatggaattagggatattaagatgattgtgaacagggttcggactgatatgataaaaggggaagatatgatgtctgtattg
# gatgtgcaggaaatgcttgggcttccattgttgggggtaatacctgaggattcggaagttattagaagtactaacagaggttatccccttgtgttgaa
# caagccaccagctttggcagggctggcatttgagcaagcagcttggaggttggtggagcaagatagtatggagactgtaatgatggaggaggagccaa
# agaaacgtgggtttttctcattttttggacgatag]
# protein sequence = [MLSLQPLNPKPSSLYSSTFTPPNSLSPKTLKPIPAFRPSRNFYPSIHSMLQYNRKPQLAGDTPRVVVITSGKGGVGKT
# TTTANIGLSLARLGFSVVAIDCDVGLRNLDLLLGLENRVNYTVVEVLNGDCRLDQALVRDKRWSNFELLCISKPRSKLPIGFGGKALVWLVDALKARD
# EGGPDFIIIDCPAGIDAGFITAITPANEAVLVTTPDITSLRDADRVTGLLECDGIRDIKMIVNRVRTDMIKGEDMMSVLDVQEMLGLPLLGVIPEDSE
# VIRSTNRGYPLVLNKPPALAGLAFEQAAWRLVEQDSMETVMMEEEPKKRGFFSFFGR]
# sequence of block unknown_C   323 [GFFSFFG] 330
# sequence of block unknown_B   176 [EGGPDFIIIDCPAGIDAGFITAITPANEAVLVTTPDITSLRDADRVTGLLECDGIRDIKMIVNRVRTDMIKGEDMMSVLDVQEMLGLPLLGVIPEDSEVIRSTNRGYPLVLNKPPALAGLAFEQAAWRLVEQDSMETVMMEEEPK] 321
# sequence of block unknown_A    43 [PSIHSMLQYNRKPQLAGDTPRVVVITSGKGGVGKTTTTANIGLSLARLGFSVVAIDCDVGLRNLDLLLGLENRVNYTVVEVLNGDCRLDQALVRDKRWSNFELLCISKPRSKLPIGFGGKALVWLVDALKAR] 175
# end gene g2
###
# start gene g3
scaffold1269	AUGUSTUS	gene	17296	20010	0.04	+	.	g3
scaffold1269	AUGUSTUS	transcript	17296	20010	0.04	+	.	g3.t1
scaffold1269	AUGUSTUS	tss	17296	17296	.	+	.	transcript_id "g3.t1"; gene_id "g3";
scaffold1269	AUGUSTUS	exon	17296	17881	.	+	.	transcript_id "g3.t1"; gene_id "g3";
scaffold1269	AUGUSTUS	exon	18776	20010	.	+	.	transcript_id "g3.t1"; gene_id "g3";
scaffold1269	AUGUSTUS	start_codon	19213	19215	.	+	0	transcript_id "g3.t1"; gene_id "g3";
scaffold1269	AUGUSTUS	CDS	19213	19830	0.69	+	0	transcript_id "g3.t1"; gene_id "g3";
scaffold1269	AUGUSTUS	stop_codon	19828	19830	.	+	0	transcript_id "g3.t1"; gene_id "g3";
scaffold1269	AUGUSTUS	tts	20010	20010	.	+	.	transcript_id "g3.t1"; gene_id "g3";
# coding sequence = [atggaatgtgctaaagtggcacctgctgttagaaaagggaagaagaagcaagttaaggatgagttggatcgaattaaac
# aagctgagaaaaagaagaggcgcttagagaaagccttggccacttcagctgccatccgttctgaactggaaaagaagaagcagaagaagaaagaagaa
# caacaaaggcttgatgaacagggtgccgcgattgctgaagcagttgcacttcaggttttacttggcgaagatacagatgattcatgcaagctactcct
# aaagaaggaagaaggatggaacacgtgggatcttaacagcagttttgacttcttcgtgggcagaggaagacccatgcttccgcgccaagactcttcaa
# catgttattcagttgaaggagcagactgggtttctggtgcaagcgggtacagatgcatgtcgaatgagatgggaaattccgagtggatggtttcatct
# gaaacttgggtaagggatgagggaaactgggaggttgcaagaatttctcctggttttattgcagcacagtctttatcatctcttcagatagctgaaga
# tgctccagtagactcttgcgtcttcaatcaagttgagggagtaaattaa]
# protein sequence = [MECAKVAPAVRKGKKKQVKDELDRIKQAEKKKRRLEKALATSAAIRSELEKKKQKKKEEQQRLDEQGAAIAEAVALQV
# LLGEDTDDSCKLLLKKEEGWNTWDLNSSFDFFVGRGRPMLPRQDSSTCYSVEGADWVSGASGYRCMSNEMGNSEWMVSSETWVRDEGNWEVARISPGF
# IAAQSLSSLQIAEDAPVDSCVFNQVEGVN]
# end gene g3
###
# start gene g4
scaffold1269	AUGUSTUS	gene	20129	26811	0.01	-	.	g4
scaffold1269	AUGUSTUS	transcript	20129	26811	0.01	-	.	g4.t1
scaffold1269	AUGUSTUS	tts	20129	20129	.	-	.	transcript_id "g4.t1"; gene_id "g4";
scaffold1269	AUGUSTUS	exon	20129	20870	.	-	.	transcript_id "g4.t1"; gene_id "g4";
scaffold1269	AUGUSTUS	stop_codon	20622	20624	.	-	0	transcript_id "g4.t1"; gene_id "g4";
scaffold1269	AUGUSTUS	intron	20871	21304	0.99	-	.	transcript_id "g4.t1"; gene_id "g4";
scaffold1269	AUGUSTUS	intron	21360	22311	0.28	-	.	transcript_id "g4.t1"; gene_id "g4";
scaffold1269	AUGUSTUS	intron	22399	23920	0.11	-	.	transcript_id "g4.t1"; gene_id "g4";
scaffold1269	AUGUSTUS	intron	24292	26008	0.14	-	.	transcript_id "g4.t1"; gene_id "g4";
scaffold1269	AUGUSTUS	CDS	20622	20870	0.99	-	0	transcript_id "g4.t1"; gene_id "g4";
scaffold1269	AUGUSTUS	CDS	21305	21359	0.4	-	1	transcript_id "g4.t1"; gene_id "g4";
scaffold1269	AUGUSTUS	exon	21305	21359	.	-	.	transcript_id "g4.t1"; gene_id "g4";
scaffold1269	AUGUSTUS	CDS	22312	22398	0.27	-	1	transcript_id "g4.t1"; gene_id "g4";
scaffold1269	AUGUSTUS	exon	22312	22398	.	-	.	transcript_id "g4.t1"; gene_id "g4";
scaffold1269	AUGUSTUS	CDS	23921	24291	0.51	-	0	transcript_id "g4.t1"; gene_id "g4";
scaffold1269	AUGUSTUS	exon	23921	24291	.	-	.	transcript_id "g4.t1"; gene_id "g4";
scaffold1269	AUGUSTUS	CDS	26009	26143	0.76	-	0	transcript_id "g4.t1"; gene_id "g4";
scaffold1269	AUGUSTUS	exon	26009	26147	.	-	.	transcript_id "g4.t1"; gene_id "g4";
scaffold1269	AUGUSTUS	start_codon	26141	26143	.	-	0	transcript_id "g4.t1"; gene_id "g4";
scaffold1269	AUGUSTUS	exon	26651	26811	.	-	.	transcript_id "g4.t1"; gene_id "g4";
scaffold1269	AUGUSTUS	tss	26811	26811	.	-	.	transcript_id "g4.t1"; gene_id "g4";
# coding sequence = [atgacggaggtggtcctccacatatatgatgtgacgaatagtggctccgataagaccaacaacaccattgttcagatca
# acaagtttttcaaagacggtatcggtcttggtggaatctttcatagtgccgttcaggtttatggagatgacgagtggtcattcggattctgtgaacaa
# ggtactggagtttttagctgtcctgctgggaaaaatccaatgtattcgtaccgtgaatgcattgtacttggaaacacaaatcactctattttcaaagt
# gaaccagatattgagagagcttagtagagagtggcctggacattcatatgatttattgtcaaagaattgcaatcacttctgtgatgaattttgtgaaa
# gacttggtgttcaaaagcttcctggtaatctttttctccctctctctgttctccctttacttgttaattctgtttgcgctataaccattttcatagac
# aaactcttggtggtgaacttgaatgtggcacaaatacagtgctgtgaaaggcgatcacctcttcatcgcctattagctctgtggcgcttccatcttca
# gaaggcgacaccatggcgaataaggtttgctcatgctggtgatgctgccgttgagatagcaggaactactgcttttagactgaggcaagctaaaacag
# agatcgttacagccagtaaagtggcatataggttcttcgcaggagttgcttctaacaattcagcttcccctgactctcctggcaactctggtcgggga
# actcctaggtttcaagcgaattggttcaaaaattttatcaccactggtgccaaaccatcaggttcagatagtgaagaggtgctaggacagcagcagca
# gcatggaacagagacccctctgaggcagaactag]
# protein sequence = [MTEVVLHIYDVTNSGSDKTNNTIVQINKFFKDGIGLGGIFHSAVQVYGDDEWSFGFCEQGTGVFSCPAGKNPMYSYRE
# CIVLGNTNHSIFKVNQILRELSREWPGHSYDLLSKNCNHFCDEFCERLGVQKLPGNLFLPLSVLPLLVNSVCAITIFIDKLLVVNLNVAQIQCCERRS
# PLHRLLALWRFHLQKATPWRIRFAHAGDAAVEIAGTTAFRLRQAKTEIVTASKVAYRFFAGVASNNSASPDSPGNSGRGTPRFQANWFKNFITTGAKP
# SGSDSEEVLGQQQQHGTETPLRQN]
# end gene g4
###
# command line:
# augustus --codingseq=1 --proteinprofile=/home/pgsb/tetiana.nosenko/lineages/embryophyta_odb9/prfl/EOG09360IAQ.prfl --predictionStart=0 --predictionEnd=31291 --species=arabidopsis ./tmp/scaffold1269Schil_BUSCO_geno_206160443_.temp
```
