## Supplementary material for "The *de novo* reference genome and transcriptome assemblies of the wild tomato species *Solanum chilense*": EOG09360IBH.out.1

```
# Please cite: Mario Stanke, Mark Diekhans, Robert Baertsch, David Haussler (2008),
# Using native and syntenically mapped cDNA alignments to improve de novo gene finding
# Bioinformatics 24: 637-644, doi 10.1093/bioinformatics/btn013
# No extrinsic information on sequences given.
# Using protein profile unknown
# --[0..91]--> unknown_A (28) <--[2..13]--> unknown_B (24) <--[0..16]--> unknown_C (145) <--[0..14]--> unknown_D (36) <--[0..1]--
# arabidopsis version. Using default transition matrix.
# We have hints for 0 sequences and for 0 of the sequences in the input set.
#
# ----- prediction on sequence number 1 (length = 47289, name = scaffold2) -----
#
# Constraints/Hints:
# (none)
# Predicted genes for sequence number 1 on both strands
# start gene g1
scaffold2	AUGUSTUS	gene	449161	461921	0.01	+	.	g1
scaffold2	AUGUSTUS	transcript	449161	461921	0.01	+	.	g1.t1
scaffold2	AUGUSTUS	tss	449161	449161	.	+	.	transcript_id "g1.t1"; gene_id "g1";
scaffold2	AUGUSTUS	exon	449161	449279	.	+	.	transcript_id "g1.t1"; gene_id "g1";
scaffold2	AUGUSTUS	exon	457211	457323	.	+	.	transcript_id "g1.t1"; gene_id "g1";
scaffold2	AUGUSTUS	start_codon	457305	457307	.	+	0	transcript_id "g1.t1"; gene_id "g1";
scaffold2	AUGUSTUS	intron	457324	457815	0.14	+	.	transcript_id "g1.t1"; gene_id "g1";
scaffold2	AUGUSTUS	intron	457961	458047	0.9	+	.	transcript_id "g1.t1"; gene_id "g1";
scaffold2	AUGUSTUS	CDS	457305	457323	0.32	+	0	transcript_id "g1.t1"; gene_id "g1";
scaffold2	AUGUSTUS	CDS	457816	457960	0.43	+	2	transcript_id "g1.t1"; gene_id "g1";
scaffold2	AUGUSTUS	exon	457816	457960	.	+	.	transcript_id "g1.t1"; gene_id "g1";
scaffold2	AUGUSTUS	CDS	458048	458126	0.9	+	1	transcript_id "g1.t1"; gene_id "g1";
scaffold2	AUGUSTUS	exon	458048	458156	.	+	.	transcript_id "g1.t1"; gene_id "g1";
scaffold2	AUGUSTUS	stop_codon	458124	458126	.	+	0	transcript_id "g1.t1"; gene_id "g1";
scaffold2	AUGUSTUS	exon	461659	461921	.	+	.	transcript_id "g1.t1"; gene_id "g1";
scaffold2	AUGUSTUS	tts	461921	461921	.	+	.	transcript_id "g1.t1"; gene_id "g1";
# coding sequence = [atgaaggtagtaagatcaggtgatatagttgatgattctcaggtagctccacacttggatccacaccctgatgattacc
# aagatcaagtagtggtagaccatgtagttgatccaccaatggtggaacctatagttgaggttccagcagttggagtccctacacatcatgaagctatg
# tatcacatcccgggagcccccccagaagtaaccgatgtcgtcttcctcgaagaggactacgactaa]
# protein sequence = [MKVVRSGDIVDDSQVAPHLDPHPDDYQDQVVVDHVVDPPMVEPIVEVPAVGVPTHHEAMYHIPGAPPEVTDVVFLEED
# YD]
# end gene g1
###
# start gene g2
scaffold2	AUGUSTUS	gene	463551	475429	0.01	+	.	g2
scaffold2	AUGUSTUS	transcript	463551	475429	0.01	+	.	g2.t1
scaffold2	AUGUSTUS	tss	463551	463551	.	+	.	transcript_id "g2.t1"; gene_id "g2";
scaffold2	AUGUSTUS	exon	463551	463607	.	+	.	transcript_id "g2.t1"; gene_id "g2";
scaffold2	AUGUSTUS	start_codon	463566	463568	.	+	0	transcript_id "g2.t1"; gene_id "g2";
scaffold2	AUGUSTUS	intron	463608	464205	0.28	+	.	transcript_id "g2.t1"; gene_id "g2";
scaffold2	AUGUSTUS	intron	464350	464679	0.86	+	.	transcript_id "g2.t1"; gene_id "g2";
scaffold2	AUGUSTUS	intron	464743	464853	0.95	+	.	transcript_id "g2.t1"; gene_id "g2";
scaffold2	AUGUSTUS	intron	464944	466108	0.92	+	.	transcript_id "g2.t1"; gene_id "g2";
scaffold2	AUGUSTUS	intron	466232	466707	0.84	+	.	transcript_id "g2.t1"; gene_id "g2";
scaffold2	AUGUSTUS	intron	466796	473283	0.01	+	.	transcript_id "g2.t1"; gene_id "g2";
scaffold2	AUGUSTUS	intron	473359	474851	0.01	+	.	transcript_id "g2.t1"; gene_id "g2";
scaffold2	AUGUSTUS	CDS	463566	463607	0.64	+	0	transcript_id "g2.t1"; gene_id "g2";
scaffold2	AUGUSTUS	CDS	464206	464349	0.84	+	0	transcript_id "g2.t1"; gene_id "g2";
scaffold2	AUGUSTUS	exon	464206	464349	.	+	.	transcript_id "g2.t1"; gene_id "g2";
scaffold2	AUGUSTUS	CDS	464680	464742	0.95	+	0	transcript_id "g2.t1"; gene_id "g2";
scaffold2	AUGUSTUS	exon	464680	464742	.	+	.	transcript_id "g2.t1"; gene_id "g2";
scaffold2	AUGUSTUS	CDS	464854	464943	0.96	+	0	transcript_id "g2.t1"; gene_id "g2";
scaffold2	AUGUSTUS	exon	464854	464943	.	+	.	transcript_id "g2.t1"; gene_id "g2";
scaffold2	AUGUSTUS	CDS	466109	466231	0.85	+	0	transcript_id "g2.t1"; gene_id "g2";
scaffold2	AUGUSTUS	exon	466109	466231	.	+	.	transcript_id "g2.t1"; gene_id "g2";
scaffold2	AUGUSTUS	CDS	466708	466795	0.92	+	0	transcript_id "g2.t1"; gene_id "g2";
scaffold2	AUGUSTUS	exon	466708	466795	.	+	.	transcript_id "g2.t1"; gene_id "g2";
scaffold2	AUGUSTUS	CDS	473284	473358	0.01	+	2	transcript_id "g2.t1"; gene_id "g2";
scaffold2	AUGUSTUS	exon	473284	473358	.	+	.	transcript_id "g2.t1"; gene_id "g2";
scaffold2	AUGUSTUS	CDS	474852	474958	0.01	+	2	transcript_id "g2.t1"; gene_id "g2";
scaffold2	AUGUSTUS	exon	474852	475429	.	+	.	transcript_id "g2.t1"; gene_id "g2";
scaffold2	AUGUSTUS	stop_codon	474956	474958	.	+	0	transcript_id "g2.t1"; gene_id "g2";
scaffold2	AUGUSTUS	tts	475429	475429	.	+	.	transcript_id "g2.t1"; gene_id "g2";
scaffold2	AUGUSTUS	protein_match	463581	463607	6.97	+	0	target "unknown_A[1..9]"; target_start 5; transcript_id "g2.t1"; gene_id "g2";
scaffold2	AUGUSTUS	protein_match	464206	464262	5.78	+	0	target "unknown_A[10..28]"; target_start 5; transcript_id "g2.t1"; gene_id "g2";
scaffold2	AUGUSTUS	protein_match	464278	464349	7.49	+	0	target "unknown_B[1..24]"; target_start 38; transcript_id "g2.t1"; gene_id "g2";
scaffold2	AUGUSTUS	protein_match	464680	464742	8.39	+	0	target "unknown_C[1..21]"; target_start 62; transcript_id "g2.t1"; gene_id "g2";
scaffold2	AUGUSTUS	protein_match	464854	464943	4.67	+	2	target "unknown_C[22..52]"; target_start 61; transcript_id "g2.t1"; gene_id "g2";
scaffold2	AUGUSTUS	protein_match	466109	466231	7.72	+	2	target "unknown_C[52..93]"; target_start 61; transcript_id "g2.t1"; gene_id "g2";
scaffold2	AUGUSTUS	protein_match	466708	466795	8.01	+	2	target "unknown_C[93..122]"; target_start 61; transcript_id "g2.t1"; gene_id "g2";
scaffold2	AUGUSTUS	protein_match	473284	473354	9.12	+	2	target "unknown_C[122..145]"; target_start 62; transcript_id "g2.t1"; gene_id "g2";
scaffold2	AUGUSTUS	protein_match	473355	473358	2.66	+	0	target "unknown_D[1..2]"; target_start 207; transcript_id "g2.t1"; gene_id "g2";
scaffold2	AUGUSTUS	protein_match	474852	474955	8.55	+	2	target "unknown_D[2..36]"; target_start 207; transcript_id "g2.t1"; gene_id "g2";
# coding sequence = [atgcctcaacaagaagaagacagactagttcacctctttcaggaaacttccccttctgttgttttcattaaggaccttg
# agttggctaaaggctccaatgactctactaaggtgctagccgacgatgagaatgcaaaagtggaagggacaggttcaggcttcatttgggataagttt
# ggtcacattgtaaccaattaccatgtcattgctaaattagctactgataacatcggactgcagcgttgtaaggtttctttagtgaaaactaaaggaga
# gcgcatagttaaggatgcgaagatcgtaggtgttgatccagcatatgatctggccgttctcaaggttgatgttgaaggtgttgaagttaaaccagtct
# ctgttggtacctctcgcggcctacgtgtaggtcaaagttgttttgccattggaaatccctatggatttgaaaacactctcacaactggggtagttagt
# ggattaggcagggaaatacctgcaccaaatggagctgccattaaaggcgctattcaaacagatgctgctattaatgcaggaaattcaggtggtccgtt
# gattgactcatctggccatgtcattggtctaaatacagcaacattcacccgcagaggctcgggtatgtcttccggggttaactttgccataccaattg
# acacggttgtacggaccataccatacctgatcgtctatggaacaagttacaaagacagatattga]
# protein sequence = [MPQQEEDRLVHLFQETSPSVVFIKDLELAKGSNDSTKVLADDENAKVEGTGSGFIWDKFGHIVTNYHVIAKLATDNIG
# LQRCKVSLVKTKGERIVKDAKIVGVDPAYDLAVLKVDVEGVEVKPVSVGTSRGLRVGQSCFAIGNPYGFENTLTTGVVSGLGREIPAPNGAAIKGAIQ
# TDAAINAGNSGGPLIDSSGHVIGLNTATFTRRGSGMSSGVNFAIPIDTVVRTIPYLIVYGTSYKDRY]
# sequence of block unknown_A     5 [EDRLVHLFQETSPSVVFIKDLELAKGSN] 33
# sequence of block unknown_B    38 [LADDENAKVEGTGSGFIWDKFGHI] 62
# sequence of block unknown_C    62 [VTNYHVIAKLATDNIGLQRCKVSLVKTKGERIVKDAKIVGVDPAYDLAVLKVDVEGVEVKPVSVGTSRGLRVGQSCFAIGNPYGFENTLTTGVVSGLGREIPAPNGAAIKGAIQTDAAINAGNSGGPLIDSSGHVIGLNTATFTR] 207
# sequence of block unknown_D   207 [RGSGMSSGVNFAIPIDTVVRTIPYLIVYGTSYKDRY] 243
# end gene g2
###
# start gene g3
scaffold2	AUGUSTUS	gene	475867	477256	0.1	-	.	g3
scaffold2	AUGUSTUS	transcript	475867	477256	0.1	-	.	g3.t1
scaffold2	AUGUSTUS	tts	475867	475867	.	-	.	transcript_id "g3.t1"; gene_id "g3";
scaffold2	AUGUSTUS	exon	475867	476588	.	-	.	transcript_id "g3.t1"; gene_id "g3";
scaffold2	AUGUSTUS	stop_codon	476132	476134	.	-	0	transcript_id "g3.t1"; gene_id "g3";
scaffold2	AUGUSTUS	CDS	476132	476488	0.87	-	0	transcript_id "g3.t1"; gene_id "g3";
scaffold2	AUGUSTUS	start_codon	476486	476488	.	-	0	transcript_id "g3.t1"; gene_id "g3";
scaffold2	AUGUSTUS	exon	477137	477256	.	-	.	transcript_id "g3.t1"; gene_id "g3";
scaffold2	AUGUSTUS	tss	477256	477256	.	-	.	transcript_id "g3.t1"; gene_id "g3";
# coding sequence = [atgagcaccaaggaactagagacatacctatctgatgttggaagctcaaatcagttcgagacaaacagttcaaaatatg
# tctctcatgtcaagaagttactatatcgacgaatgctggttggtataagtgatggaaggttctttctaggtacattttattgtattgataagcaagga
# aacataattcttcaagatgcagtcgagtaccgtagcactagaagatctgccccttctccaatggaacagcgagttcttggtctcattttaatcccttc
# ttcatgtcggaaaacatgtcatgtggattgttctattgacgaacagttgtcactaatgtcgcttggggagcagaagtcataa]
# protein sequence = [MSTKELETYLSDVGSSNQFETNSSKYVSHVKKLLYRRMLVGISDGRFFLGTFYCIDKQGNIILQDAVEYRSTRRSAPS
# PMEQRVLGLILIPSSCRKTCHVDCSIDEQLSLMSLGEQKS]
# end gene g3
###
# start gene g4
scaffold2	AUGUSTUS	gene	483531	487533	0.02	+	.	g4
scaffold2	AUGUSTUS	transcript	483531	487533	0.02	+	.	g4.t1
scaffold2	AUGUSTUS	tss	483531	483531	.	+	.	transcript_id "g4.t1"; gene_id "g4";
scaffold2	AUGUSTUS	exon	483531	483669	.	+	.	transcript_id "g4.t1"; gene_id "g4";
scaffold2	AUGUSTUS	exon	485870	486155	.	+	.	transcript_id "g4.t1"; gene_id "g4";
scaffold2	AUGUSTUS	start_codon	485898	485900	.	+	0	transcript_id "g4.t1"; gene_id "g4";
scaffold2	AUGUSTUS	intron	486156	486254	0.57	+	.	transcript_id "g4.t1"; gene_id "g4";
scaffold2	AUGUSTUS	intron	486373	486589	0.43	+	.	transcript_id "g4.t1"; gene_id "g4";
scaffold2	AUGUSTUS	intron	486731	486818	0.81	+	.	transcript_id "g4.t1"; gene_id "g4";
scaffold2	AUGUSTUS	CDS	485898	486155	0.58	+	0	transcript_id "g4.t1"; gene_id "g4";
scaffold2	AUGUSTUS	CDS	486255	486372	0.27	+	0	transcript_id "g4.t1"; gene_id "g4";
scaffold2	AUGUSTUS	exon	486255	486372	.	+	.	transcript_id "g4.t1"; gene_id "g4";
scaffold2	AUGUSTUS	CDS	486590	486730	0.68	+	2	transcript_id "g4.t1"; gene_id "g4";
scaffold2	AUGUSTUS	exon	486590	486730	.	+	.	transcript_id "g4.t1"; gene_id "g4";
scaffold2	AUGUSTUS	CDS	486819	487105	0.8	+	2	transcript_id "g4.t1"; gene_id "g4";
scaffold2	AUGUSTUS	exon	486819	487533	.	+	.	transcript_id "g4.t1"; gene_id "g4";
scaffold2	AUGUSTUS	stop_codon	487103	487105	.	+	0	transcript_id "g4.t1"; gene_id "g4";
scaffold2	AUGUSTUS	tts	487533	487533	.	+	.	transcript_id "g4.t1"; gene_id "g4";
# coding sequence = [atggataatgtgggagctcatgataaccaagtgcctccacaagacaaccaagtgcctccacttgaagaagttgccatgg
# gtgatcaagttccggatgttcctccaccaatgaccgatagagatataaggacaaactttctcactttaacccaagccatgacctcttattctaatgcc
# gtcacttctcaagttcaatatatgatggaccaaatgaatacagaggttggacctcgagtgcctcaacatgctaacactatgattctctatgctatggt
# tgtgacctcaattgagaaggccgagttggcgtcctatcaactcaaggatgtggcccaaaattggtatgtgcaatggagggataataggtcactaagag
# gtgaatatcgtttggatatgcttcatgataatatgaatatctctcgtctcatggtccatgctcaacaagtggaagaaactaggttaaggagaatgagt
# agggaggccaagaagtccaagtcctatgaaggtggttactctaaagggtgtctaaccctaggtctcaaaagggaagaggtactagctcaccaacaaag
# aagtcaacttgtggaaagtgtggaaagaagtattatggtgattgccttgttgggacggacatttgctttggtgtggaagaatggtcacaaggttaagg
# attgcccaaatttgaaggggcaatacaaaagaagcgggcgagctcaagctagtggttctaatgtggatgctccaaagaagaatctcttttatgctcta
# agctctaagagtgaacaagagagttctccgatgtggtga]
# protein sequence = [MDNVGAHDNQVPPQDNQVPPLEEVAMGDQVPDVPPPMTDRDIRTNFLTLTQAMTSYSNAVTSQVQYMMDQMNTEVGPR
# VPQHANTMILYAMVVTSIEKAELASYQLKDVAQNWYVQWRDNRSLRGEYRLDMLHDNMNISRLMVHAQQVEETRLRRMSREAKKSKSYEGGYSKGCLT
# LGLKREEVLAHQQRSQLVESVERSIMVIALLGRTFALVWKNGHKVKDCPNLKGQYKRSGRAQASGSNVDAPKKNLFYALSSKSEQESSPMW]
# end gene g4
###
# start gene g5
scaffold2	AUGUSTUS	gene	487661	492453	0.01	+	.	g5
scaffold2	AUGUSTUS	transcript	487661	492453	0.01	+	.	g5.t1
scaffold2	AUGUSTUS	tss	487661	487661	.	+	.	transcript_id "g5.t1"; gene_id "g5";
scaffold2	AUGUSTUS	exon	487661	488016	.	+	.	transcript_id "g5.t1"; gene_id "g5";
scaffold2	AUGUSTUS	start_codon	487741	487743	.	+	0	transcript_id "g5.t1"; gene_id "g5";
scaffold2	AUGUSTUS	intron	488017	488207	0.49	+	.	transcript_id "g5.t1"; gene_id "g5";
scaffold2	AUGUSTUS	intron	489014	489221	0.69	+	.	transcript_id "g5.t1"; gene_id "g5";
scaffold2	AUGUSTUS	intron	489465	489647	0.25	+	.	transcript_id "g5.t1"; gene_id "g5";
scaffold2	AUGUSTUS	intron	489726	490075	0.26	+	.	transcript_id "g5.t1"; gene_id "g5";
scaffold2	AUGUSTUS	CDS	487741	488016	0.6	+	0	transcript_id "g5.t1"; gene_id "g5";
scaffold2	AUGUSTUS	CDS	488208	489013	0.42	+	0	transcript_id "g5.t1"; gene_id "g5";
scaffold2	AUGUSTUS	exon	488208	489013	.	+	.	transcript_id "g5.t1"; gene_id "g5";
scaffold2	AUGUSTUS	CDS	489222	489464	0.54	+	1	transcript_id "g5.t1"; gene_id "g5";
scaffold2	AUGUSTUS	exon	489222	489464	.	+	.	transcript_id "g5.t1"; gene_id "g5";
scaffold2	AUGUSTUS	CDS	489648	489725	0.27	+	1	transcript_id "g5.t1"; gene_id "g5";
scaffold2	AUGUSTUS	exon	489648	489725	.	+	.	transcript_id "g5.t1"; gene_id "g5";
scaffold2	AUGUSTUS	CDS	490076	490334	0.31	+	1	transcript_id "g5.t1"; gene_id "g5";
scaffold2	AUGUSTUS	exon	490076	490363	.	+	.	transcript_id "g5.t1"; gene_id "g5";
scaffold2	AUGUSTUS	stop_codon	490332	490334	.	+	0	transcript_id "g5.t1"; gene_id "g5";
scaffold2	AUGUSTUS	exon	492186	492453	.	+	.	transcript_id "g5.t1"; gene_id "g5";
scaffold2	AUGUSTUS	tts	492453	492453	.	+	.	transcript_id "g5.t1"; gene_id "g5";
# coding sequence = [atggctccggccgaattgaaagagttgaacgctcaactcaatgacttgctacacaaaggcttcattagaccatgtattt
# ctccatggggtgcaccaattttgtttgtgaagaagaaggatgggtcccttagaatgtgcattgattatcaccaactcaataaactcactgttaagaat
# aagtatcctctccctcggattgacgacttgtttgaaaaacttcaaggggcaagctacttttctaaaattgatttgagatcgaggtatcaccaacttag
# ggttgaacatatggatcatctaagggtggtgtttcaagtacttaaggagaaccaactatttgccaagtatagtaaatgtgagttttggttaaggtcag
# agacatttcttggtcatatcatctctagtgagggggttaaggttgatccaaggaaaattgaggcggtcaagaattggcctagaccattgactccaacc
# gacattaggagctttttgtgtctagcgggatattataggatgtttgtgtatggttttgtgtccattgcatcttctttgactactttgacccaaaagag
# tgtgaaatttgagtggtcggagacatgtgaaagaagcttcaaaatcttaaaacagaggcttacctccgcttcagttttgaccttaccggagggtacta
# agggcttcgttgtatattgtgatgcatcccgagtggtcttggggtgtgtgcttatgcaacaagggaaagtagtacattatgaatctagacaactgaag
# ctgcatgaaaagaattatccaactcataatcttgagttagtgtccgtggtatttgcctttaaaatatggaggcattatttgtatggtgttcatgttga
# tgtgtataccgaccacaagaggtctcaatacatgtttaatcaaaatgagttaaatctccgtcaaagaaggtggtttgaattattgaaagattatgaca
# tgagtgttctctaccaccccggcaaggccaatgtgtttgcagatgctctaagtcgtatgaccatgggtagtgtgtctcatgtagaagaagccaagaaa
# tacctagtgaaagacgttcataggttgtgtgtgcccaaggttgatctcttgaggatccagattcttgaggaagctcatgagtcctgttattccattca
# tctgggttctacaaagatgtatcatgactttagagaagtgttttggtgggaaggcttaaaaggggacatagagaaatttgttgcaaaatgtccaaatt
# gccaacaagtgaaagccgaacaccaaacgccggttggtttactccgagaaatccaagttccaaattggaagttatccatcatattagataggggtgca
# cattcacatctaggttttggaggtcatttgaaaaagggttgtgtaccaaggagaagggaattagagtttgaagaaggtgataaggtgtatctacaaat
# tttaccaatgaatggggtggtgatatttggaaagaaaaggaagttaagtcctcgttatgtgggtccttatgaaatcttgcaaggagttggtaaggttg
# catatgagttgaagttacctagtgaattagcttccgttaatctactgttccatgtctccatgcttaagaagtgtatcagtgatttaagtaaattcttc
# ctattgagggtctag]
# protein sequence = [MAPAELKELNAQLNDLLHKGFIRPCISPWGAPILFVKKKDGSLRMCIDYHQLNKLTVKNKYPLPRIDDLFEKLQGASY
# FSKIDLRSRYHQLRVEHMDHLRVVFQVLKENQLFAKYSKCEFWLRSETFLGHIISSEGVKVDPRKIEAVKNWPRPLTPTDIRSFLCLAGYYRMFVYGF
# VSIASSLTTLTQKSVKFEWSETCERSFKILKQRLTSASVLTLPEGTKGFVVYCDASRVVLGCVLMQQGKVVHYESRQLKLHEKNYPTHNLELVSVVFA
# FKIWRHYLYGVHVDVYTDHKRSQYMFNQNELNLRQRRWFELLKDYDMSVLYHPGKANVFADALSRMTMGSVSHVEEAKKYLVKDVHRLCVPKVDLLRI
# QILEEAHESCYSIHLGSTKMYHDFREVFWWEGLKGDIEKFVAKCPNCQQVKAEHQTPVGLLREIQVPNWKLSIILDRGAHSHLGFGGHLKKGCVPRRR
# ELEFEEGDKVYLQILPMNGVVIFGKKRKLSPRYVGPYEILQGVGKVAYELKLPSELASVNLLFHVSMLKKCISDLSKFFLLRV]
# end gene g5
###
# command line:
# augustus --codingseq=1 --proteinprofile=/home/pgsb/tetiana.nosenko/lineages/embryophyta_odb9/prfl/EOG09360IBH.prfl --predictionStart=445926 --predictionEnd=493214 --species=arabidopsis ./tmp/scaffold2Schil_BUSCO_geno_206160443_.temp
```
