## Supplementary material for "The *de novo* reference genome and transcriptome assemblies of the wild tomato species *Solanum chilense*": EOG09360IBU.out.1

```
# Please cite: Mario Stanke, Mark Diekhans, Robert Baertsch, David Haussler (2008),
# Using native and syntenically mapped cDNA alignments to improve de novo gene finding
# Bioinformatics 24: 637-644, doi 10.1093/bioinformatics/btn013
# No extrinsic information on sequences given.
# Initialising the parameters using config directory /home/pgsb/tetiana.nosenko/miniconda3/config/ ...
# Using protein profile unknown
# --[0..128]--> unknown_A (35) <--[0..1]--> unknown_B (21) <--[0..1]--> unknown_C (7) <--[1..4]--> unknown_D (84) <--[0..3]--> unknown_E (108) <--[1..16]--> unknown_F (14) <--[0..77]--
# BUSCO_Schil_BUSCO_geno_206160443 version. Using default transition matrix.
# admissible start codons and their probabilities: ATG(0.999), CTG(0.000802), TTG(0)
# Looks like ./tmp/scaffold22986Schil_BUSCO_geno_206160443_.temp is in fasta format.
# We have hints for 0 sequences and for 0 of the sequences in the input set.
#
# ----- prediction on sequence number 1 (length = 3543, name = scaffold22986) -----
#
# Constraints/Hints:
# (none)
# Predicted genes for sequence number 1 on both strands
# start gene g1
scaffold22986	AUGUSTUS	gene	876	3505	0.37	-	.	g1
scaffold22986	AUGUSTUS	transcript	876	3505	0.37	-	.	g1.t1
scaffold22986	AUGUSTUS	stop_codon	876	878	.	-	0	transcript_id "g1.t1"; gene_id "g1";
scaffold22986	AUGUSTUS	intron	991	1069	0.93	-	.	transcript_id "g1.t1"; gene_id "g1";
scaffold22986	AUGUSTUS	intron	1230	1308	0.97	-	.	transcript_id "g1.t1"; gene_id "g1";
scaffold22986	AUGUSTUS	intron	1431	1721	0.71	-	.	transcript_id "g1.t1"; gene_id "g1";
scaffold22986	AUGUSTUS	intron	1907	2650	0.91	-	.	transcript_id "g1.t1"; gene_id "g1";
scaffold22986	AUGUSTUS	intron	2753	2849	0.95	-	.	transcript_id "g1.t1"; gene_id "g1";
scaffold22986	AUGUSTUS	intron	2971	3089	0.89	-	.	transcript_id "g1.t1"; gene_id "g1";
scaffold22986	AUGUSTUS	intron	3190	3417	0.99	-	.	transcript_id "g1.t1"; gene_id "g1";
scaffold22986	AUGUSTUS	CDS	876	990	0.67	-	1	transcript_id "g1.t1"; gene_id "g1";
scaffold22986	AUGUSTUS	CDS	1070	1229	0.95	-	2	transcript_id "g1.t1"; gene_id "g1";
scaffold22986	AUGUSTUS	CDS	1309	1430	1	-	1	transcript_id "g1.t1"; gene_id "g1";
scaffold22986	AUGUSTUS	CDS	1722	1906	0.71	-	0	transcript_id "g1.t1"; gene_id "g1";
scaffold22986	AUGUSTUS	CDS	2651	2752	0.93	-	0	transcript_id "g1.t1"; gene_id "g1";
scaffold22986	AUGUSTUS	CDS	2850	2970	0.89	-	1	transcript_id "g1.t1"; gene_id "g1";
scaffold22986	AUGUSTUS	CDS	3090	3189	0.89	-	2	transcript_id "g1.t1"; gene_id "g1";
scaffold22986	AUGUSTUS	CDS	3418	3505	0.99	-	0	transcript_id "g1.t1"; gene_id "g1";
scaffold22986	AUGUSTUS	start_codon	3503	3505	.	-	0	transcript_id "g1.t1"; gene_id "g1";
# coding sequence = [atgttggaggtctcaagttcgaaaccccttgccagcgaaagcaaggggtttgccttctgggtcgagctcgttgcaccag
# gcttgcctaggattcccaatgcactgaatgtggtctcaaatttcccttttcttgtgatcggtctgataggtcttgtactttgctatcatggtaactat
# tttaagctgagcttgcaaggagagcttttgggttggacgtgcttctatattggtgtggcagctgttgcttttgggtctgcatactatcatctcaagcc
# aaatgatgctcgtcttgtgtgggatagattgccaatgactgttgcatttacgtctatcattggtatctttattatcgaaagaatagatgagagaaagg
# gaactgtgtctctcattccattgattcttgctggtgtaattcgtctccaagttcccttgttactgagttggtcaggacattatagcattccttcactg
# agaatttacatgggtttttttccacttcccataaaggagaatctactcctctgttcaactccttcgcctgtgtcagctttccaaaaaactgaactaat
# ctctgcaatcatgtatccttacagattgttctttgatgatctccgtccctatgcagcagtgcaatttgtaccgtgcttagccatcccactcatggcta
# ttttgctacctccgatgtacacacattccacttattggctgtgggctgcaggattttatcttttagcgaagattgaagaagcagctgataagccaatc
# tacaactggacttatcatattgtaagtgggcacacagtcaaacacttatgtgcagcaatggtgcctgtcttcttgacattaatgcttgctaaaaggga
# cattgaaacaaatagggtcagtttatttcaaagttggagaatatcttggagtaaaacgaaagaaaatggaacagtagtggatagtctcacttgtactt
# attcgggtgtcgcagttgaggaatcccgttga]
# protein sequence = [MLEVSSSKPLASESKGFAFWVELVAPGLPRIPNALNVVSNFPFLVIGLIGLVLCYHGNYFKLSLQGELLGWTCFYIGV
# AAVAFGSAYYHLKPNDARLVWDRLPMTVAFTSIIGIFIIERIDERKGTVSLIPLILAGVIRLQVPLLLSWSGHYSIPSLRIYMGFFPLPIKENLLLCS
# TPSPVSAFQKTELISAIMYPYRLFFDDLRPYAAVQFVPCLAIPLMAILLPPMYTHSTYWLWAAGFYLLAKIEEAADKPIYNWTYHIVSGHTVKHLCAA
# MVPVFLTLMLAKRDIETNRVSLFQSWRISWSKTKENGTVVDSLTCTYSGVAVEESR]
# end gene g1
###
# command line:
# augustus --codingseq=1 --proteinprofile=/home/pgsb/tetiana.nosenko/lineages/embryophyta_odb9/prfl/EOG09360IBU.prfl --predictionStart=0 --predictionEnd=21473 --species=BUSCO_Schil_BUSCO_geno_206160443 ./tmp/scaffold22986Schil_BUSCO_geno_206160443_.temp
```
