## Supplementary material for "The *de novo* reference genome and transcriptome assemblies of the wild tomato species *Solanum chilense*": EOG09360IC1.out.1

```
# Please cite: Mario Stanke, Mark Diekhans, Robert Baertsch, David Haussler (2008),
# Using native and syntenically mapped cDNA alignments to improve de novo gene finding
# Bioinformatics 24: 637-644, doi 10.1093/bioinformatics/btn013
# No extrinsic information on sequences given.
# Using protein profile unknown
# --[0..0]--> unknown_A (18) <--[26..64]--> unknown_B (35) <--[5..14]--> unknown_C (49) <--[4..53]--> unknown_D (10) <--[0..1]--> unknown_E (26) <--[1..3]--> unknown_F (93) <--[11..102]--> unknown_H (26) <--[0..1]--> unknown_I (10) <--[0..7]--> unknown_J (77) <--[6..14]--> unknown_L (11) <--[0..60]--
# arabidopsis version. Using default transition matrix.
# We have hints for 0 sequences and for 0 of the sequences in the input set.
#
# ----- prediction on sequence number 1 (length = 40080, name = scaffold4962) -----
#
# Constraints/Hints:
# (none)
# Predicted genes for sequence number 1 on both strands
# start gene g1
scaffold4962	AUGUSTUS	gene	1876	3827	0.02	+	.	g1
scaffold4962	AUGUSTUS	transcript	1876	3827	0.02	+	.	g1.t1
scaffold4962	AUGUSTUS	tss	1876	1876	.	+	.	transcript_id "g1.t1"; gene_id "g1";
scaffold4962	AUGUSTUS	exon	1876	2177	.	+	.	transcript_id "g1.t1"; gene_id "g1";
scaffold4962	AUGUSTUS	start_codon	1970	1972	.	+	0	transcript_id "g1.t1"; gene_id "g1";
scaffold4962	AUGUSTUS	intron	2178	2451	1	+	.	transcript_id "g1.t1"; gene_id "g1";
scaffold4962	AUGUSTUS	intron	2537	2651	1	+	.	transcript_id "g1.t1"; gene_id "g1";
scaffold4962	AUGUSTUS	intron	2703	2814	1	+	.	transcript_id "g1.t1"; gene_id "g1";
scaffold4962	AUGUSTUS	intron	2936	3035	1	+	.	transcript_id "g1.t1"; gene_id "g1";
scaffold4962	AUGUSTUS	intron	3171	3347	0.99	+	.	transcript_id "g1.t1"; gene_id "g1";
scaffold4962	AUGUSTUS	CDS	1970	2177	1	+	0	transcript_id "g1.t1"; gene_id "g1";
scaffold4962	AUGUSTUS	CDS	2452	2536	1	+	2	transcript_id "g1.t1"; gene_id "g1";
scaffold4962	AUGUSTUS	exon	2452	2536	.	+	.	transcript_id "g1.t1"; gene_id "g1";
scaffold4962	AUGUSTUS	CDS	2652	2702	1	+	1	transcript_id "g1.t1"; gene_id "g1";
scaffold4962	AUGUSTUS	exon	2652	2702	.	+	.	transcript_id "g1.t1"; gene_id "g1";
scaffold4962	AUGUSTUS	CDS	2815	2935	1	+	1	transcript_id "g1.t1"; gene_id "g1";
scaffold4962	AUGUSTUS	exon	2815	2935	.	+	.	transcript_id "g1.t1"; gene_id "g1";
scaffold4962	AUGUSTUS	CDS	3036	3170	1	+	0	transcript_id "g1.t1"; gene_id "g1";
scaffold4962	AUGUSTUS	exon	3036	3170	.	+	.	transcript_id "g1.t1"; gene_id "g1";
scaffold4962	AUGUSTUS	CDS	3348	3608	0.97	+	0	transcript_id "g1.t1"; gene_id "g1";
scaffold4962	AUGUSTUS	exon	3348	3827	.	+	.	transcript_id "g1.t1"; gene_id "g1";
scaffold4962	AUGUSTUS	stop_codon	3606	3608	.	+	0	transcript_id "g1.t1"; gene_id "g1";
scaffold4962	AUGUSTUS	tts	3827	3827	.	+	.	transcript_id "g1.t1"; gene_id "g1";
# coding sequence = [atggctgcagctacctctctatacgtctccgagatgctcggaagtccggtcaagtttagcggtgttgcaaggcctgctg
# ctccatctccatcctcctctgctaccttcaaaacggttgcccttttcaaaaagaaggctgctgcagctcctgccaaagctaaggctgccgctgtctcc
# cctgctgacgatgagctcgccaagtggtacggacctgacagaagaattttcctgcccgatggtctattggacagatcagaaatccccgagtacttgaa
# cggagaagttcccggagactacggttacgatccttttggtttgagcaagaagccagaagacttcgccaaatatcaggcatatgagctgatccacgcca
# gatgggctatgctcggtgctgctgggtttattatcccagaagccttcaacaaatttggtgccaactgtggtcctgaagctgtttggttcaagactgga
# gctttacttctagacggaaacacattgaattacttcggaaagaacattcccatcaaccttattcttgctgtcgtcgcagaggttgttcttgttggtgg
# tgctgagtactacagaattattaatggcttggatttggaggacaagctacacccaggtggtccatttgacccactaggcctagcaaaggacccagacc
# aggcagcaatcttgaaggtaaaagaaatcaagaatggaagactagccatgttttctatgcttggtttcttcatccaagcctatgtgacaggacagggt
# cctgttgagaatttggctgcccatttgagtgacccctttggcaacaacttgctcaccgtcatcggtggtgcttctgaaagagtcccaaccctgtaa]
# protein sequence = [MAAATSLYVSEMLGSPVKFSGVARPAAPSPSSSATFKTVALFKKKAAAAPAKAKAAAVSPADDELAKWYGPDRRIFLP
# DGLLDRSEIPEYLNGEVPGDYGYDPFGLSKKPEDFAKYQAYELIHARWAMLGAAGFIIPEAFNKFGANCGPEAVWFKTGALLLDGNTLNYFGKNIPIN
# LILAVVAEVVLVGGAEYYRIINGLDLEDKLHPGGPFDPLGLAKDPDQAAILKVKEIKNGRLAMFSMLGFFIQAYVTGQGPVENLAAHLSDPFGNNLLT
# VIGGASERVPTL]
# end gene g1
###
# start gene g2
scaffold4962	AUGUSTUS	gene	5086	15036	0.02	+	.	g2
scaffold4962	AUGUSTUS	transcript	5086	15036	0.02	+	.	g2.t1
scaffold4962	AUGUSTUS	tss	5086	5086	.	+	.	transcript_id "g2.t1"; gene_id "g2";
scaffold4962	AUGUSTUS	exon	5086	5616	.	+	.	transcript_id "g2.t1"; gene_id "g2";
scaffold4962	AUGUSTUS	start_codon	5514	5516	.	+	0	transcript_id "g2.t1"; gene_id "g2";
scaffold4962	AUGUSTUS	intron	5617	5811	0.77	+	.	transcript_id "g2.t1"; gene_id "g2";
scaffold4962	AUGUSTUS	intron	5945	6060	1	+	.	transcript_id "g2.t1"; gene_id "g2";
scaffold4962	AUGUSTUS	intron	6133	6244	0.84	+	.	transcript_id "g2.t1"; gene_id "g2";
scaffold4962	AUGUSTUS	intron	6311	6509	0.99	+	.	transcript_id "g2.t1"; gene_id "g2";
scaffold4962	AUGUSTUS	intron	6582	6661	0.98	+	.	transcript_id "g2.t1"; gene_id "g2";
scaffold4962	AUGUSTUS	intron	6734	8099	0.61	+	.	transcript_id "g2.t1"; gene_id "g2";
scaffold4962	AUGUSTUS	intron	8172	8239	0.99	+	.	transcript_id "g2.t1"; gene_id "g2";
scaffold4962	AUGUSTUS	intron	8306	8983	0.58	+	.	transcript_id "g2.t1"; gene_id "g2";
scaffold4962	AUGUSTUS	intron	9050	9121	0.74	+	.	transcript_id "g2.t1"; gene_id "g2";
scaffold4962	AUGUSTUS	intron	9430	10243	0.77	+	.	transcript_id "g2.t1"; gene_id "g2";
scaffold4962	AUGUSTUS	intron	10534	12278	0.72	+	.	transcript_id "g2.t1"; gene_id "g2";
scaffold4962	AUGUSTUS	intron	12397	12480	0.61	+	.	transcript_id "g2.t1"; gene_id "g2";
scaffold4962	AUGUSTUS	intron	12551	12792	1	+	.	transcript_id "g2.t1"; gene_id "g2";
scaffold4962	AUGUSTUS	intron	12914	13289	0.42	+	.	transcript_id "g2.t1"; gene_id "g2";
scaffold4962	AUGUSTUS	intron	13338	13883	0.37	+	.	transcript_id "g2.t1"; gene_id "g2";
scaffold4962	AUGUSTUS	intron	14021	14101	1	+	.	transcript_id "g2.t1"; gene_id "g2";
scaffold4962	AUGUSTUS	intron	14259	14372	1	+	.	transcript_id "g2.t1"; gene_id "g2";
scaffold4962	AUGUSTUS	CDS	5514	5616	0.83	+	0	transcript_id "g2.t1"; gene_id "g2";
scaffold4962	AUGUSTUS	CDS	5812	5944	0.78	+	2	transcript_id "g2.t1"; gene_id "g2";
scaffold4962	AUGUSTUS	exon	5812	5944	.	+	.	transcript_id "g2.t1"; gene_id "g2";
scaffold4962	AUGUSTUS	CDS	6061	6132	0.85	+	1	transcript_id "g2.t1"; gene_id "g2";
scaffold4962	AUGUSTUS	exon	6061	6132	.	+	.	transcript_id "g2.t1"; gene_id "g2";
scaffold4962	AUGUSTUS	CDS	6245	6310	0.84	+	1	transcript_id "g2.t1"; gene_id "g2";
scaffold4962	AUGUSTUS	exon	6245	6310	.	+	.	transcript_id "g2.t1"; gene_id "g2";
scaffold4962	AUGUSTUS	CDS	6510	6581	0.98	+	1	transcript_id "g2.t1"; gene_id "g2";
scaffold4962	AUGUSTUS	exon	6510	6581	.	+	.	transcript_id "g2.t1"; gene_id "g2";
scaffold4962	AUGUSTUS	CDS	6662	6733	0.98	+	1	transcript_id "g2.t1"; gene_id "g2";
scaffold4962	AUGUSTUS	exon	6662	6733	.	+	.	transcript_id "g2.t1"; gene_id "g2";
scaffold4962	AUGUSTUS	CDS	8100	8171	0.95	+	1	transcript_id "g2.t1"; gene_id "g2";
scaffold4962	AUGUSTUS	exon	8100	8171	.	+	.	transcript_id "g2.t1"; gene_id "g2";
scaffold4962	AUGUSTUS	CDS	8240	8305	1	+	1	transcript_id "g2.t1"; gene_id "g2";
scaffold4962	AUGUSTUS	exon	8240	8305	.	+	.	transcript_id "g2.t1"; gene_id "g2";
scaffold4962	AUGUSTUS	CDS	8984	9049	0.73	+	1	transcript_id "g2.t1"; gene_id "g2";
scaffold4962	AUGUSTUS	exon	8984	9049	.	+	.	transcript_id "g2.t1"; gene_id "g2";
scaffold4962	AUGUSTUS	CDS	9122	9429	0.92	+	1	transcript_id "g2.t1"; gene_id "g2";
scaffold4962	AUGUSTUS	exon	9122	9429	.	+	.	transcript_id "g2.t1"; gene_id "g2";
scaffold4962	AUGUSTUS	CDS	10244	10533	0.78	+	2	transcript_id "g2.t1"; gene_id "g2";
scaffold4962	AUGUSTUS	exon	10244	10533	.	+	.	transcript_id "g2.t1"; gene_id "g2";
scaffold4962	AUGUSTUS	CDS	12279	12396	0.59	+	0	transcript_id "g2.t1"; gene_id "g2";
scaffold4962	AUGUSTUS	exon	12279	12396	.	+	.	transcript_id "g2.t1"; gene_id "g2";
scaffold4962	AUGUSTUS	CDS	12481	12550	0.65	+	2	transcript_id "g2.t1"; gene_id "g2";
scaffold4962	AUGUSTUS	exon	12481	12550	.	+	.	transcript_id "g2.t1"; gene_id "g2";
scaffold4962	AUGUSTUS	CDS	12793	12913	0.97	+	1	transcript_id "g2.t1"; gene_id "g2";
scaffold4962	AUGUSTUS	exon	12793	12913	.	+	.	transcript_id "g2.t1"; gene_id "g2";
scaffold4962	AUGUSTUS	CDS	13290	13337	0.36	+	0	transcript_id "g2.t1"; gene_id "g2";
scaffold4962	AUGUSTUS	exon	13290	13337	.	+	.	transcript_id "g2.t1"; gene_id "g2";
scaffold4962	AUGUSTUS	CDS	13884	14020	0.95	+	0	transcript_id "g2.t1"; gene_id "g2";
scaffold4962	AUGUSTUS	exon	13884	14020	.	+	.	transcript_id "g2.t1"; gene_id "g2";
scaffold4962	AUGUSTUS	CDS	14102	14258	1	+	1	transcript_id "g2.t1"; gene_id "g2";
scaffold4962	AUGUSTUS	exon	14102	14258	.	+	.	transcript_id "g2.t1"; gene_id "g2";
scaffold4962	AUGUSTUS	CDS	14373	14465	0.94	+	0	transcript_id "g2.t1"; gene_id "g2";
scaffold4962	AUGUSTUS	exon	14373	15036	.	+	.	transcript_id "g2.t1"; gene_id "g2";
scaffold4962	AUGUSTUS	stop_codon	14463	14465	.	+	0	transcript_id "g2.t1"; gene_id "g2";
scaffold4962	AUGUSTUS	tts	15036	15036	.	+	.	transcript_id "g2.t1"; gene_id "g2";
# coding sequence = [atgatgatgatgatgataagtccgtgcactttcctttgttggatcatccttacaagctccttcaatattgatgtggtgc
# tttcgaaaacagattcccagcaagtttcagccctcaatgacatgtatcagtatttgaagccccattccaaacttgatggatggaaatccaatggagga
# aatccttgtgatgattcttggacgggtatcaagtgttccggttcagatgtcactgaaattaatctatctggcttggggctcactggatcacttggctt
# ccagcttgataagttggacaaagttacctactttgatgtgagcaaaaacaacctaaaggacagcataccataccaacttcctcctcgcacacaacacc
# tagatctttctggaaatcaatttggtggaactgtaccttattcaatttctcagatgactgagcttaaatctatgaatcttaatcataataagctaagt
# ggatcactgagtgatttatttggaaaacttacaaaacttactgacatggatatctcctacaattcaatatcaggcagtttgcctcagagtcttaaatc
# cctctcaagcctcagcaaattgcatatacagaacaatcagtttactggatcaataaatgttcttgcggatcttgaacttgacgatttgaatgtagcaa
# acaaccaatttaatggatggattccgaatgagctgaaagacatcaaaaaattagagactggcggaaatagttggtctactggatcagctcctcctcca
# cctcctgggcagaaagctaaaccacacaccaggaactcagataaggaatctggaaaatctggcctgggtataggggccattgcagggatattattggg
# tgttttgttgctacttggtgttataattgctctattgtcaaggaaaaaaagatcatcatcttcctcccattttattgaagaagataaatttagccgac
# gtcaaacttttactcctcttgcatctcaggagttatctagtagggccaacatgcaggaggacttcagagttgcagagaaacatttgcaaacctcttcc
# tcaatggttcttaagcgtcttaattcagagcgtcacaaatcttttaatgagaaggagatgaaaaatgttccaccttcagatcatctcaagtcggccaa
# tgataaagaattcgcaaatcctatgaaacagaacagttcagttaagttggatcattatccattagttgatttgcaaaatgcaactagtaactttgcaa
# gttctcgccttcttggtgagggatcaattggtcgagtatacatggcaaaatatccggatggcaaggttctggcagtaaagaaaatagactcctccttt
# ttccgagatgggcagtgcacagaattcacagaaattgttggcaatatgtccaaacttcaccacacaaatatagctgaagttattgatgacttcagcaa
# acctcttacatggaacacaagagtcagaattgctctaggggtcgcccgtgctcttgagtacctgcatgaggtttgttctccatcatgtctccacggga
# atataagaacttcaaacattgtgctcgatgctgaattgaattctcgtctctgtgagtgtggcatggcaatgtttcatcagaatgtcactgacacagct
# gatttccaaatagaaagtccatggtaccagcaatcaagcaaaaacttggatgctggatacactgctccagaatgcacaaaaccttctgcatatacttt
# gaagagtgatgtttatagcttcggagttgtcatgttggaactattgacagggcgaaagccttttgacagttcaaagccaagattagaacagtgtctgg
# ccgaatgggcatcgccacaactacatgatctagatgccttagagcaaatggctgatcctgctctgcgtggactttatcctcctaaatctctctctaga
# tttgccaatgtgactgctctgtgcgttcagccggagccagaatttcgaccacaaatgtctgaggtggtccgtttagttcaaaagtcgaatatgagcca
# gagaggtgatgatgatgattactga]
# protein sequence = [MMMMMISPCTFLCWIILTSSFNIDVVLSKTDSQQVSALNDMYQYLKPHSKLDGWKSNGGNPCDDSWTGIKCSGSDVTE
# INLSGLGLTGSLGFQLDKLDKVTYFDVSKNNLKDSIPYQLPPRTQHLDLSGNQFGGTVPYSISQMTELKSMNLNHNKLSGSLSDLFGKLTKLTDMDIS
# YNSISGSLPQSLKSLSSLSKLHIQNNQFTGSINVLADLELDDLNVANNQFNGWIPNELKDIKKLETGGNSWSTGSAPPPPPGQKAKPHTRNSDKESGK
# SGLGIGAIAGILLGVLLLLGVIIALLSRKKRSSSSSHFIEEDKFSRRQTFTPLASQELSSRANMQEDFRVAEKHLQTSSSMVLKRLNSERHKSFNEKE
# MKNVPPSDHLKSANDKEFANPMKQNSSVKLDHYPLVDLQNATSNFASSRLLGEGSIGRVYMAKYPDGKVLAVKKIDSSFFRDGQCTEFTEIVGNMSKL
# HHTNIAEVIDDFSKPLTWNTRVRIALGVARALEYLHEVCSPSCLHGNIRTSNIVLDAELNSRLCECGMAMFHQNVTDTADFQIESPWYQQSSKNLDAG
# YTAPECTKPSAYTLKSDVYSFGVVMLELLTGRKPFDSSKPRLEQCLAEWASPQLHDLDALEQMADPALRGLYPPKSLSRFANVTALCVQPEPEFRPQM
# SEVVRLVQKSNMSQRGDDDDY]
# end gene g2
###
# start gene g3
scaffold4962	AUGUSTUS	gene	15072	16361	0.11	-	.	g3
scaffold4962	AUGUSTUS	transcript	15072	16361	0.11	-	.	g3.t1
scaffold4962	AUGUSTUS	tts	15072	15072	.	-	.	transcript_id "g3.t1"; gene_id "g3";
scaffold4962	AUGUSTUS	exon	15072	15428	.	-	.	transcript_id "g3.t1"; gene_id "g3";
scaffold4962	AUGUSTUS	stop_codon	15316	15318	.	-	0	transcript_id "g3.t1"; gene_id "g3";
scaffold4962	AUGUSTUS	intron	15429	15536	0.58	-	.	transcript_id "g3.t1"; gene_id "g3";
scaffold4962	AUGUSTUS	intron	15607	15938	0.94	-	.	transcript_id "g3.t1"; gene_id "g3";
scaffold4962	AUGUSTUS	CDS	15316	15428	0.52	-	2	transcript_id "g3.t1"; gene_id "g3";
scaffold4962	AUGUSTUS	CDS	15537	15606	0.94	-	0	transcript_id "g3.t1"; gene_id "g3";
scaffold4962	AUGUSTUS	exon	15537	15606	.	-	.	transcript_id "g3.t1"; gene_id "g3";
scaffold4962	AUGUSTUS	CDS	15939	16307	0.98	-	0	transcript_id "g3.t1"; gene_id "g3";
scaffold4962	AUGUSTUS	exon	15939	16361	.	-	.	transcript_id "g3.t1"; gene_id "g3";
scaffold4962	AUGUSTUS	start_codon	16305	16307	.	-	0	transcript_id "g3.t1"; gene_id "g3";
scaffold4962	AUGUSTUS	tss	16361	16361	.	-	.	transcript_id "g3.t1"; gene_id "g3";
# coding sequence = [atggaagaattgaacgctaatgaggagattcgaaggacaataaaccctaggaggaagaaggatttgcgtggtcccgtac
# ccttcattatcatcatctgcggcactctcgtttactaccactgtgtttatcggaatgccagtatcgtctctctcgtctctgacgtctttactgtaatc
# atttgctccctcgccattctcggactcctgtatcgccagatgaacatttcggttcctgtggatccactagaatggcagatctcacagaacactgcgaa
# tcgcgtccttgcctgcattgctaatactatcggtgctgctgagtctgttctccgtgtttctgctaccggacatgataagcgcttgttcgttaaggttg
# tggttactctttatgtgctatcagttttgggaaggatggcatcaggcgttactgttgcctataccggactctgttttctttgcctttacatgcttgtt
# gagaattctcaactaatcagcgtatgtttgtcgagtcaacgaaagagaaaggactcaagagaaacagttcagagcgaataa]
# protein sequence = [MEELNANEEIRRTINPRRKKDLRGPVPFIIIICGTLVYYHCVYRNASIVSLVSDVFTVIICSLAILGLLYRQMNISVP
# VDPLEWQISQNTANRVLACIANTIGAAESVLRVSATGHDKRLFVKVVVTLYVLSVLGRMASGVTVAYTGLCFLCLYMLVENSQLISVCLSSQRKRKDS
# RETVQSE]
# end gene g3
###
# start gene g4
scaffold4962	AUGUSTUS	gene	17470	22691	0.02	-	.	g4
scaffold4962	AUGUSTUS	transcript	17470	22691	0.02	-	.	g4.t1
scaffold4962	AUGUSTUS	tts	17470	17470	.	-	.	transcript_id "g4.t1"; gene_id "g4";
scaffold4962	AUGUSTUS	exon	17470	17878	.	-	.	transcript_id "g4.t1"; gene_id "g4";
scaffold4962	AUGUSTUS	stop_codon	17633	17635	.	-	0	transcript_id "g4.t1"; gene_id "g4";
scaffold4962	AUGUSTUS	intron	17879	18830	0.8	-	.	transcript_id "g4.t1"; gene_id "g4";
scaffold4962	AUGUSTUS	intron	19028	19260	0.99	-	.	transcript_id "g4.t1"; gene_id "g4";
scaffold4962	AUGUSTUS	intron	19666	21547	0.11	-	.	transcript_id "g4.t1"; gene_id "g4";
scaffold4962	AUGUSTUS	CDS	17633	17878	0.93	-	0	transcript_id "g4.t1"; gene_id "g4";
scaffold4962	AUGUSTUS	CDS	18831	19027	0.83	-	2	transcript_id "g4.t1"; gene_id "g4";
scaffold4962	AUGUSTUS	exon	18831	19027	.	-	.	transcript_id "g4.t1"; gene_id "g4";
scaffold4962	AUGUSTUS	CDS	19261	19665	0.12	-	2	transcript_id "g4.t1"; gene_id "g4";
scaffold4962	AUGUSTUS	exon	19261	19665	.	-	.	transcript_id "g4.t1"; gene_id "g4";
scaffold4962	AUGUSTUS	CDS	21548	21980	0.21	-	0	transcript_id "g4.t1"; gene_id "g4";
scaffold4962	AUGUSTUS	exon	21548	22337	.	-	.	transcript_id "g4.t1"; gene_id "g4";
scaffold4962	AUGUSTUS	start_codon	21978	21980	.	-	0	transcript_id "g4.t1"; gene_id "g4";
scaffold4962	AUGUSTUS	exon	22540	22691	.	-	.	transcript_id "g4.t1"; gene_id "g4";
scaffold4962	AUGUSTUS	tss	22691	22691	.	-	.	transcript_id "g4.t1"; gene_id "g4";
scaffold4962	AUGUSTUS	protein_match	17636	17668	6.61	-	0	target "unknown_L[1..11]"; target_start 415; transcript_id "g4.t1"; gene_id "g4";
scaffold4962	AUGUSTUS	protein_match	17690	17878	6.78	-	0	target "unknown_J[15..77]"; target_start 331; transcript_id "g4.t1"; gene_id "g4";
scaffold4962	AUGUSTUS	protein_match	18831	18872	6.11	-	0	target "unknown_J[1..14]"; target_start 331; transcript_id "g4.t1"; gene_id "g4";
scaffold4962	AUGUSTUS	protein_match	18882	18911	3.88	-	0	target "unknown_I[1..10]"; target_start 318; transcript_id "g4.t1"; gene_id "g4";
scaffold4962	AUGUSTUS	protein_match	18912	18989	7.25	-	0	target "unknown_H[1..26]"; target_start 292; transcript_id "g4.t1"; gene_id "g4";
scaffold4962	AUGUSTUS	protein_match	19262	19540	7.26	-	0	target "unknown_F[1..93]"; target_start 186; transcript_id "g4.t1"; gene_id "g4";
scaffold4962	AUGUSTUS	protein_match	19544	19621	6.91	-	0	target "unknown_E[1..26]"; target_start 159; transcript_id "g4.t1"; gene_id "g4";
scaffold4962	AUGUSTUS	protein_match	19625	19654	6.2	-	0	target "unknown_D[1..10]"; target_start 148; transcript_id "g4.t1"; gene_id "g4";
scaffold4962	AUGUSTUS	protein_match	21549	21695	5.69	-	0	target "unknown_C[1..49]"; target_start 95; transcript_id "g4.t1"; gene_id "g4";
scaffold4962	AUGUSTUS	protein_match	21723	21827	8.88	-	0	target "unknown_B[1..35]"; target_start 51; transcript_id "g4.t1"; gene_id "g4";
scaffold4962	AUGUSTUS	protein_match	21927	21980	7.01	-	0	target "unknown_A[1..18]"; target_start 0; transcript_id "g4.t1"; gene_id "g4";
# coding sequence = [atggatttcttcaaagtgaagaggtttagaaaggctcataagccggaactagagactaatacagaggaaaaacctgttc
# cgctgccgggagagcaaaagaatgagaatggtaatgtggggaaaacaacttatgttgattccactaatgctgaaccagaagatgatgacgatgacttc
# atcactaatgaagtaaagaggaggttaaaggaactgagaagaaacagctttatggtattaattcctgaagagtcagctccagaagatgatgatgcaga
# tgatgaagaagaacaggtgaacatgaatcccagtgattggagagatgttgaagctgaaggacgacaattttggtctggcttcaatgccgtgtatgaca
# aatacgctgaacaaatgctgttttatgaccgcctgcatgttcagcagctgcgtgaaattggttcacatattccatctacttcttctccaagatctgca
# cctaaaaagcttgtatcaccctttcggtgcctatccttgaaaaaaatggatgaatttcaagatgaaactcagcacttgcaccagcctgtggctgacat
# taatcaagatcttgaaacagcttatgtagctcagttgtgcttgacctgggaagttcttcactgtcaatacacacaattaagtcagaaaatctctagcc
# aacctgatagtcccatcttctataatcacagcgctcagcagtttcagcagttattggtcttgttgcaacgatttattgaaactgaaccttttgaaccg
# ggtacgaggcctgaaatttatgctcgcatgagacatgcattgcctatgctacttcaggttcctaaagtccaaggttctgatcaaaagaaattggaaga
# tgatgagttgccagttcttgctccagatctacttaaagtgattgaaagttcaatactcacttttcgtgtatttgtgaagatggacaagaaatctagca
# gtgtacgtaatcttttcggtagccagaaccagatgacaacacctgttcatcaggttcaatgttctcttgaaaagaaaaaggtgaaactgaaggaacta
# cggaagaaaacaaagaacctgaagaagaaatcatggcctagcatggcagcagatgtggacctgttgcttggcctaattgatgtgaaagtcatgaatag
# ggtcctaagaatggaaagaatcagtaaggaacagttattctggtgcgaagaaaagatgaagaagctagatgtaactgacggcaagctgcagagagacc
# cctctcttatcttatttcctggttag]
# protein sequence = [MDFFKVKRFRKAHKPELETNTEEKPVPLPGEQKNENGNVGKTTYVDSTNAEPEDDDDDFITNEVKRRLKELRRNSFMV
# LIPEESAPEDDDADDEEEQVNMNPSDWRDVEAEGRQFWSGFNAVYDKYAEQMLFYDRLHVQQLREIGSHIPSTSSPRSAPKKLVSPFRCLSLKKMDEF
# QDETQHLHQPVADINQDLETAYVAQLCLTWEVLHCQYTQLSQKISSQPDSPIFYNHSAQQFQQLLVLLQRFIETEPFEPGTRPEIYARMRHALPMLLQ
# VPKVQGSDQKKLEDDELPVLAPDLLKVIESSILTFRVFVKMDKKSSSVRNLFGSQNQMTTPVHQVQCSLEKKKVKLKELRKKTKNLKKKSWPSMAADV
# DLLLGLIDVKVMNRVLRMERISKEQLFWCEEKMKKLDVTDGKLQRDPSLILFPG]
# sequence of block unknown_L   415 [QRDPSLILFPG] 426
# sequence of block unknown_J   331 [MTTPVHQVQCSLEKKKVKLKELRKKTKNLKKKSWPSMAADVDLLLGLIDVKVMNRVLRMERISKEQLFWCEEKMKKL] 408
# sequence of block unknown_I   318 [SSSVRNLFGS] 328
# sequence of block unknown_H   292 [VLAPDLLKVIESSILTFRVFVKMDKK] 318
# sequence of block unknown_F   186 [VADINQDLETAYVAQLCLTWEVLHCQYTQLSQKISSQPDSPIFYNHSAQQFQQLLVLLQRFIETEPFEPGTRPEIYARMRHALPMLLQVPKVQ] 279
# sequence of block unknown_E   159 [KLVSPFRCLSLKKMDEFQDETQHLHQ] 185
# sequence of block unknown_D   148 [PSTSSPRSAP] 158
# sequence of block unknown_C    95 [EQVNMNPSDWRDVEAEGRQFWSGFNAVYDKYAEQMLFYDRLHVQQLREI] 144
# sequence of block unknown_B    51 [PEDDDDDFITNEVKRRLKELRRNSFMVLIPEESAP] 86
# sequence of block unknown_A     0 [MDFFKVKRFRKAHKPELE] 18
# end gene g4
###
# start gene g5
scaffold4962	AUGUSTUS	gene	25356	33375	0.01	+	.	g5
scaffold4962	AUGUSTUS	transcript	25356	33375	0.01	+	.	g5.t1
scaffold4962	AUGUSTUS	tss	25356	25356	.	+	.	transcript_id "g5.t1"; gene_id "g5";
scaffold4962	AUGUSTUS	exon	25356	25550	.	+	.	transcript_id "g5.t1"; gene_id "g5";
scaffold4962	AUGUSTUS	start_codon	25473	25475	.	+	0	transcript_id "g5.t1"; gene_id "g5";
scaffold4962	AUGUSTUS	intron	25551	26650	0.98	+	.	transcript_id "g5.t1"; gene_id "g5";
scaffold4962	AUGUSTUS	intron	26778	26941	0.66	+	.	transcript_id "g5.t1"; gene_id "g5";
scaffold4962	AUGUSTUS	intron	26998	27097	1	+	.	transcript_id "g5.t1"; gene_id "g5";
scaffold4962	AUGUSTUS	intron	27155	27283	1	+	.	transcript_id "g5.t1"; gene_id "g5";
scaffold4962	AUGUSTUS	intron	27396	27506	1	+	.	transcript_id "g5.t1"; gene_id "g5";
scaffold4962	AUGUSTUS	intron	27545	27656	1	+	.	transcript_id "g5.t1"; gene_id "g5";
scaffold4962	AUGUSTUS	intron	27759	28301	0.99	+	.	transcript_id "g5.t1"; gene_id "g5";
scaffold4962	AUGUSTUS	intron	28359	28462	1	+	.	transcript_id "g5.t1"; gene_id "g5";
scaffold4962	AUGUSTUS	intron	28535	28622	1	+	.	transcript_id "g5.t1"; gene_id "g5";
scaffold4962	AUGUSTUS	intron	28725	28841	1	+	.	transcript_id "g5.t1"; gene_id "g5";
scaffold4962	AUGUSTUS	intron	28905	28980	0.98	+	.	transcript_id "g5.t1"; gene_id "g5";
scaffold4962	AUGUSTUS	intron	29114	29466	0.97	+	.	transcript_id "g5.t1"; gene_id "g5";
scaffold4962	AUGUSTUS	intron	29574	30518	0.8	+	.	transcript_id "g5.t1"; gene_id "g5";
scaffold4962	AUGUSTUS	intron	30714	30786	1	+	.	transcript_id "g5.t1"; gene_id "g5";
scaffold4962	AUGUSTUS	intron	30874	30998	0.99	+	.	transcript_id "g5.t1"; gene_id "g5";
scaffold4962	AUGUSTUS	intron	31104	31330	0.81	+	.	transcript_id "g5.t1"; gene_id "g5";
scaffold4962	AUGUSTUS	intron	31392	31778	0.66	+	.	transcript_id "g5.t1"; gene_id "g5";
scaffold4962	AUGUSTUS	intron	31853	32021	0.74	+	.	transcript_id "g5.t1"; gene_id "g5";
scaffold4962	AUGUSTUS	intron	32120	32200	1	+	.	transcript_id "g5.t1"; gene_id "g5";
scaffold4962	AUGUSTUS	intron	32280	32571	1	+	.	transcript_id "g5.t1"; gene_id "g5";
scaffold4962	AUGUSTUS	intron	32661	32801	1	+	.	transcript_id "g5.t1"; gene_id "g5";
scaffold4962	AUGUSTUS	CDS	25473	25550	0.98	+	0	transcript_id "g5.t1"; gene_id "g5";
scaffold4962	AUGUSTUS	CDS	26651	26777	0.91	+	0	transcript_id "g5.t1"; gene_id "g5";
scaffold4962	AUGUSTUS	exon	26651	26777	.	+	.	transcript_id "g5.t1"; gene_id "g5";
scaffold4962	AUGUSTUS	CDS	26942	26997	0.73	+	2	transcript_id "g5.t1"; gene_id "g5";
scaffold4962	AUGUSTUS	exon	26942	26997	.	+	.	transcript_id "g5.t1"; gene_id "g5";
scaffold4962	AUGUSTUS	CDS	27098	27154	1	+	0	transcript_id "g5.t1"; gene_id "g5";
scaffold4962	AUGUSTUS	exon	27098	27154	.	+	.	transcript_id "g5.t1"; gene_id "g5";
scaffold4962	AUGUSTUS	CDS	27284	27395	1	+	0	transcript_id "g5.t1"; gene_id "g5";
scaffold4962	AUGUSTUS	exon	27284	27395	.	+	.	transcript_id "g5.t1"; gene_id "g5";
scaffold4962	AUGUSTUS	CDS	27507	27544	1	+	2	transcript_id "g5.t1"; gene_id "g5";
scaffold4962	AUGUSTUS	exon	27507	27544	.	+	.	transcript_id "g5.t1"; gene_id "g5";
scaffold4962	AUGUSTUS	CDS	27657	27758	1	+	0	transcript_id "g5.t1"; gene_id "g5";
scaffold4962	AUGUSTUS	exon	27657	27758	.	+	.	transcript_id "g5.t1"; gene_id "g5";
scaffold4962	AUGUSTUS	CDS	28302	28358	1	+	0	transcript_id "g5.t1"; gene_id "g5";
scaffold4962	AUGUSTUS	exon	28302	28358	.	+	.	transcript_id "g5.t1"; gene_id "g5";
scaffold4962	AUGUSTUS	CDS	28463	28534	1	+	0	transcript_id "g5.t1"; gene_id "g5";
scaffold4962	AUGUSTUS	exon	28463	28534	.	+	.	transcript_id "g5.t1"; gene_id "g5";
scaffold4962	AUGUSTUS	CDS	28623	28724	1	+	0	transcript_id "g5.t1"; gene_id "g5";
scaffold4962	AUGUSTUS	exon	28623	28724	.	+	.	transcript_id "g5.t1"; gene_id "g5";
scaffold4962	AUGUSTUS	CDS	28842	28904	1	+	0	transcript_id "g5.t1"; gene_id "g5";
scaffold4962	AUGUSTUS	exon	28842	28904	.	+	.	transcript_id "g5.t1"; gene_id "g5";
scaffold4962	AUGUSTUS	CDS	28981	29113	0.95	+	0	transcript_id "g5.t1"; gene_id "g5";
scaffold4962	AUGUSTUS	exon	28981	29113	.	+	.	transcript_id "g5.t1"; gene_id "g5";
scaffold4962	AUGUSTUS	CDS	29467	29573	0.85	+	2	transcript_id "g5.t1"; gene_id "g5";
scaffold4962	AUGUSTUS	exon	29467	29573	.	+	.	transcript_id "g5.t1"; gene_id "g5";
scaffold4962	AUGUSTUS	CDS	30519	30713	0.83	+	0	transcript_id "g5.t1"; gene_id "g5";
scaffold4962	AUGUSTUS	exon	30519	30713	.	+	.	transcript_id "g5.t1"; gene_id "g5";
scaffold4962	AUGUSTUS	CDS	30787	30873	0.99	+	0	transcript_id "g5.t1"; gene_id "g5";
scaffold4962	AUGUSTUS	exon	30787	30873	.	+	.	transcript_id "g5.t1"; gene_id "g5";
scaffold4962	AUGUSTUS	CDS	30999	31103	0.95	+	0	transcript_id "g5.t1"; gene_id "g5";
scaffold4962	AUGUSTUS	exon	30999	31103	.	+	.	transcript_id "g5.t1"; gene_id "g5";
scaffold4962	AUGUSTUS	CDS	31331	31391	0.8	+	0	transcript_id "g5.t1"; gene_id "g5";
scaffold4962	AUGUSTUS	exon	31331	31391	.	+	.	transcript_id "g5.t1"; gene_id "g5";
scaffold4962	AUGUSTUS	CDS	31779	31852	0.69	+	2	transcript_id "g5.t1"; gene_id "g5";
scaffold4962	AUGUSTUS	exon	31779	31852	.	+	.	transcript_id "g5.t1"; gene_id "g5";
scaffold4962	AUGUSTUS	CDS	32022	32119	1	+	0	transcript_id "g5.t1"; gene_id "g5";
scaffold4962	AUGUSTUS	exon	32022	32119	.	+	.	transcript_id "g5.t1"; gene_id "g5";
scaffold4962	AUGUSTUS	CDS	32201	32279	1	+	1	transcript_id "g5.t1"; gene_id "g5";
scaffold4962	AUGUSTUS	exon	32201	32279	.	+	.	transcript_id "g5.t1"; gene_id "g5";
scaffold4962	AUGUSTUS	CDS	32572	32660	1	+	0	transcript_id "g5.t1"; gene_id "g5";
scaffold4962	AUGUSTUS	exon	32572	32660	.	+	.	transcript_id "g5.t1"; gene_id "g5";
scaffold4962	AUGUSTUS	CDS	32802	32916	1	+	1	transcript_id "g5.t1"; gene_id "g5";
scaffold4962	AUGUSTUS	exon	32802	33375	.	+	.	transcript_id "g5.t1"; gene_id "g5";
scaffold4962	AUGUSTUS	stop_codon	32914	32916	.	+	0	transcript_id "g5.t1"; gene_id "g5";
scaffold4962	AUGUSTUS	tts	33375	33375	.	+	.	transcript_id "g5.t1"; gene_id "g5";
# coding sequence = [atgccgtctctcttcggaggtcctcttactacatttgaagattctgaaaaggagagtgagtatggttacgtcagaaagg
# tgtctggaccagtggttgttgcagatggaatggctggggctgccatgtatgaacttgttcgtgtcggacatgacaatcttattggtgaaattattagg
# ctggaaggagattccgcgacaattcaggtctatgaagaaacagctgggctgatggtgaatgatcctgtcttacgtacacgcaagcccctgtcagtaga
# gcttggtcctggaatcttgggaaacatctttgatggtattcagaggccactgaagacaatcgcaaaaagatctggggatgtctacatccctcgaggtg
# tatctgttccagcccttgacaaggatatactctgggaatttgagccaaagaaaataggcgagggagatatcttaacaggtggagatctgtatgctaac
# gtctttgaaaacagcttaatggaacatcatgttgcacttcctccagatgccatgggaaaaattacttacattgctcccgctggtcattactctttgaa
# ggatactgttcttgagctcgagtttcaaggtgtcaaaaagcagttcactatgcttcagagttggcctgtacgtacacctaggccggttgctgcaaagt
# tagctgctgatactcctctgcttactggacagcgtgttcttgatgctctgttcccttcagtgcttgggggtacttgtgctataccaggtgcattcggc
# tgcggtaaaacagtgattagtcaagctctttccaagtactctaactcagacacagtggtctatgttggttgtggggaaagagggaatgaaatggccga
# ggtgctaatggattttcctcaattgacaatgacattgcctgatggacgtgaagagtctgtcatgaagcgtacaacacttgttgctaatacttcaaaca
# tgcctgtggctgctcgtgaggcctcaatctatacaggcattactatagcggaatatttcagagacatgggctacaatgtgagcatgatggcagattct
# acatctcgttgggccgaagctttacgtgaaatttcaggtcggctggcagagatgcctgcagacagtggatatcctgcttatcttgctgcacgtttggc
# atctttttatgaacgtgctggtaaagttaaatgtcttggtggacctgagagaaatgggagtgtgacaattgttggtgctgtttctcctcctggaggag
# atttctcagatcctgttacatccgcaaccctgggtattgttcaggtcttctggggactggacaagaaattggctcagaggaaacacttcccttctgta
# aattggcttatttcctattcaaaatactcaggggccttggagtccttttatgagaagtttgatcctgattttatcaacataaggacaaaagcccgtga
# ggttctgcaaagggaggatgaccttaatgaaattgtgcaagcagataggacagtcagccaaccttttaaattggataaagttactgagctagtcatat
# tacgtgtcactttagggagttgccatttctttagatctagactttcagtaaaattgcataacaaagctaacactcagcttgttggtaaagatgctcta
# gctgaaacagataaaatcactttggaaactgctaagcttttgagggaggactaccttgcacaaaatgcatttactccgtacgacaaattctgtccttt
# ctacaagtctgtttggatgttacggaatattatccatttctataacttagccaaccaggccgttgaacgaggatctggtatggatggccagaagatta
# cctacactctcattaagcatcgcctaggggatttattctaccgtttggtgtcccaaaaatttgaggatccagccgaaggagaggatgctttggtagcc
# aagtttaagaagcttcatgatgatttgactgctggtttccgcaaccttgaggatgaaactcgataa]
# protein sequence = [MPSLFGGPLTTFEDSEKESEYGYVRKVSGPVVVADGMAGAAMYELVRVGHDNLIGEIIRLEGDSATIQVYEETAGLMV
# NDPVLRTRKPLSVELGPGILGNIFDGIQRPLKTIAKRSGDVYIPRGVSVPALDKDILWEFEPKKIGEGDILTGGDLYANVFENSLMEHHVALPPDAMG
# KITYIAPAGHYSLKDTVLELEFQGVKKQFTMLQSWPVRTPRPVAAKLAADTPLLTGQRVLDALFPSVLGGTCAIPGAFGCGKTVISQALSKYSNSDTV
# VYVGCGERGNEMAEVLMDFPQLTMTLPDGREESVMKRTTLVANTSNMPVAAREASIYTGITIAEYFRDMGYNVSMMADSTSRWAEALREISGRLAEMP
# ADSGYPAYLAARLASFYERAGKVKCLGGPERNGSVTIVGAVSPPGGDFSDPVTSATLGIVQVFWGLDKKLAQRKHFPSVNWLISYSKYSGALESFYEK
# FDPDFINIRTKAREVLQREDDLNEIVQADRTVSQPFKLDKVTELVILRVTLGSCHFFRSRLSVKLHNKANTQLVGKDALAETDKITLETAKLLREDYL
# AQNAFTPYDKFCPFYKSVWMLRNIIHFYNLANQAVERGSGMDGQKITYTLIKHRLGDLFYRLVSQKFEDPAEGEDALVAKFKKLHDDLTAGFRNLEDE
# TR]
# end gene g5
###
# start gene g6
scaffold4962	AUGUSTUS	gene	34054	36491	0.02	-	.	g6
scaffold4962	AUGUSTUS	transcript	34054	36491	0.02	-	.	g6.t1
scaffold4962	AUGUSTUS	tts	34054	34054	.	-	.	transcript_id "g6.t1"; gene_id "g6";
scaffold4962	AUGUSTUS	exon	34054	34397	.	-	.	transcript_id "g6.t1"; gene_id "g6";
scaffold4962	AUGUSTUS	exon	34646	34754	.	-	.	transcript_id "g6.t1"; gene_id "g6";
scaffold4962	AUGUSTUS	exon	35064	35572	.	-	.	transcript_id "g6.t1"; gene_id "g6";
scaffold4962	AUGUSTUS	stop_codon	35559	35561	.	-	0	transcript_id "g6.t1"; gene_id "g6";
scaffold4962	AUGUSTUS	intron	35573	35834	0.35	-	.	transcript_id "g6.t1"; gene_id "g6";
scaffold4962	AUGUSTUS	CDS	35559	35572	0.59	-	2	transcript_id "g6.t1"; gene_id "g6";
scaffold4962	AUGUSTUS	CDS	35835	36225	0.86	-	0	transcript_id "g6.t1"; gene_id "g6";
scaffold4962	AUGUSTUS	exon	35835	36491	.	-	.	transcript_id "g6.t1"; gene_id "g6";
scaffold4962	AUGUSTUS	start_codon	36223	36225	.	-	0	transcript_id "g6.t1"; gene_id "g6";
scaffold4962	AUGUSTUS	tss	36491	36491	.	-	.	transcript_id "g6.t1"; gene_id "g6";
# coding sequence = [atggcccgttccatcgctcaagccctaaatctgatccgaaccaccaccgtcgccacctcatacaccacccgaaatgctc
# tgctactggtagcttctaggagcgagtccactcaggcagacaggagcaccggatctgacaccccggaggcagaggcggaggcgctggcggtgcagagg
# attgaggaagccattcaccggatcatagtacggcgatcggctcccgattggcttccgttccgtcctggtgcttcttactgggttccacctcgacgtag
# ttcatacggtgttgccgatctcgttcacaagctcgctaatacgctcacggaagaggaaattatgtctctcgctacgttccgtggctggccttcatcca
# atttctatcttgatagtggggaggatgattaa]
# protein sequence = [MARSIAQALNLIRTTTVATSYTTRNALLLVASRSESTQADRSTGSDTPEAEAEALAVQRIEEAIHRIIVRRSAPDWLP
# FRPGASYWVPPRRSSYGVADLVHKLANTLTEEEIMSLATFRGWPSSNFYLDSGEDD]
# end gene g6
###
# start gene g7
scaffold4962	AUGUSTUS	gene	39106	39621	0.15	+	.	g7
scaffold4962	AUGUSTUS	transcript	39106	39621	0.15	+	.	g7.t1
scaffold4962	AUGUSTUS	tss	39106	39106	.	+	.	transcript_id "g7.t1"; gene_id "g7";
scaffold4962	AUGUSTUS	exon	39106	39621	.	+	.	transcript_id "g7.t1"; gene_id "g7";
scaffold4962	AUGUSTUS	start_codon	39281	39283	.	+	0	transcript_id "g7.t1"; gene_id "g7";
scaffold4962	AUGUSTUS	CDS	39281	39544	0.99	+	0	transcript_id "g7.t1"; gene_id "g7";
scaffold4962	AUGUSTUS	stop_codon	39542	39544	.	+	0	transcript_id "g7.t1"; gene_id "g7";
scaffold4962	AUGUSTUS	tts	39621	39621	.	+	.	transcript_id "g7.t1"; gene_id "g7";
# coding sequence = [atggcgttgaggaacttctacaaggagataaagggattgaaggtgaaggaggttccggggtacctaaagccgatgctct
# cagtcggttacgcgaagaatgctatcaggaagggtttggataactaccatgctaagtacatcgaaaccagctccgttgatcctcttctccatgtctgt
# ttcggaggcatgatactttcctatctcgtcgcccttccaaatgagcgacgtcacctcgagcatcaacagcacggcggcggacattga]
# protein sequence = [MALRNFYKEIKGLKVKEVPGYLKPMLSVGYAKNAIRKGLDNYHAKYIETSSVDPLLHVCFGGMILSYLVALPNERRHL
# EHQQHGGGH]
# end gene g7
###
# command line:
# augustus --codingseq=1 --proteinprofile=/home/pgsb/tetiana.nosenko/lineages/embryophyta_odb9/prfl/EOG09360IC1.prfl --predictionStart=0 --predictionEnd=40080 --species=arabidopsis ./tmp/scaffold4962Schil_BUSCO_geno_206160443_.temp
```
