## Supplementary material for "The *de novo* reference genome and transcriptome assemblies of the wild tomato species *Solanum chilense*": EOG09360IC1.out.2

```
# Please cite: Mario Stanke, Mark Diekhans, Robert Baertsch, David Haussler (2008),
# Using native and syntenically mapped cDNA alignments to improve de novo gene finding
# Bioinformatics 24: 637-644, doi 10.1093/bioinformatics/btn013
# No extrinsic information on sequences given.
# Using protein profile unknown
# --[0..0]--> unknown_A (18) <--[26..64]--> unknown_B (35) <--[5..14]--> unknown_C (49) <--[4..53]--> unknown_D (10) <--[0..1]--> unknown_E (26) <--[1..3]--> unknown_F (93) <--[11..102]--> unknown_H (26) <--[0..1]--> unknown_I (10) <--[0..7]--> unknown_J (77) <--[6..14]--> unknown_L (11) <--[0..60]--
# arabidopsis version. Using default transition matrix.
# We have hints for 0 sequences and for 0 of the sequences in the input set.
#
# ----- prediction on sequence number 1 (length = 78563, name = scaffold1555) -----
#
# Constraints/Hints:
# (none)
# Predicted genes for sequence number 1 on both strands
# start gene g1
scaffold1555	AUGUSTUS	gene	12490	17613	0.02	+	.	g1
scaffold1555	AUGUSTUS	transcript	12490	17613	0.02	+	.	g1.t1
scaffold1555	AUGUSTUS	start_codon	12490	12492	.	+	0	transcript_id "g1.t1"; gene_id "g1";
scaffold1555	AUGUSTUS	intron	12548	12906	0.92	+	.	transcript_id "g1.t1"; gene_id "g1";
scaffold1555	AUGUSTUS	intron	13029	13800	0.41	+	.	transcript_id "g1.t1"; gene_id "g1";
scaffold1555	AUGUSTUS	intron	13877	13999	0.96	+	.	transcript_id "g1.t1"; gene_id "g1";
scaffold1555	AUGUSTUS	intron	14083	15045	0.46	+	.	transcript_id "g1.t1"; gene_id "g1";
scaffold1555	AUGUSTUS	intron	15143	15948	0.63	+	.	transcript_id "g1.t1"; gene_id "g1";
scaffold1555	AUGUSTUS	intron	15995	16618	0.24	+	.	transcript_id "g1.t1"; gene_id "g1";
scaffold1555	AUGUSTUS	intron	16705	16783	1	+	.	transcript_id "g1.t1"; gene_id "g1";
scaffold1555	AUGUSTUS	intron	17051	17137	0.77	+	.	transcript_id "g1.t1"; gene_id "g1";
scaffold1555	AUGUSTUS	intron	17193	17281	0.56	+	.	transcript_id "g1.t1"; gene_id "g1";
scaffold1555	AUGUSTUS	CDS	12490	12547	0.94	+	0	transcript_id "g1.t1"; gene_id "g1";
scaffold1555	AUGUSTUS	exon	12490	12547	.	+	.	transcript_id "g1.t1"; gene_id "g1";
scaffold1555	AUGUSTUS	CDS	12907	13028	0.81	+	2	transcript_id "g1.t1"; gene_id "g1";
scaffold1555	AUGUSTUS	exon	12907	13028	.	+	.	transcript_id "g1.t1"; gene_id "g1";
scaffold1555	AUGUSTUS	CDS	13801	13876	0.92	+	0	transcript_id "g1.t1"; gene_id "g1";
scaffold1555	AUGUSTUS	exon	13801	13876	.	+	.	transcript_id "g1.t1"; gene_id "g1";
scaffold1555	AUGUSTUS	CDS	14000	14082	0.78	+	2	transcript_id "g1.t1"; gene_id "g1";
scaffold1555	AUGUSTUS	exon	14000	14082	.	+	.	transcript_id "g1.t1"; gene_id "g1";
scaffold1555	AUGUSTUS	CDS	15046	15142	0.5	+	0	transcript_id "g1.t1"; gene_id "g1";
scaffold1555	AUGUSTUS	exon	15046	15142	.	+	.	transcript_id "g1.t1"; gene_id "g1";
scaffold1555	AUGUSTUS	CDS	15949	15994	0.52	+	2	transcript_id "g1.t1"; gene_id "g1";
scaffold1555	AUGUSTUS	exon	15949	15994	.	+	.	transcript_id "g1.t1"; gene_id "g1";
scaffold1555	AUGUSTUS	CDS	16619	16704	0.49	+	1	transcript_id "g1.t1"; gene_id "g1";
scaffold1555	AUGUSTUS	exon	16619	16704	.	+	.	transcript_id "g1.t1"; gene_id "g1";
scaffold1555	AUGUSTUS	CDS	16784	17050	0.77	+	2	transcript_id "g1.t1"; gene_id "g1";
scaffold1555	AUGUSTUS	exon	16784	17050	.	+	.	transcript_id "g1.t1"; gene_id "g1";
scaffold1555	AUGUSTUS	CDS	17138	17192	0.48	+	2	transcript_id "g1.t1"; gene_id "g1";
scaffold1555	AUGUSTUS	exon	17138	17192	.	+	.	transcript_id "g1.t1"; gene_id "g1";
scaffold1555	AUGUSTUS	CDS	17282	17366	0.87	+	1	transcript_id "g1.t1"; gene_id "g1";
scaffold1555	AUGUSTUS	exon	17282	17613	.	+	.	transcript_id "g1.t1"; gene_id "g1";
scaffold1555	AUGUSTUS	stop_codon	17364	17366	.	+	0	transcript_id "g1.t1"; gene_id "g1";
scaffold1555	AUGUSTUS	tts	17613	17613	.	+	.	transcript_id "g1.t1"; gene_id "g1";
# coding sequence = [atggactctttcgctgcaaatcacttggatatattcgatatctatggccgatactgtgatatcatgtcaggggcatatg
# ctaccaggaacctagtagatgaattgcagaaagccagatttacaagagaggcattggaccagcttatgaaattagtggattcaagtttgcatataagg
# catgcagacttctctgagttctcgcgtttctatgattttgtcttcttcgttttccgagaaaatggacaaaagaacatcactataagtaaagctgttac
# tggttggaaaatagttttagctggaaggtttcggctacttgatcattggtgcgactttgttgagaaaaaacagcgatacaatatatctgaggatactt
# ggcagcaagttttggctttcagtcgttctgtgcatgaaaatcttgaaggatatgatcgggaaggagcttggcctgttttgattgatgattttgttgag
# cacatgtacaggattggaggagttgataccatttctaactcattttgttgtagctgtggtgattcgggagcccagccatttgaggattcttaccctgg
# attgataaattttcctggtatgaagaggaaatcttgcggcaatttacaaagagtagaagaatcatcgcatggagatccaggcatggatgtgattgtca
# attcgaagaggaggcatattaattttggcaaccaaaatgttgacgggacagaaaaccagtcacatggtttcttggaaatggttaaagcaaatagccca
# ttaaatcattctgcatctccctgcgctgttgaaggttgtttgtccaagggttttgcggaactgttgtcaggggtaggaagcaggaaccgttatgttgt
# ggggggttacatgaaactgtgtttcataacatacggtgatgtggagagagtgttaattgccattggtgatctcccaaatactatttcatgcagatgga
# taagcttgaagtga]
# protein sequence = [MDSFAANHLDIFDIYGRYCDIMSGAYATRNLVDELQKARFTREALDQLMKLVDSSLHIRHADFSEFSRFYDFVFFVFR
# ENGQKNITISKAVTGWKIVLAGRFRLLDHWCDFVEKKQRYNISEDTWQQVLAFSRSVHENLEGYDREGAWPVLIDDFVEHMYRIGGVDTISNSFCCSC
# GDSGAQPFEDSYPGLINFPGMKRKSCGNLQRVEESSHGDPGMDVIVNSKRRHINFGNQNVDGTENQSHGFLEMVKANSPLNHSASPCAVEGCLSKGFA
# ELLSGVGSRNRYVVGGYMKLCFITYGDVERVLIAIGDLPNTISCRWISLK]
# end gene g1
###
# start gene g2
scaffold1555	AUGUSTUS	gene	20140	26694	0.11	-	.	g2
scaffold1555	AUGUSTUS	transcript	20140	26694	0.11	-	.	g2.t1
scaffold1555	AUGUSTUS	tts	20140	20140	.	-	.	transcript_id "g2.t1"; gene_id "g2";
scaffold1555	AUGUSTUS	exon	20140	21367	.	-	.	transcript_id "g2.t1"; gene_id "g2";
scaffold1555	AUGUSTUS	stop_codon	20411	20413	.	-	0	transcript_id "g2.t1"; gene_id "g2";
scaffold1555	AUGUSTUS	intron	21368	22488	0.9	-	.	transcript_id "g2.t1"; gene_id "g2";
scaffold1555	AUGUSTUS	intron	22663	22928	1	-	.	transcript_id "g2.t1"; gene_id "g2";
scaffold1555	AUGUSTUS	intron	22974	23414	1	-	.	transcript_id "g2.t1"; gene_id "g2";
scaffold1555	AUGUSTUS	intron	23526	23628	0.96	-	.	transcript_id "g2.t1"; gene_id "g2";
scaffold1555	AUGUSTUS	intron	23707	24117	1	-	.	transcript_id "g2.t1"; gene_id "g2";
scaffold1555	AUGUSTUS	intron	24183	24853	0.59	-	.	transcript_id "g2.t1"; gene_id "g2";
scaffold1555	AUGUSTUS	intron	25479	25997	0.97	-	.	transcript_id "g2.t1"; gene_id "g2";
scaffold1555	AUGUSTUS	CDS	20411	21367	0.96	-	0	transcript_id "g2.t1"; gene_id "g2";
scaffold1555	AUGUSTUS	CDS	22489	22662	0.99	-	0	transcript_id "g2.t1"; gene_id "g2";
scaffold1555	AUGUSTUS	exon	22489	22662	.	-	.	transcript_id "g2.t1"; gene_id "g2";
scaffold1555	AUGUSTUS	CDS	22929	22973	1	-	0	transcript_id "g2.t1"; gene_id "g2";
scaffold1555	AUGUSTUS	exon	22929	22973	.	-	.	transcript_id "g2.t1"; gene_id "g2";
scaffold1555	AUGUSTUS	CDS	23415	23525	1	-	0	transcript_id "g2.t1"; gene_id "g2";
scaffold1555	AUGUSTUS	exon	23415	23525	.	-	.	transcript_id "g2.t1"; gene_id "g2";
scaffold1555	AUGUSTUS	CDS	23629	23706	0.96	-	0	transcript_id "g2.t1"; gene_id "g2";
scaffold1555	AUGUSTUS	exon	23629	23706	.	-	.	transcript_id "g2.t1"; gene_id "g2";
scaffold1555	AUGUSTUS	CDS	24118	24182	0.7	-	2	transcript_id "g2.t1"; gene_id "g2";
scaffold1555	AUGUSTUS	exon	24118	24182	.	-	.	transcript_id "g2.t1"; gene_id "g2";
scaffold1555	AUGUSTUS	CDS	24854	25478	0.82	-	0	transcript_id "g2.t1"; gene_id "g2";
scaffold1555	AUGUSTUS	exon	24854	25478	.	-	.	transcript_id "g2.t1"; gene_id "g2";
scaffold1555	AUGUSTUS	CDS	25998	26138	0.99	-	0	transcript_id "g2.t1"; gene_id "g2";
scaffold1555	AUGUSTUS	exon	25998	26694	.	-	.	transcript_id "g2.t1"; gene_id "g2";
scaffold1555	AUGUSTUS	start_codon	26136	26138	.	-	0	transcript_id "g2.t1"; gene_id "g2";
scaffold1555	AUGUSTUS	tss	26694	26694	.	-	.	transcript_id "g2.t1"; gene_id "g2";
# coding sequence = [atgtggaggatcaagcgcgataaagcaacaggtgaaaattctggggaagctgcaagtgctgatgaatcggatgatgcct
# tacaggttacaattgaaaagagcaaaaaggttttagccatgcaacaggacctacttcaacagattgcagaaagaagaaaagtagtctcttcaataaaa
# agcagtcttgccgatgctactggtacttatgatggtgggagtggtagcttatcagatgttgatatccctgacgtggataaagattataatgttactgt
# acctagtactgctgctactccaattactgttgtcgataaaaatacaccgcctgctataagccaagattttgttgaaagtaaaagagaagtcaaaaggg
# acctggccgatgaaagggcacccccactgtcaagatcatccatcacagccagtagccagacttcctctactgtaagttccaaaagaacgttgaatgtc
# cctccagaaactccgaagtccagtcaagagacacttttgaatgtgaattcgcgcaaaagtttagtcgatgttcctggaaagaagatccagtcttatat
# gccttcattatgtaaagaatcctcagcacaattccatgtggaacagaggaatgaaaatctcgaaggatcaagtgctgaggcaaacgaagagactgaag
# atcttgtgaatatagatgagaaacctcctccattagccggaacaaatgttatgaacattattttggtggcttcagaatgcgctccatggtctaaaaca
# ggtgggcttggagatgttgctggagcactaccgaaagctttggctcgacgtggccacagagttatggttgtggcacctcgttatgacaactatcctga
# acctcaagattccggtgtaagaaaaatttataaagttcatggtcaggatgtggaagtgacttacttccaagcttttattgatggtgtggattttgttt
# tcattgacagccatatgtttagacacattgggaacaacatttacggagggaaccgtgtggatattttaaagcgcatggttttattttgcaaagcagcg
# attgaggttccttggcatgttccatgtggtggggtctgctatggagatggaaatttagtgttcattgctaatgattggcatactgctttattgccagt
# atatctgaaagcttattatcgtgacaatggaattatgaactatacaagatctgtcctggtgattcataacatcgctcatcagggtcgtggtcctttgg
# aggatttttcatatatagatcttccaccacactatatggaccctttcaagttgtatgacccagtaggaggtgagcatttcaacatttttgcggctggt
# ctaaagacagcagatcgtgtagttacagttagtcatggatattcatgggaacttaagacttccgaaggtggttggggattgcatcagataattaatga
# gaacgattggaaattacggggtattgtgaatgggattgatacaaaagagtggaaccctgagttggacgttcacttacagtcagatggttacgtgaact
# actccttggacacactgcagactggcaagcctcaatgtaaagctgcattgcagaaggaacttggtttaccagttcgtgatgatgtcccactgattggt
# ttcattgggaggcttgacccacaaaagggtgttgatctgattgctgaggcagtgccttggatgatgggtcaggatgtacaactggtcatgttgggtac
# ggggaggcctgaccttgaacggatgctaaggcaatttgagtgtcaacacaatgatagaattagaggatgggttggtttctctgtgaagacttctcatc
# gtataactgctggtgcagacattctgctcatgccttctaggtttgagccttgtggactgaaccagctttatgcaatgacatatgggactattcctgtt
# gttcatgcagtaggaggactcagagatactgtgcagccctttgatccttttaatgagtcaggactggggtggaccttcggtagggctgaagctaacca
# gctgatccacgcattaggaaattgcttgctgacttatcgtgagtacaaaaagagttgggaggggattcagacgcgttgtatgacacaagacttaagtt
# gggataatgctgctcagaactatgaagaagttctcatcgctgctaagtatcagtggtga]
# protein sequence = [MWRIKRDKATGENSGEAASADESDDALQVTIEKSKKVLAMQQDLLQQIAERRKVVSSIKSSLADATGTYDGGSGSLSD
# VDIPDVDKDYNVTVPSTAATPITVVDKNTPPAISQDFVESKREVKRDLADERAPPLSRSSITASSQTSSTVSSKRTLNVPPETPKSSQETLLNVNSRK
# SLVDVPGKKIQSYMPSLCKESSAQFHVEQRNENLEGSSAEANEETEDLVNIDEKPPPLAGTNVMNIILVASECAPWSKTGGLGDVAGALPKALARRGH
# RVMVVAPRYDNYPEPQDSGVRKIYKVHGQDVEVTYFQAFIDGVDFVFIDSHMFRHIGNNIYGGNRVDILKRMVLFCKAAIEVPWHVPCGGVCYGDGNL
# VFIANDWHTALLPVYLKAYYRDNGIMNYTRSVLVIHNIAHQGRGPLEDFSYIDLPPHYMDPFKLYDPVGGEHFNIFAAGLKTADRVVTVSHGYSWELK
# TSEGGWGLHQIINENDWKLRGIVNGIDTKEWNPELDVHLQSDGYVNYSLDTLQTGKPQCKAALQKELGLPVRDDVPLIGFIGRLDPQKGVDLIAEAVP
# WMMGQDVQLVMLGTGRPDLERMLRQFECQHNDRIRGWVGFSVKTSHRITAGADILLMPSRFEPCGLNQLYAMTYGTIPVVHAVGGLRDTVQPFDPFNE
# SGLGWTFGRAEANQLIHALGNCLLTYREYKKSWEGIQTRCMTQDLSWDNAAQNYEEVLIAAKYQW]
# end gene g2
###
# start gene g3
scaffold1555	AUGUSTUS	gene	28917	32604	0.01	-	.	g3
scaffold1555	AUGUSTUS	transcript	28917	32604	0.01	-	.	g3.t1
scaffold1555	AUGUSTUS	tts	28917	28917	.	-	.	transcript_id "g3.t1"; gene_id "g3";
scaffold1555	AUGUSTUS	exon	28917	29328	.	-	.	transcript_id "g3.t1"; gene_id "g3";
scaffold1555	AUGUSTUS	stop_codon	29071	29073	.	-	0	transcript_id "g3.t1"; gene_id "g3";
scaffold1555	AUGUSTUS	intron	29329	29444	0.27	-	.	transcript_id "g3.t1"; gene_id "g3";
scaffold1555	AUGUSTUS	intron	29651	30755	0.51	-	.	transcript_id "g3.t1"; gene_id "g3";
scaffold1555	AUGUSTUS	intron	31149	31553	0.49	-	.	transcript_id "g3.t1"; gene_id "g3";
scaffold1555	AUGUSTUS	CDS	29071	29328	0.27	-	0	transcript_id "g3.t1"; gene_id "g3";
scaffold1555	AUGUSTUS	CDS	29445	29650	0.24	-	2	transcript_id "g3.t1"; gene_id "g3";
scaffold1555	AUGUSTUS	exon	29445	29650	.	-	.	transcript_id "g3.t1"; gene_id "g3";
scaffold1555	AUGUSTUS	CDS	30756	31148	0.3	-	2	transcript_id "g3.t1"; gene_id "g3";
scaffold1555	AUGUSTUS	exon	30756	31148	.	-	.	transcript_id "g3.t1"; gene_id "g3";
scaffold1555	AUGUSTUS	CDS	31554	32067	0.73	-	0	transcript_id "g3.t1"; gene_id "g3";
scaffold1555	AUGUSTUS	exon	31554	32604	.	-	.	transcript_id "g3.t1"; gene_id "g3";
scaffold1555	AUGUSTUS	start_codon	32065	32067	.	-	0	transcript_id "g3.t1"; gene_id "g3";
scaffold1555	AUGUSTUS	tss	32604	32604	.	-	.	transcript_id "g3.t1"; gene_id "g3";
# coding sequence = [atgttcgataaaaatcacaagattagttcgtttgttgaacctaatcaaggtgagtttatggaacttgatgaagaacatg
# aaaaggaatatcctagtgaagtagtaaccgactgttgttcagtcatttcttctgtcgatgaaaaggcgaatttatttgataactataatactgtccct
# tcatctcctggttcagttttatctgaaacagagctggaacttgagttttccctatcgagttctgtttccagtttgtcaccaggtattgatgatggcgg
# gtttgacgagtattttccatctcctattagttctaatttgtcttcccctttggtttatgacacgatgaaccaaaattttccgtcacttaatagctata
# caaatgatatggaaatggatcaacagctggttcatgagtatacaaattgtgcagaggaagaagtagatttgttatacaagaagtatgctgaaagaatg
# agctggtttgatgttctcaatcatgaaaggctatgtgccttaaatgcagtattgaggaagcacttgtcaagtccaaattcatttgagtatgaaatgga
# gcctacagttggtttgcctgtccaatatagttcattgagcaaattagatagaaaaagacttgtgaggaacttagagagtgatttggagttggtttatg
# tggcacaatcatgtttgtcatgggaagcacttcatcatcagtataaaaaagtaaaggctctttgtggttcaacttcaaaaaatggggtcttttatggt
# aatgtagcagcaagatttcagaaattccaagtattgctagaaagatttgtggaagatgatagctgtggaggcaaaagacatttgaattatgttcatac
# aagattttcccaaaagaatctcctccaagttccacagatttctggatacgtagaatcaaatgaaagagtggatggcgaaataatgaagccaatagaag
# tgctaaaggccattgagaaatgcatatatgctttttggttttatgtaagaagagattgcaagaaaaagaagaattttttgtggagtcaatctcgtgtt
# gaagaccccaaagacatactgcaactccctgacttaactaggaaacttcaaatgaaagagttatggatgaaggatgtgaaaggtaagagaaaatgttg
# gcttagaagagcaaaaaagggagaacaagaagagttgaacaaaatagagttagtgttgacattgatagagatgaagctggtatcaaggattctccata
# tgtccattatttctacatctcatttcaaatggtgccaacaaaagctagataatatagagttcaaaaatggtcacattttaaggagcccaactatccta
# ccgctgtttccatcttga]
# protein sequence = [MFDKNHKISSFVEPNQGEFMELDEEHEKEYPSEVVTDCCSVISSVDEKANLFDNYNTVPSSPGSVLSETELELEFSLS
# SSVSSLSPGIDDGGFDEYFPSPISSNLSSPLVYDTMNQNFPSLNSYTNDMEMDQQLVHEYTNCAEEEVDLLYKKYAERMSWFDVLNHERLCALNAVLR
# KHLSSPNSFEYEMEPTVGLPVQYSSLSKLDRKRLVRNLESDLELVYVAQSCLSWEALHHQYKKVKALCGSTSKNGVFYGNVAARFQKFQVLLERFVED
# DSCGGKRHLNYVHTRFSQKNLLQVPQISGYVESNERVDGEIMKPIEVLKAIEKCIYAFWFYVRRDCKKKKNFLWSQSRVEDPKDILQLPDLTRKLQMK
# ELWMKDVKGKRKCWLRRAKKGEQEELNKIELVLTLIEMKLVSRILHMSIISTSHFKWCQQKLDNIEFKNGHILRSPTILPLFPS]
# end gene g3
###
# start gene g4
scaffold1555	AUGUSTUS	gene	34168	43654	0.02	-	.	g4
scaffold1555	AUGUSTUS	transcript	34168	43654	0.02	-	.	g4.t1
scaffold1555	AUGUSTUS	tts	34168	34168	.	-	.	transcript_id "g4.t1"; gene_id "g4";
scaffold1555	AUGUSTUS	exon	34168	34472	.	-	.	transcript_id "g4.t1"; gene_id "g4";
scaffold1555	AUGUSTUS	stop_codon	34352	34354	.	-	0	transcript_id "g4.t1"; gene_id "g4";
scaffold1555	AUGUSTUS	intron	34473	34555	0.99	-	.	transcript_id "g4.t1"; gene_id "g4";
scaffold1555	AUGUSTUS	intron	34629	34719	1	-	.	transcript_id "g4.t1"; gene_id "g4";
scaffold1555	AUGUSTUS	intron	34808	34894	0.98	-	.	transcript_id "g4.t1"; gene_id "g4";
scaffold1555	AUGUSTUS	intron	35030	35814	0.83	-	.	transcript_id "g4.t1"; gene_id "g4";
scaffold1555	AUGUSTUS	intron	35876	35959	1	-	.	transcript_id "g4.t1"; gene_id "g4";
scaffold1555	AUGUSTUS	intron	36068	36154	1	-	.	transcript_id "g4.t1"; gene_id "g4";
scaffold1555	AUGUSTUS	intron	36311	36455	1	-	.	transcript_id "g4.t1"; gene_id "g4";
scaffold1555	AUGUSTUS	intron	36578	36656	1	-	.	transcript_id "g4.t1"; gene_id "g4";
scaffold1555	AUGUSTUS	intron	36747	36861	0.98	-	.	transcript_id "g4.t1"; gene_id "g4";
scaffold1555	AUGUSTUS	intron	37072	37148	0.66	-	.	transcript_id "g4.t1"; gene_id "g4";
scaffold1555	AUGUSTUS	intron	37233	37341	0.83	-	.	transcript_id "g4.t1"; gene_id "g4";
scaffold1555	AUGUSTUS	intron	37519	37635	1	-	.	transcript_id "g4.t1"; gene_id "g4";
scaffold1555	AUGUSTUS	intron	37945	38332	0.91	-	.	transcript_id "g4.t1"; gene_id "g4";
scaffold1555	AUGUSTUS	intron	38492	38981	1	-	.	transcript_id "g4.t1"; gene_id "g4";
scaffold1555	AUGUSTUS	intron	39116	39263	0.75	-	.	transcript_id "g4.t1"; gene_id "g4";
scaffold1555	AUGUSTUS	intron	39454	39540	1	-	.	transcript_id "g4.t1"; gene_id "g4";
scaffold1555	AUGUSTUS	intron	39694	39990	1	-	.	transcript_id "g4.t1"; gene_id "g4";
scaffold1555	AUGUSTUS	intron	40122	40784	0.98	-	.	transcript_id "g4.t1"; gene_id "g4";
scaffold1555	AUGUSTUS	intron	40930	41034	1	-	.	transcript_id "g4.t1"; gene_id "g4";
scaffold1555	AUGUSTUS	intron	41164	41319	0.99	-	.	transcript_id "g4.t1"; gene_id "g4";
scaffold1555	AUGUSTUS	intron	41396	41642	1	-	.	transcript_id "g4.t1"; gene_id "g4";
scaffold1555	AUGUSTUS	intron	41801	41880	1	-	.	transcript_id "g4.t1"; gene_id "g4";
scaffold1555	AUGUSTUS	intron	41960	42236	0.78	-	.	transcript_id "g4.t1"; gene_id "g4";
scaffold1555	AUGUSTUS	intron	42368	42523	0.99	-	.	transcript_id "g4.t1"; gene_id "g4";
scaffold1555	AUGUSTUS	intron	42701	42779	0.99	-	.	transcript_id "g4.t1"; gene_id "g4";
scaffold1555	AUGUSTUS	intron	42882	43185	1	-	.	transcript_id "g4.t1"; gene_id "g4";
scaffold1555	AUGUSTUS	intron	43276	43393	0.91	-	.	transcript_id "g4.t1"; gene_id "g4";
scaffold1555	AUGUSTUS	CDS	34352	34472	0.98	-	1	transcript_id "g4.t1"; gene_id "g4";
scaffold1555	AUGUSTUS	CDS	34556	34628	1	-	2	transcript_id "g4.t1"; gene_id "g4";
scaffold1555	AUGUSTUS	exon	34556	34628	.	-	.	transcript_id "g4.t1"; gene_id "g4";
scaffold1555	AUGUSTUS	CDS	34720	34807	1	-	0	transcript_id "g4.t1"; gene_id "g4";
scaffold1555	AUGUSTUS	exon	34720	34807	.	-	.	transcript_id "g4.t1"; gene_id "g4";
scaffold1555	AUGUSTUS	CDS	34895	35029	0.96	-	0	transcript_id "g4.t1"; gene_id "g4";
scaffold1555	AUGUSTUS	exon	34895	35029	.	-	.	transcript_id "g4.t1"; gene_id "g4";
scaffold1555	AUGUSTUS	CDS	35815	35875	1	-	1	transcript_id "g4.t1"; gene_id "g4";
scaffold1555	AUGUSTUS	exon	35815	35875	.	-	.	transcript_id "g4.t1"; gene_id "g4";
scaffold1555	AUGUSTUS	CDS	35960	36067	1	-	1	transcript_id "g4.t1"; gene_id "g4";
scaffold1555	AUGUSTUS	exon	35960	36067	.	-	.	transcript_id "g4.t1"; gene_id "g4";
scaffold1555	AUGUSTUS	CDS	36155	36310	1	-	1	transcript_id "g4.t1"; gene_id "g4";
scaffold1555	AUGUSTUS	exon	36155	36310	.	-	.	transcript_id "g4.t1"; gene_id "g4";
scaffold1555	AUGUSTUS	CDS	36456	36577	1	-	0	transcript_id "g4.t1"; gene_id "g4";
scaffold1555	AUGUSTUS	exon	36456	36577	.	-	.	transcript_id "g4.t1"; gene_id "g4";
scaffold1555	AUGUSTUS	CDS	36657	36746	0.98	-	0	transcript_id "g4.t1"; gene_id "g4";
scaffold1555	AUGUSTUS	exon	36657	36746	.	-	.	transcript_id "g4.t1"; gene_id "g4";
scaffold1555	AUGUSTUS	CDS	36862	37071	1	-	0	transcript_id "g4.t1"; gene_id "g4";
scaffold1555	AUGUSTUS	exon	36862	37071	.	-	.	transcript_id "g4.t1"; gene_id "g4";
scaffold1555	AUGUSTUS	CDS	37149	37232	0.6	-	0	transcript_id "g4.t1"; gene_id "g4";
scaffold1555	AUGUSTUS	exon	37149	37232	.	-	.	transcript_id "g4.t1"; gene_id "g4";
scaffold1555	AUGUSTUS	CDS	37342	37518	0.89	-	0	transcript_id "g4.t1"; gene_id "g4";
scaffold1555	AUGUSTUS	exon	37342	37518	.	-	.	transcript_id "g4.t1"; gene_id "g4";
scaffold1555	AUGUSTUS	CDS	37636	37944	0.95	-	0	transcript_id "g4.t1"; gene_id "g4";
scaffold1555	AUGUSTUS	exon	37636	37944	.	-	.	transcript_id "g4.t1"; gene_id "g4";
scaffold1555	AUGUSTUS	CDS	38333	38491	1	-	0	transcript_id "g4.t1"; gene_id "g4";
scaffold1555	AUGUSTUS	exon	38333	38491	.	-	.	transcript_id "g4.t1"; gene_id "g4";
scaffold1555	AUGUSTUS	CDS	38982	39115	0.93	-	2	transcript_id "g4.t1"; gene_id "g4";
scaffold1555	AUGUSTUS	exon	38982	39115	.	-	.	transcript_id "g4.t1"; gene_id "g4";
scaffold1555	AUGUSTUS	CDS	39264	39453	0.82	-	0	transcript_id "g4.t1"; gene_id "g4";
scaffold1555	AUGUSTUS	exon	39264	39453	.	-	.	transcript_id "g4.t1"; gene_id "g4";
scaffold1555	AUGUSTUS	CDS	39541	39693	1	-	0	transcript_id "g4.t1"; gene_id "g4";
scaffold1555	AUGUSTUS	exon	39541	39693	.	-	.	transcript_id "g4.t1"; gene_id "g4";
scaffold1555	AUGUSTUS	CDS	39991	40121	0.99	-	2	transcript_id "g4.t1"; gene_id "g4";
scaffold1555	AUGUSTUS	exon	39991	40121	.	-	.	transcript_id "g4.t1"; gene_id "g4";
scaffold1555	AUGUSTUS	CDS	40785	40929	0.99	-	0	transcript_id "g4.t1"; gene_id "g4";
scaffold1555	AUGUSTUS	exon	40785	40929	.	-	.	transcript_id "g4.t1"; gene_id "g4";
scaffold1555	AUGUSTUS	CDS	41035	41163	1	-	0	transcript_id "g4.t1"; gene_id "g4";
scaffold1555	AUGUSTUS	exon	41035	41163	.	-	.	transcript_id "g4.t1"; gene_id "g4";
scaffold1555	AUGUSTUS	CDS	41320	41395	0.99	-	1	transcript_id "g4.t1"; gene_id "g4";
scaffold1555	AUGUSTUS	exon	41320	41395	.	-	.	transcript_id "g4.t1"; gene_id "g4";
scaffold1555	AUGUSTUS	CDS	41643	41800	1	-	0	transcript_id "g4.t1"; gene_id "g4";
scaffold1555	AUGUSTUS	exon	41643	41800	.	-	.	transcript_id "g4.t1"; gene_id "g4";
scaffold1555	AUGUSTUS	CDS	41881	41959	0.98	-	1	transcript_id "g4.t1"; gene_id "g4";
scaffold1555	AUGUSTUS	exon	41881	41959	.	-	.	transcript_id "g4.t1"; gene_id "g4";
scaffold1555	AUGUSTUS	CDS	42237	42367	0.99	-	0	transcript_id "g4.t1"; gene_id "g4";
scaffold1555	AUGUSTUS	exon	42237	42367	.	-	.	transcript_id "g4.t1"; gene_id "g4";
scaffold1555	AUGUSTUS	CDS	42524	42700	0.97	-	0	transcript_id "g4.t1"; gene_id "g4";
scaffold1555	AUGUSTUS	exon	42524	42700	.	-	.	transcript_id "g4.t1"; gene_id "g4";
scaffold1555	AUGUSTUS	CDS	42780	42881	0.99	-	0	transcript_id "g4.t1"; gene_id "g4";
scaffold1555	AUGUSTUS	exon	42780	42881	.	-	.	transcript_id "g4.t1"; gene_id "g4";
scaffold1555	AUGUSTUS	CDS	43186	43275	1	-	0	transcript_id "g4.t1"; gene_id "g4";
scaffold1555	AUGUSTUS	exon	43186	43275	.	-	.	transcript_id "g4.t1"; gene_id "g4";
scaffold1555	AUGUSTUS	CDS	43394	43546	0.91	-	0	transcript_id "g4.t1"; gene_id "g4";
scaffold1555	AUGUSTUS	exon	43394	43654	.	-	.	transcript_id "g4.t1"; gene_id "g4";
scaffold1555	AUGUSTUS	start_codon	43544	43546	.	-	0	transcript_id "g4.t1"; gene_id "g4";
scaffold1555	AUGUSTUS	tss	43654	43654	.	-	.	transcript_id "g4.t1"; gene_id "g4";
# coding sequence = [atggccgtagataaggaattctcgaactcccacgaatccaataatgagtcatctcatcctggatctagacctccgaggc
# tattcattaaagagatggtgatgagaaacttcaaatcttatgccggcgaacagcgcgttggcccattccacaagagtttttctgcagttgttggtcct
# aatggtagtggaaagagtaatgtcatcgacgcaatgctcttcgtcttcggaaagcgggccaaacagatgcgtctaaacaaagtgtcagagctcatcca
# caattcgagtaaccaccagaatttggaaagtgctggcgtgtctgttcattttcaggaaataatagatttggatgatgagacatatgaggctgttcgtg
# gaagtgattttgtaatcacacgtgtggcatttcgagataattcctctaagtactatatcaatgaccggacaagtaactttacagaggtcactaagatg
# ttgaaagggaaagggattgatctagataacaaccgatttctgattcttcagggtgaggttgaacaaatatcactgatgaagcctagaggacaaggacc
# acatgatgaaggctttcttgagtatttagaggatattatcggaaccgacaaatacgttgagaagattgatgaatcattcaagcagctagaagtcctca
# atgaaagaaggtctggtgttgttcaaatggttaagttagctgagaaagaaagagataacttggagggagtgaagaatgacgcagaagcctacatgctt
# aaagaattatcacttctcaaatggcaagagaaagcaacaaaattggcttttgaagataattcaactcgaattacggagatgcaggcgaacatttctag
# acaagaagagattcttaaaagtgaaagggagaagattaaggaaaatagcaagtcattgaaggaccttgagtcaaaacattcaaagtttctgaaaagac
# aagaggatcttgataacgatctgaggcgctgcaaggatgagttcaaggaatttgagaggcaagatgtaaagtatcgagaagatttaaatcacttgaag
# cagaagataaagaaactgactgataaaattgataaggattctcgtaaaatttctgacacaactaatgagtgtgaggagtctgcaaatcttattccaaa
# attggagaaagatattccaggcttgcaacaacttttggtggatgaggagaaaattttagaggaaataaaggagaattctaaagttgaaaccgaggctt
# tccgcagtgagctttccgctgttcggtctgaattagagccttgggaaaagcacttaattgagcacaagggaaagcttgaagtggcatcaactgaaagt
# aaacttttgagtgagaagcatgaggctggtcgtgctgcctatattgaagcacaagagcagattgtggaaatacagaaacgagtagagataaaatcggc
# aagcacaaaaaacatcgccaatgagcttgagaagaacaaggttaaagcacttgaggctcgagctgttgaaaaggaatgccttcaagaacaagaaagat
# tgatacctctcgaacaagcggccagacaaaagcttactgagctttcatctgttatggaatctgaaaagagccagggatctgtcctaaaagcaataatg
# catgctaaggaggcaaatgtgatagatggcatatatggtcgaatgggtgacttgggtgcgattgatgcaaagtatgatgttgccatatcaaccgcatg
# ttctgggcttgactatattgttgtagaaactacagcagcagcacaagcatgcgtggagcttcttcgaagcaaaacccttggcgtagcaactttcatga
# ttttggaaaaacaagctcattatttgcctaaaatcaaagagaaagtcagaacgccagaaggagtcccacgcctttttgatttggtgaaagttcgagat
# gagaggatgaaactagcattttttgctgcattaggaaatacagttgttgcagaagatattgatcaggcatcacgtattgcctacggtggggacagaga
# gtttcgccgagttgtaacacttgaaggtgctctttttgaaaaatctggaacaatgagtggtggagggggcaaacctcgtggtggtaaaatgggcacat
# ctatccgtgctgctagcgtttcaccagaggctatatctgctgctgaaaatgaactttcacagatcgccgaaaacttggataatgtacgccaaagaatt
# actgatgctgtgaagtgttaccaggcctcagagaaggctctttctcttggcgagatggaattagccaaatgcaaaaaagagattgacagcctgaagtc
# ccaatgcgatgatctaaaaaagcaactggattccttgagaagtgcatcagagcccagtaaggatgaagttaatagattgaaggaactcaagaaaatca
# tttcggctgaagaaaaagaaatggacaggcttacacagggttcaaaacagctgaaagagaaggcttcagaacttcaaaataaaatagagaatgcaggt
# ggtgagcaattgaaaaatcagaaggcaaaggttactaaaatacaatctgatattgataaaaagagcacagagatcaatcgtcgtaaggttcagattga
# aacaggacagaaaatgattaaaaaactgacaaaggggattgaggaatcaaacaaagagaaggaaaatcttcttgctgagaaggagaagttactttcca
# tcttcaaagaggtcgaacagaaagcttttgctgttcaggaggactataaaaagatacaggagctcattgatcagcacaaaggtactctgattgatgct
# aaaaatgaatatgaaaatttgaagaagactatggatgagatgcggtcatcagaggtagatgctgaatacaagttgcaagatatgaagaaggtttataa
# agatttggaactcaaagggaaaggatacaagaaaaaactcgatgatttgcatactgctctgtcaaagcatattgagcaaattcaaaaagacttggtgg
# acccggaaaagcttcaggcaactctaagtgatgttactcttggtcagacttgtgatcttaagacagctcttgagacagtttcacttctagagtctcaa
# ctcaaagagatgaacccaaatcttgactcgatttctgagtatcggaaaaaagtatctgtgtacaatgaaagagttcaagagcttaattctgttacttt
# agagcgtgatgatattaaaaaacaatatgatgagtggagaaagagaaggttggatgagttcatggagggctttaataccatatctttgaaacttaaag
# aaatgtatcagatgatcacccttggaggcgacgcagaactggaattagtggattctcttgatccgttttctgaaggtgttgttttcagtgttagacct
# ccaaagaagagctggaaaaatattgctaacttatcaggtggtgaaaagaccctcagctcattggctcttgtttttgcactccaccactataaacccac
# tccactttatgtgatggatgagattgatgctgctttagattttaagaatgtctcgatcgttgggcattatgtgaaggacagaactaaagatgcacagt
# tcataatcataagccttagaaacaatatgtttgagctagcagatcggctagttggtatctacaaaacagataactgcaccaagagcattactatcaat
# cctggaagctttgtagtttctcaaaaagctgcttga]
# protein sequence = [MAVDKEFSNSHESNNESSHPGSRPPRLFIKEMVMRNFKSYAGEQRVGPFHKSFSAVVGPNGSGKSNVIDAMLFVFGKR
# AKQMRLNKVSELIHNSSNHQNLESAGVSVHFQEIIDLDDETYEAVRGSDFVITRVAFRDNSSKYYINDRTSNFTEVTKMLKGKGIDLDNNRFLILQGE
# VEQISLMKPRGQGPHDEGFLEYLEDIIGTDKYVEKIDESFKQLEVLNERRSGVVQMVKLAEKERDNLEGVKNDAEAYMLKELSLLKWQEKATKLAFED
# NSTRITEMQANISRQEEILKSEREKIKENSKSLKDLESKHSKFLKRQEDLDNDLRRCKDEFKEFERQDVKYREDLNHLKQKIKKLTDKIDKDSRKISD
# TTNECEESANLIPKLEKDIPGLQQLLVDEEKILEEIKENSKVETEAFRSELSAVRSELEPWEKHLIEHKGKLEVASTESKLLSEKHEAGRAAYIEAQE
# QIVEIQKRVEIKSASTKNIANELEKNKVKALEARAVEKECLQEQERLIPLEQAARQKLTELSSVMESEKSQGSVLKAIMHAKEANVIDGIYGRMGDLG
# AIDAKYDVAISTACSGLDYIVVETTAAAQACVELLRSKTLGVATFMILEKQAHYLPKIKEKVRTPEGVPRLFDLVKVRDERMKLAFFAALGNTVVAED
# IDQASRIAYGGDREFRRVVTLEGALFEKSGTMSGGGGKPRGGKMGTSIRAASVSPEAISAAENELSQIAENLDNVRQRITDAVKCYQASEKALSLGEM
# ELAKCKKEIDSLKSQCDDLKKQLDSLRSASEPSKDEVNRLKELKKIISAEEKEMDRLTQGSKQLKEKASELQNKIENAGGEQLKNQKAKVTKIQSDID
# KKSTEINRRKVQIETGQKMIKKLTKGIEESNKEKENLLAEKEKLLSIFKEVEQKAFAVQEDYKKIQELIDQHKGTLIDAKNEYENLKKTMDEMRSSEV
# DAEYKLQDMKKVYKDLELKGKGYKKKLDDLHTALSKHIEQIQKDLVDPEKLQATLSDVTLGQTCDLKTALETVSLLESQLKEMNPNLDSISEYRKKVS
# VYNERVQELNSVTLERDDIKKQYDEWRKRRLDEFMEGFNTISLKLKEMYQMITLGGDAELELVDSLDPFSEGVVFSVRPPKKSWKNIANLSGGEKTLS
# SLALVFALHHYKPTPLYVMDEIDAALDFKNVSIVGHYVKDRTKDAQFIIISLRNNMFELADRLVGIYKTDNCTKSITINPGSFVVSQKAA]
# end gene g4
###
# start gene g5
scaffold1555	AUGUSTUS	gene	51158	51654	0.02	-	.	g5
scaffold1555	AUGUSTUS	transcript	51158	51654	0.02	-	.	g5.t1
scaffold1555	AUGUSTUS	tts	51158	51158	.	-	.	transcript_id "g5.t1"; gene_id "g5";
scaffold1555	AUGUSTUS	exon	51158	51654	.	-	.	transcript_id "g5.t1"; gene_id "g5";
scaffold1555	AUGUSTUS	stop_codon	51359	51361	.	-	0	transcript_id "g5.t1"; gene_id "g5";
scaffold1555	AUGUSTUS	CDS	51359	51571	0.42	-	0	transcript_id "g5.t1"; gene_id "g5";
scaffold1555	AUGUSTUS	start_codon	51569	51571	.	-	0	transcript_id "g5.t1"; gene_id "g5";
scaffold1555	AUGUSTUS	tss	51654	51654	.	-	.	transcript_id "g5.t1"; gene_id "g5";
# coding sequence = [atgaggagagtgagatatgttgagtgccagagaaatcatgctgctagtgtcggtggatacgttatcgatgggtgccggg
# agtacatgcccgagtgcactacttccggcaccctaaattgtgcagcctgtggctgccaccgcaatttccacagaagggaagtggaaactgatgttgct
# tctgaatgtacttccgcttcttctactactaaatga]
# protein sequence = [MRRVRYVECQRNHAASVGGYVIDGCREYMPECTTSGTLNCAACGCHRNFHRREVETDVASECTSASSTTK]
# end gene g5
###
# start gene g6
scaffold1555	AUGUSTUS	gene	58473	60114	0.48	-	.	g6
scaffold1555	AUGUSTUS	transcript	58473	60114	0.48	-	.	g6.t1
scaffold1555	AUGUSTUS	tts	58473	58473	.	-	.	transcript_id "g6.t1"; gene_id "g6";
scaffold1555	AUGUSTUS	exon	58473	59378	.	-	.	transcript_id "g6.t1"; gene_id "g6";
scaffold1555	AUGUSTUS	stop_codon	58748	58750	.	-	0	transcript_id "g6.t1"; gene_id "g6";
scaffold1555	AUGUSTUS	intron	59379	59668	1	-	.	transcript_id "g6.t1"; gene_id "g6";
scaffold1555	AUGUSTUS	intron	59799	59896	1	-	.	transcript_id "g6.t1"; gene_id "g6";
scaffold1555	AUGUSTUS	CDS	58748	59378	0.99	-	1	transcript_id "g6.t1"; gene_id "g6";
scaffold1555	AUGUSTUS	CDS	59669	59798	1	-	2	transcript_id "g6.t1"; gene_id "g6";
scaffold1555	AUGUSTUS	exon	59669	59798	.	-	.	transcript_id "g6.t1"; gene_id "g6";
scaffold1555	AUGUSTUS	CDS	59897	60029	1	-	0	transcript_id "g6.t1"; gene_id "g6";
scaffold1555	AUGUSTUS	exon	59897	60114	.	-	.	transcript_id "g6.t1"; gene_id "g6";
scaffold1555	AUGUSTUS	start_codon	60027	60029	.	-	0	transcript_id "g6.t1"; gene_id "g6";
scaffold1555	AUGUSTUS	tss	60114	60114	.	-	.	transcript_id "g6.t1"; gene_id "g6";
# coding sequence = [atgggtagaccaccttgttgtgataaaacgggggtgaagaaaggaccatggactcctgaagaagatattatgctagtct
# cttttgttcaagaacatggtccagggaattggaggactgttcccactcatacagggctacggagatgtagcaaaagctgcagactaaggtggactaac
# tacctcagaccaggaatcaagaggggtagcttcagtgatcaagaggagaagatgattatccagcttcaggctctcttaggcaacaaatgggctgccat
# agcttcatatctccctgagagaaccgataacgacattaaaaattactggaatactcatttaaaaaagaagctgaagaagcttgaaacaagtgatttat
# actcaaatgatggacattgtttatcaacatttaattcaacctccagagggcaatgggaaaggacacttcaagctgatattaacacagccaaacaagct
# ttacaaaatgctctgtcactcgataaatcaagcccaattcctgactatacaattcctgatattggatgttacccattcgtaaaacaagaagcgaaaat
# gtctactactacttatgcatcaagtgctgaaaacatagccaaattactcaaacaatggaccagaagcgaatccacaaataattcagagcaatcaaagg
# cttcgtcaagtactcaattttcttgtaatactactaacaataatgccatgactgaatattcatcttcatttgaaccgtcgaattcagatcaattttca
# caagctacgacacctgaagctgctggtaaatttcatggcgaaagcaaaagagaaatggatgatgaaattcagttgtcagtaatgctggagagttggct
# gtttgatgaaaatgacgatttattaatttag]
# protein sequence = [MGRPPCCDKTGVKKGPWTPEEDIMLVSFVQEHGPGNWRTVPTHTGLRRCSKSCRLRWTNYLRPGIKRGSFSDQEEKMI
# IQLQALLGNKWAAIASYLPERTDNDIKNYWNTHLKKKLKKLETSDLYSNDGHCLSTFNSTSRGQWERTLQADINTAKQALQNALSLDKSSPIPDYTIP
# DIGCYPFVKQEAKMSTTTYASSAENIAKLLKQWTRSESTNNSEQSKASSSTQFSCNTTNNNAMTEYSSSFEPSNSDQFSQATTPEAAGKFHGESKREM
# DDEIQLSVMLESWLFDENDDLLI]
# end gene g6
###
# start gene g7
scaffold1555	AUGUSTUS	gene	69069	73262	0.01	+	.	g7
scaffold1555	AUGUSTUS	transcript	69069	73262	0.01	+	.	g7.t1
scaffold1555	AUGUSTUS	tss	69069	69069	.	+	.	transcript_id "g7.t1"; gene_id "g7";
scaffold1555	AUGUSTUS	exon	69069	69631	.	+	.	transcript_id "g7.t1"; gene_id "g7";
scaffold1555	AUGUSTUS	start_codon	69513	69515	.	+	0	transcript_id "g7.t1"; gene_id "g7";
scaffold1555	AUGUSTUS	intron	69632	69715	0.95	+	.	transcript_id "g7.t1"; gene_id "g7";
scaffold1555	AUGUSTUS	intron	70942	71587	0.87	+	.	transcript_id "g7.t1"; gene_id "g7";
scaffold1555	AUGUSTUS	intron	72011	72093	0.92	+	.	transcript_id "g7.t1"; gene_id "g7";
scaffold1555	AUGUSTUS	intron	72330	72507	0.96	+	.	transcript_id "g7.t1"; gene_id "g7";
scaffold1555	AUGUSTUS	intron	72595	72933	0.63	+	.	transcript_id "g7.t1"; gene_id "g7";
scaffold1555	AUGUSTUS	CDS	69513	69631	0.51	+	0	transcript_id "g7.t1"; gene_id "g7";
scaffold1555	AUGUSTUS	CDS	69716	70941	0.97	+	1	transcript_id "g7.t1"; gene_id "g7";
scaffold1555	AUGUSTUS	exon	69716	70941	.	+	.	transcript_id "g7.t1"; gene_id "g7";
scaffold1555	AUGUSTUS	CDS	71588	72010	0.77	+	2	transcript_id "g7.t1"; gene_id "g7";
scaffold1555	AUGUSTUS	exon	71588	72010	.	+	.	transcript_id "g7.t1"; gene_id "g7";
scaffold1555	AUGUSTUS	CDS	72094	72329	0.9	+	2	transcript_id "g7.t1"; gene_id "g7";
scaffold1555	AUGUSTUS	exon	72094	72329	.	+	.	transcript_id "g7.t1"; gene_id "g7";
scaffold1555	AUGUSTUS	CDS	72508	72594	0.75	+	0	transcript_id "g7.t1"; gene_id "g7";
scaffold1555	AUGUSTUS	exon	72508	72594	.	+	.	transcript_id "g7.t1"; gene_id "g7";
scaffold1555	AUGUSTUS	CDS	72934	72969	0.63	+	0	transcript_id "g7.t1"; gene_id "g7";
scaffold1555	AUGUSTUS	exon	72934	73262	.	+	.	transcript_id "g7.t1"; gene_id "g7";
scaffold1555	AUGUSTUS	stop_codon	72967	72969	.	+	0	transcript_id "g7.t1"; gene_id "g7";
scaffold1555	AUGUSTUS	tts	73262	73262	.	+	.	transcript_id "g7.t1"; gene_id "g7";
# coding sequence = [atggatttctattatcgcttattctttcagaatctgttcttgttacttgctatcctattcatctctgtttatttctttt
# tggttcctctgttcagtttcatccctacattgttagtcagattaagaaggggtgacgctactttaaacgacaggtcggaattttttgaagttctgcct
# gaagaaaataaccagaaacgatccgacaatgtgaaggttgagcaagaattagaaccaaagtttgaagattttgagaaagtggattgggacaagaatgg
# tgataaggagaaaactgagttttgtttcaagttcaaattcccaacctatgaggaatttagcaaagacaagacggaaatgggtgaagttatcgcgtctg
# attttgtacaagaaaagagttttagcagtttaattcaagaacctgagattgtgaacctgaatgctgaagagattggttgtgatacgaaagatgtgttt
# gatttggacgaagtaccacagcataaaacagaaggcattcaggaggaagaggagcatacaagcgtgtctgaacaccacggtcatcaaaaggaaattga
# aggaatggaattcttcaagggagaatcagatactgtgtgcaaacaatttttggctgattcagattttcctgatgaatttttgtttcaatcagagaaag
# attcttcgggtacggattcagacactgtttcagttggttttgagcatatgcgttcgcttatgagcaggttagtaaattcctacagtgatggcttcttg
# tcagatgaagattttggtggtgaatttgagcttgatcctttacatgatgatgattcagacttcaaaaatcttgaaatgtctgaagaaaatcatgaatc
# tgaggattttgaggacagtgatagtgatataatggaagagttgagggaattcgaacaagaagaccagaaaaatgattcagaatttttatcccagaatg
# atattcatgaagatttgggcatggttgaatttgttacagaagatgacaagttaataaatggtccacaagagtctgaaaatcccaagtcaataaacaca
# gctattgttgacacttctggggatgcaaacaaattagagtccctgtgggaacatcaagaattgatcgaacaattaaaaatggaaatccgaaaagtcag
# agccacgggtctgcctactattttggaagagtccgagtctccaacaatggacgaattacaaccgtggaagattgatgaaatggttcatcgtgaagatt
# ctatgagcgaacttcacaaattctataagagttacagagagaaaatgcgaaaattcgacatcttgacgtatcagaagatgtatgcaataggttacctg
# cagaaagatccgctaaaagatccactgcaattattgttcaaccagaaatcttcaggtccaacactaaaatcccttctctcacaaaatattaggctatt
# caaacataaaagtcatgatattgacccaatggtaaggtttatcaaagacatgcagagtgatctggaagtggtatacgttggccagatgtgcctttctt
# gggaatttttgcactggcaatatatgaaggctttaaatttgtgggattctgatccacgtgggatccgtaaatataatgaagttgctggagagtttcaa
# cagtttcaagtgctcatgcaaagatttattgaaaatgaaccttttcaaggaccaagagttcaatattttatcaagagtcgatatgatcttcgtaatct
# tcttcaagttcctgttattagagatgacagaatgaaggacagaaacaagggaagaacaaaagagaaagctgttttttcaattacaagtgacatgctag
# tggagatactggaagaatctatacgaatattttggcgctttgtcaaagctgataaagattgttatagtgtgatggcgaaaggtcaaaaagggattcat
# ccagaggtacaagaacaggaggacgtggagcttttactggagatcagaaaaaatcttgaaaagaaggagaagaagctgcaggaagtattgagaagtgg
# aaattgcatattgaggaagttcaggaagcacagagaagaggattcagatcatgaagcttccccaactccaaggattatcttaaggtaa]
# protein sequence = [MDFYYRLFFQNLFLLLAILFISVYFFLVPLFSFIPTLLVRLRRGDATLNDRSEFFEVLPEENNQKRSDNVKVEQELEP
# KFEDFEKVDWDKNGDKEKTEFCFKFKFPTYEEFSKDKTEMGEVIASDFVQEKSFSSLIQEPEIVNLNAEEIGCDTKDVFDLDEVPQHKTEGIQEEEEH
# TSVSEHHGHQKEIEGMEFFKGESDTVCKQFLADSDFPDEFLFQSEKDSSGTDSDTVSVGFEHMRSLMSRLVNSYSDGFLSDEDFGGEFELDPLHDDDS
# DFKNLEMSEENHESEDFEDSDSDIMEELREFEQEDQKNDSEFLSQNDIHEDLGMVEFVTEDDKLINGPQESENPKSINTAIVDTSGDANKLESLWEHQ
# ELIEQLKMEIRKVRATGLPTILEESESPTMDELQPWKIDEMVHREDSMSELHKFYKSYREKMRKFDILTYQKMYAIGYLQKDPLKDPLQLLFNQKSSG
# PTLKSLLSQNIRLFKHKSHDIDPMVRFIKDMQSDLEVVYVGQMCLSWEFLHWQYMKALNLWDSDPRGIRKYNEVAGEFQQFQVLMQRFIENEPFQGPR
# VQYFIKSRYDLRNLLQVPVIRDDRMKDRNKGRTKEKAVFSITSDMLVEILEESIRIFWRFVKADKDCYSVMAKGQKGIHPEVQEQEDVELLLEIRKNL
# EKKEKKLQEVLRSGNCILRKFRKHREEDSDHEASPTPRIILR]
# end gene g7
###
# start gene g8
scaffold1555	AUGUSTUS	gene	73593	77354	0.03	-	.	g8
scaffold1555	AUGUSTUS	transcript	73593	77354	0.03	-	.	g8.t1
scaffold1555	AUGUSTUS	tts	73593	73593	.	-	.	transcript_id "g8.t1"; gene_id "g8";
scaffold1555	AUGUSTUS	exon	73593	73967	.	-	.	transcript_id "g8.t1"; gene_id "g8";
scaffold1555	AUGUSTUS	stop_codon	73873	73875	.	-	0	transcript_id "g8.t1"; gene_id "g8";
scaffold1555	AUGUSTUS	intron	73968	74193	0.89	-	.	transcript_id "g8.t1"; gene_id "g8";
scaffold1555	AUGUSTUS	intron	74282	75318	0.99	-	.	transcript_id "g8.t1"; gene_id "g8";
scaffold1555	AUGUSTUS	intron	75384	75749	0.53	-	.	transcript_id "g8.t1"; gene_id "g8";
scaffold1555	AUGUSTUS	intron	75882	76319	0.68	-	.	transcript_id "g8.t1"; gene_id "g8";
scaffold1555	AUGUSTUS	intron	76438	76740	1	-	.	transcript_id "g8.t1"; gene_id "g8";
scaffold1555	AUGUSTUS	CDS	73873	73967	0.97	-	2	transcript_id "g8.t1"; gene_id "g8";
scaffold1555	AUGUSTUS	CDS	74194	74281	0.92	-	0	transcript_id "g8.t1"; gene_id "g8";
scaffold1555	AUGUSTUS	exon	74194	74281	.	-	.	transcript_id "g8.t1"; gene_id "g8";
scaffold1555	AUGUSTUS	CDS	75319	75383	0.89	-	2	transcript_id "g8.t1"; gene_id "g8";
scaffold1555	AUGUSTUS	exon	75319	75383	.	-	.	transcript_id "g8.t1"; gene_id "g8";
scaffold1555	AUGUSTUS	CDS	75750	75881	0.6	-	2	transcript_id "g8.t1"; gene_id "g8";
scaffold1555	AUGUSTUS	exon	75750	75881	.	-	.	transcript_id "g8.t1"; gene_id "g8";
scaffold1555	AUGUSTUS	CDS	76320	76437	0.98	-	0	transcript_id "g8.t1"; gene_id "g8";
scaffold1555	AUGUSTUS	exon	76320	76437	.	-	.	transcript_id "g8.t1"; gene_id "g8";
scaffold1555	AUGUSTUS	CDS	76741	76869	0.88	-	0	transcript_id "g8.t1"; gene_id "g8";
scaffold1555	AUGUSTUS	exon	76741	77354	.	-	.	transcript_id "g8.t1"; gene_id "g8";
scaffold1555	AUGUSTUS	start_codon	76867	76869	.	-	0	transcript_id "g8.t1"; gene_id "g8";
scaffold1555	AUGUSTUS	tss	77354	77354	.	-	.	transcript_id "g8.t1"; gene_id "g8";
# coding sequence = [atggtgaatggagaaaattcagaaatgcagagttcctacaacgtaaaagataagattgttttggaattgatggattcga
# cggacagctatctacatcttatgaattctctgtcatcatcacttcgcgagggatggctggagctggcgagtgctaggcattccatgggcgcttcacgt
# atcagtagtgcattgtttgatctcaaatctcattctgctgccactacattgcaattaaaccatcaggatgctgggcctaaatcggaggaatcgcattt
# cagtttgtgtaagtgggcatcatctgagagtccaaagagctgttctgaggaggatacgctattacagaagaaatccaatagcccaaaagttctgaatc
# aggatgaagttcaggaagaagtgtcagaagcaccggaagctaccgaatctccacgcacggtggaggatcaagctcgaaaagagcgactcaagtcatta
# tccatgtttggagtgctggtctgtccaaagcttcgagctgcccaatcgtcatttgagacagctcttgaaactctagtagacgtagcaaataaacgggc
# agacctgcttaatgcttatgagcaagtgcaagaaaagatggagagtgcgaccaactga]
# protein sequence = [MVNGENSEMQSSYNVKDKIVLELMDSTDSYLHLMNSLSSSLREGWLELASARHSMGASRISSALFDLKSHSAATTLQL
# NHQDAGPKSEESHFSLCKWASSESPKSCSEEDTLLQKKSNSPKVLNQDEVQEEVSEAPEATESPRTVEDQARKERLKSLSMFGVLVCPKLRAAQSSFE
# TALETLVDVANKRADLLNAYEQVQEKMESATN]
# end gene g8
###
# start gene g9
scaffold1555	AUGUSTUS	gene	78929	81158	0.36	+	.	g9
scaffold1555	AUGUSTUS	transcript	78929	81158	0.36	+	.	g9.t1
scaffold1555	AUGUSTUS	tss	78929	78929	.	+	.	transcript_id "g9.t1"; gene_id "g9";
scaffold1555	AUGUSTUS	exon	78929	79065	.	+	.	transcript_id "g9.t1"; gene_id "g9";
scaffold1555	AUGUSTUS	start_codon	78987	78989	.	+	0	transcript_id "g9.t1"; gene_id "g9";
scaffold1555	AUGUSTUS	intron	79066	79354	0.96	+	.	transcript_id "g9.t1"; gene_id "g9";
scaffold1555	AUGUSTUS	intron	79435	80551	0.91	+	.	transcript_id "g9.t1"; gene_id "g9";
scaffold1555	AUGUSTUS	intron	80662	80764	1	+	.	transcript_id "g9.t1"; gene_id "g9";
scaffold1555	AUGUSTUS	CDS	78987	79065	1	+	0	transcript_id "g9.t1"; gene_id "g9";
scaffold1555	AUGUSTUS	CDS	79355	79434	1	+	2	transcript_id "g9.t1"; gene_id "g9";
scaffold1555	AUGUSTUS	exon	79355	79434	.	+	.	transcript_id "g9.t1"; gene_id "g9";
scaffold1555	AUGUSTUS	CDS	80552	80661	0.98	+	0	transcript_id "g9.t1"; gene_id "g9";
scaffold1555	AUGUSTUS	exon	80552	80661	.	+	.	transcript_id "g9.t1"; gene_id "g9";
scaffold1555	AUGUSTUS	CDS	80765	80858	1	+	1	transcript_id "g9.t1"; gene_id "g9";
scaffold1555	AUGUSTUS	exon	80765	81158	.	+	.	transcript_id "g9.t1"; gene_id "g9";
scaffold1555	AUGUSTUS	stop_codon	80856	80858	.	+	0	transcript_id "g9.t1"; gene_id "g9";
scaffold1555	AUGUSTUS	tts	81158	81158	.	+	.	transcript_id "g9.t1"; gene_id "g9";
# coding sequence = [atggttcagagacttacatatcgaaagcggcacagttatgccaccaaatccaatcaacacaggattgtcaaaactccgg
# gtggaaagctaatttaccagaccaccaagaagagagccagcggccctaaatgtccagttactggaaagagaatccaagggattccacatttgagacct
# gctgaatataagagatccagattgccaagaaaccgcaggactgtgaaccgtgcttatggaggtgtgctatctggaagtgctgtaagggagagaatcat
# ccgggctttcttagttgaagaacaaaaaattgtgaaaaaagtgttgaagattcagaaggcaaaggaaaaattagcttcaaagagctga]
# protein sequence = [MVQRLTYRKRHSYATKSNQHRIVKTPGGKLIYQTTKKRASGPKCPVTGKRIQGIPHLRPAEYKRSRLPRNRRTVNRAY
# GGVLSGSAVRERIIRAFLVEEQKIVKKVLKIQKAKEKLASKS]
# end gene g9
###
# start gene g10
scaffold1555	AUGUSTUS	gene	82645	84444	0.23	-	.	g10
scaffold1555	AUGUSTUS	transcript	82645	84444	0.23	-	.	g10.t1
scaffold1555	AUGUSTUS	tts	82645	82645	.	-	.	transcript_id "g10.t1"; gene_id "g10";
scaffold1555	AUGUSTUS	exon	82645	83444	.	-	.	transcript_id "g10.t1"; gene_id "g10";
scaffold1555	AUGUSTUS	stop_codon	82752	82754	.	-	0	transcript_id "g10.t1"; gene_id "g10";
scaffold1555	AUGUSTUS	intron	83445	83541	1	-	.	transcript_id "g10.t1"; gene_id "g10";
scaffold1555	AUGUSTUS	intron	83847	84025	1	-	.	transcript_id "g10.t1"; gene_id "g10";
scaffold1555	AUGUSTUS	CDS	82752	83444	1	-	0	transcript_id "g10.t1"; gene_id "g10";
scaffold1555	AUGUSTUS	CDS	83542	83846	1	-	2	transcript_id "g10.t1"; gene_id "g10";
scaffold1555	AUGUSTUS	exon	83542	83846	.	-	.	transcript_id "g10.t1"; gene_id "g10";
scaffold1555	AUGUSTUS	CDS	84026	84206	1	-	0	transcript_id "g10.t1"; gene_id "g10";
scaffold1555	AUGUSTUS	exon	84026	84444	.	-	.	transcript_id "g10.t1"; gene_id "g10";
scaffold1555	AUGUSTUS	start_codon	84204	84206	.	-	0	transcript_id "g10.t1"; gene_id "g10";
scaffold1555	AUGUSTUS	tss	84444	84444	.	-	.	transcript_id "g10.t1"; gene_id "g10";
# coding sequence = [atggatgacaaaagtgatgtggaaaagcttgatgaagtgatgctgcctggttttcgttttcatccgactgatgaagagc
# tggttggattctacctaaagagaaagattcagcagagatctcttcctattgagctcatcaagcaagttgatatatataaatatgacccatgggacctt
# ccaaagctagcatctacaggggaaaaagagtggtacttttactgtccaagggaccgtaaatacaggaatagcgcccgtcccaaccgtgtaacaggagc
# tggtttttggaaggccactggaactgacaggccaatttattcatctgatagcaccaaatgcattggtcttaagaagtccctagtcttctatagaggca
# gggctgccagaggcataaaaactgattggatgatgcacgagtttcgtcttcctacgactaacaacgaatcaggaccacctaagaaattcatggaaaag
# aattttccaccaaatgattcatgggccatctgcagaatattcaagaaaaccaactcaatggcaaatagagctctatcttacgcgtgggtaaatccgtt
# atctgaagtagcatctccagagttgttcaatcaaagtgctaatactcatttcgtctcggagaatgtttcttctataactgaaacaggcacagctctcc
# acctatccaataacaatgacttactacaaggaacctcaaatgttccttcatataagtccctcaatgctatggcttcaagaccatcttatctttcaagt
# cctagcacagacatttcctataacttcatgttttcgtctcctgaggtctcaggacaaaacaacaggtgtttactagacgcaaactcaatgtttttcaa
# cacatcccctggcttaatcactgatatcagcaagacctccgagtccatagactttgacggttcaaatcaacaattgaacagcttcgcaattagttcat
# cacaagagatgcaaacaaggataagtatggaagacgacgaagcaggattgaagagtaatcaaacttcaataaatgacaacactgaatgggaaaacatg
# agatcagttggatttccttttagtttggctgatgaatggaaacctagcttatcatgggattctcctccctgtcctagtgagatatccaccagtttctc
# aacaaacaaatgctacaactag]
# protein sequence = [MDDKSDVEKLDEVMLPGFRFHPTDEELVGFYLKRKIQQRSLPIELIKQVDIYKYDPWDLPKLASTGEKEWYFYCPRDR
# KYRNSARPNRVTGAGFWKATGTDRPIYSSDSTKCIGLKKSLVFYRGRAARGIKTDWMMHEFRLPTTNNESGPPKKFMEKNFPPNDSWAICRIFKKTNS
# MANRALSYAWVNPLSEVASPELFNQSANTHFVSENVSSITETGTALHLSNNNDLLQGTSNVPSYKSLNAMASRPSYLSSPSTDISYNFMFSSPEVSGQ
# NNRCLLDANSMFFNTSPGLITDISKTSESIDFDGSNQQLNSFAISSSQEMQTRISMEDDEAGLKSNQTSINDNTEWENMRSVGFPFSLADEWKPSLSW
# DSPPCPSEISTSFSTNKCYN]
# end gene g10
###
# start gene g11
scaffold1555	AUGUSTUS	gene	88176	88754	0.28	-	.	g11
scaffold1555	AUGUSTUS	transcript	88176	88754	0.28	-	.	g11.t1
scaffold1555	AUGUSTUS	tts	88176	88176	.	-	.	transcript_id "g11.t1"; gene_id "g11";
scaffold1555	AUGUSTUS	exon	88176	88310	.	-	.	transcript_id "g11.t1"; gene_id "g11";
scaffold1555	AUGUSTUS	stop_codon	88301	88303	.	-	0	transcript_id "g11.t1"; gene_id "g11";
scaffold1555	AUGUSTUS	intron	88311	88407	0.8	-	.	transcript_id "g11.t1"; gene_id "g11";
scaffold1555	AUGUSTUS	CDS	88301	88310	0.8	-	1	transcript_id "g11.t1"; gene_id "g11";
scaffold1555	AUGUSTUS	CDS	88408	88712	0.93	-	0	transcript_id "g11.t1"; gene_id "g11";
scaffold1555	AUGUSTUS	exon	88408	88754	.	-	.	transcript_id "g11.t1"; gene_id "g11";
scaffold1555	AUGUSTUS	start_codon	88710	88712	.	-	0	transcript_id "g11.t1"; gene_id "g11";
scaffold1555	AUGUSTUS	tss	88754	88754	.	-	.	transcript_id "g11.t1"; gene_id "g11";
# coding sequence = [atgttgctagtagtggtagtgcaactaggagaatcgattacttgtggtgaagttggtggagcactagccccttgtgtgc
# cttatttgacgacacaaggtggagatccatcaggttcatgttgtgatggtgtgaaaaaagtagtagaaacaactccaacacaacaagataggcaagtt
# gcttgtgaatgtatgaaatctgctgctgctcgttatcctaatgttaaaccagatgctgcatctaatctcccttcacgctgtggtcttactactcctat
# cccaatctctcctactattaactgcaaaagcgttccttga]
# protein sequence = [MLLVVVVQLGESITCGEVGGALAPCVPYLTTQGGDPSGSCCDGVKKVVETTPTQQDRQVACECMKSAAARYPNVKPDA
# ASNLPSRCGLTTPIPISPTINCKSVP]
# end gene g11
###
# start gene g12
scaffold1555	AUGUSTUS	gene	89494	91036	0.33	-	.	g12
scaffold1555	AUGUSTUS	transcript	89494	91036	0.33	-	.	g12.t1
scaffold1555	AUGUSTUS	tts	89494	89494	.	-	.	transcript_id "g12.t1"; gene_id "g12";
scaffold1555	AUGUSTUS	exon	89494	91036	.	-	.	transcript_id "g12.t1"; gene_id "g12";
scaffold1555	AUGUSTUS	stop_codon	89904	89906	.	-	0	transcript_id "g12.t1"; gene_id "g12";
scaffold1555	AUGUSTUS	CDS	89904	91036	0.97	-	2	transcript_id "g12.t1"; gene_id "g12";
# coding sequence = [tccagaatgctctcaattcctcatttgagttcttcattaatctgaatccacgatcaccagagttcatctctttgtttgt
# ggatgacaaacttcggaaagggctgaaaggggttactgaggaggatgtagagatcatattagacaaagtgatgatgctcttccgctaccttcaggaga
# aagatgtgtttgagaagtactacaagcagcacttggcaaagaggctactctcagggaagacggtatctgatgacgcagaaagaagtttgatagttaag
# cttaaaacagaatgcgggtaccagttcacctcaaaactggaaggcatgtttactgatatgaagacctcacaggatacaatgcagggttttcatgctgc
# tgtgggtgctgatcttgcagagggtccttcacttactgtccaggttcttactactgggtcctggccaacacaatctgttaatacttgcaatcttcctt
# cggaaatcttaggggtctgtgataggttcaagacatactatctggggacccatacgggtaggaggttgtcatggcagacaaatatggggactgctgat
# ctaaaagctacatttgggaagggacaaaagcacgagcttaatgtttccacttatcagatgtgcatccttatgttgttcaacaaatcggatcgaatgag
# ttacaaagaaattgaacaggctacagaaataccagcttcagacttaaagaggtgcttacaatctctcgcttgtgtcaaggggaagaatgttttgagga
# aggaaccaatgagcaaggatattgctgaagatgatgccttttacttcaacgataaattctcgagcaagttctacaaggtgaagataggtactgttgtt
# gcacaaaaggagtcagaacctgagaaacaggagactaggcagagagtggaggaggaccgaaagccacagatagaggcagcaattgtcagaatcatgaa
# atctcggagggtgctagatcacaacaatatagttgctgaagtaacaaagcagctgcagtctcgattcctgccaaacccagttgtcataaaaaaacgaa
# ttgagtctttgattgagcgtgaattcttggagagggataaaacagataggaagttgtatcgttatttggcttga]
# protein sequence = [QNALNSSFEFFINLNPRSPEFISLFVDDKLRKGLKGVTEEDVEIILDKVMMLFRYLQEKDVFEKYYKQHLAKRLLSGK
# TVSDDAERSLIVKLKTECGYQFTSKLEGMFTDMKTSQDTMQGFHAAVGADLAEGPSLTVQVLTTGSWPTQSVNTCNLPSEILGVCDRFKTYYLGTHTG
# RRLSWQTNMGTADLKATFGKGQKHELNVSTYQMCILMLFNKSDRMSYKEIEQATEIPASDLKRCLQSLACVKGKNVLRKEPMSKDIAEDDAFYFNDKF
# SSKFYKVKIGTVVAQKESEPEKQETRQRVEEDRKPQIEAAIVRIMKSRRVLDHNNIVAEVTKQLQSRFLPNPVVIKKRIESLIEREFLERDKTDRKLY
# RYLA]
# end gene g12
###
# command line:
# augustus --codingseq=1 --proteinprofile=/home/pgsb/tetiana.nosenko/lineages/embryophyta_odb9/prfl/EOG09360IC1.prfl --predictionStart=12474 --predictionEnd=91036 --species=arabidopsis ./tmp/scaffold1555Schil_BUSCO_geno_206160443_.temp
```
