## Supplementary material for "The *de novo* reference genome and transcriptome assemblies of the wild tomato species *Solanum chilense*": EOG09360IC1.out.3

```
# Please cite: Mario Stanke, Mark Diekhans, Robert Baertsch, David Haussler (2008),
# Using native and syntenically mapped cDNA alignments to improve de novo gene finding
# Bioinformatics 24: 637-644, doi 10.1093/bioinformatics/btn013
# No extrinsic information on sequences given.
# Using protein profile unknown
# --[0..0]--> unknown_A (18) <--[26..64]--> unknown_B (35) <--[5..14]--> unknown_C (49) <--[4..53]--> unknown_D (10) <--[0..1]--> unknown_E (26) <--[1..3]--> unknown_F (93) <--[11..102]--> unknown_H (26) <--[0..1]--> unknown_I (10) <--[0..7]--> unknown_J (77) <--[6..14]--> unknown_L (11) <--[0..60]--
# arabidopsis version. Using default transition matrix.
# We have hints for 0 sequences and for 0 of the sequences in the input set.
#
# ----- prediction on sequence number 1 (length = 38447, name = scaffold1914) -----
#
# Constraints/Hints:
# (none)
# Predicted genes for sequence number 1 on both strands
# start gene g1
scaffold1914	AUGUSTUS	gene	144380	148464	0.05	+	.	g1
scaffold1914	AUGUSTUS	transcript	144380	148464	0.05	+	.	g1.t1
scaffold1914	AUGUSTUS	tss	144380	144380	.	+	.	transcript_id "g1.t1"; gene_id "g1";
scaffold1914	AUGUSTUS	exon	144380	144650	.	+	.	transcript_id "g1.t1"; gene_id "g1";
scaffold1914	AUGUSTUS	start_codon	144508	144510	.	+	0	transcript_id "g1.t1"; gene_id "g1";
scaffold1914	AUGUSTUS	intron	144651	144871	0.9	+	.	transcript_id "g1.t1"; gene_id "g1";
scaffold1914	AUGUSTUS	intron	145264	145626	0.63	+	.	transcript_id "g1.t1"; gene_id "g1";
scaffold1914	AUGUSTUS	intron	145993	146530	0.56	+	.	transcript_id "g1.t1"; gene_id "g1";
scaffold1914	AUGUSTUS	intron	146921	147451	0.79	+	.	transcript_id "g1.t1"; gene_id "g1";
scaffold1914	AUGUSTUS	intron	147626	147844	0.46	+	.	transcript_id "g1.t1"; gene_id "g1";
scaffold1914	AUGUSTUS	intron	147911	148164	0.81	+	.	transcript_id "g1.t1"; gene_id "g1";
scaffold1914	AUGUSTUS	CDS	144508	144650	0.9	+	0	transcript_id "g1.t1"; gene_id "g1";
scaffold1914	AUGUSTUS	CDS	144872	145263	0.99	+	1	transcript_id "g1.t1"; gene_id "g1";
scaffold1914	AUGUSTUS	exon	144872	145263	.	+	.	transcript_id "g1.t1"; gene_id "g1";
scaffold1914	AUGUSTUS	CDS	145627	145992	0.82	+	2	transcript_id "g1.t1"; gene_id "g1";
scaffold1914	AUGUSTUS	exon	145627	145992	.	+	.	transcript_id "g1.t1"; gene_id "g1";
scaffold1914	AUGUSTUS	CDS	146531	146920	0.55	+	2	transcript_id "g1.t1"; gene_id "g1";
scaffold1914	AUGUSTUS	exon	146531	146920	.	+	.	transcript_id "g1.t1"; gene_id "g1";
scaffold1914	AUGUSTUS	CDS	147452	147625	0.46	+	2	transcript_id "g1.t1"; gene_id "g1";
scaffold1914	AUGUSTUS	exon	147452	147625	.	+	.	transcript_id "g1.t1"; gene_id "g1";
scaffold1914	AUGUSTUS	CDS	147845	147910	0.91	+	2	transcript_id "g1.t1"; gene_id "g1";
scaffold1914	AUGUSTUS	exon	147845	147910	.	+	.	transcript_id "g1.t1"; gene_id "g1";
scaffold1914	AUGUSTUS	CDS	148165	148217	0.85	+	2	transcript_id "g1.t1"; gene_id "g1";
scaffold1914	AUGUSTUS	exon	148165	148464	.	+	.	transcript_id "g1.t1"; gene_id "g1";
scaffold1914	AUGUSTUS	stop_codon	148215	148217	.	+	0	transcript_id "g1.t1"; gene_id "g1";
scaffold1914	AUGUSTUS	tts	148464	148464	.	+	.	transcript_id "g1.t1"; gene_id "g1";
# coding sequence = [atgcaatgttcagaagaaactatagctagtttgttctacaatatctctagctcttttctaattttactactcttcacct
# atttcacttccagtttgcttgccaaattcttctatttccttggtggaaatccgtttttctggaggaatcaagatgcatatgaattttctgatgacgaa
# gaagtggaggaagagcatgagtattatcataataataattgtgagtttgtggaagaaaatcatttcatagataatgaatttcttggtgttgagaaaga
# gatagaagaaagttgtagcaatactgacgatgattatgaagaggagtcgatttatagctcaataatgtattcagaatctatttatagtgatgatatgg
# aagttcaagaaatattagatgatcattatgattcttattctgattctgatccttctggttattctgattctgaaatcaacgaagttgggcccacttta
# cctcttcctagagacatgaatacaaatgtattaacgaataccattgacaaggacataaatcatggaaattgctacagggaaatgattgaagacaaaaa
# agtgatagagattaatttgtgtactagagaggaaaatatgtttgttaatgcatcatcatcaaagttagagaacaataagaagattgtgcaatcagtgc
# aagatgaagaaaaggatgagcatgaaatatttggggattcttgtactaatggctcaacttctaagagctctactgaatggagaagttcaattaaagat
# tcaacaactgatgatccattttcttcatcatcaagaagaagttgccctaaatgggagtcttacacaatctttcaaaaatatgatgaagagatgttgtt
# ttttgatagaattagtgcacaaaaactacatgaaacagaaacattaagatcaattcaagcatgtccaagatcaatatcagataagattgttcataaat
# tattcttaaataagaagtcaaggcagcatcataacccttattatgaactagaggctgcttatgtagcacaggtatgtttagcatgggaagctctgagt
# tggaattacaagtacttccaacgactacgagcttcccataacaataataataataaggaatcgaaggacgaccaaggttgtcctgcttatgtagcaca
# acatttccaacagtttcaagttcttttacaaagatacgttgagaatgagccatatgaaaatggaaagagaccggaaatttatgctaaaatgagaagtt
# tagctcctaaattgcttcaagtcccagaatatcgagattcagtggaggaggataaaggagaggatgaagattattgctcaagaatatcttcagaatca
# tttcatgaaataatgaaagaagcaatcagaacgtttatgaatttcctaaaggcagacaaggagaatcgttaccaaatattaatggcagctttctttag
# aagaaaaagaagaggtagtgataagatttgcgtacattctatccttgtcagagacctgtgggatttcactggccatgttgaaaaaatcaaaggtgaaa
# gatttacaaagatcaggaaagtgcttgaggaataa]
# protein sequence = [MQCSEETIASLFYNISSSFLILLLFTYFTSSLLAKFFYFLGGNPFFWRNQDAYEFSDDEEVEEEHEYYHNNNCEFVEE
# NHFIDNEFLGVEKEIEESCSNTDDDYEEESIYSSIMYSESIYSDDMEVQEILDDHYDSYSDSDPSGYSDSEINEVGPTLPLPRDMNTNVLTNTIDKDI
# NHGNCYREMIEDKKVIEINLCTREENMFVNASSSKLENNKKIVQSVQDEEKDEHEIFGDSCTNGSTSKSSTEWRSSIKDSTTDDPFSSSSRRSCPKWE
# SYTIFQKYDEEMLFFDRISAQKLHETETLRSIQACPRSISDKIVHKLFLNKKSRQHHNPYYELEAAYVAQVCLAWEALSWNYKYFQRLRASHNNNNNK
# ESKDDQGCPAYVAQHFQQFQVLLQRYVENEPYENGKRPEIYAKMRSLAPKLLQVPEYRDSVEEDKGEDEDYCSRISSESFHEIMKEAIRTFMNFLKAD
# KENRYQILMAAFFRRKRRGSDKICVHSILVRDLWDFTGHVEKIKGERFTKIRKVLEE]
# end gene g1
###
# start gene g2
scaffold1914	AUGUSTUS	gene	151180	163032	0.01	+	.	g2
scaffold1914	AUGUSTUS	transcript	151180	163032	0.01	+	.	g2.t1
scaffold1914	AUGUSTUS	tss	151180	151180	.	+	.	transcript_id "g2.t1"; gene_id "g2";
scaffold1914	AUGUSTUS	exon	151180	151451	.	+	.	transcript_id "g2.t1"; gene_id "g2";
scaffold1914	AUGUSTUS	exon	156801	157106	.	+	.	transcript_id "g2.t1"; gene_id "g2";
scaffold1914	AUGUSTUS	start_codon	156822	156824	.	+	0	transcript_id "g2.t1"; gene_id "g2";
scaffold1914	AUGUSTUS	intron	157107	157448	0.61	+	.	transcript_id "g2.t1"; gene_id "g2";
scaffold1914	AUGUSTUS	intron	157730	157859	0.63	+	.	transcript_id "g2.t1"; gene_id "g2";
scaffold1914	AUGUSTUS	intron	158524	158655	0.21	+	.	transcript_id "g2.t1"; gene_id "g2";
scaffold1914	AUGUSTUS	intron	158902	158985	0.97	+	.	transcript_id "g2.t1"; gene_id "g2";
scaffold1914	AUGUSTUS	intron	159075	159173	0.4	+	.	transcript_id "g2.t1"; gene_id "g2";
scaffold1914	AUGUSTUS	intron	159634	160910	0.41	+	.	transcript_id "g2.t1"; gene_id "g2";
scaffold1914	AUGUSTUS	intron	160972	161993	0.35	+	.	transcript_id "g2.t1"; gene_id "g2";
scaffold1914	AUGUSTUS	intron	162129	162205	0.99	+	.	transcript_id "g2.t1"; gene_id "g2";
scaffold1914	AUGUSTUS	intron	162439	162766	0.35	+	.	transcript_id "g2.t1"; gene_id "g2";
scaffold1914	AUGUSTUS	CDS	156822	157106	0.27	+	0	transcript_id "g2.t1"; gene_id "g2";
scaffold1914	AUGUSTUS	CDS	157449	157729	0.61	+	0	transcript_id "g2.t1"; gene_id "g2";
scaffold1914	AUGUSTUS	exon	157449	157729	.	+	.	transcript_id "g2.t1"; gene_id "g2";
scaffold1914	AUGUSTUS	CDS	157860	158523	0.75	+	1	transcript_id "g2.t1"; gene_id "g2";
scaffold1914	AUGUSTUS	exon	157860	158523	.	+	.	transcript_id "g2.t1"; gene_id "g2";
scaffold1914	AUGUSTUS	CDS	158656	158901	0.21	+	0	transcript_id "g2.t1"; gene_id "g2";
scaffold1914	AUGUSTUS	exon	158656	158901	.	+	.	transcript_id "g2.t1"; gene_id "g2";
scaffold1914	AUGUSTUS	CDS	158986	159074	0.4	+	0	transcript_id "g2.t1"; gene_id "g2";
scaffold1914	AUGUSTUS	exon	158986	159074	.	+	.	transcript_id "g2.t1"; gene_id "g2";
scaffold1914	AUGUSTUS	CDS	159174	159633	0.18	+	1	transcript_id "g2.t1"; gene_id "g2";
scaffold1914	AUGUSTUS	exon	159174	159633	.	+	.	transcript_id "g2.t1"; gene_id "g2";
scaffold1914	AUGUSTUS	CDS	160911	160971	0.59	+	0	transcript_id "g2.t1"; gene_id "g2";
scaffold1914	AUGUSTUS	exon	160911	160971	.	+	.	transcript_id "g2.t1"; gene_id "g2";
scaffold1914	AUGUSTUS	CDS	161994	162128	0.64	+	2	transcript_id "g2.t1"; gene_id "g2";
scaffold1914	AUGUSTUS	exon	161994	162128	.	+	.	transcript_id "g2.t1"; gene_id "g2";
scaffold1914	AUGUSTUS	CDS	162206	162438	0.89	+	2	transcript_id "g2.t1"; gene_id "g2";
scaffold1914	AUGUSTUS	exon	162206	162438	.	+	.	transcript_id "g2.t1"; gene_id "g2";
scaffold1914	AUGUSTUS	CDS	162767	162811	0.36	+	0	transcript_id "g2.t1"; gene_id "g2";
scaffold1914	AUGUSTUS	exon	162767	163032	.	+	.	transcript_id "g2.t1"; gene_id "g2";
scaffold1914	AUGUSTUS	stop_codon	162809	162811	.	+	0	transcript_id "g2.t1"; gene_id "g2";
scaffold1914	AUGUSTUS	tts	163032	163032	.	+	.	transcript_id "g2.t1"; gene_id "g2";
# coding sequence = [atgagtgaagtaggagctatgaaagtgactaaaggatctttagtcatattgaaggccaagctggaggatgtcctttaca
# cacttgcgggaagcaccattattagctcagcaaatgcatctataatgcagatatctaatgatgacaaggaaaaattatggcacatgatactaggccat
# atgagcgcacgaatattggagatgttgagcaaccacaaccttttgaatggtgagaagatcagaacacttgaattttgtgaaaactgcgtcttagggaa
# gcagaaaaagaatggagttgccgagagaatgaacagaactcttcctgagaaggctcgttgtatgctcttacaagccaagatgtccggagtattttggg
# ctgaagcagttcatactgcttctcatattgtcaatcgatctctagcatcagcgattgactttaagactccgaatgaggtctggtcaggtgaaccctct
# aactattcatccttgcgaatatttgggtgtccagcttattatcatgttaatgaaggaaaacttgaaccaagggctaaaaaggccatatttgtaggaaa
# tgagaacgatcaggtggagctaccggtggagcttactaaggaacgggaccaagagactgaaattgatttgtcaaaagatgcaggtcttgaagaacttg
# cttctaatgaaccatacacaattgcaaagggaagggacaaaagtcagattcagaaatcgaaacgtcttatagagcaagaaaatctgattgcacatgtg
# ctcgtagctgtagaagaagagattaaggatctcaatccctcttcgtattttgaagcaacttcttgcaaagatgctgcacaatggcagttagtcatgat
# ggaacagatggagtctcttcacaaaaatgagacacgggtcttagttaaaaggctaagggagatgaggacagttggatgcaaattggtctacagaaaga
# aagaaggtattccaaatgtgaaagaggctagattcaaggcgagatcggttgcaaagggttttagtcagaaggagggaattgactacaatgatatcttc
# tctccagtagtgaaacatagctccatttgcgtgctattagcattggttgcacaatttgatttagatcttcaacaacttgatgtcaaaactgctttctt
# acatggtgatatagaagagacaatctatatgtatcagcctgaaggtttcatagctgaaggaaaagaagaccatatgtctggtaattctatgatttatc
# tattgttgtatgttgatgatattcttattgctgctaacaacatcatagacataaatattttaaagaaactgttgagcaaggaatttgatatgaaggat
# ttgggagttgcaaaaaaaatccttggaatggagatttcaagagaaaatggtgttgtacatctttctcagaagaggtacatcaaaaaagttcttgaaag
# attcaatatgcatatgagaaagcctgttccttatgcgagcgcagttggtagaatagtgtatgctatggtgtgcacacgtccagatattgctcaatatg
# taagtgtggtaagcagtgaaggtatttcaattctcggttatgtagattctgactatgcaggggatcttgatcgaaagaggtccacaactagatacatc
# tttactctcgttggcagtgccgttagttggaaatcgattttacagtctattgtcgctttgtctacaactgaggcagaatatatggcagcaatagaggc
# agtgaaagctatttggttgaaaggtttggtggcagaattgtgttcggttcagtctgaaccaattctaagatgttatagtcaaagtgctattcatttga
# ttaaaaatcaaagatttcatgagcgcaccaaacacataaatgtcagatttcattttattcgagatgtcgtagaagatggagctatcaaggttgagaag
# gttatcatagaggataacattgcagacatgttgaccaaaatagtctcgcttgccaagtttgcacactgcaaggacttcacgggaatcgagttgaaaat
# tcctggtgatattgagttcactttgatattatctactccccattcaaagggactagctcggcgtgcaatcgctgtccagcttgacatcactgctgata
# gtgctaccattgaggttgttgtacaaagagcttgggatgccttcggacgtatcaatgtcttgattaacaacacaggcctaagaggtaatgtgtacaat
# tcactggatttgccagaagaggaatgggaacatacctataagacgaatctaagaggggcatggttggtgtcaaaatatgtgtgtagacatatgcatga
# ttctaaacagggcggaaactctgttattgatatcccttcaattgctggtttaaatagagtactaatacccgggagtcttgcttatgcttcttcgaaga
# tggctcttgacatggtcactaaggtgttccaattttctcatcactctaaattagctcgtaagatatga]
# protein sequence = [MSEVGAMKVTKGSLVILKAKLEDVLYTLAGSTIISSANASIMQISNDDKEKLWHMILGHMSARILEMLSNHNLLNGEK
# IRTLEFCENCVLGKQKKNGVAERMNRTLPEKARCMLLQAKMSGVFWAEAVHTASHIVNRSLASAIDFKTPNEVWSGEPSNYSSLRIFGCPAYYHVNEG
# KLEPRAKKAIFVGNENDQVELPVELTKERDQETEIDLSKDAGLEELASNEPYTIAKGRDKSQIQKSKRLIEQENLIAHVLVAVEEEIKDLNPSSYFEA
# TSCKDAAQWQLVMMEQMESLHKNETRVLVKRLREMRTVGCKLVYRKKEGIPNVKEARFKARSVAKGFSQKEGIDYNDIFSPVVKHSSICVLLALVAQF
# DLDLQQLDVKTAFLHGDIEETIYMYQPEGFIAEGKEDHMSGNSMIYLLLYVDDILIAANNIIDINILKKLLSKEFDMKDLGVAKKILGMEISRENGVV
# HLSQKRYIKKVLERFNMHMRKPVPYASAVGRIVYAMVCTRPDIAQYVSVVSSEGISILGYVDSDYAGDLDRKRSTTRYIFTLVGSAVSWKSILQSIVA
# LSTTEAEYMAAIEAVKAIWLKGLVAELCSVQSEPILRCYSQSAIHLIKNQRFHERTKHINVRFHFIRDVVEDGAIKVEKVIIEDNIADMLTKIVSLAK
# FAHCKDFTGIELKIPGDIEFTLILSTPHSKGLARRAIAVQLDITADSATIEVVVQRAWDAFGRINVLINNTGLRGNVYNSLDLPEEEWEHTYKTNLRG
# AWLVSKYVCRHMHDSKQGGNSVIDIPSIAGLNRVLIPGSLAYASSKMALDMVTKVFQFSHHSKLARKI]
# end gene g2
###
# command line:
# augustus --codingseq=1 --proteinprofile=/home/pgsb/tetiana.nosenko/lineages/embryophyta_odb9/prfl/EOG09360IC1.prfl --predictionStart=128235 --predictionEnd=166681 --species=arabidopsis ./tmp/scaffold1914Schil_BUSCO_geno_206160443_.temp
```
