## Supplementary material for "The *de novo* reference genome and transcriptome assemblies of the wild tomato species *Solanum chilense*": EOG09360ICO.out.1

```
# Please cite: Mario Stanke, Mark Diekhans, Robert Baertsch, David Haussler (2008),
# Using native and syntenically mapped cDNA alignments to improve de novo gene finding
# Bioinformatics 24: 637-644, doi 10.1093/bioinformatics/btn013
# No extrinsic information on sequences given.
# Using protein profile unknown
# --[26..105]--> unknown_B (25) <--[0..13]--> unknown_C (46) <--[0..1]--> unknown_D (156) <--[7..29]--
# arabidopsis version. Using default transition matrix.
# We have hints for 0 sequences and for 0 of the sequences in the input set.
#
# ----- prediction on sequence number 1 (length = 37104, name = scaffold143) -----
#
# Constraints/Hints:
# (none)
# Predicted genes for sequence number 1 on both strands
# start gene g1
scaffold143	AUGUSTUS	gene	349138	350692	0.03	-	.	g1
scaffold143	AUGUSTUS	transcript	349138	350692	0.03	-	.	g1.t1
scaffold143	AUGUSTUS	tts	349138	349138	.	-	.	transcript_id "g1.t1"; gene_id "g1";
scaffold143	AUGUSTUS	exon	349138	350158	.	-	.	transcript_id "g1.t1"; gene_id "g1";
scaffold143	AUGUSTUS	stop_codon	350053	350055	.	-	0	transcript_id "g1.t1"; gene_id "g1";
scaffold143	AUGUSTUS	intron	350159	350252	0.31	-	.	transcript_id "g1.t1"; gene_id "g1";
scaffold143	AUGUSTUS	CDS	350053	350158	0.3	-	1	transcript_id "g1.t1"; gene_id "g1";
scaffold143	AUGUSTUS	CDS	350253	350455	0.32	-	0	transcript_id "g1.t1"; gene_id "g1";
scaffold143	AUGUSTUS	exon	350253	350692	.	-	.	transcript_id "g1.t1"; gene_id "g1";
scaffold143	AUGUSTUS	start_codon	350453	350455	.	-	0	transcript_id "g1.t1"; gene_id "g1";
scaffold143	AUGUSTUS	tss	350692	350692	.	-	.	transcript_id "g1.t1"; gene_id "g1";
# coding sequence = [atgaagaactcatctccgccctccacctcgtcacctttccgttggaatggcatcaacacgacatattccctcagatttt
# ggaggggattttcggaaattttcaaattcacaagtgggcctgaagtgggtttcgttccagccctttctaccttcaagaaccctagtttccctctatta
# ataccccctccctcaaacgtatccagagggtgggagattgttaggttggtcgattcttttgtgagagtagcgtccaaatctcttagaaaggcttacaa
# gacactgaaaagaactcgaaagatttctgtttag]
# protein sequence = [MKNSSPPSTSSPFRWNGINTTYSLRFWRGFSEIFKFTSGPEVGFVPALSTFKNPSFPLLIPPPSNVSRGWEIVRLVDS
# FVRVASKSLRKAYKTLKRTRKISV]
# end gene g1
###
# start gene g2
scaffold143	AUGUSTUS	gene	352466	362472	0.02	-	.	g2
scaffold143	AUGUSTUS	transcript	352466	362472	0.02	-	.	g2.t1
scaffold143	AUGUSTUS	tts	352466	352466	.	-	.	transcript_id "g2.t1"; gene_id "g2";
scaffold143	AUGUSTUS	exon	352466	352806	.	-	.	transcript_id "g2.t1"; gene_id "g2";
scaffold143	AUGUSTUS	exon	353971	354569	.	-	.	transcript_id "g2.t1"; gene_id "g2";
scaffold143	AUGUSTUS	stop_codon	354181	354183	.	-	0	transcript_id "g2.t1"; gene_id "g2";
scaffold143	AUGUSTUS	intron	354570	354635	0.91	-	.	transcript_id "g2.t1"; gene_id "g2";
scaffold143	AUGUSTUS	intron	354692	354801	0.77	-	.	transcript_id "g2.t1"; gene_id "g2";
scaffold143	AUGUSTUS	CDS	354181	354569	0.91	-	2	transcript_id "g2.t1"; gene_id "g2";
scaffold143	AUGUSTUS	CDS	354636	354691	0.88	-	1	transcript_id "g2.t1"; gene_id "g2";
scaffold143	AUGUSTUS	exon	354636	354691	.	-	.	transcript_id "g2.t1"; gene_id "g2";
scaffold143	AUGUSTUS	CDS	354802	355340	0.46	-	0	transcript_id "g2.t1"; gene_id "g2";
scaffold143	AUGUSTUS	exon	354802	355343	.	-	.	transcript_id "g2.t1"; gene_id "g2";
scaffold143	AUGUSTUS	start_codon	355338	355340	.	-	0	transcript_id "g2.t1"; gene_id "g2";
scaffold143	AUGUSTUS	exon	362051	362472	.	-	.	transcript_id "g2.t1"; gene_id "g2";
scaffold143	AUGUSTUS	tss	362472	362472	.	-	.	transcript_id "g2.t1"; gene_id "g2";
# coding sequence = [atgactacaataaggatgaccactagaagagtggaagataaagttcctccccgagttgaacaaggtccacaaggtgttc
# aagttcctcaagttgaacaagtccctataactaatgaagggaatgaggtttcggttgttccctcagacataactaatggggagattagagaggctctc
# cttaccctatcccgagccatgacgactcaagtgaatagagacattgggccaatgatgaatgattttgagagtaccatgacctctagattgagggactt
# tgtcagaattaatcctcctatggtccttggttctatggtgggagaggatccccaagagtatctagatggtgtctataaggtgttgagtgctatgggag
# tgacttctagggtgaagagggagttaacttcataccaattgagggtatttgctcaagtatggtacactcaatggaaagacaataggccggttgagtcg
# ggtcctatagaatcggaagagtttaaggaaactttcttaggaatgtactttcccatgaaaagagagagggatgagatgagtaggtttttgaccagtgt
# tgccgaccttgtgaaagaagagtttcggtccaaacttagtaggatttcaagaaatttgaagaggggtagatctaatgagcaaaaccaacctaggttta
# agaggagggatccaaatcaagataggtctagttctcataaggtcaagtatgagagaggtggttgttctcaaagtgttaagcctacttgctccacttgt
# gggaagaagaactttggaaagtgtctagctggaactaataagagctttggttgtggaaagaatgatcataaggtgagctattgtcctactattgagtc
# tagaggaagagaggccaagcaagttcctcctaattctccgaatgttggtgcaccaaagaggaatcgtttctattgcctccaagctaaagcaaatccgg
# atgaggaaatcgataagttatag]
# protein sequence = [MTTIRMTTRRVEDKVPPRVEQGPQGVQVPQVEQVPITNEGNEVSVVPSDITNGEIREALLTLSRAMTTQVNRDIGPMM
# NDFESTMTSRLRDFVRINPPMVLGSMVGEDPQEYLDGVYKVLSAMGVTSRVKRELTSYQLRVFAQVWYTQWKDNRPVESGPIESEEFKETFLGMYFPM
# KRERDEMSRFLTSVADLVKEEFRSKLSRISRNLKRGRSNEQNQPRFKRRDPNQDRSSSHKVKYERGGCSQSVKPTCSTCGKKNFGKCLAGTNKSFGCG
# KNDHKVSYCPTIESRGREAKQVPPNSPNVGAPKRNRFYCLQAKANPDEEIDKL]
# end gene g2
###
# start gene g3
scaffold143	AUGUSTUS	gene	364797	378656	0.01	+	.	g3
scaffold143	AUGUSTUS	transcript	364797	378656	0.01	+	.	g3.t1
scaffold143	AUGUSTUS	tss	364797	364797	.	+	.	transcript_id "g3.t1"; gene_id "g3";
scaffold143	AUGUSTUS	exon	364797	365006	.	+	.	transcript_id "g3.t1"; gene_id "g3";
scaffold143	AUGUSTUS	start_codon	364872	364874	.	+	0	transcript_id "g3.t1"; gene_id "g3";
scaffold143	AUGUSTUS	intron	365007	366913	0.28	+	.	transcript_id "g3.t1"; gene_id "g3";
scaffold143	AUGUSTUS	intron	366986	367071	0.94	+	.	transcript_id "g3.t1"; gene_id "g3";
scaffold143	AUGUSTUS	intron	367197	367297	0.96	+	.	transcript_id "g3.t1"; gene_id "g3";
scaffold143	AUGUSTUS	intron	367459	368042	0.02	+	.	transcript_id "g3.t1"; gene_id "g3";
scaffold143	AUGUSTUS	intron	368113	368746	0.95	+	.	transcript_id "g3.t1"; gene_id "g3";
scaffold143	AUGUSTUS	intron	368802	369435	0.8	+	.	transcript_id "g3.t1"; gene_id "g3";
scaffold143	AUGUSTUS	intron	369520	370083	0.68	+	.	transcript_id "g3.t1"; gene_id "g3";
scaffold143	AUGUSTUS	intron	370123	371032	0.63	+	.	transcript_id "g3.t1"; gene_id "g3";
scaffold143	AUGUSTUS	intron	371080	372084	0.92	+	.	transcript_id "g3.t1"; gene_id "g3";
scaffold143	AUGUSTUS	CDS	364872	365006	0.2	+	0	transcript_id "g3.t1"; gene_id "g3";
scaffold143	AUGUSTUS	CDS	366914	366985	0.95	+	0	transcript_id "g3.t1"; gene_id "g3";
scaffold143	AUGUSTUS	exon	366914	366985	.	+	.	transcript_id "g3.t1"; gene_id "g3";
scaffold143	AUGUSTUS	CDS	367072	367196	0.95	+	0	transcript_id "g3.t1"; gene_id "g3";
scaffold143	AUGUSTUS	exon	367072	367196	.	+	.	transcript_id "g3.t1"; gene_id "g3";
scaffold143	AUGUSTUS	CDS	367298	367458	0.96	+	1	transcript_id "g3.t1"; gene_id "g3";
scaffold143	AUGUSTUS	exon	367298	367458	.	+	.	transcript_id "g3.t1"; gene_id "g3";
scaffold143	AUGUSTUS	CDS	368043	368112	0.02	+	2	transcript_id "g3.t1"; gene_id "g3";
scaffold143	AUGUSTUS	exon	368043	368112	.	+	.	transcript_id "g3.t1"; gene_id "g3";
scaffold143	AUGUSTUS	CDS	368747	368801	0.98	+	1	transcript_id "g3.t1"; gene_id "g3";
scaffold143	AUGUSTUS	exon	368747	368801	.	+	.	transcript_id "g3.t1"; gene_id "g3";
scaffold143	AUGUSTUS	CDS	369436	369519	0.86	+	0	transcript_id "g3.t1"; gene_id "g3";
scaffold143	AUGUSTUS	exon	369436	369519	.	+	.	transcript_id "g3.t1"; gene_id "g3";
scaffold143	AUGUSTUS	CDS	370084	370122	0.66	+	0	transcript_id "g3.t1"; gene_id "g3";
scaffold143	AUGUSTUS	exon	370084	370122	.	+	.	transcript_id "g3.t1"; gene_id "g3";
scaffold143	AUGUSTUS	CDS	371033	371079	0.95	+	0	transcript_id "g3.t1"; gene_id "g3";
scaffold143	AUGUSTUS	exon	371033	371079	.	+	.	transcript_id "g3.t1"; gene_id "g3";
scaffold143	AUGUSTUS	CDS	372085	372193	0.96	+	1	transcript_id "g3.t1"; gene_id "g3";
scaffold143	AUGUSTUS	exon	372085	372606	.	+	.	transcript_id "g3.t1"; gene_id "g3";
scaffold143	AUGUSTUS	stop_codon	372191	372193	.	+	0	transcript_id "g3.t1"; gene_id "g3";
scaffold143	AUGUSTUS	exon	378297	378656	.	+	.	transcript_id "g3.t1"; gene_id "g3";
scaffold143	AUGUSTUS	tts	378656	378656	.	+	.	transcript_id "g3.t1"; gene_id "g3";
scaffold143	AUGUSTUS	protein_match	365004	365006	6.56	+	0	target "unknown_B[1..1]"; target_start 44; transcript_id "g3.t1"; gene_id "g3";
scaffold143	AUGUSTUS	protein_match	366914	366985	6.53	+	0	target "unknown_B[2..25]"; target_start 44; transcript_id "g3.t1"; gene_id "g3";
scaffold143	AUGUSTUS	protein_match	367072	367196	6.74	+	0	target "unknown_C[1..42]"; target_start 69; transcript_id "g3.t1"; gene_id "g3";
scaffold143	AUGUSTUS	protein_match	367298	367310	6.54	+	1	target "unknown_C[42..46]"; target_start 69; transcript_id "g3.t1"; gene_id "g3";
scaffold143	AUGUSTUS	protein_match	367311	367458	8.47	+	0	target "unknown_D[1..50]"; target_start 115; transcript_id "g3.t1"; gene_id "g3";
scaffold143	AUGUSTUS	protein_match	368043	368112	7.78	+	1	target "unknown_D[50..73]"; target_start 114; transcript_id "g3.t1"; gene_id "g3";
scaffold143	AUGUSTUS	protein_match	368747	368801	8.16	+	0	target "unknown_D[74..92]"; target_start 114; transcript_id "g3.t1"; gene_id "g3";
scaffold143	AUGUSTUS	protein_match	369436	369519	8.1	+	2	target "unknown_D[92..120]"; target_start 114; transcript_id "g3.t1"; gene_id "g3";
scaffold143	AUGUSTUS	protein_match	370084	370122	7.41	+	2	target "unknown_D[120..133]"; target_start 114; transcript_id "g3.t1"; gene_id "g3";
scaffold143	AUGUSTUS	protein_match	371033	371079	6.2	+	2	target "unknown_D[133..148]"; target_start 114; transcript_id "g3.t1"; gene_id "g3";
scaffold143	AUGUSTUS	protein_match	372085	372109	7.34	+	1	target "unknown_D[148..156]"; target_start 115; transcript_id "g3.t1"; gene_id "g3";
# coding sequence = [atgaaaggtatatctttctcacaaacactatcagcctttgcactaacatacattggctgtgctacatgtaacagctacg
# tcaaacccacaattgttgctaagaagagcaacaattcccacataccctcttctaaggatactgatacgccccctccaaggattacatcaaaattgaag
# cagaatttgcagttcctaaaattatggaaggagttccaaaagagaaaatccagtactccaaagcctgctactagttatcgtaaaaagaaggtggagaa
# ggaagaactgcctgacgatgaagagatctaccgcgatcctacattggcactatactatacaaatcaggtattggatactgctgttccagtcttgcttg
# ttgatggatataatgtgtgtggatattggccaaagttgaagaagcattttatgaatggaagccttgacattgctcgtcaaaaactcattgatgaactt
# gtatcattcagtttgctaagagaggtgaaagtggtggtggtgtttgatgctatgatgtctggaatggctacacacaaggaagactttgagggcgttga
# tatagtatattcaagtgaaacatgtgctgatgcatggattgagaaggaggtggtcgctttaaggcaggatgggtgtccaaaagtatgggttgtcacat
# ctgatcataatcagcagcatgcagcctatggagcaggggcttttgtttggagctgcaaggcattaatctctgagatcaaagcttcacacaaggaggtt
# gagagaatgctgcgggaacatagatctacttctatgcaaggtaaattgttaaagcacaacctcggtgcagaagttgtggatgctcttaaggacctcag
# ggaccagctttctcaaaatgagatgcgcagatga]
# protein sequence = [MKGISFSQTLSAFALTYIGCATCNSYVKPTIVAKKSNNSHIPSSKDTDTPPPRITSKLKQNLQFLKLWKEFQKRKSST
# PKPATSYRKKKVEKEELPDDEEIYRDPTLALYYTNQVLDTAVPVLLVDGYNVCGYWPKLKKHFMNGSLDIARQKLIDELVSFSLLREVKVVVVFDAMM
# SGMATHKEDFEGVDIVYSSETCADAWIEKEVVALRQDGCPKVWVVTSDHNQQHAAYGAGAFVWSCKALISEIKASHKEVERMLREHRSTSMQGKLLKH
# NLGAEVVDALKDLRDQLSQNEMRR]
# sequence of block unknown_B    44 [KDTDTPPPRITSKLKQNLQFLKLWK] 69
# sequence of block unknown_C    69 [EFQKRKSSTPKPATSYRKKKVEKEELPDDEEIYRDPTLALYYTNQV] 115
# sequence of block unknown_D   115 [LDTAVPVLLVDGYNVCGYWPKLKKHFMNGSLDIARQKLIDELVSFSLLREVKVVVVFDAMMSGMATHKEDFEGVDIVYSSETCADAWIEKEVVALRQDGCPKVWVVTSDHNQQHAAYGAGAFVWSCKALISEIKASHKEVERMLREHRSTSMQGKL] 271
# end gene g3
###
# command line:
# augustus --codingseq=1 --proteinprofile=/home/pgsb/tetiana.nosenko/lineages/embryophyta_odb9/prfl/EOG09360ICO.prfl --predictionStart=348652 --predictionEnd=385755 --species=arabidopsis ./tmp/scaffold143Schil_BUSCO_geno_206160443_.temp
```
