## Supplementary material for "The *de novo* reference genome and transcriptome assemblies of the wild tomato species *Solanum chilense*": EOG09360ID9.out.1

```
# Please cite: Mario Stanke, Mark Diekhans, Robert Baertsch, David Haussler (2008),
# Using native and syntenically mapped cDNA alignments to improve de novo gene finding
# Bioinformatics 24: 637-644, doi 10.1093/bioinformatics/btn013
# No extrinsic information on sequences given.
# Using protein profile unknown
# --[1..107]--> unknown_A (11) <--[32..65]--> unknown_D (24) <--[0..24]--> unknown_E (43) <--[1..3]--> unknown_F (20) <--[4..8]--> unknown_G (29) <--[0..12]--> unknown_H (78) <--[1..3]--> unknown_I (17) <--[0..3]--
# arabidopsis version. Using default transition matrix.
# We have hints for 0 sequences and for 0 of the sequences in the input set.
#
# ----- prediction on sequence number 1 (length = 34704, name = scaffold1489) -----
#
# Constraints/Hints:
# (none)
# Predicted genes for sequence number 1 on both strands
# start gene g1
scaffold1489	AUGUSTUS	gene	1	1390	0.1	+	.	g1
scaffold1489	AUGUSTUS	transcript	1	1390	0.1	+	.	g1.t1
scaffold1489	AUGUSTUS	intron	1	402	0.64	+	.	transcript_id "g1.t1"; gene_id "g1";
scaffold1489	AUGUSTUS	intron	698	900	0.55	+	.	transcript_id "g1.t1"; gene_id "g1";
scaffold1489	AUGUSTUS	CDS	403	697	0.61	+	1	transcript_id "g1.t1"; gene_id "g1";
scaffold1489	AUGUSTUS	exon	403	697	.	+	.	transcript_id "g1.t1"; gene_id "g1";
scaffold1489	AUGUSTUS	CDS	901	999	0.47	+	0	transcript_id "g1.t1"; gene_id "g1";
scaffold1489	AUGUSTUS	exon	901	1390	.	+	.	transcript_id "g1.t1"; gene_id "g1";
scaffold1489	AUGUSTUS	stop_codon	997	999	.	+	0	transcript_id "g1.t1"; gene_id "g1";
scaffold1489	AUGUSTUS	tts	1390	1390	.	+	.	transcript_id "g1.t1"; gene_id "g1";
# coding sequence = [ttcaatggagtacaactacaattcatgggccggagtaccgccaaacccagccttgtaccctaacccttcaccaccggtg
# atgacgaattccgatcaatctgtgcctcaaaaccctaaccctagttcatatgcacttggttatggtggaggacacgaattccaaggacaaaatatggt
# ctatcgttatggacagatcaatggtgctactagctctgtggaagcaacgcaggtgtattatcaggatccgaatgtggtgcgacttttgggatcaaatg
# gcccattcaggactggtgagcttaccaaggcgatgattagcaagtctaagtccgagagaatgatcagtcacactgggactgagacatggactaggatg
# ttctccatggggttggtctag]
# protein sequence = [SMEYNYNSWAGVPPNPALYPNPSPPVMTNSDQSVPQNPNPSSYALGYGGGHEFQGQNMVYRYGQINGATSSVEATQVY
# YQDPNVVRLLGSNGPFRTGELTKAMISKSKSERMISHTGTETWTRMFSMGLV]
# end gene g1
###
# start gene g2
scaffold1489	AUGUSTUS	gene	3506	4528	0.46	+	.	g2
scaffold1489	AUGUSTUS	transcript	3506	4528	0.46	+	.	g2.t1
scaffold1489	AUGUSTUS	tss	3506	3506	.	+	.	transcript_id "g2.t1"; gene_id "g2";
scaffold1489	AUGUSTUS	exon	3506	4528	.	+	.	transcript_id "g2.t1"; gene_id "g2";
scaffold1489	AUGUSTUS	start_codon	3549	3551	.	+	0	transcript_id "g2.t1"; gene_id "g2";
scaffold1489	AUGUSTUS	CDS	3549	4280	0.89	+	0	transcript_id "g2.t1"; gene_id "g2";
scaffold1489	AUGUSTUS	stop_codon	4278	4280	.	+	0	transcript_id "g2.t1"; gene_id "g2";
scaffold1489	AUGUSTUS	tts	4528	4528	.	+	.	transcript_id "g2.t1"; gene_id "g2";
# coding sequence = [atgaagcctgtatggtgtcatatttgcaaaattgaatttaccggccaaactgttcttgacacacatatattaggcaaaa
# aacacaaaagaagtttggataacttaaaaggaggcagtgttatcacagcttctacttctgcccctcttgttacttctgtagcgtcagagaacccattt
# gttggactgcaagaggagcctaacaagatgaattcagcaaatagacaagattcagtggagaaggccgttatagtggttgagaatttggagacaaaaac
# acgtaaggttttggaaggaggagcagccacagatgaggtccgtatttgtcttccttgcaatgtggtttgcaacagtgagactgttttcagaactcatc
# tcattggcaaaaagcacattgctaacataacaaagcgacagaagtctgtccctgcttctgcatctcttgttccttcagaggtgccagttagtacatct
# attggaccacaagagaagcctaacatagtaaattctggagatgcgaaagatgcaatgaagaaggcagctgagctgagtgagaagttggagaccaagac
# acaaaaggttttggaaggaggagcagctgcaaacgacgtccgtcaatgtcttgtatgtaaagtggtttgcaacagtgagactgttttcagtaaacatg
# tcaccggtaaaaagcacattgctaacatgaaaaagcaagcatctggagaagcccccgccagatag]
# protein sequence = [MKPVWCHICKIEFTGQTVLDTHILGKKHKRSLDNLKGGSVITASTSAPLVTSVASENPFVGLQEEPNKMNSANRQDSV
# EKAVIVVENLETKTRKVLEGGAATDEVRICLPCNVVCNSETVFRTHLIGKKHIANITKRQKSVPASASLVPSEVPVSTSIGPQEKPNIVNSGDAKDAM
# KKAAELSEKLETKTQKVLEGGAAANDVRQCLVCKVVCNSETVFSKHVTGKKHIANMKKQASGEAPAR]
# end gene g2
###
# start gene g3
scaffold1489	AUGUSTUS	gene	6776	10265	0.04	+	.	g3
scaffold1489	AUGUSTUS	transcript	6776	10265	0.04	+	.	g3.t1
scaffold1489	AUGUSTUS	tss	6776	6776	.	+	.	transcript_id "g3.t1"; gene_id "g3";
scaffold1489	AUGUSTUS	exon	6776	6866	.	+	.	transcript_id "g3.t1"; gene_id "g3";
scaffold1489	AUGUSTUS	exon	7452	8232	.	+	.	transcript_id "g3.t1"; gene_id "g3";
scaffold1489	AUGUSTUS	start_codon	8019	8021	.	+	0	transcript_id "g3.t1"; gene_id "g3";
scaffold1489	AUGUSTUS	intron	8233	9570	0.49	+	.	transcript_id "g3.t1"; gene_id "g3";
scaffold1489	AUGUSTUS	intron	9627	9792	0.57	+	.	transcript_id "g3.t1"; gene_id "g3";
scaffold1489	AUGUSTUS	intron	9952	10058	0.81	+	.	transcript_id "g3.t1"; gene_id "g3";
scaffold1489	AUGUSTUS	CDS	8019	8232	0.59	+	0	transcript_id "g3.t1"; gene_id "g3";
scaffold1489	AUGUSTUS	CDS	9571	9626	0.85	+	2	transcript_id "g3.t1"; gene_id "g3";
scaffold1489	AUGUSTUS	exon	9571	9626	.	+	.	transcript_id "g3.t1"; gene_id "g3";
scaffold1489	AUGUSTUS	CDS	9793	9951	0.51	+	0	transcript_id "g3.t1"; gene_id "g3";
scaffold1489	AUGUSTUS	exon	9793	9951	.	+	.	transcript_id "g3.t1"; gene_id "g3";
scaffold1489	AUGUSTUS	CDS	10059	10115	0.83	+	0	transcript_id "g3.t1"; gene_id "g3";
scaffold1489	AUGUSTUS	exon	10059	10265	.	+	.	transcript_id "g3.t1"; gene_id "g3";
scaffold1489	AUGUSTUS	stop_codon	10113	10115	.	+	0	transcript_id "g3.t1"; gene_id "g3";
scaffold1489	AUGUSTUS	tts	10265	10265	.	+	.	transcript_id "g3.t1"; gene_id "g3";
# coding sequence = [atgcagctgcacttctcacctagcatgagaagtataacaatatcaaatagcaatggagggctaggtgatttgatgaaga
# tcaaggtcgcatctcgccaattctcttaccgaaaactctttcacaccatactcttcctcgctttcttgttgccatttatcttcattctcactgctctt
# gttacccttgaaggtgtcaacaaatgctcctcatttgattgtttaggcagacgattgggaccaaagctccttgggcgatctgatggttcagggcagaa
# gcttgttaaggattttgttaagatcctcaatcaagtgaactctgaggaagtgcctgctggcttgaagctcccagagtcgtatagtcaactggtttctg
# aagtaaaaaacaacaagcacagcacaaaagaatttgctttgatgttgaagggaatgggacaaatacagaaagatatgaataatggaatgaaatgcgtg
# agattggttcattaa]
# protein sequence = [MQLHFSPSMRSITISNSNGGLGDLMKIKVASRQFSYRKLFHTILFLAFLLPFIFILTALVTLEGVNKCSSFDCLGRRL
# GPKLLGRSDGSGQKLVKDFVKILNQVNSEEVPAGLKLPESYSQLVSEVKNNKHSTKEFALMLKGMGQIQKDMNNGMKCVRLVH]
# end gene g3
###
# start gene g4
scaffold1489	AUGUSTUS	gene	10596	13897	0.06	+	.	g4
scaffold1489	AUGUSTUS	transcript	10596	13897	0.06	+	.	g4.t1
scaffold1489	AUGUSTUS	tss	10596	10596	.	+	.	transcript_id "g4.t1"; gene_id "g4";
scaffold1489	AUGUSTUS	exon	10596	10726	.	+	.	transcript_id "g4.t1"; gene_id "g4";
scaffold1489	AUGUSTUS	exon	10903	11493	.	+	.	transcript_id "g4.t1"; gene_id "g4";
scaffold1489	AUGUSTUS	start_codon	10903	10905	.	+	0	transcript_id "g4.t1"; gene_id "g4";
scaffold1489	AUGUSTUS	intron	11494	11905	0.74	+	.	transcript_id "g4.t1"; gene_id "g4";
scaffold1489	AUGUSTUS	intron	12209	12294	0.67	+	.	transcript_id "g4.t1"; gene_id "g4";
scaffold1489	AUGUSTUS	intron	12434	12511	0.78	+	.	transcript_id "g4.t1"; gene_id "g4";
scaffold1489	AUGUSTUS	intron	12587	12920	0.62	+	.	transcript_id "g4.t1"; gene_id "g4";
scaffold1489	AUGUSTUS	intron	13084	13277	0.79	+	.	transcript_id "g4.t1"; gene_id "g4";
scaffold1489	AUGUSTUS	CDS	10903	11493	0.87	+	0	transcript_id "g4.t1"; gene_id "g4";
scaffold1489	AUGUSTUS	CDS	11906	12208	0.96	+	0	transcript_id "g4.t1"; gene_id "g4";
scaffold1489	AUGUSTUS	exon	11906	12208	.	+	.	transcript_id "g4.t1"; gene_id "g4";
scaffold1489	AUGUSTUS	CDS	12295	12433	0.67	+	0	transcript_id "g4.t1"; gene_id "g4";
scaffold1489	AUGUSTUS	exon	12295	12433	.	+	.	transcript_id "g4.t1"; gene_id "g4";
scaffold1489	AUGUSTUS	CDS	12512	12586	0.61	+	2	transcript_id "g4.t1"; gene_id "g4";
scaffold1489	AUGUSTUS	exon	12512	12586	.	+	.	transcript_id "g4.t1"; gene_id "g4";
scaffold1489	AUGUSTUS	CDS	12921	13083	0.6	+	2	transcript_id "g4.t1"; gene_id "g4";
scaffold1489	AUGUSTUS	exon	12921	13083	.	+	.	transcript_id "g4.t1"; gene_id "g4";
scaffold1489	AUGUSTUS	CDS	13278	13332	0.79	+	1	transcript_id "g4.t1"; gene_id "g4";
scaffold1489	AUGUSTUS	exon	13278	13897	.	+	.	transcript_id "g4.t1"; gene_id "g4";
scaffold1489	AUGUSTUS	stop_codon	13330	13332	.	+	0	transcript_id "g4.t1"; gene_id "g4";
scaffold1489	AUGUSTUS	tts	13897	13897	.	+	.	transcript_id "g4.t1"; gene_id "g4";
# coding sequence = [atggagagatctgaaagggagatcagggaatcaaaatttgctgagttaacgaataaacattttgcagcaagtgcagttc
# caaaaggcattcactgtctttcactccgtttgactgatgaatactcgaccaatgctcatgcacgcaagcagttgccttcaccagaactactccctttg
# ctttccgacaactcattgcaccattttgtactgtcaactgataacatcctagctgcggcagttgtcgtcagttctggcgtgcagtcagctctaaaacc
# tgaaaagattgtttttcatgtcatcactgataagaaaacatatgcaggcatgcattcatggtttgctctgaatcctgtctctcctgctattgtggaag
# ttaaaggtattcatcagtttgactggttgacaagagaaaatgttcccgttctcgaagcagttgagagccattatgggattcggcaatactaccatgga
# aatcatattgcaggtgccaatctcagtgatattactccacgctcttttgcctcaaaattgcaggctagaagtccaaaatacatatccttgctaaatca
# tattcgcgtatatttaccagagctcttcccgaaccttgataaagtggttttcttagacgatgatattgtaattcagcgtgacctatcccccttgtggg
# acattgatctgaatggtaaggtgaatggagctgttgagacctgtaaaggtgaagataggtgggtgatgtctaagcgattcagaaattacttcaatttt
# tctcatcctctgattgcaaagaatttgaatcccgatgagtgtgcatgggcttatgggatgaatatatttgacttgcgtgcatggaggaagacaagtat
# aagagatagttatcattcatggcttaaagagctggagattacttctttgtttttaaatcttataaaagatgcagttcttcctgtattcctgcttatgt
# cttcatattacttgtcttcttttgtggctcattcaacttctttcgagtggcatgttcatctaggagacacaaatattgtgattaagaaatttgaaggt
# tctagaggtctgtattgtctacttttgggtcctttcttctataaacaaggtcatgttcatcctattgacccgtcgtggcacatgcttggcttgggcta
# tcagaataataccaatgttgagaatgtgaagaaggctgctgtcattcattacaatggtcaatcgaagccttggcttgaaataggctttgagcatctcc
# ggcctttttggaccaagtatgggatgtgtgctactttgactcacttctatgaagagtacctgcgatactag]
# protein sequence = [MERSEREIRESKFAELTNKHFAASAVPKGIHCLSLRLTDEYSTNAHARKQLPSPELLPLLSDNSLHHFVLSTDNILAA
# AVVVSSGVQSALKPEKIVFHVITDKKTYAGMHSWFALNPVSPAIVEVKGIHQFDWLTRENVPVLEAVESHYGIRQYYHGNHIAGANLSDITPRSFASK
# LQARSPKYISLLNHIRVYLPELFPNLDKVVFLDDDIVIQRDLSPLWDIDLNGKVNGAVETCKGEDRWVMSKRFRNYFNFSHPLIAKNLNPDECAWAYG
# MNIFDLRAWRKTSIRDSYHSWLKELEITSLFLNLIKDAVLPVFLLMSSYYLSSFVAHSTSFEWHVHLGDTNIVIKKFEGSRGLYCLLLGPFFYKQGHV
# HPIDPSWHMLGLGYQNNTNVENVKKAAVIHYNGQSKPWLEIGFEHLRPFWTKYGMCATLTHFYEEYLRY]
# end gene g4
###
# start gene g5
scaffold1489	AUGUSTUS	gene	15608	17561	0.07	-	.	g5
scaffold1489	AUGUSTUS	transcript	15608	17561	0.07	-	.	g5.t1
scaffold1489	AUGUSTUS	tts	15608	15608	.	-	.	transcript_id "g5.t1"; gene_id "g5";
scaffold1489	AUGUSTUS	exon	15608	16486	.	-	.	transcript_id "g5.t1"; gene_id "g5";
scaffold1489	AUGUSTUS	stop_codon	15720	15722	.	-	0	transcript_id "g5.t1"; gene_id "g5";
scaffold1489	AUGUSTUS	intron	16487	17348	0.27	-	.	transcript_id "g5.t1"; gene_id "g5";
scaffold1489	AUGUSTUS	CDS	15720	16486	0.98	-	2	transcript_id "g5.t1"; gene_id "g5";
scaffold1489	AUGUSTUS	CDS	17349	17496	0.23	-	0	transcript_id "g5.t1"; gene_id "g5";
scaffold1489	AUGUSTUS	exon	17349	17561	.	-	.	transcript_id "g5.t1"; gene_id "g5";
scaffold1489	AUGUSTUS	start_codon	17494	17496	.	-	0	transcript_id "g5.t1"; gene_id "g5";
scaffold1489	AUGUSTUS	tss	17561	17561	.	-	.	transcript_id "g5.t1"; gene_id "g5";
scaffold1489	AUGUSTUS	protein_match	15726	15776	5.66	-	0	target "unknown_I[1..17]"; target_start 286; transcript_id "g5.t1"; gene_id "g5";
scaffold1489	AUGUSTUS	protein_match	15783	16016	7.47	-	0	target "unknown_H[1..78]"; target_start 206; transcript_id "g5.t1"; gene_id "g5";
scaffold1489	AUGUSTUS	protein_match	16017	16103	6.65	-	0	target "unknown_G[1..29]"; target_start 177; transcript_id "g5.t1"; gene_id "g5";
scaffold1489	AUGUSTUS	protein_match	16116	16175	8.1	-	0	target "unknown_F[1..20]"; target_start 153; transcript_id "g5.t1"; gene_id "g5";
scaffold1489	AUGUSTUS	protein_match	16179	16307	8.21	-	0	target "unknown_E[1..43]"; target_start 109; transcript_id "g5.t1"; gene_id "g5";
scaffold1489	AUGUSTUS	protein_match	16368	16439	5.17	-	0	target "unknown_D[1..24]"; target_start 65; transcript_id "g5.t1"; gene_id "g5";
scaffold1489	AUGUSTUS	protein_match	17461	17493	4.43	-	0	target "unknown_A[1..11]"; target_start 1; transcript_id "g5.t1"; gene_id "g5";
# coding sequence = [atggaagcttgctttgtcacttcaaagcccctctcagagaaactcttccctttgttaggatcaagagtttcttattcta
# caaggaggaggtcatttgttagtcaatttcatcagccaaaaaaagttggcaatcctttttcagtgacatgttgccaggcaagttcaccattgccatca
# ccttcacctcaagatgaagaaaggcctttcactgaaacagactggcgatcatttcgagcacgcttagtcgccggcgaacgagcttcccggtcagaaga
# tccctcctccgtcgtcaatcccgacaccgtcgacgatcttcctccgcctccggccgtcacaatcggcacgaaatgggcccacactattcacgaaccgg
# aaaaaggttgtatactcatcgctaccgaaaagctcgatggcgttcacatatttgaacggactgtagttctgttactatcaatgggcccaataggccca
# atgggcttaattttaaacaggccttcactcatgtccattaaggaaatgaaaccgtcggtgcttgacatgtcggggacatttgctaataggccattgtt
# ttttggtgggcctttagaagatgggctttttttagtaagcccaaatgaagatgggcttggaaaaagtggagtttttgatgaagtaatgagaggtttgt
# actatggtacaaaagaaagtgtgggatgtgcttctgaaatggtgaaaagggatgttgttggggttgataattttaggttttttgatgggtattgtgca
# tgggaaaaagatcaattgaaggatgagattagagctggttattggactgtagctgcttgtagcccaagtgtaattgggctttctgatgtgggaagtgt
# tgggctttgggatgaagttcttgggcttatgactccaaagaaagtttggtga]
# protein sequence = [MEACFVTSKPLSEKLFPLLGSRVSYSTRRRSFVSQFHQPKKVGNPFSVTCCQASSPLPSPSPQDEERPFTETDWRSFR
# ARLVAGERASRSEDPSSVVNPDTVDDLPPPPAVTIGTKWAHTIHEPEKGCILIATEKLDGVHIFERTVVLLLSMGPIGPMGLILNRPSLMSIKEMKPS
# VLDMSGTFANRPLFFGGPLEDGLFLVSPNEDGLGKSGVFDEVMRGLYYGTKESVGCASEMVKRDVVGVDNFRFFDGYCAWEKDQLKDEIRAGYWTVAA
# CSPSVIGLSDVGSVGLWDEVLGLMTPKKVW]
# sequence of block unknown_I   286 [SVGLWDEVLGLMTPKKV] 303
# sequence of block unknown_H   206 [DGLGKSGVFDEVMRGLYYGTKESVGCASEMVKRDVVGVDNFRFFDGYCAWEKDQLKDEIRAGYWTVAACSPSVIGLSD] 284
# sequence of block unknown_G   177 [LDMSGTFANRPLFFGGPLEDGLFLVSPNE] 206
# sequence of block unknown_F   153 [PIGPMGLILNRPSLMSIKEM] 173
# sequence of block unknown_E   109 [AVTIGTKWAHTIHEPEKGCILIATEKLDGVHIFERTVVLLLSM] 152
# sequence of block unknown_D    65 [ERPFTETDWRSFRARLVAGERASR] 89
# sequence of block unknown_A     1 [EACFVTSKPLS] 12
# end gene g5
###
# start gene g6
scaffold1489	AUGUSTUS	gene	18574	23501	0.13	-	.	g6
scaffold1489	AUGUSTUS	transcript	18574	23501	0.13	-	.	g6.t1
scaffold1489	AUGUSTUS	tts	18574	18574	.	-	.	transcript_id "g6.t1"; gene_id "g6";
scaffold1489	AUGUSTUS	exon	18574	18803	.	-	.	transcript_id "g6.t1"; gene_id "g6";
scaffold1489	AUGUSTUS	stop_codon	18678	18680	.	-	0	transcript_id "g6.t1"; gene_id "g6";
scaffold1489	AUGUSTUS	intron	18804	18921	1	-	.	transcript_id "g6.t1"; gene_id "g6";
scaffold1489	AUGUSTUS	intron	19045	19152	0.96	-	.	transcript_id "g6.t1"; gene_id "g6";
scaffold1489	AUGUSTUS	intron	19348	19679	0.84	-	.	transcript_id "g6.t1"; gene_id "g6";
scaffold1489	AUGUSTUS	intron	19809	19895	1	-	.	transcript_id "g6.t1"; gene_id "g6";
scaffold1489	AUGUSTUS	intron	20059	20160	1	-	.	transcript_id "g6.t1"; gene_id "g6";
scaffold1489	AUGUSTUS	intron	20297	20518	0.99	-	.	transcript_id "g6.t1"; gene_id "g6";
scaffold1489	AUGUSTUS	intron	20984	21102	0.97	-	.	transcript_id "g6.t1"; gene_id "g6";
scaffold1489	AUGUSTUS	intron	21187	21542	0.95	-	.	transcript_id "g6.t1"; gene_id "g6";
scaffold1489	AUGUSTUS	CDS	18678	18803	0.7	-	0	transcript_id "g6.t1"; gene_id "g6";
scaffold1489	AUGUSTUS	CDS	18922	19044	1	-	0	transcript_id "g6.t1"; gene_id "g6";
scaffold1489	AUGUSTUS	exon	18922	19044	.	-	.	transcript_id "g6.t1"; gene_id "g6";
scaffold1489	AUGUSTUS	CDS	19153	19347	0.85	-	0	transcript_id "g6.t1"; gene_id "g6";
scaffold1489	AUGUSTUS	exon	19153	19347	.	-	.	transcript_id "g6.t1"; gene_id "g6";
scaffold1489	AUGUSTUS	CDS	19680	19808	0.99	-	0	transcript_id "g6.t1"; gene_id "g6";
scaffold1489	AUGUSTUS	exon	19680	19808	.	-	.	transcript_id "g6.t1"; gene_id "g6";
scaffold1489	AUGUSTUS	CDS	19896	20058	1	-	1	transcript_id "g6.t1"; gene_id "g6";
scaffold1489	AUGUSTUS	exon	19896	20058	.	-	.	transcript_id "g6.t1"; gene_id "g6";
scaffold1489	AUGUSTUS	CDS	20161	20296	0.99	-	2	transcript_id "g6.t1"; gene_id "g6";
scaffold1489	AUGUSTUS	exon	20161	20296	.	-	.	transcript_id "g6.t1"; gene_id "g6";
scaffold1489	AUGUSTUS	CDS	20519	20983	0.96	-	2	transcript_id "g6.t1"; gene_id "g6";
scaffold1489	AUGUSTUS	exon	20519	20983	.	-	.	transcript_id "g6.t1"; gene_id "g6";
scaffold1489	AUGUSTUS	CDS	21103	21186	0.96	-	2	transcript_id "g6.t1"; gene_id "g6";
scaffold1489	AUGUSTUS	exon	21103	21186	.	-	.	transcript_id "g6.t1"; gene_id "g6";
scaffold1489	AUGUSTUS	CDS	21543	21795	0.96	-	0	transcript_id "g6.t1"; gene_id "g6";
scaffold1489	AUGUSTUS	exon	21543	21887	.	-	.	transcript_id "g6.t1"; gene_id "g6";
scaffold1489	AUGUSTUS	start_codon	21793	21795	.	-	0	transcript_id "g6.t1"; gene_id "g6";
scaffold1489	AUGUSTUS	exon	23210	23501	.	-	.	transcript_id "g6.t1"; gene_id "g6";
scaffold1489	AUGUSTUS	tss	23501	23501	.	-	.	transcript_id "g6.t1"; gene_id "g6";
# coding sequence = [atgggtggttgtgtatcaactccagcaaccaccatcagggcaaggaagaaacaccatcgtcgccacagaaaataccata
# gaaagaattcaaactcaggtataataggaaccaggaaaagaaacagcgatgcgcgggtgacagacattgctgttagtgagtttgttcatacaacttgc
# agaacatctgaggtctccaactccacatttcatcttactcagttgcagtggcagcataatcaaatagatggcaacgttgtttgccaagaagaagcatg
# gtttgactcgcacagcatttttgaatccgactcagatgatgactttagtagtgttcatggagatattttccccaacatttcaaatggacaagtagttc
# agtatgaaacttcatcatgctttatggatagcaaacacaagtacaaagaatatcatgagaaatatctcaagatagatggattgagcaaagatggagtt
# caggatccaagtggacctgcagttgtaactgctcaggactatgaacgtccatctatggggaagggtgaagaatttggcacaaaaaagaagaagaactt
# ggatcgtgcgtatgcaagttttaaaaatgttaaaaaggagatacttcagatgcaggagaaaactcaggaaactgttttcaagtctgttttaccgaagc
# tggtaaataccttgagtttcaatgacaaaaccataaatggacaaaactcagctccacattctcaagtaaagaagtcgactattataaggctttctatg
# aagaggacatctgttgatggggaagaaaatgaattttgttcttcaagaaagtttcttcgccgccccagggctgggcttttaattccctgttgcacaga
# agaaaaatctatcgcaggaagttggtcaaagattgagccctcgaactttaagctccgtggtgatagttatttcaaagataagaggaaagcccctgcta
# caaatgtgtctccttatactccaattggggtcgatttatttgtttgcccaagaaagatcaatcatatagcacaacatattgagcttccttctataaaa
# ggagatggaagaataccacctttactaattgttaacattcagctgccaacttatcctgctccgatgttcgttggtgatgctgatggagaaggcttgag
# ccttgtagtatatttcaaactttctgaaacttttgaggaggacatctctccccagtttcaggacaccatcaagagattcatcgaggatgacatggaaa
# aggtgaaaggttttgcaaaagaatcaactgttcctttcagagagaggttgaagattatggttgggttggttaatccagatgagattgttacaagttca
# actgaaaggaagcttttgaatgcttacaatgaaaagcctgtgctttcccgccctcaacacaatttttatcagggcccaaattacctagaagttgatct
# tgacattcatcgcttcagctacatagcaagaaaggggctcgatgcttttagagaacgtttacgacatggaatacttgattttggtctaacaattcagg
# cacagaagccagaggagctgccagagaaagtgcttggttgtgttagattgaacaagattgattttgttgatcatggccaaatacccacccttgtgaga
# gttgaggaagattcgtgttcagaataa]
# protein sequence = [MGGCVSTPATTIRARKKHHRRHRKYHRKNSNSGIIGTRKRNSDARVTDIAVSEFVHTTCRTSEVSNSTFHLTQLQWQH
# NQIDGNVVCQEEAWFDSHSIFESDSDDDFSSVHGDIFPNISNGQVVQYETSSCFMDSKHKYKEYHEKYLKIDGLSKDGVQDPSGPAVVTAQDYERPSM
# GKGEEFGTKKKKNLDRAYASFKNVKKEILQMQEKTQETVFKSVLPKLVNTLSFNDKTINGQNSAPHSQVKKSTIIRLSMKRTSVDGEENEFCSSRKFL
# RRPRAGLLIPCCTEEKSIAGSWSKIEPSNFKLRGDSYFKDKRKAPATNVSPYTPIGVDLFVCPRKINHIAQHIELPSIKGDGRIPPLLIVNIQLPTYP
# APMFVGDADGEGLSLVVYFKLSETFEEDISPQFQDTIKRFIEDDMEKVKGFAKESTVPFRERLKIMVGLVNPDEIVTSSTERKLLNAYNEKPVLSRPQ
# HNFYQGPNYLEVDLDIHRFSYIARKGLDAFRERLRHGILDFGLTIQAQKPEELPEKVLGCVRLNKIDFVDHGQIPTLVRVEEDSCSE]
# end gene g6
###
# command line:
# augustus --codingseq=1 --proteinprofile=/home/pgsb/tetiana.nosenko/lineages/embryophyta_odb9/prfl/EOG09360ID9.prfl --predictionStart=0 --predictionEnd=34704 --species=arabidopsis ./tmp/scaffold1489Schil_BUSCO_geno_206160443_.temp
```
