## Supplementary material for "The *de novo* reference genome and transcriptome assemblies of the wild tomato species *Solanum chilense*": EOG09360ID9.out.2

```
# Please cite: Mario Stanke, Mark Diekhans, Robert Baertsch, David Haussler (2008),
# Using native and syntenically mapped cDNA alignments to improve de novo gene finding
# Bioinformatics 24: 637-644, doi 10.1093/bioinformatics/btn013
# No extrinsic information on sequences given.
# Using protein profile unknown
# --[1..107]--> unknown_A (11) <--[32..65]--> unknown_D (24) <--[0..24]--> unknown_E (43) <--[1..3]--> unknown_F (20) <--[4..8]--> unknown_G (29) <--[0..12]--> unknown_H (78) <--[1..3]--> unknown_I (17) <--[0..3]--
# arabidopsis version. Using default transition matrix.
# We have hints for 0 sequences and for 0 of the sequences in the input set.
#
# ----- prediction on sequence number 1 (length = 37085, name = scaffold382) -----
#
# Constraints/Hints:
# (none)
# Predicted genes for sequence number 1 on both strands
# start gene g1
scaffold382	AUGUSTUS	gene	78762	91303	0.01	-	.	g1
scaffold382	AUGUSTUS	transcript	78762	91303	0.01	-	.	g1.t1
scaffold382	AUGUSTUS	exon	78762	79120	.	-	.	transcript_id "g1.t1"; gene_id "g1";
scaffold382	AUGUSTUS	stop_codon	78762	78764	.	-	0	transcript_id "g1.t1"; gene_id "g1";
scaffold382	AUGUSTUS	intron	79121	79233	0.67	-	.	transcript_id "g1.t1"; gene_id "g1";
scaffold382	AUGUSTUS	intron	79428	79653	0.18	-	.	transcript_id "g1.t1"; gene_id "g1";
scaffold382	AUGUSTUS	intron	80571	80738	0.68	-	.	transcript_id "g1.t1"; gene_id "g1";
scaffold382	AUGUSTUS	intron	80985	81135	0.44	-	.	transcript_id "g1.t1"; gene_id "g1";
scaffold382	AUGUSTUS	intron	81220	81303	0.82	-	.	transcript_id "g1.t1"; gene_id "g1";
scaffold382	AUGUSTUS	intron	81356	81441	0.58	-	.	transcript_id "g1.t1"; gene_id "g1";
scaffold382	AUGUSTUS	intron	81662	81748	0.38	-	.	transcript_id "g1.t1"; gene_id "g1";
scaffold382	AUGUSTUS	intron	81957	82058	0.76	-	.	transcript_id "g1.t1"; gene_id "g1";
scaffold382	AUGUSTUS	intron	82119	82449	0.51	-	.	transcript_id "g1.t1"; gene_id "g1";
scaffold382	AUGUSTUS	intron	82581	82786	0.29	-	.	transcript_id "g1.t1"; gene_id "g1";
scaffold382	AUGUSTUS	intron	82883	82963	0.25	-	.	transcript_id "g1.t1"; gene_id "g1";
scaffold382	AUGUSTUS	intron	83087	83422	0.21	-	.	transcript_id "g1.t1"; gene_id "g1";
scaffold382	AUGUSTUS	CDS	78762	79120	0.39	-	2	transcript_id "g1.t1"; gene_id "g1";
scaffold382	AUGUSTUS	CDS	79234	79427	0.26	-	1	transcript_id "g1.t1"; gene_id "g1";
scaffold382	AUGUSTUS	exon	79234	79427	.	-	.	transcript_id "g1.t1"; gene_id "g1";
scaffold382	AUGUSTUS	CDS	79654	80570	0.24	-	0	transcript_id "g1.t1"; gene_id "g1";
scaffold382	AUGUSTUS	exon	79654	80570	.	-	.	transcript_id "g1.t1"; gene_id "g1";
scaffold382	AUGUSTUS	CDS	80739	80984	0.35	-	0	transcript_id "g1.t1"; gene_id "g1";
scaffold382	AUGUSTUS	exon	80739	80984	.	-	.	transcript_id "g1.t1"; gene_id "g1";
scaffold382	AUGUSTUS	CDS	81136	81219	0.65	-	0	transcript_id "g1.t1"; gene_id "g1";
scaffold382	AUGUSTUS	exon	81136	81219	.	-	.	transcript_id "g1.t1"; gene_id "g1";
scaffold382	AUGUSTUS	CDS	81304	81355	0.81	-	1	transcript_id "g1.t1"; gene_id "g1";
scaffold382	AUGUSTUS	exon	81304	81355	.	-	.	transcript_id "g1.t1"; gene_id "g1";
scaffold382	AUGUSTUS	CDS	81442	81661	0.21	-	2	transcript_id "g1.t1"; gene_id "g1";
scaffold382	AUGUSTUS	exon	81442	81661	.	-	.	transcript_id "g1.t1"; gene_id "g1";
scaffold382	AUGUSTUS	CDS	81749	81956	0.7	-	0	transcript_id "g1.t1"; gene_id "g1";
scaffold382	AUGUSTUS	exon	81749	81956	.	-	.	transcript_id "g1.t1"; gene_id "g1";
scaffold382	AUGUSTUS	CDS	82059	82118	0.55	-	0	transcript_id "g1.t1"; gene_id "g1";
scaffold382	AUGUSTUS	exon	82059	82118	.	-	.	transcript_id "g1.t1"; gene_id "g1";
scaffold382	AUGUSTUS	CDS	82450	82580	0.3	-	2	transcript_id "g1.t1"; gene_id "g1";
scaffold382	AUGUSTUS	exon	82450	82580	.	-	.	transcript_id "g1.t1"; gene_id "g1";
scaffold382	AUGUSTUS	CDS	82787	82882	0.27	-	2	transcript_id "g1.t1"; gene_id "g1";
scaffold382	AUGUSTUS	exon	82787	82882	.	-	.	transcript_id "g1.t1"; gene_id "g1";
scaffold382	AUGUSTUS	CDS	82964	83086	0.23	-	2	transcript_id "g1.t1"; gene_id "g1";
scaffold382	AUGUSTUS	exon	82964	83086	.	-	.	transcript_id "g1.t1"; gene_id "g1";
scaffold382	AUGUSTUS	CDS	83423	84080	0.35	-	0	transcript_id "g1.t1"; gene_id "g1";
scaffold382	AUGUSTUS	exon	83423	84163	.	-	.	transcript_id "g1.t1"; gene_id "g1";
scaffold382	AUGUSTUS	start_codon	84078	84080	.	-	0	transcript_id "g1.t1"; gene_id "g1";
scaffold382	AUGUSTUS	exon	85582	85767	.	-	.	transcript_id "g1.t1"; gene_id "g1";
scaffold382	AUGUSTUS	exon	90690	90772	.	-	.	transcript_id "g1.t1"; gene_id "g1";
scaffold382	AUGUSTUS	exon	91165	91303	.	-	.	transcript_id "g1.t1"; gene_id "g1";
scaffold382	AUGUSTUS	tss	91303	91303	.	-	.	transcript_id "g1.t1"; gene_id "g1";
# coding sequence = [atgaatcagaatttgggcatccaacgtgatgaggtcgacccacaaataccaccattggtcgacggtcgtgaccctgtat
# ttcctgatattcatggggaaggtgaaatacggaaacaacctcccgctccacgccctcaagagtactataggggctatgaaaatattgcagactctgat
# gggccactcgtcttgccctctctaccagacggtcacatttttgtggtaactagtagtctgatgcaaatgttcactgccagaggtttattttcagggct
# accttctgaggattcacacgcttgtgtagggaggcccgattcgaatatggatgtaatcgggctaagagtttttcctctctcactaacaggagaggctg
# ctatctggtttactgagctaccctataactcaatcttcacttggaatcaactgaggaatgctttctcagcacgctactacccggtgtctaagaaacta
# aaccacaaagacagagtgaacaactttgtggcactaccgggagagtcagttaacagttcttgggataggttcacttcattcttgcgaagtgttccaaa
# tcaccgcatagatgatgagtctctaaaagagtatttctatcggggacaagatgataataacaaagcgacgttggatacaatagcaggtggctccaata
# aggagaattggcaccaaggtcaagaaaaccaaggtcggaactatggtaattataaccacgagggtcattatgttcgagatgggaattacaaccgtgac
# aaaaacttcaaccgaggtagtatggcgcgagttgaggatatgttgcaaaaaatgatgaggagatttgatgctagtgatgagtacacaaaagagttaag
# gaatgacttagcagaaaaggtgataagagatgatgatacagtggtggagtttagtggtgagttagaagataaaatggtaaaagatgttgaggttcccc
# aaaaggtgaaccccatgcctagaccaccacctcctttcccacaaaagaagttgggtttgggtaacccaaatcccactgcgatgcggctactgatggcc
# gatcgaacggtacctattattcttaggaagtcattccttgctacgggtaggcccctggttgatatggaaaaggggcagatgaaattctggttgaacaa
# tgaagaagtgaccattaacatttgtaggtcaatgaggcagagtggtgagcttcaatcggtatctgctatatcctacagagttgaagagtcctctgagg
# tacaaattgaagagcatctgggtaatgttcattttaaaccaaagaaatttgagttagatatgcaacattgcgaatctccacccacgaaaccgtctatt
# gaggaggctccaaaattagaacttaagcctctaccacctcatcttaggtatgtattcttgggaaaagatgatactttgccgattattattgcatcaga
# tttgaatgtgcatcaagttgtgagtttggtgaaagtgttaaaaagtcataagccaagcattgagcatcagatatgtctaaatccacctatgcaagagt
# gtgtacctaagaaagggggaatgattgtggtccccaatgagaaaaataagcttgttccaatgagaccagtaactggttggaggagatgtatgatgtcg
# atattcttcgatatagtggaggacactattgaggtgtttatggatgatttttctgtggttggtgactcctttgagtggtgtttgagtcatttgtttga
# ggttcttaagaggtgtgaagactgcaatctagtactaaattggggaaaatttcacttcatggtgaaaaagggtattgtattggatcatcacatttcag
# agaagggtatagaggttgatctagctaaagtcgaggaatttggtgagttgaaagaaaatttggtgtctgcacctatcatcatttcgctggattggatc
# aagtcatttgaggtaatatgtgatgctagtggggttgctcctggtgtggtgtttgggaaaagaagggacaaaatccttcaccctatttactatgctag
# taaagtcctaaatgaagcccaaaagaactacaccataactgagcaagagctccttgcagtagtctttgcttttgagaaattttgctcctatttgcttg
# gcactagggttatagtgcatactgatcattccgctttgagatatttgatggcaaagaatgttgcaaaatcgaggttgattcattgggtattactattg
# caagtatttgactttgaggtgattgatagaaaagggaccaaaaatcaagttgctaatcacttgtcccgtttagaagatgaagcagtgagagaattggg
# ggataaaactgaaattgatgatactttccccgatgagcatgtattggccgcctctcaagacttgattccgtggtccaaagattttgcaaattatctgg
# ctagcgatattatcccacaggacttgtcctttcatcaaagcaaaaatttcatctatgatgtgaaaaagttcttttgggatgagccatacttgtatagg
# agttgtgccgatgggcttattcggcgttgtgtgctagaagttaagatgttgggtgttttggaggcatgccattcttcacccgtaggtggacatcatag
# tggtatccggaccgctcacaagatcttacaatgtggctactattgtccaactattcatcaagatgctcatgagttcgccaaggcatgcgatatatgcc
# aaagagatggcgacatttcaagaaagcaagagctccctttaaatcccattcttgtgattgagtcattgatattattggagaaatatggagttctccat
# aatgtggccactccttaccatcctcaaactagtgggcaagttgaggtgtcaaatagggagagtaagcagattttgtcgaaaatggtgaacgctaatag
# aacggattggtcaaggagacttgatgatgctcttttggcctactggacaacatataagactcccatagagcagaggttaaatgggttgaatgagctcg
# atgaatttttcctaaaagcttatgaaagttcagccctctacaaagaaaagatgaagaagtaccatgaccaaaagattgagaaacacgactttatggtt
# ggagatttggtgcttttattcaattctaggttgcgcttgtttccgggcaaactcaagtccaaatggactgacccttacttgatcacccaactattccc
# tcatggagtggttgagttggaaaacaaagagggtgtgcggtttaaggtgaaccgacaacaaatcaaaatctatttggggcatgctgaaacggtgaatg
# aagtgatcgaggcataccatcttgatgatgtctga]
# protein sequence = [MNQNLGIQRDEVDPQIPPLVDGRDPVFPDIHGEGEIRKQPPAPRPQEYYRGYENIADSDGPLVLPSLPDGHIFVVTSS
# LMQMFTARGLFSGLPSEDSHACVGRPDSNMDVIGLRVFPLSLTGEAAIWFTELPYNSIFTWNQLRNAFSARYYPVSKKLNHKDRVNNFVALPGESVNS
# SWDRFTSFLRSVPNHRIDDESLKEYFYRGQDDNNKATLDTIAGGSNKENWHQGQENQGRNYGNYNHEGHYVRDGNYNRDKNFNRGSMARVEDMLQKMM
# RRFDASDEYTKELRNDLAEKVIRDDDTVVEFSGELEDKMVKDVEVPQKVNPMPRPPPPFPQKKLGLGNPNPTAMRLLMADRTVPIILRKSFLATGRPL
# VDMEKGQMKFWLNNEEVTINICRSMRQSGELQSVSAISYRVEESSEVQIEEHLGNVHFKPKKFELDMQHCESPPTKPSIEEAPKLELKPLPPHLRYVF
# LGKDDTLPIIIASDLNVHQVVSLVKVLKSHKPSIEHQICLNPPMQECVPKKGGMIVVPNEKNKLVPMRPVTGWRRCMMSIFFDIVEDTIEVFMDDFSV
# VGDSFEWCLSHLFEVLKRCEDCNLVLNWGKFHFMVKKGIVLDHHISEKGIEVDLAKVEEFGELKENLVSAPIIISLDWIKSFEVICDASGVAPGVVFG
# KRRDKILHPIYYASKVLNEAQKNYTITEQELLAVVFAFEKFCSYLLGTRVIVHTDHSALRYLMAKNVAKSRLIHWVLLLQVFDFEVIDRKGTKNQVAN
# HLSRLEDEAVRELGDKTEIDDTFPDEHVLAASQDLIPWSKDFANYLASDIIPQDLSFHQSKNFIYDVKKFFWDEPYLYRSCADGLIRRCVLEVKMLGV
# LEACHSSPVGGHHSGIRTAHKILQCGYYCPTIHQDAHEFAKACDICQRDGDISRKQELPLNPILVIESLILLEKYGVLHNVATPYHPQTSGQVEVSNR
# ESKQILSKMVNANRTDWSRRLDDALLAYWTTYKTPIEQRLNGLNELDEFFLKAYESSALYKEKMKKYHDQKIEKHDFMVGDLVLLFNSRLRLFPGKLK
# SKWTDPYLITQLFPHGVVELENKEGVRFKVNRQQIKIYLGHAETVNEVIEAYHLDDV]
# end gene g1
###
# start gene g2
scaffold382	AUGUSTUS	gene	94428	96756	0.01	+	.	g2
scaffold382	AUGUSTUS	transcript	94428	96756	0.01	+	.	g2.t1
scaffold382	AUGUSTUS	tss	94428	94428	.	+	.	transcript_id "g2.t1"; gene_id "g2";
scaffold382	AUGUSTUS	exon	94428	94713	.	+	.	transcript_id "g2.t1"; gene_id "g2";
scaffold382	AUGUSTUS	start_codon	94584	94586	.	+	0	transcript_id "g2.t1"; gene_id "g2";
scaffold382	AUGUSTUS	intron	94714	94818	0.69	+	.	transcript_id "g2.t1"; gene_id "g2";
scaffold382	AUGUSTUS	intron	94870	95033	0.62	+	.	transcript_id "g2.t1"; gene_id "g2";
scaffold382	AUGUSTUS	intron	95177	95500	0.6	+	.	transcript_id "g2.t1"; gene_id "g2";
scaffold382	AUGUSTUS	intron	95555	95922	0.6	+	.	transcript_id "g2.t1"; gene_id "g2";
scaffold382	AUGUSTUS	CDS	94584	94713	0.81	+	0	transcript_id "g2.t1"; gene_id "g2";
scaffold382	AUGUSTUS	CDS	94819	94869	0.61	+	2	transcript_id "g2.t1"; gene_id "g2";
scaffold382	AUGUSTUS	exon	94819	94869	.	+	.	transcript_id "g2.t1"; gene_id "g2";
scaffold382	AUGUSTUS	CDS	95034	95176	0.88	+	2	transcript_id "g2.t1"; gene_id "g2";
scaffold382	AUGUSTUS	exon	95034	95176	.	+	.	transcript_id "g2.t1"; gene_id "g2";
scaffold382	AUGUSTUS	CDS	95501	95554	0.6	+	0	transcript_id "g2.t1"; gene_id "g2";
scaffold382	AUGUSTUS	exon	95501	95554	.	+	.	transcript_id "g2.t1"; gene_id "g2";
scaffold382	AUGUSTUS	CDS	95923	96600	0.78	+	0	transcript_id "g2.t1"; gene_id "g2";
scaffold382	AUGUSTUS	exon	95923	96756	.	+	.	transcript_id "g2.t1"; gene_id "g2";
scaffold382	AUGUSTUS	stop_codon	96598	96600	.	+	0	transcript_id "g2.t1"; gene_id "g2";
scaffold382	AUGUSTUS	tts	96756	96756	.	+	.	transcript_id "g2.t1"; gene_id "g2";
# coding sequence = [atgatggagtcacaatacaccaatctctcctatgacctgaaactatctttaacaaacaaagaaagggggaggtgggaag
# aagagatacaagggaagggggaaggagggaagaagaaatacaaggggaaggtcgttgacacaatgacacaccttgcacttaagcaagtgtgtacatgt
# caagggaagggcccagaagaagataacttaaaagggagcaacccatctcctgaaaacgatagctcaaaaaatactggatctccgaaatctcatcagaa
# gcccttggactggagggaattccgagcatctctttacattcaggagctgcttgtgcacacctcgactaattctatggggtacttgctacatccaccag
# cacaggcgataaatgcagtctctgacactcaaaagcaagagggaacaagttttggtcctgaagcccttcccctgaagtgggcgcatccaatttcagca
# cctgagaacggctgtgttctagttgccactgaaaagctcgacggagttcatacttttgaaagaaaagtaatttttctcctcagatctggaaataggca
# cccacaagagggtccatttggtgtagtcataaaccggccactaggcaaaaagatcatagacatgaaacccacaaatgttgacctggcaacaacctttg
# ctgattgttccttgcactttggtgggccccttgaggcaagtatgtttttactaaaaacaggggctggttcggggctacctaggtttgaagaggtgatt
# cctggcgtgtgttttggagctcggaacagtttggaagaagcatctgcattggtaaacaaaggggtgcttaaatctcatgatttcagattctttgttgg
# ctatgcgggatggcagcttgaccagttgagggaagagattgaatctggctattggtatgttgcctgttgtagtgcaaatctgatttttgcaggttcgc
# aaactttgtcatcagagagtttgtgggtagaaatattacagttgatgggtggtcagtattctgaattaagtcggaagcctaagcaagacatataa]
# protein sequence = [MMESQYTNLSYDLKLSLTNKERGRWEEEIQGKGEGGKKKYKGKVVDTMTHLALKQVCTCQGKGPEEDNLKGSNPSPEN
# DSSKNTGSPKSHQKPLDWREFRASLYIQELLVHTSTNSMGYLLHPPAQAINAVSDTQKQEGTSFGPEALPLKWAHPISAPENGCVLVATEKLDGVHTF
# ERKVIFLLRSGNRHPQEGPFGVVINRPLGKKIIDMKPTNVDLATTFADCSLHFGGPLEASMFLLKTGAGSGLPRFEEVIPGVCFGARNSLEEASALVN
# KGVLKSHDFRFFVGYAGWQLDQLREEIESGYWYVACCSANLIFAGSQTLSSESLWVEILQLMGGQYSELSRKPKQDI]
# end gene g2
###
# start gene g3
scaffold382	AUGUSTUS	gene	103991	107033	0.03	-	.	g3
scaffold382	AUGUSTUS	transcript	103991	107033	0.03	-	.	g3.t1
scaffold382	AUGUSTUS	tts	103991	103991	.	-	.	transcript_id "g3.t1"; gene_id "g3";
scaffold382	AUGUSTUS	exon	103991	104388	.	-	.	transcript_id "g3.t1"; gene_id "g3";
scaffold382	AUGUSTUS	exon	104968	105584	.	-	.	transcript_id "g3.t1"; gene_id "g3";
scaffold382	AUGUSTUS	stop_codon	105565	105567	.	-	0	transcript_id "g3.t1"; gene_id "g3";
scaffold382	AUGUSTUS	intron	105585	106572	0.3	-	.	transcript_id "g3.t1"; gene_id "g3";
scaffold382	AUGUSTUS	intron	106881	106990	0.99	-	.	transcript_id "g3.t1"; gene_id "g3";
scaffold382	AUGUSTUS	CDS	105565	105584	0.33	-	2	transcript_id "g3.t1"; gene_id "g3";
scaffold382	AUGUSTUS	CDS	106573	106880	0.35	-	1	transcript_id "g3.t1"; gene_id "g3";
scaffold382	AUGUSTUS	exon	106573	106880	.	-	.	transcript_id "g3.t1"; gene_id "g3";
scaffold382	AUGUSTUS	CDS	106991	107010	0.85	-	0	transcript_id "g3.t1"; gene_id "g3";
scaffold382	AUGUSTUS	exon	106991	107033	.	-	.	transcript_id "g3.t1"; gene_id "g3";
scaffold382	AUGUSTUS	start_codon	107008	107010	.	-	0	transcript_id "g3.t1"; gene_id "g3";
scaffold382	AUGUSTUS	tss	107033	107033	.	-	.	transcript_id "g3.t1"; gene_id "g3";
# coding sequence = [atgttcatgacgttcgaaagggttagaaacgtcacggtgaaagtccccaaggaccaaccaagggtccttgaggaaggac
# ccatctttaagacaaaagttgtcaagaccagccccaatcgactgaggcaaacgacggccagtggcctagtcgatgcctcatcggtggaggccgtgggt
# caagacttaggcgtggcaggaagagcttccaatgatcagcctcagtcccaaaccacagaccagcatgacaatctgttgattgggaaacagaccatcga
# tagccaggcgtggtttgtgcctgcaattcgtctgcttcactataaaagaaggggtgatcatgttagactatga]
# protein sequence = [MFMTFERVRNVTVKVPKDQPRVLEEGPIFKTKVVKTSPNRLRQTTASGLVDASSVEAVGQDLGVAGRASNDQPQSQTT
# DQHDNLLIGKQTIDSQAWFVPAIRLLHYKRRGDHVRL]
# end gene g3
###
# start gene g4
scaffold382	AUGUSTUS	gene	110013	114013	0.01	-	.	g4
scaffold382	AUGUSTUS	transcript	110013	114013	0.01	-	.	g4.t1
scaffold382	AUGUSTUS	tts	110013	110013	.	-	.	transcript_id "g4.t1"; gene_id "g4";
scaffold382	AUGUSTUS	exon	110013	110338	.	-	.	transcript_id "g4.t1"; gene_id "g4";
scaffold382	AUGUSTUS	stop_codon	110198	110200	.	-	0	transcript_id "g4.t1"; gene_id "g4";
scaffold382	AUGUSTUS	intron	110339	110451	0.15	-	.	transcript_id "g4.t1"; gene_id "g4";
scaffold382	AUGUSTUS	intron	110536	110677	0.25	-	.	transcript_id "g4.t1"; gene_id "g4";
scaffold382	AUGUSTUS	intron	110752	111230	0.22	-	.	transcript_id "g4.t1"; gene_id "g4";
scaffold382	AUGUSTUS	intron	111510	111797	0.72	-	.	transcript_id "g4.t1"; gene_id "g4";
scaffold382	AUGUSTUS	intron	112164	112561	0.21	-	.	transcript_id "g4.t1"; gene_id "g4";
scaffold382	AUGUSTUS	intron	112710	112798	0.9	-	.	transcript_id "g4.t1"; gene_id "g4";
scaffold382	AUGUSTUS	intron	113075	113140	0.5	-	.	transcript_id "g4.t1"; gene_id "g4";
scaffold382	AUGUSTUS	CDS	110198	110338	0.1	-	0	transcript_id "g4.t1"; gene_id "g4";
scaffold382	AUGUSTUS	CDS	110452	110535	0.37	-	0	transcript_id "g4.t1"; gene_id "g4";
scaffold382	AUGUSTUS	exon	110452	110535	.	-	.	transcript_id "g4.t1"; gene_id "g4";
scaffold382	AUGUSTUS	CDS	110678	110751	0.28	-	2	transcript_id "g4.t1"; gene_id "g4";
scaffold382	AUGUSTUS	exon	110678	110751	.	-	.	transcript_id "g4.t1"; gene_id "g4";
scaffold382	AUGUSTUS	CDS	111231	111509	0.45	-	2	transcript_id "g4.t1"; gene_id "g4";
scaffold382	AUGUSTUS	exon	111231	111509	.	-	.	transcript_id "g4.t1"; gene_id "g4";
scaffold382	AUGUSTUS	CDS	111798	112163	0.77	-	2	transcript_id "g4.t1"; gene_id "g4";
scaffold382	AUGUSTUS	exon	111798	112163	.	-	.	transcript_id "g4.t1"; gene_id "g4";
scaffold382	AUGUSTUS	CDS	112562	112709	0.58	-	0	transcript_id "g4.t1"; gene_id "g4";
scaffold382	AUGUSTUS	exon	112562	112709	.	-	.	transcript_id "g4.t1"; gene_id "g4";
scaffold382	AUGUSTUS	CDS	112799	113074	0.75	-	0	transcript_id "g4.t1"; gene_id "g4";
scaffold382	AUGUSTUS	exon	112799	113074	.	-	.	transcript_id "g4.t1"; gene_id "g4";
scaffold382	AUGUSTUS	CDS	113141	113284	0.51	-	0	transcript_id "g4.t1"; gene_id "g4";
scaffold382	AUGUSTUS	exon	113141	113696	.	-	.	transcript_id "g4.t1"; gene_id "g4";
scaffold382	AUGUSTUS	start_codon	113282	113284	.	-	0	transcript_id "g4.t1"; gene_id "g4";
scaffold382	AUGUSTUS	exon	113994	114013	.	-	.	transcript_id "g4.t1"; gene_id "g4";
scaffold382	AUGUSTUS	tss	114013	114013	.	-	.	transcript_id "g4.t1"; gene_id "g4";
# coding sequence = [atgcctccaagaaggccagtcaggggtcgtcccgccaaaagaaatgttaaggaaaaagagttacccaatgctcctgaag
# tgcaacctcaaggggaggttaccaatgctgagttttgtgaggctatccagatgttgaaccaagttgaattcttgaggatgaatcccccaagtttcatc
# ggatcaagtactactgagggttcgaaaaactttgtggaagagttgaagaaggtattgaaggtggtgcatatggtcaatactgaaagggttaagttagg
# tgcatatcaactgaagagtgtggctagaacctggtttgatcaatggaaggatgttaaaggtgagtatgcaccacatccaagttgggcttgtttcaaaa
# aagccttcttggggaggttctttccccgggagctgaagaaagccaagatggtgaaggacatgaggagcagaatgattttgtttgttgctggcttgggt
# cgtgcatcaaacaaggaaggcaaagctgccatgctgattggggacatggacatttcaaggttaatggtctatgtgcagcaggtagaggaagagaagca
# caaggctacacctagaggagctacttctggtgctggcggaagaacaaaccgtttgtatgctctcaataatcgccaagaacaggaagatccatcagatt
# ttgtcactggtatgattcgagtctttgactttactgtttatgcattgttagacccaaaagaaagtttatattttgtaactccttatgttgctatgaac
# tttgaaattacccctgagcaacttagcgaaccactcagtgtttccacacctgttggtgaatccattctagtaaaaagagtttatcatgattgtcctat
# tttcgtcagtcacaagagtaccatggatgatttaatagagttagacatggtagattttgatgtcattctagacttcggcatagaaatcattccatata
# ctcatcctatatctattccgccatacagaatggcatcagcagagttgaaagagtttaaagaacaattgaaagatttgctaaataaaggcttcattcga
# ccaattgtctcactttggggtgctctggtcttatttgttaggaagaaagatggatcccttaggatttttatacactctagccaattgaataaggtgac
# catcaagaataagtatccgctttcaaggatagatgatcttttcgaccagcttcaaggagattttttgaagggttttcatctatctcgtctcctttgcc
# aagctaactcaaaagacagtcaagtttcaatgaatggcaaggttatagtttatgcctccagacatttgaaggttcatgagaagaactatccaacttat
# gacttagaattggctgcaacaaaggaggtggctagatttactcaagattataacatgagtattctttaccacccgggtaaggctaatgtggttgttga
# tgccttaagtaggttgtcaatgggtagtaccgcccatgttgaagaagaaaagagggagtga]
# protein sequence = [MPPRRPVRGRPAKRNVKEKELPNAPEVQPQGEVTNAEFCEAIQMLNQVEFLRMNPPSFIGSSTTEGSKNFVEELKKVL
# KVVHMVNTERVKLGAYQLKSVARTWFDQWKDVKGEYAPHPSWACFKKAFLGRFFPRELKKAKMVKDMRSRMILFVAGLGRASNKEGKAAMLIGDMDIS
# RLMVYVQQVEEEKHKATPRGATSGAGGRTNRLYALNNRQEQEDPSDFVTGMIRVFDFTVYALLDPKESLYFVTPYVAMNFEITPEQLSEPLSVSTPVG
# ESILVKRVYHDCPIFVSHKSTMDDLIELDMVDFDVILDFGIEIIPYTHPISIPPYRMASAELKEFKEQLKDLLNKGFIRPIVSLWGALVLFVRKKDGS
# LRIFIHSSQLNKVTIKNKYPLSRIDDLFDQLQGDFLKGFHLSRLLCQANSKDSQVSMNGKVIVYASRHLKVHEKNYPTYDLELAATKEVARFTQDYNM
# SILYHPGKANVVVDALSRLSMGSTAHVEEEKRE]
# end gene g4
###
# command line:
# augustus --codingseq=1 --proteinprofile=/home/pgsb/tetiana.nosenko/lineages/embryophyta_odb9/prfl/EOG09360ID9.prfl --predictionStart=77673 --predictionEnd=114757 --species=arabidopsis ./tmp/scaffold382Schil_BUSCO_geno_206160443_.temp
```
