## Supplementary material for "The *de novo* reference genome and transcriptome assemblies of the wild tomato species *Solanum chilense*": EOG09360IE8.out.2

```
# Please cite: Mario Stanke, Mark Diekhans, Robert Baertsch, David Haussler (2008),
# Using native and syntenically mapped cDNA alignments to improve de novo gene finding
# Bioinformatics 24: 637-644, doi 10.1093/bioinformatics/btn013
# No extrinsic information on sequences given.
# Using protein profile unknown
# --[8..138]--> unknown_B (161) <--[1..29]--> unknown_C (69) <--[41..89]--
# arabidopsis version. Using default transition matrix.
# We have hints for 0 sequences and for 0 of the sequences in the input set.
#
# ----- prediction on sequence number 1 (length = 37370, name = scaffold3758) -----
#
# Constraints/Hints:
# (none)
# Predicted genes for sequence number 1 on both strands
# start gene g1
scaffold3758	AUGUSTUS	gene	4599	7988	0.03	-	.	g1
scaffold3758	AUGUSTUS	transcript	4599	7988	0.03	-	.	g1.t1
scaffold3758	AUGUSTUS	tts	4599	4599	.	-	.	transcript_id "g1.t1"; gene_id "g1";
scaffold3758	AUGUSTUS	exon	4599	4856	.	-	.	transcript_id "g1.t1"; gene_id "g1";
scaffold3758	AUGUSTUS	stop_codon	4812	4814	.	-	0	transcript_id "g1.t1"; gene_id "g1";
scaffold3758	AUGUSTUS	intron	4857	4983	0.73	-	.	transcript_id "g1.t1"; gene_id "g1";
scaffold3758	AUGUSTUS	intron	5255	5346	0.95	-	.	transcript_id "g1.t1"; gene_id "g1";
scaffold3758	AUGUSTUS	intron	5394	5503	0.98	-	.	transcript_id "g1.t1"; gene_id "g1";
scaffold3758	AUGUSTUS	intron	5560	5685	1	-	.	transcript_id "g1.t1"; gene_id "g1";
scaffold3758	AUGUSTUS	intron	5877	6126	0.73	-	.	transcript_id "g1.t1"; gene_id "g1";
scaffold3758	AUGUSTUS	intron	6201	6313	0.89	-	.	transcript_id "g1.t1"; gene_id "g1";
scaffold3758	AUGUSTUS	intron	6402	6501	0.89	-	.	transcript_id "g1.t1"; gene_id "g1";
scaffold3758	AUGUSTUS	intron	6642	6806	0.98	-	.	transcript_id "g1.t1"; gene_id "g1";
scaffold3758	AUGUSTUS	intron	6894	7091	0.91	-	.	transcript_id "g1.t1"; gene_id "g1";
scaffold3758	AUGUSTUS	intron	7206	7298	1	-	.	transcript_id "g1.t1"; gene_id "g1";
scaffold3758	AUGUSTUS	intron	7383	7500	1	-	.	transcript_id "g1.t1"; gene_id "g1";
scaffold3758	AUGUSTUS	intron	7578	7749	0.92	-	.	transcript_id "g1.t1"; gene_id "g1";
scaffold3758	AUGUSTUS	CDS	4812	4856	0.73	-	0	transcript_id "g1.t1"; gene_id "g1";
scaffold3758	AUGUSTUS	CDS	4984	5254	0.73	-	1	transcript_id "g1.t1"; gene_id "g1";
scaffold3758	AUGUSTUS	exon	4984	5254	.	-	.	transcript_id "g1.t1"; gene_id "g1";
scaffold3758	AUGUSTUS	CDS	5347	5393	0.99	-	0	transcript_id "g1.t1"; gene_id "g1";
scaffold3758	AUGUSTUS	exon	5347	5393	.	-	.	transcript_id "g1.t1"; gene_id "g1";
scaffold3758	AUGUSTUS	CDS	5504	5559	0.99	-	2	transcript_id "g1.t1"; gene_id "g1";
scaffold3758	AUGUSTUS	exon	5504	5559	.	-	.	transcript_id "g1.t1"; gene_id "g1";
scaffold3758	AUGUSTUS	CDS	5686	5876	0.95	-	1	transcript_id "g1.t1"; gene_id "g1";
scaffold3758	AUGUSTUS	exon	5686	5876	.	-	.	transcript_id "g1.t1"; gene_id "g1";
scaffold3758	AUGUSTUS	CDS	6127	6200	0.73	-	0	transcript_id "g1.t1"; gene_id "g1";
scaffold3758	AUGUSTUS	exon	6127	6200	.	-	.	transcript_id "g1.t1"; gene_id "g1";
scaffold3758	AUGUSTUS	CDS	6314	6401	0.89	-	1	transcript_id "g1.t1"; gene_id "g1";
scaffold3758	AUGUSTUS	exon	6314	6401	.	-	.	transcript_id "g1.t1"; gene_id "g1";
scaffold3758	AUGUSTUS	CDS	6502	6641	0.94	-	0	transcript_id "g1.t1"; gene_id "g1";
scaffold3758	AUGUSTUS	exon	6502	6641	.	-	.	transcript_id "g1.t1"; gene_id "g1";
scaffold3758	AUGUSTUS	CDS	6807	6893	0.89	-	0	transcript_id "g1.t1"; gene_id "g1";
scaffold3758	AUGUSTUS	exon	6807	6893	.	-	.	transcript_id "g1.t1"; gene_id "g1";
scaffold3758	AUGUSTUS	CDS	7092	7205	0.93	-	0	transcript_id "g1.t1"; gene_id "g1";
scaffold3758	AUGUSTUS	exon	7092	7205	.	-	.	transcript_id "g1.t1"; gene_id "g1";
scaffold3758	AUGUSTUS	CDS	7299	7382	1	-	0	transcript_id "g1.t1"; gene_id "g1";
scaffold3758	AUGUSTUS	exon	7299	7382	.	-	.	transcript_id "g1.t1"; gene_id "g1";
scaffold3758	AUGUSTUS	CDS	7501	7577	0.99	-	2	transcript_id "g1.t1"; gene_id "g1";
scaffold3758	AUGUSTUS	exon	7501	7577	.	-	.	transcript_id "g1.t1"; gene_id "g1";
scaffold3758	AUGUSTUS	CDS	7750	7930	0.33	-	0	transcript_id "g1.t1"; gene_id "g1";
scaffold3758	AUGUSTUS	exon	7750	7988	.	-	.	transcript_id "g1.t1"; gene_id "g1";
scaffold3758	AUGUSTUS	start_codon	7928	7930	.	-	0	transcript_id "g1.t1"; gene_id "g1";
scaffold3758	AUGUSTUS	tss	7988	7988	.	-	.	transcript_id "g1.t1"; gene_id "g1";
# coding sequence = [atggctgcaaatgatgtgccatgttgtgaaactatgttttgggtatacttaattatttgtgtgtcacttgtgtgttttg
# ctggacttatgtctggattaacactaggactcatgtctcttagccttatggatcttgaggttcttattaaggctggtcagccaaatgatcgaaaaaac
# gcagagaaaattttgcccattgttaagaatcagcacttgctcttgtgcacccttctaatatgtaacgccatggctatggaggctcttccaatattcct
# tgatgctttacttcctgcatggggtgctatattaatatcagtcaccctcatactagcctttggagagattattcctcagtccatatgttcgcgctatg
# gactgagcattggtgcaagattggcacctttggttcgtttgctcgtcatagttgtcttccctttatcttaccccatcagtaagttgttggatttactc
# ttggggaaagggcactctgcacttctacgccgtgcggagctgaaaactttggtgaatatgcatggtaatgaggcagggaaaggcggggagttgagcca
# cgatgaaacaaccataattgctggagcattggacctggctcagaaatcggttaaagatgcaatgactcccatgtccagagttttttcccttgatcttc
# attctaaacttaccgatgagatgataaatctgataataagcaaaggccatagtcgcgtacctgtatactctggtagtccaacaaatattgtaggccta
# atcttggtgaagaatttgataaaatatcgtcctgaagttgaggtaccaatcaaagatctcactataaggagtataccaaaagtcccagattcattacc
# attatatgatcttcttaatcagtttgagaaagggcacagccatatggctgtagtggtaaagagtagaaggatcactaaggaaactgcggaaaatgcca
# ctgctaaacacgatataatcaagataaatatccttccggccagtccaattcaacagcttcatgcatttgaaaagggagaagaagcaattggtatcatt
# acaatggaagatgtccttgaacaacttctgcaggaaccaatatacgacgagacagatgactatgttgatgttcataacaaaattaggatcaacattcc
# tccatcgatgatattttcacctagacgatctccaggagcagtggcaacaggggctactaattataaaccaaagtggcaaagtccaatagcgtctccaa
# cacattcaagcgctcatcaaagtcctatgttacggtcacctgtttcaccatacttgcagtcaccgtatattgccccaaaactatcccctgcacactta
# aatagtacaaattctccaagcagattttcacgcagctctccatcatctaatgatcaggtttttccgaaatcttatgagaagttggacaaacacggagt
# ttag]
# protein sequence = [MAANDVPCCETMFWVYLIICVSLVCFAGLMSGLTLGLMSLSLMDLEVLIKAGQPNDRKNAEKILPIVKNQHLLLCTLL
# ICNAMAMEALPIFLDALLPAWGAILISVTLILAFGEIIPQSICSRYGLSIGARLAPLVRLLVIVVFPLSYPISKLLDLLLGKGHSALLRRAELKTLVN
# MHGNEAGKGGELSHDETTIIAGALDLAQKSVKDAMTPMSRVFSLDLHSKLTDEMINLIISKGHSRVPVYSGSPTNIVGLILVKNLIKYRPEVEVPIKD
# LTIRSIPKVPDSLPLYDLLNQFEKGHSHMAVVVKSRRITKETAENATAKHDIIKINILPASPIQQLHAFEKGEEAIGIITMEDVLEQLLQEPIYDETD
# DYVDVHNKIRINIPPSMIFSPRRSPGAVATGATNYKPKWQSPIASPTHSSAHQSPMLRSPVSPYLQSPYIAPKLSPAHLNSTNSPSRFSRSSPSSNDQ
# VFPKSYEKLDKHGV]
# end gene g1
###
# start gene g2
scaffold3758	AUGUSTUS	gene	10343	14485	0.01	+	.	g2
scaffold3758	AUGUSTUS	transcript	10343	14485	0.01	+	.	g2.t1
scaffold3758	AUGUSTUS	tss	10343	10343	.	+	.	transcript_id "g2.t1"; gene_id "g2";
scaffold3758	AUGUSTUS	exon	10343	10426	.	+	.	transcript_id "g2.t1"; gene_id "g2";
scaffold3758	AUGUSTUS	exon	12629	12775	.	+	.	transcript_id "g2.t1"; gene_id "g2";
scaffold3758	AUGUSTUS	start_codon	12732	12734	.	+	0	transcript_id "g2.t1"; gene_id "g2";
scaffold3758	AUGUSTUS	intron	12776	13673	0.78	+	.	transcript_id "g2.t1"; gene_id "g2";
scaffold3758	AUGUSTUS	intron	13809	13872	0.79	+	.	transcript_id "g2.t1"; gene_id "g2";
scaffold3758	AUGUSTUS	CDS	12732	12775	0.84	+	0	transcript_id "g2.t1"; gene_id "g2";
scaffold3758	AUGUSTUS	CDS	13674	13808	0.75	+	1	transcript_id "g2.t1"; gene_id "g2";
scaffold3758	AUGUSTUS	exon	13674	13808	.	+	.	transcript_id "g2.t1"; gene_id "g2";
scaffold3758	AUGUSTUS	CDS	13873	13999	0.62	+	1	transcript_id "g2.t1"; gene_id "g2";
scaffold3758	AUGUSTUS	exon	13873	14485	.	+	.	transcript_id "g2.t1"; gene_id "g2";
scaffold3758	AUGUSTUS	stop_codon	13997	13999	.	+	0	transcript_id "g2.t1"; gene_id "g2";
scaffold3758	AUGUSTUS	tts	14485	14485	.	+	.	transcript_id "g2.t1"; gene_id "g2";
# coding sequence = [atgaaagctagaagaatagaagaatcagaagaccaaggaagttggaccaagactgaatacttggagtgcaagttcagtg
# atgtgatgcatgagactgatgtggaagtgaggcttgatacgcagatcatccagaagagaggtagtttcatcttggctcgattagccaaggaaatggag
# aggtgtcacctagacttgaaagggaagttctacaaagtggtagttagaccaactatctctgacattcagaagattaacagatgccgcagcgatgagga
# gatgcacggatgccccagtgtagaggtttga]
# protein sequence = [MKARRIEESEDQGSWTKTEYLECKFSDVMHETDVEVRLDTQIIQKRGSFILARLAKEMERCHLDLKGKFYKVVVRPTI
# SDIQKINRCRSDEEMHGCPSVEV]
# end gene g2
###
# start gene g3
scaffold3758	AUGUSTUS	gene	15968	20478	0.06	-	.	g3
scaffold3758	AUGUSTUS	transcript	15968	20478	0.06	-	.	g3.t1
scaffold3758	AUGUSTUS	tts	15968	15968	.	-	.	transcript_id "g3.t1"; gene_id "g3";
scaffold3758	AUGUSTUS	exon	15968	16739	.	-	.	transcript_id "g3.t1"; gene_id "g3";
scaffold3758	AUGUSTUS	stop_codon	16635	16637	.	-	0	transcript_id "g3.t1"; gene_id "g3";
scaffold3758	AUGUSTUS	intron	16740	16817	0.59	-	.	transcript_id "g3.t1"; gene_id "g3";
scaffold3758	AUGUSTUS	intron	16971	17608	1	-	.	transcript_id "g3.t1"; gene_id "g3";
scaffold3758	AUGUSTUS	intron	17948	18146	1	-	.	transcript_id "g3.t1"; gene_id "g3";
scaffold3758	AUGUSTUS	intron	18273	18360	1	-	.	transcript_id "g3.t1"; gene_id "g3";
scaffold3758	AUGUSTUS	intron	18526	19183	0.69	-	.	transcript_id "g3.t1"; gene_id "g3";
scaffold3758	AUGUSTUS	intron	19252	19344	0.98	-	.	transcript_id "g3.t1"; gene_id "g3";
scaffold3758	AUGUSTUS	intron	19448	19955	0.95	-	.	transcript_id "g3.t1"; gene_id "g3";
scaffold3758	AUGUSTUS	intron	20191	20323	1	-	.	transcript_id "g3.t1"; gene_id "g3";
scaffold3758	AUGUSTUS	CDS	16635	16739	0.6	-	0	transcript_id "g3.t1"; gene_id "g3";
scaffold3758	AUGUSTUS	CDS	16818	16970	0.79	-	0	transcript_id "g3.t1"; gene_id "g3";
scaffold3758	AUGUSTUS	exon	16818	16970	.	-	.	transcript_id "g3.t1"; gene_id "g3";
scaffold3758	AUGUSTUS	CDS	17609	17947	1	-	0	transcript_id "g3.t1"; gene_id "g3";
scaffold3758	AUGUSTUS	exon	17609	17947	.	-	.	transcript_id "g3.t1"; gene_id "g3";
scaffold3758	AUGUSTUS	CDS	18147	18272	1	-	0	transcript_id "g3.t1"; gene_id "g3";
scaffold3758	AUGUSTUS	exon	18147	18272	.	-	.	transcript_id "g3.t1"; gene_id "g3";
scaffold3758	AUGUSTUS	CDS	18361	18525	0.72	-	0	transcript_id "g3.t1"; gene_id "g3";
scaffold3758	AUGUSTUS	exon	18361	18525	.	-	.	transcript_id "g3.t1"; gene_id "g3";
scaffold3758	AUGUSTUS	CDS	19184	19251	0.96	-	2	transcript_id "g3.t1"; gene_id "g3";
scaffold3758	AUGUSTUS	exon	19184	19251	.	-	.	transcript_id "g3.t1"; gene_id "g3";
scaffold3758	AUGUSTUS	CDS	19345	19447	1	-	0	transcript_id "g3.t1"; gene_id "g3";
scaffold3758	AUGUSTUS	exon	19345	19447	.	-	.	transcript_id "g3.t1"; gene_id "g3";
scaffold3758	AUGUSTUS	CDS	19956	20190	1	-	1	transcript_id "g3.t1"; gene_id "g3";
scaffold3758	AUGUSTUS	exon	19956	20190	.	-	.	transcript_id "g3.t1"; gene_id "g3";
scaffold3758	AUGUSTUS	CDS	20324	20427	0.93	-	0	transcript_id "g3.t1"; gene_id "g3";
scaffold3758	AUGUSTUS	exon	20324	20478	.	-	.	transcript_id "g3.t1"; gene_id "g3";
scaffold3758	AUGUSTUS	start_codon	20425	20427	.	-	0	transcript_id "g3.t1"; gene_id "g3";
scaffold3758	AUGUSTUS	tss	20478	20478	.	-	.	transcript_id "g3.t1"; gene_id "g3";
# coding sequence = [atgcttatggtagaacctgccgccgtcgccgttcgtttccccgccggtaacttcaaccgcacctcccgccggttttctc
# actccgccagtttcttcatccctcggaataagataaggaggttgacaacggagtattgtggtggtagaataagaacaggtaagggaaaatgtggaatt
# aaagcaagtgcgagagatcagcctaatgcgagttctggaccagtgaaacagaatgcgaagccatccaggtatcatccgtttgaagacatttcggattc
# ggaaaatggggaggatgaggaagctcaactgtcgccagctgaaactgctagaacaatcattgaggtaaacagcaaagcaacactcatgttttcaggtg
# tggtcaacaatgaagtgcaggagaacattttctggccagacttgccttatataactgatgaacttggaaacatctactttcaagtgaagaatgatgaa
# gacatcctgcaaactctgacagctgaagaaaacgttgtgcaagtaattattggcctagatactgctgaaatgctaagtgaactagagtcatttggtca
# atctgaagttgattatggcatagatgattttgacgatgaggacagtgatattgatgacgaagatgacctcgatgaagatgacaatgatgatggtgaca
# gtgacgaggattgggttgccattgttgatgatgaagatcaggatggggattctgatgggtcgttgggggattgggctaaattagaaaccatgcgctct
# tctcatccaatgtattttgccaaaaagattgctgaggttgtgactgatgaccccatagatttcatggaccagcctcctgcaggtcttgctatacaagg
# ccttctaaggccatccttcctggaagagcatactacgattcaaaagcagatatctgaagatacattgagtgacgcggacttaaaccggatagaaaaag
# atgatgaccacaaagaaaacggtggtgttcaaataaatggccacaaacatgagagtggatcatcacaagagaacccaagttgggaagaattggaaaag
# gatgagatcttaggaaatggaacttcattttacaagctagagatgatcagaattcagttaatttcttccaatgggaatcagatctttgttgagttaga
# tgattttagaagagctaggtctgatgcaattgtacattcagctgccaaaataatatctcggcttaaagctgctggggagaagactatgcaggctctta
# gatctctctgttggagatgcaagggaattcaagtggagaagttcattgctgtacaatccggggattggtctacagggaatttttttttaaagaaaacc
# atgcaactcaacctccctttgctcatgcgctggagaatattttaa]
# protein sequence = [MLMVEPAAVAVRFPAGNFNRTSRRFSHSASFFIPRNKIRRLTTEYCGGRIRTGKGKCGIKASARDQPNASSGPVKQNA
# KPSRYHPFEDISDSENGEDEEAQLSPAETARTIIEVNSKATLMFSGVVNNEVQENIFWPDLPYITDELGNIYFQVKNDEDILQTLTAEENVVQVIIGL
# DTAEMLSELESFGQSEVDYGIDDFDDEDSDIDDEDDLDEDDNDDGDSDEDWVAIVDDEDQDGDSDGSLGDWAKLETMRSSHPMYFAKKIAEVVTDDPI
# DFMDQPPAGLAIQGLLRPSFLEEHTTIQKQISEDTLSDADLNRIEKDDDHKENGGVQINGHKHESGSSQENPSWEELEKDEILGNGTSFYKLEMIRIQ
# LISSNGNQIFVELDDFRRARSDAIVHSAAKIISRLKAAGEKTMQALRSLCWRCKGIQVEKFIAVQSGDWSTGNFFLKKTMQLNLPLLMRWRIF]
# end gene g3
###
# start gene g4
scaffold3758	AUGUSTUS	gene	20633	24634	0.01	+	.	g4
scaffold3758	AUGUSTUS	transcript	20633	24634	0.01	+	.	g4.t1
scaffold3758	AUGUSTUS	tss	20633	20633	.	+	.	transcript_id "g4.t1"; gene_id "g4";
scaffold3758	AUGUSTUS	exon	20633	20822	.	+	.	transcript_id "g4.t1"; gene_id "g4";
scaffold3758	AUGUSTUS	exon	21105	21229	.	+	.	transcript_id "g4.t1"; gene_id "g4";
scaffold3758	AUGUSTUS	start_codon	21140	21142	.	+	0	transcript_id "g4.t1"; gene_id "g4";
scaffold3758	AUGUSTUS	intron	21230	21634	0.14	+	.	transcript_id "g4.t1"; gene_id "g4";
scaffold3758	AUGUSTUS	intron	21734	21994	0.69	+	.	transcript_id "g4.t1"; gene_id "g4";
scaffold3758	AUGUSTUS	intron	22139	22231	1	+	.	transcript_id "g4.t1"; gene_id "g4";
scaffold3758	AUGUSTUS	intron	22445	24058	0.52	+	.	transcript_id "g4.t1"; gene_id "g4";
scaffold3758	AUGUSTUS	CDS	21140	21229	0.17	+	0	transcript_id "g4.t1"; gene_id "g4";
scaffold3758	AUGUSTUS	CDS	21635	21733	0.34	+	0	transcript_id "g4.t1"; gene_id "g4";
scaffold3758	AUGUSTUS	exon	21635	21733	.	+	.	transcript_id "g4.t1"; gene_id "g4";
scaffold3758	AUGUSTUS	CDS	21995	22138	1	+	0	transcript_id "g4.t1"; gene_id "g4";
scaffold3758	AUGUSTUS	exon	21995	22138	.	+	.	transcript_id "g4.t1"; gene_id "g4";
scaffold3758	AUGUSTUS	CDS	22232	22444	0.92	+	0	transcript_id "g4.t1"; gene_id "g4";
scaffold3758	AUGUSTUS	exon	22232	22444	.	+	.	transcript_id "g4.t1"; gene_id "g4";
scaffold3758	AUGUSTUS	CDS	24059	24430	0.94	+	0	transcript_id "g4.t1"; gene_id "g4";
scaffold3758	AUGUSTUS	exon	24059	24634	.	+	.	transcript_id "g4.t1"; gene_id "g4";
scaffold3758	AUGUSTUS	stop_codon	24428	24430	.	+	0	transcript_id "g4.t1"; gene_id "g4";
scaffold3758	AUGUSTUS	tts	24634	24634	.	+	.	transcript_id "g4.t1"; gene_id "g4";
scaffold3758	AUGUSTUS	protein_match	21203	21229	3.4	+	0	target "unknown_B[1..9]"; target_start 21; transcript_id "g4.t1"; gene_id "g4";
scaffold3758	AUGUSTUS	protein_match	21635	21733	9.08	+	2	target "unknown_B[10..43]"; target_start 20; transcript_id "g4.t1"; gene_id "g4";
scaffold3758	AUGUSTUS	protein_match	21995	22138	9.93	+	2	target "unknown_B[43..91]"; target_start 20; transcript_id "g4.t1"; gene_id "g4";
scaffold3758	AUGUSTUS	protein_match	22232	22444	7.81	+	0	target "unknown_B[91..161]"; target_start 21; transcript_id "g4.t1"; gene_id "g4";
scaffold3758	AUGUSTUS	protein_match	24062	24268	7.08	+	0	target "unknown_C[1..69]"; target_start 183; transcript_id "g4.t1"; gene_id "g4";
# coding sequence = [atgctttgtctgaggtattctccggtaatttttactactagaagacaggaaacagttcagctccccaagaactataatc
# gtaacgttgtggtgtgcgaagctaaaggtccacgaccaaggtatcctcgagtgtggaaaacaaaaaagaaaatagggaccatttccaagtcactgaag
# cttgttgagtgtataaagggattatcaaatgtcaaggaagaagtctacggagcgcttgattcattcattgcatgggaactggagttccctttgattac
# agtgaagaaagcattaaaaattcttgagaatgaaaaagagtggaaaaggataattcaggtgacaaagtggatgttgagtaaaggtcaagggagaacaa
# tgggaagctatttttcattgttaaacgccttggctgaggatggaagacttgaggaagctgaagagctttggctgaaactattctctcagaatctggaa
# agcatgcctcgtattttctttcagaaaatgatagccatatactatcacaaggagatgaatgagaagatgtttgagatattcgcagacatggaagagct
# tggtattaggccaactgtgccagttgtcaaaatggtgggaaatgtttttcagaaactgggaatgttggacaagtaccagaaattaaataagaaatatc
# cacctccaaagtgggaatatcgatacataaaagggaagagggttaaaataagaacaaaagatcttgataaatctcacgatcatgatgttgaaagtaag
# tctgaagaggtagatgagtctgagttcgacgagaactcacaagatcaagcagatgaagattatgtagagcaaatcgaagacgctgaagagtgtgaacc
# tggtgaaatatcagttgtatctagtgaaacaagggaatcctctatgtcaacttaa]
# protein sequence = [MLCLRYSPVIFTTRRQETVQLPKNYNRNVVVCEAKGPRPRYPRVWKTKKKIGTISKSLKLVECIKGLSNVKEEVYGAL
# DSFIAWELEFPLITVKKALKILENEKEWKRIIQVTKWMLSKGQGRTMGSYFSLLNALAEDGRLEEAEELWLKLFSQNLESMPRIFFQKMIAIYYHKEM
# NEKMFEIFADMEELGIRPTVPVVKMVGNVFQKLGMLDKYQKLNKKYPPPKWEYRYIKGKRVKIRTKDLDKSHDHDVESKSEEVDESEFDENSQDQADE
# DYVEQIEDAEECEPGEISVVSSETRESSMST]
# sequence of block unknown_B    21 [PKNYNRNVVVCEAKGPRPRYPRVWKTKKKIGTISKSLKLVECIKGLSNVKEEVYGALDSFIAWELEFPLITVKKALKILENEKEWKRIIQVTKWMLSKGQGRTMGSYFSLLNALAEDGRLEEAEELWLKLFSQNLESMPRIFFQKMIAIYYHKEMNEKMFE] 182
# sequence of block unknown_C   183 [FADMEELGIRPTVPVVKMVGNVFQKLGMLDKYQKLNKKYPPPKWEYRYIKGKRVKIRTKDLDKSHDHDV] 252
# end gene g4
###
# start gene g5
scaffold3758	AUGUSTUS	gene	24805	36468	0.01	-	.	g5
scaffold3758	AUGUSTUS	transcript	24805	36468	0.01	-	.	g5.t1
scaffold3758	AUGUSTUS	tts	24805	24805	.	-	.	transcript_id "g5.t1"; gene_id "g5";
scaffold3758	AUGUSTUS	exon	24805	25046	.	-	.	transcript_id "g5.t1"; gene_id "g5";
scaffold3758	AUGUSTUS	stop_codon	24971	24973	.	-	0	transcript_id "g5.t1"; gene_id "g5";
scaffold3758	AUGUSTUS	intron	25047	25258	0.64	-	.	transcript_id "g5.t1"; gene_id "g5";
scaffold3758	AUGUSTUS	intron	26098	26305	0.98	-	.	transcript_id "g5.t1"; gene_id "g5";
scaffold3758	AUGUSTUS	intron	26417	27105	0.46	-	.	transcript_id "g5.t1"; gene_id "g5";
scaffold3758	AUGUSTUS	intron	27172	27251	0.44	-	.	transcript_id "g5.t1"; gene_id "g5";
scaffold3758	AUGUSTUS	intron	27363	27637	0.59	-	.	transcript_id "g5.t1"; gene_id "g5";
scaffold3758	AUGUSTUS	intron	27725	28601	0.97	-	.	transcript_id "g5.t1"; gene_id "g5";
scaffold3758	AUGUSTUS	intron	28722	28821	1	-	.	transcript_id "g5.t1"; gene_id "g5";
scaffold3758	AUGUSTUS	intron	29000	30532	0.97	-	.	transcript_id "g5.t1"; gene_id "g5";
scaffold3758	AUGUSTUS	intron	30751	30869	1	-	.	transcript_id "g5.t1"; gene_id "g5";
scaffold3758	AUGUSTUS	intron	30977	31186	1	-	.	transcript_id "g5.t1"; gene_id "g5";
scaffold3758	AUGUSTUS	intron	31308	31786	0.96	-	.	transcript_id "g5.t1"; gene_id "g5";
scaffold3758	AUGUSTUS	intron	31883	31998	0.94	-	.	transcript_id "g5.t1"; gene_id "g5";
scaffold3758	AUGUSTUS	CDS	24971	25046	0.64	-	1	transcript_id "g5.t1"; gene_id "g5";
scaffold3758	AUGUSTUS	CDS	25259	26097	0.78	-	0	transcript_id "g5.t1"; gene_id "g5";
scaffold3758	AUGUSTUS	exon	25259	26097	.	-	.	transcript_id "g5.t1"; gene_id "g5";
scaffold3758	AUGUSTUS	CDS	26306	26416	0.98	-	0	transcript_id "g5.t1"; gene_id "g5";
scaffold3758	AUGUSTUS	exon	26306	26416	.	-	.	transcript_id "g5.t1"; gene_id "g5";
scaffold3758	AUGUSTUS	CDS	27106	27171	0.5	-	0	transcript_id "g5.t1"; gene_id "g5";
scaffold3758	AUGUSTUS	exon	27106	27171	.	-	.	transcript_id "g5.t1"; gene_id "g5";
scaffold3758	AUGUSTUS	CDS	27252	27362	0.59	-	0	transcript_id "g5.t1"; gene_id "g5";
scaffold3758	AUGUSTUS	exon	27252	27362	.	-	.	transcript_id "g5.t1"; gene_id "g5";
scaffold3758	AUGUSTUS	CDS	27638	27724	0.99	-	0	transcript_id "g5.t1"; gene_id "g5";
scaffold3758	AUGUSTUS	exon	27638	27724	.	-	.	transcript_id "g5.t1"; gene_id "g5";
scaffold3758	AUGUSTUS	CDS	28602	28721	1	-	0	transcript_id "g5.t1"; gene_id "g5";
scaffold3758	AUGUSTUS	exon	28602	28721	.	-	.	transcript_id "g5.t1"; gene_id "g5";
scaffold3758	AUGUSTUS	CDS	28822	28999	1	-	1	transcript_id "g5.t1"; gene_id "g5";
scaffold3758	AUGUSTUS	exon	28822	28999	.	-	.	transcript_id "g5.t1"; gene_id "g5";
scaffold3758	AUGUSTUS	CDS	30533	30750	0.99	-	0	transcript_id "g5.t1"; gene_id "g5";
scaffold3758	AUGUSTUS	exon	30533	30750	.	-	.	transcript_id "g5.t1"; gene_id "g5";
scaffold3758	AUGUSTUS	CDS	30870	30976	1	-	2	transcript_id "g5.t1"; gene_id "g5";
scaffold3758	AUGUSTUS	exon	30870	30976	.	-	.	transcript_id "g5.t1"; gene_id "g5";
scaffold3758	AUGUSTUS	CDS	31187	31307	0.98	-	0	transcript_id "g5.t1"; gene_id "g5";
scaffold3758	AUGUSTUS	exon	31187	31307	.	-	.	transcript_id "g5.t1"; gene_id "g5";
scaffold3758	AUGUSTUS	CDS	31787	31882	0.96	-	0	transcript_id "g5.t1"; gene_id "g5";
scaffold3758	AUGUSTUS	exon	31787	31882	.	-	.	transcript_id "g5.t1"; gene_id "g5";
scaffold3758	AUGUSTUS	CDS	31999	32184	0.95	-	0	transcript_id "g5.t1"; gene_id "g5";
scaffold3758	AUGUSTUS	exon	31999	32221	.	-	.	transcript_id "g5.t1"; gene_id "g5";
scaffold3758	AUGUSTUS	start_codon	32182	32184	.	-	0	transcript_id "g5.t1"; gene_id "g5";
scaffold3758	AUGUSTUS	exon	32428	32521	.	-	.	transcript_id "g5.t1"; gene_id "g5";
scaffold3758	AUGUSTUS	exon	36029	36468	.	-	.	transcript_id "g5.t1"; gene_id "g5";
scaffold3758	AUGUSTUS	tss	36468	36468	.	-	.	transcript_id "g5.t1"; gene_id "g5";
# coding sequence = [atggctgacactggagagaatagtgccttgttcccaatttttatattgtcaataattgccctgcctttagtaccctata
# caatacttaaattattccgtgttgcttcaaagaaggaaaagagtattcactgtgtgtgttcagtttgctctcgatcaggaaaatatcgcaaatccatt
# tttggaaggatctctaagttttcaacatgtagcaactttaccttgctgttgctttgggtcattgtgattttccttgtttatagcatcaaacaaagtag
# tcgtgagattgaagcttttgatccgttcagtattcttgggctagcaccaggagttaccgaatctgcaataaagaaagcatataggagactttcaatac
# aataccatccagacaaaaaccctgacccagctgctcataagtattttgtggagtatatttccaaagcttaccaagccctgacagatccggtctcaagg
# gagaattttgagaaatatggacatccagatggcagacagggttttcaaatggggatagcacttcctcagtttttgcttgattttaatggctcatctgg
# tggtatattattactttggattcttggaggttttatactattgccaatggcttttggtgttgtttatctatcaagagcatcaaagtatgggggaaata
# atgtcaggcgtgaaactcttgtcacttattttgaattagtgaagccctccttggctccaagcaaagttatggatgtattcgttaaggcagctgagttc
# atggatattccagttcgaagagctgatgatgaacctcttcaggaactcttcaaacttgtgaaaagtgaactgaacctggatggtaagaatgccagaca
# ggaacaagcaaaattttggaaacaacatcctgctattgttaaggccgaattgttgattcaagcccatttacttcgtaaagcagacactttctctagta
# acttgcagcaggattacaaacatgtgctgcagtttacgcctcgccttctcgaagggctaatcaagatggcaactgtgccacgcactgctaagggacat
# ggttggctaaggcctgcaattggaatcgtcgagctctcccagtgcataattcaggcccagaaaatggtttccgaaactgtcccagacaggctgggctg
# gtcccaattgtctgccaaaatcaatgcagaccgggctaggctagctattggaatggaccaggaccggcttctctgtaatcttctgccgttaagtcgag
# ttgccaaatgggcggaatgggctgaattttggcaggctgttccccttagtgctaggaaggcaggttcaggatcctctgatggtgttgcttcgctttta
# cagcttccaaattttaatgatgcagtcatcacaaagatagcgaagaaggtgcgtacactacagaacctcctggacatgacccttcaagaacgtgctga
# gctgctttctgatgttgctggcctatccgctgctgaagtgcaagacgtagagaaggtgctagaattgatgcctcgtgcaacaattgaagttacatgcg
# agactgagggcgaggaaggcatccaagagggggacattgtcaccgtgcaggcatgggtgacggtcagacgtgctaatggtttgatcgctgctcttcca
# catgctccatactatccatttcccaagggagagaatttctggtttttacttgcagatgccaattcaaatgatgtctggttttctgaaagtatcaactt
# tatggatgaagcagcagccataacaactgcttcaacaataaccgaagcgaaaatggaagcatcgggggcaaatatggaggagattgctgctgctgtta
# aagatgctgttgcgaaagttaagagagggtgccgactgatcttgggcaagatccaagctccacaggcaggaagttacagtttaaacagtcatttgatg
# tgtgactcatggattggctgcgacacaaagacaaacttaaaactaaaagtattgaaaaggagcagagctggaagtcgaggtggtcatgtggctggggg
# agtgcaggatgagaatgacgttgaagatgaagacgaagatgacattgaagaggacgaagaaggtgatcagagcgagtacagcgaggatgaggatgagg
# atgaggacaaggacgaagacgaggatgatgaggttgacaaaccaaacaatgattctaatagaaagggctttgctaatggctcctctcgaagaaagggt
# agaaaggatgagattatagattcaaagcgatttgctcctttacggccatacacccatttctgctgcaaagggggcgattag]
# protein sequence = [MADTGENSALFPIFILSIIALPLVPYTILKLFRVASKKEKSIHCVCSVCSRSGKYRKSIFGRISKFSTCSNFTLLLLW
# VIVIFLVYSIKQSSREIEAFDPFSILGLAPGVTESAIKKAYRRLSIQYHPDKNPDPAAHKYFVEYISKAYQALTDPVSRENFEKYGHPDGRQGFQMGI
# ALPQFLLDFNGSSGGILLLWILGGFILLPMAFGVVYLSRASKYGGNNVRRETLVTYFELVKPSLAPSKVMDVFVKAAEFMDIPVRRADDEPLQELFKL
# VKSELNLDGKNARQEQAKFWKQHPAIVKAELLIQAHLLRKADTFSSNLQQDYKHVLQFTPRLLEGLIKMATVPRTAKGHGWLRPAIGIVELSQCIIQA
# QKMVSETVPDRLGWSQLSAKINADRARLAIGMDQDRLLCNLLPLSRVAKWAEWAEFWQAVPLSARKAGSGSSDGVASLLQLPNFNDAVITKIAKKVRT
# LQNLLDMTLQERAELLSDVAGLSAAEVQDVEKVLELMPRATIEVTCETEGEEGIQEGDIVTVQAWVTVRRANGLIAALPHAPYYPFPKGENFWFLLAD
# ANSNDVWFSESINFMDEAAAITTASTITEAKMEASGANMEEIAAAVKDAVAKVKRGCRLILGKIQAPQAGSYSLNSHLMCDSWIGCDTKTNLKLKVLK
# RSRAGSRGGHVAGGVQDENDVEDEDEDDIEEDEEGDQSEYSEDEDEDEDKDEDEDDEVDKPNNDSNRKGFANGSSRRKGRKDEIIDSKRFAPLRPYTH
# FCCKGGD]
# end gene g5
###
# start gene g6
scaffold3758	AUGUSTUS	gene	38383	38856	0.04	+	.	g6
scaffold3758	AUGUSTUS	transcript	38383	38856	0.04	+	.	g6.t1
scaffold3758	AUGUSTUS	tss	38383	38383	.	+	.	transcript_id "g6.t1"; gene_id "g6";
scaffold3758	AUGUSTUS	exon	38383	38856	.	+	.	transcript_id "g6.t1"; gene_id "g6";
scaffold3758	AUGUSTUS	start_codon	38453	38455	.	+	0	transcript_id "g6.t1"; gene_id "g6";
scaffold3758	AUGUSTUS	CDS	38453	38629	0.76	+	0	transcript_id "g6.t1"; gene_id "g6";
scaffold3758	AUGUSTUS	stop_codon	38627	38629	.	+	0	transcript_id "g6.t1"; gene_id "g6";
scaffold3758	AUGUSTUS	tts	38856	38856	.	+	.	transcript_id "g6.t1"; gene_id "g6";
# coding sequence = [atgcgttcggattccgggtcgggttttccatcgtcggtgagaatttctgggctcaacaccaccggaaaaggtggaccag
# cgtttgttggtcaggtttttagcatgtgtgacctttccggaaccggtcttatggctgtatctacccatttcgacataccctttctctccaaaaggtaa]
# protein sequence = [MRSDSGSGFPSSVRISGLNTTGKGGPAFVGQVFSMCDLSGTGLMAVSTHFDIPFLSKR]
# end gene g6
###
# command line:
# augustus --codingseq=1 --proteinprofile=/home/pgsb/tetiana.nosenko/lineages/embryophyta_odb9/prfl/EOG09360IE8.prfl --predictionStart=3358 --predictionEnd=40727 --species=arabidopsis ./tmp/scaffold3758Schil_BUSCO_geno_206160443_.temp
```
