## Supplementary material for "The *de novo* reference genome and transcriptome assemblies of the wild tomato species *Solanum chilense*": EOG09360IEH.out.1

```
# Please cite: Mario Stanke, Mark Diekhans, Robert Baertsch, David Haussler (2008),
# Using native and syntenically mapped cDNA alignments to improve de novo gene finding
# Bioinformatics 24: 637-644, doi 10.1093/bioinformatics/btn013
# No extrinsic information on sequences given.
# Initialising the parameters using config directory /home/pgsb/tetiana.nosenko/miniconda3/config/ ...
# Using protein profile unknown
# --[7..87]--> unknown_A (9) <--[13..43]--> unknown_B (44) <--[1..3]--> unknown_C (54) <--[11..23]--> unknown_E (10) <--[0..1]--> unknown_F (17) <--[19..34]--> unknown_H (70) <--[0..1]--> unknown_I (10) <--[8..25]--
# BUSCO_Schil_BUSCO_geno_206160443 version. Using default transition matrix.
# admissible start codons and their probabilities: ATG(0.999), CTG(0.000802), TTG(0)
# Looks like ./tmp/scaffold13263Schil_BUSCO_geno_206160443_.temp is in fasta format.
# We have hints for 0 sequences and for 0 of the sequences in the input set.
#
# ----- prediction on sequence number 1 (length = 10057, name = scaffold13263) -----
#
# Constraints/Hints:
# (none)
# Predicted genes for sequence number 1 on both strands
# start gene g1
scaffold13263	AUGUSTUS	gene	1	2391	0.58	-	.	g1
scaffold13263	AUGUSTUS	transcript	1	2391	0.58	-	.	g1.t1
scaffold13263	AUGUSTUS	intron	1	126	0.9	-	.	transcript_id "g1.t1"; gene_id "g1";
scaffold13263	AUGUSTUS	intron	257	1758	0.92	-	.	transcript_id "g1.t1"; gene_id "g1";
scaffold13263	AUGUSTUS	intron	1928	2011	0.95	-	.	transcript_id "g1.t1"; gene_id "g1";
scaffold13263	AUGUSTUS	intron	2192	2271	0.7	-	.	transcript_id "g1.t1"; gene_id "g1";
scaffold13263	AUGUSTUS	CDS	127	256	0.88	-	2	transcript_id "g1.t1"; gene_id "g1";
scaffold13263	AUGUSTUS	CDS	1759	1927	0.89	-	0	transcript_id "g1.t1"; gene_id "g1";
scaffold13263	AUGUSTUS	CDS	2012	2191	0.7	-	0	transcript_id "g1.t1"; gene_id "g1";
scaffold13263	AUGUSTUS	CDS	2272	2391	0.8	-	0	transcript_id "g1.t1"; gene_id "g1";
scaffold13263	AUGUSTUS	start_codon	2389	2391	.	-	0	transcript_id "g1.t1"; gene_id "g1";
# coding sequence = [atggctggtaatgctattcacccattccaccaacaatggcctccagctccagccccagcccctcctcttccttctggcc
# cccctccacatcatcaccatcactcaatgcccatcgatgaggttcggacgattttcatttccgggctaccgcaggatgtaaaggagagagaattggtg
# aatcttctgaggtggttaccaggttacgaagcatctcagctcaatttcaaaggcgaactacccatgggttttgccttattctctaaccatcaatgcgc
# aatcggtgcaaaggacgccattcagggtttgatttttgatacggaggggaaatgtgttctgcacacggagatggccaagaaaaatctctttgtcaaaa
# gaggttactttttatccttgacttctctctttagctttcttgcttttctttctgttttcgaatcgaaaaagttatatacatgtccttatggtcgagga
# attgtagttgattcaaatgcacatgaccagagtaaacgtatgcgtactggaggtgattacacgcacagtggttattcaagtccctctcctttccaccc
# tcctcccgcacctgtctgggcaccacatgg]
# protein sequence = [MAGNAIHPFHQQWPPAPAPAPPLPSGPPPHHHHHSMPIDEVRTIFISGLPQDVKERELVNLLRWLPGYEASQLNFKGE
# LPMGFALFSNHQCAIGAKDAIQGLIFDTEGKCVLHTEMAKKNLFVKRGYFLSLTSLFSFLAFLSVFESKKLYTCPYGRGIVVDSNAHDQSKRMRTGGD
# YTHSGYSSPSPFHPPPAPVWAPH]
# end gene g1
###
# command line:
# augustus --codingseq=1 --proteinprofile=/home/pgsb/tetiana.nosenko/lineages/embryophyta_odb9/prfl/EOG09360IEH.prfl --predictionStart=0 --predictionEnd=20468 --species=BUSCO_Schil_BUSCO_geno_206160443 ./tmp/scaffold13263Schil_BUSCO_geno_206160443_.temp
```
