## Supplementary material for "The *de novo* reference genome and transcriptome assemblies of the wild tomato species *Solanum chilense*": EOG09360IEI.out.1

```
# Please cite: Mario Stanke, Mark Diekhans, Robert Baertsch, David Haussler (2008),
# Using native and syntenically mapped cDNA alignments to improve de novo gene finding
# Bioinformatics 24: 637-644, doi 10.1093/bioinformatics/btn013
# No extrinsic information on sequences given.
# Using protein profile unknown
# --[0..162]--> unknown_A (9) <--[0..6]--> unknown_B (9) <--[0..1]--> unknown_C (33) <--[1..21]--> unknown_D (214) <--[4..9]--> unknown_E (8) <--[0..0]--
# arabidopsis version. Using default transition matrix.
# We have hints for 0 sequences and for 0 of the sequences in the input set.
#
# ----- prediction on sequence number 1 (length = 41946, name = scaffold12) -----
#
# Constraints/Hints:
# (none)
# Predicted genes for sequence number 1 on both strands
# start gene g1
scaffold12	AUGUSTUS	gene	380798	385108	0.04	+	.	g1
scaffold12	AUGUSTUS	transcript	380798	385108	0.04	+	.	g1.t1
scaffold12	AUGUSTUS	start_codon	380798	380800	.	+	0	transcript_id "g1.t1"; gene_id "g1";
scaffold12	AUGUSTUS	intron	380804	380900	0.52	+	.	transcript_id "g1.t1"; gene_id "g1";
scaffold12	AUGUSTUS	intron	381053	382977	0.31	+	.	transcript_id "g1.t1"; gene_id "g1";
scaffold12	AUGUSTUS	intron	383150	383251	1	+	.	transcript_id "g1.t1"; gene_id "g1";
scaffold12	AUGUSTUS	intron	383336	383417	1	+	.	transcript_id "g1.t1"; gene_id "g1";
scaffold12	AUGUSTUS	intron	383685	383752	0.93	+	.	transcript_id "g1.t1"; gene_id "g1";
scaffold12	AUGUSTUS	intron	383839	384227	0.73	+	.	transcript_id "g1.t1"; gene_id "g1";
scaffold12	AUGUSTUS	intron	384382	384946	0.36	+	.	transcript_id "g1.t1"; gene_id "g1";
scaffold12	AUGUSTUS	CDS	380798	380803	0.53	+	0	transcript_id "g1.t1"; gene_id "g1";
scaffold12	AUGUSTUS	exon	380798	380803	.	+	.	transcript_id "g1.t1"; gene_id "g1";
scaffold12	AUGUSTUS	CDS	380901	381052	0.49	+	0	transcript_id "g1.t1"; gene_id "g1";
scaffold12	AUGUSTUS	exon	380901	381052	.	+	.	transcript_id "g1.t1"; gene_id "g1";
scaffold12	AUGUSTUS	CDS	382978	383149	0.84	+	1	transcript_id "g1.t1"; gene_id "g1";
scaffold12	AUGUSTUS	exon	382978	383149	.	+	.	transcript_id "g1.t1"; gene_id "g1";
scaffold12	AUGUSTUS	CDS	383252	383335	1	+	0	transcript_id "g1.t1"; gene_id "g1";
scaffold12	AUGUSTUS	exon	383252	383335	.	+	.	transcript_id "g1.t1"; gene_id "g1";
scaffold12	AUGUSTUS	CDS	383418	383684	0.98	+	0	transcript_id "g1.t1"; gene_id "g1";
scaffold12	AUGUSTUS	exon	383418	383684	.	+	.	transcript_id "g1.t1"; gene_id "g1";
scaffold12	AUGUSTUS	CDS	383753	383838	0.81	+	0	transcript_id "g1.t1"; gene_id "g1";
scaffold12	AUGUSTUS	exon	383753	383838	.	+	.	transcript_id "g1.t1"; gene_id "g1";
scaffold12	AUGUSTUS	CDS	384228	384381	0.73	+	1	transcript_id "g1.t1"; gene_id "g1";
scaffold12	AUGUSTUS	exon	384228	384381	.	+	.	transcript_id "g1.t1"; gene_id "g1";
scaffold12	AUGUSTUS	CDS	384947	385030	0.36	+	0	transcript_id "g1.t1"; gene_id "g1";
scaffold12	AUGUSTUS	exon	384947	385108	.	+	.	transcript_id "g1.t1"; gene_id "g1";
scaffold12	AUGUSTUS	stop_codon	385028	385030	.	+	0	transcript_id "g1.t1"; gene_id "g1";
scaffold12	AUGUSTUS	tts	385108	385108	.	+	.	transcript_id "g1.t1"; gene_id "g1";
# coding sequence = [atgaggaaatcttgtgtccaacacttgcaacaatttttcctcctcaaccgctttggttggcgccgacttgggtgcgatg
# gggatcaccatgaggttgagtgtgatagccagtgtgttgcacccccattcccatccgaacacttagatttctatggcagagctgatgtattgagagaa
# aatgcagaagccgtttttgcagcttgtgatgctgctcatggcagatgggcaaagatccttggagtgcgttctcctatccaccctagactgaggttaca
# ggagtttttaaatgtatataacatcactcaagaatttataacggctactgagaagattggtggaagattgggttatagtattcggggaacattgcaat
# cacaggccaaggcctttattgatttccaacacgaatccaggatggcaaagatgagggccattcttgaccaggaaaattgggctgagattgatgtccct
# gatgagttccagacaattgtcacatcactgttctgctcagaatctgagacccgtgaacttgctgatgaggtttcagctgatattgcaccaagcagccc
# taagatggtcctgggcagtgatggttcccctacggcagaagttagacttcaaaagatatcacaaaatgcagagcacactgattctactccacgttcag
# agagtacagcacagagcaatgaaactaactcaagagagcgtgggaaatcttctgctagacttctttttttcagaggtgttggatatcatatggttaac
# tgcggcttgattttggtgaagatgttgtcagaatgtattgagatgaataatagcttgccgggcctatcttcagaagtcgttcaccgtgttgttgaaat
# cctgaaattgttcaatacaaggacttgtcagcttgtccttggtgctggagcaatgcagcccaactccagcctcctcccaactgaaaagagtctcagca
# atcttactaggcatactccaggaaatgccgataacgggttataa]
# protein sequence = [MRKSCVQHLQQFFLLNRFGWRRLGCDGDHHEVECDSQCVAPPFPSEHLDFYGRADVLRENAEAVFAACDAAHGRWAKI
# LGVRSPIHPRLRLQEFLNVYNITQEFITATEKIGGRLGYSIRGTLQSQAKAFIDFQHESRMAKMRAILDQENWAEIDVPDEFQTIVTSLFCSESETRE
# LADEVSADIAPSSPKMVLGSDGSPTAEVRLQKISQNAEHTDSTPRSESTAQSNETNSRERGKSSARLLFFRGVGYHMVNCGLILVKMLSECIEMNNSL
# PGLSSEVVHRVVEILKLFNTRTCQLVLGAGAMQPNSSLLPTEKSLSNLTRHTPGNADNGL]
# end gene g1
###
# start gene g2
scaffold12	AUGUSTUS	gene	387573	388748	0.08	-	.	g2
scaffold12	AUGUSTUS	transcript	387573	388748	0.08	-	.	g2.t1
scaffold12	AUGUSTUS	tts	387573	387573	.	-	.	transcript_id "g2.t1"; gene_id "g2";
scaffold12	AUGUSTUS	exon	387573	388188	.	-	.	transcript_id "g2.t1"; gene_id "g2";
scaffold12	AUGUSTUS	stop_codon	387694	387696	.	-	0	transcript_id "g2.t1"; gene_id "g2";
scaffold12	AUGUSTUS	intron	388189	388277	0.45	-	.	transcript_id "g2.t1"; gene_id "g2";
scaffold12	AUGUSTUS	intron	388489	388601	0.73	-	.	transcript_id "g2.t1"; gene_id "g2";
scaffold12	AUGUSTUS	CDS	387694	388188	0.42	-	0	transcript_id "g2.t1"; gene_id "g2";
scaffold12	AUGUSTUS	CDS	388278	388488	0.45	-	1	transcript_id "g2.t1"; gene_id "g2";
scaffold12	AUGUSTUS	exon	388278	388488	.	-	.	transcript_id "g2.t1"; gene_id "g2";
scaffold12	AUGUSTUS	CDS	388602	388666	0.63	-	0	transcript_id "g2.t1"; gene_id "g2";
scaffold12	AUGUSTUS	exon	388602	388748	.	-	.	transcript_id "g2.t1"; gene_id "g2";
scaffold12	AUGUSTUS	start_codon	388664	388666	.	-	0	transcript_id "g2.t1"; gene_id "g2";
scaffold12	AUGUSTUS	tss	388748	388748	.	-	.	transcript_id "g2.t1"; gene_id "g2";
# coding sequence = [atgatggctagtaaaaggagggtcagtacatatcaagggcaggagcagcgccgcttgagctacggtcagtacttcaaag
# gttggataaagtcagaagaaacttcctgtggcaaggcaacaaggaaaggaagggttttcatttggtcaaatgaagaacattatagaagtaaagaacaa
# ggtggactaggtatcaagaaccttaaatcccaaagcaaagcactcaaggtcaagtggctatggaggtaccatcaggaggaccaagccctctggtacag
# gattattctggcaattctcagtaatcaattaactgtcaaagttccaaatggtagaaaaacaagtttttggattgataaatgggtgggtactgtgagct
# ttaaagatctctttcctgacatctttgttttggctcaacaccaagagaaaactgttgctgaaatatggtcaccacaaggatggaatatgatctttaga
# agaaacttgaatgactgggaaattcccagaatgattgaacttttcaaactactggagagtttccaaggaattcaacccggtgaagactatttatggtg
# gcatgggcacaacaaaggaagatacagggtgaaggaaggatataaacaaacaagtcgtatagataatcaagatttcaaatggccttggaagcaaattt
# ggagagtcaaagtgccacaaaaagtggcatgcttcacctggctgctagccaatgaagcagttctgacattggacaatgtggccaagagaggtacatct
# ctatga]
# protein sequence = [MMASKRRVSTYQGQEQRRLSYGQYFKGWIKSEETSCGKATRKGRVFIWSNEEHYRSKEQGGLGIKNLKSQSKALKVKW
# LWRYHQEDQALWYRIILAILSNQLTVKVPNGRKTSFWIDKWVGTVSFKDLFPDIFVLAQHQEKTVAEIWSPQGWNMIFRRNLNDWEIPRMIELFKLLE
# SFQGIQPGEDYLWWHGHNKGRYRVKEGYKQTSRIDNQDFKWPWKQIWRVKVPQKVACFTWLLANEAVLTLDNVAKRGTSL]
# end gene g2
###
# start gene g3
scaffold12	AUGUSTUS	gene	391543	393950	0.04	+	.	g3
scaffold12	AUGUSTUS	transcript	391543	393950	0.04	+	.	g3.t1
scaffold12	AUGUSTUS	tss	391543	391543	.	+	.	transcript_id "g3.t1"; gene_id "g3";
scaffold12	AUGUSTUS	exon	391543	391772	.	+	.	transcript_id "g3.t1"; gene_id "g3";
scaffold12	AUGUSTUS	start_codon	391614	391616	.	+	0	transcript_id "g3.t1"; gene_id "g3";
scaffold12	AUGUSTUS	intron	391773	392499	0.54	+	.	transcript_id "g3.t1"; gene_id "g3";
scaffold12	AUGUSTUS	intron	392662	393239	0.24	+	.	transcript_id "g3.t1"; gene_id "g3";
scaffold12	AUGUSTUS	CDS	391614	391772	0.54	+	0	transcript_id "g3.t1"; gene_id "g3";
scaffold12	AUGUSTUS	CDS	392500	392661	0.55	+	0	transcript_id "g3.t1"; gene_id "g3";
scaffold12	AUGUSTUS	exon	392500	392661	.	+	.	transcript_id "g3.t1"; gene_id "g3";
scaffold12	AUGUSTUS	CDS	393240	393302	0.24	+	0	transcript_id "g3.t1"; gene_id "g3";
scaffold12	AUGUSTUS	exon	393240	393950	.	+	.	transcript_id "g3.t1"; gene_id "g3";
scaffold12	AUGUSTUS	stop_codon	393300	393302	.	+	0	transcript_id "g3.t1"; gene_id "g3";
scaffold12	AUGUSTUS	tts	393950	393950	.	+	.	transcript_id "g3.t1"; gene_id "g3";
# coding sequence = [atggaaaacaagatctacttcacctctggagacgaattgtactatattactgaaaacattacttcttcagaagcttggt
# ctgattatctggaaatgaggaagcacatgcttcgatatttcagatgccagttcaatgtattctctgtatttcagatgccagactataaggtgcaccga
# gatgagatacactcgaagttggtgcaaataatgagggaaaggttgctggtccacctccgtgggctgccacagattgttgacagttggaataggccaga
# aaatgctgatacgcaaccaagtcagtttgctcgttctatcactaagctaaaagttcaaaccctgtttgaaatttacaggcaattggctactgctgagt
# tagtgaactaa]
# protein sequence = [MENKIYFTSGDELYYITENITSSEAWSDYLEMRKHMLRYFRCQFNVFSVFQMPDYKVHRDEIHSKLVQIMRERLLVHL
# RGLPQIVDSWNRPENADTQPSQFARSITKLKVQTLFEIYRQLATAELVN]
# end gene g3
###
# start gene g4
scaffold12	AUGUSTUS	gene	397863	405621	0.14	+	.	g4
scaffold12	AUGUSTUS	transcript	397863	405621	0.14	+	.	g4.t1
scaffold12	AUGUSTUS	tss	397863	397863	.	+	.	transcript_id "g4.t1"; gene_id "g4";
scaffold12	AUGUSTUS	exon	397863	398071	.	+	.	transcript_id "g4.t1"; gene_id "g4";
scaffold12	AUGUSTUS	start_codon	398028	398030	.	+	0	transcript_id "g4.t1"; gene_id "g4";
scaffold12	AUGUSTUS	intron	398072	398731	0.89	+	.	transcript_id "g4.t1"; gene_id "g4";
scaffold12	AUGUSTUS	intron	398800	398895	0.99	+	.	transcript_id "g4.t1"; gene_id "g4";
scaffold12	AUGUSTUS	intron	398981	399073	1	+	.	transcript_id "g4.t1"; gene_id "g4";
scaffold12	AUGUSTUS	intron	399233	400490	0.99	+	.	transcript_id "g4.t1"; gene_id "g4";
scaffold12	AUGUSTUS	intron	400629	401156	0.89	+	.	transcript_id "g4.t1"; gene_id "g4";
scaffold12	AUGUSTUS	intron	401236	402807	0.69	+	.	transcript_id "g4.t1"; gene_id "g4";
scaffold12	AUGUSTUS	intron	402888	404333	0.65	+	.	transcript_id "g4.t1"; gene_id "g4";
scaffold12	AUGUSTUS	intron	404464	405226	0.98	+	.	transcript_id "g4.t1"; gene_id "g4";
scaffold12	AUGUSTUS	CDS	398028	398071	0.68	+	0	transcript_id "g4.t1"; gene_id "g4";
scaffold12	AUGUSTUS	CDS	398732	398799	0.92	+	1	transcript_id "g4.t1"; gene_id "g4";
scaffold12	AUGUSTUS	exon	398732	398799	.	+	.	transcript_id "g4.t1"; gene_id "g4";
scaffold12	AUGUSTUS	CDS	398896	398980	0.99	+	2	transcript_id "g4.t1"; gene_id "g4";
scaffold12	AUGUSTUS	exon	398896	398980	.	+	.	transcript_id "g4.t1"; gene_id "g4";
scaffold12	AUGUSTUS	CDS	399074	399232	1	+	1	transcript_id "g4.t1"; gene_id "g4";
scaffold12	AUGUSTUS	exon	399074	399232	.	+	.	transcript_id "g4.t1"; gene_id "g4";
scaffold12	AUGUSTUS	CDS	400491	400628	0.99	+	1	transcript_id "g4.t1"; gene_id "g4";
scaffold12	AUGUSTUS	exon	400491	400628	.	+	.	transcript_id "g4.t1"; gene_id "g4";
scaffold12	AUGUSTUS	CDS	401157	401235	0.63	+	1	transcript_id "g4.t1"; gene_id "g4";
scaffold12	AUGUSTUS	exon	401157	401235	.	+	.	transcript_id "g4.t1"; gene_id "g4";
scaffold12	AUGUSTUS	CDS	402808	402887	0.75	+	0	transcript_id "g4.t1"; gene_id "g4";
scaffold12	AUGUSTUS	exon	402808	402887	.	+	.	transcript_id "g4.t1"; gene_id "g4";
scaffold12	AUGUSTUS	CDS	404334	404463	1	+	1	transcript_id "g4.t1"; gene_id "g4";
scaffold12	AUGUSTUS	exon	404334	404463	.	+	.	transcript_id "g4.t1"; gene_id "g4";
scaffold12	AUGUSTUS	CDS	405227	405331	0.98	+	0	transcript_id "g4.t1"; gene_id "g4";
scaffold12	AUGUSTUS	exon	405227	405621	.	+	.	transcript_id "g4.t1"; gene_id "g4";
scaffold12	AUGUSTUS	stop_codon	405329	405331	.	+	0	transcript_id "g4.t1"; gene_id "g4";
scaffold12	AUGUSTUS	tts	405621	405621	.	+	.	transcript_id "g4.t1"; gene_id "g4";
scaffold12	AUGUSTUS	protein_match	398028	398054	6.86	+	0	target "unknown_A[1..9]"; target_start 0; transcript_id "g4.t1"; gene_id "g4";
scaffold12	AUGUSTUS	protein_match	398733	398759	6.82	+	0	target "unknown_B[1..9]"; target_start 15; transcript_id "g4.t1"; gene_id "g4";
scaffold12	AUGUSTUS	protein_match	398763	398799	6.56	+	0	target "unknown_C[1..13]"; target_start 25; transcript_id "g4.t1"; gene_id "g4";
scaffold12	AUGUSTUS	protein_match	398896	398957	4.79	+	2	target "unknown_C[13..33]"; target_start 25; transcript_id "g4.t1"; gene_id "g4";
scaffold12	AUGUSTUS	protein_match	398979	398980	1	+	0	target "unknown_D[1..1]"; target_start 65; transcript_id "g4.t1"; gene_id "g4";
scaffold12	AUGUSTUS	protein_match	399074	399232	9.12	+	0	target "unknown_D[2..54]"; target_start 64; transcript_id "g4.t1"; gene_id "g4";
scaffold12	AUGUSTUS	protein_match	400491	400628	7.33	+	0	target "unknown_D[55..100]"; target_start 64; transcript_id "g4.t1"; gene_id "g4";
scaffold12	AUGUSTUS	protein_match	401157	401235	6.12	+	0	target "unknown_D[101..127]"; target_start 64; transcript_id "g4.t1"; gene_id "g4";
scaffold12	AUGUSTUS	protein_match	402808	402887	11.6	+	2	target "unknown_D[127..153]"; target_start 64; transcript_id "g4.t1"; gene_id "g4";
scaffold12	AUGUSTUS	protein_match	404334	404463	6.17	+	0	target "unknown_D[154..197]"; target_start 64; transcript_id "g4.t1"; gene_id "g4";
scaffold12	AUGUSTUS	protein_match	405227	405280	5.79	+	0	target "unknown_D[197..214]"; target_start 65; transcript_id "g4.t1"; gene_id "g4";
scaffold12	AUGUSTUS	protein_match	405305	405328	8.67	+	0	target "unknown_E[1..8]"; target_start 287; transcript_id "g4.t1"; gene_id "g4";
# coding sequence = [atgggttccgatcctgaaaagttgatcagcaaagccgataaactgacaaaactaagttttaccaggtggagtattgatt
# ggaaaagtgctactggtttgtatgagcaggcagctaatggatttaggcttgctaaaagttatgagaaggcaaaagaagcatttgaaaaagcttcaaaa
# ggacaagagatgctttcctcgccttgggatgctgctaagcatatggagtctgctgctaccatggcaaaggaactaggcaactggaaagaagttgctga
# cttttatagaagggcctctgagttgtacaatgaatgtgggaggccccaacctgcatctgacgcacttggaaaaggcgcgcgtgctttagaagatggag
# cacctgatgtagctgttcagttgtatactgaagcctgtgccattcttgaagaggacgggaaggaacaaatggcctttgatctatatcgtgatgctgca
# agggtttatctgaagcttgaaaagtatgaagatgctgcaactatcctaataagtttggcattagctgctgacaagtgcagcgcaacacatagccagtg
# caaggcttatcttagtgcaatcattgtttacctatatgcccacgactttaagcaagcggagaagtgctacaatgattgttgtcaggttgaagttttcc
# tgaatagagatcaaggtcgctgtgctggtaaacttctttctgcatatgctgacggcgatgttgaggatattaaacgggtgtcacaatcaagcactgtt
# tcaaatcttgatcacacgatcatcaagattgcaaggaaattgcctacaggggatgtttgcgcactcaagaatgaagccatgaaagataatgaagatcc
# tttggatgaggatgatctgacctaa]
# protein sequence = [MGSDPEKLISKADKLTKLSFTRWSIDWKSATGLYEQAANGFRLAKSYEKAKEAFEKASKGQEMLSSPWDAAKHMESAA
# TMAKELGNWKEVADFYRRASELYNECGRPQPASDALGKGARALEDGAPDVAVQLYTEACAILEEDGKEQMAFDLYRDAARVYLKLEKYEDAATILISL
# ALAADKCSATHSQCKAYLSAIIVYLYAHDFKQAEKCYNDCCQVEVFLNRDQGRCAGKLLSAYADGDVEDIKRVSQSSTVSNLDHTIIKIARKLPTGDV
# CALKNEAMKDNEDPLDEDDLT]
# sequence of block unknown_A     0 [MGSDPEKLI] 9
# sequence of block unknown_B    15 [TKLSFTRWS] 24
# sequence of block unknown_C    25 [DWKSATGLYEQAANGFRLAKSYEKAKEAFEKAS] 58
# sequence of block unknown_D    65 [SPWDAAKHMESAATMAKELGNWKEVADFYRRASELYNECGRPQPASDALGKGARALEDGAPDVAVQLYTEACAILEEDGKEQMAFDLYRDAARVYLKLEKYEDAATILISLALAADKCSATHSQCKAYLSAIIVYLYAHDFKQAEKCYNDCCQVEVFLNRDQGRCAGKLLSAYADGDVEDIKRVSQSSTVSNLDHTIIKIARKLPTGDVCALKN] 279
# sequence of block unknown_E   287 [PLDEDDLT] 295
# end gene g4
###
# start gene g5
scaffold12	AUGUSTUS	gene	405898	415228	0.01	-	.	g5
scaffold12	AUGUSTUS	transcript	405898	415228	0.01	-	.	g5.t1
scaffold12	AUGUSTUS	tts	405898	405898	.	-	.	transcript_id "g5.t1"; gene_id "g5";
scaffold12	AUGUSTUS	exon	405898	406511	.	-	.	transcript_id "g5.t1"; gene_id "g5";
scaffold12	AUGUSTUS	stop_codon	406090	406092	.	-	0	transcript_id "g5.t1"; gene_id "g5";
scaffold12	AUGUSTUS	intron	406512	406954	0.74	-	.	transcript_id "g5.t1"; gene_id "g5";
scaffold12	AUGUSTUS	intron	407237	407366	1	-	.	transcript_id "g5.t1"; gene_id "g5";
scaffold12	AUGUSTUS	intron	407638	407951	0.74	-	.	transcript_id "g5.t1"; gene_id "g5";
scaffold12	AUGUSTUS	intron	408272	409011	0.97	-	.	transcript_id "g5.t1"; gene_id "g5";
scaffold12	AUGUSTUS	intron	409295	409436	0.99	-	.	transcript_id "g5.t1"; gene_id "g5";
scaffold12	AUGUSTUS	intron	409510	410429	0.14	-	.	transcript_id "g5.t1"; gene_id "g5";
scaffold12	AUGUSTUS	intron	410526	411501	0.85	-	.	transcript_id "g5.t1"; gene_id "g5";
scaffold12	AUGUSTUS	intron	411900	412058	0.99	-	.	transcript_id "g5.t1"; gene_id "g5";
scaffold12	AUGUSTUS	intron	412108	412823	0.59	-	.	transcript_id "g5.t1"; gene_id "g5";
scaffold12	AUGUSTUS	CDS	406090	406511	0.77	-	2	transcript_id "g5.t1"; gene_id "g5";
scaffold12	AUGUSTUS	CDS	406955	407236	1	-	2	transcript_id "g5.t1"; gene_id "g5";
scaffold12	AUGUSTUS	exon	406955	407236	.	-	.	transcript_id "g5.t1"; gene_id "g5";
scaffold12	AUGUSTUS	CDS	407367	407637	0.74	-	0	transcript_id "g5.t1"; gene_id "g5";
scaffold12	AUGUSTUS	exon	407367	407637	.	-	.	transcript_id "g5.t1"; gene_id "g5";
scaffold12	AUGUSTUS	CDS	407952	408271	0.95	-	2	transcript_id "g5.t1"; gene_id "g5";
scaffold12	AUGUSTUS	exon	407952	408271	.	-	.	transcript_id "g5.t1"; gene_id "g5";
scaffold12	AUGUSTUS	CDS	409012	409294	0.98	-	0	transcript_id "g5.t1"; gene_id "g5";
scaffold12	AUGUSTUS	exon	409012	409294	.	-	.	transcript_id "g5.t1"; gene_id "g5";
scaffold12	AUGUSTUS	CDS	409437	409509	0.91	-	1	transcript_id "g5.t1"; gene_id "g5";
scaffold12	AUGUSTUS	exon	409437	409509	.	-	.	transcript_id "g5.t1"; gene_id "g5";
scaffold12	AUGUSTUS	CDS	410430	410525	0.99	-	1	transcript_id "g5.t1"; gene_id "g5";
scaffold12	AUGUSTUS	exon	410430	410525	.	-	.	transcript_id "g5.t1"; gene_id "g5";
scaffold12	AUGUSTUS	CDS	411502	411899	0.98	-	0	transcript_id "g5.t1"; gene_id "g5";
scaffold12	AUGUSTUS	exon	411502	411899	.	-	.	transcript_id "g5.t1"; gene_id "g5";
scaffold12	AUGUSTUS	CDS	412059	412107	0.63	-	1	transcript_id "g5.t1"; gene_id "g5";
scaffold12	AUGUSTUS	exon	412059	412107	.	-	.	transcript_id "g5.t1"; gene_id "g5";
scaffold12	AUGUSTUS	CDS	412824	413089	0.87	-	0	transcript_id "g5.t1"; gene_id "g5";
scaffold12	AUGUSTUS	exon	412824	413334	.	-	.	transcript_id "g5.t1"; gene_id "g5";
scaffold12	AUGUSTUS	start_codon	413087	413089	.	-	0	transcript_id "g5.t1"; gene_id "g5";
scaffold12	AUGUSTUS	exon	415126	415228	.	-	.	transcript_id "g5.t1"; gene_id "g5";
scaffold12	AUGUSTUS	tss	415228	415228	.	-	.	transcript_id "g5.t1"; gene_id "g5";
# coding sequence = [atgggagcttataggatgtgggttgagcttaaaatggaaaaagatttcacctttaggttgttgtttgtagtgctattgt
# tgggggtgtttgtggattgtgggttttgtctggaggatacagattcagatgctgttgtgtatattgttactttgaaacaagctcctgtttctcattta
# tatggtgaggagtttagagtgaagggtcaccatcaccacaattccaagaatcatggttcaggaaatgttagtaggctggaaaaaccaagctaccacta
# cttgatcaatggctttgctgtgcttgttactccccagcaggctttcaagcttgcaaataggagagaagtggcgaatgtggctttggatttctcagtca
# gaactgcaaccacacatacaccacagtttctaggtcttccccttggggcatgggctcaagagggtggatatgaaactgctggggaaggcattgtgatt
# ggtttcattgacactggaattgatccaacgcaccccagcttctctgataatacacccgagaggcattatcctgttccacaacatttttcaggcatttg
# tgaggtcactcgggatttcccatctggatcctgcaacaggaagcttgttggtgcccgccattttgcagcctctgctataaccagggggatatttaaca
# catctcaggactatgcttctccttttgacggtgatggccatgggacgcatacagcttcagttgcagcagggaaccatggaatctctgttgttgtagct
# ggacatcactttggaaatgctagtggaatggctcctcgtgcacacgttgcagtttataaagcattatacaagagctttggtggctttgctgcagatgt
# tgttgctgctatagaccaggcagctcaggatggtgtggacattatcaatttatcgatcaccccaaacaggcgtcctcctggtgttgcgactttcttta
# atcctatagacatggccttgctatcagcagttaaggctggcatctttgtagtacaagcagctggcaatactggtccttcacctaaaagtgtttcttcc
# ttcagtccatggatcttcactgttggtgcttcaacccatgacagggtgtatagtaactctatagtgctgggaaataatatcacaatagctggagttgg
# acttgcacctggaacagatagcatgtacactctagttatggcaagtcatgctttgaatgacacagctgctagtgatatgtatgtgggtgaatgccaag
# atgccagtagtttcaatcagactcttgttcaagggaatctgttagtttgcagctactctgtccgctttgtgcttggcctttctaccatcaaacaggcc
# ctggaaactgcgaagaaccttagtgcagctggtgttgtgttctgcatggatccctttgtcattggctttcaaatcaatccgactccaatgagattgcc
# tggcatcataattccatctgcaaatgattcgaagatcttacttcagtactacaattcttcactggaccaagatgaagttactaagaaaattacaaggt
# ttggggcagttgcaagcatttcagggggtcttaaagcaaatttcagcttatctgctccgaatgttatgttttattctgctcgaggaccagatccagaa
# gatagttttcttgatgatgcagacatactgaaaccgaacctagttgccccaggaaatcttatatgggcagcttggagttctggtggcatggactcggt
# tgagtttgaaggtgaagattttgcaatgatgtctggaaccagcatggctgcccctcatgttgctggtctggcagcactgattaagcagaaatttccta
# atcttagtactgctgctattggatctgcactttctaccacggcttctctatctgacaagtacggtggtccgatattggcccagcgttcatatgctaat
# ccagattcaaaccagtctcctgcgacaccttttgacatgggaagtggatttgtgaatgctactgcagcactggatccaggacttatttttgacacagg
# ctatagcgactacatgtcattcctctgtggcataaatggttcggcacctatggtacggaactacactggtgagagctgtggagcatctacaatgagtg
# gaactgatctgaacttaccttcaatcacgatatcgaaactgaatcaaaccagaacagttcaaagaacattgataaatattgctgccaatgaaacatat
# gttgttggttggagtgcgccttatggtgcttctataaaggtcacaccagcacgcttttttattgcgtgtgggcagcaacaggtcttgagtgtcgactt
# taatgctactatgaacaactcttcaccaagctttggaagaattggactatttggaaaccagggtcatgttataaatattcctttgtcagtcatagtaa
# aaatttcatacaacacaactaatagctga]
# protein sequence = [MGAYRMWVELKMEKDFTFRLLFVVLLLGVFVDCGFCLEDTDSDAVVYIVTLKQAPVSHLYGEEFRVKGHHHHNSKNHG
# SGNVSRLEKPSYHYLINGFAVLVTPQQAFKLANRREVANVALDFSVRTATTHTPQFLGLPLGAWAQEGGYETAGEGIVIGFIDTGIDPTHPSFSDNTP
# ERHYPVPQHFSGICEVTRDFPSGSCNRKLVGARHFAASAITRGIFNTSQDYASPFDGDGHGTHTASVAAGNHGISVVVAGHHFGNASGMAPRAHVAVY
# KALYKSFGGFAADVVAAIDQAAQDGVDIINLSITPNRRPPGVATFFNPIDMALLSAVKAGIFVVQAAGNTGPSPKSVSSFSPWIFTVGASTHDRVYSN
# SIVLGNNITIAGVGLAPGTDSMYTLVMASHALNDTAASDMYVGECQDASSFNQTLVQGNLLVCSYSVRFVLGLSTIKQALETAKNLSAAGVVFCMDPF
# VIGFQINPTPMRLPGIIIPSANDSKILLQYYNSSLDQDEVTKKITRFGAVASISGGLKANFSLSAPNVMFYSARGPDPEDSFLDDADILKPNLVAPGN
# LIWAAWSSGGMDSVEFEGEDFAMMSGTSMAAPHVAGLAALIKQKFPNLSTAAIGSALSTTASLSDKYGGPILAQRSYANPDSNQSPATPFDMGSGFVN
# ATAALDPGLIFDTGYSDYMSFLCGINGSAPMVRNYTGESCGASTMSGTDLNLPSITISKLNQTRTVQRTLINIAANETYVVGWSAPYGASIKVTPARF
# FIACGQQQVLSVDFNATMNNSSPSFGRIGLFGNQGHVINIPLSVIVKISYNTTNS]
# end gene g5
###
# start gene g6
scaffold12	AUGUSTUS	gene	419883	422323	0.02	+	.	g6
scaffold12	AUGUSTUS	transcript	419883	422323	0.02	+	.	g6.t1
scaffold12	AUGUSTUS	tss	419883	419883	.	+	.	transcript_id "g6.t1"; gene_id "g6";
scaffold12	AUGUSTUS	exon	419883	420091	.	+	.	transcript_id "g6.t1"; gene_id "g6";
scaffold12	AUGUSTUS	start_codon	419915	419917	.	+	0	transcript_id "g6.t1"; gene_id "g6";
scaffold12	AUGUSTUS	intron	420092	420274	1	+	.	transcript_id "g6.t1"; gene_id "g6";
scaffold12	AUGUSTUS	intron	420403	420836	0.81	+	.	transcript_id "g6.t1"; gene_id "g6";
scaffold12	AUGUSTUS	intron	420907	421065	1	+	.	transcript_id "g6.t1"; gene_id "g6";
scaffold12	AUGUSTUS	intron	421171	421321	0.98	+	.	transcript_id "g6.t1"; gene_id "g6";
scaffold12	AUGUSTUS	intron	421418	421511	0.97	+	.	transcript_id "g6.t1"; gene_id "g6";
scaffold12	AUGUSTUS	intron	421569	421681	0.8	+	.	transcript_id "g6.t1"; gene_id "g6";
scaffold12	AUGUSTUS	intron	421800	421889	0.97	+	.	transcript_id "g6.t1"; gene_id "g6";
scaffold12	AUGUSTUS	intron	421978	422071	0.71	+	.	transcript_id "g6.t1"; gene_id "g6";
scaffold12	AUGUSTUS	CDS	419915	420091	0.96	+	0	transcript_id "g6.t1"; gene_id "g6";
scaffold12	AUGUSTUS	CDS	420275	420402	1	+	0	transcript_id "g6.t1"; gene_id "g6";
scaffold12	AUGUSTUS	exon	420275	420402	.	+	.	transcript_id "g6.t1"; gene_id "g6";
scaffold12	AUGUSTUS	CDS	420837	420906	0.82	+	1	transcript_id "g6.t1"; gene_id "g6";
scaffold12	AUGUSTUS	exon	420837	420906	.	+	.	transcript_id "g6.t1"; gene_id "g6";
scaffold12	AUGUSTUS	CDS	421066	421170	1	+	0	transcript_id "g6.t1"; gene_id "g6";
scaffold12	AUGUSTUS	exon	421066	421170	.	+	.	transcript_id "g6.t1"; gene_id "g6";
scaffold12	AUGUSTUS	CDS	421322	421417	0.97	+	0	transcript_id "g6.t1"; gene_id "g6";
scaffold12	AUGUSTUS	exon	421322	421417	.	+	.	transcript_id "g6.t1"; gene_id "g6";
scaffold12	AUGUSTUS	CDS	421512	421568	0.79	+	0	transcript_id "g6.t1"; gene_id "g6";
scaffold12	AUGUSTUS	exon	421512	421568	.	+	.	transcript_id "g6.t1"; gene_id "g6";
scaffold12	AUGUSTUS	CDS	421682	421799	0.97	+	0	transcript_id "g6.t1"; gene_id "g6";
scaffold12	AUGUSTUS	exon	421682	421799	.	+	.	transcript_id "g6.t1"; gene_id "g6";
scaffold12	AUGUSTUS	CDS	421890	421977	0.68	+	2	transcript_id "g6.t1"; gene_id "g6";
scaffold12	AUGUSTUS	exon	421890	421977	.	+	.	transcript_id "g6.t1"; gene_id "g6";
scaffold12	AUGUSTUS	CDS	422072	422150	0.99	+	1	transcript_id "g6.t1"; gene_id "g6";
scaffold12	AUGUSTUS	exon	422072	422323	.	+	.	transcript_id "g6.t1"; gene_id "g6";
scaffold12	AUGUSTUS	stop_codon	422148	422150	.	+	0	transcript_id "g6.t1"; gene_id "g6";
scaffold12	AUGUSTUS	tts	422323	422323	.	+	.	transcript_id "g6.t1"; gene_id "g6";
# coding sequence = [atgaggaacatggctatggctatggctttgcctttgccttcttcaacatcaccatttcttttttcttgtactactcaaa
# agcaagctcataatttcacctcatcaagaaaacccctccaccgctttgttactcgttcaactctctctgacgatctcttcctagccgccaaacacact
# gtggattcatatgtgaagaatggtatggttgttggattaggttcaggtcatgcttctacattggctatacagtatctaggtcagaaactacgagctgg
# tactataaaagatgtcactgccatacccacatgtgttagcagtgcaagtgaagcagcaaaggcaggaattcctttggaacagtatgatgacagtttta
# agattgatctagcatttgatgaagctgacattatggaagaagaaacacttgctgcaattgttggtcgacgaaaactgcagggagatgattctataatt
# aaagagaagactattttagaagcagctgatcaactgatatttattataaaggaaaaacaattcaagggcggtgtagaaggttcaattccagtactaat
# caaatctattaactggcttgaaacagctgaagaaatagacgacctcttcctcggtgatgcagaggtttggaggaggccagctatagggtatgcaggtc
# ctcttggaggtgatttccctttagttactaaagaagggcacaacatccttgatgtcatatttacatctccaatagaaagcctagttgaagtggctaaa
# atccttgatcagattgatggtgttgtggaacatggtgttatcttcaggaaaccgttagttctgcaatcacttaagtgcacagcaatcattgcctcaga
# aaatgatctgcaaatcatcgataatacatttctgatggaatcaagcaacttctaa]
# protein sequence = [MRNMAMAMALPLPSSTSPFLFSCTTQKQAHNFTSSRKPLHRFVTRSTLSDDLFLAAKHTVDSYVKNGMVVGLGSGHAS
# TLAIQYLGQKLRAGTIKDVTAIPTCVSSASEAAKAGIPLEQYDDSFKIDLAFDEADIMEEETLAAIVGRRKLQGDDSIIKEKTILEAADQLIFIIKEK
# QFKGGVEGSIPVLIKSINWLETAEEIDDLFLGDAEVWRRPAIGYAGPLGGDFPLVTKEGHNILDVIFTSPIESLVEVAKILDQIDGVVEHGVIFRKPL
# VLQSLKCTAIIASENDLQIIDNTFLMESSNF]
# end gene g6
###
# command line:
# augustus --codingseq=1 --proteinprofile=/home/pgsb/tetiana.nosenko/lineages/embryophyta_odb9/prfl/EOG09360IEI.prfl --predictionStart=380798 --predictionEnd=422743 --species=arabidopsis ./tmp/scaffold12Schil_BUSCO_geno_206160443_.temp
```
