## Supplementary material for "The *de novo* reference genome and transcriptome assemblies of the wild tomato species *Solanum chilense*": EOG09360IFT.out.1

```
# Please cite: Mario Stanke, Mark Diekhans, Robert Baertsch, David Haussler (2008),
# Using native and syntenically mapped cDNA alignments to improve de novo gene finding
# Bioinformatics 24: 637-644, doi 10.1093/bioinformatics/btn013
# No extrinsic information on sequences given.
# Using protein profile unknown
# --[0..4]--> unknown_A (7) <--[1..18]--> unknown_B (9) <--[8..16]--> unknown_D (120) <--[0..2]--> unknown_E (71) <--[1..320]--
# arabidopsis version. Using default transition matrix.
# We have hints for 0 sequences and for 0 of the sequences in the input set.
#
# ----- prediction on sequence number 1 (length = 38087, name = scaffold977) -----
#
# Constraints/Hints:
# (none)
# Predicted genes for sequence number 1 on both strands
# start gene g1
scaffold977	AUGUSTUS	gene	60072	60990	0.23	-	.	g1
scaffold977	AUGUSTUS	transcript	60072	60990	0.23	-	.	g1.t1
scaffold977	AUGUSTUS	tts	60072	60072	.	-	.	transcript_id "g1.t1"; gene_id "g1";
scaffold977	AUGUSTUS	exon	60072	60990	.	-	.	transcript_id "g1.t1"; gene_id "g1";
scaffold977	AUGUSTUS	stop_codon	60505	60507	.	-	0	transcript_id "g1.t1"; gene_id "g1";
scaffold977	AUGUSTUS	CDS	60505	60906	0.9	-	0	transcript_id "g1.t1"; gene_id "g1";
scaffold977	AUGUSTUS	start_codon	60904	60906	.	-	0	transcript_id "g1.t1"; gene_id "g1";
scaffold977	AUGUSTUS	tss	60990	60990	.	-	.	transcript_id "g1.t1"; gene_id "g1";
# coding sequence = [atggctaaggtgaagcctttttctcttcttgttttgcttgttttttcaagctttattgtgttgtctgaaagtagagttg
# caaggatggatttagggttgaatttgggtggaattggtcttggcgttgggatagggttagggttaggtggtggaagtggttcaggtgctggtgcagga
# gctggctcagggtcaggatcaagttcaagttcaagctcgagttctagttctagttcatcttcctcggaaggaggaggaggtggtggttctgaggcggg
# ctcatctgcagggtcatatgctggatcaagagctggttctggatctggaaaccgaggtggatccagtggtagtggatatggaggtggacagggtagtg
# ggtatggtggaggaaatggtggcaactaa]
# protein sequence = [MAKVKPFSLLVLLVFSSFIVLSESRVARMDLGLNLGGIGLGVGIGLGLGGGSGSGAGAGAGSGSGSSSSSSSSSSSSS
# SSSEGGGGGGSEAGSSAGSYAGSRAGSGSGNRGGSSGSGYGGGQGSGYGGGNGGN]
# end gene g1
###
# start gene g2
scaffold977	AUGUSTUS	gene	63835	71830	0.01	+	.	g2
scaffold977	AUGUSTUS	transcript	63835	71830	0.01	+	.	g2.t1
scaffold977	AUGUSTUS	tss	63835	63835	.	+	.	transcript_id "g2.t1"; gene_id "g2";
scaffold977	AUGUSTUS	exon	63835	63920	.	+	.	transcript_id "g2.t1"; gene_id "g2";
scaffold977	AUGUSTUS	exon	65360	65482	.	+	.	transcript_id "g2.t1"; gene_id "g2";
scaffold977	AUGUSTUS	start_codon	65372	65374	.	+	0	transcript_id "g2.t1"; gene_id "g2";
scaffold977	AUGUSTUS	intron	65483	65565	0.43	+	.	transcript_id "g2.t1"; gene_id "g2";
scaffold977	AUGUSTUS	intron	65689	66765	0.5	+	.	transcript_id "g2.t1"; gene_id "g2";
scaffold977	AUGUSTUS	intron	66854	67073	0.52	+	.	transcript_id "g2.t1"; gene_id "g2";
scaffold977	AUGUSTUS	intron	67128	67268	0.48	+	.	transcript_id "g2.t1"; gene_id "g2";
scaffold977	AUGUSTUS	intron	67354	67467	1	+	.	transcript_id "g2.t1"; gene_id "g2";
scaffold977	AUGUSTUS	intron	67532	67616	0.98	+	.	transcript_id "g2.t1"; gene_id "g2";
scaffold977	AUGUSTUS	intron	67707	67850	0.49	+	.	transcript_id "g2.t1"; gene_id "g2";
scaffold977	AUGUSTUS	CDS	65372	65482	0.93	+	0	transcript_id "g2.t1"; gene_id "g2";
scaffold977	AUGUSTUS	CDS	65566	65688	0.42	+	0	transcript_id "g2.t1"; gene_id "g2";
scaffold977	AUGUSTUS	exon	65566	65688	.	+	.	transcript_id "g2.t1"; gene_id "g2";
scaffold977	AUGUSTUS	CDS	66766	66853	0.82	+	0	transcript_id "g2.t1"; gene_id "g2";
scaffold977	AUGUSTUS	exon	66766	66853	.	+	.	transcript_id "g2.t1"; gene_id "g2";
scaffold977	AUGUSTUS	CDS	67074	67127	0.48	+	2	transcript_id "g2.t1"; gene_id "g2";
scaffold977	AUGUSTUS	exon	67074	67127	.	+	.	transcript_id "g2.t1"; gene_id "g2";
scaffold977	AUGUSTUS	CDS	67269	67353	0.98	+	2	transcript_id "g2.t1"; gene_id "g2";
scaffold977	AUGUSTUS	exon	67269	67353	.	+	.	transcript_id "g2.t1"; gene_id "g2";
scaffold977	AUGUSTUS	CDS	67468	67531	0.98	+	1	transcript_id "g2.t1"; gene_id "g2";
scaffold977	AUGUSTUS	exon	67468	67531	.	+	.	transcript_id "g2.t1"; gene_id "g2";
scaffold977	AUGUSTUS	CDS	67617	67706	0.97	+	0	transcript_id "g2.t1"; gene_id "g2";
scaffold977	AUGUSTUS	exon	67617	67706	.	+	.	transcript_id "g2.t1"; gene_id "g2";
scaffold977	AUGUSTUS	CDS	67851	67883	0.49	+	0	transcript_id "g2.t1"; gene_id "g2";
scaffold977	AUGUSTUS	exon	67851	67921	.	+	.	transcript_id "g2.t1"; gene_id "g2";
scaffold977	AUGUSTUS	stop_codon	67881	67883	.	+	0	transcript_id "g2.t1"; gene_id "g2";
scaffold977	AUGUSTUS	exon	70567	71121	.	+	.	transcript_id "g2.t1"; gene_id "g2";
scaffold977	AUGUSTUS	exon	71502	71830	.	+	.	transcript_id "g2.t1"; gene_id "g2";
scaffold977	AUGUSTUS	tts	71830	71830	.	+	.	transcript_id "g2.t1"; gene_id "g2";
# coding sequence = [atgttttatctgagtgtattagaacacacactgaggttgccgcctcatctcctaaaccttccactcaatgaagcaatca
# aaggagagcttgagggtctcttcgtggataagacactaacttgtggacacgatgctaaggttattgcaaatttgggcctcggcatatctatttatgat
# attcgctccgtagatgacggttttatatatccaagtgaaggtgcctccacatataaggtcaagtttagactggtagtgtttcgcccatttgtaggaga
# agtaataagtgctaaactcaaagagtccaatgcagagggtttacgctatgtgcactctcaaagttggagtgcttacctgccagctgaggccaaatttg
# acatgtcacttggatttttcgatgacatttatgtacccgcacctctattgccagatccatcacgttctgagcctgatcctgaaaacaagaaccaagtt
# aggtggatatggaagtttgatgaactagattatcctattgatggcatagatgagattaggttccaagtccataatgttagttatccatcaatgccact
# ggagcaagataaagattcaaaaccatttgcaccgatggtcataaaggtgaaacaatgttgcttatcagtaacatactag]
# protein sequence = [MFYLSVLEHTLRLPPHLLNLPLNEAIKGELEGLFVDKTLTCGHDAKVIANLGLGISIYDIRSVDDGFIYPSEGASTYK
# VKFRLVVFRPFVGEVISAKLKESNAEGLRYVHSQSWSAYLPAEAKFDMSLGFFDDIYVPAPLLPDPSRSEPDPENKNQVRWIWKFDELDYPIDGIDEI
# RFQVHNVSYPSMPLEQDKDSKPFAPMVIKVKQCCLSVTY]
# end gene g2
###
# start gene g3
scaffold977	AUGUSTUS	gene	73035	77857	0.01	+	.	g3
scaffold977	AUGUSTUS	transcript	73035	77857	0.01	+	.	g3.t1
scaffold977	AUGUSTUS	tss	73035	73035	.	+	.	transcript_id "g3.t1"; gene_id "g3";
scaffold977	AUGUSTUS	exon	73035	73628	.	+	.	transcript_id "g3.t1"; gene_id "g3";
scaffold977	AUGUSTUS	start_codon	73093	73095	.	+	0	transcript_id "g3.t1"; gene_id "g3";
scaffold977	AUGUSTUS	intron	73629	74513	1	+	.	transcript_id "g3.t1"; gene_id "g3";
scaffold977	AUGUSTUS	intron	74654	74906	0.56	+	.	transcript_id "g3.t1"; gene_id "g3";
scaffold977	AUGUSTUS	CDS	73093	73628	1	+	0	transcript_id "g3.t1"; gene_id "g3";
scaffold977	AUGUSTUS	CDS	74514	74653	0.9	+	1	transcript_id "g3.t1"; gene_id "g3";
scaffold977	AUGUSTUS	exon	74514	74653	.	+	.	transcript_id "g3.t1"; gene_id "g3";
scaffold977	AUGUSTUS	CDS	74907	75166	1	+	2	transcript_id "g3.t1"; gene_id "g3";
scaffold977	AUGUSTUS	exon	74907	75203	.	+	.	transcript_id "g3.t1"; gene_id "g3";
scaffold977	AUGUSTUS	stop_codon	75164	75166	.	+	0	transcript_id "g3.t1"; gene_id "g3";
scaffold977	AUGUSTUS	exon	77500	77857	.	+	.	transcript_id "g3.t1"; gene_id "g3";
scaffold977	AUGUSTUS	tts	77857	77857	.	+	.	transcript_id "g3.t1"; gene_id "g3";
scaffold977	AUGUSTUS	protein_match	73093	73113	5.69	+	0	target "unknown_A[1..7]"; target_start 0; transcript_id "g3.t1"; gene_id "g3";
scaffold977	AUGUSTUS	protein_match	73147	73173	3.58	+	0	target "unknown_B[1..9]"; target_start 18; transcript_id "g3.t1"; gene_id "g3";
scaffold977	AUGUSTUS	protein_match	73198	73557	4.54	+	0	target "unknown_D[1..120]"; target_start 35; transcript_id "g3.t1"; gene_id "g3";
scaffold977	AUGUSTUS	protein_match	73558	73628	5.66	+	0	target "unknown_E[1..24]"; target_start 155; transcript_id "g3.t1"; gene_id "g3";
scaffold977	AUGUSTUS	protein_match	74514	74653	5.32	+	0	target "unknown_E[25..71]"; target_start 154; transcript_id "g3.t1"; gene_id "g3";
scaffold977	AUGUSTUS	protein_match	74907	74908	1	+	2	target "unknown_E[71..71]"; target_start 155; transcript_id "g3.t1"; gene_id "g3";
# coding sequence = [atggcttccagaagacaagtaccagcgtcatatggacggtcactacaagctccaggaatggtgcttcatgaagaattgg
# ctgctggccgccgccgcattgatccatttcctcatcctgagcttcgggagagcagatttgctgctagggctgcagagatagaacaccttgctggagac
# catcatcggttggcagcttcatatgttgccttaaagcaggaatattctgttgctcagagagagttacaggaactcgaggaatatataaaaagtactca
# aacagaaggcgacatccaggtccggttgttgcatgacaagattgccaagatgaatgtggaccttagaaccatggagagtatgaggaaagatgtggagg
# aggcccatttggaagcacaaagcttggtatcagccaatatggaactgagcggaaaagtacatcacgttatgcagaaattggaaaaagctcatgcagat
# gtcaagaagctacctgagatgcatgctgaacttgattccttaaagaaagaataccaggagctgcgcaagacctttcagtatgaaaaaggtttaaacat
# agagaaagttgagcaaatgaaactcacagagaaagaattgattgacatggccaacgaagtggagagattgcgtgctcaggtggtaattgccgagagaa
# gagctcgaggtattgatccttatggtcacccatatatgaactcaaatcccatgtatccggctcctcctatgcatctatcggcccctatagacagttac
# cagagatctcatcttccagcagctcttggcgctatgggagagtcaacgtatccatatggaagtagcgcggctgtaattgctcagggcggaacaggaac
# tccacctccccccgttactgatggcactgtagcacagggaggaaatcttgatgctccacaaggcgggacctga]
# protein sequence = [MASRRQVPASYGRSLQAPGMVLHEELAAGRRRIDPFPHPELRESRFAARAAEIEHLAGDHHRLAASYVALKQEYSVAQ
# RELQELEEYIKSTQTEGDIQVRLLHDKIAKMNVDLRTMESMRKDVEEAHLEAQSLVSANMELSGKVHHVMQKLEKAHADVKKLPEMHAELDSLKKEYQ
# ELRKTFQYEKGLNIEKVEQMKLTEKELIDMANEVERLRAQVVIAERRARGIDPYGHPYMNSNPMYPAPPMHLSAPIDSYQRSHLPAALGAMGESTYPY
# GSSAAVIAQGGTGTPPPPVTDGTVAQGGNLDAPQGGT]
# sequence of block unknown_A     0 [MASRRQV] 7
# sequence of block unknown_B    18 [GMVLHEELA] 27
# sequence of block unknown_D    35 [FPHPELRESRFAARAAEIEHLAGDHHRLAASYVALKQEYSVAQRELQELEEYIKSTQTEGDIQVRLLHDKIAKMNVDLRTMESMRKDVEEAHLEAQSLVSANMELSGKVHHVMQKLEKAH] 155
# sequence of block unknown_E   155 [ADVKKLPEMHAELDSLKKEYQELRKTFQYEKGLNIEKVEQMKLTEKELIDMANEVERLRAQVVIAERRARG] 226
# end gene g3
###
# start gene g4
scaffold977	AUGUSTUS	gene	78295	81488	0.04	+	.	g4
scaffold977	AUGUSTUS	transcript	78295	81488	0.04	+	.	g4.t1
scaffold977	AUGUSTUS	tss	78295	78295	.	+	.	transcript_id "g4.t1"; gene_id "g4";
scaffold977	AUGUSTUS	exon	78295	78398	.	+	.	transcript_id "g4.t1"; gene_id "g4";
scaffold977	AUGUSTUS	start_codon	78354	78356	.	+	0	transcript_id "g4.t1"; gene_id "g4";
scaffold977	AUGUSTUS	intron	78399	78777	0.92	+	.	transcript_id "g4.t1"; gene_id "g4";
scaffold977	AUGUSTUS	intron	78867	79633	0.96	+	.	transcript_id "g4.t1"; gene_id "g4";
scaffold977	AUGUSTUS	intron	79716	81199	0.45	+	.	transcript_id "g4.t1"; gene_id "g4";
scaffold977	AUGUSTUS	CDS	78354	78398	0.79	+	0	transcript_id "g4.t1"; gene_id "g4";
scaffold977	AUGUSTUS	CDS	78778	78866	0.92	+	0	transcript_id "g4.t1"; gene_id "g4";
scaffold977	AUGUSTUS	exon	78778	78866	.	+	.	transcript_id "g4.t1"; gene_id "g4";
scaffold977	AUGUSTUS	CDS	79634	79715	0.7	+	1	transcript_id "g4.t1"; gene_id "g4";
scaffold977	AUGUSTUS	exon	79634	79715	.	+	.	transcript_id "g4.t1"; gene_id "g4";
scaffold977	AUGUSTUS	CDS	81200	81253	0.66	+	0	transcript_id "g4.t1"; gene_id "g4";
scaffold977	AUGUSTUS	exon	81200	81488	.	+	.	transcript_id "g4.t1"; gene_id "g4";
scaffold977	AUGUSTUS	stop_codon	81251	81253	.	+	0	transcript_id "g4.t1"; gene_id "g4";
scaffold977	AUGUSTUS	tts	81488	81488	.	+	.	transcript_id "g4.t1"; gene_id "g4";
# coding sequence = [atgagtgatgttaccagaaactactgtgatgttttcagcatcgtgattgaacttaagactgccccagctgatttccggt
# tcccaacaaccaaccaaagtaggcactgtttcactcgctacgttgagtttcataggtgcgttgctgcaaagggtgatgaggctgctgactgtgcaaga
# ttcgcaaaatactaccgtgcactttgccctggtgaatgggttgataagtggaacgagcagagggagaacgggactttcccaggccctctttga]
# protein sequence = [MSDVTRNYCDVFSIVIELKTAPADFRFPTTNQSRHCFTRYVEFHRCVAAKGDEAADCARFAKYYRALCPGEWVDKWNE
# QRENGTFPGPL]
# end gene g4
###
# start gene g5
scaffold977	AUGUSTUS	gene	84515	87510	0.01	+	.	g5
scaffold977	AUGUSTUS	transcript	84515	87510	0.01	+	.	g5.t1
scaffold977	AUGUSTUS	tss	84515	84515	.	+	.	transcript_id "g5.t1"; gene_id "g5";
scaffold977	AUGUSTUS	exon	84515	84845	.	+	.	transcript_id "g5.t1"; gene_id "g5";
scaffold977	AUGUSTUS	start_codon	84711	84713	.	+	0	transcript_id "g5.t1"; gene_id "g5";
scaffold977	AUGUSTUS	intron	84846	85007	0.24	+	.	transcript_id "g5.t1"; gene_id "g5";
scaffold977	AUGUSTUS	intron	85209	86969	0.6	+	.	transcript_id "g5.t1"; gene_id "g5";
scaffold977	AUGUSTUS	CDS	84711	84845	0.27	+	0	transcript_id "g5.t1"; gene_id "g5";
scaffold977	AUGUSTUS	CDS	85008	85208	0.64	+	0	transcript_id "g5.t1"; gene_id "g5";
scaffold977	AUGUSTUS	exon	85008	85208	.	+	.	transcript_id "g5.t1"; gene_id "g5";
scaffold977	AUGUSTUS	CDS	86970	87272	0.99	+	0	transcript_id "g5.t1"; gene_id "g5";
scaffold977	AUGUSTUS	exon	86970	87510	.	+	.	transcript_id "g5.t1"; gene_id "g5";
scaffold977	AUGUSTUS	stop_codon	87270	87272	.	+	0	transcript_id "g5.t1"; gene_id "g5";
scaffold977	AUGUSTUS	tts	87510	87510	.	+	.	transcript_id "g5.t1"; gene_id "g5";
# coding sequence = [atggtgcgttgtagtaacaatttagtggggattctgaatatagtgacacttttgctgtcgatcccaattataggaggag
# ggatatggttgtcaaaacaagcaaatacagagtgtgagaggtttcttgaaaagccaggtgctggtgaaacaatttctggtagagggtataaggagtat
# agatttggggattactctaattggttgcagaaaagagttgataagcattggaatagaattcatagttgtttgcaggatagtaagatttgtgatacttt
# gattcaggaatctaatactaaagctgatgatttcttcaagaaacatctatctgctcttcagtctggttgctgcaagccatcaaacgactgtaacttcc
# agtacgtgagcccaacaaactggacaagatcatcgacctcatccactaccaatccagactgtgttacatggagcaacgagtcacatttattgtgctat
# ggctgccaatcctgcaaagctgggctgctagacaacatcaagagtgattggaagagggtagctgtgctcaacatcattttcctcgtcttcctcatcat
# cgtctactctatcggatgttgtgctttcaggaacaaccgagaggacaatgcttggaagcgttatccttaa]
# protein sequence = [MVRCSNNLVGILNIVTLLLSIPIIGGGIWLSKQANTECERFLEKPGAGETISGRGYKEYRFGDYSNWLQKRVDKHWNR
# IHSCLQDSKICDTLIQESNTKADDFFKKHLSALQSGCCKPSNDCNFQYVSPTNWTRSSTSSTTNPDCVTWSNESHLLCYGCQSCKAGLLDNIKSDWKR
# VAVLNIIFLVFLIIVYSIGCCAFRNNREDNAWKRYP]
# end gene g5
###
# command line:
# augustus --codingseq=1 --proteinprofile=/home/pgsb/tetiana.nosenko/lineages/embryophyta_odb9/prfl/EOG09360IFT.prfl --predictionStart=54840 --predictionEnd=92926 --species=arabidopsis ./tmp/scaffold977Schil_BUSCO_geno_206160443_.temp
```
