## Supplementary material for "The *de novo* reference genome and transcriptome assemblies of the wild tomato species *Solanum chilense*": EOG09360IFT.out.2

```
# Please cite: Mario Stanke, Mark Diekhans, Robert Baertsch, David Haussler (2008),
# Using native and syntenically mapped cDNA alignments to improve de novo gene finding
# Bioinformatics 24: 637-644, doi 10.1093/bioinformatics/btn013
# No extrinsic information on sequences given.
# Using protein profile unknown
# --[0..4]--> unknown_A (7) <--[1..18]--> unknown_B (9) <--[8..16]--> unknown_D (120) <--[0..2]--> unknown_E (71) <--[1..320]--
# arabidopsis version. Using default transition matrix.
# We have hints for 0 sequences and for 0 of the sequences in the input set.
#
# ----- prediction on sequence number 1 (length = 37232, name = scaffold1701) -----
#
# Constraints/Hints:
# (none)
# Predicted genes for sequence number 1 on both strands
# start gene g1
scaffold1701	AUGUSTUS	gene	11789	15544	0.08	+	.	g1
scaffold1701	AUGUSTUS	transcript	11789	15544	0.08	+	.	g1.t1
scaffold1701	AUGUSTUS	tss	11789	11789	.	+	.	transcript_id "g1.t1"; gene_id "g1";
scaffold1701	AUGUSTUS	exon	11789	11980	.	+	.	transcript_id "g1.t1"; gene_id "g1";
scaffold1701	AUGUSTUS	start_codon	11894	11896	.	+	0	transcript_id "g1.t1"; gene_id "g1";
scaffold1701	AUGUSTUS	intron	11981	12359	0.89	+	.	transcript_id "g1.t1"; gene_id "g1";
scaffold1701	AUGUSTUS	intron	12915	13337	0.53	+	.	transcript_id "g1.t1"; gene_id "g1";
scaffold1701	AUGUSTUS	intron	14530	14969	1	+	.	transcript_id "g1.t1"; gene_id "g1";
scaffold1701	AUGUSTUS	CDS	11894	11980	0.9	+	0	transcript_id "g1.t1"; gene_id "g1";
scaffold1701	AUGUSTUS	CDS	12360	12914	0.98	+	0	transcript_id "g1.t1"; gene_id "g1";
scaffold1701	AUGUSTUS	exon	12360	12914	.	+	.	transcript_id "g1.t1"; gene_id "g1";
scaffold1701	AUGUSTUS	CDS	13338	14529	0.98	+	0	transcript_id "g1.t1"; gene_id "g1";
scaffold1701	AUGUSTUS	exon	13338	14529	.	+	.	transcript_id "g1.t1"; gene_id "g1";
scaffold1701	AUGUSTUS	CDS	14970	15403	1	+	2	transcript_id "g1.t1"; gene_id "g1";
scaffold1701	AUGUSTUS	exon	14970	15544	.	+	.	transcript_id "g1.t1"; gene_id "g1";
scaffold1701	AUGUSTUS	stop_codon	15401	15403	.	+	0	transcript_id "g1.t1"; gene_id "g1";
scaffold1701	AUGUSTUS	tts	15544	15544	.	+	.	transcript_id "g1.t1"; gene_id "g1";
# coding sequence = [atggagggcaaacacaagttttttcatggaacactagaagtctcaatttttcgtgccacgtctcgcaagtcatctcttc
# cctttaagtgtatttcatcaaatggaaaacctgcatttgtgacaatcaagattgataacaaaacagtagcaaaaacaacacaagaaagcgatcgagta
# tggaaccagacttttcaaatcctctgtgctcattctccagacacaacagtgaccattactctcaagacaaaatgctccatcttaggaaaattcacaat
# tcaggcaaacaagctcttaaacgaaacgagtttaatcgagggattcttcccactttctatagaaaacaagaagccaaagaagaaactgaagttacagt
# tcattgtttggttcaagccagcagaaaatgaaccaagctggggaagaatactagagaatggtgcattcacaggattaaaaaattcgacgtttcctcaa
# agatcaaactgcagtgtgtctctttatcaggatgcacatcaccaacatacgttccaacctccatttcagacgagacctaaaaacttgtgggaggacat
# atacagagccattgaggatgcaaagcatttggtttacattgcagggtggtctttcagtcctaaaatggttttggtccgtgatcccagtgcagaaatta
# cacatgcaaaaggagtaaagctaggtgaattgctgaagcgtaaagcagaggaaggtgtagctgtgatgatcatgctttgggatgatgaaacatcctta
# ccaatcatcaagaacaagggagtgatgagaacacacgacgaagattctttagcttatttcagagacacaaaagtagtatgcaaattggttcccagatt
# acaccataaacttccctcattctttgcacatcatcagaagatgatagcagtagattcaagaagtcatttatcatcaactagccgagaaattactagtt
# ttcttggtggtttagatctctgtgatggtcgatacgacacagaagagcattccctgtttagaactcttaacacagaatcacattgctatgatttttat
# cagacaagcctatcaggtgcaagcctgcacaaaggagggccgagagaaccatggcacgatgctcacgctcgtgtcacagggcaagcagctatggatgt
# actcaacaattttgaacaaagatggaataagcaaattggcccttctttgctcattcccataagatccattccagaactcagcaatcagccaaacatgg
# cttctactgatcgggattggaacgttcaagtcttccgatcaattgatcatgtctccgcatgccctttacctaggaacatgacagttgaaagaagtatt
# catgaagcttatgttgaagcaatcagacgagctgacagatttatatacatcgagaatcagtatttcatcggtggatgtcacctttgggagcaagatca
# acattgtggttgcagaaacttaattccaatagagattgcactaaagattgtgaacaaaatcagagttaaggaacggttttctgtgtacattgtgatac
# caatgtggccagaaggactgccagagagtgattcagtgcaagatatcttgtactggactagggaaactatgaagatgatgtataaatttataggtgaa
# gcgattaaagaaagtggcgaacagggacatcctagagattacttgaatttcttctgtcttgcaaacagagaagaaaagatcaaaggagaatttgctcc
# tccttattctccacatccagaatcacagtactggagagcccaaaagaataggagattcatggtttatgtccactctaagatcatgatagtggatgata
# catacttactagttggttctgctaacataaatcaaaggtccatggatgggaaacgagacactgagatcgcaataggatgctatcagtcgaaaactgaa
# gaagaagacatagatcaaagggacattcacgcatatcgtatgtcattgtggtatgagcacactggacaagcggagcaagaatttcaacatcctcaaag
# tttggaatgtgtgaatagaatccgttccattggagacaaaatgtggaaaatttacgatcaagataaattagaagacatgaagggtgttcatttggtta
# cttaccctgtgaatgtgactgcagaaggtcatgtagaggatcttatggagagaagtggtcacttccccgatactgaagcaccaataaaagggaaaaga
# tcaaaacttctagctcctacaattaccacatag]
# protein sequence = [MEGKHKFFHGTLEVSIFRATSRKSSLPFKCISSNGKPAFVTIKIDNKTVAKTTQESDRVWNQTFQILCAHSPDTTVTI
# TLKTKCSILGKFTIQANKLLNETSLIEGFFPLSIENKKPKKKLKLQFIVWFKPAENEPSWGRILENGAFTGLKNSTFPQRSNCSVSLYQDAHHQHTFQ
# PPFQTRPKNLWEDIYRAIEDAKHLVYIAGWSFSPKMVLVRDPSAEITHAKGVKLGELLKRKAEEGVAVMIMLWDDETSLPIIKNKGVMRTHDEDSLAY
# FRDTKVVCKLVPRLHHKLPSFFAHHQKMIAVDSRSHLSSTSREITSFLGGLDLCDGRYDTEEHSLFRTLNTESHCYDFYQTSLSGASLHKGGPREPWH
# DAHARVTGQAAMDVLNNFEQRWNKQIGPSLLIPIRSIPELSNQPNMASTDRDWNVQVFRSIDHVSACPLPRNMTVERSIHEAYVEAIRRADRFIYIEN
# QYFIGGCHLWEQDQHCGCRNLIPIEIALKIVNKIRVKERFSVYIVIPMWPEGLPESDSVQDILYWTRETMKMMYKFIGEAIKESGEQGHPRDYLNFFC
# LANREEKIKGEFAPPYSPHPESQYWRAQKNRRFMVYVHSKIMIVDDTYLLVGSANINQRSMDGKRDTEIAIGCYQSKTEEEDIDQRDIHAYRMSLWYE
# HTGQAEQEFQHPQSLECVNRIRSIGDKMWKIYDQDKLEDMKGVHLVTYPVNVTAEGHVEDLMERSGHFPDTEAPIKGKRSKLLAPTITT]
# end gene g1
###
# start gene g2
scaffold1701	AUGUSTUS	gene	15700	18744	0.02	-	.	g2
scaffold1701	AUGUSTUS	transcript	15700	18744	0.02	-	.	g2.t1
scaffold1701	AUGUSTUS	tts	15700	15700	.	-	.	transcript_id "g2.t1"; gene_id "g2";
scaffold1701	AUGUSTUS	exon	15700	16039	.	-	.	transcript_id "g2.t1"; gene_id "g2";
scaffold1701	AUGUSTUS	stop_codon	15980	15982	.	-	0	transcript_id "g2.t1"; gene_id "g2";
scaffold1701	AUGUSTUS	intron	16040	16373	0.29	-	.	transcript_id "g2.t1"; gene_id "g2";
scaffold1701	AUGUSTUS	intron	16539	17563	0.54	-	.	transcript_id "g2.t1"; gene_id "g2";
scaffold1701	AUGUSTUS	intron	17744	17994	0.8	-	.	transcript_id "g2.t1"; gene_id "g2";
scaffold1701	AUGUSTUS	intron	18061	18172	0.82	-	.	transcript_id "g2.t1"; gene_id "g2";
scaffold1701	AUGUSTUS	CDS	15980	16039	0.31	-	0	transcript_id "g2.t1"; gene_id "g2";
scaffold1701	AUGUSTUS	CDS	16374	16538	0.37	-	0	transcript_id "g2.t1"; gene_id "g2";
scaffold1701	AUGUSTUS	exon	16374	16538	.	-	.	transcript_id "g2.t1"; gene_id "g2";
scaffold1701	AUGUSTUS	CDS	17564	17743	0.64	-	0	transcript_id "g2.t1"; gene_id "g2";
scaffold1701	AUGUSTUS	exon	17564	17743	.	-	.	transcript_id "g2.t1"; gene_id "g2";
scaffold1701	AUGUSTUS	CDS	17995	18060	0.81	-	0	transcript_id "g2.t1"; gene_id "g2";
scaffold1701	AUGUSTUS	exon	17995	18060	.	-	.	transcript_id "g2.t1"; gene_id "g2";
scaffold1701	AUGUSTUS	CDS	18173	18364	1	-	0	transcript_id "g2.t1"; gene_id "g2";
scaffold1701	AUGUSTUS	exon	18173	18375	.	-	.	transcript_id "g2.t1"; gene_id "g2";
scaffold1701	AUGUSTUS	start_codon	18362	18364	.	-	0	transcript_id "g2.t1"; gene_id "g2";
scaffold1701	AUGUSTUS	exon	18694	18744	.	-	.	transcript_id "g2.t1"; gene_id "g2";
scaffold1701	AUGUSTUS	tss	18744	18744	.	-	.	transcript_id "g2.t1"; gene_id "g2";
# coding sequence = [atgcagggctactctgtgttttcacttcgagttacttccttttcccccttttccatttttccttcaaacaccacctact
# cttcaattccctttaaagctgctaaattgaactcatggggcaaaagggttgtggattctcgtgttgttaatccttttgattatgctgtcaacaagcct
# ttgctttatttcaagttcattaacattgaattacctagattaccgaagaaccagttgctgagtgttaatttgcttatagaggtacatgctactgctgc
# tgaaactgatcaaccaaaatggtgggaaaagaatgcctcaaatatggttgacattcattcaactcaagaatttttagatgctttaagtcaagctggtg
# ataaattagtgattgttgaattctatggcacatggtgtgcctcttgtcgtgcattgttccccaaggtctgcatgattgcggaaaaacacccagagatt
# cttttcattaaggtgaactttgatgagaacaagtctttatgcaaaagcttaaatgtaaaagtccttccatatttccacttctatagaggggctgacgg
# tctgctggattccttttcttgctctctcgcaaagctccagaaactaaaggatgccattgagaattataacccagctcatgcaaaggaaagctga]
# protein sequence = [MQGYSVFSLRVTSFSPFSIFPSNTTYSSIPFKAAKLNSWGKRVVDSRVVNPFDYAVNKPLLYFKFINIELPRLPKNQL
# LSVNLLIEVHATAAETDQPKWWEKNASNMVDIHSTQEFLDALSQAGDKLVIVEFYGTWCASCRALFPKVCMIAEKHPEILFIKVNFDENKSLCKSLNV
# KVLPYFHFYRGADGLLDSFSCSLAKLQKLKDAIENYNPAHAKES]
# end gene g2
###
# start gene g3
scaffold1701	AUGUSTUS	gene	23532	30774	0.01	-	.	g3
scaffold1701	AUGUSTUS	transcript	23532	30774	0.01	-	.	g3.t1
scaffold1701	AUGUSTUS	tts	23532	23532	.	-	.	transcript_id "g3.t1"; gene_id "g3";
scaffold1701	AUGUSTUS	exon	23532	24506	.	-	.	transcript_id "g3.t1"; gene_id "g3";
scaffold1701	AUGUSTUS	stop_codon	24423	24425	.	-	0	transcript_id "g3.t1"; gene_id "g3";
scaffold1701	AUGUSTUS	intron	24507	24611	0.99	-	.	transcript_id "g3.t1"; gene_id "g3";
scaffold1701	AUGUSTUS	intron	24692	27980	0.01	-	.	transcript_id "g3.t1"; gene_id "g3";
scaffold1701	AUGUSTUS	intron	28127	28252	1	-	.	transcript_id "g3.t1"; gene_id "g3";
scaffold1701	AUGUSTUS	intron	28749	30447	0.01	-	.	transcript_id "g3.t1"; gene_id "g3";
scaffold1701	AUGUSTUS	CDS	24423	24506	0.99	-	0	transcript_id "g3.t1"; gene_id "g3";
scaffold1701	AUGUSTUS	CDS	24612	24691	0.9	-	2	transcript_id "g3.t1"; gene_id "g3";
scaffold1701	AUGUSTUS	exon	24612	24691	.	-	.	transcript_id "g3.t1"; gene_id "g3";
scaffold1701	AUGUSTUS	CDS	27981	28126	0.9	-	1	transcript_id "g3.t1"; gene_id "g3";
scaffold1701	AUGUSTUS	exon	27981	28126	.	-	.	transcript_id "g3.t1"; gene_id "g3";
scaffold1701	AUGUSTUS	CDS	28253	28748	0.01	-	2	transcript_id "g3.t1"; gene_id "g3";
scaffold1701	AUGUSTUS	exon	28253	28748	.	-	.	transcript_id "g3.t1"; gene_id "g3";
scaffold1701	AUGUSTUS	CDS	30448	30484	0.01	-	0	transcript_id "g3.t1"; gene_id "g3";
scaffold1701	AUGUSTUS	exon	30448	30590	.	-	.	transcript_id "g3.t1"; gene_id "g3";
scaffold1701	AUGUSTUS	start_codon	30482	30484	.	-	0	transcript_id "g3.t1"; gene_id "g3";
scaffold1701	AUGUSTUS	exon	30698	30774	.	-	.	transcript_id "g3.t1"; gene_id "g3";
scaffold1701	AUGUSTUS	tss	30774	30774	.	-	.	transcript_id "g3.t1"; gene_id "g3";
scaffold1701	AUGUSTUS	protein_match	27985	28126	2.83	-	1	target "unknown_E[24..71]"; target_start 154; transcript_id "g3.t1"; gene_id "g3";
scaffold1701	AUGUSTUS	protein_match	28253	28323	1.63	-	0	target "unknown_E[1..24]"; target_start 154; transcript_id "g3.t1"; gene_id "g3";
scaffold1701	AUGUSTUS	protein_match	28324	28683	1.87	-	0	target "unknown_D[1..120]"; target_start 34; transcript_id "g3.t1"; gene_id "g3";
scaffold1701	AUGUSTUS	protein_match	28723	28748	0.914	-	2	target "unknown_B[1..9]"; target_start 12; transcript_id "g3.t1"; gene_id "g3";
scaffold1701	AUGUSTUS	protein_match	30448	30448	1	-	0	target "unknown_B[1..1]"; target_start 12; transcript_id "g3.t1"; gene_id "g3";
scaffold1701	AUGUSTUS	protein_match	30464	30484	2.22	-	0	target "unknown_A[1..7]"; target_start 0; transcript_id "g3.t1"; gene_id "g3";
# coding sequence = [atgtccggtcacatccaacttcctctagtttcgttagcatttgataaccgccggggctttcctgcagaagggcatattg
# cccggggtcctatgcctcgaccctctctccatcctgcgttgttagaagaggaacttgaaatacaacatcttgagatacgcagacttctgggtgaaaac
# aggagattagttgaagatcgaatagctctccaacgggaatcagctgctgcaaaggaggaggtatatcgaatgaaccttgccataggtgatatgcaagc
# ggagcatgaaattcgctccagggaacttatcgaaagaggtttgaagcttgaaggagatcttcgagctacagaacctctgaaaaatgaggctaaacagc
# tccatgttgaagttcagaagctaaatattatgaagcaggatctaactggccaggtgcagaccctcaccaaggaccttgccaagctacaagctgatatc
# caacagattcctcatttcaggggtgagattgatgggcttcatcaagagcttttgcgcgctaggtctgccattgagtacgaaaagaaggcaaaagttga
# actcatggatcagagacaggcaatggagacgaatttggttactatggcacgtgaagttgagaagctacgagccgagctttctaattctgatggtagag
# catgggttgcaggtggatcatatgggatgagatatggaagacatgatgcaagttaccctgcaccttatggcgagggatatggggttcatatgggtgct
# gctgacaagggtcctttgtatggtgctgcttcagcttcacggggaggacttgagaaacctcatatgaatcgtcgctga]
# protein sequence = [MSGHIQLPLVSLAFDNRRGFPAEGHIARGPMPRPSLHPALLEEELEIQHLEIRRLLGENRRLVEDRIALQRESAAAKE
# EVYRMNLAIGDMQAEHEIRSRELIERGLKLEGDLRATEPLKNEAKQLHVEVQKLNIMKQDLTGQVQTLTKDLAKLQADIQQIPHFRGEIDGLHQELLR
# ARSAIEYEKKAKVELMDQRQAMETNLVTMAREVEKLRAELSNSDGRAWVAGGSYGMRYGRHDASYPAPYGEGYGVHMGAADKGPLYGAASASRGGLEK
# PHMNRR]
# sequence of block unknown_E   154 [ADIQQIPHFRGEIDGLHQELLRARSAIEYEKKAKVELMDQRQAMETNLVTMAREVEKLRAELSNSDGRAWV] 225
# sequence of block unknown_D    34 [SLHPALLEEELEIQHLEIRRLLGENRRLVEDRIALQRESAAAKEEVYRMNLAIGDMQAEHEIRSRELIERGLKLEGDLRATEPLKNEAKQLHVEVQKLNIMKQDLTGQVQTLTKDLAKLQ] 154
# sequence of block unknown_B    12 [AFDNRRGFP] 21
# sequence of block unknown_A     0 [MSGHIQL] 7
# end gene g3
###
# command line:
# augustus --codingseq=1 --proteinprofile=/home/pgsb/tetiana.nosenko/lineages/embryophyta_odb9/prfl/EOG09360IFT.prfl --predictionStart=9714 --predictionEnd=46945 --species=arabidopsis ./tmp/scaffold1701Schil_BUSCO_geno_206160443_.temp
```
