## Supplementary material for "The *de novo* reference genome and transcriptome assemblies of the wild tomato species *Solanum chilense*": EOG09360IFT.out.3

```
# Please cite: Mario Stanke, Mark Diekhans, Robert Baertsch, David Haussler (2008),
# Using native and syntenically mapped cDNA alignments to improve de novo gene finding
# Bioinformatics 24: 637-644, doi 10.1093/bioinformatics/btn013
# No extrinsic information on sequences given.
# Using protein profile unknown
# --[0..4]--> unknown_A (7) <--[1..18]--> unknown_B (9) <--[8..16]--> unknown_D (120) <--[0..2]--> unknown_E (71) <--[1..320]--
# arabidopsis version. Using default transition matrix.
# We have hints for 0 sequences and for 0 of the sequences in the input set.
#
# ----- prediction on sequence number 1 (length = 37163, name = scaffold1443) -----
#
# Constraints/Hints:
# (none)
# Predicted genes for sequence number 1 on both strands
# start gene g1
scaffold1443	AUGUSTUS	gene	41263	41674	0.48	+	.	g1
scaffold1443	AUGUSTUS	transcript	41263	41674	0.48	+	.	g1.t1
scaffold1443	AUGUSTUS	CDS	41263	41564	0.99	+	2	transcript_id "g1.t1"; gene_id "g1";
scaffold1443	AUGUSTUS	exon	41263	41674	.	+	.	transcript_id "g1.t1"; gene_id "g1";
scaffold1443	AUGUSTUS	stop_codon	41562	41564	.	+	0	transcript_id "g1.t1"; gene_id "g1";
scaffold1443	AUGUSTUS	tts	41674	41674	.	+	.	transcript_id "g1.t1"; gene_id "g1";
# coding sequence = [caccaaaggtgcccggggaaaggcgatcagttccaaaactcccttctagtcgaactagctcaaagtcatctcagaatag
# gaacaggccagtttcaaactcggagaagaagacttccaatggacgacggccctcacctgaaaatgtgtcatggaatgtgctggatctgaagaaggaga
# attacttctcttgtgcagttggaaggactcgcacaaacgctcggtatctgctcagtacgccagacgacgttgttgcttttctaagggaactagctgaa
# gcacctatttcaaatggaacatcatga]
# protein sequence = [PKVPGERRSVPKLPSSRTSSKSSQNRNRPVSNSEKKTSNGRRPSPENVSWNVLDLKKENYFSCAVGRTRTNARYLLST
# PDDVVAFLRELAEAPISNGTS]
# end gene g1
###
# start gene g2
scaffold1443	AUGUSTUS	gene	42004	45493	0.32	-	.	g2
scaffold1443	AUGUSTUS	transcript	42004	45493	0.32	-	.	g2.t1
scaffold1443	AUGUSTUS	tts	42004	42004	.	-	.	transcript_id "g2.t1"; gene_id "g2";
scaffold1443	AUGUSTUS	exon	42004	42878	.	-	.	transcript_id "g2.t1"; gene_id "g2";
scaffold1443	AUGUSTUS	stop_codon	42429	42431	.	-	0	transcript_id "g2.t1"; gene_id "g2";
scaffold1443	AUGUSTUS	intron	42879	42961	1	-	.	transcript_id "g2.t1"; gene_id "g2";
scaffold1443	AUGUSTUS	CDS	42429	42878	0.99	-	0	transcript_id "g2.t1"; gene_id "g2";
scaffold1443	AUGUSTUS	CDS	42962	44536	1	-	0	transcript_id "g2.t1"; gene_id "g2";
scaffold1443	AUGUSTUS	exon	42962	44585	.	-	.	transcript_id "g2.t1"; gene_id "g2";
scaffold1443	AUGUSTUS	start_codon	44534	44536	.	-	0	transcript_id "g2.t1"; gene_id "g2";
scaffold1443	AUGUSTUS	exon	45361	45493	.	-	.	transcript_id "g2.t1"; gene_id "g2";
scaffold1443	AUGUSTUS	tss	45493	45493	.	-	.	transcript_id "g2.t1"; gene_id "g2";
# coding sequence = [atgtctaactatacaccaaagaatatactcattactggggcggcagggtttattgcatctcatgttgccaaccgccttg
# ttcggagttaccctgagtacaatattgtggttcttgacaagcttgattattgctcaaacctgaaaaatctttccccatctcgatcttcccctaatttc
# aagtttgttaagggagatattggcagtgctgatcttgttaactaccttctcatcaccgagaacattgacactataatgcactttgctgctcagaccca
# tgtcgacaactcctttggtaatagctttgagttcaccaagaacaacatttatggcacacatgtgctattagaggcatgcaaagttactggtcagatca
# gaaggtttatacatgttagcactgatgaggtttatggagagaccgatgaagatgctgttgtaggaaatcatgaagcctcgcaacttctccccacaaac
# ccatattcagccacgaaagctggcgctgaaatgcttgttatggcatatgcaagatcatatggattgcctgttatcaccactagagggaacaatgtgta
# tggtcccaatcaatttcctgagaagctaatcccaaagttcatacttttagctttgaatgggaagcctcttccaattcacggagatggttcaaatgtta
# gaagttatctctattgtgaggacgttgctgaggctttcgaagttgttcttcaccgaggtgatgttggtcatgtttataacatcgggactaagaaagag
# aggcgagtgattgatgttgccaaagatatatccaatctttttaacaaggatccagacacaagcattcagtttgtggaaaacaggcctttcaatgacca
# gaggtatttcctagatgatcagaagttgaagaacctgggttggtccgagaagaccacctgggaagagggtctgaaaaaaaccatggagtggtatgtca
# ataatcctgattggtggggagatgtctcaggggcattgcttccccatcctagaatgctgatgatgcctggtggggtagagagaaatttggatggagct
# gaaaaagatgattctggatcatctgagatctcaggaaacacgaaacttaacggaatggtagttccagcttccaagatcagcaactcccctagtaaatc
# accttataagtttttgatttatggtagaactgggtggattggtggtctcctaagcaaactttgtgagaaacagggaattccttatgagtatggaaagg
# gacgtctggaggatcgctcacaacttttgtcagatattcatgctgtgaagcccacacatgtattcaatgctgctggtgtcactggtagacccaatgtt
# gattggtgtgagagtcataagaccgaaacaatccgtacaaatgttgctggaactctaaacttggcagatgtttgtaaagagaatggtttactgatgat
# gaattttgcaaccggttgcatattcgaatacgatgctgcacaccccgaaggttctggcattggattcaaagaggaagacacacccaatttcaccggtt
# ctttctattcaaagaccaaggccatggttgaagagttgttgaaagagtaccccaatgtttgcacccttagagtcaggatgccaatttcttcagacctc
# aacaacccccgtaacttcatcaccaagattagccgctacaataaagtggtcaacattcccaacagcatgacgattttggatgagcttcttccaatttc
# aatcgagatggcaaagcgtaatctcacaggcatatggaatttcacaaaccctggtgttgtgagccataacgagatcttggagatgtacaagaaataca
# taaacccagaatttaaatggtccaacttcacactggaagagcaggctaaggtaattgttgcacctcgcagtaacaatgaaatggacgcgtccaagttg
# aaaaaggagttccctgagttgttgtctatcaaagaatcattgatcaaaaatgtttttgagccaaatagaaaaacttctgcataa]
# protein sequence = [MSNYTPKNILITGAAGFIASHVANRLVRSYPEYNIVVLDKLDYCSNLKNLSPSRSSPNFKFVKGDIGSADLVNYLLIT
# ENIDTIMHFAAQTHVDNSFGNSFEFTKNNIYGTHVLLEACKVTGQIRRFIHVSTDEVYGETDEDAVVGNHEASQLLPTNPYSATKAGAEMLVMAYARS
# YGLPVITTRGNNVYGPNQFPEKLIPKFILLALNGKPLPIHGDGSNVRSYLYCEDVAEAFEVVLHRGDVGHVYNIGTKKERRVIDVAKDISNLFNKDPD
# TSIQFVENRPFNDQRYFLDDQKLKNLGWSEKTTWEEGLKKTMEWYVNNPDWWGDVSGALLPHPRMLMMPGGVERNLDGAEKDDSGSSEISGNTKLNGM
# VVPASKISNSPSKSPYKFLIYGRTGWIGGLLSKLCEKQGIPYEYGKGRLEDRSQLLSDIHAVKPTHVFNAAGVTGRPNVDWCESHKTETIRTNVAGTL
# NLADVCKENGLLMMNFATGCIFEYDAAHPEGSGIGFKEEDTPNFTGSFYSKTKAMVEELLKEYPNVCTLRVRMPISSDLNNPRNFITKISRYNKVVNI
# PNSMTILDELLPISIEMAKRNLTGIWNFTNPGVVSHNEILEMYKKYINPEFKWSNFTLEEQAKVIVAPRSNNEMDASKLKKEFPELLSIKESLIKNVF
# EPNRKTSA]
# end gene g2
###
# start gene g3
scaffold1443	AUGUSTUS	gene	55430	57493	0.1	-	.	g3
scaffold1443	AUGUSTUS	transcript	55430	57493	0.1	-	.	g3.t1
scaffold1443	AUGUSTUS	tts	55430	55430	.	-	.	transcript_id "g3.t1"; gene_id "g3";
scaffold1443	AUGUSTUS	exon	55430	55456	.	-	.	transcript_id "g3.t1"; gene_id "g3";
scaffold1443	AUGUSTUS	exon	56986	57493	.	-	.	transcript_id "g3.t1"; gene_id "g3";
scaffold1443	AUGUSTUS	stop_codon	57006	57008	.	-	0	transcript_id "g3.t1"; gene_id "g3";
scaffold1443	AUGUSTUS	CDS	57006	57449	0.99	-	0	transcript_id "g3.t1"; gene_id "g3";
scaffold1443	AUGUSTUS	start_codon	57447	57449	.	-	0	transcript_id "g3.t1"; gene_id "g3";
scaffold1443	AUGUSTUS	tss	57493	57493	.	-	.	transcript_id "g3.t1"; gene_id "g3";
# coding sequence = [atggaagcaatatggaatttagaagagaaatggaaaatatcgacacgaggagcgatagccttactggtaatttgcacct
# gttccttagttattggaacctgcattattgctgctttaaggagaaatgtaagaaggagaacagaggatcaagaaccgcgtgttgatggttcaacagac
# agagattgttcagagccaccagcagagcagggtccggtgaaggaggtgcttaccagttctgtgaggttgagccagaaagagaagctttctccattgct
# cgttagcggagatctgcaaactgaagctgattttggatggcaaaatcgcggttcagcttcacctgtgtggaaaagacctatactaatgggtgaaaagt
# gtgagctgccaaagttcagtggtcttatactctatgatcagagaggtcacgccacttcatcaagtcgataa]
# protein sequence = [MEAIWNLEEKWKISTRGAIALLVICTCSLVIGTCIIAALRRNVRRRTEDQEPRVDGSTDRDCSEPPAEQGPVKEVLTS
# SVRLSQKEKLSPLLVSGDLQTEADFGWQNRGSASPVWKRPILMGEKCELPKFSGLILYDQRGHATSSSR]
# end gene g3
###
# start gene g4
scaffold1443	AUGUSTUS	gene	58628	66666	0.01	+	.	g4
scaffold1443	AUGUSTUS	transcript	58628	66666	0.01	+	.	g4.t1
scaffold1443	AUGUSTUS	tss	58628	58628	.	+	.	transcript_id "g4.t1"; gene_id "g4";
scaffold1443	AUGUSTUS	exon	58628	58770	.	+	.	transcript_id "g4.t1"; gene_id "g4";
scaffold1443	AUGUSTUS	exon	59309	59396	.	+	.	transcript_id "g4.t1"; gene_id "g4";
scaffold1443	AUGUSTUS	start_codon	59354	59356	.	+	0	transcript_id "g4.t1"; gene_id "g4";
scaffold1443	AUGUSTUS	intron	59397	59471	0.01	+	.	transcript_id "g4.t1"; gene_id "g4";
scaffold1443	AUGUSTUS	intron	59956	60033	1	+	.	transcript_id "g4.t1"; gene_id "g4";
scaffold1443	AUGUSTUS	intron	60198	60812	0.89	+	.	transcript_id "g4.t1"; gene_id "g4";
scaffold1443	AUGUSTUS	intron	60914	61063	0.96	+	.	transcript_id "g4.t1"; gene_id "g4";
scaffold1443	AUGUSTUS	CDS	59354	59396	0.01	+	0	transcript_id "g4.t1"; gene_id "g4";
scaffold1443	AUGUSTUS	CDS	59472	59955	0.01	+	2	transcript_id "g4.t1"; gene_id "g4";
scaffold1443	AUGUSTUS	exon	59472	59955	.	+	.	transcript_id "g4.t1"; gene_id "g4";
scaffold1443	AUGUSTUS	CDS	60034	60197	1	+	1	transcript_id "g4.t1"; gene_id "g4";
scaffold1443	AUGUSTUS	exon	60034	60197	.	+	.	transcript_id "g4.t1"; gene_id "g4";
scaffold1443	AUGUSTUS	CDS	60813	60913	0.91	+	2	transcript_id "g4.t1"; gene_id "g4";
scaffold1443	AUGUSTUS	exon	60813	60913	.	+	.	transcript_id "g4.t1"; gene_id "g4";
scaffold1443	AUGUSTUS	CDS	61064	61156	0.96	+	0	transcript_id "g4.t1"; gene_id "g4";
scaffold1443	AUGUSTUS	exon	61064	61203	.	+	.	transcript_id "g4.t1"; gene_id "g4";
scaffold1443	AUGUSTUS	stop_codon	61154	61156	.	+	0	transcript_id "g4.t1"; gene_id "g4";
scaffold1443	AUGUSTUS	exon	64718	65252	.	+	.	transcript_id "g4.t1"; gene_id "g4";
scaffold1443	AUGUSTUS	exon	66406	66666	.	+	.	transcript_id "g4.t1"; gene_id "g4";
scaffold1443	AUGUSTUS	tts	66666	66666	.	+	.	transcript_id "g4.t1"; gene_id "g4";
scaffold1443	AUGUSTUS	protein_match	59354	59374	2.43	+	0	target "unknown_A[1..7]"; target_start 0; transcript_id "g4.t1"; gene_id "g4";
scaffold1443	AUGUSTUS	protein_match	59393	59396	6.4	+	0	target "unknown_B[1..2]"; target_start 13; transcript_id "g4.t1"; gene_id "g4";
scaffold1443	AUGUSTUS	protein_match	59472	59494	0.881	+	2	target "unknown_B[2..9]"; target_start 13; transcript_id "g4.t1"; gene_id "g4";
scaffold1443	AUGUSTUS	protein_match	59525	59884	2.1	+	0	target "unknown_D[1..120]"; target_start 32; transcript_id "g4.t1"; gene_id "g4";
scaffold1443	AUGUSTUS	protein_match	59885	59955	1.96	+	0	target "unknown_E[1..24]"; target_start 152; transcript_id "g4.t1"; gene_id "g4";
scaffold1443	AUGUSTUS	protein_match	60034	60175	2.77	+	1	target "unknown_E[24..71]"; target_start 152; transcript_id "g4.t1"; gene_id "g4";
# coding sequence = [atggccggtcggaatcgcgggcctccacttccaatgaaaggtgcaatgcttgaagaaatgagagaatcacagtttggaa
# tgggctccagaccaatgcctccacaccctgctgttcttgaggaacacctggctagtcagcatgatgagattcaagggttattagttgataaccagagg
# ttagctgcaactcatgtagcactgaaacaagaagtagaagctgctcaatacgaacttcagcgaactgatcattatgcccgttctttgcgtatggaaac
# tgatgtgcaaatgagagagctttatgagaagtctgctaagttggaaatggatctccaagtagctgatggtatgaggtcagagcttatgcgagtgcgct
# cggatattaaggagttcactgctgccagacaagatcttactgttgagtatcaaagaatgacacaggatttgagtagaatgactgcagatttacagcag
# gctccagcaattaaagctgaaagtgaaggtctaaaacaagagctgcagcgagcaagggcagctattgagaatgagaagaaaggatacgcagaaaacta
# tgaatatggtcaggttatggagaaaaaattgctagctatggctcgagaacttgaaaaacttcgagctgaggttgctaatgcagaaaaaagagcccgag
# ctgcagcagctgttgcgaatccaggtgcagggtacaatgcaaattatgggaatcctgaatctggttatccagggaattattatcctgctaattacgga
# atgaatcctatgaaccctgctcatcctgtgcagggtggtgctgaaggttattctcagtatggacatgggcctggtgcttggggtggttatgatgtgca
# gcgagctcaaggacccagataa]
# protein sequence = [MAGRNRGPPLPMKGAMLEEMRESQFGMGSRPMPPHPAVLEEHLASQHDEIQGLLVDNQRLAATHVALKQEVEAAQYEL
# QRTDHYARSLRMETDVQMRELYEKSAKLEMDLQVADGMRSELMRVRSDIKEFTAARQDLTVEYQRMTQDLSRMTADLQQAPAIKAESEGLKQELQRAR
# AAIENEKKGYAENYEYGQVMEKKLLAMARELEKLRAEVANAEKRARAAAAVANPGAGYNANYGNPESGYPGNYYPANYGMNPMNPAHPVQGGAEGYSQ
# YGHGPGAWGGYDVQRAQGPR]
# sequence of block unknown_A     0 [MAGRNRG] 7
# sequence of block unknown_B    13 [GAMLEEMRE] 22
# sequence of block unknown_D    32 [PPHPAVLEEHLASQHDEIQGLLVDNQRLAATHVALKQEVEAAQYELQRTDHYARSLRMETDVQMRELYEKSAKLEMDLQVADGMRSELMRVRSDIKEFTAARQDLTVEYQRMTQDLSRMT] 152
# sequence of block unknown_E   152 [ADLQQAPAIKAESEGLKQELQRARAAIENEKKGYAENYEYGQVMEKKLLAMARELEKLRAEVANAEKRARA] 223
# end gene g4
###
# start gene g5
scaffold1443	AUGUSTUS	gene	67638	71935	0.07	+	.	g5
scaffold1443	AUGUSTUS	transcript	67638	71935	0.07	+	.	g5.t1
scaffold1443	AUGUSTUS	tss	67638	67638	.	+	.	transcript_id "g5.t1"; gene_id "g5";
scaffold1443	AUGUSTUS	exon	67638	68668	.	+	.	transcript_id "g5.t1"; gene_id "g5";
scaffold1443	AUGUSTUS	start_codon	67805	67807	.	+	0	transcript_id "g5.t1"; gene_id "g5";
scaffold1443	AUGUSTUS	intron	68669	68820	0.31	+	.	transcript_id "g5.t1"; gene_id "g5";
scaffold1443	AUGUSTUS	intron	68838	68965	0.3	+	.	transcript_id "g5.t1"; gene_id "g5";
scaffold1443	AUGUSTUS	intron	69032	69514	0.47	+	.	transcript_id "g5.t1"; gene_id "g5";
scaffold1443	AUGUSTUS	intron	69682	70051	0.98	+	.	transcript_id "g5.t1"; gene_id "g5";
scaffold1443	AUGUSTUS	intron	70651	70792	1	+	.	transcript_id "g5.t1"; gene_id "g5";
scaffold1443	AUGUSTUS	intron	71321	71457	1	+	.	transcript_id "g5.t1"; gene_id "g5";
scaffold1443	AUGUSTUS	CDS	67805	68668	0.32	+	0	transcript_id "g5.t1"; gene_id "g5";
scaffold1443	AUGUSTUS	CDS	68821	68837	0.31	+	0	transcript_id "g5.t1"; gene_id "g5";
scaffold1443	AUGUSTUS	exon	68821	68837	.	+	.	transcript_id "g5.t1"; gene_id "g5";
scaffold1443	AUGUSTUS	CDS	68966	69031	0.7	+	1	transcript_id "g5.t1"; gene_id "g5";
scaffold1443	AUGUSTUS	exon	68966	69031	.	+	.	transcript_id "g5.t1"; gene_id "g5";
scaffold1443	AUGUSTUS	CDS	69515	69681	0.58	+	1	transcript_id "g5.t1"; gene_id "g5";
scaffold1443	AUGUSTUS	exon	69515	69681	.	+	.	transcript_id "g5.t1"; gene_id "g5";
scaffold1443	AUGUSTUS	CDS	70052	70650	1	+	2	transcript_id "g5.t1"; gene_id "g5";
scaffold1443	AUGUSTUS	exon	70052	70650	.	+	.	transcript_id "g5.t1"; gene_id "g5";
scaffold1443	AUGUSTUS	CDS	70793	71320	0.99	+	0	transcript_id "g5.t1"; gene_id "g5";
scaffold1443	AUGUSTUS	exon	70793	71320	.	+	.	transcript_id "g5.t1"; gene_id "g5";
scaffold1443	AUGUSTUS	CDS	71458	71586	1	+	0	transcript_id "g5.t1"; gene_id "g5";
scaffold1443	AUGUSTUS	exon	71458	71935	.	+	.	transcript_id "g5.t1"; gene_id "g5";
scaffold1443	AUGUSTUS	stop_codon	71584	71586	.	+	0	transcript_id "g5.t1"; gene_id "g5";
scaffold1443	AUGUSTUS	tts	71935	71935	.	+	.	transcript_id "g5.t1"; gene_id "g5";
# coding sequence = [atgggtggcaaacttcaagttttacctccagccaaaagattcatgatgatgcatcaacaagatcaaaaacaaaatgggt
# ctgtttcatcatcaaaacttcctgctaaaaagcgaaaattctctctagaaactaccccaccttttacaaataaccacactgttactactatctgtttg
# cccgcgaagaaacgtgtttgggcttttcatccatttgatctcaatgaggagtataacccagtttgttttaatggcgatgaaatcaaggaagaaaaaat
# agttgaagcaataacagatgatgacatcgatgtggatgaagatgatgggattgtttgtgttatttgtaatagcacagacggagatccatcagatccaa
# tcgttttatgtgacggttgtgatttgatggttcatacgtcttgttacggtcatccgttcacaaatggaatcccagaaggcgattggttttgtgctcaa
# tgtttagcttcaaaatcacagatcccaaacccaaaatccttcaattgttgtctctgtcctgaatccggaggcgcattgaaatctactgtgagtgaagg
# taaatgggctcatgttgtttgttcattatttgttcctgaagttttcttcgtcgattcagaaggtcgtgaaggaattgatttcagcaaagttcctaaaa
# gaagatgggaaaaaaagtgttacatttgtaaatccaaaaaaggatgtgctattgattgttctgagccaaaatgccctttgtctttccatgttacctgt
# gggttgaaacgtgatctctgcattgagtatacagaaggacgtaaaaatggcggtgttgttgctggattttgcagtagccatactgaactatggaaaaa
# gcctagatttgtatttaacaacaaaaaactgggaagttcaagattgtaccaagagaagaatgagaatcatagatttagcaagagtttcgaagcgaaat
# cagctattggagatccaggtatgaaaagggataatttaagagttgctatagaggcatggaatcaatgtaatgaagtgtatgaagaagctcctaatatg
# ggaagtcctagacatgctgattgttttgatctccaaaaatcaaataacaataggacaaagctggttcacttggtgaatgagcttgataacaaactaag
# tataaatgatgccaaaagcttaggacaatactccctgaatgtggatatgtatgcagcttggaaagaattgttcttaggatacaaatgcaaagttcaag
# atgagccaaatccatggaatttttggatgatcatgctcaagagtggcaacatggacacaacagcagcaatttgtccaagaaatggcttaccatctcaa
# ccctttgatcaaataccgcgatttccgtgttttggaaaaggttgcatgaatatgcctaggatataccatgattataccacattacatagtcataggaa
# acatccaaaggtgactaagttgaaaggggggtttcatggtacatgggaattggatgctgatatgagtacagcgaagactcggaatgatacttcatttt
# tctctgttacttggcataagattcttggaaaaggaagctggaaatttcatcatgtgttgaagacttcatctaagtacccttggttgatgctttacttg
# aggtctgatgcaactactggattttctggtggatatcattatgaaacaagaggcatgtcaaaaatagtcccaaagtcaccaaatttcaaagtgaggtt
# cacactagatgtgataaaaggaggtggtccaaggagccaattctatctaatggacataggtagctgctggaagaacaatggtcagccttgtgatgggg
# atgtcaccacagacgtaacgcgttacagtgaaatgatcatcaatcctgatattcgtgctgtatcatcagggtgcaaccccaaggagaatttgaagttg
# tgcccagtttaccatacttttgcaaatggaactcgagttcatcgtactgatgaggctagatttccctatgatgcttatcatatgtattgctccccggg
# caacggaatgtatcttgaggaaccattcaatcactgtgatgaatatagcaaccctcaagctcaggaaatacttcaaattcttcctcatcctgtttggg
# gagaatatggatacccaactaagaaaggagaaggatggataggtgatgcaagaacttgggaacttgatgttgggagactctcacaatcactttacttc
# tatcaggatccatttactaaaccagctgagaggcattggccatctattgatttgggaactgagatatatgttagcagtaatgaacttgctgaatggac
# tgttagcgactttgatatcattgtgactgatgaatag]
# protein sequence = [MGGKLQVLPPAKRFMMMHQQDQKQNGSVSSSKLPAKKRKFSLETTPPFTNNHTVTTICLPAKKRVWAFHPFDLNEEYN
# PVCFNGDEIKEEKIVEAITDDDIDVDEDDGIVCVICNSTDGDPSDPIVLCDGCDLMVHTSCYGHPFTNGIPEGDWFCAQCLASKSQIPNPKSFNCCLC
# PESGGALKSTVSEGKWAHVVCSLFVPEVFFVDSEGREGIDFSKVPKRRWEKKCYICKSKKGCAIDCSEPKCPLSFHVTCGLKRDLCIEYTEGRKNGGV
# VAGFCSSHTELWKKPRFVFNNKKLGSSRLYQEKNENHRFSKSFEAKSAIGDPGMKRDNLRVAIEAWNQCNEVYEEAPNMGSPRHADCFDLQKSNNNRT
# KLVHLVNELDNKLSINDAKSLGQYSLNVDMYAAWKELFLGYKCKVQDEPNPWNFWMIMLKSGNMDTTAAICPRNGLPSQPFDQIPRFPCFGKGCMNMP
# RIYHDYTTLHSHRKHPKVTKLKGGFHGTWELDADMSTAKTRNDTSFFSVTWHKILGKGSWKFHHVLKTSSKYPWLMLYLRSDATTGFSGGYHYETRGM
# SKIVPKSPNFKVRFTLDVIKGGGPRSQFYLMDIGSCWKNNGQPCDGDVTTDVTRYSEMIINPDIRAVSSGCNPKENLKLCPVYHTFANGTRVHRTDEA
# RFPYDAYHMYCSPGNGMYLEEPFNHCDEYSNPQAQEILQILPHPVWGEYGYPTKKGEGWIGDARTWELDVGRLSQSLYFYQDPFTKPAERHWPSIDLG
# TEIYVSSNELAEWTVSDFDIIVTDE]
# end gene g5
###
# start gene g6
scaffold1443	AUGUSTUS	gene	73559	78425	0.14	-	.	g6
scaffold1443	AUGUSTUS	transcript	73559	78425	0.14	-	.	g6.t1
scaffold1443	AUGUSTUS	tts	73559	73559	.	-	.	transcript_id "g6.t1"; gene_id "g6";
scaffold1443	AUGUSTUS	exon	73559	74192	.	-	.	transcript_id "g6.t1"; gene_id "g6";
scaffold1443	AUGUSTUS	stop_codon	73774	73776	.	-	0	transcript_id "g6.t1"; gene_id "g6";
scaffold1443	AUGUSTUS	intron	74193	74588	0.97	-	.	transcript_id "g6.t1"; gene_id "g6";
scaffold1443	AUGUSTUS	intron	74732	75052	0.91	-	.	transcript_id "g6.t1"; gene_id "g6";
scaffold1443	AUGUSTUS	intron	75155	75254	0.91	-	.	transcript_id "g6.t1"; gene_id "g6";
scaffold1443	AUGUSTUS	intron	75467	75588	1	-	.	transcript_id "g6.t1"; gene_id "g6";
scaffold1443	AUGUSTUS	intron	75745	75835	0.98	-	.	transcript_id "g6.t1"; gene_id "g6";
scaffold1443	AUGUSTUS	intron	75986	76701	0.75	-	.	transcript_id "g6.t1"; gene_id "g6";
scaffold1443	AUGUSTUS	intron	76762	76920	0.99	-	.	transcript_id "g6.t1"; gene_id "g6";
scaffold1443	AUGUSTUS	intron	77049	77161	0.99	-	.	transcript_id "g6.t1"; gene_id "g6";
scaffold1443	AUGUSTUS	intron	77571	78425	0.71	-	.	transcript_id "g6.t1"; gene_id "g6";
scaffold1443	AUGUSTUS	CDS	73774	74192	0.87	-	2	transcript_id "g6.t1"; gene_id "g6";
scaffold1443	AUGUSTUS	CDS	74589	74731	0.94	-	1	transcript_id "g6.t1"; gene_id "g6";
scaffold1443	AUGUSTUS	exon	74589	74731	.	-	.	transcript_id "g6.t1"; gene_id "g6";
scaffold1443	AUGUSTUS	CDS	75053	75154	1	-	1	transcript_id "g6.t1"; gene_id "g6";
scaffold1443	AUGUSTUS	exon	75053	75154	.	-	.	transcript_id "g6.t1"; gene_id "g6";
scaffold1443	AUGUSTUS	CDS	75255	75466	0.91	-	0	transcript_id "g6.t1"; gene_id "g6";
scaffold1443	AUGUSTUS	exon	75255	75466	.	-	.	transcript_id "g6.t1"; gene_id "g6";
scaffold1443	AUGUSTUS	CDS	75589	75744	1	-	0	transcript_id "g6.t1"; gene_id "g6";
scaffold1443	AUGUSTUS	exon	75589	75744	.	-	.	transcript_id "g6.t1"; gene_id "g6";
scaffold1443	AUGUSTUS	CDS	75836	75985	0.75	-	0	transcript_id "g6.t1"; gene_id "g6";
scaffold1443	AUGUSTUS	exon	75836	75985	.	-	.	transcript_id "g6.t1"; gene_id "g6";
scaffold1443	AUGUSTUS	CDS	76702	76761	0.97	-	0	transcript_id "g6.t1"; gene_id "g6";
scaffold1443	AUGUSTUS	exon	76702	76761	.	-	.	transcript_id "g6.t1"; gene_id "g6";
scaffold1443	AUGUSTUS	CDS	76921	77048	0.99	-	2	transcript_id "g6.t1"; gene_id "g6";
scaffold1443	AUGUSTUS	exon	76921	77048	.	-	.	transcript_id "g6.t1"; gene_id "g6";
scaffold1443	AUGUSTUS	CDS	77162	77570	0.83	-	0	transcript_id "g6.t1"; gene_id "g6";
scaffold1443	AUGUSTUS	exon	77162	77570	.	-	.	transcript_id "g6.t1"; gene_id "g6";
# coding sequence = [agttccaaagaagtggagttcttcaccgagtacggtgatgctaataggtataaaattttggaagttataggcaagggaa
# gttatggagtagtttgtgctgcaattgacactcatacaggagagaaagtggctataaagaaaataactgatattttcgagcacatctctgatgcaatt
# cgaattctgcgtgaagtcaaattgcttagacttctaaggcatcccgatattgttgaaataaagcgaatcatcttaccaccttcaagacgagagttcag
# agatatttatgttgtttttgagcttatggagtctgatcttcaccatgttattaaggccaacgatgacttgacacatgagcaccaccgttttttcttgt
# atcagatgctgcgtgcaatgaagttcatgcacacagctaatgtctaccatcgagatcttaagccaaaaaatatattggcaaatgcaaattgtaaactc
# aaaatatgtgattttggattggcaagggttgcatttagtgatacaccaaccacaatattctggacggattatgttgctacaaggtggtaccgtgcacc
# agaactatgtgggtctttcttctctaagtatacacctgctattgatatctggagcatcgggtgcatttttgcagaggtcttgacggggaaaccattat
# ttccgggcaaaagtgttgttcaccagttggatttgattactgatcttctagggacgccatcagttgatattgtatctggggttcgtaatgaaaaggca
# aggaagtacttgacagatatgaagaaaaaaagcccagttccttttactgagaaatttcgaaaagcagatcctttggcacttcgactgttgcagaggtt
# gttagcttttgatccaaaggatcgcccgactgctgaagaggctttggctgatccgtacttcaagggattggccaagattgagagggaaccttctagtc
# aaccaatctcgaagctggagtttgagtttgagcgacgaagggtcacaaaggatgacattcgtgaactaatatttagggagatactagagtatcatcct
# caacttctgaaggactacgtggctggaaatagtggtgcaaattttatctatcctagtgccattggtaatttcagaaggcaatttgcttatctagagga
# gaatagtggtaaaagtggcccagtaatacctcctggtcgaaagcacgtctctctcccgcgatctactgtaaattccagtaccatcccccccagagcac
# agcagaatcctatgtttgatcatagacaagtaacagaaaaggcaactgctggcgtcagagtctcagaccccaaggttttgcgaccaccacctcgagta
# cccacagccaaacctggaagagttttaggaccagtatatgatggcgacagaagcatcaaagaagttactgaaggaagagtatatgcccagaactctgt
# cgtccaacctcatggcatgtctccacaatatctgttcagaagtaactctacacatctagagaagtgtgggacagaagcagagaaggaccgctctcaag
# ttaaacagcaacatggccagtgcatggttgccaagtcgtccgctagtatgagtttcgagatgaacactaacccatattaccatacacaggcaagggta
# gcacagttgggaggtcaaatcgccatggatgcaaaattactacaggcacaaacacagtttggtgcagtcggtgctgcagctgtcgctgttgctgctca
# cagagaggtcggcaccgttcagtatggtctataa]
# protein sequence = [SSKEVEFFTEYGDANRYKILEVIGKGSYGVVCAAIDTHTGEKVAIKKITDIFEHISDAIRILREVKLLRLLRHPDIVE
# IKRIILPPSRREFRDIYVVFELMESDLHHVIKANDDLTHEHHRFFLYQMLRAMKFMHTANVYHRDLKPKNILANANCKLKICDFGLARVAFSDTPTTI
# FWTDYVATRWYRAPELCGSFFSKYTPAIDIWSIGCIFAEVLTGKPLFPGKSVVHQLDLITDLLGTPSVDIVSGVRNEKARKYLTDMKKKSPVPFTEKF
# RKADPLALRLLQRLLAFDPKDRPTAEEALADPYFKGLAKIEREPSSQPISKLEFEFERRRVTKDDIRELIFREILEYHPQLLKDYVAGNSGANFIYPS
# AIGNFRRQFAYLEENSGKSGPVIPPGRKHVSLPRSTVNSSTIPPRAQQNPMFDHRQVTEKATAGVRVSDPKVLRPPPRVPTAKPGRVLGPVYDGDRSI
# KEVTEGRVYAQNSVVQPHGMSPQYLFRSNSTHLEKCGTEAEKDRSQVKQQHGQCMVAKSSASMSFEMNTNPYYHTQARVAQLGGQIAMDAKLLQAQTQ
# FGAVGAAAVAVAAHREVGTVQYGL]
# end gene g6
###
# command line:
# augustus --codingseq=1 --proteinprofile=/home/pgsb/tetiana.nosenko/lineages/embryophyta_odb9/prfl/EOG09360IFT.prfl --predictionStart=41263 --predictionEnd=78425 --species=arabidopsis ./tmp/scaffold1443Schil_BUSCO_geno_206160443_.temp
```
