## Supplementary material for "The *de novo* reference genome and transcriptome assemblies of the wild tomato species *Solanum chilense*": EOG09360IGG.out.1

```
# Please cite: Mario Stanke, Mark Diekhans, Robert Baertsch, David Haussler (2008),
# Using native and syntenically mapped cDNA alignments to improve de novo gene finding
# Bioinformatics 24: 637-644, doi 10.1093/bioinformatics/btn013
# No extrinsic information on sequences given.
# Using protein profile unknown
# --[31..80]--> unknown_C (20) <--[0..29]--> unknown_D (28) <--[0..1]--> unknown_E (103) <--[1..21]--> unknown_F (45) <--[0..1]--> unknown_G (53) <--[0..22]--
# arabidopsis version. Using default transition matrix.
# We have hints for 0 sequences and for 0 of the sequences in the input set.
#
# ----- prediction on sequence number 1 (length = 36689, name = scaffold2893) -----
#
# Constraints/Hints:
# (none)
# Predicted genes for sequence number 1 on both strands
# start gene g1
scaffold2893	AUGUSTUS	gene	25482	40803	0.01	-	.	g1
scaffold2893	AUGUSTUS	transcript	25482	40803	0.01	-	.	g1.t1
scaffold2893	AUGUSTUS	tts	25482	25482	.	-	.	transcript_id "g1.t1"; gene_id "g1";
scaffold2893	AUGUSTUS	exon	25482	25774	.	-	.	transcript_id "g1.t1"; gene_id "g1";
scaffold2893	AUGUSTUS	stop_codon	25717	25719	.	-	0	transcript_id "g1.t1"; gene_id "g1";
scaffold2893	AUGUSTUS	intron	25775	27590	0.01	-	.	transcript_id "g1.t1"; gene_id "g1";
scaffold2893	AUGUSTUS	intron	27723	28000	1	-	.	transcript_id "g1.t1"; gene_id "g1";
scaffold2893	AUGUSTUS	intron	28087	28318	1	-	.	transcript_id "g1.t1"; gene_id "g1";
scaffold2893	AUGUSTUS	intron	28375	28759	0.16	-	.	transcript_id "g1.t1"; gene_id "g1";
scaffold2893	AUGUSTUS	intron	28856	29053	1	-	.	transcript_id "g1.t1"; gene_id "g1";
scaffold2893	AUGUSTUS	intron	29173	30495	0.8	-	.	transcript_id "g1.t1"; gene_id "g1";
scaffold2893	AUGUSTUS	intron	30563	37260	0.01	-	.	transcript_id "g1.t1"; gene_id "g1";
scaffold2893	AUGUSTUS	intron	37349	38560	0.1	-	.	transcript_id "g1.t1"; gene_id "g1";
scaffold2893	AUGUSTUS	CDS	25717	25774	0.01	-	1	transcript_id "g1.t1"; gene_id "g1";
scaffold2893	AUGUSTUS	CDS	27591	27722	0.04	-	1	transcript_id "g1.t1"; gene_id "g1";
scaffold2893	AUGUSTUS	exon	27591	27722	.	-	.	transcript_id "g1.t1"; gene_id "g1";
scaffold2893	AUGUSTUS	CDS	28001	28086	1	-	0	transcript_id "g1.t1"; gene_id "g1";
scaffold2893	AUGUSTUS	exon	28001	28086	.	-	.	transcript_id "g1.t1"; gene_id "g1";
scaffold2893	AUGUSTUS	CDS	28319	28374	0.97	-	2	transcript_id "g1.t1"; gene_id "g1";
scaffold2893	AUGUSTUS	exon	28319	28374	.	-	.	transcript_id "g1.t1"; gene_id "g1";
scaffold2893	AUGUSTUS	CDS	28760	28855	1	-	2	transcript_id "g1.t1"; gene_id "g1";
scaffold2893	AUGUSTUS	exon	28760	28855	.	-	.	transcript_id "g1.t1"; gene_id "g1";
scaffold2893	AUGUSTUS	CDS	29054	29172	0.91	-	1	transcript_id "g1.t1"; gene_id "g1";
scaffold2893	AUGUSTUS	exon	29054	29172	.	-	.	transcript_id "g1.t1"; gene_id "g1";
scaffold2893	AUGUSTUS	CDS	30496	30562	0.97	-	2	transcript_id "g1.t1"; gene_id "g1";
scaffold2893	AUGUSTUS	exon	30496	30562	.	-	.	transcript_id "g1.t1"; gene_id "g1";
scaffold2893	AUGUSTUS	CDS	37261	37348	0.11	-	0	transcript_id "g1.t1"; gene_id "g1";
scaffold2893	AUGUSTUS	exon	37261	37348	.	-	.	transcript_id "g1.t1"; gene_id "g1";
scaffold2893	AUGUSTUS	CDS	38561	38767	0.83	-	0	transcript_id "g1.t1"; gene_id "g1";
scaffold2893	AUGUSTUS	exon	38561	38798	.	-	.	transcript_id "g1.t1"; gene_id "g1";
scaffold2893	AUGUSTUS	start_codon	38765	38767	.	-	0	transcript_id "g1.t1"; gene_id "g1";
scaffold2893	AUGUSTUS	exon	40644	40803	.	-	.	transcript_id "g1.t1"; gene_id "g1";
scaffold2893	AUGUSTUS	tss	40803	40803	.	-	.	transcript_id "g1.t1"; gene_id "g1";
scaffold2893	AUGUSTUS	protein_match	25729	25774	4.81	-	1	target "unknown_G[38..53]"; target_start 246; transcript_id "g1.t1"; gene_id "g1";
scaffold2893	AUGUSTUS	protein_match	27591	27703	6.51	-	0	target "unknown_G[1..38]"; target_start 246; transcript_id "g1.t1"; gene_id "g1";
scaffold2893	AUGUSTUS	protein_match	27704	27722	4.81	-	1	target "unknown_F[39..45]"; target_start 201; transcript_id "g1.t1"; gene_id "g1";
scaffold2893	AUGUSTUS	protein_match	28001	28086	5.23	-	0	target "unknown_F[11..39]"; target_start 201; transcript_id "g1.t1"; gene_id "g1";
scaffold2893	AUGUSTUS	protein_match	28319	28348	8.57	-	0	target "unknown_F[1..10]"; target_start 201; transcript_id "g1.t1"; gene_id "g1";
scaffold2893	AUGUSTUS	protein_match	28352	28374	5.84	-	2	target "unknown_E[96..103]"; target_start 97; transcript_id "g1.t1"; gene_id "g1";
scaffold2893	AUGUSTUS	protein_match	28760	28855	5.82	-	2	target "unknown_E[64..96]"; target_start 97; transcript_id "g1.t1"; gene_id "g1";
scaffold2893	AUGUSTUS	protein_match	29054	29172	5.49	-	1	target "unknown_E[24..64]"; target_start 97; transcript_id "g1.t1"; gene_id "g1";
scaffold2893	AUGUSTUS	protein_match	30496	30562	7.44	-	2	target "unknown_E[2..24]"; target_start 97; transcript_id "g1.t1"; gene_id "g1";
scaffold2893	AUGUSTUS	protein_match	37261	37264	2.02	-	0	target "unknown_E[1..2]"; target_start 97; transcript_id "g1.t1"; gene_id "g1";
scaffold2893	AUGUSTUS	protein_match	37265	37348	5.66	-	0	target "unknown_D[1..28]"; target_start 69; transcript_id "g1.t1"; gene_id "g1";
scaffold2893	AUGUSTUS	protein_match	38561	38620	6.84	-	0	target "unknown_C[1..20]"; target_start 49; transcript_id "g1.t1"; gene_id "g1";
# coding sequence = [atgtcttctctctcctccttctctcctcctccgttgacgacgtcatcgtcttccaccacgcagcagcggcggagttgtg
# gacgtcgttcattcaggggcggcgcttgcgttttactttcatcgatcaccgtttcgtgttcgacgaaggagccgaaagttgttgtaaccagagaacgc
# gggaagaacggcaagctcatcaatgctctggtcagacatgggattgattctcttgagcttcctctcattcagcatatgcacttacctgatctagacag
# gctcacttctttattaactgaggccacgttcgactggattatcattacttcaccagaggcaggaaaggtttttcttgatgcttggaaagctgctggga
# ccccatctgtcagagtaggagttgttggatctggtacagccagcatatttgatgaagctgttcagtcttcaaagcagtatcttgatatggcatttgca
# ccatcgaaggcaactggcaaggttttagcattagagcttccgaagaatggaaatgacaagtgcactgttctctatcctgcttcagcaaaagccagcac
# tgacatcgaggaaggactttctgggcggggattcgaggttactcggctgaacacttacacaacggcaccagtcaatcacgttgatcaatatcttcttg
# aactagcactctctgttcccgttgttactgtagcatctccttctgccctcagggtatgggctaatcttactgcatcgagacagtgggacaatgctgtt
# gcatgtattggggagacaacagcttctgcagctaaaaaacttgggttcagaaatatataccatccaacaagtcctggtcttgatgggtgggtaagcag
# cgttctggaagcattagaagttcacgagcaagtccaaaaagtctaa]
# protein sequence = [MSSLSSFSPPPLTTSSSSTTQQRRSCGRRSFRGGACVLLSSITVSCSTKEPKVVVTRERGKNGKLINALVRHGIDSLE
# LPLIQHMHLPDLDRLTSLLTEATFDWIIITSPEAGKVFLDAWKAAGTPSVRVGVVGSGTASIFDEAVQSSKQYLDMAFAPSKATGKVLALELPKNGND
# KCTVLYPASAKASTDIEEGLSGRGFEVTRLNTYTTAPVNHVDQYLLELALSVPVVTVASPSALRVWANLTASRQWDNAVACIGETTASAAKKLGFRNI
# YHPTSPGLDGWVSSVLEALEVHEQVQKV]
# sequence of block unknown_G   246 [ASRQWDNAVACIGETTASAAKKLGFRNIYHPTSPGLDGWVSSVLEALEVHEQV] 299
# sequence of block unknown_F   201 [EVTRLNTYTTAPVNHVDQYLLELALSVPVVTVASPSALRVWANLT] 246
# sequence of block unknown_E    97 [TEATFDWIIITSPEAGKVFLDAWKAAGTPSVRVGVVGSGTASIFDEAVQSSKQYLDMAFAPSKATGKVLALELPKNGNDKCTVLYPASAKASTDIEEGLSGRG] 200
# sequence of block unknown_D    69 [VRHGIDSLELPLIQHMHLPDLDRLTSLL] 97
# sequence of block unknown_C    49 [EPKVVVTRERGKNGKLINAL] 69
# end gene g1
###
# command line:
# augustus --codingseq=1 --proteinprofile=/home/pgsb/tetiana.nosenko/lineages/embryophyta_odb9/prfl/EOG09360IGG.prfl --predictionStart=9313 --predictionEnd=46001 --species=arabidopsis ./tmp/scaffold2893Schil_BUSCO_geno_206160443_.temp
```
