## Supplementary material for "The *de novo* reference genome and transcriptome assemblies of the wild tomato species *Solanum chilense*": EOG09360IGN.out.1

```
# Please cite: Mario Stanke, Mark Diekhans, Robert Baertsch, David Haussler (2008),
# Using native and syntenically mapped cDNA alignments to improve de novo gene finding
# Bioinformatics 24: 637-644, doi 10.1093/bioinformatics/btn013
# No extrinsic information on sequences given.
# Using protein profile unknown
# --[12..34]--> unknown_A (20) <--[10..20]--> unknown_B (10) <--[2..46]--> unknown_C (23) <--[4..15]--> unknown_D (65) <--[0..1]--> unknown_E (105) <--[0..9]--
# arabidopsis version. Using default transition matrix.
# We have hints for 0 sequences and for 0 of the sequences in the input set.
#
# ----- prediction on sequence number 1 (length = 25536, name = scaffold2895) -----
#
# Constraints/Hints:
# (none)
# Predicted genes for sequence number 1 on both strands
# start gene g1
scaffold2895	AUGUSTUS	gene	1	1550	0.31	+	.	g1
scaffold2895	AUGUSTUS	transcript	1	1550	0.31	+	.	g1.t1
scaffold2895	AUGUSTUS	intron	1	887	0.71	+	.	transcript_id "g1.t1"; gene_id "g1";
scaffold2895	AUGUSTUS	intron	1098	1173	0.84	+	.	transcript_id "g1.t1"; gene_id "g1";
scaffold2895	AUGUSTUS	CDS	888	1097	0.99	+	1	transcript_id "g1.t1"; gene_id "g1";
scaffold2895	AUGUSTUS	exon	888	1097	.	+	.	transcript_id "g1.t1"; gene_id "g1";
scaffold2895	AUGUSTUS	CDS	1174	1384	0.84	+	1	transcript_id "g1.t1"; gene_id "g1";
scaffold2895	AUGUSTUS	exon	1174	1550	.	+	.	transcript_id "g1.t1"; gene_id "g1";
scaffold2895	AUGUSTUS	stop_codon	1382	1384	.	+	0	transcript_id "g1.t1"; gene_id "g1";
scaffold2895	AUGUSTUS	tts	1550	1550	.	+	.	transcript_id "g1.t1"; gene_id "g1";
# coding sequence = [gtctatagagccatggttgaagacacgaaaaccgcccccagacgggagagaatacaggcaaacaccagaggataggaag
# aagcttgatggtttatacgaatgcatattatgtgcttgttgcagtacttcttgtccttcttactggtggaatcccgaggagttccttggacctgcagc
# cttgctccatgcctatcgatggatctcggacagtcgagatgaatttgcaagtgagagattgcaggcaataacagaggaccaagggcgcttgtaccggt
# gcaggactattaaaaattgcacagcatgttgcccgaagagccttaatcctgctaatgccataaacaagatgaagactattcacttaactgagaagcca
# atccaggatcttgaagctgagcccgagcctcgttttgggcaagcctaa]
# protein sequence = [SIEPWLKTRKPPPDGREYRQTPEDRKKLDGLYECILCACCSTSCPSYWWNPEEFLGPAALLHAYRWISDSRDEFASER
# LQAITEDQGRLYRCRTIKNCTACCPKSLNPANAINKMKTIHLTEKPIQDLEAEPEPRFGQA]
# end gene g1
###
# start gene g2
scaffold2895	AUGUSTUS	gene	5146	9324	0.01	+	.	g2
scaffold2895	AUGUSTUS	transcript	5146	9324	0.01	+	.	g2.t1
scaffold2895	AUGUSTUS	tss	5146	5146	.	+	.	transcript_id "g2.t1"; gene_id "g2";
scaffold2895	AUGUSTUS	exon	5146	5403	.	+	.	transcript_id "g2.t1"; gene_id "g2";
scaffold2895	AUGUSTUS	start_codon	5194	5196	.	+	0	transcript_id "g2.t1"; gene_id "g2";
scaffold2895	AUGUSTUS	intron	5404	5471	1	+	.	transcript_id "g2.t1"; gene_id "g2";
scaffold2895	AUGUSTUS	intron	5614	6296	0.55	+	.	transcript_id "g2.t1"; gene_id "g2";
scaffold2895	AUGUSTUS	intron	6498	6609	0.29	+	.	transcript_id "g2.t1"; gene_id "g2";
scaffold2895	AUGUSTUS	intron	6703	6905	0.89	+	.	transcript_id "g2.t1"; gene_id "g2";
scaffold2895	AUGUSTUS	intron	7039	7162	0.97	+	.	transcript_id "g2.t1"; gene_id "g2";
scaffold2895	AUGUSTUS	CDS	5194	5403	0.02	+	0	transcript_id "g2.t1"; gene_id "g2";
scaffold2895	AUGUSTUS	CDS	5472	5613	0.57	+	0	transcript_id "g2.t1"; gene_id "g2";
scaffold2895	AUGUSTUS	exon	5472	5613	.	+	.	transcript_id "g2.t1"; gene_id "g2";
scaffold2895	AUGUSTUS	CDS	6297	6497	0.33	+	2	transcript_id "g2.t1"; gene_id "g2";
scaffold2895	AUGUSTUS	exon	6297	6497	.	+	.	transcript_id "g2.t1"; gene_id "g2";
scaffold2895	AUGUSTUS	CDS	6610	6702	0.29	+	2	transcript_id "g2.t1"; gene_id "g2";
scaffold2895	AUGUSTUS	exon	6610	6702	.	+	.	transcript_id "g2.t1"; gene_id "g2";
scaffold2895	AUGUSTUS	CDS	6906	7038	0.99	+	2	transcript_id "g2.t1"; gene_id "g2";
scaffold2895	AUGUSTUS	exon	6906	7038	.	+	.	transcript_id "g2.t1"; gene_id "g2";
scaffold2895	AUGUSTUS	CDS	7163	7271	0.97	+	1	transcript_id "g2.t1"; gene_id "g2";
scaffold2895	AUGUSTUS	exon	7163	7296	.	+	.	transcript_id "g2.t1"; gene_id "g2";
scaffold2895	AUGUSTUS	stop_codon	7269	7271	.	+	0	transcript_id "g2.t1"; gene_id "g2";
scaffold2895	AUGUSTUS	exon	8999	9324	.	+	.	transcript_id "g2.t1"; gene_id "g2";
scaffold2895	AUGUSTUS	tts	9324	9324	.	+	.	transcript_id "g2.t1"; gene_id "g2";
scaffold2895	AUGUSTUS	protein_match	5278	5337	4.4	+	0	target "unknown_A[1..20]"; target_start 28; transcript_id "g2.t1"; gene_id "g2";
scaffold2895	AUGUSTUS	protein_match	5374	5403	4.11	+	0	target "unknown_B[1..10]"; target_start 60; transcript_id "g2.t1"; gene_id "g2";
scaffold2895	AUGUSTUS	protein_match	5535	5603	6.49	+	0	target "unknown_C[1..23]"; target_start 91; transcript_id "g2.t1"; gene_id "g2";
scaffold2895	AUGUSTUS	protein_match	6317	6497	6.54	+	0	target "unknown_D[1..61]"; target_start 124; transcript_id "g2.t1"; gene_id "g2";
scaffold2895	AUGUSTUS	protein_match	6610	6623	6.17	+	2	target "unknown_D[61..65]"; target_start 124; transcript_id "g2.t1"; gene_id "g2";
scaffold2895	AUGUSTUS	protein_match	6627	6702	8.61	+	0	target "unknown_E[1..26]"; target_start 190; transcript_id "g2.t1"; gene_id "g2";
scaffold2895	AUGUSTUS	protein_match	6906	7038	8.5	+	1	target "unknown_E[26..70]"; target_start 189; transcript_id "g2.t1"; gene_id "g2";
scaffold2895	AUGUSTUS	protein_match	7163	7268	5.51	+	1	target "unknown_E[70..105]"; target_start 190; transcript_id "g2.t1"; gene_id "g2";
# coding sequence = [atgttgaacatgaaggataaaagcaaaccatttcagtttcaaattatggagtgcactgcaatttttctgattacttgtt
# tcatgtgtaggtttacccctcctaagcgcttccattcagccagctgcatgaggtcttctagaaagacttatgatccgcctttattaactggaccatcc
# ccaacgtcgaagtcttggaaaccttatatattattatctgtggctccttcttctcagttgtcttcatcttattctactttgcagcctggagctgcttt
# gggagtatttggtggactgatcctttttcttcattataatgatgaaaggagagcaattccaaaaggtggggctctgggtcaaggcgagaaatttgaaa
# gaagtgcaatccaaggtccaattattggcggtccgttcagtttgtttgatacagaaggccatttggttaccgagcgcaacttgctgggaagctgggtt
# cttctctactttggttatacatcatctcctgatgttggtccagcagaagtacaaaagatggctaaaactattgatattctagtgtcaaaacaggatca
# tcataagatcctcccagtatttgtcacaattgatcctcaacgtgatacgccttcgcaacttcgggcttatcttaaagagtttgacccaagaataatgg
# gattaactggaccagttgctgctgttagacagatgactcaggaataccgagtttactttaagaaggttgatgaagaaggaggtgattatctggtagaa
# tcttctcacaacatgtatttggtgaatccaaatatgcaagtagttagatgctttggtgtggaatacagtggggaggaactggccgatgcaatagttaa
# ggagctaaagaaagttgagacatag]
# protein sequence = [MLNMKDKSKPFQFQIMECTAIFLITCFMCRFTPPKRFHSASCMRSSRKTYDPPLLTGPSPTSKSWKPYILLSVAPSSQ
# LSSSYSTLQPGAALGVFGGLILFLHYNDERRAIPKGGALGQGEKFERSAIQGPIIGGPFSLFDTEGHLVTERNLLGSWVLLYFGYTSSPDVGPAEVQK
# MAKTIDILVSKQDHHKILPVFVTIDPQRDTPSQLRAYLKEFDPRIMGLTGPVAAVRQMTQEYRVYFKKVDEEGGDYLVESSHNMYLVNPNMQVVRCFG
# VEYSGEELADAIVKELKKVET]
# sequence of block unknown_A    28 [CRFTPPKRFHSASCMRSSRK] 48
# sequence of block unknown_B    60 [TSKSWKPYIL] 70
# sequence of block unknown_C    91 [LGVFGGLILFLHYNDERRAIPKG] 114
# sequence of block unknown_D   124 [RSAIQGPIIGGPFSLFDTEGHLVTERNLLGSWVLLYFGYTSSPDVGPAEVQKMAKTIDILVSKQD] 189
# sequence of block unknown_E   190 [HKILPVFVTIDPQRDTPSQLRAYLKEFDPRIMGLTGPVAAVRQMTQEYRVYFKKVDEEGGDYLVESSHNMYLVNPNMQVVRCFGVEYSGEELADAIVKELKKVET] 295
# end gene g2
###
# start gene g3
scaffold2895	AUGUSTUS	gene	9866	15062	0.02	+	.	g3
scaffold2895	AUGUSTUS	transcript	9866	15062	0.02	+	.	g3.t1
scaffold2895	AUGUSTUS	tss	9866	9866	.	+	.	transcript_id "g3.t1"; gene_id "g3";
scaffold2895	AUGUSTUS	exon	9866	9946	.	+	.	transcript_id "g3.t1"; gene_id "g3";
scaffold2895	AUGUSTUS	exon	12336	13229	.	+	.	transcript_id "g3.t1"; gene_id "g3";
scaffold2895	AUGUSTUS	start_codon	12343	12345	.	+	0	transcript_id "g3.t1"; gene_id "g3";
scaffold2895	AUGUSTUS	intron	13230	13302	1	+	.	transcript_id "g3.t1"; gene_id "g3";
scaffold2895	AUGUSTUS	intron	13499	13603	0.97	+	.	transcript_id "g3.t1"; gene_id "g3";
scaffold2895	AUGUSTUS	intron	13777	14338	1	+	.	transcript_id "g3.t1"; gene_id "g3";
scaffold2895	AUGUSTUS	intron	14673	14909	0.5	+	.	transcript_id "g3.t1"; gene_id "g3";
scaffold2895	AUGUSTUS	CDS	12343	13229	0.61	+	0	transcript_id "g3.t1"; gene_id "g3";
scaffold2895	AUGUSTUS	CDS	13303	13498	1	+	1	transcript_id "g3.t1"; gene_id "g3";
scaffold2895	AUGUSTUS	exon	13303	13498	.	+	.	transcript_id "g3.t1"; gene_id "g3";
scaffold2895	AUGUSTUS	CDS	13604	13776	0.97	+	0	transcript_id "g3.t1"; gene_id "g3";
scaffold2895	AUGUSTUS	exon	13604	13776	.	+	.	transcript_id "g3.t1"; gene_id "g3";
scaffold2895	AUGUSTUS	CDS	14339	14672	0.96	+	1	transcript_id "g3.t1"; gene_id "g3";
scaffold2895	AUGUSTUS	exon	14339	14672	.	+	.	transcript_id "g3.t1"; gene_id "g3";
scaffold2895	AUGUSTUS	CDS	14910	14921	0.5	+	0	transcript_id "g3.t1"; gene_id "g3";
scaffold2895	AUGUSTUS	exon	14910	15062	.	+	.	transcript_id "g3.t1"; gene_id "g3";
scaffold2895	AUGUSTUS	stop_codon	14919	14921	.	+	0	transcript_id "g3.t1"; gene_id "g3";
scaffold2895	AUGUSTUS	tts	15062	15062	.	+	.	transcript_id "g3.t1"; gene_id "g3";
# coding sequence = [atgtggacaaaaagatcgacatcaacaggttcgcttccaactccaaattccaacaatggtaacaatttaacgcgatcat
# ctagtactcaaaattctaaaaagcatcggaatggatccaacgaggcttttttagacaacgagaaacaagctgataggatcataccaagacctaatcca
# aatcaatccaaagtagctgcgaataagggtaatgtgcaaggtgctgctgctgcacctgtttataatcagcagaaaaataacggacaagggtataataa
# tcaaggaagaaaagtagttccgccatcaaccgggatatcaggggagcttgaaaacatgatacaagatcatcaaagatcaaatggtgctaatacattag
# ttcgtgcatcgtctagcaatgtcatgttgtttggtaatttgggtaacataaggcagcaaggtgggggcaatgctacaacaacttcaacagctaatcat
# gttcttgattatttaccaagaacggctaaagaagaaccacaacaacaaccatctcagaatgggaaatacccaacgagtgttatgggtaatgtggtaaa
# gaaaaagggtgatcaagaacaggggaaaacagggggctctgtttccctttgtcgcgctttatccactagaatggaccctgagcaattgaagattcttg
# gaaatgaagattacaagaatggaagatttgctgaggctttagctttgtatgatgctgcaatttcaattgatccaaataaggcttcttatcgaagcaac
# aaatccgctgctttgactgctttaggaaggcttcttgaagctgcttttgagtgcagagaagctatatcaattgatcctcattatcagagagctcataa
# tcgtttggccactctatgtgtcagattaggagatacagagaaagctatgtaccattacaaactagctgcatcagaagctgatcctgatgttgtgacaa
# agtctaaatctattcaaatgcatcttagcaagtgtactgaagcgaagaggcaaagagattggaacactcttcttaaagaatctgccctcgccatatcg
# gctggtgcagattctgcaccacagatatttgctttgaaagcggaggcattggtgaagctccatagataccatgaagcagatcaaactctgaagaatgg
# tccgaattttgatatcgatgaatgtataaagttctttggccctattggcaatgcaggcttgttagtaattcaagctcaagttgacatggctgctggca
# ggattgacgatgcccttgcagcggctcaacgagcatcccaactagatgggaacaacaaggacgtgaacatgatagttaggaggacaaggggagtagca
# agtgctagaacaaagggaaatgagttgtttaaaggtggaaaatatggagatgctagtgttgcttatggtgaaggactagagcatgatccacacaactc
# agttttattgtgcaacagagcagcttgcagatcaaaacttggccaatttgagaaagcacttgaggattgcaatactgcccttaatgttagaccatctt
# tcaccaaagctaggttgaggaaggctgattgttactttaagatagacacttaa]
# protein sequence = [MWTKRSTSTGSLPTPNSNNGNNLTRSSSTQNSKKHRNGSNEAFLDNEKQADRIIPRPNPNQSKVAANKGNVQGAAAAP
# VYNQQKNNGQGYNNQGRKVVPPSTGISGELENMIQDHQRSNGANTLVRASSSNVMLFGNLGNIRQQGGGNATTTSTANHVLDYLPRTAKEEPQQQPSQ
# NGKYPTSVMGNVVKKKGDQEQGKTGGSVSLCRALSTRMDPEQLKILGNEDYKNGRFAEALALYDAAISIDPNKASYRSNKSAALTALGRLLEAAFECR
# EAISIDPHYQRAHNRLATLCVRLGDTEKAMYHYKLAASEADPDVVTKSKSIQMHLSKCTEAKRQRDWNTLLKESALAISAGADSAPQIFALKAEALVK
# LHRYHEADQTLKNGPNFDIDECIKFFGPIGNAGLLVIQAQVDMAAGRIDDALAAAQRASQLDGNNKDVNMIVRRTRGVASARTKGNELFKGGKYGDAS
# VAYGEGLEHDPHNSVLLCNRAACRSKLGQFEKALEDCNTALNVRPSFTKARLRKADCYFKIDT]
# end gene g3
###
# start gene g4
scaffold2895	AUGUSTUS	gene	20536	22501	0.27	-	.	g4
scaffold2895	AUGUSTUS	transcript	20536	22501	0.27	-	.	g4.t1
scaffold2895	AUGUSTUS	tts	20536	20536	.	-	.	transcript_id "g4.t1"; gene_id "g4";
scaffold2895	AUGUSTUS	exon	20536	21294	.	-	.	transcript_id "g4.t1"; gene_id "g4";
scaffold2895	AUGUSTUS	stop_codon	20737	20739	.	-	0	transcript_id "g4.t1"; gene_id "g4";
scaffold2895	AUGUSTUS	intron	21295	22367	0.66	-	.	transcript_id "g4.t1"; gene_id "g4";
scaffold2895	AUGUSTUS	CDS	20737	21294	0.66	-	0	transcript_id "g4.t1"; gene_id "g4";
scaffold2895	AUGUSTUS	CDS	22368	22454	0.66	-	0	transcript_id "g4.t1"; gene_id "g4";
scaffold2895	AUGUSTUS	exon	22368	22501	.	-	.	transcript_id "g4.t1"; gene_id "g4";
scaffold2895	AUGUSTUS	start_codon	22452	22454	.	-	0	transcript_id "g4.t1"; gene_id "g4";
scaffold2895	AUGUSTUS	tss	22501	22501	.	-	.	transcript_id "g4.t1"; gene_id "g4";
# coding sequence = [atgggtgcatcaactcaactcaactatttttggttcaatctctttatactctttttttgtttctccatctcctctattt
# atggatatgaagatgattgtgtttacacagtttacgttcgaacgagttcaagaataaaagctggaactgattccatcatcagcttgactctctacaat
# gcaaaggggtatggtattcgaatcaataacttggaagcttggggcggacttatgggcccgggttacaactatttcgagagaggaaacttggacatttt
# cagtggccgaggcccatgtttaaatgggcccatctgtaagatgaacttgacttccgatggaacaggctccggccatggatggtactgtaactacgttg
# aagtcaccgtcacaggagtccatagagaatgccatcaacagcatttcgaagtggagcagtggatagcgactgatcattctccttatcagctcactttc
# atcaaaaatctgtgtagaaagacgaagtccggggaatatttgtccgtctctgcggaggatctgcctgcttccgttgagaatttgtccttctccggtga
# ggatctgcctgcttccgttgagaatttacctgtttccggtgagaatctggttgttttcgatgctgctgtgatgtga]
# protein sequence = [MGASTQLNYFWFNLFILFFCFSISSIYGYEDDCVYTVYVRTSSRIKAGTDSIISLTLYNAKGYGIRINNLEAWGGLMG
# PGYNYFERGNLDIFSGRGPCLNGPICKMNLTSDGTGSGHGWYCNYVEVTVTGVHRECHQQHFEVEQWIATDHSPYQLTFIKNLCRKTKSGEYLSVSAE
# DLPASVENLSFSGEDLPASVENLPVSGENLVVFDAAVM]
# end gene g4
###
# command line:
# augustus --codingseq=1 --proteinprofile=/home/pgsb/tetiana.nosenko/lineages/embryophyta_odb9/prfl/EOG09360IGN.prfl --predictionStart=0 --predictionEnd=25536 --species=arabidopsis ./tmp/scaffold2895Schil_BUSCO_geno_206160443_.temp
```
