## Supplementary material for "The *de novo* reference genome and transcriptome assemblies of the wild tomato species *Solanum chilense*": EOG09360IGN.out.2

```
# Please cite: Mario Stanke, Mark Diekhans, Robert Baertsch, David Haussler (2008),
# Using native and syntenically mapped cDNA alignments to improve de novo gene finding
# Bioinformatics 24: 637-644, doi 10.1093/bioinformatics/btn013
# No extrinsic information on sequences given.
# Using protein profile unknown
# --[12..34]--> unknown_A (20) <--[10..20]--> unknown_B (10) <--[2..46]--> unknown_C (23) <--[4..15]--> unknown_D (65) <--[0..1]--> unknown_E (105) <--[0..9]--
# arabidopsis version. Using default transition matrix.
# We have hints for 0 sequences and for 0 of the sequences in the input set.
#
# ----- prediction on sequence number 1 (length = 37677, name = scaffold67) -----
#
# Constraints/Hints:
# (none)
# Predicted genes for sequence number 1 on both strands
# start gene g1
scaffold67	AUGUSTUS	gene	85381	87383	0.27	+	.	g1
scaffold67	AUGUSTUS	transcript	85381	87383	0.27	+	.	g1.t1
scaffold67	AUGUSTUS	exon	85381	86857	.	+	.	transcript_id "g1.t1"; gene_id "g1";
scaffold67	AUGUSTUS	start_codon	85390	85392	.	+	0	transcript_id "g1.t1"; gene_id "g1";
scaffold67	AUGUSTUS	intron	86858	86934	0.97	+	.	transcript_id "g1.t1"; gene_id "g1";
scaffold67	AUGUSTUS	CDS	85390	86857	0.97	+	0	transcript_id "g1.t1"; gene_id "g1";
scaffold67	AUGUSTUS	CDS	86935	87323	1	+	2	transcript_id "g1.t1"; gene_id "g1";
scaffold67	AUGUSTUS	exon	86935	87383	.	+	.	transcript_id "g1.t1"; gene_id "g1";
scaffold67	AUGUSTUS	stop_codon	87321	87323	.	+	0	transcript_id "g1.t1"; gene_id "g1";
scaffold67	AUGUSTUS	tts	87383	87383	.	+	.	transcript_id "g1.t1"; gene_id "g1";
# coding sequence = [atggatctagaggaaattaatattcatgatcatggcgataaagtagttgatgagaatcacaagtctaaagttaagtgca
# agtactgtgctaaaacagttattggcttttataggcttaagttccacttagcagggattcgtggtaatgtcagtccttgctcggaggttcctccgctt
# gtgaaacaagcatttgatgctcagattatggggaagaagagttctcagtcctcacaagagatatcgaaatctatagggagatttttttatgaatcagg
# acttgactttgatgctatcagattacctagcttccaaatgatgtttaaagccactcttagtccggggcagacagtaaaattcccgagttgtcaggatt
# tgaaaggttggatccttcaggatgcagtgcacgagatgcaactgtatgtgacggaaatcagaagttcatggccaagaacaggatgcagcatcttgtta
# gatggatggatagactcaaatggtcgaaatctgattaatatcctagtgtactgcccgaggggtactatttatcttcgatcatcagatataacatcttt
# ctataaaaatcctgatgccatgctagtatttctcgaggagattctcgaggaagttggagttgaaaacgtcgtgcaaattattgcacactcgacatctg
# attggatgattgcagcaggccaaaaactgatggacagttgcaaaactgtgttctttagcatcgatgcatcactctgtatgggactgatgttacagaac
# gtaacacagatagactggattggacaagctttgcaaaaggcgaaaatgttgattcaattcatctacagccacaccacgaccatgaatcttctaagaga
# tgttttccctggggtcgagcttgtaaagtcttccaaagttaaggcaattgtgccttttttgactctgcaaaacatcgtatcacagaaagacgtgttag
# ttaggatgtttcaatcgtctgcttgggggacgtcacagctggcttctacgagtgaggggaagagaatagctgaaatgattgaagatgcatcagtttgg
# agtaattttaggatggctgcaagagtaactattccgcttgtggaagttattaagtatctgaatggtactaataagccacaagctggttttatatctaa
# cagactttatcaagctaaagaaatcatcaagatggaattcagaagcagacaactgtggcgccatgaagaaacgtgggacaagatagatgagacgtgga
# agaaatatctccacagtgatctccatggcgcgggttactatttgaacccgtgttatttctactcaagtgattggctaggtactgcggagatcacttgt
# ggtctttgtactactattgatcgaatagcaggtcatataaagggattgatcacacaacaaattaacgaatttgattttgatggtcccagagagattct
# atcagatatttcaccagcacaatggtggttgaagtatgaagttgaatatccagagcttgaaaggtttgctgttcggatccttagtcagacgtgtgatg
# gtgcgtcacattacaggctgaaaaggaggttggtcgagacgttacatacaaaagggaggagtgagatagagcagcagaggctgaaggacttggtattt
# gtacattgtaatctgcagttgcagggatttgatccagaaggagaaaatgatattgcagaggacgttgttgacgcgatggatgagtggatactcggaga
# aagggcaaatgtggtgtctgaaaactcgcaatgtacatggatggacatcgaattgggaagcaacaagcgaaagagagaagtcaagaaggtgaaggagg
# aaccagaagaatag]
# protein sequence = [MDLEEINIHDHGDKVVDENHKSKVKCKYCAKTVIGFYRLKFHLAGIRGNVSPCSEVPPLVKQAFDAQIMGKKSSQSSQ
# EISKSIGRFFYESGLDFDAIRLPSFQMMFKATLSPGQTVKFPSCQDLKGWILQDAVHEMQLYVTEIRSSWPRTGCSILLDGWIDSNGRNLINILVYCP
# RGTIYLRSSDITSFYKNPDAMLVFLEEILEEVGVENVVQIIAHSTSDWMIAAGQKLMDSCKTVFFSIDASLCMGLMLQNVTQIDWIGQALQKAKMLIQ
# FIYSHTTTMNLLRDVFPGVELVKSSKVKAIVPFLTLQNIVSQKDVLVRMFQSSAWGTSQLASTSEGKRIAEMIEDASVWSNFRMAARVTIPLVEVIKY
# LNGTNKPQAGFISNRLYQAKEIIKMEFRSRQLWRHEETWDKIDETWKKYLHSDLHGAGYYLNPCYFYSSDWLGTAEITCGLCTTIDRIAGHIKGLITQ
# QINEFDFDGPREILSDISPAQWWLKYEVEYPELERFAVRILSQTCDGASHYRLKRRLVETLHTKGRSEIEQQRLKDLVFVHCNLQLQGFDPEGENDIA
# EDVVDAMDEWILGERANVVSENSQCTWMDIELGSNKRKREVKKVKEEPEE]
# end gene g1
###
# start gene g2
scaffold67	AUGUSTUS	gene	89679	93113	0.02	+	.	g2
scaffold67	AUGUSTUS	transcript	89679	93113	0.02	+	.	g2.t1
scaffold67	AUGUSTUS	tss	89679	89679	.	+	.	transcript_id "g2.t1"; gene_id "g2";
scaffold67	AUGUSTUS	exon	89679	89699	.	+	.	transcript_id "g2.t1"; gene_id "g2";
scaffold67	AUGUSTUS	exon	90644	92296	.	+	.	transcript_id "g2.t1"; gene_id "g2";
scaffold67	AUGUSTUS	start_codon	90655	90657	.	+	0	transcript_id "g2.t1"; gene_id "g2";
scaffold67	AUGUSTUS	intron	92297	92376	0.91	+	.	transcript_id "g2.t1"; gene_id "g2";
scaffold67	AUGUSTUS	CDS	90655	92296	0.84	+	0	transcript_id "g2.t1"; gene_id "g2";
scaffold67	AUGUSTUS	CDS	92377	92792	0.87	+	2	transcript_id "g2.t1"; gene_id "g2";
scaffold67	AUGUSTUS	exon	92377	93113	.	+	.	transcript_id "g2.t1"; gene_id "g2";
scaffold67	AUGUSTUS	stop_codon	92790	92792	.	+	0	transcript_id "g2.t1"; gene_id "g2";
scaffold67	AUGUSTUS	tts	93113	93113	.	+	.	transcript_id "g2.t1"; gene_id "g2";
# coding sequence = [atgactaaagataaaattgatattcgtcaacatggtgtgcctgctgatcagaagaagtcaaaagttaagtgcaactatt
# gtggtaaagttgtttctggttttagtcggcttaaacaacacttaggaggcattcgtggagatgtaactccttgcttgaagattcctatacttgtgaaa
# gaagcacttgaagctgagatacttaataagaaaaatgaaaatttaatcaagaaagttgggcaacttcagcacccaagccttcctttgaagaggaattg
# gtgccctcgagatggtgaaccaaataagacttctgaaagtgtaaataaaaaacataatggtgtgaatttaaatgtagctggtacttctgttgtagatt
# catcctcacaagagatctcaaaatctatagggagatttttttatgaagcaggaattgactttgatgctatcagattacctagctttcaaaggatgtta
# aaagccacccttagtcctgggaagacaataaacttccctagttgtcaggagttgaaagggtggatccttcaggatgcagtgaaagagatgcaacaata
# tgtaacggaaattagaaagtcgtgggcaagcaccggatgcagcatcttgctagatggatggatagattcaaaaggtcgaaatctgattaatatcctag
# tgtactgtccgaggggcaccatttatcttcgatcatcagatatttcatctttcaatgggaatgttgatgccatgctagtattctttgaggaagtactt
# gaggaagttggagttgaaactgtggtccaactagttggatactcaacgtctgcctgcatgatggaagcaggcaagagactaatggaaaaatgtaagac
# agttttttggacagtagatgtttctcattgcatggaacttatgttacagaagttcacgaagatgaacccgatacaagaagctttggagaaggcaaaga
# cactcacacaatttatttacagccatgctactgccctgaagcttctaagagatacgtgtcctgatgagcttgtaaagtcttcaaagatcaggtcaatt
# gtgccctttttgactctggaaaacattgtttcacagaaagactgcttaattaggatgtttcagtcttctgattggcatacctcaatcatggcttctac
# gaatgagggtaaacgaatatcagaaatggttaaaaatgaatcattttggagtgaggctttgatggctgtaaaagcaaccattcccctggtgaaagtta
# taatgttactcaatggcactaataagccacaaattggttttatatatgacacactagatcaaattaaagtgaccatcaaaaaggagttccaaggcaag
# gaatctctttatgcaaaattctggacagccattgatgacatatggaacggatatctccacagtcatcttcatgctgcgggttactttttaaacccaat
# ctatttttactcgagcgatttctatgctgatgcggaagttacctcaggtctttgttgttgtgttgttcgcatgacagaagatcgtcatatacaggatt
# tgatggcactgcaaattgatgagtatcgcaaggggaggggcacgtttcattttggaagtttcaaagaaaaactaataaatatttccccaggtgcactt
# tggtggacacaatatggagttgagtatcccgaaattcaaaggtttgcttttcggctccttagtcagacatgcaatggtgcttcacattatcggctgaa
# aaggagcttggtcgagacattacatacagaaggtatgaatccgatagagaagcagaggctgcaagacttggtatttgtccattgtaatttgcaattac
# aagcttttgatccagatggaagcaatgacaatacagactatgttgttgaccccatggatgagtggatagtcagaaaagagcccaatttggtgcatgaa
# aacactcaacttacatggatggacttggaacttgcaagcagaaatggaaaggaaaaagatgttatctatgtaaaggatgaagcggacgaggacgagga
# cgaacctaaatgtatatag]
# protein sequence = [MTKDKIDIRQHGVPADQKKSKVKCNYCGKVVSGFSRLKQHLGGIRGDVTPCLKIPILVKEALEAEILNKKNENLIKKV
# GQLQHPSLPLKRNWCPRDGEPNKTSESVNKKHNGVNLNVAGTSVVDSSSQEISKSIGRFFYEAGIDFDAIRLPSFQRMLKATLSPGKTINFPSCQELK
# GWILQDAVKEMQQYVTEIRKSWASTGCSILLDGWIDSKGRNLINILVYCPRGTIYLRSSDISSFNGNVDAMLVFFEEVLEEVGVETVVQLVGYSTSAC
# MMEAGKRLMEKCKTVFWTVDVSHCMELMLQKFTKMNPIQEALEKAKTLTQFIYSHATALKLLRDTCPDELVKSSKIRSIVPFLTLENIVSQKDCLIRM
# FQSSDWHTSIMASTNEGKRISEMVKNESFWSEALMAVKATIPLVKVIMLLNGTNKPQIGFIYDTLDQIKVTIKKEFQGKESLYAKFWTAIDDIWNGYL
# HSHLHAAGYFLNPIYFYSSDFYADAEVTSGLCCCVVRMTEDRHIQDLMALQIDEYRKGRGTFHFGSFKEKLINISPGALWWTQYGVEYPEIQRFAFRL
# LSQTCNGASHYRLKRSLVETLHTEGMNPIEKQRLQDLVFVHCNLQLQAFDPDGSNDNTDYVVDPMDEWIVRKEPNLVHENTQLTWMDLELASRNGKEK
# DVIYVKDEADEDEDEPKCI]
# end gene g2
###
# start gene g3
scaffold67	AUGUSTUS	gene	93519	97074	0.17	+	.	g3
scaffold67	AUGUSTUS	transcript	93519	97074	0.17	+	.	g3.t1
scaffold67	AUGUSTUS	tss	93519	93519	.	+	.	transcript_id "g3.t1"; gene_id "g3";
scaffold67	AUGUSTUS	exon	93519	93587	.	+	.	transcript_id "g3.t1"; gene_id "g3";
scaffold67	AUGUSTUS	exon	94887	96341	.	+	.	transcript_id "g3.t1"; gene_id "g3";
scaffold67	AUGUSTUS	start_codon	94901	94903	.	+	0	transcript_id "g3.t1"; gene_id "g3";
scaffold67	AUGUSTUS	intron	96342	96419	0.89	+	.	transcript_id "g3.t1"; gene_id "g3";
scaffold67	AUGUSTUS	CDS	94901	96341	0.71	+	0	transcript_id "g3.t1"; gene_id "g3";
scaffold67	AUGUSTUS	CDS	96420	96832	0.99	+	2	transcript_id "g3.t1"; gene_id "g3";
scaffold67	AUGUSTUS	exon	96420	97074	.	+	.	transcript_id "g3.t1"; gene_id "g3";
scaffold67	AUGUSTUS	stop_codon	96830	96832	.	+	0	transcript_id "g3.t1"; gene_id "g3";
scaffold67	AUGUSTUS	tts	97074	97074	.	+	.	transcript_id "g3.t1"; gene_id "g3";
# coding sequence = [atgcggaaaatggctcaagataaagttgatgttcatcaacatggtgtggcattagatcaaaagaaaaggaacttgtgcc
# cccgagatggtgatatcactcagagttctgaaagtgcaaataaaaagcataacagaatgaattcgaaagtagctggtacttgtgtggtagattcatcc
# tcacaagagatttcgaaatctatagggagatttttttatgaagcaggaatagactttgatgctatcaggtcacctagcttccaaaggatggtaatagc
# cacccttagtcttgggcagacaataaaattccctagttgtcaggagttgaaagggtggatccttcaggatgcagtgaaagagatgcaacagtatgtaa
# cggaaattagagattcatgggcaagcacagggtgtagtatcttgctagatggatggatagatttaaacaatcgaaatctgattaatatcctagtgtac
# tgcccgaggggtaccatttatcttcgatcatcagatatttcatctttcaatgggaatgttggtgccatgctattatttctcgaggagattctggagga
# agttggagttgaaactgtggttcaaattgttacatactcgacagctgcctgcatgatggaagcaggcaagaaactaatggaaaaacataggacagttt
# tttgggcagtagatgcttatcattgcatggaacttatgttacagaagttcacgaagatagacccgatacatgaagttatggagaaggcaaaaacactc
# acacaatttatttacagccatgctactgtcctgaagcttctcagagatgcttgtcctgatgagctcgtaaagtcttcaaaaataaggtttattatgcc
# ctttttgactctggagaacattgtatcacataagaaatgcttaattaggatgtttcaatcttctgattggcatagctcagtcttggcttctacaattg
# agggtaaacgaatgtcagaaatggttgaggatcgatccttttggaccgaggctttgatggctgtgaaggcaaccattcccctggtagaagttataaaa
# ttgctagactgtactaataagccacaagttggttttatatatgatacacttgatcaagctaaagagacaatcaaaaaggaattcagacacaaaagatc
# ccattatgcaagattctggaaagccatagatgacatatgggatgaatactttcacagtcatctacatgctgtgggttactttttgaacccaacccttt
# tttactcgagcaatttctacaatgatgtggaagttacttgtggtctttgttgttgtgttgttcgcatgacagaagatcgccatatacagcatttgatc
# acacagcaaattgatgagtatcgcaaggggaggggcacgtttcattttggaagtttcaaagataaactatcaaatatatccccaggtgcactttggtg
# gtcacaatatggaggtcagtgtcctgaactgcaaaggtttgctgttcgaatacttagtcagacatgcaatggtgcttcacattataggctgaaaagga
# gcttggttgagacattacttacagaagggatgaacccgatagagaagcagaggctgcaggacttggtatttgttcattgtaatttgcaattacaagct
# ttcgatccagatggaagcaatgacgatacagataatgttgttgaccccatggatgagtggatagttggaaaagggcctaatctggggtctgaaaacac
# tgaattgacatggatggacttagaattgggaagcagaaatggcaaagggaaatattgtgttgaaggacctataattcatgtaaagaaggaagaggaag
# ataattggtga]
# protein sequence = [MRKMAQDKVDVHQHGVALDQKKRNLCPRDGDITQSSESANKKHNRMNSKVAGTCVVDSSSQEISKSIGRFFYEAGIDF
# DAIRSPSFQRMVIATLSLGQTIKFPSCQELKGWILQDAVKEMQQYVTEIRDSWASTGCSILLDGWIDLNNRNLINILVYCPRGTIYLRSSDISSFNGN
# VGAMLLFLEEILEEVGVETVVQIVTYSTAACMMEAGKKLMEKHRTVFWAVDAYHCMELMLQKFTKIDPIHEVMEKAKTLTQFIYSHATVLKLLRDACP
# DELVKSSKIRFIMPFLTLENIVSHKKCLIRMFQSSDWHSSVLASTIEGKRMSEMVEDRSFWTEALMAVKATIPLVEVIKLLDCTNKPQVGFIYDTLDQ
# AKETIKKEFRHKRSHYARFWKAIDDIWDEYFHSHLHAVGYFLNPTLFYSSNFYNDVEVTCGLCCCVVRMTEDRHIQHLITQQIDEYRKGRGTFHFGSF
# KDKLSNISPGALWWSQYGGQCPELQRFAVRILSQTCNGASHYRLKRSLVETLLTEGMNPIEKQRLQDLVFVHCNLQLQAFDPDGSNDDTDNVVDPMDE
# WIVGKGPNLGSENTELTWMDLELGSRNGKGKYCVEGPIIHVKKEEEDNW]
# end gene g3
###
# start gene g4
scaffold67	AUGUSTUS	gene	97088	101764	0.01	-	.	g4
scaffold67	AUGUSTUS	transcript	97088	101764	0.01	-	.	g4.t1
scaffold67	AUGUSTUS	tts	97088	97088	.	-	.	transcript_id "g4.t1"; gene_id "g4";
scaffold67	AUGUSTUS	exon	97088	97720	.	-	.	transcript_id "g4.t1"; gene_id "g4";
scaffold67	AUGUSTUS	stop_codon	97603	97605	.	-	0	transcript_id "g4.t1"; gene_id "g4";
scaffold67	AUGUSTUS	intron	97721	98942	0.98	-	.	transcript_id "g4.t1"; gene_id "g4";
scaffold67	AUGUSTUS	intron	99076	99164	1	-	.	transcript_id "g4.t1"; gene_id "g4";
scaffold67	AUGUSTUS	intron	99213	99351	0.01	-	.	transcript_id "g4.t1"; gene_id "g4";
scaffold67	AUGUSTUS	intron	99364	99457	0.01	-	.	transcript_id "g4.t1"; gene_id "g4";
scaffold67	AUGUSTUS	intron	99471	99572	0.01	-	.	transcript_id "g4.t1"; gene_id "g4";
scaffold67	AUGUSTUS	intron	99590	99865	0.01	-	.	transcript_id "g4.t1"; gene_id "g4";
scaffold67	AUGUSTUS	intron	100079	100818	0.99	-	.	transcript_id "g4.t1"; gene_id "g4";
scaffold67	AUGUSTUS	intron	100842	101047	0.01	-	.	transcript_id "g4.t1"; gene_id "g4";
scaffold67	AUGUSTUS	intron	101070	101134	0.01	-	.	transcript_id "g4.t1"; gene_id "g4";
scaffold67	AUGUSTUS	intron	101182	101323	0.01	-	.	transcript_id "g4.t1"; gene_id "g4";
scaffold67	AUGUSTUS	intron	101427	101616	0.01	-	.	transcript_id "g4.t1"; gene_id "g4";
scaffold67	AUGUSTUS	CDS	97603	97720	1	-	1	transcript_id "g4.t1"; gene_id "g4";
scaffold67	AUGUSTUS	CDS	98943	99075	1	-	2	transcript_id "g4.t1"; gene_id "g4";
scaffold67	AUGUSTUS	exon	98943	99075	.	-	.	transcript_id "g4.t1"; gene_id "g4";
scaffold67	AUGUSTUS	CDS	99165	99212	0.02	-	2	transcript_id "g4.t1"; gene_id "g4";
scaffold67	AUGUSTUS	exon	99165	99212	.	-	.	transcript_id "g4.t1"; gene_id "g4";
scaffold67	AUGUSTUS	CDS	99352	99363	0.01	-	2	transcript_id "g4.t1"; gene_id "g4";
scaffold67	AUGUSTUS	exon	99352	99363	.	-	.	transcript_id "g4.t1"; gene_id "g4";
scaffold67	AUGUSTUS	CDS	99458	99470	0.01	-	0	transcript_id "g4.t1"; gene_id "g4";
scaffold67	AUGUSTUS	exon	99458	99470	.	-	.	transcript_id "g4.t1"; gene_id "g4";
scaffold67	AUGUSTUS	CDS	99573	99589	0.01	-	2	transcript_id "g4.t1"; gene_id "g4";
scaffold67	AUGUSTUS	exon	99573	99589	.	-	.	transcript_id "g4.t1"; gene_id "g4";
scaffold67	AUGUSTUS	CDS	99866	100078	0.98	-	2	transcript_id "g4.t1"; gene_id "g4";
scaffold67	AUGUSTUS	exon	99866	100078	.	-	.	transcript_id "g4.t1"; gene_id "g4";
scaffold67	AUGUSTUS	CDS	100819	100841	0.01	-	1	transcript_id "g4.t1"; gene_id "g4";
scaffold67	AUGUSTUS	exon	100819	100841	.	-	.	transcript_id "g4.t1"; gene_id "g4";
scaffold67	AUGUSTUS	CDS	101048	101069	0.01	-	2	transcript_id "g4.t1"; gene_id "g4";
scaffold67	AUGUSTUS	exon	101048	101069	.	-	.	transcript_id "g4.t1"; gene_id "g4";
scaffold67	AUGUSTUS	CDS	101135	101181	0.01	-	1	transcript_id "g4.t1"; gene_id "g4";
scaffold67	AUGUSTUS	exon	101135	101181	.	-	.	transcript_id "g4.t1"; gene_id "g4";
scaffold67	AUGUSTUS	CDS	101324	101426	0.01	-	2	transcript_id "g4.t1"; gene_id "g4";
scaffold67	AUGUSTUS	exon	101324	101426	.	-	.	transcript_id "g4.t1"; gene_id "g4";
scaffold67	AUGUSTUS	CDS	101617	101704	0.01	-	0	transcript_id "g4.t1"; gene_id "g4";
scaffold67	AUGUSTUS	exon	101617	101764	.	-	.	transcript_id "g4.t1"; gene_id "g4";
scaffold67	AUGUSTUS	start_codon	101702	101704	.	-	0	transcript_id "g4.t1"; gene_id "g4";
scaffold67	AUGUSTUS	tss	101764	101764	.	-	.	transcript_id "g4.t1"; gene_id "g4";
scaffold67	AUGUSTUS	protein_match	97615	97720	1.96	-	1	target "unknown_E[70..105]"; target_start 170; transcript_id "g4.t1"; gene_id "g4";
scaffold67	AUGUSTUS	protein_match	98943	99075	2.43	-	2	target "unknown_E[26..70]"; target_start 170; transcript_id "g4.t1"; gene_id "g4";
scaffold67	AUGUSTUS	protein_match	99165	99212	2.56	-	2	target "unknown_E[10..26]"; target_start 170; transcript_id "g4.t1"; gene_id "g4";
scaffold67	AUGUSTUS	protein_match	99352	99363	0.652	-	2	target "unknown_E[6..10]"; target_start 170; transcript_id "g4.t1"; gene_id "g4";
scaffold67	AUGUSTUS	protein_match	99458	99470	0.817	-	0	target "unknown_E[2..6]"; target_start 170; transcript_id "g4.t1"; gene_id "g4";
scaffold67	AUGUSTUS	protein_match	99573	99575	0.344	-	0	target "unknown_E[1..1]"; target_start 170; transcript_id "g4.t1"; gene_id "g4";
scaffold67	AUGUSTUS	protein_match	99576	99589	1.03	-	2	target "unknown_D[61..65]"; target_start 105; transcript_id "g4.t1"; gene_id "g4";
scaffold67	AUGUSTUS	protein_match	99866	100046	2.96	-	0	target "unknown_D[1..61]"; target_start 105; transcript_id "g4.t1"; gene_id "g4";
scaffold67	AUGUSTUS	protein_match	100074	100078	0.206	-	2	target "unknown_C[22..23]"; target_start 73; transcript_id "g4.t1"; gene_id "g4";
scaffold67	AUGUSTUS	protein_match	100819	100841	1.31	-	1	target "unknown_C[14..22]"; target_start 73; transcript_id "g4.t1"; gene_id "g4";
scaffold67	AUGUSTUS	protein_match	101048	101069	1.26	-	2	target "unknown_C[7..14]"; target_start 73; transcript_id "g4.t1"; gene_id "g4";
scaffold67	AUGUSTUS	protein_match	101135	101153	2.94	-	0	target "unknown_C[1..7]"; target_start 73; transcript_id "g4.t1"; gene_id "g4";
scaffold67	AUGUSTUS	protein_match	101172	101181	0.632	-	1	target "unknown_B[7..10]"; target_start 57; transcript_id "g4.t1"; gene_id "g4";
scaffold67	AUGUSTUS	protein_match	101324	101343	0.939	-	0	target "unknown_B[1..7]"; target_start 57; transcript_id "g4.t1"; gene_id "g4";
scaffold67	AUGUSTUS	protein_match	101374	101426	1.26	-	2	target "unknown_A[3..20]"; target_start 27; transcript_id "g4.t1"; gene_id "g4";
scaffold67	AUGUSTUS	protein_match	101617	101623	0.33	-	0	target "unknown_A[1..3]"; target_start 27; transcript_id "g4.t1"; gene_id "g4";
# coding sequence = [atgccgttcaacaaagccttcatttcatctcttacagagtctttcaaatacacccaccaccaccaaatctttacccctt
# tctccattggtggatcttctgccggaactaattctggaaacagtgagagctctggtggttctcagaagactaaacagggaaagtctattcggggtagt
# gtaagttcttttcttttaacacttgtatctgggctatgttatttgttatgttttggcaaagctgcagactttttgcttattttggaaaagaaacgaca
# tattgaagatatcaccaatgcctcaacttctgtaaagcaaggaccttcagtaggaaaagcagccattggtggtccgtttagtcttattgaccataatg
# gaaaaccagtaactgagaaagacttctttggcaagtggacagttgtatattttggtttcactcactgtccagatatatgtccggatgagctacaaaaa
# ctcgctgctgcagttgatataattatatcatgtcaactaagaggaatatttgatcaaaagcccacaattgatcctgaaagagatacggttgagcaagt
# aggcgaatatgttaaagagttccacccaaacttgattgggctcactggtagcccagaagaaataaagaaaacagcacgtgcttatcgggtttactata
# tgaagacagaagaagaaggctcagactaccttgttgatcactcaatagtcatgtatcttatggatcctaaaatggaatttgtgaagttttttgggaag
# aacaacgacgttggcatgcttaccgatggaataattaaggagataaagcaatacaagaaagtcaaggcataa]
# protein sequence = [MPFNKAFISSLTESFKYTHHHQIFTPFSIGGSSAGTNSGNSESSGGSQKTKQGKSIRGSVSSFLLTLVSGLCYLLCFG
# KAADFLLILEKKRHIEDITNASTSVKQGPSVGKAAIGGPFSLIDHNGKPVTEKDFFGKWTVVYFGFTHCPDICPDELQKLAAAVDIIISCQLRGIFDQ
# KPTIDPERDTVEQVGEYVKEFHPNLIGLTGSPEEIKKTARAYRVYYMKTEEEGSDYLVDHSIVMYLMDPKMEFVKFFGKNNDVGMLTDGIIKEIKQYK
# KVKA]
# sequence of block unknown_E   170 [RGIFDQKPTIDPERDTVEQVGEYVKEFHPNLIGLTGSPEEIKKTARAYRVYYMKTEEEGSDYLVDHSIVMYLMDPKMEFVKFFGKNNDVGMLTDGIIKEIKQYKK] 275
# sequence of block unknown_D   105 [GPSVGKAAIGGPFSLIDHNGKPVTEKDFFGKWTVVYFGFTHCPDICPDELQKLAAAVDIIISCQL] 170
# sequence of block unknown_C    73 [LLCFGKAADFLLILEKKRHIEDI] 96
# sequence of block unknown_B    57 [GSVSSFLLTL] 67
# sequence of block unknown_A    27 [SIGGSSAGTNSGNSESSGGS] 47
# end gene g4
###
# start gene g5
scaffold67	AUGUSTUS	gene	102152	106014	0.06	-	.	g5
scaffold67	AUGUSTUS	transcript	102152	106014	0.06	-	.	g5.t1
scaffold67	AUGUSTUS	tts	102152	102152	.	-	.	transcript_id "g5.t1"; gene_id "g5";
scaffold67	AUGUSTUS	exon	102152	102729	.	-	.	transcript_id "g5.t1"; gene_id "g5";
scaffold67	AUGUSTUS	stop_codon	102396	102398	.	-	0	transcript_id "g5.t1"; gene_id "g5";
scaffold67	AUGUSTUS	intron	102730	102814	1	-	.	transcript_id "g5.t1"; gene_id "g5";
scaffold67	AUGUSTUS	intron	102974	103068	1	-	.	transcript_id "g5.t1"; gene_id "g5";
scaffold67	AUGUSTUS	intron	103269	103367	0.95	-	.	transcript_id "g5.t1"; gene_id "g5";
scaffold67	AUGUSTUS	intron	103540	103648	1	-	.	transcript_id "g5.t1"; gene_id "g5";
scaffold67	AUGUSTUS	intron	103890	103957	0.96	-	.	transcript_id "g5.t1"; gene_id "g5";
scaffold67	AUGUSTUS	intron	104044	105487	0.25	-	.	transcript_id "g5.t1"; gene_id "g5";
scaffold67	AUGUSTUS	intron	105574	105924	0.22	-	.	transcript_id "g5.t1"; gene_id "g5";
scaffold67	AUGUSTUS	CDS	102396	102729	0.99	-	1	transcript_id "g5.t1"; gene_id "g5";
scaffold67	AUGUSTUS	CDS	102815	102973	1	-	1	transcript_id "g5.t1"; gene_id "g5";
scaffold67	AUGUSTUS	exon	102815	102973	.	-	.	transcript_id "g5.t1"; gene_id "g5";
scaffold67	AUGUSTUS	CDS	103069	103268	1	-	0	transcript_id "g5.t1"; gene_id "g5";
scaffold67	AUGUSTUS	exon	103069	103268	.	-	.	transcript_id "g5.t1"; gene_id "g5";
scaffold67	AUGUSTUS	CDS	103368	103539	0.95	-	1	transcript_id "g5.t1"; gene_id "g5";
scaffold67	AUGUSTUS	exon	103368	103539	.	-	.	transcript_id "g5.t1"; gene_id "g5";
scaffold67	AUGUSTUS	CDS	103649	103889	0.95	-	2	transcript_id "g5.t1"; gene_id "g5";
scaffold67	AUGUSTUS	exon	103649	103889	.	-	.	transcript_id "g5.t1"; gene_id "g5";
scaffold67	AUGUSTUS	CDS	103958	104043	0.26	-	1	transcript_id "g5.t1"; gene_id "g5";
scaffold67	AUGUSTUS	exon	103958	104043	.	-	.	transcript_id "g5.t1"; gene_id "g5";
scaffold67	AUGUSTUS	CDS	105488	105573	0.22	-	0	transcript_id "g5.t1"; gene_id "g5";
scaffold67	AUGUSTUS	exon	105488	105573	.	-	.	transcript_id "g5.t1"; gene_id "g5";
scaffold67	AUGUSTUS	CDS	105925	105942	0.22	-	0	transcript_id "g5.t1"; gene_id "g5";
scaffold67	AUGUSTUS	exon	105925	106014	.	-	.	transcript_id "g5.t1"; gene_id "g5";
scaffold67	AUGUSTUS	start_codon	105940	105942	.	-	0	transcript_id "g5.t1"; gene_id "g5";
scaffold67	AUGUSTUS	tss	106014	106014	.	-	.	transcript_id "g5.t1"; gene_id "g5";
# coding sequence = [atgacttcagataggagggtggtccaacctcgttatcgatgctacagttccttgcatatatgggaaaatagggtgttca
# atcttgctatggttgttatgtctaggatcactacttcttcttctggtttccattttgggatcaaaacttgtccgagacgaaatgctgcaaagttgaaa
# aaacatcatacaggtgttattagagagttgaagagcagtccactagacaatccaacagatgataggttcgtgtttgatcccgaggaatgcagcctcaa
# taacggaaaatgggtgtttaatactacgattaagccactatacacagatagaacttgtccatatattgacagacaatattcttgtactaagaatggac
# gagacgattcagattatcttcactgggaatggcggcctgatgactgcatcttgccaaggtttgatccgacgattgcccttagaaaactccaaggaaag
# aggataatgtttgtaggagactcaatacagagaaatatgtgggaatcttttgtgtgtttggttcaatctgtgatcccagaaggcgaaaagtctatgaa
# actaggacaggtttattccgtctttaaagctaaggaatacaacgccagcattgagttctactgggcaccattcttggttgagtcaaacacagatattc
# atataaaagccgattcaaaacagagaatcatcaaagtggattctatcacggagcgtgccaaacagtggttaggagtagatttccttgtttttaatact
# tatgtttggtggatgagtggccttaaagccaaagcattatggggagagtttgcaaatggagaagagggatatgaagaattcgatacccctattcctta
# caagctagcattgaggacatgggcaaattggattgattcaaccatcgatactaataaaacaaaggtgttctttaccactatgtcacctacgcaccaaa
# gaaatgaagattgggggaatatgaatggtacgaggtgtttcaatgagacaagaccagtgatgaagaagggacactggggagttggttcaaacaaagat
# ttaatgaaggcagtagttgatgtaataggaaggatgaaagttgctgttactgttcttaacataacacaattatctgagtacagaattgatggacatgc
# ttcggtttacggtgaattaggaggcaaattgttgactgataaacagaaagcagatccttcacattttgcagattgtatacattggtgtttgcctggag
# ttccagatacttggaatagaatgctttatgcatatttgtag]
# protein sequence = [MTSDRRVVQPRYRCYSSLHIWENRVFNLAMVVMSRITTSSSGFHFGIKTCPRRNAAKLKKHHTGVIRELKSSPLDNPT
# DDRFVFDPEECSLNNGKWVFNTTIKPLYTDRTCPYIDRQYSCTKNGRDDSDYLHWEWRPDDCILPRFDPTIALRKLQGKRIMFVGDSIQRNMWESFVC
# LVQSVIPEGEKSMKLGQVYSVFKAKEYNASIEFYWAPFLVESNTDIHIKADSKQRIIKVDSITERAKQWLGVDFLVFNTYVWWMSGLKAKALWGEFAN
# GEEGYEEFDTPIPYKLALRTWANWIDSTIDTNKTKVFFTTMSPTHQRNEDWGNMNGTRCFNETRPVMKKGHWGVGSNKDLMKAVVDVIGRMKVAVTVL
# NITQLSEYRIDGHASVYGELGGKLLTDKQKADPSHFADCIHWCLPGVPDTWNRMLYAYL]
# end gene g5
###
# start gene g6
scaffold67	AUGUSTUS	gene	111839	114674	0.08	+	.	g6
scaffold67	AUGUSTUS	transcript	111839	114674	0.08	+	.	g6.t1
scaffold67	AUGUSTUS	tss	111839	111839	.	+	.	transcript_id "g6.t1"; gene_id "g6";
scaffold67	AUGUSTUS	exon	111839	112285	.	+	.	transcript_id "g6.t1"; gene_id "g6";
scaffold67	AUGUSTUS	start_codon	111911	111913	.	+	0	transcript_id "g6.t1"; gene_id "g6";
scaffold67	AUGUSTUS	intron	112286	114039	0.63	+	.	transcript_id "g6.t1"; gene_id "g6";
scaffold67	AUGUSTUS	CDS	111911	112285	0.96	+	0	transcript_id "g6.t1"; gene_id "g6";
scaffold67	AUGUSTUS	CDS	114040	114543	1	+	0	transcript_id "g6.t1"; gene_id "g6";
scaffold67	AUGUSTUS	exon	114040	114674	.	+	.	transcript_id "g6.t1"; gene_id "g6";
scaffold67	AUGUSTUS	stop_codon	114541	114543	.	+	0	transcript_id "g6.t1"; gene_id "g6";
scaffold67	AUGUSTUS	tts	114674	114674	.	+	.	transcript_id "g6.t1"; gene_id "g6";
# coding sequence = [atggcgaccttcaacatctcatttctcacgcaacctgccattttctcttcccaaaataccccttcttcctcttcatatt
# cacttcccaaaacctcctttctcttcccttccattactctccgtcccaaaaccagaatcaccactcgccaccatgcgagcatcgttgttgctgctctg
# aaaaagctttctgaaacagaccctctaaccgtgcctatacagtctgatgaaatctctggaagcttcccgaaggaatctggtgtatatgcggtatatga
# tactaatggtgatctccaatttgttggcatatcacgcaacatagccgccagtgttctttcccataagaattccgtgcctcagctctgctcttccgtta
# aggttggtgtggttgaggagccagatagaactgccttaactgaatcttggaaatcatggatggaagaacatattacgaccaatggaaaggtaccatcg
# ggtaatgaacctggaaattcaacatgggtacgtcagcctccaaagaagaaggctgatctaaggttaacaccaggccgtaatgtacagttgacagtgcc
# cttggaggaccttattgaccggctagtgaaggaaaacaaggtggttgctttcattaaagggtcaagaagtgcaccacaatgcgggttctcacagagag
# tggtatccattctcgaaagtgaaggtgttgattatgaaagtatcgatgtccttgatgaagagtacaactccggattgagggaaacgttgaagaactat
# agtaactggcctacatttccacaaatttttgtgaagggtgagttaattggtggatgtgatatcttgacttccatgtatgagaagggtgaacttgccag
# cttgttcaaaagctaa]
# protein sequence = [MATFNISFLTQPAIFSSQNTPSSSSYSLPKTSFLFPSITLRPKTRITTRHHASIVVAALKKLSETDPLTVPIQSDEIS
# GSFPKESGVYAVYDTNGDLQFVGISRNIAASVLSHKNSVPQLCSSVKVGVVEEPDRTALTESWKSWMEEHITTNGKVPSGNEPGNSTWVRQPPKKKAD
# LRLTPGRNVQLTVPLEDLIDRLVKENKVVAFIKGSRSAPQCGFSQRVVSILESEGVDYESIDVLDEEYNSGLRETLKNYSNWPTFPQIFVKGELIGGC
# DILTSMYEKGELASLFKS]
# end gene g6
###
# start gene g7
scaffold67	AUGUSTUS	gene	116719	118308	0.03	+	.	g7
scaffold67	AUGUSTUS	transcript	116719	118308	0.03	+	.	g7.t1
scaffold67	AUGUSTUS	tss	116719	116719	.	+	.	transcript_id "g7.t1"; gene_id "g7";
scaffold67	AUGUSTUS	exon	116719	116934	.	+	.	transcript_id "g7.t1"; gene_id "g7";
scaffold67	AUGUSTUS	start_codon	116874	116876	.	+	0	transcript_id "g7.t1"; gene_id "g7";
scaffold67	AUGUSTUS	intron	116935	117159	0.68	+	.	transcript_id "g7.t1"; gene_id "g7";
scaffold67	AUGUSTUS	intron	117355	117927	1	+	.	transcript_id "g7.t1"; gene_id "g7";
scaffold67	AUGUSTUS	CDS	116874	116934	0.72	+	0	transcript_id "g7.t1"; gene_id "g7";
scaffold67	AUGUSTUS	CDS	117160	117354	0.69	+	2	transcript_id "g7.t1"; gene_id "g7";
scaffold67	AUGUSTUS	exon	117160	117354	.	+	.	transcript_id "g7.t1"; gene_id "g7";
scaffold67	AUGUSTUS	CDS	117928	118169	1	+	2	transcript_id "g7.t1"; gene_id "g7";
scaffold67	AUGUSTUS	exon	117928	118308	.	+	.	transcript_id "g7.t1"; gene_id "g7";
scaffold67	AUGUSTUS	stop_codon	118167	118169	.	+	0	transcript_id "g7.t1"; gene_id "g7";
scaffold67	AUGUSTUS	tts	118308	118308	.	+	.	transcript_id "g7.t1"; gene_id "g7";
# coding sequence = [atgccaccagggtcatcaagagccaacataagtgttggttcatttgaagcttttcttcaaggattagcctttccacttt
# taatgaattccgttaatgatttgactgaaaatcaaatcgaaatgattaatggcctaaaaatcgaaacgaggatccaagagaggaatcttatggataaa
# ttagctaaaattcaagaaagtgtcgctgcaccgccgttgatgggacttgcacagcagtacggaatggaaatgcttcgagacggagagattagtgaagt
# ggacgaggagatagagataataagaaccgcgatggagaatgtagtaacagatgcagatagattgaggacaaaaacagcagatagtgtggtgggaattc
# taaatcctttacaaagtttgaagtttttggcagcagcagcacaacttcaactaagaataaggatgattggtatgcagagagaagcagagaggagacac
# caaatggatacttcaaatggttggtag]
# protein sequence = [MPPGSSRANISVGSFEAFLQGLAFPLLMNSVNDLTENQIEMINGLKIETRIQERNLMDKLAKIQESVAAPPLMGLAQQ
# YGMEMLRDGEISEVDEEIEIIRTAMENVVTDADRLRTKTADSVVGILNPLQSLKFLAAAAQLQLRIRMIGMQREAERRHQMDTSNGW]
# end gene g7
###
# command line:
# augustus --codingseq=1 --proteinprofile=/home/pgsb/tetiana.nosenko/lineages/embryophyta_odb9/prfl/EOG09360IGN.prfl --predictionStart=80674 --predictionEnd=118350 --species=arabidopsis ./tmp/scaffold67Schil_BUSCO_geno_206160443_.temp
```
