## Supplementary material for "The *de novo* reference genome and transcriptome assemblies of the wild tomato species *Solanum chilense*": EOG09360IHY.out.1

```
# Please cite: Mario Stanke, Mark Diekhans, Robert Baertsch, David Haussler (2008),
# Using native and syntenically mapped cDNA alignments to improve de novo gene finding
# Bioinformatics 24: 637-644, doi 10.1093/bioinformatics/btn013
# No extrinsic information on sequences given.
# Using protein profile unknown
# --[0..63]--> unknown_A (17) <--[0..13]--> unknown_B (244) <--[0..33]--> unknown_C (54) <--[0..8]--
# arabidopsis version. Using default transition matrix.
# We have hints for 0 sequences and for 0 of the sequences in the input set.
#
# ----- prediction on sequence number 1 (length = 26259, name = scaffold5996) -----
#
# Constraints/Hints:
# (none)
# Predicted genes for sequence number 1 on both strands
# start gene g1
scaffold5996	AUGUSTUS	gene	56	3360	0.52	+	.	g1
scaffold5996	AUGUSTUS	transcript	56	3360	0.52	+	.	g1.t1
scaffold5996	AUGUSTUS	tss	56	56	.	+	.	transcript_id "g1.t1"; gene_id "g1";
scaffold5996	AUGUSTUS	exon	56	164	.	+	.	transcript_id "g1.t1"; gene_id "g1";
scaffold5996	AUGUSTUS	start_codon	130	132	.	+	0	transcript_id "g1.t1"; gene_id "g1";
scaffold5996	AUGUSTUS	intron	165	351	0.91	+	.	transcript_id "g1.t1"; gene_id "g1";
scaffold5996	AUGUSTUS	intron	605	1752	1	+	.	transcript_id "g1.t1"; gene_id "g1";
scaffold5996	AUGUSTUS	intron	1855	2138	0.93	+	.	transcript_id "g1.t1"; gene_id "g1";
scaffold5996	AUGUSTUS	intron	2319	2816	0.94	+	.	transcript_id "g1.t1"; gene_id "g1";
scaffold5996	AUGUSTUS	CDS	130	164	0.92	+	0	transcript_id "g1.t1"; gene_id "g1";
scaffold5996	AUGUSTUS	CDS	352	604	1	+	1	transcript_id "g1.t1"; gene_id "g1";
scaffold5996	AUGUSTUS	exon	352	604	.	+	.	transcript_id "g1.t1"; gene_id "g1";
scaffold5996	AUGUSTUS	CDS	1753	1854	1	+	0	transcript_id "g1.t1"; gene_id "g1";
scaffold5996	AUGUSTUS	exon	1753	1854	.	+	.	transcript_id "g1.t1"; gene_id "g1";
scaffold5996	AUGUSTUS	CDS	2139	2318	0.93	+	0	transcript_id "g1.t1"; gene_id "g1";
scaffold5996	AUGUSTUS	exon	2139	2318	.	+	.	transcript_id "g1.t1"; gene_id "g1";
scaffold5996	AUGUSTUS	CDS	2817	3194	0.93	+	0	transcript_id "g1.t1"; gene_id "g1";
scaffold5996	AUGUSTUS	exon	2817	3360	.	+	.	transcript_id "g1.t1"; gene_id "g1";
scaffold5996	AUGUSTUS	stop_codon	3192	3194	.	+	0	transcript_id "g1.t1"; gene_id "g1";
scaffold5996	AUGUSTUS	tts	3360	3360	.	+	.	transcript_id "g1.t1"; gene_id "g1";
# coding sequence = [atggcagaaaaaatcaccagcgttgagaccacaaggtatgcagtggtgagtgggggaaataaaggactaggatatgaaa
# catgcaagcaattagcaagcaaaggattagtggtagtgttgacatcaagagatgaaaaaagagggattgaagctattgaaaggcttaaaaaggagtca
# aactttactaatcatcaagttttgtttcatcaacttgatattatggatccagctagtatttcttcacttgtggacttcatcaacacaaaatttggaag
# gcttgatattctgattaacaacgcaggaattggtggattaatggtagaaggagatgtccttgtactaaaagagataatagaaggagatctcttaaccg
# tttctactgaaaatggagaagatggaggtgcaatgaaatcatatcctgaaattataacaaattatgagttgacaaaacaatgtgtggagacaaactac
# tatggtgcaaaaagaatgattgaagcatttgctcctctccttcaactctctaattcaccaaggattgttaatgttgcttctttcttagggaagctaaa
# gctattgcgcaacgaatgggctaaaaaagtgctaagtgatgcaaaaagcctaacacaagaaaagttggagcaagtgttgaatgaatttctgaaagatt
# ttacagaaaatgcaattgaatccaaaggatggccaactaatttcacagcttacagagtctcaaaagcagccttgattgcctatacaagaattttagct
# acaaaatatccgaattttcgcattaattcggtgtgtcctggctattgcaaaacagacgtaaatgctaatactgggaatttaactgctgaagaaggtgc
# tgaaagctttgtgaaacttgctttgttgccaaatgatggaccttctggcctcttcttttacagacaagaggtcactcttttttga]
# protein sequence = [MAEKITSVETTRYAVVSGGNKGLGYETCKQLASKGLVVVLTSRDEKRGIEAIERLKKESNFTNHQVLFHQLDIMDPAS
# ISSLVDFINTKFGRLDILINNAGIGGLMVEGDVLVLKEIIEGDLLTVSTENGEDGGAMKSYPEIITNYELTKQCVETNYYGAKRMIEAFAPLLQLSNS
# PRIVNVASFLGKLKLLRNEWAKKVLSDAKSLTQEKLEQVLNEFLKDFTENAIESKGWPTNFTAYRVSKAALIAYTRILATKYPNFRINSVCPGYCKTD
# VNANTGNLTAEEGAESFVKLALLPNDGPSGLFFYRQEVTLF]
# end gene g1
###
# start gene g2
scaffold5996	AUGUSTUS	gene	5390	8591	0.01	-	.	g2
scaffold5996	AUGUSTUS	transcript	5390	8591	0.01	-	.	g2.t1
scaffold5996	AUGUSTUS	tts	5390	5390	.	-	.	transcript_id "g2.t1"; gene_id "g2";
scaffold5996	AUGUSTUS	exon	5390	6114	.	-	.	transcript_id "g2.t1"; gene_id "g2";
scaffold5996	AUGUSTUS	stop_codon	5944	5946	.	-	0	transcript_id "g2.t1"; gene_id "g2";
scaffold5996	AUGUSTUS	intron	6115	6403	0.99	-	.	transcript_id "g2.t1"; gene_id "g2";
scaffold5996	AUGUSTUS	intron	6572	6714	1	-	.	transcript_id "g2.t1"; gene_id "g2";
scaffold5996	AUGUSTUS	intron	6952	7670	0.97	-	.	transcript_id "g2.t1"; gene_id "g2";
scaffold5996	AUGUSTUS	intron	7997	8096	0.01	-	.	transcript_id "g2.t1"; gene_id "g2";
scaffold5996	AUGUSTUS	intron	8139	8370	0.01	-	.	transcript_id "g2.t1"; gene_id "g2";
scaffold5996	AUGUSTUS	CDS	5944	6114	0.52	-	0	transcript_id "g2.t1"; gene_id "g2";
scaffold5996	AUGUSTUS	CDS	6404	6571	0.99	-	0	transcript_id "g2.t1"; gene_id "g2";
scaffold5996	AUGUSTUS	exon	6404	6571	.	-	.	transcript_id "g2.t1"; gene_id "g2";
scaffold5996	AUGUSTUS	CDS	6715	6951	0.99	-	0	transcript_id "g2.t1"; gene_id "g2";
scaffold5996	AUGUSTUS	exon	6715	6951	.	-	.	transcript_id "g2.t1"; gene_id "g2";
scaffold5996	AUGUSTUS	CDS	7671	7996	1	-	2	transcript_id "g2.t1"; gene_id "g2";
scaffold5996	AUGUSTUS	exon	7671	7996	.	-	.	transcript_id "g2.t1"; gene_id "g2";
scaffold5996	AUGUSTUS	CDS	8097	8138	0.01	-	2	transcript_id "g2.t1"; gene_id "g2";
scaffold5996	AUGUSTUS	exon	8097	8138	.	-	.	transcript_id "g2.t1"; gene_id "g2";
scaffold5996	AUGUSTUS	CDS	8371	8542	0.01	-	0	transcript_id "g2.t1"; gene_id "g2";
scaffold5996	AUGUSTUS	exon	8371	8591	.	-	.	transcript_id "g2.t1"; gene_id "g2";
scaffold5996	AUGUSTUS	start_codon	8540	8542	.	-	0	transcript_id "g2.t1"; gene_id "g2";
scaffold5996	AUGUSTUS	tss	8591	8591	.	-	.	transcript_id "g2.t1"; gene_id "g2";
scaffold5996	AUGUSTUS	protein_match	5953	6114	5.74	-	0	target "unknown_C[1..54]"; target_start 315; transcript_id "g2.t1"; gene_id "g2";
scaffold5996	AUGUSTUS	protein_match	6404	6571	5.63	-	0	target "unknown_B[189..244]"; target_start 71; transcript_id "g2.t1"; gene_id "g2";
scaffold5996	AUGUSTUS	protein_match	6715	6951	5.83	-	0	target "unknown_B[110..188]"; target_start 71; transcript_id "g2.t1"; gene_id "g2";
scaffold5996	AUGUSTUS	protein_match	7671	7996	3.44	-	2	target "unknown_B[1..109]"; target_start 71; transcript_id "g2.t1"; gene_id "g2";
scaffold5996	AUGUSTUS	protein_match	8097	8097	1	-	0	target "unknown_B[1..1]"; target_start 71; transcript_id "g2.t1"; gene_id "g2";
scaffold5996	AUGUSTUS	protein_match	8137	8138	1	-	2	target "unknown_A[17..17]"; target_start 41; transcript_id "g2.t1"; gene_id "g2";
scaffold5996	AUGUSTUS	protein_match	8371	8419	1.32	-	0	target "unknown_A[1..17]"; target_start 41; transcript_id "g2.t1"; gene_id "g2";
# coding sequence = [atggcgtcatctccgataacaatgatgaagatgaagttaaacaactgctcaccgccgtcaaccgccgcagtcgcagctc
# ggtttttaccacttcttgggccccaccaaattcgcttccgttcctctgtggcttccctttacaacccatcttttcccagaaccatcatcactcatgac
# caaaaacatggtaaaatgggattaattgatggtatagctgcaatggctaatgaggcatcggtaaaagtgattgatgggaaaaaagttgcaaaagatgt
# tagagatgaaataaatgctgaaataactaggatgaaagattcgattggtgttgttcctggcctggctgttttacttgttggggataggaaggattctg
# caacttatgttcgcaacaaaaaaaaagcttgtgaaactgctgggatcaaatcctatgaagtgtgtttgcctgagaactcaacagaagaagaagttctc
# aagtatatttcagacttcaatgatgatcctatggttcatggaattcttgttcagctaccattgccttcgcatatggatgaggagaaaatccttcatgc
# tgtttgcattgagaaggatgtggatggattccacccactaaatattggccagcttgcgatgcgaggtagagagcccttatttatcccctgtacaccaa
# aaggatgcattgagcttcttcatcggtacaatgtggaaattaaggggaaaaaagcggttgtcattggcaggagcaatatagttggaatgcctgctgcc
# ctgctgctgcagagggaagatgccactgtcagcattgttcattccagaaccaacaacccagaggagatcacaagagaagcagatatcataatagcagc
# tgtagggaaaccaaatatggttagaggtagctggatcaagcctggggcagtaattattgatgtcgggattaatcctgtggaggatgctacaaatcctc
# gaggctatcgactagttggagatgtttgttatgaggaggccatcaaggttgcttcagctattactcctgttcctggaggagttgggcccatgactata
# gcaatgcttctctccaatactttgttatcagcaaagcgaattaataacttcaagtga]
# protein sequence = [MASSPITMMKMKLNNCSPPSTAAVAARFLPLLGPHQIRFRSSVASLYNPSFPRTIITHDQKHGKMGLIDGIAAMANEA
# SVKVIDGKKVAKDVRDEINAEITRMKDSIGVVPGLAVLLVGDRKDSATYVRNKKKACETAGIKSYEVCLPENSTEEEVLKYISDFNDDPMVHGILVQL
# PLPSHMDEEKILHAVCIEKDVDGFHPLNIGQLAMRGREPLFIPCTPKGCIELLHRYNVEIKGKKAVVIGRSNIVGMPAALLLQREDATVSIVHSRTNN
# PEEITREADIIIAAVGKPNMVRGSWIKPGAVIIDVGINPVEDATNPRGYRLVGDVCYEEAIKVASAITPVPGGVGPMTIAMLLSNTLLSAKRINNFK]
# sequence of block unknown_C   315 [DATNPRGYRLVGDVCYEEAIKVASAITPVPGGVGPMTIAMLLSNTLLSAKRINN] 369
# sequence of block unknown_B    71 [AAMANEASVKVIDGKKVAKDVRDEINAEITRMKDSIGVVPGLAVLLVGDRKDSATYVRNKKKACETAGIKSYEVCLPENSTEEEVLKYISDFNDDPMVHGILVQLPLPSHMDEEKILHAVCIEKDVDGFHPLNIGQLAMRGREPLFIPCTPKGCIELLHRYNVEIKGKKAVVIGRSNIVGMPAALLLQREDATVSIVHSRTNNPEEITREADIIIAAVGKPNMVRGSWIKPGAVIIDVGINPVE] 315
# sequence of block unknown_A    41 [SVASLYNPSFPRTIITH] 58
# end gene g2
###
# start gene g3
scaffold5996	AUGUSTUS	gene	9210	20131	0.01	-	.	g3
scaffold5996	AUGUSTUS	transcript	9210	20131	0.01	-	.	g3.t1
scaffold5996	AUGUSTUS	tts	9210	9210	.	-	.	transcript_id "g3.t1"; gene_id "g3";
scaffold5996	AUGUSTUS	exon	9210	9540	.	-	.	transcript_id "g3.t1"; gene_id "g3";
scaffold5996	AUGUSTUS	stop_codon	9418	9420	.	-	0	transcript_id "g3.t1"; gene_id "g3";
scaffold5996	AUGUSTUS	intron	9541	9653	1	-	.	transcript_id "g3.t1"; gene_id "g3";
scaffold5996	AUGUSTUS	intron	9729	9929	1	-	.	transcript_id "g3.t1"; gene_id "g3";
scaffold5996	AUGUSTUS	intron	9987	10213	1	-	.	transcript_id "g3.t1"; gene_id "g3";
scaffold5996	AUGUSTUS	intron	10391	10462	0.99	-	.	transcript_id "g3.t1"; gene_id "g3";
scaffold5996	AUGUSTUS	intron	10530	12630	0.26	-	.	transcript_id "g3.t1"; gene_id "g3";
scaffold5996	AUGUSTUS	intron	12690	12808	0.56	-	.	transcript_id "g3.t1"; gene_id "g3";
scaffold5996	AUGUSTUS	intron	12863	13902	0.52	-	.	transcript_id "g3.t1"; gene_id "g3";
scaffold5996	AUGUSTUS	intron	14053	14504	1	-	.	transcript_id "g3.t1"; gene_id "g3";
scaffold5996	AUGUSTUS	intron	14715	15082	0.95	-	.	transcript_id "g3.t1"; gene_id "g3";
scaffold5996	AUGUSTUS	intron	15212	15308	1	-	.	transcript_id "g3.t1"; gene_id "g3";
scaffold5996	AUGUSTUS	intron	15414	15821	0.86	-	.	transcript_id "g3.t1"; gene_id "g3";
scaffold5996	AUGUSTUS	intron	15912	16117	0.69	-	.	transcript_id "g3.t1"; gene_id "g3";
scaffold5996	AUGUSTUS	intron	16184	16405	0.98	-	.	transcript_id "g3.t1"; gene_id "g3";
scaffold5996	AUGUSTUS	intron	16475	16855	0.95	-	.	transcript_id "g3.t1"; gene_id "g3";
scaffold5996	AUGUSTUS	intron	16976	17089	0.97	-	.	transcript_id "g3.t1"; gene_id "g3";
scaffold5996	AUGUSTUS	intron	17150	17239	1	-	.	transcript_id "g3.t1"; gene_id "g3";
scaffold5996	AUGUSTUS	intron	17377	17659	0.96	-	.	transcript_id "g3.t1"; gene_id "g3";
scaffold5996	AUGUSTUS	intron	17751	17916	0.69	-	.	transcript_id "g3.t1"; gene_id "g3";
scaffold5996	AUGUSTUS	intron	18023	18112	0.5	-	.	transcript_id "g3.t1"; gene_id "g3";
scaffold5996	AUGUSTUS	CDS	9418	9540	0.93	-	0	transcript_id "g3.t1"; gene_id "g3";
scaffold5996	AUGUSTUS	CDS	9654	9728	1	-	0	transcript_id "g3.t1"; gene_id "g3";
scaffold5996	AUGUSTUS	exon	9654	9728	.	-	.	transcript_id "g3.t1"; gene_id "g3";
scaffold5996	AUGUSTUS	CDS	9930	9986	1	-	0	transcript_id "g3.t1"; gene_id "g3";
scaffold5996	AUGUSTUS	exon	9930	9986	.	-	.	transcript_id "g3.t1"; gene_id "g3";
scaffold5996	AUGUSTUS	CDS	10214	10390	1	-	0	transcript_id "g3.t1"; gene_id "g3";
scaffold5996	AUGUSTUS	exon	10214	10390	.	-	.	transcript_id "g3.t1"; gene_id "g3";
scaffold5996	AUGUSTUS	CDS	10463	10529	0.82	-	1	transcript_id "g3.t1"; gene_id "g3";
scaffold5996	AUGUSTUS	exon	10463	10529	.	-	.	transcript_id "g3.t1"; gene_id "g3";
scaffold5996	AUGUSTUS	CDS	12631	12689	0.53	-	0	transcript_id "g3.t1"; gene_id "g3";
scaffold5996	AUGUSTUS	exon	12631	12689	.	-	.	transcript_id "g3.t1"; gene_id "g3";
scaffold5996	AUGUSTUS	CDS	12809	12862	0.54	-	0	transcript_id "g3.t1"; gene_id "g3";
scaffold5996	AUGUSTUS	exon	12809	12862	.	-	.	transcript_id "g3.t1"; gene_id "g3";
scaffold5996	AUGUSTUS	CDS	13903	14052	0.93	-	0	transcript_id "g3.t1"; gene_id "g3";
scaffold5996	AUGUSTUS	exon	13903	14052	.	-	.	transcript_id "g3.t1"; gene_id "g3";
scaffold5996	AUGUSTUS	CDS	14505	14714	0.86	-	0	transcript_id "g3.t1"; gene_id "g3";
scaffold5996	AUGUSTUS	exon	14505	14714	.	-	.	transcript_id "g3.t1"; gene_id "g3";
scaffold5996	AUGUSTUS	CDS	15083	15211	0.96	-	0	transcript_id "g3.t1"; gene_id "g3";
scaffold5996	AUGUSTUS	exon	15083	15211	.	-	.	transcript_id "g3.t1"; gene_id "g3";
scaffold5996	AUGUSTUS	CDS	15309	15413	0.86	-	0	transcript_id "g3.t1"; gene_id "g3";
scaffold5996	AUGUSTUS	exon	15309	15413	.	-	.	transcript_id "g3.t1"; gene_id "g3";
scaffold5996	AUGUSTUS	CDS	15822	15911	0.82	-	0	transcript_id "g3.t1"; gene_id "g3";
scaffold5996	AUGUSTUS	exon	15822	15911	.	-	.	transcript_id "g3.t1"; gene_id "g3";
scaffold5996	AUGUSTUS	CDS	16118	16183	0.98	-	0	transcript_id "g3.t1"; gene_id "g3";
scaffold5996	AUGUSTUS	exon	16118	16183	.	-	.	transcript_id "g3.t1"; gene_id "g3";
scaffold5996	AUGUSTUS	CDS	16406	16474	0.95	-	0	transcript_id "g3.t1"; gene_id "g3";
scaffold5996	AUGUSTUS	exon	16406	16474	.	-	.	transcript_id "g3.t1"; gene_id "g3";
scaffold5996	AUGUSTUS	CDS	16856	16975	0.98	-	0	transcript_id "g3.t1"; gene_id "g3";
scaffold5996	AUGUSTUS	exon	16856	16975	.	-	.	transcript_id "g3.t1"; gene_id "g3";
scaffold5996	AUGUSTUS	CDS	17090	17149	0.99	-	0	transcript_id "g3.t1"; gene_id "g3";
scaffold5996	AUGUSTUS	exon	17090	17149	.	-	.	transcript_id "g3.t1"; gene_id "g3";
scaffold5996	AUGUSTUS	CDS	17240	17376	1	-	2	transcript_id "g3.t1"; gene_id "g3";
scaffold5996	AUGUSTUS	exon	17240	17376	.	-	.	transcript_id "g3.t1"; gene_id "g3";
scaffold5996	AUGUSTUS	CDS	17660	17750	1	-	0	transcript_id "g3.t1"; gene_id "g3";
scaffold5996	AUGUSTUS	exon	17660	17750	.	-	.	transcript_id "g3.t1"; gene_id "g3";
scaffold5996	AUGUSTUS	CDS	17917	18022	0.69	-	1	transcript_id "g3.t1"; gene_id "g3";
scaffold5996	AUGUSTUS	exon	17917	18022	.	-	.	transcript_id "g3.t1"; gene_id "g3";
scaffold5996	AUGUSTUS	CDS	18113	19782	0.5	-	0	transcript_id "g3.t1"; gene_id "g3";
scaffold5996	AUGUSTUS	exon	18113	19851	.	-	.	transcript_id "g3.t1"; gene_id "g3";
scaffold5996	AUGUSTUS	start_codon	19780	19782	.	-	0	transcript_id "g3.t1"; gene_id "g3";
scaffold5996	AUGUSTUS	exon	20040	20131	.	-	.	transcript_id "g3.t1"; gene_id "g3";
scaffold5996	AUGUSTUS	tss	20131	20131	.	-	.	transcript_id "g3.t1"; gene_id "g3";
# coding sequence = [atgggatttgcttactgtttatggcagccgaatgcttcgcattgtggtgaaactttgaactacaataagaaaagcagct
# gtgatgtaggattgaagcataaattgcttggaaatgctagggttatttgtaggaatcggccggggagaaggttgaaacggattgtgggatgtagtaat
# agtagtttagcatattcgaggattcgattgagttgtgctttgtggaaatctgattcgagtgggaatttggcgggtgtgaaggattctaggggagtaaa
# gttgcttcgctgtcaggagaatgattcacttgcttttattgatggtaatggtagaaatgtggagtccagtgagagtgctgaggagggatctgtgagtg
# ttagtgctaatggcatcgctgaaattagcagcgctaaggaattggaggaagacaaaggagaagaaaaggaaggggataatttggatgaactaagggag
# atgttgcagaaggcactcaaggatctggaagttgcacagctgaacagcacaatgtttgaggaaaaagcccagaagatatcagaagctgctatagcatt
# aaaggatgaagctgctaatgcatgggatgatgtgaacaaacaacttgaaagcattgaagagatggtagttgaagagatgatcgctaaagatgcagttc
# aaaaagcaacaatggccctttctttggctgaggcaaggcttctagttgctcttgattcaatacaatctgcaaaacaaggacgtatgtcttcaaaaact
# tctgacgaaagcaaaggggaagaatcaacttcattgatggaggaagagacagcactttcagctgctcaggaagaaatggaggagtgtcgggatcggtt
# ggaaaattgtgaggctatattgaggcggctgcagaacaaaaaagaagagctgcaaaaagaggctgacaggttgaatgatctagcagaggaagcacaaa
# tcaatgctttaaaagccgaggaagatgtttcaaacataatgcttttagccgaacaagctgttgcttatgagctcgaggctactcaacgggtgaatgat
# gcggagattgctttgcagaaagctgagaagaacctagctgtatcacctcttgacactgcagaaacttcagtcgtacagaatggatcatcagctctagg
# ccaagtatcagtcgatgggacactttgtgaggatgaggtattctctagaaattcagttgagagtgttattgataaagatcgggaggtacaactggagg
# atgcttgggtggccagtgggcctttgtctgatgagagtgacgatgaagatagaaagttagttctagactcctcaaaagattctgattctgatgcagaa
# aaaccaaaaagtgttcaaactgtgaggcaggaggtcaacaaggaatcagctagggacagttcaccgcttagtgctcccaaaacattattgaagaaatc
# atcccgtttcttgcctgcatctttcttctcatttccctcagatggtgaagagttcacacctgcttcagttttccagagtctcattgagtcggcaagga
# atcaattgcccaagctggtggttggctcattactgatgggagcagggtacaattactataacactatccattctttgtttcttttagaagatgaagct
# aatctcagtagctgcatgtataaaattgccttttacgtcaatcgatcagagcgagtttttcagtcatttcagcagccagacataattaccacaagcat
# tgatgaggtctcgacaaatgcaagacctctgataaatgaggaagaagcttctctttttgacatgttatggctattgcttgcaagtgttatctttgtgc
# ccatcttccagaaaattccaggaggaagtcctgtccttgggtatttggctgctggaatcttgattggaccttatggtctttctatcatacgtcatgta
# catgggaccaaggctatagctgaatttggagttgtcttccttctatttaacattggcttagagctatctgttgagagactaagttctatgaagaaata
# cgtttttggattgggcagtgctcaggtcttagtgacagctgtggtggtcgggttaattgctaatttggttgccgggcaggctggacctgctgcaattg
# tgattggaaatgggcttgccttatcttccactgctgtcgtcctccaggtattgcaggagcgtggtgagagcacatcacgacatggacgagctacattt
# tctgtattactctttcaggatctggcggtggttgttctactcatactgataccactaatttcaccaaattcatcaaaaggaggggttggtttccgagc
# aatagctgaggctcttggtttggctgctgtaaaggcaattgtagctatcactgccattattgccggaggacgtctgctgttgcggcctatttataagc
# agattgcagagaatcaaaatgcagaaatattttcggcaaatacgctccttgttatcctagggactagtcttctgactgccagggctggcctttcaatg
# gctttgggtgcatttttagctggtctgcttctggcagaaactgaattttcgttgcaagttgaatcagatattgctccatatcgtggactcctgctggg
# tctctttttcatgacggttggaatgtccattgatcccaagcttcttctttcaaactttccagtgattatgggctcattgggacttctattaggtggca
# agactatcttggttgcattaattggtaaactgtttggtatttcaattgtatcggcagtaagagtgggtctcctgcttgctccgggtggagagtttgcc
# ttcgtagcctttggtgaagctgtcaatcagggaataatgtctcctgaattgtcatctctgctgtttcttgtggttggaatttcaatggccctcacacc
# atatctagctgctggaggtcaattaatagcatctcgttttgagctgcaagatgtgcgaagtttattgcctgatgaaagtgagacagatgatttgcaag
# atcatatcattatttgtggatttggtcgcgttggccagatcattgcccaacttctctccgagcgactgattccatttgttgcacttgatgtgcgaagt
# gagcgtgttgcagttggtcgtgcacttgatcttcctgtatactttggtgatgctggtagccgagaggttcttcataaagttggagctgaaagagcatg
# tgctgccgcaataacattagacactcctggtgcaaattacagaactgtttgggccttgaacaagtactttcccaatgtgaaaacatttgtacgtgctc
# atgatgtggatcatggccttaatttagagaaggctggagcaacagcggttgtgcccgagaccttggaaccaagcctgcagttggctgctgctgtcctt
# gcacaagctaagctgccaatgtcggagatagcagcaacaatcaacgagttcaggtcccgccacctctctgagcttactgagctatgtgaaactagcgg
# aagttctctaggctatggtttttctcgtgttgtgagtaaagccaaagctcaggcctcagactcatcggatgagaaccaaatcggtgaaggaacactag
# caatatga]
# protein sequence = [MGFAYCLWQPNASHCGETLNYNKKSSCDVGLKHKLLGNARVICRNRPGRRLKRIVGCSNSSLAYSRIRLSCALWKSDS
# SGNLAGVKDSRGVKLLRCQENDSLAFIDGNGRNVESSESAEEGSVSVSANGIAEISSAKELEEDKGEEKEGDNLDELREMLQKALKDLEVAQLNSTMF
# EEKAQKISEAAIALKDEAANAWDDVNKQLESIEEMVVEEMIAKDAVQKATMALSLAEARLLVALDSIQSAKQGRMSSKTSDESKGEESTSLMEEETAL
# SAAQEEMEECRDRLENCEAILRRLQNKKEELQKEADRLNDLAEEAQINALKAEEDVSNIMLLAEQAVAYELEATQRVNDAEIALQKAEKNLAVSPLDT
# AETSVVQNGSSALGQVSVDGTLCEDEVFSRNSVESVIDKDREVQLEDAWVASGPLSDESDDEDRKLVLDSSKDSDSDAEKPKSVQTVRQEVNKESARD
# SSPLSAPKTLLKKSSRFLPASFFSFPSDGEEFTPASVFQSLIESARNQLPKLVVGSLLMGAGYNYYNTIHSLFLLEDEANLSSCMYKIAFYVNRSERV
# FQSFQQPDIITTSIDEVSTNARPLINEEEASLFDMLWLLLASVIFVPIFQKIPGGSPVLGYLAAGILIGPYGLSIIRHVHGTKAIAEFGVVFLLFNIG
# LELSVERLSSMKKYVFGLGSAQVLVTAVVVGLIANLVAGQAGPAAIVIGNGLALSSTAVVLQVLQERGESTSRHGRATFSVLLFQDLAVVVLLILIPL
# ISPNSSKGGVGFRAIAEALGLAAVKAIVAITAIIAGGRLLLRPIYKQIAENQNAEIFSANTLLVILGTSLLTARAGLSMALGAFLAGLLLAETEFSLQ
# VESDIAPYRGLLLGLFFMTVGMSIDPKLLLSNFPVIMGSLGLLLGGKTILVALIGKLFGISIVSAVRVGLLLAPGGEFAFVAFGEAVNQGIMSPELSS
# LLFLVVGISMALTPYLAAGGQLIASRFELQDVRSLLPDESETDDLQDHIIICGFGRVGQIIAQLLSERLIPFVALDVRSERVAVGRALDLPVYFGDAG
# SREVLHKVGAERACAAAITLDTPGANYRTVWALNKYFPNVKTFVRAHDVDHGLNLEKAGATAVVPETLEPSLQLAAAVLAQAKLPMSEIAATINEFRS
# RHLSELTELCETSGSSLGYGFSRVVSKAKAQASDSSDENQIGEGTLAI]
# end gene g3
###
# start gene g4
scaffold5996	AUGUSTUS	gene	21666	23247	0.33	+	.	g4
scaffold5996	AUGUSTUS	transcript	21666	23247	0.33	+	.	g4.t1
scaffold5996	AUGUSTUS	tss	21666	21666	.	+	.	transcript_id "g4.t1"; gene_id "g4";
scaffold5996	AUGUSTUS	exon	21666	23247	.	+	.	transcript_id "g4.t1"; gene_id "g4";
scaffold5996	AUGUSTUS	start_codon	21717	21719	.	+	0	transcript_id "g4.t1"; gene_id "g4";
scaffold5996	AUGUSTUS	CDS	21717	23072	1	+	0	transcript_id "g4.t1"; gene_id "g4";
scaffold5996	AUGUSTUS	stop_codon	23070	23072	.	+	0	transcript_id "g4.t1"; gene_id "g4";
scaffold5996	AUGUSTUS	tts	23247	23247	.	+	.	transcript_id "g4.t1"; gene_id "g4";
# coding sequence = [atggctactcttgctgcttctttcttagcagatctggatgaattgtccgataacgaagagactccatcatggataatag
# aggaacatgatggagaattggaagatatattcaaactgcaaaattcacatggctacattgacgttatgcacagagttgaagatgccttaagaagttgt
# gatcgtaagcgtgattcagaatatgatgctttgataatggactgcaatgcattattaatcgatattgagaatgaaatttctacaatccacaattttat
# acgcgacaagtaccgattgaaatttcctgaattggaatcgcttgtttatcacccaattgattatgctcgggtagttaaaaggattgggaatgaaattg
# acatgaccttagttgatttggaagggttattaccctcagctgttatcatggttgtctctgttaccgcgtctactaccagtggcaagccattgccacaa
# gacgcattacacaagacgttggaagcatgtgacagagctctttctattgattcagcaaagaaaaaagtagttgattttgttgagagtcgaatgggatt
# tatcgctcccaatctttctgctgtagttgggagtgcggttgctgctaaacttatagctactgctggtggtctttcgtccttggtaaacatccccgctg
# attgcatcaaccttcttggtgccaaaacgaattttaataatttagcagggttctccttctccacagccatgtttggaggttgttatattaaggaaact
# gatataattcagagtacacctccttccttaaggaagcaagcctatggactgttggcagataaatgtatattagcagcccgtgtggacttcgccagagg
# agatccgactgggcaatatggaacatctcttaagggtattattcttaagaagatggagaaactgcaagagttacctccagcaaagcaaccaaagcctc
# ttccagttccattagattctaatgcttataagaaaaagagaggcggtagtcggaagagaaagaggagtaagagatatgagatcacggagaggcaaaag
# ctagtaaataggattaagtttggagtagcggaagaaagctccttgggggatggattagggcagggctatggtatgcttagtcaagcagatggaattgg
# caagttacgtctatcagttattaagaagaaattcaaaagcagcactactagtaatcgtgtatactcaggattgacttcaagtttggccttcaccccaa
# ttcaagggatcgagctatcaaatcctgatcaggccaagcacacagccacaagtcattatttctctgaaactgcaacattttccaagattaagacaaaa
# tga]
# protein sequence = [MATLAASFLADLDELSDNEETPSWIIEEHDGELEDIFKLQNSHGYIDVMHRVEDALRSCDRKRDSEYDALIMDCNALL
# IDIENEISTIHNFIRDKYRLKFPELESLVYHPIDYARVVKRIGNEIDMTLVDLEGLLPSAVIMVVSVTASTTSGKPLPQDALHKTLEACDRALSIDSA
# KKKVVDFVESRMGFIAPNLSAVVGSAVAAKLIATAGGLSSLVNIPADCINLLGAKTNFNNLAGFSFSTAMFGGCYIKETDIIQSTPPSLRKQAYGLLA
# DKCILAARVDFARGDPTGQYGTSLKGIILKKMEKLQELPPAKQPKPLPVPLDSNAYKKKRGGSRKRKRSKRYEITERQKLVNRIKFGVAEESSLGDGL
# GQGYGMLSQADGIGKLRLSVIKKKFKSSTTSNRVYSGLTSSLAFTPIQGIELSNPDQAKHTATSHYFSETATFSKIKTK]
# end gene g4
###
# start gene g5
scaffold5996	AUGUSTUS	gene	23646	25492	0.06	+	.	g5
scaffold5996	AUGUSTUS	transcript	23646	25492	0.06	+	.	g5.t1
scaffold5996	AUGUSTUS	tss	23646	23646	.	+	.	transcript_id "g5.t1"; gene_id "g5";
scaffold5996	AUGUSTUS	exon	23646	23913	.	+	.	transcript_id "g5.t1"; gene_id "g5";
scaffold5996	AUGUSTUS	exon	24666	24763	.	+	.	transcript_id "g5.t1"; gene_id "g5";
scaffold5996	AUGUSTUS	start_codon	24676	24678	.	+	0	transcript_id "g5.t1"; gene_id "g5";
scaffold5996	AUGUSTUS	intron	24764	25064	0.37	+	.	transcript_id "g5.t1"; gene_id "g5";
scaffold5996	AUGUSTUS	CDS	24676	24763	0.72	+	0	transcript_id "g5.t1"; gene_id "g5";
scaffold5996	AUGUSTUS	CDS	25065	25309	0.41	+	2	transcript_id "g5.t1"; gene_id "g5";
scaffold5996	AUGUSTUS	exon	25065	25492	.	+	.	transcript_id "g5.t1"; gene_id "g5";
scaffold5996	AUGUSTUS	stop_codon	25307	25309	.	+	0	transcript_id "g5.t1"; gene_id "g5";
scaffold5996	AUGUSTUS	tts	25492	25492	.	+	.	transcript_id "g5.t1"; gene_id "g5";
# coding sequence = [atgttggtaatttcctttttccatgaagagttgagcaaaatgatgcttgcaatacaagtttccatcaagggatgcatag
# gttgcatgaggcagggctatggtatgcttagtcaagcagatggaattggcaagttacgtctatcagttattaagaagaaattcaaaagcagcactact
# agtactcgtgtatactcaggactgacttcaagtttggccttcaccccaattcaagggatcgagctatcaaatcctgatcaggccaagcacgcaaccac
# aagttatagcacctatttctctgaaactgcaacattttccaagattatgacaaaatga]
# protein sequence = [MLVISFFHEELSKMMLAIQVSIKGCIGCMRQGYGMLSQADGIGKLRLSVIKKKFKSSTTSTRVYSGLTSSLAFTPIQG
# IELSNPDQAKHATTSYSTYFSETATFSKIMTK]
# end gene g5
###
# command line:
# augustus --codingseq=1 --proteinprofile=/home/pgsb/tetiana.nosenko/lineages/embryophyta_odb9/prfl/EOG09360IHY.prfl --predictionStart=0 --predictionEnd=26259 --species=arabidopsis ./tmp/scaffold5996Schil_BUSCO_geno_206160443_.temp
```
