## Supplementary material for "The *de novo* reference genome and transcriptome assemblies of the wild tomato species *Solanum chilense*": EOG09360IHY.out.2

```
# Please cite: Mario Stanke, Mark Diekhans, Robert Baertsch, David Haussler (2008),
# Using native and syntenically mapped cDNA alignments to improve de novo gene finding
# Bioinformatics 24: 637-644, doi 10.1093/bioinformatics/btn013
# No extrinsic information on sequences given.
# Using protein profile unknown
# --[0..63]--> unknown_A (17) <--[0..13]--> unknown_B (244) <--[0..33]--> unknown_C (54) <--[0..8]--
# arabidopsis version. Using default transition matrix.
# We have hints for 0 sequences and for 0 of the sequences in the input set.
#
# ----- prediction on sequence number 1 (length = 41821, name = scaffold1247) -----
#
# Constraints/Hints:
# (none)
# Predicted genes for sequence number 1 on both strands
# start gene g1
scaffold1247	AUGUSTUS	gene	183586	186741	0.04	-	.	g1
scaffold1247	AUGUSTUS	transcript	183586	186741	0.04	-	.	g1.t1
scaffold1247	AUGUSTUS	tts	183586	183586	.	-	.	transcript_id "g1.t1"; gene_id "g1";
scaffold1247	AUGUSTUS	exon	183586	184283	.	-	.	transcript_id "g1.t1"; gene_id "g1";
scaffold1247	AUGUSTUS	stop_codon	183708	183710	.	-	0	transcript_id "g1.t1"; gene_id "g1";
scaffold1247	AUGUSTUS	intron	184284	184379	0.3	-	.	transcript_id "g1.t1"; gene_id "g1";
scaffold1247	AUGUSTUS	intron	184840	184953	0.73	-	.	transcript_id "g1.t1"; gene_id "g1";
scaffold1247	AUGUSTUS	intron	185001	185084	0.63	-	.	transcript_id "g1.t1"; gene_id "g1";
scaffold1247	AUGUSTUS	CDS	183708	184283	0.38	-	0	transcript_id "g1.t1"; gene_id "g1";
scaffold1247	AUGUSTUS	CDS	184380	184839	0.57	-	1	transcript_id "g1.t1"; gene_id "g1";
scaffold1247	AUGUSTUS	exon	184380	184839	.	-	.	transcript_id "g1.t1"; gene_id "g1";
scaffold1247	AUGUSTUS	CDS	184954	185000	0.73	-	0	transcript_id "g1.t1"; gene_id "g1";
scaffold1247	AUGUSTUS	exon	184954	185000	.	-	.	transcript_id "g1.t1"; gene_id "g1";
scaffold1247	AUGUSTUS	CDS	185085	185624	0.59	-	0	transcript_id "g1.t1"; gene_id "g1";
scaffold1247	AUGUSTUS	exon	185085	185630	.	-	.	transcript_id "g1.t1"; gene_id "g1";
scaffold1247	AUGUSTUS	start_codon	185622	185624	.	-	0	transcript_id "g1.t1"; gene_id "g1";
scaffold1247	AUGUSTUS	exon	186550	186741	.	-	.	transcript_id "g1.t1"; gene_id "g1";
scaffold1247	AUGUSTUS	tss	186741	186741	.	-	.	transcript_id "g1.t1"; gene_id "g1";
# coding sequence = [atggcaccaaaccaagaccgtgtttactcacaagggcgttccaagttcgtcgccccatccgtccggatggtcattggct
# caaacgatgagtgtgacccaaaatacgtgctactaggcactctcactcccaaccgttctgcacgcaccacgagagccacacccacgaagttggcgccc
# agcgaagtcactgcctccgagtctgaagaggagcgcatactgactggcacaccttctaggactgctgcacagtttgagggaccatttggcttcgagga
# tgcttccggttctgaggaagtgttcatttctgaggaggtcttcgggtctgaggaggcctctgctcccgccaccgcatcccagtctgcctcgtctgatg
# aggttgatagtgctgactctactccagcaccccagtctggcgtccccgctccagttgctgatcagcccaaccaacagtgtgttgaggggcactatcaa
# gtatacaccgatgccaagctgccgaatgacaagggggtcatgacccggacccttacactagagcggcgggctgatacagtgaggagatggtccgaaag
# ttctacacctcctatgtggtttctgtatggtgcggatttagatgccactcagacacctctcaccaccacgttcgactatcggtggatgttgagtaaag
# atagtcggttccagtgtgatctagagttgagagagaccaccaagcgggggattgcacagtacctttccattgatggtgaggctgccgattgggtgttg
# gagcccaagggaagtatcaagaaggctaacctcacctttacagccaagtttttgtggttactagtccgacactacctttcccacactgcagctgacaa
# cattgtcacttgggatcgtgcggtactgatggcagcgatgattgcggggttcgaggtggacttagaatggctactacaggcggtgatgcatgactgga
# ccttcaaggccactactacttaccctttcccgtgcatggtttatgctttgtgcaggttagcaggagtgcctgtgtggaacattgacccttggatgcag
# aggtctattgctgaggcagaggagcgcttagagagaaagatggcccagcacactgagcggagggtcatggaggtccaccagcgctttaacgcttttga
# gttgcgggttcttttccgaccagcccctacagtggatgtggcggctcttacgactgctatggagagtcttagagcagacttagatactatactagagg
# ctcgggtgccggagtctaaggccccttctgcaaagcccactgaggacacagtgttggctgccttgttctccactaccacagtgccaccacctccccca
# cgagatcgttccaagaggaacagagttagagatgaggaggagtctagggcgcgaaagaaggagcaccatgagttggaggatgcgaggagatcctcact
# tattgatgaggaggcccgccagttgagggctataagagttggctattgggagtctagctccagagttgttgaggctgagaagagaactactgatggtg
# ccgtggacacttctgagggtgtccccactacagagggagcgacttccgggcaatcggaccagccagcttgttga]
# protein sequence = [MAPNQDRVYSQGRSKFVAPSVRMVIGSNDECDPKYVLLGTLTPNRSARTTRATPTKLAPSEVTASESEEERILTGTPS
# RTAAQFEGPFGFEDASGSEEVFISEEVFGSEEASAPATASQSASSDEVDSADSTPAPQSGVPAPVADQPNQQCVEGHYQVYTDAKLPNDKGVMTRTLT
# LERRADTVRRWSESSTPPMWFLYGADLDATQTPLTTTFDYRWMLSKDSRFQCDLELRETTKRGIAQYLSIDGEAADWVLEPKGSIKKANLTFTAKFLW
# LLVRHYLSHTAADNIVTWDRAVLMAAMIAGFEVDLEWLLQAVMHDWTFKATTTYPFPCMVYALCRLAGVPVWNIDPWMQRSIAEAEERLERKMAQHTE
# RRVMEVHQRFNAFELRVLFRPAPTVDVAALTTAMESLRADLDTILEARVPESKAPSAKPTEDTVLAALFSTTTVPPPPPRDRSKRNRVRDEEESRARK
# KEHHELEDARRSSLIDEEARQLRAIRVGYWESSSRVVEAEKRTTDGAVDTSEGVPTTEGATSGQSDQPAC]
# end gene g1
###
# start gene g2
scaffold1247	AUGUSTUS	gene	188068	192891	0.01	-	.	g2
scaffold1247	AUGUSTUS	transcript	188068	192891	0.01	-	.	g2.t1
scaffold1247	AUGUSTUS	tts	188068	188068	.	-	.	transcript_id "g2.t1"; gene_id "g2";
scaffold1247	AUGUSTUS	exon	188068	188317	.	-	.	transcript_id "g2.t1"; gene_id "g2";
scaffold1247	AUGUSTUS	stop_codon	188165	188167	.	-	0	transcript_id "g2.t1"; gene_id "g2";
scaffold1247	AUGUSTUS	intron	188318	188699	0.4	-	.	transcript_id "g2.t1"; gene_id "g2";
scaffold1247	AUGUSTUS	intron	189080	189175	0.73	-	.	transcript_id "g2.t1"; gene_id "g2";
scaffold1247	AUGUSTUS	intron	189336	189527	0.82	-	.	transcript_id "g2.t1"; gene_id "g2";
scaffold1247	AUGUSTUS	intron	189852	190021	0.46	-	.	transcript_id "g2.t1"; gene_id "g2";
scaffold1247	AUGUSTUS	intron	190229	190290	0.57	-	.	transcript_id "g2.t1"; gene_id "g2";
scaffold1247	AUGUSTUS	intron	190461	190631	0.63	-	.	transcript_id "g2.t1"; gene_id "g2";
scaffold1247	AUGUSTUS	intron	190744	190845	0.69	-	.	transcript_id "g2.t1"; gene_id "g2";
scaffold1247	AUGUSTUS	intron	190959	191035	1	-	.	transcript_id "g2.t1"; gene_id "g2";
scaffold1247	AUGUSTUS	intron	191553	191620	0.88	-	.	transcript_id "g2.t1"; gene_id "g2";
scaffold1247	AUGUSTUS	intron	191699	191789	1	-	.	transcript_id "g2.t1"; gene_id "g2";
scaffold1247	AUGUSTUS	CDS	188165	188317	0.7	-	0	transcript_id "g2.t1"; gene_id "g2";
scaffold1247	AUGUSTUS	CDS	188700	189079	0.35	-	2	transcript_id "g2.t1"; gene_id "g2";
scaffold1247	AUGUSTUS	exon	188700	189079	.	-	.	transcript_id "g2.t1"; gene_id "g2";
scaffold1247	AUGUSTUS	CDS	189176	189335	0.7	-	0	transcript_id "g2.t1"; gene_id "g2";
scaffold1247	AUGUSTUS	exon	189176	189335	.	-	.	transcript_id "g2.t1"; gene_id "g2";
scaffold1247	AUGUSTUS	CDS	189528	189851	0.26	-	0	transcript_id "g2.t1"; gene_id "g2";
scaffold1247	AUGUSTUS	exon	189528	189851	.	-	.	transcript_id "g2.t1"; gene_id "g2";
scaffold1247	AUGUSTUS	CDS	190022	190228	0.51	-	0	transcript_id "g2.t1"; gene_id "g2";
scaffold1247	AUGUSTUS	exon	190022	190228	.	-	.	transcript_id "g2.t1"; gene_id "g2";
scaffold1247	AUGUSTUS	CDS	190291	190460	0.44	-	2	transcript_id "g2.t1"; gene_id "g2";
scaffold1247	AUGUSTUS	exon	190291	190460	.	-	.	transcript_id "g2.t1"; gene_id "g2";
scaffold1247	AUGUSTUS	CDS	190632	190743	0.73	-	0	transcript_id "g2.t1"; gene_id "g2";
scaffold1247	AUGUSTUS	exon	190632	190743	.	-	.	transcript_id "g2.t1"; gene_id "g2";
scaffold1247	AUGUSTUS	CDS	190846	190958	0.69	-	2	transcript_id "g2.t1"; gene_id "g2";
scaffold1247	AUGUSTUS	exon	190846	190958	.	-	.	transcript_id "g2.t1"; gene_id "g2";
scaffold1247	AUGUSTUS	CDS	191036	191552	1	-	0	transcript_id "g2.t1"; gene_id "g2";
scaffold1247	AUGUSTUS	exon	191036	191552	.	-	.	transcript_id "g2.t1"; gene_id "g2";
scaffold1247	AUGUSTUS	CDS	191621	191698	0.88	-	0	transcript_id "g2.t1"; gene_id "g2";
scaffold1247	AUGUSTUS	exon	191621	191698	.	-	.	transcript_id "g2.t1"; gene_id "g2";
scaffold1247	AUGUSTUS	CDS	191790	192773	0.73	-	0	transcript_id "g2.t1"; gene_id "g2";
scaffold1247	AUGUSTUS	exon	191790	192891	.	-	.	transcript_id "g2.t1"; gene_id "g2";
scaffold1247	AUGUSTUS	start_codon	192771	192773	.	-	0	transcript_id "g2.t1"; gene_id "g2";
scaffold1247	AUGUSTUS	tss	192891	192891	.	-	.	transcript_id "g2.t1"; gene_id "g2";
# coding sequence = [atgccaagtacatggagtagaggagaacccatactctcacccgaccccaaactagagcgtacactgcgtagaataaacc
# aaaatttgggtattctcaatgatgatcataacccggaacttccaccactgtttgacgctcatgatcaattattacctgaaaatcgtggggaaggtgaa
# atacgaaggcaacctcccgctccacgccctcaagagtattataggggatatgataatattactgactctgacgggccacttgtcttgcctcccctccc
# acatggccatactttcgtggtaactagtagtttgatgcaaatgctcaccgctagaggtttgttttttgggctaccttctgaggatccacatgctcaca
# tcgccaaggtaaggtcggtgtgtaagagttgtgtagggaggcctgatttgaatatggacgtaattaggttgagagtgtttcctctctcactaacggga
# cagaccgctatatggtttaccgaactcccctataactcaatctacactcggaatcaattgagggatgtgttcttagcacgttactatccagtgtctaa
# gaagctaaaccacaaagatagggtgaaaaactttgtggcactaccgggagaatcagtcagtagttcttgggataggttcacctcgttcttgagaagtg
# tccccaatcaccgcatcaatgatgagtcactgaaagaacacttttattggggacatgatgataataataaagcagtactggatatgatagcgggtagt
# tcttatggggagtgtccttatgttgagatcgctgagaagtcagagaaaatctcccgaaataataaagcttggagtactaggaagtcagatactaggag
# aaacactttcacagtgcaatctgcacgtaatccaaccgcagatgagattcatgaggaaatggctcaaatgagaagtgagcatgggttggtgttgaaac
# atgtcacttggggtgcagaaaagggggattccgaccaaacgcccaaggatccgatcaggaaaattggcgccaaggtcaaggaaaccaaggtcgaaact
# atgggtaactatggtaacactaatgataggagtgggccctatgtcccacctgaaaaacatgaagttgctcctagggatggtggaggtagtatgacacg
# agttgatgatatgttgaagaaaatgatgaggaggttcgatgctagtgatgagcacactaaagagttgaggagtgacttagcgagtattgggcaaaaat
# atgatgcacatgcaatctcgatcaagcatcttgagttgcaaatggcccaattgtctttgattgtgaacccacgccaaccgggcactattcctgtcaac
# actgtccaaaatccaaaaaatgatggatattgtatgacaatcataactcgaggtggtaagcaaaccattgacccaccaatgtcgtctggtgtggaaaa
# tgtgataagaggtgatgatgaacaaatgcccggttatgccaagttcatgaaggatatggttactaagaaaagatgggtcagttttgaggatgatgata
# taatgcagcattcagtgctattgctacgagcattatgtgaccttgtggaaagcataaatctcctgcctctgtctatttataagaagtttggtttgggt
# gacccaacgcccactgtgatgcggttactgatggccgatcgaacggggcctattattcttgggaggtcattccttgcgacaggtagagccttggttga
# tatggagaaagggcagatgaaatttcggttgaatagtgaagaaacgactttcaacattacacttgatcgaggtgatgttcggtttaaaccaaagaagt
# tggagttagatatgaagcatcacgattctccacttgtgaaaccatctatagaggaggatccagaagtagaacttaaggctctaccacctcatatgagg
# tatgtattcttgggaaaaggtgacactttgccgattcaaagagctattgggtggactattacggatattattgggatccctctcgggatttgttcaaa
# taaaatccaactcatgcccgatcataagcaaagtattgagcaccagagacgtttaaatccacctatgcaagaggtggtgaagaaggaaatcattaagt
# ggttggatgctggagtgatatatccaatcgccgatagtagttggatgttggatagacttgcaggaaaagggtggtactgttttcttgatggctattcg
# ggttataatcaaatttctattgcacctgaagatcaagggaaaaccaccttaacttgtctttatgggatcttcacgttcaagagaatgtcatttgggtt
# atgtaatgcaccagccatatttaagagatgtatgatgtcaatattctcctatatgatggaggacactaatgaggtgtttatcgatgatttttcagtgg
# ttggtgactcctttgagtggtgttngatagacttgcaggaaaagggtggtactattttcttgatggctattcggtggttggtgactcctttgagtggt
# gttaaattgggaaaatgtcacttcatggtgaaagaaggtattatattgggtcatcgcatttcacagaagggtatagaggttgatcgagccaaagttga
# ggtgatagagcgtcttcctccacctatctctataaaagagtgtaagtttcattttgatgaatcttgtcttaaggcatttggtgagttgaaggaaaagt
# tggtgtccgcacctatcatcatttctacggattggagcaagccttttgaggtgatgtgtgatgcgagtggggttgctcttggtgtgttattgggacaa
# agaagggacaaaatttttgatcccatttactatgctagtaaatcccttaatgaagcccaaaagaactacaccatgactgaacaagagttccttgcagt
# agtctttgctttcgagagatttttctcctatttgcttggcacgagggttatagtgcatactgatcattctgttttgagatatttgatggcaaagaagg
# atgccaaaccgaggttgattcgttgggtgagcatcatagtggtatctggactgctcacaagatcttgcaatgtggctactattggccaaccatccacc
# aagatgctcatgagttcgccaaggcatgtgatagatgccaaagagatggtggcatttcaagaaagcaagagctccctttaa]
# protein sequence = [MPSTWSRGEPILSPDPKLERTLRRINQNLGILNDDHNPELPPLFDAHDQLLPENRGEGEIRRQPPAPRPQEYYRGYDN
# ITDSDGPLVLPPLPHGHTFVVTSSLMQMLTARGLFFGLPSEDPHAHIAKVRSVCKSCVGRPDLNMDVIRLRVFPLSLTGQTAIWFTELPYNSIYTRNQ
# LRDVFLARYYPVSKKLNHKDRVKNFVALPGESVSSSWDRFTSFLRSVPNHRINDESLKEHFYWGHDDNNKAVLDMIAGSSYGECPYVEIAEKSEKISR
# NNKAWSTRKSDTRRNTFTVQSARNPTADEIHEEMAQMRSEHGLVLKHVTWGAEKGDSDQTPKDPIRKIGAKVKETKVETMGNYGNTNDRSGPYVPPEK
# HEVAPRDGGGSMTRVDDMLKKMMRRFDASDEHTKELRSDLASIGQKYDAHAISIKHLELQMAQLSLIVNPRQPGTIPVNTVQNPKNDGYCMTIITRGG
# KQTIDPPMSSGVENVIRGDDEQMPGYAKFMKDMVTKKRWVSFEDDDIMQHSVLLLRALCDLVESINLLPLSIYKKFGLGDPTPTVMRLLMADRTGPII
# LGRSFLATGRALVDMEKGQMKFRLNSEETTFNITLDRGDVRFKPKKLELDMKHHDSPLVKPSIEEDPEVELKALPPHMRYVFLGKGDTLPIQRAIGWT
# ITDIIGIPLGICSNKIQLMPDHKQSIEHQRRLNPPMQEVVKKEIIKWLDAGVIYPIADSSWMLDRLAGKGWYCFLDGYSGYNQISIAPEDQGKTTLTC
# LYGIFTFKRMSFGLCNAPAIFKRCMMSIFSYMMEDTNEVFIDDFSVVGDSFEWCXIDLQEKGGTIFLMAIRWLVTPLSGVKLGKCHFMVKEGIILGHR
# ISQKGIEVDRAKVEVIERLPPPISIKECKFHFDESCLKAFGELKEKLVSAPIIISTDWSKPFEVMCDASGVALGVLLGQRRDKIFDPIYYASKSLNEA
# QKNYTMTEQEFLAVVFAFERFFSYLLGTRVIVHTDHSVLRYLMAKKDAKPRLIRWVSIIVVSGLLTRSCNVATIGQPSTKMLMSSPRHVIDAKEMVAF
# QESKSSL]
# end gene g2
###
# start gene g3
scaffold1247	AUGUSTUS	gene	193654	197541	0.15	-	.	g3
scaffold1247	AUGUSTUS	transcript	193654	197541	0.15	-	.	g3.t1
scaffold1247	AUGUSTUS	tts	193654	193654	.	-	.	transcript_id "g3.t1"; gene_id "g3";
scaffold1247	AUGUSTUS	exon	193654	194383	.	-	.	transcript_id "g3.t1"; gene_id "g3";
scaffold1247	AUGUSTUS	stop_codon	193967	193969	.	-	0	transcript_id "g3.t1"; gene_id "g3";
scaffold1247	AUGUSTUS	CDS	193967	194113	0.71	-	0	transcript_id "g3.t1"; gene_id "g3";
scaffold1247	AUGUSTUS	start_codon	194111	194113	.	-	0	transcript_id "g3.t1"; gene_id "g3";
scaffold1247	AUGUSTUS	exon	197496	197541	.	-	.	transcript_id "g3.t1"; gene_id "g3";
scaffold1247	AUGUSTUS	tss	197541	197541	.	-	.	transcript_id "g3.t1"; gene_id "g3";
# coding sequence = [atggaggaagggaagccatcgacggactgtcgtgcacgcaacggaccgtcatccatgtccgtcgatggtaagagaaagt
# tggtgaagaaagcagcagaaaaagaagttaagtatggaacgatggagggcctcgacggtccgtcgtga]
# protein sequence = [MEEGKPSTDCRARNGPSSMSVDGKRKLVKKAAEKEVKYGTMEGLDGPS]
# end gene g3
###
# start gene g4
scaffold1247	AUGUSTUS	gene	199526	206106	0.01	+	.	g4
scaffold1247	AUGUSTUS	transcript	199526	206106	0.01	+	.	g4.t1
scaffold1247	AUGUSTUS	tss	199526	199526	.	+	.	transcript_id "g4.t1"; gene_id "g4";
scaffold1247	AUGUSTUS	exon	199526	199746	.	+	.	transcript_id "g4.t1"; gene_id "g4";
scaffold1247	AUGUSTUS	start_codon	199566	199568	.	+	0	transcript_id "g4.t1"; gene_id "g4";
scaffold1247	AUGUSTUS	intron	199747	200566	0.31	+	.	transcript_id "g4.t1"; gene_id "g4";
scaffold1247	AUGUSTUS	intron	200884	201227	0.04	+	.	transcript_id "g4.t1"; gene_id "g4";
scaffold1247	AUGUSTUS	intron	201465	205367	0.04	+	.	transcript_id "g4.t1"; gene_id "g4";
scaffold1247	AUGUSTUS	intron	205536	205691	0.94	+	.	transcript_id "g4.t1"; gene_id "g4";
scaffold1247	AUGUSTUS	CDS	199566	199746	0.62	+	0	transcript_id "g4.t1"; gene_id "g4";
scaffold1247	AUGUSTUS	CDS	200567	200883	0.32	+	2	transcript_id "g4.t1"; gene_id "g4";
scaffold1247	AUGUSTUS	exon	200567	200883	.	+	.	transcript_id "g4.t1"; gene_id "g4";
scaffold1247	AUGUSTUS	CDS	201228	201464	0.03	+	0	transcript_id "g4.t1"; gene_id "g4";
scaffold1247	AUGUSTUS	exon	201228	201464	.	+	.	transcript_id "g4.t1"; gene_id "g4";
scaffold1247	AUGUSTUS	CDS	205368	205535	0.83	+	0	transcript_id "g4.t1"; gene_id "g4";
scaffold1247	AUGUSTUS	exon	205368	205535	.	+	.	transcript_id "g4.t1"; gene_id "g4";
scaffold1247	AUGUSTUS	CDS	205692	205862	0.9	+	0	transcript_id "g4.t1"; gene_id "g4";
scaffold1247	AUGUSTUS	exon	205692	206106	.	+	.	transcript_id "g4.t1"; gene_id "g4";
scaffold1247	AUGUSTUS	stop_codon	205860	205862	.	+	0	transcript_id "g4.t1"; gene_id "g4";
scaffold1247	AUGUSTUS	tts	206106	206106	.	+	.	transcript_id "g4.t1"; gene_id "g4";
scaffold1247	AUGUSTUS	protein_match	199659	199709	3.26	+	0	target "unknown_A[1..17]"; target_start 31; transcript_id "g4.t1"; gene_id "g4";
scaffold1247	AUGUSTUS	protein_match	199737	199746	2.23	+	0	target "unknown_B[1..4]"; target_start 57; transcript_id "g4.t1"; gene_id "g4";
scaffold1247	AUGUSTUS	protein_match	200567	200883	5.69	+	1	target "unknown_B[4..110]"; target_start 56; transcript_id "g4.t1"; gene_id "g4";
scaffold1247	AUGUSTUS	protein_match	201228	201464	7.22	+	2	target "unknown_B[110..189]"; target_start 56; transcript_id "g4.t1"; gene_id "g4";
scaffold1247	AUGUSTUS	protein_match	205368	205535	7.49	+	0	target "unknown_B[189..244]"; target_start 57; transcript_id "g4.t1"; gene_id "g4";
scaffold1247	AUGUSTUS	protein_match	205692	205853	7.28	+	0	target "unknown_C[1..54]"; target_start 301; transcript_id "g4.t1"; gene_id "g4";
# coding sequence = [atgatccctgtgagaatgatgagtaaaatggtgtgggagagaagcatgaataaattatcaagaggtctgagttcgtctc
# agattcgaaagccaaggtctccatctcttgtttcacttgacctcatcgatgagtggtcttccactttcattcgttctcactctcatccaatccaaaaa
# tccaccaacaatgatactgctagaataattgatgggaggtctgctgccgaggaaattaaatcaagcatagctatagaagttagcaggatgaaggagtc
# aataggaaaggtccctggtttggctgtaatattggttggccaaaggcgagattctcttgcctatgtccgtaacaaaataatggcttgccatgaggttg
# ggttcagattttcaattgctgaactccctgagagctgtacagaagacgctgtctgtgatgcattgtcaaattataacaaggatgcatcaatccacggt
# attcttgtgcagcttcctttgccacagcattttgatgagggaaagattttaaatgtactaagcttagaaaaagatgtggatggatttcatccattaaa
# cattgggaacttggccattcagggtagagagccattgttcatcccgtgcactgctaaaggctgcatcgagttactgctaagttctgatgttgaaatcg
# ttgggaagagagctgtagtgattgggaggagcaacatcgttggattacctacttttttgttgttgcagaggcaccatgcaacagtaagcattgttcat
# gcatattcagagaatccagaaattattactcgtgaagctgatatacttgtggcagctgctggagtacctaatttagtccgtggtagctggttaaaacc
# cggagcagttgtacttgatgtaggaataaacccaattgtggaccctgagagcgaacatggttaccgtttgattggtgatgtttgctttgaagaagcag
# tcaggatcgcttctgctgtaaccccagtgcctggaggtgtaggtcccatgacagttgcaatgcttcttctgaacacccttgaagccgccaaacgcgca
# ctttgttttacttga]
# protein sequence = [MIPVRMMSKMVWERSMNKLSRGLSSSQIRKPRSPSLVSLDLIDEWSSTFIRSHSHPIQKSTNNDTARIIDGRSAAEEI
# KSSIAIEVSRMKESIGKVPGLAVILVGQRRDSLAYVRNKIMACHEVGFRFSIAELPESCTEDAVCDALSNYNKDASIHGILVQLPLPQHFDEGKILNV
# LSLEKDVDGFHPLNIGNLAIQGREPLFIPCTAKGCIELLLSSDVEIVGKRAVVIGRSNIVGLPTFLLLQRHHATVSIVHAYSENPEIITREADILVAA
# AGVPNLVRGSWLKPGAVVLDVGINPIVDPESEHGYRLIGDVCFEEAVRIASAVTPVPGGVGPMTVAMLLLNTLEAAKRALCFT]
# sequence of block unknown_A    31 [RSPSLVSLDLIDEWSST] 48
# sequence of block unknown_B    57 [QKSTNNDTARIIDGRSAAEEIKSSIAIEVSRMKESIGKVPGLAVILVGQRRDSLAYVRNKIMACHEVGFRFSIAELPESCTEDAVCDALSNYNKDASIHGILVQLPLPQHFDEGKILNVLSLEKDVDGFHPLNIGNLAIQGREPLFIPCTAKGCIELLLSSDVEIVGKRAVVIGRSNIVGLPTFLLLQRHHATVSIVHAYSENPEIITREADILVAAAGVPNLVRGSWLKPGAVVLDVGINPIV] 301
# sequence of block unknown_C   301 [DPESEHGYRLIGDVCFEEAVRIASAVTPVPGGVGPMTVAMLLLNTLEAAKRALC] 355
# end gene g4
###
# command line:
# augustus --codingseq=1 --proteinprofile=/home/pgsb/tetiana.nosenko/lineages/embryophyta_odb9/prfl/EOG09360IHY.prfl --predictionStart=182301 --predictionEnd=224121 --species=arabidopsis ./tmp/scaffold1247Schil_BUSCO_geno_206160443_.temp
```
