## Supplementary material for "The *de novo* reference genome and transcriptome assemblies of the wild tomato species *Solanum chilense*": EOG09360IHY.out.3

```
# Please cite: Mario Stanke, Mark Diekhans, Robert Baertsch, David Haussler (2008),
# Using native and syntenically mapped cDNA alignments to improve de novo gene finding
# Bioinformatics 24: 637-644, doi 10.1093/bioinformatics/btn013
# No extrinsic information on sequences given.
# Using protein profile unknown
# --[0..63]--> unknown_A (17) <--[0..13]--> unknown_B (244) <--[0..33]--> unknown_C (54) <--[0..8]--
# arabidopsis version. Using default transition matrix.
# We have hints for 0 sequences and for 0 of the sequences in the input set.
#
# ----- prediction on sequence number 1 (length = 40871, name = scaffold3673) -----
#
# Constraints/Hints:
# (none)
# Predicted genes for sequence number 1 on both strands
# start gene g1
scaffold3673	AUGUSTUS	gene	4792	8075	0.2	-	.	g1
scaffold3673	AUGUSTUS	transcript	4792	8075	0.2	-	.	g1.t1
scaffold3673	AUGUSTUS	tts	4792	4792	.	-	.	transcript_id "g1.t1"; gene_id "g1";
scaffold3673	AUGUSTUS	exon	4792	6052	.	-	.	transcript_id "g1.t1"; gene_id "g1";
scaffold3673	AUGUSTUS	stop_codon	5373	5375	.	-	0	transcript_id "g1.t1"; gene_id "g1";
scaffold3673	AUGUSTUS	intron	6053	6268	1	-	.	transcript_id "g1.t1"; gene_id "g1";
scaffold3673	AUGUSTUS	intron	6539	6647	0.97	-	.	transcript_id "g1.t1"; gene_id "g1";
scaffold3673	AUGUSTUS	CDS	5373	6052	1	-	2	transcript_id "g1.t1"; gene_id "g1";
scaffold3673	AUGUSTUS	CDS	6269	6538	1	-	2	transcript_id "g1.t1"; gene_id "g1";
scaffold3673	AUGUSTUS	exon	6269	6538	.	-	.	transcript_id "g1.t1"; gene_id "g1";
scaffold3673	AUGUSTUS	CDS	6648	7041	0.97	-	0	transcript_id "g1.t1"; gene_id "g1";
scaffold3673	AUGUSTUS	exon	6648	7046	.	-	.	transcript_id "g1.t1"; gene_id "g1";
scaffold3673	AUGUSTUS	start_codon	7039	7041	.	-	0	transcript_id "g1.t1"; gene_id "g1";
scaffold3673	AUGUSTUS	exon	7970	8075	.	-	.	transcript_id "g1.t1"; gene_id "g1";
scaffold3673	AUGUSTUS	tss	8075	8075	.	-	.	transcript_id "g1.t1"; gene_id "g1";
# coding sequence = [atgagagaaatccttcacatccaaggtggacaatgtggaaaccagattggatcaaagttctgggaagttgtatgtgatg
# aacatggaatcgatcctactggacgctatgttggaacatcagatctgcaattggaacgtgtcaatgtgtattacaatgaagcttcatgtgggaggttt
# gttccccgtgcagtgctcatggatctcgagcctggtacgatggacagtgtgagaactggtccttatggccagatatttaggcctgataactttgtttt
# tggccagtctggtgctggaaacaattgggctaagggtcattacactgagggtgcagagcttattgattctgttcttgatgttgtcaggaaggaggctg
# agaattgtgactgtcttcaaggttttcaagtgtgccattcacttggtggaggaacaggttctggaatgggaactttactgatctccaaaatcagggaa
# gaataccctgatcgcatgatgctcactttctctgtgttcccatcaccaaaggtttcagatacagtggttgagccatataatgctaccctttcagtgca
# tcagcttgttgaaaatgctgatgagtgtatggtgcttgacaatgaagctctatatgacatttgtttcaggactctcaagcttaccacacccagctttg
# gtgatttgaaccacttgatttctgccacgatgagtggggtcacttgctgcctcaggttcccgggtcaattgaactctgatcttaggaagcttgctgtt
# aacctgatccccttccctcgtttgcacttcttcatggttggatttgctcctctcacttctcgtggttcacagcaataccgtgcacttacagtcccaga
# gctgacccagcaaatgtgggatgccaaaaacatgatgtgtgctgctgatccacgtcatggtcgttaccttactgcctcagccatgttcaggggtaaaa
# tgagcaccaaggaagttgatgaacagatgattaatgttcagaacaagaactcttcctactttgtcgaatggattccaaacaatgtgaaatccagtgtc
# tgtgacatcccaccaagaggtctctcaatggcatctaccttcatcggaaactccacttccattcaggaaatgtttaggagggtgagtgagcagtttac
# tgctatgttcaggagaaaggctttcttgcattggtacacaggggaaggaatggacgaaatggagttcactgaagctgaaagcaacatgaatgacctcg
# tgtctgagtatcagcaatatcaagatgccactgctgatgaagaaggtgaatatgatgatgaagactacgaggtgcaggaagagaactga]
# protein sequence = [MREILHIQGGQCGNQIGSKFWEVVCDEHGIDPTGRYVGTSDLQLERVNVYYNEASCGRFVPRAVLMDLEPGTMDSVRT
# GPYGQIFRPDNFVFGQSGAGNNWAKGHYTEGAELIDSVLDVVRKEAENCDCLQGFQVCHSLGGGTGSGMGTLLISKIREEYPDRMMLTFSVFPSPKVS
# DTVVEPYNATLSVHQLVENADECMVLDNEALYDICFRTLKLTTPSFGDLNHLISATMSGVTCCLRFPGQLNSDLRKLAVNLIPFPRLHFFMVGFAPLT
# SRGSQQYRALTVPELTQQMWDAKNMMCAADPRHGRYLTASAMFRGKMSTKEVDEQMINVQNKNSSYFVEWIPNNVKSSVCDIPPRGLSMASTFIGNST
# SIQEMFRRVSEQFTAMFRRKAFLHWYTGEGMDEMEFTEAESNMNDLVSEYQQYQDATADEEGEYDDEDYEVQEEN]
# end gene g1
###
# start gene g2
scaffold3673	AUGUSTUS	gene	11950	14759	0.02	+	.	g2
scaffold3673	AUGUSTUS	transcript	11950	14759	0.02	+	.	g2.t1
scaffold3673	AUGUSTUS	tss	11950	11950	.	+	.	transcript_id "g2.t1"; gene_id "g2";
scaffold3673	AUGUSTUS	exon	11950	12149	.	+	.	transcript_id "g2.t1"; gene_id "g2";
scaffold3673	AUGUSTUS	start_codon	12113	12115	.	+	0	transcript_id "g2.t1"; gene_id "g2";
scaffold3673	AUGUSTUS	intron	12150	12415	0.39	+	.	transcript_id "g2.t1"; gene_id "g2";
scaffold3673	AUGUSTUS	intron	12491	12712	0.32	+	.	transcript_id "g2.t1"; gene_id "g2";
scaffold3673	AUGUSTUS	intron	12922	13016	1	+	.	transcript_id "g2.t1"; gene_id "g2";
scaffold3673	AUGUSTUS	intron	13266	13357	1	+	.	transcript_id "g2.t1"; gene_id "g2";
scaffold3673	AUGUSTUS	intron	13484	13568	0.99	+	.	transcript_id "g2.t1"; gene_id "g2";
scaffold3673	AUGUSTUS	intron	13818	13917	1	+	.	transcript_id "g2.t1"; gene_id "g2";
scaffold3673	AUGUSTUS	CDS	12113	12149	0.56	+	0	transcript_id "g2.t1"; gene_id "g2";
scaffold3673	AUGUSTUS	CDS	12416	12490	0.33	+	2	transcript_id "g2.t1"; gene_id "g2";
scaffold3673	AUGUSTUS	exon	12416	12490	.	+	.	transcript_id "g2.t1"; gene_id "g2";
scaffold3673	AUGUSTUS	CDS	12713	12921	0.9	+	2	transcript_id "g2.t1"; gene_id "g2";
scaffold3673	AUGUSTUS	exon	12713	12921	.	+	.	transcript_id "g2.t1"; gene_id "g2";
scaffold3673	AUGUSTUS	CDS	13017	13265	1	+	0	transcript_id "g2.t1"; gene_id "g2";
scaffold3673	AUGUSTUS	exon	13017	13265	.	+	.	transcript_id "g2.t1"; gene_id "g2";
scaffold3673	AUGUSTUS	CDS	13358	13483	1	+	0	transcript_id "g2.t1"; gene_id "g2";
scaffold3673	AUGUSTUS	exon	13358	13483	.	+	.	transcript_id "g2.t1"; gene_id "g2";
scaffold3673	AUGUSTUS	CDS	13569	13817	0.99	+	0	transcript_id "g2.t1"; gene_id "g2";
scaffold3673	AUGUSTUS	exon	13569	13817	.	+	.	transcript_id "g2.t1"; gene_id "g2";
scaffold3673	AUGUSTUS	CDS	13918	14436	0.99	+	0	transcript_id "g2.t1"; gene_id "g2";
scaffold3673	AUGUSTUS	exon	13918	14759	.	+	.	transcript_id "g2.t1"; gene_id "g2";
scaffold3673	AUGUSTUS	stop_codon	14434	14436	.	+	0	transcript_id "g2.t1"; gene_id "g2";
scaffold3673	AUGUSTUS	tts	14759	14759	.	+	.	transcript_id "g2.t1"; gene_id "g2";
# coding sequence = [atggctgcaagaaatgttcttcaacaacaaaacagagggtcaattggaaagagtcggggtaaggctgtatacacgccac
# tctttctagaatttcacttgaggggtagtctcggtgaggcagttcctggagccataaagcagaaaaatatggcaggagcacaggggagaaaccgcaag
# gcgcttggtgacattgggaatatggtaacggtgcgtggtggggttgaggggggaaagccgcttcctcaagtatctcgtcccataacgaggagcttttg
# tgcacaattgcttgctaatgcacaagctgcagctgataaccagaagaaatcaatggttgttaatggcgatggaccgattgttgctaacggagctttgc
# cggttaaagctgcaccagcagcaagaaaaccagctcagaagaaagcagccattgtaaaaccaatgcctgaggtaatcgaaataagtcctaatactgtt
# gaacaagtgaaggaaaataagcaaaagaagaaggctgctaatgattcttcaatgaagaaagcagcaactcttacttcaactctcactgctaggagtaa
# ggctgcctgtggtttaagtcataaaccaaagaaccagattgtggacattgatgctactgatgtgaataatgaactggcagtggtggaatatgttgagg
# atatttacaccttttataagatagctgagaatgagagcagaattcatgattacatggattcacagcctgagataaatgaaaagatgaggtctattctg
# attgattggttgattgaggtgcatcaaaagtttgagctaaatcaagagactctttaccttaccatcaatatcgttgatcgttaccttgctgtaacgac
# tacatcaaggagggaattgcagttagtaggcatgagtgctatgctaattgcatccaaatatgaagaaatttgggcacctgaggtgaatgattttgtgt
# gcatctcagacagagcttatgatcatgagcaggttttaggaatggaaaaaaggattcttggacagttggagtggtacttaacgataccaacgccttat
# gtgttccttgttcgattcatcaaagctgctgtttctgatgcacaagcgaatgtcgctgtcctgaattcttgcaatgtgacctcaatggaaaacatggt
# ttatttcctagctgaattggggctgatgaattatgctacgaatagctactgctcgtcgatgattgctgcttcagcagtctatgttgctcgacacgcgc
# ttaattctagtcctttttggaatgagacactgaaattgcatactggtttctcagagtctcagctactaggttgtgctaagctgctggtgagttatcat
# gtggaggcaccacaacacaagctaagggtgatttacagaaagtattcgagctcgcatagaggtgctgttgcactgaatcctccagccatttccctgtt
# gggctcttcatga]
# protein sequence = [MAARNVLQQQNRGSIGKSRGKAVYTPLFLEFHLRGSLGEAVPGAIKQKNMAGAQGRNRKALGDIGNMVTVRGGVEGGK
# PLPQVSRPITRSFCAQLLANAQAAADNQKKSMVVNGDGPIVANGALPVKAAPAARKPAQKKAAIVKPMPEVIEISPNTVEQVKENKQKKKAANDSSMK
# KAATLTSTLTARSKAACGLSHKPKNQIVDIDATDVNNELAVVEYVEDIYTFYKIAENESRIHDYMDSQPEINEKMRSILIDWLIEVHQKFELNQETLY
# LTINIVDRYLAVTTTSRRELQLVGMSAMLIASKYEEIWAPEVNDFVCISDRAYDHEQVLGMEKRILGQLEWYLTIPTPYVFLVRFIKAAVSDAQANVA
# VLNSCNVTSMENMVYFLAELGLMNYATNSYCSSMIAASAVYVARHALNSSPFWNETLKLHTGFSESQLLGCAKLLVSYHVEAPQHKLRVIYRKYSSSH
# RGAVALNPPAISLLGSS]
# end gene g2
###
# start gene g3
scaffold3673	AUGUSTUS	gene	15100	16557	0.13	+	.	g3
scaffold3673	AUGUSTUS	transcript	15100	16557	0.13	+	.	g3.t1
scaffold3673	AUGUSTUS	tss	15100	15100	.	+	.	transcript_id "g3.t1"; gene_id "g3";
scaffold3673	AUGUSTUS	exon	15100	16557	.	+	.	transcript_id "g3.t1"; gene_id "g3";
scaffold3673	AUGUSTUS	start_codon	15582	15584	.	+	0	transcript_id "g3.t1"; gene_id "g3";
scaffold3673	AUGUSTUS	CDS	15582	16382	0.94	+	0	transcript_id "g3.t1"; gene_id "g3";
scaffold3673	AUGUSTUS	stop_codon	16380	16382	.	+	0	transcript_id "g3.t1"; gene_id "g3";
scaffold3673	AUGUSTUS	tts	16557	16557	.	+	.	transcript_id "g3.t1"; gene_id "g3";
# coding sequence = [atgagggaagaagattccaattggtttgctaaatgggaagaagaattaccttctccaaaggaactaatgcctctgtccc
# aaaccttaattactccaaatctagctatagcttttgatattcaaaaccccaataccccaaatcccaaaatatcaccactagttcatactctttcatca
# gccgagttcgactcgaactcggctgagttgggtggcatggcaggttcatcaggtgttggtgatgaacctgcccgtaccctcaaaaggcctagacttgt
# gtggaccccacagctacataagaggtttgtggatgcagttgcacaattggggatcaagaatgctgttcccaagactataatgcagttgatgagtgtag
# atggcttaactcgtgaaaatgttgctagtcatttgcaaaagtataggctttatttgaaacgtatgcagggtttatctcatagtggcagtgtttctggg
# gcaggggtggatcccgcaacagatcatctgtttgcgagttcacccgtgcctgcacattttttgcatccagggaggggaaattctgatcattacatgcc
# atttgtgccaatgtctgcagttgttggacatgctccacaatttcagcagcagtataggcatttcgggtcaccgaccaacgggcagtttgaggttccat
# tcttgccccggcagtcgcagcagccggctcagagaatggggacatcagtgcatagtagtagtcctgcgtttgaatcagctacaaatgctaatgggagg
# aaggttcttactttgtttccaaatcgggatgattga]
# protein sequence = [MREEDSNWFAKWEEELPSPKELMPLSQTLITPNLAIAFDIQNPNTPNPKISPLVHTLSSAEFDSNSAELGGMAGSSGV
# GDEPARTLKRPRLVWTPQLHKRFVDAVAQLGIKNAVPKTIMQLMSVDGLTRENVASHLQKYRLYLKRMQGLSHSGSVSGAGVDPATDHLFASSPVPAH
# FLHPGRGNSDHYMPFVPMSAVVGHAPQFQQQYRHFGSPTNGQFEVPFLPRQSQQPAQRMGTSVHSSSPAFESATNANGRKVLTLFPNRDD]
# end gene g3
###
# start gene g4
scaffold3673	AUGUSTUS	gene	17340	27914	0.01	+	.	g4
scaffold3673	AUGUSTUS	transcript	17340	27914	0.01	+	.	g4.t1
scaffold3673	AUGUSTUS	tss	17340	17340	.	+	.	transcript_id "g4.t1"; gene_id "g4";
scaffold3673	AUGUSTUS	exon	17340	17521	.	+	.	transcript_id "g4.t1"; gene_id "g4";
scaffold3673	AUGUSTUS	start_codon	17438	17440	.	+	0	transcript_id "g4.t1"; gene_id "g4";
scaffold3673	AUGUSTUS	intron	17522	18791	0.01	+	.	transcript_id "g4.t1"; gene_id "g4";
scaffold3673	AUGUSTUS	intron	18933	19154	0.98	+	.	transcript_id "g4.t1"; gene_id "g4";
scaffold3673	AUGUSTUS	intron	19339	22590	0.01	+	.	transcript_id "g4.t1"; gene_id "g4";
scaffold3673	AUGUSTUS	intron	22749	22908	1	+	.	transcript_id "g4.t1"; gene_id "g4";
scaffold3673	AUGUSTUS	intron	23122	23249	0.99	+	.	transcript_id "g4.t1"; gene_id "g4";
scaffold3673	AUGUSTUS	CDS	17438	17521	0.01	+	0	transcript_id "g4.t1"; gene_id "g4";
scaffold3673	AUGUSTUS	CDS	18792	18932	0.01	+	0	transcript_id "g4.t1"; gene_id "g4";
scaffold3673	AUGUSTUS	exon	18792	18932	.	+	.	transcript_id "g4.t1"; gene_id "g4";
scaffold3673	AUGUSTUS	CDS	19155	19338	0.01	+	0	transcript_id "g4.t1"; gene_id "g4";
scaffold3673	AUGUSTUS	exon	19155	19338	.	+	.	transcript_id "g4.t1"; gene_id "g4";
scaffold3673	AUGUSTUS	CDS	22591	22748	0.81	+	2	transcript_id "g4.t1"; gene_id "g4";
scaffold3673	AUGUSTUS	exon	22591	22748	.	+	.	transcript_id "g4.t1"; gene_id "g4";
scaffold3673	AUGUSTUS	CDS	22909	23121	0.99	+	0	transcript_id "g4.t1"; gene_id "g4";
scaffold3673	AUGUSTUS	exon	22909	23121	.	+	.	transcript_id "g4.t1"; gene_id "g4";
scaffold3673	AUGUSTUS	CDS	23250	23480	1	+	0	transcript_id "g4.t1"; gene_id "g4";
scaffold3673	AUGUSTUS	exon	23250	23511	.	+	.	transcript_id "g4.t1"; gene_id "g4";
scaffold3673	AUGUSTUS	stop_codon	23478	23480	.	+	0	transcript_id "g4.t1"; gene_id "g4";
scaffold3673	AUGUSTUS	exon	27643	27914	.	+	.	transcript_id "g4.t1"; gene_id "g4";
scaffold3673	AUGUSTUS	tts	27914	27914	.	+	.	transcript_id "g4.t1"; gene_id "g4";
scaffold3673	AUGUSTUS	protein_match	17489	17521	1.11	+	0	target "unknown_A[1..11]"; target_start 17; transcript_id "g4.t1"; gene_id "g4";
scaffold3673	AUGUSTUS	protein_match	18792	18809	1.41	+	0	target "unknown_A[12..17]"; target_start 17; transcript_id "g4.t1"; gene_id "g4";
scaffold3673	AUGUSTUS	protein_match	18819	18932	2.43	+	0	target "unknown_B[1..38]"; target_start 37; transcript_id "g4.t1"; gene_id "g4";
scaffold3673	AUGUSTUS	protein_match	19155	19338	3	+	2	target "unknown_B[39..100]"; target_start 36; transcript_id "g4.t1"; gene_id "g4";
scaffold3673	AUGUSTUS	protein_match	22591	22748	5.95	+	1	target "unknown_B[100..153]"; target_start 36; transcript_id "g4.t1"; gene_id "g4";
scaffold3673	AUGUSTUS	protein_match	22909	23121	3.96	+	2	target "unknown_B[153..224]"; target_start 36; transcript_id "g4.t1"; gene_id "g4";
scaffold3673	AUGUSTUS	protein_match	23250	23312	5.04	+	0	target "unknown_B[224..244]"; target_start 37; transcript_id "g4.t1"; gene_id "g4";
scaffold3673	AUGUSTUS	protein_match	23313	23474	4.54	+	0	target "unknown_C[1..54]"; target_start 281; transcript_id "g4.t1"; gene_id "g4";
# coding sequence = [atgtattcgaagatcatttccatcattcaagatactccacttcacctaaagcattcctcacagtttaaaatcagtgacc
# tatacgtaatttatatctcgtctgaagatacaatggcatcgccatcagatcacaaggctaccatcattgacggtaaagcaattgctcaaactattcgt
# tctgagattgcttctgaagtccaacgtctttcagaaaagtatggcaaggtccccgggttggcagttgtcattgtaggaaataggaaggattcacaaag
# ttacgtgaatatgaagagaaaatcttgtgctgagctctgcataaagtcttttgatatagacctcccagaggatgtagctgaagctgaggtgattagca
# aggtccatgagctaaatgctgatcctgatgtacatggtatactggtacagcttccgttaccaaaacatattaatgaagagaaagttctatgtgaaatc
# agtctcgaaaaggatgtagatggctttcatcctctgaatatcggcaagcttgcaatgaaaggcagacaacctttgttcaacccttgcacgcccaaggg
# atgcattgagcttttagtccgaagtgggattagcataaaggggaagaacgcagttgtggttggtcgaagcaacattgttggattaccagtatctctgc
# ttcttctgaaggaagacgccactgttactgtagttcattctcgcaccaaggaaccagagaaaatcattcgtgaagcagacattatcattgctgccgca
# ggacaggctatgatgatcaaaggcagctggatcaaacctggtgctgcagtaattgatgttggaacaaatgctgtagatgatcctacaagaaagtcagg
# ttataggctcgttggagatgtcgattttcaggaagcatgtaaggtggctggctggataactccagttccgggaggcgttggaccaatgactgttgcaa
# tgcttctgaagaatacattggatggagctaaacgagttatcgagaagtaa]
# protein sequence = [MYSKIISIIQDTPLHLKHSSQFKISDLYVIYISSEDTMASPSDHKATIIDGKAIAQTIRSEIASEVQRLSEKYGKVPG
# LAVVIVGNRKDSQSYVNMKRKSCAELCIKSFDIDLPEDVAEAEVISKVHELNADPDVHGILVQLPLPKHINEEKVLCEISLEKDVDGFHPLNIGKLAM
# KGRQPLFNPCTPKGCIELLVRSGISIKGKNAVVVGRSNIVGLPVSLLLLKEDATVTVVHSRTKEPEKIIREADIIIAAAGQAMMIKGSWIKPGAAVID
# VGTNAVDDPTRKSGYRLVGDVDFQEACKVAGWITPVPGGVGPMTVAMLLKNTLDGAKRVIEK]
# sequence of block unknown_A    17 [HSSQFKISDLYVIYISS] 34
# sequence of block unknown_B    37 [MASPSDHKATIIDGKAIAQTIRSEIASEVQRLSEKYGKVPGLAVVIVGNRKDSQSYVNMKRKSCAELCIKSFDIDLPEDVAEAEVISKVHELNADPDVHGILVQLPLPKHINEEKVLCEISLEKDVDGFHPLNIGKLAMKGRQPLFNPCTPKGCIELLVRSGISIKGKNAVVVGRSNIVGLPVSLLLLKEDATVTVVHSRTKEPEKIIREADIIIAAAGQAMMIKGSWIKPGAAVIDVGTNAVD] 281
# sequence of block unknown_C   281 [DPTRKSGYRLVGDVDFQEACKVAGWITPVPGGVGPMTVAMLLKNTLDGAKRVIE] 335
# end gene g4
###
# start gene g5
scaffold3673	AUGUSTUS	gene	37440	40283	0.02	+	.	g5
scaffold3673	AUGUSTUS	transcript	37440	40283	0.02	+	.	g5.t1
scaffold3673	AUGUSTUS	tss	37440	37440	.	+	.	transcript_id "g5.t1"; gene_id "g5";
scaffold3673	AUGUSTUS	exon	37440	37526	.	+	.	transcript_id "g5.t1"; gene_id "g5";
scaffold3673	AUGUSTUS	exon	38205	38322	.	+	.	transcript_id "g5.t1"; gene_id "g5";
scaffold3673	AUGUSTUS	start_codon	38243	38245	.	+	0	transcript_id "g5.t1"; gene_id "g5";
scaffold3673	AUGUSTUS	intron	38323	38429	0.87	+	.	transcript_id "g5.t1"; gene_id "g5";
scaffold3673	AUGUSTUS	intron	38610	38703	0.96	+	.	transcript_id "g5.t1"; gene_id "g5";
scaffold3673	AUGUSTUS	intron	38924	39114	0.92	+	.	transcript_id "g5.t1"; gene_id "g5";
scaffold3673	AUGUSTUS	intron	39274	40080	0.95	+	.	transcript_id "g5.t1"; gene_id "g5";
scaffold3673	AUGUSTUS	CDS	38243	38322	0.58	+	0	transcript_id "g5.t1"; gene_id "g5";
scaffold3673	AUGUSTUS	CDS	38430	38609	0.87	+	1	transcript_id "g5.t1"; gene_id "g5";
scaffold3673	AUGUSTUS	exon	38430	38609	.	+	.	transcript_id "g5.t1"; gene_id "g5";
scaffold3673	AUGUSTUS	CDS	38704	38923	0.86	+	1	transcript_id "g5.t1"; gene_id "g5";
scaffold3673	AUGUSTUS	exon	38704	38923	.	+	.	transcript_id "g5.t1"; gene_id "g5";
scaffold3673	AUGUSTUS	CDS	39115	39273	0.96	+	0	transcript_id "g5.t1"; gene_id "g5";
scaffold3673	AUGUSTUS	exon	39115	39273	.	+	.	transcript_id "g5.t1"; gene_id "g5";
scaffold3673	AUGUSTUS	CDS	40081	40236	0.67	+	0	transcript_id "g5.t1"; gene_id "g5";
scaffold3673	AUGUSTUS	exon	40081	40283	.	+	.	transcript_id "g5.t1"; gene_id "g5";
scaffold3673	AUGUSTUS	stop_codon	40234	40236	.	+	0	transcript_id "g5.t1"; gene_id "g5";
scaffold3673	AUGUSTUS	tts	40283	40283	.	+	.	transcript_id "g5.t1"; gene_id "g5";
# coding sequence = [atgagtcattatgctcttgttgtctatagaaatgcctttgctactttagtcattgcttcctttgctcttttacttgaaa
# ggaaaattaggccaaagatgacattcatgatgttcttgcaaatatttgtattgagtcttctagggccattgattgatcaaaatttttactatgctggg
# cttaaattgacatctccaacattttcatgtgctataagcaacatgttgcctgctctgacattcgtcatagcagttctttgcagaatggagaaggtgaa
# tttgaagaaaattggaagccaagcaaaggtgttggggactatagtaactatgggtggtgccatattaatgacattgtataaaggccaaattgttaatt
# tactttggtcaaatcaaattaatggaacttatgataaagagtggctaaaaggctcaattctcctcatttttgctacacttgcttgggcttctttcttc
# attcttcaggctattacaatgaggaaatatacagctccattatctttaattgcacttgtttgcttcatgggaactttgcaatctatggctttaacatt
# tgtaatggaacacaaaacttctgtttgggctattggttttgacatgaaccttcttgctgctgcctatgctggaattgtgtcatcaagcatagcatact
# atgtacatggtcaagtaatggagaaaaaaggacctgtttttgtgacagcttttagtccactcatgatgatcattgttgccattatgggttctttcatt
# cttgctgaaaaattctatattggagggtaa]
# protein sequence = [MSHYALVVYRNAFATLVIASFALLLERKIRPKMTFMMFLQIFVLSLLGPLIDQNFYYAGLKLTSPTFSCAISNMLPAL
# TFVIAVLCRMEKVNLKKIGSQAKVLGTIVTMGGAILMTLYKGQIVNLLWSNQINGTYDKEWLKGSILLIFATLAWASFFILQAITMRKYTAPLSLIAL
# VCFMGTLQSMALTFVMEHKTSVWAIGFDMNLLAAAYAGIVSSSIAYYVHGQVMEKKGPVFVTAFSPLMMIIVAIMGSFILAEKFYIGG]
# end gene g5
###
# command line:
# augustus --codingseq=1 --proteinprofile=/home/pgsb/tetiana.nosenko/lineages/embryophyta_odb9/prfl/EOG09360IHY.prfl --predictionStart=875 --predictionEnd=41745 --species=arabidopsis ./tmp/scaffold3673Schil_BUSCO_geno_206160443_.temp
```
