## Supplementary material for "The *de novo* reference genome and transcriptome assemblies of the wild tomato species *Solanum chilense*": EOG09360IIY.out.1

```
# Please cite: Mario Stanke, Mark Diekhans, Robert Baertsch, David Haussler (2008),
# Using native and syntenically mapped cDNA alignments to improve de novo gene finding
# Bioinformatics 24: 637-644, doi 10.1093/bioinformatics/btn013
# No extrinsic information on sequences given.
# Using protein profile unknown
# --[36..185]--> unknown_A (24) <--[4..16]--> unknown_B (14) <--[0..7]--> unknown_C (14) <--[0..2]--> unknown_D (16) <--[9..50]--> unknown_F (184) <--[0..1]--> unknown_G (22) <--[0..471]--
# arabidopsis version. Using default transition matrix.
# We have hints for 0 sequences and for 0 of the sequences in the input set.
#
# ----- prediction on sequence number 1 (length = 19780, name = scaffold1146) -----
#
# Constraints/Hints:
# (none)
# Predicted genes for sequence number 1 on both strands
# start gene g1
scaffold1146	AUGUSTUS	gene	1	1701	0.19	-	.	g1
scaffold1146	AUGUSTUS	transcript	1	1701	0.19	-	.	g1.t1
scaffold1146	AUGUSTUS	tts	1	1	.	-	.	transcript_id "g1.t1"; gene_id "g1";
scaffold1146	AUGUSTUS	exon	1	1701	.	-	.	transcript_id "g1.t1"; gene_id "g1";
scaffold1146	AUGUSTUS	stop_codon	526	528	.	-	0	transcript_id "g1.t1"; gene_id "g1";
scaffold1146	AUGUSTUS	CDS	526	1665	0.75	-	0	transcript_id "g1.t1"; gene_id "g1";
scaffold1146	AUGUSTUS	start_codon	1663	1665	.	-	0	transcript_id "g1.t1"; gene_id "g1";
scaffold1146	AUGUSTUS	tss	1701	1701	.	-	.	transcript_id "g1.t1"; gene_id "g1";
scaffold1146	AUGUSTUS	protein_match	529	594	4.19	-	0	target "unknown_G[1..22]"; target_start 357; transcript_id "g1.t1"; gene_id "g1";
scaffold1146	AUGUSTUS	protein_match	595	1146	6.68	-	0	target "unknown_F[1..184]"; target_start 173; transcript_id "g1.t1"; gene_id "g1";
scaffold1146	AUGUSTUS	protein_match	1282	1329	3.56	-	0	target "unknown_D[1..16]"; target_start 112; transcript_id "g1.t1"; gene_id "g1";
scaffold1146	AUGUSTUS	protein_match	1330	1371	5.83	-	0	target "unknown_C[1..14]"; target_start 98; transcript_id "g1.t1"; gene_id "g1";
scaffold1146	AUGUSTUS	protein_match	1393	1434	5.01	-	0	target "unknown_B[1..14]"; target_start 77; transcript_id "g1.t1"; gene_id "g1";
scaffold1146	AUGUSTUS	protein_match	1447	1518	4.95	-	0	target "unknown_A[1..24]"; target_start 49; transcript_id "g1.t1"; gene_id "g1";
# coding sequence = [atgcaggcgaccgtgcgccgtccagtcatctcctttctcttctcttcactatctctccgccgtatatccagctcctcct
# ccgccgatcaccaccccaaaaccgcagcatctccgttgccgttctccgatgaacccccagtccctatccctcggacccgaactcaaactccattagag
# aaacagttcgaatcatggatcaacaatctcaaacccgggttcacaccagctgatgtaaatgaagccttgagatcccaaacagacccagacctcgccct
# cgatatcttccggtggaccggccaacaacggggctacaagcacaaccatgtcacttacttaaacatgattaacattgcagtctcaagtaagcgttatc
# gtgttgcggagactttagtcgaggaagttctcgctggcgcttgcccgccgagcctccctctgtacaattccatgattaagttttgctgcggtcgtaaa
# ttcttatttaatcgtgcatttgatatttacaagaaaatgactaaatgtgaagatgctaagccgtcattagaaacttataatttgttgctgaatgctct
# tctcagtaaatttaataagttacatgtttgttatgtgtatttacattctgttcgatcattagcgaagcaaatgaagtcttttggggtgattccagata
# catttgcattgaatatgataatcaaggcttactctaagtgtctggaggttgatgaggctattcgtgtttatcgcgaaatgggtttgtatggatgtgag
# cccgatgcatttacctatggctatatagccaaagggttatgcgagaagggaagagtgaaccaggggcttgagttttttaaggaaatgaggaacaaagg
# gtttattccgaaaggatctacttatatgatactggtttgtagtcttgctttggagcgtcgctttgaggatgccagtgaggtggtgtttgatatgttgg
# ataattcattgtcacctgatcagcttacttataaaacagtaatggaagaactgagtagggaaggaagaggagattatgcatttgaacttcttgaagaa
# tttaagaagagggatagtttaatgaatgaaaagacttacaagtctttgttgaataccttatattttcttaataaggactag]
# protein sequence = [MQATVRRPVISFLFSSLSLRRISSSSSADHHPKTAASPLPFSDEPPVPIPRTRTQTPLEKQFESWINNLKPGFTPADV
# NEALRSQTDPDLALDIFRWTGQQRGYKHNHVTYLNMINIAVSSKRYRVAETLVEEVLAGACPPSLPLYNSMIKFCCGRKFLFNRAFDIYKKMTKCEDA
# KPSLETYNLLLNALLSKFNKLHVCYVYLHSVRSLAKQMKSFGVIPDTFALNMIIKAYSKCLEVDEAIRVYREMGLYGCEPDAFTYGYIAKGLCEKGRV
# NQGLEFFKEMRNKGFIPKGSTYMILVCSLALERRFEDASEVVFDMLDNSLSPDQLTYKTVMEELSREGRGDYAFELLEEFKKRDSLMNEKTYKSLLNT
# LYFLNKD]
# sequence of block unknown_G   357 [DSLMNEKTYKSLLNTLYFLNKD] 379
# sequence of block unknown_F   173 [EDAKPSLETYNLLLNALLSKFNKLHVCYVYLHSVRSLAKQMKSFGVIPDTFALNMIIKAYSKCLEVDEAIRVYREMGLYGCEPDAFTYGYIAKGLCEKGRVNQGLEFFKEMRNKGFIPKGSTYMILVCSLALERRFEDASEVVFDMLDNSLSPDQLTYKTVMEELSREGRGDYAFELLEEFKKR] 357
# sequence of block unknown_D   112 [NMINIAVSSKRYRVAE] 128
# sequence of block unknown_C    98 [GQQRGYKHNHVTYL] 112
# sequence of block unknown_B    77 [VNEALRSQTDPDLA] 91
# sequence of block unknown_A    49 [PRTRTQTPLEKQFESWINNLKPGF] 73
# end gene g1
###
# start gene g2
scaffold1146	AUGUSTUS	gene	3766	17927	0.01	+	.	g2
scaffold1146	AUGUSTUS	transcript	3766	17927	0.01	+	.	g2.t1
scaffold1146	AUGUSTUS	tss	3766	3766	.	+	.	transcript_id "g2.t1"; gene_id "g2";
scaffold1146	AUGUSTUS	exon	3766	3901	.	+	.	transcript_id "g2.t1"; gene_id "g2";
scaffold1146	AUGUSTUS	exon	6536	6604	.	+	.	transcript_id "g2.t1"; gene_id "g2";
scaffold1146	AUGUSTUS	start_codon	6551	6553	.	+	0	transcript_id "g2.t1"; gene_id "g2";
scaffold1146	AUGUSTUS	intron	6605	6760	0.97	+	.	transcript_id "g2.t1"; gene_id "g2";
scaffold1146	AUGUSTUS	intron	6851	7005	0.97	+	.	transcript_id "g2.t1"; gene_id "g2";
scaffold1146	AUGUSTUS	intron	7145	7223	0.96	+	.	transcript_id "g2.t1"; gene_id "g2";
scaffold1146	AUGUSTUS	intron	7327	7427	1	+	.	transcript_id "g2.t1"; gene_id "g2";
scaffold1146	AUGUSTUS	intron	7481	8352	0.37	+	.	transcript_id "g2.t1"; gene_id "g2";
scaffold1146	AUGUSTUS	intron	8432	8655	1	+	.	transcript_id "g2.t1"; gene_id "g2";
scaffold1146	AUGUSTUS	intron	8765	8869	1	+	.	transcript_id "g2.t1"; gene_id "g2";
scaffold1146	AUGUSTUS	intron	8936	9031	0.98	+	.	transcript_id "g2.t1"; gene_id "g2";
scaffold1146	AUGUSTUS	intron	9101	9199	0.98	+	.	transcript_id "g2.t1"; gene_id "g2";
scaffold1146	AUGUSTUS	intron	9261	9333	0.95	+	.	transcript_id "g2.t1"; gene_id "g2";
scaffold1146	AUGUSTUS	intron	9439	9609	0.87	+	.	transcript_id "g2.t1"; gene_id "g2";
scaffold1146	AUGUSTUS	intron	9672	9891	0.95	+	.	transcript_id "g2.t1"; gene_id "g2";
scaffold1146	AUGUSTUS	intron	9982	10102	0.72	+	.	transcript_id "g2.t1"; gene_id "g2";
scaffold1146	AUGUSTUS	intron	10146	10559	0.71	+	.	transcript_id "g2.t1"; gene_id "g2";
scaffold1146	AUGUSTUS	intron	10636	11091	0.96	+	.	transcript_id "g2.t1"; gene_id "g2";
scaffold1146	AUGUSTUS	intron	11211	12974	0.09	+	.	transcript_id "g2.t1"; gene_id "g2";
scaffold1146	AUGUSTUS	intron	13027	13140	0.99	+	.	transcript_id "g2.t1"; gene_id "g2";
scaffold1146	AUGUSTUS	intron	13336	14592	0.82	+	.	transcript_id "g2.t1"; gene_id "g2";
scaffold1146	AUGUSTUS	intron	14775	14970	1	+	.	transcript_id "g2.t1"; gene_id "g2";
scaffold1146	AUGUSTUS	intron	15143	15216	1	+	.	transcript_id "g2.t1"; gene_id "g2";
scaffold1146	AUGUSTUS	intron	15417	15796	0.91	+	.	transcript_id "g2.t1"; gene_id "g2";
scaffold1146	AUGUSTUS	intron	15938	16033	0.52	+	.	transcript_id "g2.t1"; gene_id "g2";
scaffold1146	AUGUSTUS	intron	16156	17172	0.97	+	.	transcript_id "g2.t1"; gene_id "g2";
scaffold1146	AUGUSTUS	CDS	6551	6604	0.68	+	0	transcript_id "g2.t1"; gene_id "g2";
scaffold1146	AUGUSTUS	CDS	6761	6850	0.97	+	0	transcript_id "g2.t1"; gene_id "g2";
scaffold1146	AUGUSTUS	exon	6761	6850	.	+	.	transcript_id "g2.t1"; gene_id "g2";
scaffold1146	AUGUSTUS	CDS	7006	7144	0.94	+	0	transcript_id "g2.t1"; gene_id "g2";
scaffold1146	AUGUSTUS	exon	7006	7144	.	+	.	transcript_id "g2.t1"; gene_id "g2";
scaffold1146	AUGUSTUS	CDS	7224	7326	1	+	2	transcript_id "g2.t1"; gene_id "g2";
scaffold1146	AUGUSTUS	exon	7224	7326	.	+	.	transcript_id "g2.t1"; gene_id "g2";
scaffold1146	AUGUSTUS	CDS	7428	7480	0.75	+	1	transcript_id "g2.t1"; gene_id "g2";
scaffold1146	AUGUSTUS	exon	7428	7480	.	+	.	transcript_id "g2.t1"; gene_id "g2";
scaffold1146	AUGUSTUS	CDS	8353	8431	0.56	+	2	transcript_id "g2.t1"; gene_id "g2";
scaffold1146	AUGUSTUS	exon	8353	8431	.	+	.	transcript_id "g2.t1"; gene_id "g2";
scaffold1146	AUGUSTUS	CDS	8656	8764	1	+	1	transcript_id "g2.t1"; gene_id "g2";
scaffold1146	AUGUSTUS	exon	8656	8764	.	+	.	transcript_id "g2.t1"; gene_id "g2";
scaffold1146	AUGUSTUS	CDS	8870	8935	1	+	0	transcript_id "g2.t1"; gene_id "g2";
scaffold1146	AUGUSTUS	exon	8870	8935	.	+	.	transcript_id "g2.t1"; gene_id "g2";
scaffold1146	AUGUSTUS	CDS	9032	9100	0.98	+	0	transcript_id "g2.t1"; gene_id "g2";
scaffold1146	AUGUSTUS	exon	9032	9100	.	+	.	transcript_id "g2.t1"; gene_id "g2";
scaffold1146	AUGUSTUS	CDS	9200	9260	0.95	+	0	transcript_id "g2.t1"; gene_id "g2";
scaffold1146	AUGUSTUS	exon	9200	9260	.	+	.	transcript_id "g2.t1"; gene_id "g2";
scaffold1146	AUGUSTUS	CDS	9334	9438	1	+	2	transcript_id "g2.t1"; gene_id "g2";
scaffold1146	AUGUSTUS	exon	9334	9438	.	+	.	transcript_id "g2.t1"; gene_id "g2";
scaffold1146	AUGUSTUS	CDS	9610	9671	0.86	+	2	transcript_id "g2.t1"; gene_id "g2";
scaffold1146	AUGUSTUS	exon	9610	9671	.	+	.	transcript_id "g2.t1"; gene_id "g2";
scaffold1146	AUGUSTUS	CDS	9892	9981	0.96	+	0	transcript_id "g2.t1"; gene_id "g2";
scaffold1146	AUGUSTUS	exon	9892	9981	.	+	.	transcript_id "g2.t1"; gene_id "g2";
scaffold1146	AUGUSTUS	CDS	10103	10145	0.72	+	0	transcript_id "g2.t1"; gene_id "g2";
scaffold1146	AUGUSTUS	exon	10103	10145	.	+	.	transcript_id "g2.t1"; gene_id "g2";
scaffold1146	AUGUSTUS	CDS	10560	10635	0.88	+	2	transcript_id "g2.t1"; gene_id "g2";
scaffold1146	AUGUSTUS	exon	10560	10635	.	+	.	transcript_id "g2.t1"; gene_id "g2";
scaffold1146	AUGUSTUS	CDS	11092	11210	0.09	+	1	transcript_id "g2.t1"; gene_id "g2";
scaffold1146	AUGUSTUS	exon	11092	11210	.	+	.	transcript_id "g2.t1"; gene_id "g2";
scaffold1146	AUGUSTUS	CDS	12975	13026	0.98	+	2	transcript_id "g2.t1"; gene_id "g2";
scaffold1146	AUGUSTUS	exon	12975	13026	.	+	.	transcript_id "g2.t1"; gene_id "g2";
scaffold1146	AUGUSTUS	CDS	13141	13335	0.92	+	1	transcript_id "g2.t1"; gene_id "g2";
scaffold1146	AUGUSTUS	exon	13141	13335	.	+	.	transcript_id "g2.t1"; gene_id "g2";
scaffold1146	AUGUSTUS	CDS	14593	14774	0.99	+	1	transcript_id "g2.t1"; gene_id "g2";
scaffold1146	AUGUSTUS	exon	14593	14774	.	+	.	transcript_id "g2.t1"; gene_id "g2";
scaffold1146	AUGUSTUS	CDS	14971	15142	1	+	2	transcript_id "g2.t1"; gene_id "g2";
scaffold1146	AUGUSTUS	exon	14971	15142	.	+	.	transcript_id "g2.t1"; gene_id "g2";
scaffold1146	AUGUSTUS	CDS	15217	15416	0.96	+	1	transcript_id "g2.t1"; gene_id "g2";
scaffold1146	AUGUSTUS	exon	15217	15416	.	+	.	transcript_id "g2.t1"; gene_id "g2";
scaffold1146	AUGUSTUS	CDS	15797	15937	0.49	+	2	transcript_id "g2.t1"; gene_id "g2";
scaffold1146	AUGUSTUS	exon	15797	15937	.	+	.	transcript_id "g2.t1"; gene_id "g2";
scaffold1146	AUGUSTUS	CDS	16034	16155	1	+	2	transcript_id "g2.t1"; gene_id "g2";
scaffold1146	AUGUSTUS	exon	16034	16155	.	+	.	transcript_id "g2.t1"; gene_id "g2";
scaffold1146	AUGUSTUS	CDS	17173	17646	0.91	+	0	transcript_id "g2.t1"; gene_id "g2";
scaffold1146	AUGUSTUS	exon	17173	17927	.	+	.	transcript_id "g2.t1"; gene_id "g2";
scaffold1146	AUGUSTUS	stop_codon	17644	17646	.	+	0	transcript_id "g2.t1"; gene_id "g2";
scaffold1146	AUGUSTUS	tts	17927	17927	.	+	.	transcript_id "g2.t1"; gene_id "g2";
# coding sequence = [atgaagaggaagttctatttttgggaagaatgcattaatctacgtgaaataaagtccctccgtaaattgaatcatccta
# acatcatcaaactgaaagagattgtcagggaaaacaatgagcttttcttcatacttgagtacatggaatgtaacttgtaccaactaatgaaagatcgg
# caaagacctttcctagaggaagagattcgaggattgatgtctcaggtgttgcaaggacttgcccatatgcataaaaatggttactttcatcgggactt
# aaaacctgagaatttactggtgacgaatgacgttattaaaattgctgactttgggttggctcgtgaagtgtcttcatcacctcctttcactgactatg
# tttcaactcgttggtaccgagcaccagaagttttgttgcaatcttcatcatacacacctgctatcggtctgtacacagatatgtgggcagttggtgcg
# gtacttgctgagcttttcactctttgcccaatattccctggtgaaagtgaaattgatcagttgtataagatatgctgtgttcttggaccgccagattg
# gactagctttccagaactgagaagtgcttcacggttgtttgatataagttgttttgatattacaccagccaatctgtctgatgtcattccaaatgcta
# gcttggaagctatcgacttgatcaagcaactctgctcgtgggacccattgagaagaccaactgctgaccaatgcttacagcacccattttttcatgtt
# gatatgtcaattcctcgtcctctagaggatccactgccgatgaatttaagtagtgttggacctgagcctaatcttgagttgaacctgtgggattttgg
# gacagaaaaagatgactgctatcttggtttgactttggctgtgaacccaactccctcttgtctagaagcaatacctacaccgcttttgtccgctctaa
# aaagggaaatatatgttcttgatatggtgttgcaacttcctaaaacaatttaccataaacctcatcatgtagatttatttcctgcaaagatggcaagt
# aaaagtcaaggtgcaggaacggatatgttctgccctggcttccaagatcactcacaacactcagttttctggtcattgtttcctactgatcaccatca
# gatatctactccggtggactcctcattgtcattatcattcagcacgattccacagtcaactattggagctccacaatcagctagttttggcatgacat
# ctctgcagactaacttcttggagcgcccctttctggctatgtcatcctcctttcagcagggacaagaatcatctcttgatgagaacttccctgataac
# ccgctaagctcgctcagtggtagtgatcgttttggcacaaaagtagagaacggttctgtggatatgggggaattcgttagagcttcttcagatataat
# tgatgagatgaagaaaaagcagataaggaatgtgtatatggatgtcctcaagagctatgaggaactgcagttccataaggaccatttggaggaagcca
# aaaataaaatcttgagctacacccctggatcgtggattgaggaggtgggtggcatgaaagcgagtgattacaatataccaaaaaagacgacactcttg
# ttgattggtccaagaggatctggtaaaagcagtcttgtaaacaagatctccagagtgtttgatgatgatccttttacaccagaaagagctcaagtatc
# gtattcttctgatggagatgggacatattttctccatgagtacacgatgccaaaaggttcaagttctttctgtttgtatgacacacgtggtctgtcgg
# atgatttgaatgaaaataagaaaattgtggaccgctggatgaaaaagggggttcgtcatgggaagctaataaccagggattctgatgatgcacatccg
# gagtttaaagttcgccaaaatagatactgtgccagtgagaccaatgtggttaattgtgtcatatttgttgtcagtgcggtccaaattctacaatcgat
# ggacagcgatgatgaaacaaaaaggcaacaaactcgagctgttgctacaaatttcaactaccctctcttgtcattcaaagatgaaaaacctattgttg
# tgctcacacatggtgatttactttcactttcggaatgtacgcgcatccgcatgcatttgggacagctgctgggtattcatcccaagaaacaaattttt
# gatatcccaggtgacatcaagataaaaagtgatgattttgcaactaggttgactatactcaacatgctgcgccattgtcttgagcgtgctgataaaaa
# cctacccttcaaaaaagacctacctttcaaaagcccatatagatgcaagggggccttgcagatgcttgcagtacgtcttctattggcatatgcgtttc
# tagcaatacttttcggaacggggatgatgttcaagaatactctcaaagccaaagttgcctcagttcccgattcacaggtatcacaatcacatatggac
# atagattggcatgcaaatgccgttgattctgcacccaatcttcagcctgaggcaatgcaaccatatgtagaagtagagtgtcatgcaagtgaggttga
# ttctgttcccaatcttcaccctgaggccccccaatcagatgaaaacttagattgtcgtgcaagtgaggttgatactgtgtgcgatcttcatcctgagg
# cccaccaatcagatgagaacttagattgtcatgcaagtgaggttgattctgttcgcgatcttcaccctgaggtccccgagtcagatgatagcttagat
# tggggtgcaatccgacacttatggtctgactaa]
# protein sequence = [MKRKFYFWEECINLREIKSLRKLNHPNIIKLKEIVRENNELFFILEYMECNLYQLMKDRQRPFLEEEIRGLMSQVLQG
# LAHMHKNGYFHRDLKPENLLVTNDVIKIADFGLAREVSSSPPFTDYVSTRWYRAPEVLLQSSSYTPAIGLYTDMWAVGAVLAELFTLCPIFPGESEID
# QLYKICCVLGPPDWTSFPELRSASRLFDISCFDITPANLSDVIPNASLEAIDLIKQLCSWDPLRRPTADQCLQHPFFHVDMSIPRPLEDPLPMNLSSV
# GPEPNLELNLWDFGTEKDDCYLGLTLAVNPTPSCLEAIPTPLLSALKREIYVLDMVLQLPKTIYHKPHHVDLFPAKMASKSQGAGTDMFCPGFQDHSQ
# HSVFWSLFPTDHHQISTPVDSSLSLSFSTIPQSTIGAPQSASFGMTSLQTNFLERPFLAMSSSFQQGQESSLDENFPDNPLSSLSGSDRFGTKVENGS
# VDMGEFVRASSDIIDEMKKKQIRNVYMDVLKSYEELQFHKDHLEEAKNKILSYTPGSWIEEVGGMKASDYNIPKKTTLLLIGPRGSGKSSLVNKISRV
# FDDDPFTPERAQVSYSSDGDGTYFLHEYTMPKGSSSFCLYDTRGLSDDLNENKKIVDRWMKKGVRHGKLITRDSDDAHPEFKVRQNRYCASETNVVNC
# VIFVVSAVQILQSMDSDDETKRQQTRAVATNFNYPLLSFKDEKPIVVLTHGDLLSLSECTRIRMHLGQLLGIHPKKQIFDIPGDIKIKSDDFATRLTI
# LNMLRHCLERADKNLPFKKDLPFKSPYRCKGALQMLAVRLLLAYAFLAILFGTGMMFKNTLKAKVASVPDSQVSQSHMDIDWHANAVDSAPNLQPEAM
# QPYVEVECHASEVDSVPNLHPEAPQSDENLDCRASEVDTVCDLHPEAHQSDENLDCHASEVDSVRDLHPEVPESDDSLDWGAIRHLWSD]
# end gene g2
###
# start gene g3
scaffold1146	AUGUSTUS	gene	18285	19780	0.26	-	.	g3
scaffold1146	AUGUSTUS	transcript	18285	19780	0.26	-	.	g3.t1
scaffold1146	AUGUSTUS	tts	18285	18285	.	-	.	transcript_id "g3.t1"; gene_id "g3";
scaffold1146	AUGUSTUS	exon	18285	19702	.	-	.	transcript_id "g3.t1"; gene_id "g3";
scaffold1146	AUGUSTUS	stop_codon	18468	18470	.	-	0	transcript_id "g3.t1"; gene_id "g3";
scaffold1146	AUGUSTUS	intron	19703	19780	0.55	-	.	transcript_id "g3.t1"; gene_id "g3";
scaffold1146	AUGUSTUS	CDS	18468	19702	0.4	-	2	transcript_id "g3.t1"; gene_id "g3";
# coding sequence = [atggattggtggattcatgttttaaactaccgtttgactctagtctttcatattttgcgttgtatgaaggttacaaaca
# aaaagtgaatgatattgttcatggcgcattattccctgaagctggattggagggtggaagtggtcaggctggaggagttggtgggcttgtgattgttc
# gagatcttgatctcttttcatactgtgagtcttgcttgcttccattccaggttaagtgtcatgtaggttatgtcccatctggaaaaagggttgtagga
# ttaagcaagctttctcgggttgctgatatttttgcaaaacggctccaaagtccacagcgccttgctgatgaagtttgtgctgctttgcagcatggaat
# caagccaacaggcgttgctgtggttctacagtgtatgcatattcattttccaaattttgaatcagcatttctcgactcgacttcccaaggatgggtaa
# agataacagctacctcaggttctggtgtttttgaggatgggaatgctgatgtttggactgatttctggagtctactgaaattcagaggtattagcata
# gacaatgcttatcgtagatcctctggccaatcatggtgcccatctcaatcttgtggcatgccaggacaagcaaattcagctatgacaaatgcagtgaa
# ttcaatacttaagtccctgggcgaagatccattgagagaagagcttgtagaaaccccatctcggtttgtgaagtggttcatgaactttagaaactcta
# atttggagatgaaactgaatggctttgttcgaagtagaatagacactcgaagtcctcagggttgtaattttaatgatggcatctgctctgagctcaat
# ttgtcattctggtctcagtgcgaacatcatctactcccttttcaaggcgttgtgcacgttggttatcactcttcagatggagtcaacccggttggaag
# acctctagtgcaatcagtagtacatttttatggctttaaactccaagtacaggaaagggtaaccagacaaatagctgagactgtttcatcattcttag
# gtgaagacattatcgtagttgtggaagcaaatcacacctgtatgatatctagagggatcgagaaatttggaagcaacacagccacatttgctgtgttg
# ggtcgattttccactgaccctgttgcaagagcaaaatttttgcagagcctcccagactctggttctgcaggaagatga]
# protein sequence = [GLVDSCFKLPFDSSLSYFALYEGYKQKVNDIVHGALFPEAGLEGGSGQAGGVGGLVIVRDLDLFSYCESCLLPFQVKC
# HVGYVPSGKRVVGLSKLSRVADIFAKRLQSPQRLADEVCAALQHGIKPTGVAVVLQCMHIHFPNFESAFLDSTSQGWVKITATSGSGVFEDGNADVWT
# DFWSLLKFRGISIDNAYRRSSGQSWCPSQSCGMPGQANSAMTNAVNSILKSLGEDPLREELVETPSRFVKWFMNFRNSNLEMKLNGFVRSRIDTRSPQ
# GCNFNDGICSELNLSFWSQCEHHLLPFQGVVHVGYHSSDGVNPVGRPLVQSVVHFYGFKLQVQERVTRQIAETVSSFLGEDIIVVVEANHTCMISRGI
# EKFGSNTATFAVLGRFSTDPVARAKFLQSLPDSGSAGR]
# end gene g3
###
# command line:
# augustus --codingseq=1 --proteinprofile=/home/pgsb/tetiana.nosenko/lineages/embryophyta_odb9/prfl/EOG09360IIY.prfl --predictionStart=0 --predictionEnd=19780 --species=arabidopsis ./tmp/scaffold1146Schil_BUSCO_geno_206160443_.temp
```
