## Supplementary material for "The *de novo* reference genome and transcriptome assemblies of the wild tomato species *Solanum chilense*": EOG09360IJG.out.1

```
# Please cite: Mario Stanke, Mark Diekhans, Robert Baertsch, David Haussler (2008),
# Using native and syntenically mapped cDNA alignments to improve de novo gene finding
# Bioinformatics 24: 637-644, doi 10.1093/bioinformatics/btn013
# No extrinsic information on sequences given.
# Using protein profile unknown
# --[24..49]--> unknown_A (13) <--[0..11]--> unknown_B (16) <--[24..108]--> unknown_D (14) <--[22..38]--> unknown_F (225) <--[0..235]--
# arabidopsis version. Using default transition matrix.
# We have hints for 0 sequences and for 0 of the sequences in the input set.
#
# ----- prediction on sequence number 1 (length = 39854, name = scaffold2693) -----
#
# Constraints/Hints:
# (none)
# Predicted genes for sequence number 1 on both strands
# start gene g1
scaffold2693	AUGUSTUS	gene	19351	20078	0.01	+	.	g1
scaffold2693	AUGUSTUS	transcript	19351	20078	0.01	+	.	g1.t1
scaffold2693	AUGUSTUS	exon	19351	19432	.	+	.	transcript_id "g1.t1"; gene_id "g1";
scaffold2693	AUGUSTUS	start_codon	19379	19381	.	+	0	transcript_id "g1.t1"; gene_id "g1";
scaffold2693	AUGUSTUS	intron	19433	19528	0.71	+	.	transcript_id "g1.t1"; gene_id "g1";
scaffold2693	AUGUSTUS	CDS	19379	19432	0.71	+	0	transcript_id "g1.t1"; gene_id "g1";
scaffold2693	AUGUSTUS	CDS	19529	19687	0.93	+	0	transcript_id "g1.t1"; gene_id "g1";
scaffold2693	AUGUSTUS	exon	19529	20078	.	+	.	transcript_id "g1.t1"; gene_id "g1";
scaffold2693	AUGUSTUS	stop_codon	19685	19687	.	+	0	transcript_id "g1.t1"; gene_id "g1";
scaffold2693	AUGUSTUS	tts	20078	20078	.	+	.	transcript_id "g1.t1"; gene_id "g1";
# coding sequence = [atggcaacgaagtacattgttggttcagtgttggcatcatttgcagttgcatatgcactcgtgtcgtttcatacaggta
# ctactccacataccgttgcaaacaacgaatggtggaaagagacagacaaaaaattccaggcatggcctcgcactgctggtcccccagtggtcatgaac
# cctatcagccgccaaaactacattgtcaagtcttga]
# protein sequence = [MATKYIVGSVLASFAVAYALVSFHTGTTPHTVANNEWWKETDKKFQAWPRTAGPPVVMNPISRQNYIVKS]
# end gene g1
###
# start gene g2
scaffold2693	AUGUSTUS	gene	21397	25122	0.05	+	.	g2
scaffold2693	AUGUSTUS	transcript	21397	25122	0.05	+	.	g2.t1
scaffold2693	AUGUSTUS	tss	21397	21397	.	+	.	transcript_id "g2.t1"; gene_id "g2";
scaffold2693	AUGUSTUS	exon	21397	21534	.	+	.	transcript_id "g2.t1"; gene_id "g2";
scaffold2693	AUGUSTUS	exon	22769	25122	.	+	.	transcript_id "g2.t1"; gene_id "g2";
scaffold2693	AUGUSTUS	start_codon	22787	22789	.	+	0	transcript_id "g2.t1"; gene_id "g2";
scaffold2693	AUGUSTUS	CDS	22787	24454	1	+	0	transcript_id "g2.t1"; gene_id "g2";
scaffold2693	AUGUSTUS	stop_codon	24452	24454	.	+	0	transcript_id "g2.t1"; gene_id "g2";
scaffold2693	AUGUSTUS	tts	25122	25122	.	+	.	transcript_id "g2.t1"; gene_id "g2";
# coding sequence = [atgtcgagcttaatatcacagaatattactcattcaatcggggatgaaaagtctaaaaggaagacgaaaggtgaaggga
# aggaagaaagtgagaaaaaaattaataggaagagaaagaaagagcacaatgaagagaataaagaagtagaaatcaaggataagcaggaaatggagaag
# cttgagaacttattgtttggatccttgtataaccctgttggtttcgggaaggatgatgacgatgaaaagcgagatgatggcggaaatgattctgctat
# gttcttcgtggaccgggctgccaatagtgcattgtctgtttatgagggagatgcacagctagtgcaagaagggatcatagaagtggagaaagagcgga
# aacctgtgtgggtagatgatgaagaagagaaggctagtataaaattagcaagtgtgaacagattgaggaagctgaggaaagaagagggcgaagatgtt
# gtatctggttctacgtacgtggaaagactaagggctcaacatgctaaacttaatccaggcactgaatgggcccaaattgattatcaaagcagaaacta
# cagttctgatgatgaagattctgacaaggaaggtaaacatattgatgactatggttccaaggatatcaagttggtggatgatattcttcaatcaaatg
# aagatcttgttgtcaaaagtcgcacgaaattgttgccagggcttcttgaatattcaagactagttgatgccaatacagttgatcgctcaaatgcaccg
# ataaattctgttcagttccacaagaattctcagttgctccttgttggtggattggataagaaactcagatttttccagattgacgggaaacgaaatac
# gatgatccaaagcatctttcttgaaggctttccaattaaaaaggcttctttcttacccaatgggtctcaagttattatatcaggaagaaggaagttct
# tccatgtcttagatttggtcaaagcaagtgtagataaagtaggtcctctagtcggcagggaagaaaagagcctggaaagttttgaggtatctcctgat
# tcaaatacaattgcttttcttggtaatgaaggatatattttgctagtttccaccaaaacaaaggagctcattgggacactaaaaatgaatggaactgt
# ccgctcagcggcattctctgatgacggacaacaattactgagttctggtggagatggccacatttaccattgggatttaaggacaaggacttgcattc
# acaaaggtgttgacgaagggtccataaatggtactgctctttgcacttcgccaaatggaagtttgtttgcttctggttcagacagtgggatcgtaaat
# atctataacaaacaagagtttttagggggaaagagaagaccgatcaaggcaattgagaatctgaccacgaaagtggattttatgaagtttaatcatga
# tgctcaaatattagccatcagttctggcatgaataaaaatagctcaaagctagttcacattccatcatttacagttttttcaaactggccctctccaa
# atcagtttgtgcactatcctcgctgcttggattttagtcctcacggaggattcatggctctaggaaatgctgcaggaaaagtgttattgtacaagttg
# catcattaccatgatgcatag]
# protein sequence = [MSSLISQNITHSIGDEKSKRKTKGEGKEESEKKINRKRKKEHNEENKEVEIKDKQEMEKLENLLFGSLYNPVGFGKDD
# DDEKRDDGGNDSAMFFVDRAANSALSVYEGDAQLVQEGIIEVEKERKPVWVDDEEEKASIKLASVNRLRKLRKEEGEDVVSGSTYVERLRAQHAKLNP
# GTEWAQIDYQSRNYSSDDEDSDKEGKHIDDYGSKDIKLVDDILQSNEDLVVKSRTKLLPGLLEYSRLVDANTVDRSNAPINSVQFHKNSQLLLVGGLD
# KKLRFFQIDGKRNTMIQSIFLEGFPIKKASFLPNGSQVIISGRRKFFHVLDLVKASVDKVGPLVGREEKSLESFEVSPDSNTIAFLGNEGYILLVSTK
# TKELIGTLKMNGTVRSAAFSDDGQQLLSSGGDGHIYHWDLRTRTCIHKGVDEGSINGTALCTSPNGSLFASGSDSGIVNIYNKQEFLGGKRRPIKAIE
# NLTTKVDFMKFNHDAQILAISSGMNKNSSKLVHIPSFTVFSNWPSPNQFVHYPRCLDFSPHGGFMALGNAAGKVLLYKLHHYHDA]
# end gene g2
###
# start gene g3
scaffold2693	AUGUSTUS	gene	27406	28022	0.2	-	.	g3
scaffold2693	AUGUSTUS	transcript	27406	28022	0.2	-	.	g3.t1
scaffold2693	AUGUSTUS	tts	27406	27406	.	-	.	transcript_id "g3.t1"; gene_id "g3";
scaffold2693	AUGUSTUS	exon	27406	27780	.	-	.	transcript_id "g3.t1"; gene_id "g3";
scaffold2693	AUGUSTUS	stop_codon	27624	27626	.	-	0	transcript_id "g3.t1"; gene_id "g3";
scaffold2693	AUGUSTUS	intron	27781	27884	1	-	.	transcript_id "g3.t1"; gene_id "g3";
scaffold2693	AUGUSTUS	CDS	27624	27780	0.99	-	1	transcript_id "g3.t1"; gene_id "g3";
scaffold2693	AUGUSTUS	CDS	27885	27973	1	-	0	transcript_id "g3.t1"; gene_id "g3";
scaffold2693	AUGUSTUS	exon	27885	28022	.	-	.	transcript_id "g3.t1"; gene_id "g3";
scaffold2693	AUGUSTUS	start_codon	27971	27973	.	-	0	transcript_id "g3.t1"; gene_id "g3";
scaffold2693	AUGUSTUS	tss	28022	28022	.	-	.	transcript_id "g3.t1"; gene_id "g3";
# coding sequence = [atgaaagaagcatttcccagtaatggtgaacgcgaagttgcttctgctctcctccttctctcagccatatcttcatctc
# ctctaccaaaaagcgactgcataaccgataattcacacaaggtagctctgagtaattcaaattcgaaaagcaaatccaaactttcctcgattttgacc
# actgttgattgcgttcatggagaatcgatcacaatctcgtcacatgaagatgattgccactttttgtga]
# protein sequence = [MKEAFPSNGEREVASALLLLSAISSSPLPKSDCITDNSHKVALSNSNSKSKSKLSSILTTVDCVHGESITISSHEDDC
# HFL]
# end gene g3
###
# start gene g4
scaffold2693	AUGUSTUS	gene	28347	35352	0.01	+	.	g4
scaffold2693	AUGUSTUS	transcript	28347	35352	0.01	+	.	g4.t1
scaffold2693	AUGUSTUS	tss	28347	28347	.	+	.	transcript_id "g4.t1"; gene_id "g4";
scaffold2693	AUGUSTUS	exon	28347	28600	.	+	.	transcript_id "g4.t1"; gene_id "g4";
scaffold2693	AUGUSTUS	exon	29578	30178	.	+	.	transcript_id "g4.t1"; gene_id "g4";
scaffold2693	AUGUSTUS	start_codon	29635	29637	.	+	0	transcript_id "g4.t1"; gene_id "g4";
scaffold2693	AUGUSTUS	intron	30179	31179	0.29	+	.	transcript_id "g4.t1"; gene_id "g4";
scaffold2693	AUGUSTUS	intron	31621	34096	0.03	+	.	transcript_id "g4.t1"; gene_id "g4";
scaffold2693	AUGUSTUS	intron	34178	34389	0.99	+	.	transcript_id "g4.t1"; gene_id "g4";
scaffold2693	AUGUSTUS	CDS	29635	30178	0.89	+	0	transcript_id "g4.t1"; gene_id "g4";
scaffold2693	AUGUSTUS	CDS	31180	31620	0.17	+	2	transcript_id "g4.t1"; gene_id "g4";
scaffold2693	AUGUSTUS	exon	31180	31620	.	+	.	transcript_id "g4.t1"; gene_id "g4";
scaffold2693	AUGUSTUS	CDS	34097	34177	0.45	+	2	transcript_id "g4.t1"; gene_id "g4";
scaffold2693	AUGUSTUS	exon	34097	34177	.	+	.	transcript_id "g4.t1"; gene_id "g4";
scaffold2693	AUGUSTUS	CDS	34390	34481	0.88	+	2	transcript_id "g4.t1"; gene_id "g4";
scaffold2693	AUGUSTUS	exon	34390	35352	.	+	.	transcript_id "g4.t1"; gene_id "g4";
scaffold2693	AUGUSTUS	stop_codon	34479	34481	.	+	0	transcript_id "g4.t1"; gene_id "g4";
scaffold2693	AUGUSTUS	tts	35352	35352	.	+	.	transcript_id "g4.t1"; gene_id "g4";
scaffold2693	AUGUSTUS	protein_match	29731	29769	4.93	+	0	target "unknown_A[1..13]"; target_start 32; transcript_id "g4.t1"; gene_id "g4";
scaffold2693	AUGUSTUS	protein_match	29794	29841	3.85	+	0	target "unknown_B[1..16]"; target_start 53; transcript_id "g4.t1"; gene_id "g4";
scaffold2693	AUGUSTUS	protein_match	29989	30030	4.43	+	0	target "unknown_D[1..14]"; target_start 118; transcript_id "g4.t1"; gene_id "g4";
scaffold2693	AUGUSTUS	protein_match	30115	30178	3.57	+	0	target "unknown_F[1..22]"; target_start 160; transcript_id "g4.t1"; gene_id "g4";
scaffold2693	AUGUSTUS	protein_match	31180	31620	8.44	+	1	target "unknown_F[22..169]"; target_start 159; transcript_id "g4.t1"; gene_id "g4";
scaffold2693	AUGUSTUS	protein_match	34097	34177	7.97	+	1	target "unknown_F[169..196]"; target_start 159; transcript_id "g4.t1"; gene_id "g4";
scaffold2693	AUGUSTUS	protein_match	34390	34478	10.6	+	2	target "unknown_F[196..225]"; target_start 160; transcript_id "g4.t1"; gene_id "g4";
# coding sequence = [atgctctctcgtttcatctccaaatcctcacatctccggctgttaaccctaatttctcccaaaacccacttcataaacc
# ctaaacccatttcccctaagccatatttgttcccccatttcttctccacgcgtaacaacaacaacaataacaacagtaatgggagagattcggatcct
# gatttctggaaactctcttctgaaactgagcaatcagtgttcaatgaagactcagaaagtgtcgagggaataggaaaggatgatgtgtcttggggtaa
# tgtagaagaagagagtggtgatgtgtttaaggaagctggtgaagtgaaggatggtgttggtggtggggaagagatttgggctactgctgaagggtata
# aaccttggagttttgatgcggaaggggaaggagaacgggtgtttgatattggagaagatgttaaggtagaaagtgaactgatgggttctgaagaggag
# gctaaattacagagtgctgaggagaaaaagctgcttgaattggaagaacaagttcttactggggttcttaaaggtcctaatcgtgcatttggggatct
# aatagcggcatctggaatcacggacgaaatgatggacagtttgcttgcgctgaaggacctggatggcattaaaggacttcctcctttaagtgaaatcg
# aagatatgcgttatgaaaagaatactaggaagtcaagcagagctgacatagagcgccaaaaacaagaggaagtagccaaggcacgagtcaaacaagta
# gatgaaaagggaagggcttatgggactggaaggaggaagtgtagtatagcccgtgtttgggttgaaccaggtggtgggaaatttatggtgaatgacaa
# agagtttgacgtatacttcccaatgcttgatcaccgggctgttcttcttcgaccttttactgaaactaagacattgggcatgtgggatgtgagatgta
# ctgtaaaaggagggggtgtgtcaggtcaagttggtgcaattcagctcggcatcagcagggcattgcagaattgggacccagagttgcgacctcccctc
# agagaaggtggctacttgacgagagactcaagagttgtggagaggaaaaaacctggtaaagcaaaagcaagaaagagctaccaatgggtcaagcgttg
# a]
# protein sequence = [MLSRFISKSSHLRLLTLISPKTHFINPKPISPKPYLFPHFFSTRNNNNNNNSNGRDSDPDFWKLSSETEQSVFNEDSE
# SVEGIGKDDVSWGNVEEESGDVFKEAGEVKDGVGGGEEIWATAEGYKPWSFDAEGEGERVFDIGEDVKVESELMGSEEEAKLQSAEEKKLLELEEQVL
# TGVLKGPNRAFGDLIAASGITDEMMDSLLALKDLDGIKGLPPLSEIEDMRYEKNTRKSSRADIERQKQEEVAKARVKQVDEKGRAYGTGRRKCSIARV
# WVEPGGGKFMVNDKEFDVYFPMLDHRAVLLRPFTETKTLGMWDVRCTVKGGGVSGQVGAIQLGISRALQNWDPELRPPLREGGYLTRDSRVVERKKPG
# KAKARKSYQWVKR]
# sequence of block unknown_A    32 [KPYLFPHFFSTRN] 45
# sequence of block unknown_B    53 [GRDSDPDFWKLSSETE] 69
# sequence of block unknown_D   118 [ATAEGYKPWSFDAE] 132
# sequence of block unknown_F   160 [QSAEEKKLLELEEQVLTGVLKGPNRAFGDLIAASGITDEMMDSLLALKDLDGIKGLPPLSEIEDMRYEKNTRKSSRADIERQKQEEVAKARVKQVDEKGRAYGTGRRKCSIARVWVEPGGGKFMVNDKEFDVYFPMLDHRAVLLRPFTETKTLGMWDVRCTVKGGGVSGQVGAIQLGISRALQNWDPELRPPLREGGYLTRDSRVVERKKPGKAKARKSYQWVKR] 385
# end gene g4
###
# start gene g5
scaffold2693	AUGUSTUS	gene	36477	41158	0.08	+	.	g5
scaffold2693	AUGUSTUS	transcript	36477	41158	0.08	+	.	g5.t1
scaffold2693	AUGUSTUS	tss	36477	36477	.	+	.	transcript_id "g5.t1"; gene_id "g5";
scaffold2693	AUGUSTUS	exon	36477	36532	.	+	.	transcript_id "g5.t1"; gene_id "g5";
scaffold2693	AUGUSTUS	exon	36634	36716	.	+	.	transcript_id "g5.t1"; gene_id "g5";
scaffold2693	AUGUSTUS	start_codon	36634	36636	.	+	0	transcript_id "g5.t1"; gene_id "g5";
scaffold2693	AUGUSTUS	intron	36717	37625	0.96	+	.	transcript_id "g5.t1"; gene_id "g5";
scaffold2693	AUGUSTUS	intron	37693	38269	1	+	.	transcript_id "g5.t1"; gene_id "g5";
scaffold2693	AUGUSTUS	intron	38344	38447	1	+	.	transcript_id "g5.t1"; gene_id "g5";
scaffold2693	AUGUSTUS	intron	38533	38674	0.67	+	.	transcript_id "g5.t1"; gene_id "g5";
scaffold2693	AUGUSTUS	intron	38731	38983	1	+	.	transcript_id "g5.t1"; gene_id "g5";
scaffold2693	AUGUSTUS	intron	39039	39176	0.99	+	.	transcript_id "g5.t1"; gene_id "g5";
scaffold2693	AUGUSTUS	intron	39225	39304	1	+	.	transcript_id "g5.t1"; gene_id "g5";
scaffold2693	AUGUSTUS	intron	39389	39482	0.98	+	.	transcript_id "g5.t1"; gene_id "g5";
scaffold2693	AUGUSTUS	intron	39600	39678	1	+	.	transcript_id "g5.t1"; gene_id "g5";
scaffold2693	AUGUSTUS	intron	39763	40004	0.48	+	.	transcript_id "g5.t1"; gene_id "g5";
scaffold2693	AUGUSTUS	intron	40131	40263	1	+	.	transcript_id "g5.t1"; gene_id "g5";
scaffold2693	AUGUSTUS	intron	40362	40871	0.92	+	.	transcript_id "g5.t1"; gene_id "g5";
scaffold2693	AUGUSTUS	CDS	36634	36716	0.95	+	0	transcript_id "g5.t1"; gene_id "g5";
scaffold2693	AUGUSTUS	CDS	37626	37692	1	+	1	transcript_id "g5.t1"; gene_id "g5";
scaffold2693	AUGUSTUS	exon	37626	37692	.	+	.	transcript_id "g5.t1"; gene_id "g5";
scaffold2693	AUGUSTUS	CDS	38270	38343	1	+	0	transcript_id "g5.t1"; gene_id "g5";
scaffold2693	AUGUSTUS	exon	38270	38343	.	+	.	transcript_id "g5.t1"; gene_id "g5";
scaffold2693	AUGUSTUS	CDS	38448	38532	0.67	+	1	transcript_id "g5.t1"; gene_id "g5";
scaffold2693	AUGUSTUS	exon	38448	38532	.	+	.	transcript_id "g5.t1"; gene_id "g5";
scaffold2693	AUGUSTUS	CDS	38675	38730	1	+	0	transcript_id "g5.t1"; gene_id "g5";
scaffold2693	AUGUSTUS	exon	38675	38730	.	+	.	transcript_id "g5.t1"; gene_id "g5";
scaffold2693	AUGUSTUS	CDS	38984	39038	0.99	+	1	transcript_id "g5.t1"; gene_id "g5";
scaffold2693	AUGUSTUS	exon	38984	39038	.	+	.	transcript_id "g5.t1"; gene_id "g5";
scaffold2693	AUGUSTUS	CDS	39177	39224	1	+	0	transcript_id "g5.t1"; gene_id "g5";
scaffold2693	AUGUSTUS	exon	39177	39224	.	+	.	transcript_id "g5.t1"; gene_id "g5";
scaffold2693	AUGUSTUS	CDS	39305	39388	1	+	0	transcript_id "g5.t1"; gene_id "g5";
scaffold2693	AUGUSTUS	exon	39305	39388	.	+	.	transcript_id "g5.t1"; gene_id "g5";
scaffold2693	AUGUSTUS	CDS	39483	39599	0.98	+	0	transcript_id "g5.t1"; gene_id "g5";
scaffold2693	AUGUSTUS	exon	39483	39599	.	+	.	transcript_id "g5.t1"; gene_id "g5";
scaffold2693	AUGUSTUS	CDS	39679	39762	1	+	0	transcript_id "g5.t1"; gene_id "g5";
scaffold2693	AUGUSTUS	exon	39679	39762	.	+	.	transcript_id "g5.t1"; gene_id "g5";
scaffold2693	AUGUSTUS	CDS	40005	40130	0.48	+	0	transcript_id "g5.t1"; gene_id "g5";
scaffold2693	AUGUSTUS	exon	40005	40130	.	+	.	transcript_id "g5.t1"; gene_id "g5";
scaffold2693	AUGUSTUS	CDS	40264	40361	0.96	+	0	transcript_id "g5.t1"; gene_id "g5";
scaffold2693	AUGUSTUS	exon	40264	40361	.	+	.	transcript_id "g5.t1"; gene_id "g5";
scaffold2693	AUGUSTUS	CDS	40872	40941	0.97	+	1	transcript_id "g5.t1"; gene_id "g5";
scaffold2693	AUGUSTUS	exon	40872	41158	.	+	.	transcript_id "g5.t1"; gene_id "g5";
scaffold2693	AUGUSTUS	stop_codon	40939	40941	.	+	0	transcript_id "g5.t1"; gene_id "g5";
scaffold2693	AUGUSTUS	tts	41158	41158	.	+	.	transcript_id "g5.t1"; gene_id "g5";
# coding sequence = [atgtcaaaatctggaacattcgatctggcttctggggttggtggcaaaatagagaagaaggaagtactttcagctgttg
# aaaagtatgaaaaatatcatgcttgtgatggagaagcggaggaagagaggaaagctaactacattgatatggttaacaaatattatgatctagcaaca
# agcttttatgagtatggttggggtgaatctttccattttgctcctcgatggaaaggggaatcacttcgagaaagtatcaaacgtcatgaacactttct
# tgctctgcaattaggggtaaagcatggacaaaagattttggatgttggatgtggaattggtggtcccttgagagaaattgccagatttagtgatgcat
# atgttactggaatcaacaacaatgaatatcaagtaacacgaggaaaagaactaaaccgtatcggcggagttgacaacacctgcaattatgtgaaggca
# gacttcatgagtatgccgtttgcggatgacagttttgatggaatttttgccatagaagctacatgtcatgccccaaatgtgtttgattgctacaagga
# aatattccgagttttgaagccaggccaatgttttgctaattatgaatggtgtatcaccgatttctttgatcctaataattcaaatcatcggagaatca
# agcgtgaggtagaacttggtaatggacttcctgatatcagatcaatgggcgaatgcattgaagctctgaaacatgcaggttttgagattatttgggac
# aaggatatcgctatcgactctcctctcccttggtacttgcctctggataaaagtcatttctccttaagtaatgtccgtgtgacagcatttggacgctt
# tttcaccagaaacatggtaaaaatattagagcgagttggcctcgcccctgagggaagccaaaaggttcaagccatgttggagcaagctgcagatgcac
# ttgttgaaggtggaaaggaaggcattttcactccaatgtatttcttcttggcgaggaaacctgctgcgattgatccattaacctaa]
# protein sequence = [MSKSGTFDLASGVGGKIEKKEVLSAVEKYEKYHACDGEAEEERKANYIDMVNKYYDLATSFYEYGWGESFHFAPRWKG
# ESLRESIKRHEHFLALQLGVKHGQKILDVGCGIGGPLREIARFSDAYVTGINNNEYQVTRGKELNRIGGVDNTCNYVKADFMSMPFADDSFDGIFAIE
# ATCHAPNVFDCYKEIFRVLKPGQCFANYEWCITDFFDPNNSNHRRIKREVELGNGLPDIRSMGECIEALKHAGFEIIWDKDIAIDSPLPWYLPLDKSH
# FSLSNVRVTAFGRFFTRNMVKILERVGLAPEGSQKVQAMLEQAADALVEGGKEGIFTPMYFFLARKPAAIDPLT]
# end gene g5
###
# start gene g6
scaffold2693	AUGUSTUS	gene	41966	44772	0.08	-	.	g6
scaffold2693	AUGUSTUS	transcript	41966	44772	0.08	-	.	g6.t1
scaffold2693	AUGUSTUS	tts	41966	41966	.	-	.	transcript_id "g6.t1"; gene_id "g6";
scaffold2693	AUGUSTUS	exon	41966	42260	.	-	.	transcript_id "g6.t1"; gene_id "g6";
scaffold2693	AUGUSTUS	stop_codon	42235	42237	.	-	0	transcript_id "g6.t1"; gene_id "g6";
scaffold2693	AUGUSTUS	intron	42261	42734	0.61	-	.	transcript_id "g6.t1"; gene_id "g6";
scaffold2693	AUGUSTUS	intron	42815	43181	0.97	-	.	transcript_id "g6.t1"; gene_id "g6";
scaffold2693	AUGUSTUS	intron	43553	44146	0.94	-	.	transcript_id "g6.t1"; gene_id "g6";
scaffold2693	AUGUSTUS	intron	44361	44539	0.84	-	.	transcript_id "g6.t1"; gene_id "g6";
scaffold2693	AUGUSTUS	CDS	42235	42260	0.65	-	2	transcript_id "g6.t1"; gene_id "g6";
scaffold2693	AUGUSTUS	CDS	42735	42814	0.96	-	1	transcript_id "g6.t1"; gene_id "g6";
scaffold2693	AUGUSTUS	exon	42735	42814	.	-	.	transcript_id "g6.t1"; gene_id "g6";
scaffold2693	AUGUSTUS	CDS	43182	43552	0.93	-	0	transcript_id "g6.t1"; gene_id "g6";
scaffold2693	AUGUSTUS	exon	43182	43552	.	-	.	transcript_id "g6.t1"; gene_id "g6";
scaffold2693	AUGUSTUS	CDS	44147	44360	0.82	-	1	transcript_id "g6.t1"; gene_id "g6";
scaffold2693	AUGUSTUS	exon	44147	44360	.	-	.	transcript_id "g6.t1"; gene_id "g6";
scaffold2693	AUGUSTUS	CDS	44540	44628	0.86	-	0	transcript_id "g6.t1"; gene_id "g6";
scaffold2693	AUGUSTUS	exon	44540	44772	.	-	.	transcript_id "g6.t1"; gene_id "g6";
scaffold2693	AUGUSTUS	start_codon	44626	44628	.	-	0	transcript_id "g6.t1"; gene_id "g6";
scaffold2693	AUGUSTUS	tss	44772	44772	.	-	.	transcript_id "g6.t1"; gene_id "g6";
# coding sequence = [atggtagaagcatttcccagtaattgtgaacgtgaagttgcttctgctcttctccttctctcagccatatctccatctc
# ctcttccaaaaagtaatagtatgattgagatttcacacaaggtagctctgagtaattcgaattcagctttggacttggattcggattcggattcgaat
# ttgaaaagcaaatcctcagcttcctcgattctgacctctgttaattgctcgttcacggaagctagatcacaatctcgtcgcatgaagatgattgccgc
# gtttcatgatcagatagtgaagcttaaggttgttagacagagacgatcaaagagcttcttcatttccgattaccggcaaatgagttcaggcaagccat
# ccaaggctagcacttctctgacaacgttttgtaggtccactatggtttcgacttcagcctcatcttcatcttgtgtgtccactgacagtggcattacc
# agcgcgcaaagtcccgcggctgatagagtaattcgcgggaagagaaatagtcagttgactaaggagttgaacccgaaagcaccaccttacctgcgccg
# ccgagcggaagccatcttgagggtgttgtctcatggttccatttctgaaattaggattcgccagctgataggcaatagccctgacactagcaaagcct
# taagaatgttgctgaggcaaggaaaggtaaagagatcaggagcagggggttcctcagatccctatacttacgtggttaatttagcaaataacaagcag
# acagctctgaaatag]
# protein sequence = [MVEAFPSNCEREVASALLLLSAISPSPLPKSNSMIEISHKVALSNSNSALDLDSDSDSNLKSKSSASSILTSVNCSFT
# EARSQSRRMKMIAAFHDQIVKLKVVRQRRSKSFFISDYRQMSSGKPSKASTSLTTFCRSTMVSTSASSSSCVSTDSGITSAQSPAADRVIRGKRNSQL
# TKELNPKAPPYLRRRAEAILRVLSHGSISEIRIRQLIGNSPDTSKALRMLLRQGKVKRSGAGGSSDPYTYVVNLANNKQTALK]
# end gene g6
###
# start gene g7
scaffold2693	AUGUSTUS	gene	45077	49842	0.01	-	.	g7
scaffold2693	AUGUSTUS	transcript	45077	49842	0.01	-	.	g7.t1
scaffold2693	AUGUSTUS	tts	45077	45077	.	-	.	transcript_id "g7.t1"; gene_id "g7";
scaffold2693	AUGUSTUS	exon	45077	45630	.	-	.	transcript_id "g7.t1"; gene_id "g7";
scaffold2693	AUGUSTUS	stop_codon	45547	45549	.	-	0	transcript_id "g7.t1"; gene_id "g7";
scaffold2693	AUGUSTUS	intron	45631	45711	0.8	-	.	transcript_id "g7.t1"; gene_id "g7";
scaffold2693	AUGUSTUS	intron	45907	46642	0.17	-	.	transcript_id "g7.t1"; gene_id "g7";
scaffold2693	AUGUSTUS	intron	46942	47619	0.97	-	.	transcript_id "g7.t1"; gene_id "g7";
scaffold2693	AUGUSTUS	intron	47696	48034	1	-	.	transcript_id "g7.t1"; gene_id "g7";
scaffold2693	AUGUSTUS	intron	48102	49026	0.74	-	.	transcript_id "g7.t1"; gene_id "g7";
scaffold2693	AUGUSTUS	intron	49115	49200	1	-	.	transcript_id "g7.t1"; gene_id "g7";
scaffold2693	AUGUSTUS	intron	49271	49375	1	-	.	transcript_id "g7.t1"; gene_id "g7";
scaffold2693	AUGUSTUS	intron	49426	49516	0.96	-	.	transcript_id "g7.t1"; gene_id "g7";
scaffold2693	AUGUSTUS	CDS	45547	45630	0.87	-	0	transcript_id "g7.t1"; gene_id "g7";
scaffold2693	AUGUSTUS	CDS	45712	45906	0.24	-	0	transcript_id "g7.t1"; gene_id "g7";
scaffold2693	AUGUSTUS	exon	45712	45906	.	-	.	transcript_id "g7.t1"; gene_id "g7";
scaffold2693	AUGUSTUS	CDS	46643	46941	0.77	-	2	transcript_id "g7.t1"; gene_id "g7";
scaffold2693	AUGUSTUS	exon	46643	46941	.	-	.	transcript_id "g7.t1"; gene_id "g7";
scaffold2693	AUGUSTUS	CDS	47620	47695	1	-	0	transcript_id "g7.t1"; gene_id "g7";
scaffold2693	AUGUSTUS	exon	47620	47695	.	-	.	transcript_id "g7.t1"; gene_id "g7";
scaffold2693	AUGUSTUS	CDS	48035	48101	0.97	-	1	transcript_id "g7.t1"; gene_id "g7";
scaffold2693	AUGUSTUS	exon	48035	48101	.	-	.	transcript_id "g7.t1"; gene_id "g7";
scaffold2693	AUGUSTUS	CDS	49027	49114	0.83	-	2	transcript_id "g7.t1"; gene_id "g7";
scaffold2693	AUGUSTUS	exon	49027	49114	.	-	.	transcript_id "g7.t1"; gene_id "g7";
scaffold2693	AUGUSTUS	CDS	49201	49270	1	-	0	transcript_id "g7.t1"; gene_id "g7";
scaffold2693	AUGUSTUS	exon	49201	49270	.	-	.	transcript_id "g7.t1"; gene_id "g7";
scaffold2693	AUGUSTUS	CDS	49376	49425	0.96	-	2	transcript_id "g7.t1"; gene_id "g7";
scaffold2693	AUGUSTUS	exon	49376	49425	.	-	.	transcript_id "g7.t1"; gene_id "g7";
scaffold2693	AUGUSTUS	CDS	49517	49676	0.84	-	0	transcript_id "g7.t1"; gene_id "g7";
scaffold2693	AUGUSTUS	exon	49517	49842	.	-	.	transcript_id "g7.t1"; gene_id "g7";
scaffold2693	AUGUSTUS	start_codon	49674	49676	.	-	0	transcript_id "g7.t1"; gene_id "g7";
scaffold2693	AUGUSTUS	tss	49842	49842	.	-	.	transcript_id "g7.t1"; gene_id "g7";
# coding sequence = [atggctgctgccaatggctcaagtgacttgtcttcagagatggaggtggatgcatttagacgtctttttcctttgcgct
# atcatgaacatcatcttctcaaatctgtccgaactgatgctcgaaagcttggaagtgctagagatacaacacttgcactaggtgctgttgcatctgcc
# gatggatccgcactggcaaagattggctccactacgatgctggctgccatcaaaatggaagtcatgacaccaacagtggaatgtccagatgagggatc
# catagctatcgaattccacatgcctcctatttgttctcccctggttcggcatggtaggcctgcggaggcagcatctgtaatttcaaagcagctttctg
# gcatgattgacttaaaagagttgtgcttggttggaggaaaagctgcttggatggcctacctggacatatactgtttggatgctgacggtgccttgttt
# gatacttcattactatctgcagttgctgccttttcgcatttgaacattccagtagtgtctttgaatgatgatgggcgaatagtccttgtttctgagga
# cactgtccggttgaaattggagaaggaacctgtgaatacagagaaaagaaaactcaaattgaaatctctaccattctccttaacatgcatacttcaca
# agaactacatcctcgcagatcctacagcagaggaagaatctataatggaaacaattgtaaccgtggtattggatacgtattaccagcttgtttcactt
# aataaaccaggtggaccagttctttcccatacatcagttatccaggaggaagagtttcagtttgtagcagtgtacatcatactttccttgagaaggac
# taatataaatgaaagaaacataataaacattaccgtagggaggtgggacttcaaagcgaaggttctgcatgaagttagcaatagctcttggagacact
# tccgtagttccttattgtctgcagattctgcacaatctgcaatggattgcgttgcactggcaagacgcagagtgaaggagcttcagagtgtcttgaat
# gaagctatttctgatatggaggtagactga]
# protein sequence = [MAAANGSSDLSSEMEVDAFRRLFPLRYHEHHLLKSVRTDARKLGSARDTTLALGAVASADGSALAKIGSTTMLAAIKM
# EVMTPTVECPDEGSIAIEFHMPPICSPLVRHGRPAEAASVISKQLSGMIDLKELCLVGGKAAWMAYLDIYCLDADGALFDTSLLSAVAAFSHLNIPVV
# SLNDDGRIVLVSEDTVRLKLEKEPVNTEKRKLKLKSLPFSLTCILHKNYILADPTAEEESIMETIVTVVLDTYYQLVSLNKPGGPVLSHTSVIQEEEF
# QFVAVYIILSLRRTNINERNIINITVGRWDFKAKVLHEVSNSSWRHFRSSLLSADSAQSAMDCVALARRRVKELQSVLNEAISDMEVD]
# end gene g7
###
# command line:
# augustus --codingseq=1 --proteinprofile=/home/pgsb/tetiana.nosenko/lineages/embryophyta_odb9/prfl/EOG09360IJG.prfl --predictionStart=12902 --predictionEnd=52755 --species=arabidopsis ./tmp/scaffold2693Schil_BUSCO_geno_206160443_.temp
```
