## Supplementary material for "The *de novo* reference genome and transcriptome assemblies of the wild tomato species *Solanum chilense*": EOG09360IKP.out.1

```
# Please cite: Mario Stanke, Mark Diekhans, Robert Baertsch, David Haussler (2008),
# Using native and syntenically mapped cDNA alignments to improve de novo gene finding
# Bioinformatics 24: 637-644, doi 10.1093/bioinformatics/btn013
# No extrinsic information on sequences given.
# Using protein profile unknown
# --[1..119]--> unknown_A (37) <--[3..8]--> unknown_B (45) <--[1..7]--> unknown_C (49) <--[9..42]--> unknown_D (47) <--[1..49]--> unknown_E (39) <--[0..13]--
# arabidopsis version. Using default transition matrix.
# We have hints for 0 sequences and for 0 of the sequences in the input set.
#
# ----- prediction on sequence number 1 (length = 21405, name = scaffold5618) -----
#
# Constraints/Hints:
# (none)
# Predicted genes for sequence number 1 on both strands
# start gene g1
scaffold5618	AUGUSTUS	gene	7692	8992	0.21	-	.	g1
scaffold5618	AUGUSTUS	transcript	7692	8992	0.21	-	.	g1.t1
scaffold5618	AUGUSTUS	intron	7692	7998	0.5	-	.	transcript_id "g1.t1"; gene_id "g1";
scaffold5618	AUGUSTUS	intron	8070	8702	0.83	-	.	transcript_id "g1.t1"; gene_id "g1";
scaffold5618	AUGUSTUS	CDS	7999	8069	0.94	-	2	transcript_id "g1.t1"; gene_id "g1";
scaffold5618	AUGUSTUS	exon	7999	8069	.	-	.	transcript_id "g1.t1"; gene_id "g1";
scaffold5618	AUGUSTUS	CDS	8703	8835	0.83	-	0	transcript_id "g1.t1"; gene_id "g1";
scaffold5618	AUGUSTUS	exon	8703	8992	.	-	.	transcript_id "g1.t1"; gene_id "g1";
scaffold5618	AUGUSTUS	start_codon	8833	8835	.	-	0	transcript_id "g1.t1"; gene_id "g1";
scaffold5618	AUGUSTUS	tss	8992	8992	.	-	.	transcript_id "g1.t1"; gene_id "g1";
# coding sequence = [atggctgccgccgaccaccgcaagcgacagcagtccaacggcaaactctcgtggctttgccccttcactaaatccatat
# ttccggctaagcgtcggctccggcttgatccttctaacaatctctactttccatatgaacctggaaagcaggcgaagagtgccataaagattaagaac
# acaagcaaatcttttgtagcattcaag]
# protein sequence = [MAAADHRKRQQSNGKLSWLCPFTKSIFPAKRRLRLDPSNNLYFPYEPGKQAKSAIKIKNTSKSFVAFK]
# end gene g1
###
# start gene g2
scaffold5618	AUGUSTUS	gene	14851	21012	0.06	-	.	g2
scaffold5618	AUGUSTUS	transcript	14851	21012	0.06	-	.	g2.t1
scaffold5618	AUGUSTUS	tts	14851	14851	.	-	.	transcript_id "g2.t1"; gene_id "g2";
scaffold5618	AUGUSTUS	exon	14851	15309	.	-	.	transcript_id "g2.t1"; gene_id "g2";
scaffold5618	AUGUSTUS	stop_codon	15016	15018	.	-	0	transcript_id "g2.t1"; gene_id "g2";
scaffold5618	AUGUSTUS	intron	15310	15415	1	-	.	transcript_id "g2.t1"; gene_id "g2";
scaffold5618	AUGUSTUS	intron	15533	15607	1	-	.	transcript_id "g2.t1"; gene_id "g2";
scaffold5618	AUGUSTUS	intron	15696	15773	0.9	-	.	transcript_id "g2.t1"; gene_id "g2";
scaffold5618	AUGUSTUS	intron	15849	16614	0.69	-	.	transcript_id "g2.t1"; gene_id "g2";
scaffold5618	AUGUSTUS	intron	16683	16845	0.96	-	.	transcript_id "g2.t1"; gene_id "g2";
scaffold5618	AUGUSTUS	intron	16929	17311	0.88	-	.	transcript_id "g2.t1"; gene_id "g2";
scaffold5618	AUGUSTUS	intron	17361	17481	1	-	.	transcript_id "g2.t1"; gene_id "g2";
scaffold5618	AUGUSTUS	intron	17606	17771	0.96	-	.	transcript_id "g2.t1"; gene_id "g2";
scaffold5618	AUGUSTUS	intron	17858	18115	0.94	-	.	transcript_id "g2.t1"; gene_id "g2";
scaffold5618	AUGUSTUS	intron	18245	18323	1	-	.	transcript_id "g2.t1"; gene_id "g2";
scaffold5618	AUGUSTUS	intron	18447	18853	0.96	-	.	transcript_id "g2.t1"; gene_id "g2";
scaffold5618	AUGUSTUS	intron	19062	19496	1	-	.	transcript_id "g2.t1"; gene_id "g2";
scaffold5618	AUGUSTUS	CDS	15016	15309	1	-	0	transcript_id "g2.t1"; gene_id "g2";
scaffold5618	AUGUSTUS	CDS	15416	15532	1	-	0	transcript_id "g2.t1"; gene_id "g2";
scaffold5618	AUGUSTUS	exon	15416	15532	.	-	.	transcript_id "g2.t1"; gene_id "g2";
scaffold5618	AUGUSTUS	CDS	15608	15695	0.91	-	1	transcript_id "g2.t1"; gene_id "g2";
scaffold5618	AUGUSTUS	exon	15608	15695	.	-	.	transcript_id "g2.t1"; gene_id "g2";
scaffold5618	AUGUSTUS	CDS	15774	15848	0.98	-	1	transcript_id "g2.t1"; gene_id "g2";
scaffold5618	AUGUSTUS	exon	15774	15848	.	-	.	transcript_id "g2.t1"; gene_id "g2";
scaffold5618	AUGUSTUS	CDS	16615	16682	0.99	-	0	transcript_id "g2.t1"; gene_id "g2";
scaffold5618	AUGUSTUS	exon	16615	16682	.	-	.	transcript_id "g2.t1"; gene_id "g2";
scaffold5618	AUGUSTUS	CDS	16846	16928	0.96	-	2	transcript_id "g2.t1"; gene_id "g2";
scaffold5618	AUGUSTUS	exon	16846	16928	.	-	.	transcript_id "g2.t1"; gene_id "g2";
scaffold5618	AUGUSTUS	CDS	17312	17360	1	-	0	transcript_id "g2.t1"; gene_id "g2";
scaffold5618	AUGUSTUS	exon	17312	17360	.	-	.	transcript_id "g2.t1"; gene_id "g2";
scaffold5618	AUGUSTUS	CDS	17482	17605	0.96	-	1	transcript_id "g2.t1"; gene_id "g2";
scaffold5618	AUGUSTUS	exon	17482	17605	.	-	.	transcript_id "g2.t1"; gene_id "g2";
scaffold5618	AUGUSTUS	CDS	17772	17857	1	-	0	transcript_id "g2.t1"; gene_id "g2";
scaffold5618	AUGUSTUS	exon	17772	17857	.	-	.	transcript_id "g2.t1"; gene_id "g2";
scaffold5618	AUGUSTUS	CDS	18116	18244	0.98	-	0	transcript_id "g2.t1"; gene_id "g2";
scaffold5618	AUGUSTUS	exon	18116	18244	.	-	.	transcript_id "g2.t1"; gene_id "g2";
scaffold5618	AUGUSTUS	CDS	18324	18446	0.99	-	0	transcript_id "g2.t1"; gene_id "g2";
scaffold5618	AUGUSTUS	exon	18324	18446	.	-	.	transcript_id "g2.t1"; gene_id "g2";
scaffold5618	AUGUSTUS	CDS	18854	19061	0.97	-	1	transcript_id "g2.t1"; gene_id "g2";
scaffold5618	AUGUSTUS	exon	18854	19061	.	-	.	transcript_id "g2.t1"; gene_id "g2";
scaffold5618	AUGUSTUS	CDS	19497	19546	0.99	-	0	transcript_id "g2.t1"; gene_id "g2";
scaffold5618	AUGUSTUS	exon	19497	19556	.	-	.	transcript_id "g2.t1"; gene_id "g2";
scaffold5618	AUGUSTUS	start_codon	19544	19546	.	-	0	transcript_id "g2.t1"; gene_id "g2";
scaffold5618	AUGUSTUS	exon	20913	21012	.	-	.	transcript_id "g2.t1"; gene_id "g2";
scaffold5618	AUGUSTUS	tss	21012	21012	.	-	.	transcript_id "g2.t1"; gene_id "g2";
# coding sequence = [atggtcaaggatgcaaacttatcaacacttcgcaatttcttccacaaaagtcatgaagcacttattatagattgtgaag
# atgaaaattatttgaaggattattacattcctgattacatacttgtaccagaaaaggaaatagagaatggctatgaagtagcttcttgtcctgtatta
# gtatttatcaactccaaaagtggtggtcaattaggaggacaacttcttttcacatttggtactcttcttaacaaaaatcaggtatttgatttgggagc
# aaaggctcctgacaaagttctacatcaattctactccaatttagaaaagcataagcaaaatggagatagctcgtcttatgagatcgaaaggagattga
# gaatcatagtggcaggtggggatggaacagcaggttggattcttggtgttgtatcagatctaaaattagctcatccacctccgattgcaaccgtgcca
# ttaggaacaggaaacaatctgccttttgcgtttggttgggggaaaaagaatcccggtattaactgccagtccgtgaagtcgttcctgaatcaagtgaa
# aattggaaaagaaatgaaagttgacagctggcatattgtaatgaaaatgagggctcctaaagaaggttcttgtgatcctattgcacctcttgagctac
# cacattcattgcatgcttttcactgtgcgcctcaagctgatactttgaacaaggaaggctatcatgtatttcggggaggattttggaactacttcagc
# ataggaatggatgctcaagtttcacatgcatttcacagcgagaggaagctccatccagaaaagttcaaacaccagttggttaatcagaggaagtacgc
# aaagcttgtctgtaaacaaggatggttttgcacttctttcatgcacccatcgtcaagaaacattgctcagttagcaaatgtcaaaataatgaaaagat
# caggtgaatggatagacctacacattcctagcagcattaggtctattgtctgccttaatttgcccagcttttccggtggacttaatccttggggaaaa
# cctaacaagcagaagctgcatgagagggatcttactcctccatatgttgatgatggtctacttgaagttgttggttttcgcgatgcttggcatggact
# tattttgtttactccaggagggcacgggacacgtcttgcacaggcgaatagtatacgatttgagtttcacaagggtgctagtgagcatacgtttatga
# gaatggatggggaaccatggaaacaaccacttcctaaagatgatgacaaagttgttatagaaatctctcattttggtcaagtgaacatgcttgctact
# ccacattgtctatcaaaaagtatcaatgttcctataacagatcaaagtttttttgaacatgacttggtggaggagaggagaaagttaggtgcagctga
# tagtttccgaattccagatgatttcgatataaaacagagttaa]
# protein sequence = [MVKDANLSTLRNFFHKSHEALIIDCEDENYLKDYYIPDYILVPEKEIENGYEVASCPVLVFINSKSGGQLGGQLLFTF
# GTLLNKNQVFDLGAKAPDKVLHQFYSNLEKHKQNGDSSSYEIERRLRIIVAGGDGTAGWILGVVSDLKLAHPPPIATVPLGTGNNLPFAFGWGKKNPG
# INCQSVKSFLNQVKIGKEMKVDSWHIVMKMRAPKEGSCDPIAPLELPHSLHAFHCAPQADTLNKEGYHVFRGGFWNYFSIGMDAQVSHAFHSERKLHP
# EKFKHQLVNQRKYAKLVCKQGWFCTSFMHPSSRNIAQLANVKIMKRSGEWIDLHIPSSIRSIVCLNLPSFSGGLNPWGKPNKQKLHERDLTPPYVDDG
# LLEVVGFRDAWHGLILFTPGGHGTRLAQANSIRFEFHKGASEHTFMRMDGEPWKQPLPKDDDKVVIEISHFGQVNMLATPHCLSKSINVPITDQSFFE
# HDLVEERRKLGAADSFRIPDDFDIKQS]
# end gene g2
###
# start gene g3
scaffold5618	AUGUSTUS	gene	23787	24203	0.38	+	.	g3
scaffold5618	AUGUSTUS	transcript	23787	24203	0.38	+	.	g3.t1
scaffold5618	AUGUSTUS	tss	23787	23787	.	+	.	transcript_id "g3.t1"; gene_id "g3";
scaffold5618	AUGUSTUS	exon	23787	24203	.	+	.	transcript_id "g3.t1"; gene_id "g3";
scaffold5618	AUGUSTUS	start_codon	23812	23814	.	+	0	transcript_id "g3.t1"; gene_id "g3";
scaffold5618	AUGUSTUS	CDS	23812	24066	0.76	+	0	transcript_id "g3.t1"; gene_id "g3";
scaffold5618	AUGUSTUS	stop_codon	24064	24066	.	+	0	transcript_id "g3.t1"; gene_id "g3";
scaffold5618	AUGUSTUS	tts	24203	24203	.	+	.	transcript_id "g3.t1"; gene_id "g3";
# coding sequence = [atggaccctggaagtgttaggacatttgatacttcttattataagcttgtggctaaaagaagaggactttttacttctg
# attctgctttacttgatgatagtgaaaccaaagattatctcaagaaacaaggaagtaatccatatggatctactttctttaaggattttggtgaatcc
# atggttaaaatgggaagagttcaagtccttactggaaatcaaggtgaaattcgaaaagtttgctcaagggtcaattag]
# protein sequence = [MDPGSVRTFDTSYYKLVAKRRGLFTSDSALLDDSETKDYLKKQGSNPYGSTFFKDFGESMVKMGRVQVLTGNQGEIRK
# VCSRVN]
# end gene g3
###
# start gene g4
scaffold5618	AUGUSTUS	gene	24294	25372	0.48	-	.	g4
scaffold5618	AUGUSTUS	transcript	24294	25372	0.48	-	.	g4.t1
scaffold5618	AUGUSTUS	tts	24294	24294	.	-	.	transcript_id "g4.t1"; gene_id "g4";
scaffold5618	AUGUSTUS	exon	24294	25372	.	-	.	transcript_id "g4.t1"; gene_id "g4";
scaffold5618	AUGUSTUS	stop_codon	24394	24396	.	-	0	transcript_id "g4.t1"; gene_id "g4";
scaffold5618	AUGUSTUS	CDS	24394	25323	0.98	-	0	transcript_id "g4.t1"; gene_id "g4";
scaffold5618	AUGUSTUS	start_codon	25321	25323	.	-	0	transcript_id "g4.t1"; gene_id "g4";
scaffold5618	AUGUSTUS	tss	25372	25372	.	-	.	transcript_id "g4.t1"; gene_id "g4";
# coding sequence = [atgattacaacagataaacgttggattaaacaatatgttcttggtgttggatgtaacggccctgttcatttagcaacac
# attcttctgccaaaaattattcagaagctgtagctgttaaatctgctgaaattggcacagatgaatgctctgttctacgtgaagaagcaaaaattttg
# aacaaattaaaaggttctccttatataattcgatgtttcggagaagaccaaagcactgaatactcaaagtatacgtataatctgttgcttgaatgcgc
# ccatagtggcacattactaactttcatactctggaatggaaaaattcccgaacaagttgcagcgatctatgcttatcaactcttgatgggtatccgtc
# acattcataacaaagggtatattcacggagatattaaattaactaacatacttatttatccggataacaagttgattaaaattgctgattttggatct
# gcgaaagaagaaaaaagtcgtgagcatcaagttttcgatatttgttcggtagggtgcgtcgttgcaaagatgctgatcggaaagggcagttggtatgc
# agaacagattgatgaatataaacgtcagatttggggatttgatatgggtgatgaacagtttatagatattggtctttctaaaatggctgaaaatttcg
# tgatagactgtttgctttgtgatgttcctggtggatcattgagtgtggatgaattgattaatcatccttttattcagaatgtaattagtactgagaat
# gaacatcacatgatgaatactcataatccttttggtgattattgggttttagagcgcgatttgtttagtacaacttatgaggaatggaaagccaaaat
# aagaagatccatcaacgctcaaaggaaagaaggatatacttgcggcttatcaaccacatcactctag]
# protein sequence = [MITTDKRWIKQYVLGVGCNGPVHLATHSSAKNYSEAVAVKSAEIGTDECSVLREEAKILNKLKGSPYIIRCFGEDQST
# EYSKYTYNLLLECAHSGTLLTFILWNGKIPEQVAAIYAYQLLMGIRHIHNKGYIHGDIKLTNILIYPDNKLIKIADFGSAKEEKSREHQVFDICSVGC
# VVAKMLIGKGSWYAEQIDEYKRQIWGFDMGDEQFIDIGLSKMAENFVIDCLLCDVPGGSLSVDELINHPFIQNVISTENEHHMMNTHNPFGDYWVLER
# DLFSTTYEEWKAKIRRSINAQRKEGYTCGLSTTSL]
# end gene g4
###
# start gene g5
scaffold5618	AUGUSTUS	gene	25797	28642	0.24	-	.	g5
scaffold5618	AUGUSTUS	transcript	25797	28642	0.24	-	.	g5.t1
scaffold5618	AUGUSTUS	tts	25797	25797	.	-	.	transcript_id "g5.t1"; gene_id "g5";
scaffold5618	AUGUSTUS	exon	25797	26104	.	-	.	transcript_id "g5.t1"; gene_id "g5";
scaffold5618	AUGUSTUS	stop_codon	25951	25953	.	-	0	transcript_id "g5.t1"; gene_id "g5";
scaffold5618	AUGUSTUS	intron	26105	26179	0.91	-	.	transcript_id "g5.t1"; gene_id "g5";
scaffold5618	AUGUSTUS	intron	26391	26456	0.96	-	.	transcript_id "g5.t1"; gene_id "g5";
scaffold5618	AUGUSTUS	intron	26617	26712	0.92	-	.	transcript_id "g5.t1"; gene_id "g5";
scaffold5618	AUGUSTUS	intron	26931	27006	0.75	-	.	transcript_id "g5.t1"; gene_id "g5";
scaffold5618	AUGUSTUS	intron	27175	28384	0.94	-	.	transcript_id "g5.t1"; gene_id "g5";
scaffold5618	AUGUSTUS	CDS	25951	26104	0.96	-	1	transcript_id "g5.t1"; gene_id "g5";
scaffold5618	AUGUSTUS	CDS	26180	26390	0.89	-	2	transcript_id "g5.t1"; gene_id "g5";
scaffold5618	AUGUSTUS	exon	26180	26390	.	-	.	transcript_id "g5.t1"; gene_id "g5";
scaffold5618	AUGUSTUS	CDS	26457	26616	0.93	-	0	transcript_id "g5.t1"; gene_id "g5";
scaffold5618	AUGUSTUS	exon	26457	26616	.	-	.	transcript_id "g5.t1"; gene_id "g5";
scaffold5618	AUGUSTUS	CDS	26713	26930	0.74	-	2	transcript_id "g5.t1"; gene_id "g5";
scaffold5618	AUGUSTUS	exon	26713	26930	.	-	.	transcript_id "g5.t1"; gene_id "g5";
scaffold5618	AUGUSTUS	CDS	27007	27174	0.92	-	2	transcript_id "g5.t1"; gene_id "g5";
scaffold5618	AUGUSTUS	exon	27007	27174	.	-	.	transcript_id "g5.t1"; gene_id "g5";
scaffold5618	AUGUSTUS	CDS	28385	28499	0.94	-	0	transcript_id "g5.t1"; gene_id "g5";
scaffold5618	AUGUSTUS	exon	28385	28642	.	-	.	transcript_id "g5.t1"; gene_id "g5";
scaffold5618	AUGUSTUS	start_codon	28497	28499	.	-	0	transcript_id "g5.t1"; gene_id "g5";
scaffold5618	AUGUSTUS	tss	28642	28642	.	-	.	transcript_id "g5.t1"; gene_id "g5";
scaffold5618	AUGUSTUS	protein_match	25963	26079	5.14	-	0	target "unknown_E[1..39]"; target_start 299; transcript_id "g5.t1"; gene_id "g5";
scaffold5618	AUGUSTUS	protein_match	26242	26382	6.12	-	0	target "unknown_D[1..47]"; target_start 223; transcript_id "g5.t1"; gene_id "g5";
scaffold5618	AUGUSTUS	protein_match	26545	26616	6.2	-	0	target "unknown_C[26..49]"; target_start 142; transcript_id "g5.t1"; gene_id "g5";
scaffold5618	AUGUSTUS	protein_match	26713	26787	6.02	-	0	target "unknown_C[1..25]"; target_start 142; transcript_id "g5.t1"; gene_id "g5";
scaffold5618	AUGUSTUS	protein_match	26800	26930	6.15	-	2	target "unknown_B[2..45]"; target_start 93; transcript_id "g5.t1"; gene_id "g5";
scaffold5618	AUGUSTUS	protein_match	27007	27010	2.95	-	0	target "unknown_B[1..2]"; target_start 93; transcript_id "g5.t1"; gene_id "g5";
scaffold5618	AUGUSTUS	protein_match	27020	27130	6.65	-	0	target "unknown_A[1..37]"; target_start 53; transcript_id "g5.t1"; gene_id "g5";
# coding sequence = [atggaggagtataagagttattgtgtaacaggagggacaggcttcattggctcatggctcattaaatcacttcttcaaa
# tgggctacaaagtccatgctgctgtgcgccatcctgagaagtcatcacatctattgaagttggatgagggcagtgagatgctaagattattcaaagct
# gatttgagagaagaaggaagctttgatgaagcaatgagaggttgcattggcctatttcatgttgctgcacccatggaattctgcccacaagccacaga
# aaacgttgagaggtatgtcgaagaaaatatgatagagccagccattgaagggaccttgaatgttctgaaatcgtgcttgaaatccaattctgttaaaa
# aagttgtattcacatcatcaatcagtaccatcacagccagagacaactttgggaaatggagaccttttgtcgatgaatcttgcaaagtacctatccaa
# catgttaagcacacaaaaccaactggttgggtttatgtactactaaaggttttgacagaggatgcagcatttcagtttgcaaaagaaaatggcattaa
# tttggtttcaacaataacaccaactatagctggtccattcctcactcctacagttccatcaagcattcaagttctcttgtcaccaataacaggtgatc
# ctgatatgttagctatactcaccgctgtaaacacaagaatgggatcaatagcattagctcatatagaggatatatgtcgcgcccacatattcctcatg
# gagaatattaaagcacaaggacgatatatatgttgtgctcagagttgggcattgtctgaagttatcgatcaccttaaaaacgagtatccttaccttga
# tgcagagaggcgcggaggacatgattcagtgatcccctcggagatttcatcaaagaaattgagaggactcggattttctttcaagtttgaaatcaatg
# atatcataagagatacaattaatagttgtatacatcatggattcttagcctcaagtcaaaagtaa]
# protein sequence = [MEEYKSYCVTGGTGFIGSWLIKSLLQMGYKVHAAVRHPEKSSHLLKLDEGSEMLRLFKADLREEGSFDEAMRGCIGLF
# HVAAPMEFCPQATENVERYVEENMIEPAIEGTLNVLKSCLKSNSVKKVVFTSSISTITARDNFGKWRPFVDESCKVPIQHVKHTKPTGWVYVLLKVLT
# EDAAFQFAKENGINLVSTITPTIAGPFLTPTVPSSIQVLLSPITGDPDMLAILTAVNTRMGSIALAHIEDICRAHIFLMENIKAQGRYICCAQSWALS
# EVIDHLKNEYPYLDAERRGGHDSVIPSEISSKKLRGLGFSFKFEINDIIRDTINSCIHHGFLASSQK]
# sequence of block unknown_E   299 [PSEISSKKLRGLGFSFKFEINDIIRDTINSCIHHGFLAS] 338
# sequence of block unknown_D   223 [DMLAILTAVNTRMGSIALAHIEDICRAHIFLMENIKAQGRYICCAQS] 270
# sequence of block unknown_C   142 [KWRPFVDESCKVPIQHVKHTKPTGWVYVLLKVLTEDAAFQFAKENGINL] 191
# sequence of block unknown_B    93 [VERYVEENMIEPAIEGTLNVLKSCLKSNSVKKVVFTSSISTITAR] 138
# sequence of block unknown_A    53 [LRLFKADLREEGSFDEAMRGCIGLFHVAAPMEFCPQA] 90
# end gene g5
###
# command line:
# augustus --codingseq=1 --proteinprofile=/home/pgsb/tetiana.nosenko/lineages/embryophyta_odb9/prfl/EOG09360IKP.prfl --predictionStart=7692 --predictionEnd=45449 --species=arabidopsis ./tmp/scaffold5618Schil_BUSCO_geno_206160443_.temp
```
