## Supplementary material for "The *de novo* reference genome and transcriptome assemblies of the wild tomato species *Solanum chilense*": EOG09360IKP.out.2

```
# Please cite: Mario Stanke, Mark Diekhans, Robert Baertsch, David Haussler (2008),
# Using native and syntenically mapped cDNA alignments to improve de novo gene finding
# Bioinformatics 24: 637-644, doi 10.1093/bioinformatics/btn013
# No extrinsic information on sequences given.
# Using protein profile unknown
# --[1..119]--> unknown_A (37) <--[3..8]--> unknown_B (45) <--[1..7]--> unknown_C (49) <--[9..42]--> unknown_D (47) <--[1..49]--> unknown_E (39) <--[0..13]--
# arabidopsis version. Using default transition matrix.
# We have hints for 0 sequences and for 0 of the sequences in the input set.
#
# ----- prediction on sequence number 1 (length = 20859, name = scaffold2755) -----
#
# Constraints/Hints:
# (none)
# Predicted genes for sequence number 1 on both strands
# start gene g1
scaffold2755	AUGUSTUS	gene	1836	3224	0.31	+	.	g1
scaffold2755	AUGUSTUS	transcript	1836	3224	0.31	+	.	g1.t1
scaffold2755	AUGUSTUS	tss	1836	1836	.	+	.	transcript_id "g1.t1"; gene_id "g1";
scaffold2755	AUGUSTUS	exon	1836	1995	.	+	.	transcript_id "g1.t1"; gene_id "g1";
scaffold2755	AUGUSTUS	start_codon	1872	1874	.	+	0	transcript_id "g1.t1"; gene_id "g1";
scaffold2755	AUGUSTUS	intron	1996	2070	1	+	.	transcript_id "g1.t1"; gene_id "g1";
scaffold2755	AUGUSTUS	intron	2596	2665	0.98	+	.	transcript_id "g1.t1"; gene_id "g1";
scaffold2755	AUGUSTUS	intron	2871	2973	0.97	+	.	transcript_id "g1.t1"; gene_id "g1";
scaffold2755	AUGUSTUS	CDS	1872	1995	0.97	+	0	transcript_id "g1.t1"; gene_id "g1";
scaffold2755	AUGUSTUS	CDS	2071	2595	1	+	2	transcript_id "g1.t1"; gene_id "g1";
scaffold2755	AUGUSTUS	exon	2071	2595	.	+	.	transcript_id "g1.t1"; gene_id "g1";
scaffold2755	AUGUSTUS	CDS	2666	2870	0.94	+	2	transcript_id "g1.t1"; gene_id "g1";
scaffold2755	AUGUSTUS	exon	2666	2870	.	+	.	transcript_id "g1.t1"; gene_id "g1";
scaffold2755	AUGUSTUS	CDS	2974	3112	0.97	+	1	transcript_id "g1.t1"; gene_id "g1";
scaffold2755	AUGUSTUS	exon	2974	3224	.	+	.	transcript_id "g1.t1"; gene_id "g1";
scaffold2755	AUGUSTUS	stop_codon	3110	3112	.	+	0	transcript_id "g1.t1"; gene_id "g1";
scaffold2755	AUGUSTUS	tts	3224	3224	.	+	.	transcript_id "g1.t1"; gene_id "g1";
# coding sequence = [atggaaatcaaagaaatgggcagagtatgtgtaacaggaggaacaggatttgttggatcatggctcatcatgaggcttc
# ttcaacgtggctactctgtcaacaccaccattcgatctcatccagatagaaacagagatattaagtacctcacagaactagaaggtgcatcagagaga
# cttcaaattttcaatgctgatatgaaccaaccacaaagttttactgcagcaattgaaggatgtgtgggagttttccatgtagctcagcccatggattt
# tgaaaaggaagaagtcgatgaaataaaggtgaaaagtgtcattacagcaacattggggattttacaagcgtgtgttgattcaaagacagttaagcgag
# tcgtatatacttccagtgttgcttctgttatatttaatgataaaggcttagacatagtagatgaaagctcttggagtgatgttgatttcatcaaattt
# gcaaagtcgtttatgttatgttattcaacctgtaagacattgacagagaaagcagccattgaatttgcagcaaaaaatcgactccacttagtttctgt
# agctgcttcttggatacatggacccttcataactcctcattgtccattcactgttcaaattttcctcgacatcctatttcgaaatggcgaagaaggtg
# tgctagaacaacaaaaatacataccttttgtacatgtagatgatgtggtgaatgcacatatctttctttttgagcattcaaatgcaaatggaagatat
# atttgttcttctggagaaacaacaatatttgaactctccaaatttctttcagccagatatcctcaatatgaaatacccattatagaaggttcaatgga
# gggtctaaaatatcccaaactttcagtaaaaaagctcttggacactggatttgagtttaagtactatggacaattagaggaaatgtatgatggagcaa
# ttgaatgttgcaaaacaagagggctgctctag]
# protein sequence = [MEIKEMGRVCVTGGTGFVGSWLIMRLLQRGYSVNTTIRSHPDRNRDIKYLTELEGASERLQIFNADMNQPQSFTAAIE
# GCVGVFHVAQPMDFEKEEVDEIKVKSVITATLGILQACVDSKTVKRVVYTSSVASVIFNDKGLDIVDESSWSDVDFIKFAKSFMLCYSTCKTLTEKAA
# IEFAAKNRLHLVSVAASWIHGPFITPHCPFTVQIFLDILFRNGEEGVLEQQKYIPFVHVDDVVNAHIFLFEHSNANGRYICSSGETTIFELSKFLSAR
# YPQYEIPIIEGSMEGLKYPKLSVKKLLDTGFEFKYYGQLEEMYDGAIECCKTRGLL]
# end gene g1
###
# start gene g2
scaffold2755	AUGUSTUS	gene	3312	6031	0.14	-	.	g2
scaffold2755	AUGUSTUS	transcript	3312	6031	0.14	-	.	g2.t1
scaffold2755	AUGUSTUS	tts	3312	3312	.	-	.	transcript_id "g2.t1"; gene_id "g2";
scaffold2755	AUGUSTUS	exon	3312	3708	.	-	.	transcript_id "g2.t1"; gene_id "g2";
scaffold2755	AUGUSTUS	stop_codon	3520	3522	.	-	0	transcript_id "g2.t1"; gene_id "g2";
scaffold2755	AUGUSTUS	intron	3709	3846	0.99	-	.	transcript_id "g2.t1"; gene_id "g2";
scaffold2755	AUGUSTUS	intron	4051	4140	1	-	.	transcript_id "g2.t1"; gene_id "g2";
scaffold2755	AUGUSTUS	intron	4465	4555	0.98	-	.	transcript_id "g2.t1"; gene_id "g2";
scaffold2755	AUGUSTUS	intron	4847	4926	0.99	-	.	transcript_id "g2.t1"; gene_id "g2";
scaffold2755	AUGUSTUS	intron	5143	5704	0.96	-	.	transcript_id "g2.t1"; gene_id "g2";
scaffold2755	AUGUSTUS	CDS	3520	3708	0.99	-	0	transcript_id "g2.t1"; gene_id "g2";
scaffold2755	AUGUSTUS	CDS	3847	4050	1	-	0	transcript_id "g2.t1"; gene_id "g2";
scaffold2755	AUGUSTUS	exon	3847	4050	.	-	.	transcript_id "g2.t1"; gene_id "g2";
scaffold2755	AUGUSTUS	CDS	4141	4464	0.97	-	0	transcript_id "g2.t1"; gene_id "g2";
scaffold2755	AUGUSTUS	exon	4141	4464	.	-	.	transcript_id "g2.t1"; gene_id "g2";
scaffold2755	AUGUSTUS	CDS	4556	4846	1	-	0	transcript_id "g2.t1"; gene_id "g2";
scaffold2755	AUGUSTUS	exon	4556	4846	.	-	.	transcript_id "g2.t1"; gene_id "g2";
scaffold2755	AUGUSTUS	CDS	4927	5142	0.98	-	0	transcript_id "g2.t1"; gene_id "g2";
scaffold2755	AUGUSTUS	exon	4927	5142	.	-	.	transcript_id "g2.t1"; gene_id "g2";
scaffold2755	AUGUSTUS	CDS	5705	6004	0.64	-	0	transcript_id "g2.t1"; gene_id "g2";
scaffold2755	AUGUSTUS	exon	5705	6031	.	-	.	transcript_id "g2.t1"; gene_id "g2";
scaffold2755	AUGUSTUS	start_codon	6002	6004	.	-	0	transcript_id "g2.t1"; gene_id "g2";
scaffold2755	AUGUSTUS	tss	6031	6031	.	-	.	transcript_id "g2.t1"; gene_id "g2";
# coding sequence = [atggaaattcttcatagttccattatgtccataacagccaccgttgtctcatttctcttttgtggattcatagttcatc
# ttctgacgagaaaactacatgacaaaaggagataccatccaatcggtggcaccattttcaatcagctcatcaacttccacaggttgcaccattacatg
# actgatcttgctaccaagtacaagacttacagattgattagccctttcaggaatgagatttatacttctgaccctgctaacgttgagtacattctcaa
# aacaaactttaacaactatggcaagggatggcatagttacagcatcctgaaggacctgttaggggatggaattttcgcagttgatggtgataagtgga
# gggagcagaggaagttgtcgagtcacgagttctccacaagggtcttgagggattttagcagtgtggtattcagaaaaaatgcagccaagtttgcccat
# atattgtctgaactagtcaaatccaacaagatagtggacattcaagatctgttcatgaaagcaactctagattccatattcaaggttgccttcggagt
# tgagctagacagcatgtgtggttcaaatgaacaaggcaaaaacttcaatgctgcatttgacgacgcaagtgcaatgacactttggagatatgttgatg
# tcttctggaagattaaaagatatctcaaaattggatcagaagccaagttaaaagaaaatataaaaattgttgacacatttgtttataaactgatccat
# agaaaaactgagcagatgagtacgccagaagctgatttatcttggaagaaagaagacattttgtcaaggtttctgcaaatatctggtacaaatccaaa
# gtatttgcgtgatataatattgaacttcgtaatagcaggcaaagatacaacagcaaccaccctttcgtggttcatatatgtgctatgcaaggaccctc
# atgtacaggagaaagtagcacaagagatcaaagaatcaacaaccgagaaagaaaatgcaacagatataacagattttgctgccaatgtaagtgaagat
# gcccttgaaaagatgcaatatcttcatgcagcactgacagagaccttaaggctttatcctgcagttccagtggatccgaaaatatgcttttctgatga
# caccttaccagatggattcagtgtgaagaaaggggacatggtgagttacctaccatatgcaatgggaagaatgaaatttatatggggtgatgatgcag
# aagaatataaaccggagagatggcttgatggggacggtttcttcaggcaagagaatcccttcaaatttacagctttccaggcagggccaaggatttgc
# ttgggaaaggagtttgcttataggcaaatgaagatattctctgctgttttattacatcactttgttttcaagttgagtgatgacaacaaggctaccaa
# ctacaggacaatgattactcttcacattgatgggggattgcatgttcgtgtctttagtagacagcgcaattag]
# protein sequence = [MEILHSSIMSITATVVSFLFCGFIVHLLTRKLHDKRRYHPIGGTIFNQLINFHRLHHYMTDLATKYKTYRLISPFRNE
# IYTSDPANVEYILKTNFNNYGKGWHSYSILKDLLGDGIFAVDGDKWREQRKLSSHEFSTRVLRDFSSVVFRKNAAKFAHILSELVKSNKIVDIQDLFM
# KATLDSIFKVAFGVELDSMCGSNEQGKNFNAAFDDASAMTLWRYVDVFWKIKRYLKIGSEAKLKENIKIVDTFVYKLIHRKTEQMSTPEADLSWKKED
# ILSRFLQISGTNPKYLRDIILNFVIAGKDTTATTLSWFIYVLCKDPHVQEKVAQEIKESTTEKENATDITDFAANVSEDALEKMQYLHAALTETLRLY
# PAVPVDPKICFSDDTLPDGFSVKKGDMVSYLPYAMGRMKFIWGDDAEEYKPERWLDGDGFFRQENPFKFTAFQAGPRICLGKEFAYRQMKIFSAVLLH
# HFVFKLSDDNKATNYRTMITLHIDGGLHVRVFSRQRN]
# end gene g2
###
# start gene g3
scaffold2755	AUGUSTUS	gene	11266	12459	0.09	+	.	g3
scaffold2755	AUGUSTUS	transcript	11266	12459	0.09	+	.	g3.t1
scaffold2755	AUGUSTUS	tss	11266	11266	.	+	.	transcript_id "g3.t1"; gene_id "g3";
scaffold2755	AUGUSTUS	exon	11266	11680	.	+	.	transcript_id "g3.t1"; gene_id "g3";
scaffold2755	AUGUSTUS	start_codon	11466	11468	.	+	0	transcript_id "g3.t1"; gene_id "g3";
scaffold2755	AUGUSTUS	intron	11681	11905	0.87	+	.	transcript_id "g3.t1"; gene_id "g3";
scaffold2755	AUGUSTUS	CDS	11466	11680	1	+	0	transcript_id "g3.t1"; gene_id "g3";
scaffold2755	AUGUSTUS	CDS	11906	12428	0.87	+	1	transcript_id "g3.t1"; gene_id "g3";
scaffold2755	AUGUSTUS	exon	11906	12459	.	+	.	transcript_id "g3.t1"; gene_id "g3";
scaffold2755	AUGUSTUS	stop_codon	12426	12428	.	+	0	transcript_id "g3.t1"; gene_id "g3";
scaffold2755	AUGUSTUS	tts	12459	12459	.	+	.	transcript_id "g3.t1"; gene_id "g3";
# coding sequence = [atgaagaagaaaaagaagaagggcgtagaaggagaaggaagagaagaagaagaaagaggagcaaaagaaggaggaagaa
# ggaggaggagaagaaggagaaggaagaagaagaagcaggaggaggaggggaagaagaagaagaagaaggaggaggagaagaagaaagagaagaagaaa
# aattggaagaaaccttctctatttttagtcaataaaggaaaaagaagaagaaggagaagcctggtggttgaggaagaagaagaagaaggagtagaaga
# ggaagaagaagaaggagaaggagaaggaaaagaaggagaagaagaggaagaaggaagaagaaggagaatgagacgaaagagaaggaggaagaagaaga
# agaagggagaagaaggaagaagaaaggagaagaaggaggagaaggaagagaagaagaagaagaaggaggagcagaagaaggaagaaaaaaagaagaag
# aaggaggagacgaaagaggaggaggaagaagatgaagaagaaaaagaagaagggagtagaaggagaaggaagagaagaagaagaaggaggagcaaaag
# aaggaggaagaaggaggagcagaaggagaaggaagaagaagaagcaggaggaggaggagaagaagaagaagaagaagaaggagaagaagaaggagaag
# aagaaggaggaggagaagaagaaagagaagaagaaaaattggaagaaaccttctctatttttagtcaataa]
# protein sequence = [MKKKKKKGVEGEGREEEERGAKEGGRRRRRRRRRKKKKQEEEGKKKKKKEEEKKKEKKKNWKKPSLFLVNKGKRRRRR
# SLVVEEEEEEGVEEEEEEGEGEGKEGEEEEEGRRRRMRRKRRRKKKKKGEEGRRKEKKEEKEEKKKKKEEQKKEEKKKKKEETKEEEEEDEEEKEEGS
# RRRRKRRRRRRSKRRRKKEEQKEKEEEEAGGGGEEEEEEEGEEEGEEEGGGEEEREEEKLEETFSIFSQ]
# end gene g3
###
# start gene g4
scaffold2755	AUGUSTUS	gene	13346	20038	0.02	+	.	g4
scaffold2755	AUGUSTUS	transcript	13346	20038	0.02	+	.	g4.t1
scaffold2755	AUGUSTUS	tss	13346	13346	.	+	.	transcript_id "g4.t1"; gene_id "g4";
scaffold2755	AUGUSTUS	exon	13346	13497	.	+	.	transcript_id "g4.t1"; gene_id "g4";
scaffold2755	AUGUSTUS	exon	15111	15191	.	+	.	transcript_id "g4.t1"; gene_id "g4";
scaffold2755	AUGUSTUS	start_codon	15189	15191	.	+	0	transcript_id "g4.t1"; gene_id "g4";
scaffold2755	AUGUSTUS	intron	15192	15270	0.99	+	.	transcript_id "g4.t1"; gene_id "g4";
scaffold2755	AUGUSTUS	intron	15340	15851	0.86	+	.	transcript_id "g4.t1"; gene_id "g4";
scaffold2755	AUGUSTUS	intron	15916	16676	0.99	+	.	transcript_id "g4.t1"; gene_id "g4";
scaffold2755	AUGUSTUS	intron	16757	16838	0.9	+	.	transcript_id "g4.t1"; gene_id "g4";
scaffold2755	AUGUSTUS	intron	16923	17420	1	+	.	transcript_id "g4.t1"; gene_id "g4";
scaffold2755	AUGUSTUS	intron	17506	17663	0.7	+	.	transcript_id "g4.t1"; gene_id "g4";
scaffold2755	AUGUSTUS	intron	17750	18354	0.9	+	.	transcript_id "g4.t1"; gene_id "g4";
scaffold2755	AUGUSTUS	intron	18477	18807	0.98	+	.	transcript_id "g4.t1"; gene_id "g4";
scaffold2755	AUGUSTUS	intron	18869	18993	0.94	+	.	transcript_id "g4.t1"; gene_id "g4";
scaffold2755	AUGUSTUS	intron	19093	19159	0.72	+	.	transcript_id "g4.t1"; gene_id "g4";
scaffold2755	AUGUSTUS	intron	19187	19495	0.73	+	.	transcript_id "g4.t1"; gene_id "g4";
scaffold2755	AUGUSTUS	intron	19598	19666	0.98	+	.	transcript_id "g4.t1"; gene_id "g4";
scaffold2755	AUGUSTUS	intron	19709	19799	0.98	+	.	transcript_id "g4.t1"; gene_id "g4";
scaffold2755	AUGUSTUS	CDS	15189	15191	0.91	+	0	transcript_id "g4.t1"; gene_id "g4";
scaffold2755	AUGUSTUS	CDS	15271	15339	0.99	+	0	transcript_id "g4.t1"; gene_id "g4";
scaffold2755	AUGUSTUS	exon	15271	15339	.	+	.	transcript_id "g4.t1"; gene_id "g4";
scaffold2755	AUGUSTUS	CDS	15852	15915	1	+	0	transcript_id "g4.t1"; gene_id "g4";
scaffold2755	AUGUSTUS	exon	15852	15915	.	+	.	transcript_id "g4.t1"; gene_id "g4";
scaffold2755	AUGUSTUS	CDS	16677	16756	0.9	+	2	transcript_id "g4.t1"; gene_id "g4";
scaffold2755	AUGUSTUS	exon	16677	16756	.	+	.	transcript_id "g4.t1"; gene_id "g4";
scaffold2755	AUGUSTUS	CDS	16839	16922	0.93	+	0	transcript_id "g4.t1"; gene_id "g4";
scaffold2755	AUGUSTUS	exon	16839	16922	.	+	.	transcript_id "g4.t1"; gene_id "g4";
scaffold2755	AUGUSTUS	CDS	17421	17505	0.7	+	0	transcript_id "g4.t1"; gene_id "g4";
scaffold2755	AUGUSTUS	exon	17421	17505	.	+	.	transcript_id "g4.t1"; gene_id "g4";
scaffold2755	AUGUSTUS	CDS	17664	17749	0.93	+	2	transcript_id "g4.t1"; gene_id "g4";
scaffold2755	AUGUSTUS	exon	17664	17749	.	+	.	transcript_id "g4.t1"; gene_id "g4";
scaffold2755	AUGUSTUS	CDS	18355	18476	1	+	0	transcript_id "g4.t1"; gene_id "g4";
scaffold2755	AUGUSTUS	exon	18355	18476	.	+	.	transcript_id "g4.t1"; gene_id "g4";
scaffold2755	AUGUSTUS	CDS	18808	18868	0.95	+	1	transcript_id "g4.t1"; gene_id "g4";
scaffold2755	AUGUSTUS	exon	18808	18868	.	+	.	transcript_id "g4.t1"; gene_id "g4";
scaffold2755	AUGUSTUS	CDS	18994	19092	0.98	+	0	transcript_id "g4.t1"; gene_id "g4";
scaffold2755	AUGUSTUS	exon	18994	19092	.	+	.	transcript_id "g4.t1"; gene_id "g4";
scaffold2755	AUGUSTUS	CDS	19160	19186	0.74	+	0	transcript_id "g4.t1"; gene_id "g4";
scaffold2755	AUGUSTUS	exon	19160	19186	.	+	.	transcript_id "g4.t1"; gene_id "g4";
scaffold2755	AUGUSTUS	CDS	19496	19597	0.99	+	0	transcript_id "g4.t1"; gene_id "g4";
scaffold2755	AUGUSTUS	exon	19496	19597	.	+	.	transcript_id "g4.t1"; gene_id "g4";
scaffold2755	AUGUSTUS	CDS	19667	19708	0.98	+	0	transcript_id "g4.t1"; gene_id "g4";
scaffold2755	AUGUSTUS	exon	19667	19708	.	+	.	transcript_id "g4.t1"; gene_id "g4";
scaffold2755	AUGUSTUS	CDS	19800	19937	1	+	0	transcript_id "g4.t1"; gene_id "g4";
scaffold2755	AUGUSTUS	exon	19800	20038	.	+	.	transcript_id "g4.t1"; gene_id "g4";
scaffold2755	AUGUSTUS	stop_codon	19935	19937	.	+	0	transcript_id "g4.t1"; gene_id "g4";
scaffold2755	AUGUSTUS	tts	20038	20038	.	+	.	transcript_id "g4.t1"; gene_id "g4";
# coding sequence = [atgatatctcggcttgtggagcttttctatgcgagtgaagaagattctaatgtgaagatgataatattaaagggacacg
# gaagggctttttgtgctggtggtgatctttcaactccttttcatattattcgccagggtaactggcaactcggtgctaattatctccgagaggtgtac
# accttgatttataggattgcaacatatagaaaaccccaggtttccatccttaatggaattgtcatgggagccggagctggtgtttctatacatggtag
# atttagagttgcaacagaaaagtcggtattcgctatgccagaaacagctatgggactctttcctgatgtaggttcctcttactttttatcaagacttc
# caggattctttggggaatatgctggtcttactggttttaggttggatggagctgaaatgtttgcttgtggtcttgcaacccactttgtatcatcggat
# aaattgctacttttagaacaagcactagttgaagtcaatacgagtgatccagatgctatatctgctatcataagtcacttctcccacataccaaagtt
# gaaagaaggaagtccataccacaagatgaagattattaatcactgtttctctcgaagaaccattgaagaaatcatatctactcttgaaagtaaggctt
# tggacaagaaggatgactggatctcttcgaccattcaattgctgaagaaagcatcccctacaagtcttaaaattaccttgagattagttgatcagaaa
# ttggtcatgttggaaataagagaagggaggctgcaaggtgttgatagttgccttgtccgtgagtataggatattttgtcatgtgttgaggggagaatt
# taacaaggatattcttgagggattcagggccataatcatagaaaaggatagaaatcctaagtgggatccctccggagtggaactagttagagatgatg
# atgttgatcgttactacaccaagatagatgatgaagactgggaagatctaaagctgcctccaagatcatacttgcctccacatgcaattgccaagctt
# taa]
# protein sequence = [MISRLVELFYASEEDSNVKMIILKGHGRAFCAGGDLSTPFHIIRQGNWQLGANYLREVYTLIYRIATYRKPQVSILNG
# IVMGAGAGVSIHGRFRVATEKSVFAMPETAMGLFPDVGSSYFLSRLPGFFGEYAGLTGFRLDGAEMFACGLATHFVSSDKLLLLEQALVEVNTSDPDA
# ISAIISHFSHIPKLKEGSPYHKMKIINHCFSRRTIEEIISTLESKALDKKDDWISSTIQLLKKASPTSLKITLRLVDQKLVMLEIREGRLQGVDSCLV
# REYRIFCHVLRGEFNKDILEGFRAIIIEKDRNPKWDPSGVELVRDDDVDRYYTKIDDEDWEDLKLPPRSYLPPHAIAKL]
# end gene g4
###
# command line:
# augustus --codingseq=1 --proteinprofile=/home/pgsb/tetiana.nosenko/lineages/embryophyta_odb9/prfl/EOG09360IKP.prfl --predictionStart=0 --predictionEnd=20859 --species=arabidopsis ./tmp/scaffold2755Schil_BUSCO_geno_206160443_.temp
```
