## Supplementary material for "The *de novo* reference genome and transcriptome assemblies of the wild tomato species *Solanum chilense*": EOG09360ILO.out.1

```
# Please cite: Mario Stanke, Mark Diekhans, Robert Baertsch, David Haussler (2008),
# Using native and syntenically mapped cDNA alignments to improve de novo gene finding
# Bioinformatics 24: 637-644, doi 10.1093/bioinformatics/btn013
# No extrinsic information on sequences given.
# Using protein profile unknown
# --[0..51]--> unknown_A (186) <--[5..13]--> unknown_B (41) <--[0..11]--
# arabidopsis version. Using default transition matrix.
# We have hints for 0 sequences and for 0 of the sequences in the input set.
#
# ----- prediction on sequence number 1 (length = 33612, name = scaffold4069) -----
#
# Constraints/Hints:
# (none)
# Predicted genes for sequence number 1 on both strands
# start gene g1
scaffold4069	AUGUSTUS	gene	9727	14910	0.03	+	.	g1
scaffold4069	AUGUSTUS	transcript	9727	14910	0.03	+	.	g1.t1
scaffold4069	AUGUSTUS	tss	9727	9727	.	+	.	transcript_id "g1.t1"; gene_id "g1";
scaffold4069	AUGUSTUS	exon	9727	10023	.	+	.	transcript_id "g1.t1"; gene_id "g1";
scaffold4069	AUGUSTUS	start_codon	9935	9937	.	+	0	transcript_id "g1.t1"; gene_id "g1";
scaffold4069	AUGUSTUS	intron	10024	10122	1	+	.	transcript_id "g1.t1"; gene_id "g1";
scaffold4069	AUGUSTUS	intron	10343	11844	0.81	+	.	transcript_id "g1.t1"; gene_id "g1";
scaffold4069	AUGUSTUS	intron	11959	12139	0.7	+	.	transcript_id "g1.t1"; gene_id "g1";
scaffold4069	AUGUSTUS	intron	12226	12347	0.94	+	.	transcript_id "g1.t1"; gene_id "g1";
scaffold4069	AUGUSTUS	intron	12733	12841	1	+	.	transcript_id "g1.t1"; gene_id "g1";
scaffold4069	AUGUSTUS	intron	13304	13386	1	+	.	transcript_id "g1.t1"; gene_id "g1";
scaffold4069	AUGUSTUS	intron	13699	13997	0.57	+	.	transcript_id "g1.t1"; gene_id "g1";
scaffold4069	AUGUSTUS	intron	14034	14153	0.83	+	.	transcript_id "g1.t1"; gene_id "g1";
scaffold4069	AUGUSTUS	intron	14289	14431	0.94	+	.	transcript_id "g1.t1"; gene_id "g1";
scaffold4069	AUGUSTUS	CDS	9935	10023	1	+	0	transcript_id "g1.t1"; gene_id "g1";
scaffold4069	AUGUSTUS	CDS	10123	10342	1	+	1	transcript_id "g1.t1"; gene_id "g1";
scaffold4069	AUGUSTUS	exon	10123	10342	.	+	.	transcript_id "g1.t1"; gene_id "g1";
scaffold4069	AUGUSTUS	CDS	11845	11958	0.82	+	0	transcript_id "g1.t1"; gene_id "g1";
scaffold4069	AUGUSTUS	exon	11845	11958	.	+	.	transcript_id "g1.t1"; gene_id "g1";
scaffold4069	AUGUSTUS	CDS	12140	12225	0.7	+	0	transcript_id "g1.t1"; gene_id "g1";
scaffold4069	AUGUSTUS	exon	12140	12225	.	+	.	transcript_id "g1.t1"; gene_id "g1";
scaffold4069	AUGUSTUS	CDS	12348	12732	0.94	+	1	transcript_id "g1.t1"; gene_id "g1";
scaffold4069	AUGUSTUS	exon	12348	12732	.	+	.	transcript_id "g1.t1"; gene_id "g1";
scaffold4069	AUGUSTUS	CDS	12842	13303	0.4	+	0	transcript_id "g1.t1"; gene_id "g1";
scaffold4069	AUGUSTUS	exon	12842	13303	.	+	.	transcript_id "g1.t1"; gene_id "g1";
scaffold4069	AUGUSTUS	CDS	13387	13698	0.96	+	0	transcript_id "g1.t1"; gene_id "g1";
scaffold4069	AUGUSTUS	exon	13387	13698	.	+	.	transcript_id "g1.t1"; gene_id "g1";
scaffold4069	AUGUSTUS	CDS	13998	14033	0.57	+	0	transcript_id "g1.t1"; gene_id "g1";
scaffold4069	AUGUSTUS	exon	13998	14033	.	+	.	transcript_id "g1.t1"; gene_id "g1";
scaffold4069	AUGUSTUS	CDS	14154	14288	0.94	+	0	transcript_id "g1.t1"; gene_id "g1";
scaffold4069	AUGUSTUS	exon	14154	14288	.	+	.	transcript_id "g1.t1"; gene_id "g1";
scaffold4069	AUGUSTUS	CDS	14432	14755	1	+	0	transcript_id "g1.t1"; gene_id "g1";
scaffold4069	AUGUSTUS	exon	14432	14910	.	+	.	transcript_id "g1.t1"; gene_id "g1";
scaffold4069	AUGUSTUS	stop_codon	14753	14755	.	+	0	transcript_id "g1.t1"; gene_id "g1";
scaffold4069	AUGUSTUS	tts	14910	14910	.	+	.	transcript_id "g1.t1"; gene_id "g1";
# coding sequence = [atgaacggcgatctggagatctccgtcgacaagcttccgatcaagcgtttagagtatattgaagaacaaggcgctgaac
# gcttcccttctgatataggatacgatgagaaaacggtgaatttgattaggagaattgattttgcgtgggcagtggaaagagaagagccaagtaagaag
# cagaagaaaagcagtagtgctacttcttcaaaggagacaagtagcagccagccatggcaatggcagagtttggtggagaatttgcgattggctcatca
# agagcttcaagtcattatcgatctcattcacactgtggaggcaaacgatgcagtgacagtggctggcatgaccaggccaaagcaattgcccaacgagc
# atctgtcagaccttgccgtgtctatggcaaccaagctgcaatgcttccgtcatttggggaaatattttaagcaatctgccaaagctttggaacaacaa
# gtggctagagaagcaagattttatggtgctcttatcagattgcagcaaaattggaaggttaaatggcatcggatggttgctgctgcttctggaaatga
# agggttttacattgatttatttgacacttcattatatgatccaacggttgcatttcgcccatcttctgcatctgtggtgcgtattgagcatgacccag
# ctgggatgctggctgtgaatttaccgccaaattcctgccggactcttcaatttgagtttctcggtgcaagtacacctactggtgttataaaacatagc
# agactgagaccaaaggtgtcttttgaggattcttctggagaaactaagagagaaaaaagtgatgatgagcatgtgagagaaactcattcgacactccg
# tgaagttcaccgagcaatctttgatgagcaggtgtttgatttggttaaccgtgaagcatttaatccagctttaggtgctgacgtgacaggaatacaag
# aaaacttgttacgtttaagtataggtcaaagagcttctctgtccatttcacttgtaccatctgctgacgatggtcagacagctaatgctgtgggtgat
# gaacatccagaaactgctattgtgccttttgaatcagttgatgcttcaaaacaagatgaagggaaacttgacttgaaaaagttggggtttcccaatcg
# aattagttttgaaatttatttgcaacaactttttcatgaacatgtgtttataaaagccaaaaatagattatcatctttgggcaaacctgaaatatctt
# ctcaacctgtgaaagatggtcccaaccttttgggacatttctgtgtctctctagctcataggatcttctcaaacaaagtcctcgcagagcttgaaagt
# ctggttagcagggtaccatatgtccaattgatatcgcatcccacttggcattctcgaacatcatcatggacgctttccatggatgtacccgagtcaat
# tctccatgcaggaagcctgtctcactcatctgactatgtaaagaatgtgaaatttcacttccgtacaaaagtcatggtgcgtgatgattgcatcagtc
# tggaaggggaaggtgctcctaatgttgttggcctcttcaaaggaaagcctgatagtatttgccctatgaacagatatgagtgtgacttgtcagatctt
# ccgatggtactattgcagcagggaccaaacttctggtggatagctatggtcatgatgagtatagaggggcaaacctattatcctttagatttcaatcc
# ttttgccagttggcgctgggggatggggagacaagggaacataatgtcccgcaccatcatagggaatctcaaagccccaagctccattttctcagttg
# ccagccaggtgatacgatggcttcatgaagaagcccttatggttggtatcaaagcaaaccgggatttcttatccttgtcatttgagctagagcaagga
# gaaacactcagtctcgtggcacacgtagaccctgaagatattcaaggatgtatttcctggtggttggtgatgggcgatggattctctgaagaaaacaa
# acttcaaatggacgttaacagtggtgaatccgaaacaaggaaattcttaggttatttatctttagaagtgttatactcaaccttaatggatatggtta
# gcgttagtagtaccgcaggccattga]
# protein sequence = [MNGDLEISVDKLPIKRLEYIEEQGAERFPSDIGYDEKTVNLIRRIDFAWAVEREEPSKKQKKSSSATSSKETSSSQPW
# QWQSLVENLRLAHQELQVIIDLIHTVEANDAVTVAGMTRPKQLPNEHLSDLAVSMATKLQCFRHLGKYFKQSAKALEQQVAREARFYGALIRLQQNWK
# VKWHRMVAAASGNEGFYIDLFDTSLYDPTVAFRPSSASVVRIEHDPAGMLAVNLPPNSCRTLQFEFLGASTPTGVIKHSRLRPKVSFEDSSGETKREK
# SDDEHVRETHSTLREVHRAIFDEQVFDLVNREAFNPALGADVTGIQENLLRLSIGQRASLSISLVPSADDGQTANAVGDEHPETAIVPFESVDASKQD
# EGKLDLKKLGFPNRISFEIYLQQLFHEHVFIKAKNRLSSLGKPEISSQPVKDGPNLLGHFCVSLAHRIFSNKVLAELESLVSRVPYVQLISHPTWHSR
# TSSWTLSMDVPESILHAGSLSHSSDYVKNVKFHFRTKVMVRDDCISLEGEGAPNVVGLFKGKPDSICPMNRYECDLSDLPMVLLQQGPNFWWIAMVMM
# SIEGQTYYPLDFNPFASWRWGMGRQGNIMSRTIIGNLKAPSSIFSVASQVIRWLHEEALMVGIKANRDFLSLSFELEQGETLSLVAHVDPEDIQGCIS
# WWLVMGDGFSEENKLQMDVNSGESETRKFLGYLSLEVLYSTLMDMVSVSSTAGH]
# end gene g1
###
# start gene g2
scaffold4069	AUGUSTUS	gene	17117	21673	0.04	+	.	g2
scaffold4069	AUGUSTUS	transcript	17117	21673	0.04	+	.	g2.t1
scaffold4069	AUGUSTUS	tss	17117	17117	.	+	.	transcript_id "g2.t1"; gene_id "g2";
scaffold4069	AUGUSTUS	exon	17117	17238	.	+	.	transcript_id "g2.t1"; gene_id "g2";
scaffold4069	AUGUSTUS	exon	17892	18230	.	+	.	transcript_id "g2.t1"; gene_id "g2";
scaffold4069	AUGUSTUS	start_codon	17971	17973	.	+	0	transcript_id "g2.t1"; gene_id "g2";
scaffold4069	AUGUSTUS	intron	18231	18496	0.98	+	.	transcript_id "g2.t1"; gene_id "g2";
scaffold4069	AUGUSTUS	intron	18560	18882	0.81	+	.	transcript_id "g2.t1"; gene_id "g2";
scaffold4069	AUGUSTUS	intron	18961	20061	0.31	+	.	transcript_id "g2.t1"; gene_id "g2";
scaffold4069	AUGUSTUS	intron	20227	20350	0.93	+	.	transcript_id "g2.t1"; gene_id "g2";
scaffold4069	AUGUSTUS	intron	20403	21027	0.55	+	.	transcript_id "g2.t1"; gene_id "g2";
scaffold4069	AUGUSTUS	CDS	17971	18230	1	+	0	transcript_id "g2.t1"; gene_id "g2";
scaffold4069	AUGUSTUS	CDS	18497	18559	0.98	+	1	transcript_id "g2.t1"; gene_id "g2";
scaffold4069	AUGUSTUS	exon	18497	18559	.	+	.	transcript_id "g2.t1"; gene_id "g2";
scaffold4069	AUGUSTUS	CDS	18883	18960	0.59	+	1	transcript_id "g2.t1"; gene_id "g2";
scaffold4069	AUGUSTUS	exon	18883	18960	.	+	.	transcript_id "g2.t1"; gene_id "g2";
scaffold4069	AUGUSTUS	CDS	20062	20226	0.9	+	1	transcript_id "g2.t1"; gene_id "g2";
scaffold4069	AUGUSTUS	exon	20062	20226	.	+	.	transcript_id "g2.t1"; gene_id "g2";
scaffold4069	AUGUSTUS	CDS	20351	20402	0.62	+	1	transcript_id "g2.t1"; gene_id "g2";
scaffold4069	AUGUSTUS	exon	20351	20402	.	+	.	transcript_id "g2.t1"; gene_id "g2";
scaffold4069	AUGUSTUS	CDS	21028	21117	0.51	+	0	transcript_id "g2.t1"; gene_id "g2";
scaffold4069	AUGUSTUS	exon	21028	21673	.	+	.	transcript_id "g2.t1"; gene_id "g2";
scaffold4069	AUGUSTUS	stop_codon	21115	21117	.	+	0	transcript_id "g2.t1"; gene_id "g2";
scaffold4069	AUGUSTUS	tts	21673	21673	.	+	.	transcript_id "g2.t1"; gene_id "g2";
# coding sequence = [atgtctggtggaacacctgctggtagtggtagatatgtgaggcagaggcttagtcaaggatatggttcgagtggcgatg
# atcttgaggatgatgcttgttctagatttgtatcacaatcacattcacttcccaggacaagaacatggactgagattttagagaattttctttggatt
# gcttctgcaatattcattgtatactatggtgatcggcatcataatttgattttccttttgtggcatgatgatcgaattaggagctcacatcagaattc
# agatgattggatagatgtagctaatgttttagctactgcgcttgataggttgactccatttgacactcccactgagttggcaaatcaccttttgtatt
# tgatttgccacaaagttgggtccttcagattaccactttactttgggatgtttggtgttggttttaatgttctatttttcatccacacaagtatgttg
# gctttgggtgtccggaagtcctatgagaagtgggaggtttccagtacagctgcccttccctacatcactgcgcttggaatcatatctttcctcttgtt
# ctgttttgctctgtggcctatatggagcttgttgacccttccacttgtgttcactctattcatggcttgcatggttatactgccatatttggttctca
# ggagattcaagctacaaactgatttgtttcgtacagattag]
# protein sequence = [MSGGTPAGSGRYVRQRLSQGYGSSGDDLEDDACSRFVSQSHSLPRTRTWTEILENFLWIASAIFIVYYGDRHHNLIFL
# LWHDDRIRSSHQNSDDWIDVANVLATALDRLTPFDTPTELANHLLYLICHKVGSFRLPLYFGMFGVGFNVLFFIHTSMLALGVRKSYEKWEVSSTAAL
# PYITALGIISFLLFCFALWPIWSLLTLPLVFTLFMACMVILPYLVLRRFKLQTDLFRTD]
# end gene g2
###
# start gene g3
scaffold4069	AUGUSTUS	gene	22377	28407	0.03	+	.	g3
scaffold4069	AUGUSTUS	transcript	22377	28407	0.03	+	.	g3.t1
scaffold4069	AUGUSTUS	tss	22377	22377	.	+	.	transcript_id "g3.t1"; gene_id "g3";
scaffold4069	AUGUSTUS	exon	22377	22661	.	+	.	transcript_id "g3.t1"; gene_id "g3";
scaffold4069	AUGUSTUS	exon	23361	23473	.	+	.	transcript_id "g3.t1"; gene_id "g3";
scaffold4069	AUGUSTUS	start_codon	23372	23374	.	+	0	transcript_id "g3.t1"; gene_id "g3";
scaffold4069	AUGUSTUS	intron	23474	23569	0.88	+	.	transcript_id "g3.t1"; gene_id "g3";
scaffold4069	AUGUSTUS	intron	23699	24540	0.92	+	.	transcript_id "g3.t1"; gene_id "g3";
scaffold4069	AUGUSTUS	intron	24657	25063	1	+	.	transcript_id "g3.t1"; gene_id "g3";
scaffold4069	AUGUSTUS	intron	25146	26965	0.89	+	.	transcript_id "g3.t1"; gene_id "g3";
scaffold4069	AUGUSTUS	intron	27026	27113	1	+	.	transcript_id "g3.t1"; gene_id "g3";
scaffold4069	AUGUSTUS	intron	27222	27523	1	+	.	transcript_id "g3.t1"; gene_id "g3";
scaffold4069	AUGUSTUS	intron	27570	27966	0.94	+	.	transcript_id "g3.t1"; gene_id "g3";
scaffold4069	AUGUSTUS	CDS	23372	23473	0.79	+	0	transcript_id "g3.t1"; gene_id "g3";
scaffold4069	AUGUSTUS	CDS	23570	23698	0.85	+	0	transcript_id "g3.t1"; gene_id "g3";
scaffold4069	AUGUSTUS	exon	23570	23698	.	+	.	transcript_id "g3.t1"; gene_id "g3";
scaffold4069	AUGUSTUS	CDS	24541	24656	0.98	+	0	transcript_id "g3.t1"; gene_id "g3";
scaffold4069	AUGUSTUS	exon	24541	24656	.	+	.	transcript_id "g3.t1"; gene_id "g3";
scaffold4069	AUGUSTUS	CDS	25064	25145	0.96	+	1	transcript_id "g3.t1"; gene_id "g3";
scaffold4069	AUGUSTUS	exon	25064	25145	.	+	.	transcript_id "g3.t1"; gene_id "g3";
scaffold4069	AUGUSTUS	CDS	26966	27025	1	+	0	transcript_id "g3.t1"; gene_id "g3";
scaffold4069	AUGUSTUS	exon	26966	27025	.	+	.	transcript_id "g3.t1"; gene_id "g3";
scaffold4069	AUGUSTUS	CDS	27114	27221	1	+	0	transcript_id "g3.t1"; gene_id "g3";
scaffold4069	AUGUSTUS	exon	27114	27221	.	+	.	transcript_id "g3.t1"; gene_id "g3";
scaffold4069	AUGUSTUS	CDS	27524	27569	0.99	+	0	transcript_id "g3.t1"; gene_id "g3";
scaffold4069	AUGUSTUS	exon	27524	27569	.	+	.	transcript_id "g3.t1"; gene_id "g3";
scaffold4069	AUGUSTUS	CDS	27967	28175	0.98	+	2	transcript_id "g3.t1"; gene_id "g3";
scaffold4069	AUGUSTUS	exon	27967	28407	.	+	.	transcript_id "g3.t1"; gene_id "g3";
scaffold4069	AUGUSTUS	stop_codon	28173	28175	.	+	0	transcript_id "g3.t1"; gene_id "g3";
scaffold4069	AUGUSTUS	tts	28407	28407	.	+	.	transcript_id "g3.t1"; gene_id "g3";
scaffold4069	AUGUSTUS	protein_match	23600	23698	9.01	+	0	target "unknown_A[1..33]"; target_start 44; transcript_id "g3.t1"; gene_id "g3";
scaffold4069	AUGUSTUS	protein_match	24541	24656	10.8	+	2	target "unknown_A[34..72]"; target_start 43; transcript_id "g3.t1"; gene_id "g3";
scaffold4069	AUGUSTUS	protein_match	25064	25145	8.68	+	0	target "unknown_A[73..100]"; target_start 43; transcript_id "g3.t1"; gene_id "g3";
scaffold4069	AUGUSTUS	protein_match	26966	27025	9.69	+	2	target "unknown_A[100..120]"; target_start 43; transcript_id "g3.t1"; gene_id "g3";
scaffold4069	AUGUSTUS	protein_match	27114	27221	10.1	+	2	target "unknown_A[120..156]"; target_start 43; transcript_id "g3.t1"; gene_id "g3";
scaffold4069	AUGUSTUS	protein_match	27524	27569	8.36	+	2	target "unknown_A[156..171]"; target_start 43; transcript_id "g3.t1"; gene_id "g3";
scaffold4069	AUGUSTUS	protein_match	27967	28013	5.17	+	2	target "unknown_A[171..186]"; target_start 44; transcript_id "g3.t1"; gene_id "g3";
scaffold4069	AUGUSTUS	protein_match	28050	28172	5.62	+	0	target "unknown_B[1..41]"; target_start 242; transcript_id "g3.t1"; gene_id "g3";
# coding sequence = [atgttcagatcattccttcgaaaggccgtttctaaacagcttagttatcatccagatgtcactaaacagctttgtcgtc
# atcctttccagttccattcagagagaggaatgcacagcagaaataagaaggcaatggagttcatagctaaagggtggaatgctctgcaggaagttgat
# agagtaattgattattgtgagcttaatgacaaacgtctcattcctccactaaggacagcaaaggagaattttgagttggccctagaagcagacaactc
# aaatacgcatgcaagatattggctttcaaaacttcatctcaagtaccatgtccctggggcatgcaaagctgtaggagctgctttattggttgaagctg
# cagaaatgggtgatccagaagctcaatttgaattaggttgccgtttaagagtcgagaacgagtatgtgcaatcagatcagcaagcattttactacttg
# gagaaagctgttgaccagttgcatccaggtgcactatacctcttgggtgctgtgtatcttactggggactgcgtgaaaaaggatgttggttctgcttt
# gtggtgtttccatagagcatctcagaagggtcatgctggagcagctatagcatatggatcccttttactcacaggtgtggaacttccagaatcaataa
# cgaaattttatgtgaagagggggtcatcaagcagaatatcaaggaggaacggcgttgatgctgagcttaatccgattgagctggccagagaacaattt
# gaaattgctgcaaaagcaggatcggaccttggatttagatggttacaaagaattgaggaggaagtgaaacgtctgcagtcttcctag]
# protein sequence = [MFRSFLRKAVSKQLSYHPDVTKQLCRHPFQFHSERGMHSRNKKAMEFIAKGWNALQEVDRVIDYCELNDKRLIPPLRT
# AKENFELALEADNSNTHARYWLSKLHLKYHVPGACKAVGAALLVEAAEMGDPEAQFELGCRLRVENEYVQSDQQAFYYLEKAVDQLHPGALYLLGAVY
# LTGDCVKKDVGSALWCFHRASQKGHAGAAIAYGSLLLTGVELPESITKFYVKRGSSSRISRRNGVDAELNPIELAREQFEIAAKAGSDLGFRWLQRIE
# EEVKRLQSS]
# sequence of block unknown_A    44 [MEFIAKGWNALQEVDRVIDYCELNDKRLIPPLRTAKENFELALEADNSNTHARYWLSKLHLKYHVPGACKAVGAALLVEAAEMGDPEAQFELGCRLRVENEYVQSDQQAFYYLEKAVDQLHPGALYLLGAVYLTGDCVKKDVGSALWCFHRASQKGHAGAAIAYGSLLLTGVELPESITKFYVKRG] 230
# sequence of block unknown_B   242 [AELNPIELAREQFEIAAKAGSDLGFRWLQRIEEEVKRLQSS] 283
# end gene g3
###
# command line:
# augustus --codingseq=1 --proteinprofile=/home/pgsb/tetiana.nosenko/lineages/embryophyta_odb9/prfl/EOG09360ILO.prfl --predictionStart=5302 --predictionEnd=46419 --species=arabidopsis ./tmp/scaffold4069Schil_BUSCO_geno_206160443_.temp
```
