## Supplementary material for "The *de novo* reference genome and transcriptome assemblies of the wild tomato species *Solanum chilense*": EOG09360IML.out.1

```
# Please cite: Mario Stanke, Mark Diekhans, Robert Baertsch, David Haussler (2008),
# Using native and syntenically mapped cDNA alignments to improve de novo gene finding
# Bioinformatics 24: 637-644, doi 10.1093/bioinformatics/btn013
# No extrinsic information on sequences given.
# Using protein profile unknown
# --[2..68]--> unknown_A (11) <--[1..17]--> unknown_B (13) <--[0..14]--> unknown_C (14) <--[6..32]--> unknown_D (19) <--[0..16]--> unknown_E (28) <--[0..1]--> unknown_F (15) <--[9..28]--> unknown_G (24) <--[0..4]--> unknown_H (20) <--[0..7]--> unknown_I (71) <--[0..17]--
# arabidopsis version. Using default transition matrix.
# We have hints for 0 sequences and for 0 of the sequences in the input set.
#
# ----- prediction on sequence number 1 (length = 10057, name = scaffold13263) -----
#
# Constraints/Hints:
# (none)
# Predicted genes for sequence number 1 on both strands
# start gene g1
scaffold13263	AUGUSTUS	gene	1	2451	0.45	-	.	g1
scaffold13263	AUGUSTUS	transcript	1	2451	0.45	-	.	g1.t1
scaffold13263	AUGUSTUS	intron	1	126	0.85	-	.	transcript_id "g1.t1"; gene_id "g1";
scaffold13263	AUGUSTUS	intron	257	1851	0.79	-	.	transcript_id "g1.t1"; gene_id "g1";
scaffold13263	AUGUSTUS	intron	1928	2011	0.98	-	.	transcript_id "g1.t1"; gene_id "g1";
scaffold13263	AUGUSTUS	intron	2192	2271	0.98	-	.	transcript_id "g1.t1"; gene_id "g1";
scaffold13263	AUGUSTUS	CDS	127	256	0.76	-	2	transcript_id "g1.t1"; gene_id "g1";
scaffold13263	AUGUSTUS	exon	127	256	.	-	.	transcript_id "g1.t1"; gene_id "g1";
scaffold13263	AUGUSTUS	CDS	1852	1927	0.9	-	0	transcript_id "g1.t1"; gene_id "g1";
scaffold13263	AUGUSTUS	exon	1852	1927	.	-	.	transcript_id "g1.t1"; gene_id "g1";
scaffold13263	AUGUSTUS	CDS	2012	2191	0.98	-	0	transcript_id "g1.t1"; gene_id "g1";
scaffold13263	AUGUSTUS	exon	2012	2191	.	-	.	transcript_id "g1.t1"; gene_id "g1";
scaffold13263	AUGUSTUS	CDS	2272	2391	0.99	-	0	transcript_id "g1.t1"; gene_id "g1";
scaffold13263	AUGUSTUS	exon	2272	2451	.	-	.	transcript_id "g1.t1"; gene_id "g1";
scaffold13263	AUGUSTUS	start_codon	2389	2391	.	-	0	transcript_id "g1.t1"; gene_id "g1";
scaffold13263	AUGUSTUS	tss	2451	2451	.	-	.	transcript_id "g1.t1"; gene_id "g1";
# coding sequence = [atggctggtaatgctattcacccattccaccaacaatggcctccagctccagccccagcccctcctcttccttctggcc
# cccctccacatcatcaccatcactcaatgcccatcgatgaggttcggacgattttcatttccgggctaccgcaggatgtaaaggagagagaattggtg
# aatcttctgaggtggttaccaggttacgaagcatctcagctcaatttcaaaggcgaactacccatgggttttgccttattctctaaccatcaatgcgc
# aatcggtgcaaaggacgccattcagggtttgatttttgatacggaggggaaatgtgttctgcacacggagatggccaagaaaaatctctttgtcaaaa
# gaggaattgtagttgattcaaatgcacatgaccagagtaaacgtatgcgtactggaggtgattacacgcacagtggttattcaagtccctctcctttc
# caccctcctcccgcacctgtctgggcaccacatgg]
# protein sequence = [MAGNAIHPFHQQWPPAPAPAPPLPSGPPPHHHHHSMPIDEVRTIFISGLPQDVKERELVNLLRWLPGYEASQLNFKGE
# LPMGFALFSNHQCAIGAKDAIQGLIFDTEGKCVLHTEMAKKNLFVKRGIVVDSNAHDQSKRMRTGGDYTHSGYSSPSPFHPPPAPVWAPH]
# end gene g1
###
# command line:
# augustus --codingseq=1 --proteinprofile=/home/pgsb/tetiana.nosenko/lineages/embryophyta_odb9/prfl/EOG09360IML.prfl --predictionStart=0 --predictionEnd=20468 --species=arabidopsis ./tmp/scaffold13263Schil_BUSCO_geno_206160443_.temp
```
