## Supplementary material for "The *de novo* reference genome and transcriptome assemblies of the wild tomato species *Solanum chilense*": EOG09360IML.out.2

```
# Please cite: Mario Stanke, Mark Diekhans, Robert Baertsch, David Haussler (2008),
# Using native and syntenically mapped cDNA alignments to improve de novo gene finding
# Bioinformatics 24: 637-644, doi 10.1093/bioinformatics/btn013
# No extrinsic information on sequences given.
# Using protein profile unknown
# --[2..68]--> unknown_A (11) <--[1..17]--> unknown_B (13) <--[0..14]--> unknown_C (14) <--[6..32]--> unknown_D (19) <--[0..16]--> unknown_E (28) <--[0..1]--> unknown_F (15) <--[9..28]--> unknown_G (24) <--[0..4]--> unknown_H (20) <--[0..7]--> unknown_I (71) <--[0..17]--
# arabidopsis version. Using default transition matrix.
# We have hints for 0 sequences and for 0 of the sequences in the input set.
#
# ----- prediction on sequence number 1 (length = 23478, name = scaffold1701) -----
#
# Constraints/Hints:
# (none)
# Predicted genes for sequence number 1 on both strands
# start gene g1
scaffold1701	AUGUSTUS	gene	97	5941	0.04	-	.	g1
scaffold1701	AUGUSTUS	transcript	97	5941	0.04	-	.	g1.t1
scaffold1701	AUGUSTUS	tts	97	97	.	-	.	transcript_id "g1.t1"; gene_id "g1";
scaffold1701	AUGUSTUS	exon	97	321	.	-	.	transcript_id "g1.t1"; gene_id "g1";
scaffold1701	AUGUSTUS	stop_codon	291	293	.	-	0	transcript_id "g1.t1"; gene_id "g1";
scaffold1701	AUGUSTUS	intron	322	407	0.92	-	.	transcript_id "g1.t1"; gene_id "g1";
scaffold1701	AUGUSTUS	intron	491	813	0.96	-	.	transcript_id "g1.t1"; gene_id "g1";
scaffold1701	AUGUSTUS	intron	884	1054	1	-	.	transcript_id "g1.t1"; gene_id "g1";
scaffold1701	AUGUSTUS	intron	1162	1507	0.58	-	.	transcript_id "g1.t1"; gene_id "g1";
scaffold1701	AUGUSTUS	intron	1554	1659	1	-	.	transcript_id "g1.t1"; gene_id "g1";
scaffold1701	AUGUSTUS	intron	1739	1871	1	-	.	transcript_id "g1.t1"; gene_id "g1";
scaffold1701	AUGUSTUS	intron	1950	2089	0.88	-	.	transcript_id "g1.t1"; gene_id "g1";
scaffold1701	AUGUSTUS	intron	2172	2646	0.97	-	.	transcript_id "g1.t1"; gene_id "g1";
scaffold1701	AUGUSTUS	intron	2710	5024	0.82	-	.	transcript_id "g1.t1"; gene_id "g1";
scaffold1701	AUGUSTUS	CDS	291	321	0.92	-	1	transcript_id "g1.t1"; gene_id "g1";
scaffold1701	AUGUSTUS	CDS	408	490	0.93	-	0	transcript_id "g1.t1"; gene_id "g1";
scaffold1701	AUGUSTUS	exon	408	490	.	-	.	transcript_id "g1.t1"; gene_id "g1";
scaffold1701	AUGUSTUS	CDS	814	883	1	-	1	transcript_id "g1.t1"; gene_id "g1";
scaffold1701	AUGUSTUS	exon	814	883	.	-	.	transcript_id "g1.t1"; gene_id "g1";
scaffold1701	AUGUSTUS	CDS	1055	1161	1	-	0	transcript_id "g1.t1"; gene_id "g1";
scaffold1701	AUGUSTUS	exon	1055	1161	.	-	.	transcript_id "g1.t1"; gene_id "g1";
scaffold1701	AUGUSTUS	CDS	1508	1553	0.59	-	1	transcript_id "g1.t1"; gene_id "g1";
scaffold1701	AUGUSTUS	exon	1508	1553	.	-	.	transcript_id "g1.t1"; gene_id "g1";
scaffold1701	AUGUSTUS	CDS	1660	1738	1	-	2	transcript_id "g1.t1"; gene_id "g1";
scaffold1701	AUGUSTUS	exon	1660	1738	.	-	.	transcript_id "g1.t1"; gene_id "g1";
scaffold1701	AUGUSTUS	CDS	1872	1949	0.88	-	2	transcript_id "g1.t1"; gene_id "g1";
scaffold1701	AUGUSTUS	exon	1872	1949	.	-	.	transcript_id "g1.t1"; gene_id "g1";
scaffold1701	AUGUSTUS	CDS	2090	2171	0.98	-	0	transcript_id "g1.t1"; gene_id "g1";
scaffold1701	AUGUSTUS	exon	2090	2171	.	-	.	transcript_id "g1.t1"; gene_id "g1";
scaffold1701	AUGUSTUS	CDS	2647	2709	0.98	-	0	transcript_id "g1.t1"; gene_id "g1";
scaffold1701	AUGUSTUS	exon	2647	2709	.	-	.	transcript_id "g1.t1"; gene_id "g1";
scaffold1701	AUGUSTUS	CDS	5025	5222	0.96	-	0	transcript_id "g1.t1"; gene_id "g1";
scaffold1701	AUGUSTUS	exon	5025	5305	.	-	.	transcript_id "g1.t1"; gene_id "g1";
scaffold1701	AUGUSTUS	start_codon	5220	5222	.	-	0	transcript_id "g1.t1"; gene_id "g1";
scaffold1701	AUGUSTUS	exon	5898	5941	.	-	.	transcript_id "g1.t1"; gene_id "g1";
scaffold1701	AUGUSTUS	tss	5941	5941	.	-	.	transcript_id "g1.t1"; gene_id "g1";
scaffold1701	AUGUSTUS	protein_match	428	490	5.03	-	0	target "unknown_I[51..71]"; target_start 191; transcript_id "g1.t1"; gene_id "g1";
scaffold1701	AUGUSTUS	protein_match	814	883	7.84	-	1	target "unknown_I[27..50]"; target_start 191; transcript_id "g1.t1"; gene_id "g1";
scaffold1701	AUGUSTUS	protein_match	1055	1134	7.99	-	0	target "unknown_I[1..27]"; target_start 191; transcript_id "g1.t1"; gene_id "g1";
scaffold1701	AUGUSTUS	protein_match	1147	1161	5.44	-	0	target "unknown_H[16..20]"; target_start 167; transcript_id "g1.t1"; gene_id "g1";
scaffold1701	AUGUSTUS	protein_match	1508	1552	3.06	-	0	target "unknown_H[1..15]"; target_start 167; transcript_id "g1.t1"; gene_id "g1";
scaffold1701	AUGUSTUS	protein_match	1668	1738	3.6	-	2	target "unknown_G[1..24]"; target_start 140; transcript_id "g1.t1"; gene_id "g1";
scaffold1701	AUGUSTUS	protein_match	1872	1872	1	-	0	target "unknown_G[1..1]"; target_start 140; transcript_id "g1.t1"; gene_id "g1";
scaffold1701	AUGUSTUS	protein_match	1903	1947	5.67	-	0	target "unknown_F[1..15]"; target_start 115; transcript_id "g1.t1"; gene_id "g1";
scaffold1701	AUGUSTUS	protein_match	2091	2171	6.88	-	0	target "unknown_E[2..28]"; target_start 86; transcript_id "g1.t1"; gene_id "g1";
scaffold1701	AUGUSTUS	protein_match	2647	2649	11.9	-	0	target "unknown_E[1..1]"; target_start 86; transcript_id "g1.t1"; gene_id "g1";
scaffold1701	AUGUSTUS	protein_match	2650	2706	6.46	-	0	target "unknown_D[1..19]"; target_start 67; transcript_id "g1.t1"; gene_id "g1";
scaffold1701	AUGUSTUS	protein_match	5040	5081	6.65	-	0	target "unknown_C[1..14]"; target_start 47; transcript_id "g1.t1"; gene_id "g1";
scaffold1701	AUGUSTUS	protein_match	5121	5159	4.54	-	0	target "unknown_B[1..13]"; target_start 21; transcript_id "g1.t1"; gene_id "g1";
scaffold1701	AUGUSTUS	protein_match	5178	5210	5.9	-	0	target "unknown_A[1..11]"; target_start 4; transcript_id "g1.t1"; gene_id "g1";
# coding sequence = [atggctcacctaccggcgtacgatccttactacgtacctcaaccagtatatgcgtacaaaaatgagcagaatgatataa
# aaacgctgtttgtctcgggacttcctgatgatgttaaagctcgtgagattcacaacctcttccgccgccgtcatggttttgaatcgtgtcagctcaag
# tacaccggtcgaggaaatcaggttgttgcctttgctacttttattgatcatccatcagcaatggcggccatgcatgcactgaatggtgtaaaatttga
# tcctcaaactggatccactttgcacattgaaccggcaagatcaaactctagaagaatacaaattccaggaagaggaccttatgtagtgattgacaaca
# gaaacaagttcaatgaagatgccgaaggaggcacatcaagcaatgaaggtgataataattctgatgatgcttccgagcccgagaatccagattctggg
# acaaaggatgattcttcagaagagaaacgtgaggagaaagtagtggagcctgaccatgctttggccccaaaaagtgaacaaaatgagaagacaacaga
# tggagcacaaccatgttccactctgttcatcgccaatcttggtccaaattgcaccgaggatgaattgaagcaagttgtttctcagtattctggattta
# acaccctcaaggtgcgtgcaagaggcgggatgcctgttgcttttgctgattttgagggtgttgagcaagcaactaaagcactgaatgaacttcaagga
# agcactctaccatcttctgatcggggtggcatgcacatagagtatgcaagatccaaaatgaggaagccgtag]
# protein sequence = [MAHLPAYDPYYVPQPVYAYKNEQNDIKTLFVSGLPDDVKAREIHNLFRRRHGFESCQLKYTGRGNQVVAFATFIDHPS
# AMAAMHALNGVKFDPQTGSTLHIEPARSNSRRIQIPGRGPYVVIDNRNKFNEDAEGGTSSNEGDNNSDDASEPENPDSGTKDDSSEEKREEKVVEPDH
# ALAPKSEQNEKTTDGAQPCSTLFIANLGPNCTEDELKQVVSQYSGFNTLKVRARGGMPVAFADFEGVEQATKALNELQGSTLPSSDRGGMHIEYARSK
# MRKP]
# sequence of block unknown_I   191 [AQPCSTLFIANLGPNCTEDELKQVVSQYSGFNTLKVRARGGMPVAFADFEGVEQATKALNELQGSTLPSSD] 262
# sequence of block unknown_H   167 [EEKVVEPDHALAPKSEQNEK] 187
# sequence of block unknown_G   140 [GDNNSDDASEPENPDSGTKDDSSE] 164
# sequence of block unknown_F   115 [RGPYVVIDNRNKFNE] 130
# sequence of block unknown_E    86 [NGVKFDPQTGSTLHIEPARSNSRRIQIP] 114
# sequence of block unknown_D    67 [VAFATFIDHPSAMAAMHAL] 86
# sequence of block unknown_C    47 [RRRHGFESCQLKYT] 61
# sequence of block unknown_B    21 [EQNDIKTLFVSGL] 34
# sequence of block unknown_A     4 [PAYDPYYVPQP] 15
# end gene g1
###
# start gene g2
scaffold1701	AUGUSTUS	gene	6702	7571	0.28	-	.	g2
scaffold1701	AUGUSTUS	transcript	6702	7571	0.28	-	.	g2.t1
scaffold1701	AUGUSTUS	tts	6702	6702	.	-	.	transcript_id "g2.t1"; gene_id "g2";
scaffold1701	AUGUSTUS	exon	6702	7571	.	-	.	transcript_id "g2.t1"; gene_id "g2";
scaffold1701	AUGUSTUS	stop_codon	6936	6938	.	-	0	transcript_id "g2.t1"; gene_id "g2";
scaffold1701	AUGUSTUS	CDS	6936	7484	0.96	-	0	transcript_id "g2.t1"; gene_id "g2";
scaffold1701	AUGUSTUS	start_codon	7482	7484	.	-	0	transcript_id "g2.t1"; gene_id "g2";
scaffold1701	AUGUSTUS	tss	7571	7571	.	-	.	transcript_id "g2.t1"; gene_id "g2";
# coding sequence = [atgacgaattacggcacaataccgacgtcatcttccgggccggtaaacgtggagtttatcagtagagcaaaagatgtgt
# taaaggaaggtttagctgctcgtaggccatggaaggagatgtttaatttccactccttcaatcttccatccggagtcagcgatgctatatcacgaatt
# aagacaaatttctccttcttccagacgaactatgccatcatagtgctcgttattgtcttcctaagccttctctggcacccgatctcactcatcgtctt
# catagttttgatggctgtttggttgtttctgtacttcctccgtgacgagccgttagtgatttttggccgtctgatttctgacagtacggttctgattg
# ttctatctgttcttactctcgctttgctgctgtttaccggcgctacatctaatatcctgatatcactagcggtcggcgtgtttgtggtgttgattcat
# gcttcgataaggaagactgatgatttgtttttggatgaagaaggtgctggattcttaagatctgctccgtcgtcttag]
# protein sequence = [MTNYGTIPTSSSGPVNVEFISRAKDVLKEGLAARRPWKEMFNFHSFNLPSGVSDAISRIKTNFSFFQTNYAIIVLVIV
# FLSLLWHPISLIVFIVLMAVWLFLYFLRDEPLVIFGRLISDSTVLIVLSVLTLALLLFTGATSNILISLAVGVFVVLIHASIRKTDDLFLDEEGAGFL
# RSAPSS]
# end gene g2
###
# start gene g3
scaffold1701	AUGUSTUS	gene	11786	15544	0.11	+	.	g3
scaffold1701	AUGUSTUS	transcript	11786	15544	0.11	+	.	g3.t1
scaffold1701	AUGUSTUS	tss	11786	11786	.	+	.	transcript_id "g3.t1"; gene_id "g3";
scaffold1701	AUGUSTUS	exon	11786	11980	.	+	.	transcript_id "g3.t1"; gene_id "g3";
scaffold1701	AUGUSTUS	start_codon	11894	11896	.	+	0	transcript_id "g3.t1"; gene_id "g3";
scaffold1701	AUGUSTUS	intron	11981	12359	0.78	+	.	transcript_id "g3.t1"; gene_id "g3";
scaffold1701	AUGUSTUS	intron	12915	13337	0.57	+	.	transcript_id "g3.t1"; gene_id "g3";
scaffold1701	AUGUSTUS	intron	14530	14969	1	+	.	transcript_id "g3.t1"; gene_id "g3";
scaffold1701	AUGUSTUS	CDS	11894	11980	0.8	+	0	transcript_id "g3.t1"; gene_id "g3";
scaffold1701	AUGUSTUS	CDS	12360	12914	0.98	+	0	transcript_id "g3.t1"; gene_id "g3";
scaffold1701	AUGUSTUS	exon	12360	12914	.	+	.	transcript_id "g3.t1"; gene_id "g3";
scaffold1701	AUGUSTUS	CDS	13338	14529	0.99	+	0	transcript_id "g3.t1"; gene_id "g3";
scaffold1701	AUGUSTUS	exon	13338	14529	.	+	.	transcript_id "g3.t1"; gene_id "g3";
scaffold1701	AUGUSTUS	CDS	14970	15403	1	+	2	transcript_id "g3.t1"; gene_id "g3";
scaffold1701	AUGUSTUS	exon	14970	15544	.	+	.	transcript_id "g3.t1"; gene_id "g3";
scaffold1701	AUGUSTUS	stop_codon	15401	15403	.	+	0	transcript_id "g3.t1"; gene_id "g3";
scaffold1701	AUGUSTUS	tts	15544	15544	.	+	.	transcript_id "g3.t1"; gene_id "g3";
# coding sequence = [atggagggcaaacacaagttttttcatggaacactagaagtctcaatttttcgtgccacgtctcgcaagtcatctcttc
# cctttaagtgtatttcatcaaatggaaaacctgcatttgtgacaatcaagattgataacaaaacagtagcaaaaacaacacaagaaagcgatcgagta
# tggaaccagacttttcaaatcctctgtgctcattctccagacacaacagtgaccattactctcaagacaaaatgctccatcttaggaaaattcacaat
# tcaggcaaacaagctcttaaacgaaacgagtttaatcgagggattcttcccactttctatagaaaacaagaagccaaagaagaaactgaagttacagt
# tcattgtttggttcaagccagcagaaaatgaaccaagctggggaagaatactagagaatggtgcattcacaggattaaaaaattcgacgtttcctcaa
# agatcaaactgcagtgtgtctctttatcaggatgcacatcaccaacatacgttccaacctccatttcagacgagacctaaaaacttgtgggaggacat
# atacagagccattgaggatgcaaagcatttggtttacattgcagggtggtctttcagtcctaaaatggttttggtccgtgatcccagtgcagaaatta
# cacatgcaaaaggagtaaagctaggtgaattgctgaagcgtaaagcagaggaaggtgtagctgtgatgatcatgctttgggatgatgaaacatcctta
# ccaatcatcaagaacaagggagtgatgagaacacacgacgaagattctttagcttatttcagagacacaaaagtagtatgcaaattggttcccagatt
# acaccataaacttccctcattctttgcacatcatcagaagatgatagcagtagattcaagaagtcatttatcatcaactagccgagaaattactagtt
# ttcttggtggtttagatctctgtgatggtcgatacgacacagaagagcattccctgtttagaactcttaacacagaatcacattgctatgatttttat
# cagacaagcctatcaggtgcaagcctgcacaaaggagggccgagagaaccatggcacgatgctcacgctcgtgtcacagggcaagcagctatggatgt
# actcaacaattttgaacaaagatggaataagcaaattggcccttctttgctcattcccataagatccattccagaactcagcaatcagccaaacatgg
# cttctactgatcgggattggaacgttcaagtcttccgatcaattgatcatgtctccgcatgccctttacctaggaacatgacagttgaaagaagtatt
# catgaagcttatgttgaagcaatcagacgagctgacagatttatatacatcgagaatcagtatttcatcggtggatgtcacctttgggagcaagatca
# acattgtggttgcagaaacttaattccaatagagattgcactaaagattgtgaacaaaatcagagttaaggaacggttttctgtgtacattgtgatac
# caatgtggccagaaggactgccagagagtgattcagtgcaagatatcttgtactggactagggaaactatgaagatgatgtataaatttataggtgaa
# gcgattaaagaaagtggcgaacagggacatcctagagattacttgaatttcttctgtcttgcaaacagagaagaaaagatcaaaggagaatttgctcc
# tccttattctccacatccagaatcacagtactggagagcccaaaagaataggagattcatggtttatgtccactctaagatcatgatagtggatgata
# catacttactagttggttctgctaacataaatcaaaggtccatggatgggaaacgagacactgagatcgcaataggatgctatcagtcgaaaactgaa
# gaagaagacatagatcaaagggacattcacgcatatcgtatgtcattgtggtatgagcacactggacaagcggagcaagaatttcaacatcctcaaag
# tttggaatgtgtgaatagaatccgttccattggagacaaaatgtggaaaatttacgatcaagataaattagaagacatgaagggtgttcatttggtta
# cttaccctgtgaatgtgactgcagaaggtcatgtagaggatcttatggagagaagtggtcacttccccgatactgaagcaccaataaaagggaaaaga
# tcaaaacttctagctcctacaattaccacatag]
# protein sequence = [MEGKHKFFHGTLEVSIFRATSRKSSLPFKCISSNGKPAFVTIKIDNKTVAKTTQESDRVWNQTFQILCAHSPDTTVTI
# TLKTKCSILGKFTIQANKLLNETSLIEGFFPLSIENKKPKKKLKLQFIVWFKPAENEPSWGRILENGAFTGLKNSTFPQRSNCSVSLYQDAHHQHTFQ
# PPFQTRPKNLWEDIYRAIEDAKHLVYIAGWSFSPKMVLVRDPSAEITHAKGVKLGELLKRKAEEGVAVMIMLWDDETSLPIIKNKGVMRTHDEDSLAY
# FRDTKVVCKLVPRLHHKLPSFFAHHQKMIAVDSRSHLSSTSREITSFLGGLDLCDGRYDTEEHSLFRTLNTESHCYDFYQTSLSGASLHKGGPREPWH
# DAHARVTGQAAMDVLNNFEQRWNKQIGPSLLIPIRSIPELSNQPNMASTDRDWNVQVFRSIDHVSACPLPRNMTVERSIHEAYVEAIRRADRFIYIEN
# QYFIGGCHLWEQDQHCGCRNLIPIEIALKIVNKIRVKERFSVYIVIPMWPEGLPESDSVQDILYWTRETMKMMYKFIGEAIKESGEQGHPRDYLNFFC
# LANREEKIKGEFAPPYSPHPESQYWRAQKNRRFMVYVHSKIMIVDDTYLLVGSANINQRSMDGKRDTEIAIGCYQSKTEEEDIDQRDIHAYRMSLWYE
# HTGQAEQEFQHPQSLECVNRIRSIGDKMWKIYDQDKLEDMKGVHLVTYPVNVTAEGHVEDLMERSGHFPDTEAPIKGKRSKLLAPTITT]
# end gene g3
###
# start gene g4
scaffold1701	AUGUSTUS	gene	15700	18751	0.01	-	.	g4
scaffold1701	AUGUSTUS	transcript	15700	18751	0.01	-	.	g4.t1
scaffold1701	AUGUSTUS	tts	15700	15700	.	-	.	transcript_id "g4.t1"; gene_id "g4";
scaffold1701	AUGUSTUS	exon	15700	16039	.	-	.	transcript_id "g4.t1"; gene_id "g4";
scaffold1701	AUGUSTUS	stop_codon	15980	15982	.	-	0	transcript_id "g4.t1"; gene_id "g4";
scaffold1701	AUGUSTUS	intron	16040	16373	0.33	-	.	transcript_id "g4.t1"; gene_id "g4";
scaffold1701	AUGUSTUS	intron	16539	17563	0.71	-	.	transcript_id "g4.t1"; gene_id "g4";
scaffold1701	AUGUSTUS	intron	17744	17994	0.85	-	.	transcript_id "g4.t1"; gene_id "g4";
scaffold1701	AUGUSTUS	intron	18061	18172	0.89	-	.	transcript_id "g4.t1"; gene_id "g4";
scaffold1701	AUGUSTUS	CDS	15980	16039	0.36	-	0	transcript_id "g4.t1"; gene_id "g4";
scaffold1701	AUGUSTUS	CDS	16374	16538	0.44	-	0	transcript_id "g4.t1"; gene_id "g4";
scaffold1701	AUGUSTUS	exon	16374	16538	.	-	.	transcript_id "g4.t1"; gene_id "g4";
scaffold1701	AUGUSTUS	CDS	17564	17743	0.76	-	0	transcript_id "g4.t1"; gene_id "g4";
scaffold1701	AUGUSTUS	exon	17564	17743	.	-	.	transcript_id "g4.t1"; gene_id "g4";
scaffold1701	AUGUSTUS	CDS	17995	18060	0.85	-	0	transcript_id "g4.t1"; gene_id "g4";
scaffold1701	AUGUSTUS	exon	17995	18060	.	-	.	transcript_id "g4.t1"; gene_id "g4";
scaffold1701	AUGUSTUS	CDS	18173	18364	1	-	0	transcript_id "g4.t1"; gene_id "g4";
scaffold1701	AUGUSTUS	exon	18173	18375	.	-	.	transcript_id "g4.t1"; gene_id "g4";
scaffold1701	AUGUSTUS	start_codon	18362	18364	.	-	0	transcript_id "g4.t1"; gene_id "g4";
scaffold1701	AUGUSTUS	exon	18694	18751	.	-	.	transcript_id "g4.t1"; gene_id "g4";
scaffold1701	AUGUSTUS	tss	18751	18751	.	-	.	transcript_id "g4.t1"; gene_id "g4";
# coding sequence = [atgcagggctactctgtgttttcacttcgagttacttccttttcccccttttccatttttccttcaaacaccacctact
# cttcaattccctttaaagctgctaaattgaactcatggggcaaaagggttgtggattctcgtgttgttaatccttttgattatgctgtcaacaagcct
# ttgctttatttcaagttcattaacattgaattacctagattaccgaagaaccagttgctgagtgttaatttgcttatagaggtacatgctactgctgc
# tgaaactgatcaaccaaaatggtgggaaaagaatgcctcaaatatggttgacattcattcaactcaagaatttttagatgctttaagtcaagctggtg
# ataaattagtgattgttgaattctatggcacatggtgtgcctcttgtcgtgcattgttccccaaggtctgcatgattgcggaaaaacacccagagatt
# cttttcattaaggtgaactttgatgagaacaagtctttatgcaaaagcttaaatgtaaaagtccttccatatttccacttctatagaggggctgacgg
# tctgctggattccttttcttgctctctcgcaaagctccagaaactaaaggatgccattgagaattataacccagctcatgcaaaggaaagctga]
# protein sequence = [MQGYSVFSLRVTSFSPFSIFPSNTTYSSIPFKAAKLNSWGKRVVDSRVVNPFDYAVNKPLLYFKFINIELPRLPKNQL
# LSVNLLIEVHATAAETDQPKWWEKNASNMVDIHSTQEFLDALSQAGDKLVIVEFYGTWCASCRALFPKVCMIAEKHPEILFIKVNFDENKSLCKSLNV
# KVLPYFHFYRGADGLLDSFSCSLAKLQKLKDAIENYNPAHAKES]
# end gene g4
###
# command line:
# augustus --codingseq=1 --proteinprofile=/home/pgsb/tetiana.nosenko/lineages/embryophyta_odb9/prfl/EOG09360IML.prfl --predictionStart=0 --predictionEnd=23478 --species=arabidopsis ./tmp/scaffold1701Schil_BUSCO_geno_206160443_.temp
```
