## Supplementary material for "The *de novo* reference genome and transcriptome assemblies of the wild tomato species *Solanum chilense*": EOG09360ING.out.1

```
# Please cite: Mario Stanke, Mark Diekhans, Robert Baertsch, David Haussler (2008),
# Using native and syntenically mapped cDNA alignments to improve de novo gene finding
# Bioinformatics 24: 637-644, doi 10.1093/bioinformatics/btn013
# No extrinsic information on sequences given.
# Initialising the parameters using config directory /home/pgsb/tetiana.nosenko/miniconda3/config/ ...
# Using protein profile unknown
# --[15..120]--> unknown_A (49) <--[4..13]--> unknown_B (148) <--[0..3]--> unknown_C (184) <--[0..0]--
# BUSCO_Schil_BUSCO_geno_206160443 version. Using default transition matrix.
# admissible start codons and their probabilities: ATG(0.999), CTG(0.000802), TTG(0)
# Looks like ./tmp/scaffold669Schil_BUSCO_geno_206160443_.temp is in fasta format.
# We have hints for 0 sequences and for 0 of the sequences in the input set.
#
# ----- prediction on sequence number 1 (length = 45984, name = scaffold669) -----
#
# Constraints/Hints:
# (none)
# Predicted genes for sequence number 1 on both strands
# start gene g1
scaffold669	AUGUSTUS	gene	109202	110785	0.45	+	.	g1
scaffold669	AUGUSTUS	transcript	109202	110785	0.45	+	.	g1.t1
scaffold669	AUGUSTUS	start_codon	109202	109204	.	+	0	transcript_id "g1.t1"; gene_id "g1";
scaffold669	AUGUSTUS	intron	109463	110668	0.45	+	.	transcript_id "g1.t1"; gene_id "g1";
scaffold669	AUGUSTUS	CDS	109202	109462	1	+	0	transcript_id "g1.t1"; gene_id "g1";
scaffold669	AUGUSTUS	CDS	110669	110785	0.89	+	0	transcript_id "g1.t1"; gene_id "g1";
scaffold669	AUGUSTUS	stop_codon	110783	110785	.	+	0	transcript_id "g1.t1"; gene_id "g1";
# coding sequence = [atgtctgaaggtggagaagaggacttgccaagggatgcaaagattgtcaaaacgctgctaaaatcaatgggtgttgatg
# actacgagcctcgagttgtgcatcaatttttggaactgtggtatcgttatgttgttgatgtactgacggatgctcaagtctattcagagcatgcaggg
# aaggcttccattgactctgatgacatcaagcttgccatccagtcaaaagttaatttcagcttctcacaacccccgccacgtgagattttcgaaggagg
# tttccactcttttctggagcacttggctagtagcagggaatctgcttcacctatcgccatatcaaaacctttgccagcacaccatttcagtccaaaac
# catag]
# protein sequence = [MSEGGEEDLPRDAKIVKTLLKSMGVDDYEPRVVHQFLELWYRYVVDVLTDAQVYSEHAGKASIDSDDIKLAIQSKVNF
# SFSQPPPREIFEGGFHSFLEHLASSRESASPIAISKPLPAHHFSPKP]
# end gene g1
###
# start gene g2
scaffold669	AUGUSTUS	gene	110788	111639	0.87	-	.	g2
scaffold669	AUGUSTUS	transcript	110788	111639	0.87	-	.	g2.t1
scaffold669	AUGUSTUS	stop_codon	110788	110790	.	-	0	transcript_id "g2.t1"; gene_id "g2";
scaffold669	AUGUSTUS	intron	111051	111377	0.87	-	.	transcript_id "g2.t1"; gene_id "g2";
scaffold669	AUGUSTUS	CDS	110788	111050	0.87	-	2	transcript_id "g2.t1"; gene_id "g2";
scaffold669	AUGUSTUS	CDS	111378	111639	0.87	-	0	transcript_id "g2.t1"; gene_id "g2";
scaffold669	AUGUSTUS	start_codon	111637	111639	.	-	0	transcript_id "g2.t1"; gene_id "g2";
# coding sequence = [atggtgctcaactccatagagatcaagattgatagcaatatcaatgaaaaatccatctggagcctatctaactcgggga
# aatttagcattggttctacttggaggtctatcaggcaaaaaagagatccaaatccaatctattgcaacctatggaaaaaagatgtttcttttaacatg
# tccttccttttgtggagagctatcagcaacaagctatcgaccaacgacaaggttgtgagacttgggattgccctcaacccacaatgttatcaggaata
# ccagtcaaaattagagacaactaaagcagtatttgtcaagcttgtgatgcggttgtccaatacaatacaagtattccagttgcatggatcaaacctcc
# ttctttcagagtcacactcaatagcgtcggtagctgcagaggggcagtgtggaggagggggaatcatcagagatcaagaggggaacttcatttttgcc
# tacactatatccttaggagctggaactagcaaaattgcagaaggcagaagctga]
# protein sequence = [MVLNSIEIKIDSNINEKSIWSLSNSGKFSIGSTWRSIRQKRDPNPIYCNLWKKDVSFNMSFLLWRAISNKLSTNDKVV
# RLGIALNPQCYQEYQSKLETTKAVFVKLVMRLSNTIQVFQLHGSNLLLSESHSIASVAAEGQCGGGGIIRDQEGNFIFAYTISLGAGTSKIAEGRS]
# end gene g2
###
# start gene g3
scaffold669	AUGUSTUS	gene	113061	114234	0.23	+	.	g3
scaffold669	AUGUSTUS	transcript	113061	114234	0.23	+	.	g3.t1
scaffold669	AUGUSTUS	start_codon	113061	113063	.	+	0	transcript_id "g3.t1"; gene_id "g3";
scaffold669	AUGUSTUS	intron	113271	113943	0.85	+	.	transcript_id "g3.t1"; gene_id "g3";
scaffold669	AUGUSTUS	CDS	113061	113270	0.63	+	0	transcript_id "g3.t1"; gene_id "g3";
scaffold669	AUGUSTUS	CDS	113944	114234	0.41	+	0	transcript_id "g3.t1"; gene_id "g3";
scaffold669	AUGUSTUS	stop_codon	114232	114234	.	+	0	transcript_id "g3.t1"; gene_id "g3";
# coding sequence = [atgaattatattcgtgaaggttcagcagtgtattatgttcctatggtggtagattgtgccttgagacttccttggcatg
# aatttgattctagtgatgtattcaccatgcacaatgaagctaagaaaactcatgagtatgaattccctgtcttgaaccttgaggacaaggttgttatt
# gagggcgcgagtattattttggactctactaaggtcctactggagttggctaggaacagaaacaagattccattgccgaaatcaattgctgggtctgg
# agtaccactccctcctgaacaagatacactgatcaaccctaactatcagctagctattgcaaagaagcaaactaaccaaccagaagaaacagaggagg
# acgaagaaagcgctgatcccaacccagctccaagcaaaaatccaattctttctcatgaaaagacagacttacctcaaggtactcctcaacgagtatcc
# tttccccttggcgccaaacgtccaagatga]
# protein sequence = [MNYIREGSAVYYVPMVVDCALRLPWHEFDSSDVFTMHNEAKKTHEYEFPVLNLEDKVVIEGASIILDSTKVLLELARN
# RNKIPLPKSIAGSGVPLPPEQDTLINPNYQLAIAKKQTNQPEETEEDEESADPNPAPSKNPILSHEKTDLPQGTPQRVSFPLGAKRPR]
# end gene g3
###
# start gene g4
scaffold669	AUGUSTUS	gene	117608	118201	0.28	+	.	g4
scaffold669	AUGUSTUS	transcript	117608	118201	0.28	+	.	g4.t1
scaffold669	AUGUSTUS	start_codon	117608	117610	.	+	0	transcript_id "g4.t1"; gene_id "g4";
scaffold669	AUGUSTUS	CDS	117608	118201	0.28	+	0	transcript_id "g4.t1"; gene_id "g4";
scaffold669	AUGUSTUS	stop_codon	118199	118201	.	+	0	transcript_id "g4.t1"; gene_id "g4";
# coding sequence = [atggcagagtccatagactcaaagctccaaatagtgatgttcccatggcttgcattaggccatataatcccatttctca
# acctctctaatgaacttgctaaaaagggtcacaaaatctcattcttattacccaaaaatgctcaaatcaaacttcaaaatctcaatctttaccctaat
# ctcatcactttccacacactcaaaatccctcatatccatggccttccatatggagctgaaactacagctgatgtgcctagagctttggaaactctact
# agcaacagctatggatgaattgtatgatgaaatcaaatcttttcttcaaaacctaaaaccccatttcgttttctttgattttgctcattgggttactg
# aaatagcattagaaattggggatatcaacactatttgttataaacttacttcccctgctacatcagctatttcattgattcgatctccggaaaagagt
# gttttcatggcatcaactgcagctgaaaaagttaggccaccaccaggttatccttctgctcccctcactctttttttttctggaaaaatttcaaaaaa
# tagctatagtttgaggtttaattaa]
# protein sequence = [MAESIDSKLQIVMFPWLALGHIIPFLNLSNELAKKGHKISFLLPKNAQIKLQNLNLYPNLITFHTLKIPHIHGLPYGA
# ETTADVPRALETLLATAMDELYDEIKSFLQNLKPHFVFFDFAHWVTEIALEIGDINTICYKLTSPATSAISLIRSPEKSVFMASTAAEKVRPPPGYPS
# APLTLFFSGKISKNSYSLRFN]
# end gene g4
###
# start gene g5
scaffold669	AUGUSTUS	gene	121252	123344	0.87	+	.	g5
scaffold669	AUGUSTUS	transcript	121252	123344	0.87	+	.	g5.t1
scaffold669	AUGUSTUS	start_codon	121252	121254	.	+	0	transcript_id "g5.t1"; gene_id "g5";
scaffold669	AUGUSTUS	intron	121769	122469	0.92	+	.	transcript_id "g5.t1"; gene_id "g5";
scaffold669	AUGUSTUS	CDS	121252	121768	0.95	+	0	transcript_id "g5.t1"; gene_id "g5";
scaffold669	AUGUSTUS	CDS	122470	123344	0.98	+	2	transcript_id "g5.t1"; gene_id "g5";
scaffold669	AUGUSTUS	stop_codon	123342	123344	.	+	0	transcript_id "g5.t1"; gene_id "g5";
# coding sequence = [atggcagattccatacactcaaagctccaaatagtgatgttcccatggcttgcttttggccatttaatcccatttctca
# gcctctccaatgaacttgctaaaaagggtcacagaatctcattcttgttacccaaaaatgctgaaattaaacttcaaaaattcaatctttaccctaat
# ctcatcactttccacccactcaaaatccctcgtatccatggccttccatatggagctgaaactacagctgatgtgcctagagctttggaaactctact
# agcagcagctatggatgaattgtatgatgaaatcaaatcttttcttcgaaatctaaaaccccatttcgttttctttgattttgctcattgggttcctg
# aaatagcaacagaaattgggggtatcaagactttatgttataaaatcgtttgccctgctacatcagcttattcattggttcgatcaccggaaaagagt
# gtttttatggcatcaactgcagctgaaaaagttaggccaccgccaggttacccttctactactgtggtgttgcacgaacacgaagctaagttgctaga
# gtttctgtttcaagaatatggcaagggagtgacaatatatgaacggttgacaaagggaatgacactatgcgatgcaatagctttgaaaacatgtcgag
# agattgaaggaacatttggtgactacatcgccacacaatttaaaaaaccagtcctttacactggacctgttcttcctgatcctgaaaaggggccttta
# gaagaacatggattatcgaattggctcgagaagttcgaaccaggatcagtggtgttctgtgcatttggaagccaattgattcttgaaaagaaacagtt
# tcaagaacttgttttaggccttgaactaacaggtctgccatttctggtagttcttaagccacctgaaggaacaaattcagtagaagaagccctgcctg
# agggattcaaagaaagggttcaagaaaaaggattgattcttgcttgttgggtgcctcagttgaagattttaactcacaaatcagttggttgttttgtg
# tcacactgtggttatggatcaatgtgggaatctttagcattgtgtgattgtcaattagtacttttgccaagtgctaatgatcaaactttaagtgctag
# gatgatggaacaagatcttaaggttggtgttgaagtgaagaaggatgaaaatggttggttttcaaaggagagtttgtgcaaggctgtgaaatgtgtca
# tggataaagatagccaaattggctgtttggtgaatgagaatcatagaaaatggaaggaagttctttcaagtcctggtttcatgagtaactatattgat
# agtttcattcagattttgtatgaacttctagttaaatag]
# protein sequence = [MADSIHSKLQIVMFPWLAFGHLIPFLSLSNELAKKGHRISFLLPKNAEIKLQKFNLYPNLITFHPLKIPRIHGLPYGA
# ETTADVPRALETLLAAAMDELYDEIKSFLRNLKPHFVFFDFAHWVPEIATEIGGIKTLCYKIVCPATSAYSLVRSPEKSVFMASTAAEKVRPPPGYPS
# TTVVLHEHEAKLLEFLFQEYGKGVTIYERLTKGMTLCDAIALKTCREIEGTFGDYIATQFKKPVLYTGPVLPDPEKGPLEEHGLSNWLEKFEPGSVVF
# CAFGSQLILEKKQFQELVLGLELTGLPFLVVLKPPEGTNSVEEALPEGFKERVQEKGLILACWVPQLKILTHKSVGCFVSHCGYGSMWESLALCDCQL
# VLLPSANDQTLSARMMEQDLKVGVEVKKDENGWFSKESLCKAVKCVMDKDSQIGCLVNENHRKWKEVLSSPGFMSNYIDSFIQILYELLVK]
# end gene g5
###
# start gene g6
scaffold669	AUGUSTUS	gene	124408	133990	0.01	-	.	g6
scaffold669	AUGUSTUS	transcript	124408	133990	0.01	-	.	g6.t1
scaffold669	AUGUSTUS	stop_codon	124408	124410	.	-	0	transcript_id "g6.t1"; gene_id "g6";
scaffold669	AUGUSTUS	intron	124510	124580	1	-	.	transcript_id "g6.t1"; gene_id "g6";
scaffold669	AUGUSTUS	intron	124768	125049	1	-	.	transcript_id "g6.t1"; gene_id "g6";
scaffold669	AUGUSTUS	intron	125184	125653	0.87	-	.	transcript_id "g6.t1"; gene_id "g6";
scaffold669	AUGUSTUS	intron	125840	128911	0.2	-	.	transcript_id "g6.t1"; gene_id "g6";
scaffold669	AUGUSTUS	intron	128963	129032	0.64	-	.	transcript_id "g6.t1"; gene_id "g6";
scaffold669	AUGUSTUS	intron	129138	129396	0.3	-	.	transcript_id "g6.t1"; gene_id "g6";
scaffold669	AUGUSTUS	intron	129454	129911	0.61	-	.	transcript_id "g6.t1"; gene_id "g6";
scaffold669	AUGUSTUS	intron	130035	132766	0.29	-	.	transcript_id "g6.t1"; gene_id "g6";
scaffold669	AUGUSTUS	intron	132962	133633	0.97	-	.	transcript_id "g6.t1"; gene_id "g6";
scaffold669	AUGUSTUS	CDS	124408	124509	1	-	0	transcript_id "g6.t1"; gene_id "g6";
scaffold669	AUGUSTUS	CDS	124581	124767	1	-	1	transcript_id "g6.t1"; gene_id "g6";
scaffold669	AUGUSTUS	CDS	125050	125183	0.92	-	0	transcript_id "g6.t1"; gene_id "g6";
scaffold669	AUGUSTUS	CDS	125654	125839	0.84	-	0	transcript_id "g6.t1"; gene_id "g6";
scaffold669	AUGUSTUS	CDS	128912	128962	0.66	-	0	transcript_id "g6.t1"; gene_id "g6";
scaffold669	AUGUSTUS	CDS	129033	129137	0.6	-	0	transcript_id "g6.t1"; gene_id "g6";
scaffold669	AUGUSTUS	CDS	129397	129453	0.32	-	0	transcript_id "g6.t1"; gene_id "g6";
scaffold669	AUGUSTUS	CDS	129912	130034	0.96	-	0	transcript_id "g6.t1"; gene_id "g6";
scaffold669	AUGUSTUS	CDS	132767	132961	1	-	0	transcript_id "g6.t1"; gene_id "g6";
scaffold669	AUGUSTUS	CDS	133634	133990	0.64	-	0	transcript_id "g6.t1"; gene_id "g6";
scaffold669	AUGUSTUS	start_codon	133988	133990	.	-	0	transcript_id "g6.t1"; gene_id "g6";
# coding sequence = [atggagatggaaacggttcccaacggcagttcgccgtcatccaccaccaccactaccagcgctgccgtcactacaaacg
# ccgcatccgcagcggcggtggctgctgccatctcgcctaacgcaccttcgtcaaaactgaaccagctgtccgaatcgctcaaattggagcaccagttc
# cttcgtgttccctttgagcattacaagaaagcgatccgcgctaatcatcgtattgttgagaaggaactctccgctgttattaatggagtttcagatgc
# tgctgaatctgaaatgtcccgtgatgatgctgtacatcaccttaattcacttgtatccagattgcaaggcctcaaaagaaagtcggaagaggggagtc
# gaacagagaacctgcaagcgcaaagatgcagagcacgactagatcatctagaatctgctgatccagaaaatttattagactggcataacacccgtttg
# aagcggatactggtggattacatgctgcggatgtcatattataacactgctgtaaagcttgctgaaagcagcaatatccaggatcttgttgacgttga
# tgtctttcatgaagcaaaaaaggtcattgatgctctccaaaacaaggaggtaactcctgctttagcctggtgtgctgataacaaatccaggctaaaga
# aatcaaagagtgaacagaagttctgcttgggtctacttgtttcacttcatggttttcgaatgaagagattaattgtactatccttgctttgctgtaaa
# gattgggatgtccgttctggactgcatcttctgcgagataaaggaaaccttgatttgaccatcacctcttgggttgttgtttcaaatccttcctctgc
# tgagatcatggaaactttaatatggagcaaatttgaattccagttgagactgcaagagttcatagagttggtaagatctgaaaacatgatgcgggcca
# ttacatatgctcggaaatatcttgcaccttggggttctacccacatgaaagaattgcagcgggtcttggcgacacttgctttcaagagtaatactgaa
# tgtacaacttacaaggttttatttgattcgaaacagtgggattacctgattgatcaattcaaacaagagttttgcaagttatatggcatgactctgga
# gccttcgctgaatatatatctgcaagcagggctgtctgcacttaaaaccccattttgttacgaagatgattgcacaaaggaggatccattgtcacagg
# agagcttccgcaaattagcaacgccgctaccatattcaaaacagcatcactcaaagcttgtttgctacatatcaaaagaattgatggatactgaaaat
# ccaccccttgtattacctaatggctatgtctatagcaccaaggcactcgaagaaatgtcgaagaagaatgacggcagaattacatgtcctaggacagg
# cctcacctgcaactacacagagcttgttaaggcttacatttcatga]
# protein sequence = [MEMETVPNGSSPSSTTTTTSAAVTTNAASAAAVAAAISPNAPSSKLNQLSESLKLEHQFLRVPFEHYKKAIRANHRIV
# EKELSAVINGVSDAAESEMSRDDAVHHLNSLVSRLQGLKRKSEEGSRTENLQAQRCRARLDHLESADPENLLDWHNTRLKRILVDYMLRMSYYNTAVK
# LAESSNIQDLVDVDVFHEAKKVIDALQNKEVTPALAWCADNKSRLKKSKSEQKFCLGLLVSLHGFRMKRLIVLSLLCCKDWDVRSGLHLLRDKGNLDL
# TITSWVVVSNPSSAEIMETLIWSKFEFQLRLQEFIELVRSENMMRAITYARKYLAPWGSTHMKELQRVLATLAFKSNTECTTYKVLFDSKQWDYLIDQ
# FKQEFCKLYGMTLEPSLNIYLQAGLSALKTPFCYEDDCTKEDPLSQESFRKLATPLPYSKQHHSKLVCYISKELMDTENPPLVLPNGYVYSTKALEEM
# SKKNDGRITCPRTGLTCNYTELVKAYIS]
# end gene g6
###
# start gene g7
scaffold669	AUGUSTUS	gene	140638	151912	0.01	+	.	g7
scaffold669	AUGUSTUS	transcript	140638	151912	0.01	+	.	g7.t1
scaffold669	AUGUSTUS	start_codon	140638	140640	.	+	0	transcript_id "g7.t1"; gene_id "g7";
scaffold669	AUGUSTUS	intron	140708	140788	0.78	+	.	transcript_id "g7.t1"; gene_id "g7";
scaffold669	AUGUSTUS	intron	141121	141212	0.88	+	.	transcript_id "g7.t1"; gene_id "g7";
scaffold669	AUGUSTUS	intron	141366	141452	1	+	.	transcript_id "g7.t1"; gene_id "g7";
scaffold669	AUGUSTUS	intron	142268	142442	0.93	+	.	transcript_id "g7.t1"; gene_id "g7";
scaffold669	AUGUSTUS	intron	142657	143097	0.68	+	.	transcript_id "g7.t1"; gene_id "g7";
scaffold669	AUGUSTUS	intron	143104	143834	0.62	+	.	transcript_id "g7.t1"; gene_id "g7";
scaffold669	AUGUSTUS	intron	144123	144617	0.93	+	.	transcript_id "g7.t1"; gene_id "g7";
scaffold669	AUGUSTUS	intron	145059	145207	0.59	+	.	transcript_id "g7.t1"; gene_id "g7";
scaffold669	AUGUSTUS	intron	145304	145366	0.73	+	.	transcript_id "g7.t1"; gene_id "g7";
scaffold669	AUGUSTUS	intron	145481	145616	0.99	+	.	transcript_id "g7.t1"; gene_id "g7";
scaffold669	AUGUSTUS	intron	145652	145941	0.67	+	.	transcript_id "g7.t1"; gene_id "g7";
scaffold669	AUGUSTUS	intron	146138	146403	0.46	+	.	transcript_id "g7.t1"; gene_id "g7";
scaffold669	AUGUSTUS	intron	146539	146777	0.5	+	.	transcript_id "g7.t1"; gene_id "g7";
scaffold669	AUGUSTUS	intron	147519	148156	0.32	+	.	transcript_id "g7.t1"; gene_id "g7";
scaffold669	AUGUSTUS	intron	148227	148409	0.37	+	.	transcript_id "g7.t1"; gene_id "g7";
scaffold669	AUGUSTUS	intron	148539	149319	0.26	+	.	transcript_id "g7.t1"; gene_id "g7";
scaffold669	AUGUSTUS	intron	149363	151000	0.22	+	.	transcript_id "g7.t1"; gene_id "g7";
scaffold669	AUGUSTUS	intron	151056	151153	0.89	+	.	transcript_id "g7.t1"; gene_id "g7";
scaffold669	AUGUSTUS	intron	151419	151534	0.48	+	.	transcript_id "g7.t1"; gene_id "g7";
scaffold669	AUGUSTUS	intron	151672	151804	0.5	+	.	transcript_id "g7.t1"; gene_id "g7";
scaffold669	AUGUSTUS	CDS	140638	140707	0.52	+	0	transcript_id "g7.t1"; gene_id "g7";
scaffold669	AUGUSTUS	CDS	140789	141120	0.79	+	2	transcript_id "g7.t1"; gene_id "g7";
scaffold669	AUGUSTUS	CDS	141213	141365	0.94	+	0	transcript_id "g7.t1"; gene_id "g7";
scaffold669	AUGUSTUS	CDS	141453	142267	0.93	+	0	transcript_id "g7.t1"; gene_id "g7";
scaffold669	AUGUSTUS	CDS	142443	142656	0.76	+	1	transcript_id "g7.t1"; gene_id "g7";
scaffold669	AUGUSTUS	CDS	143098	143103	0.71	+	0	transcript_id "g7.t1"; gene_id "g7";
scaffold669	AUGUSTUS	CDS	143835	144122	0.71	+	0	transcript_id "g7.t1"; gene_id "g7";
scaffold669	AUGUSTUS	CDS	144618	145058	0.89	+	0	transcript_id "g7.t1"; gene_id "g7";
scaffold669	AUGUSTUS	CDS	145208	145303	0.59	+	0	transcript_id "g7.t1"; gene_id "g7";
scaffold669	AUGUSTUS	CDS	145367	145480	0.99	+	0	transcript_id "g7.t1"; gene_id "g7";
scaffold669	AUGUSTUS	CDS	145617	145651	0.98	+	0	transcript_id "g7.t1"; gene_id "g7";
scaffold669	AUGUSTUS	CDS	145942	146137	0.64	+	1	transcript_id "g7.t1"; gene_id "g7";
scaffold669	AUGUSTUS	CDS	146404	146538	0.39	+	0	transcript_id "g7.t1"; gene_id "g7";
scaffold669	AUGUSTUS	CDS	146778	147518	0.23	+	0	transcript_id "g7.t1"; gene_id "g7";
scaffold669	AUGUSTUS	CDS	148157	148226	0.37	+	0	transcript_id "g7.t1"; gene_id "g7";
scaffold669	AUGUSTUS	CDS	148410	148538	0.4	+	2	transcript_id "g7.t1"; gene_id "g7";
scaffold669	AUGUSTUS	CDS	149320	149362	0.29	+	2	transcript_id "g7.t1"; gene_id "g7";
scaffold669	AUGUSTUS	CDS	151001	151055	0.33	+	1	transcript_id "g7.t1"; gene_id "g7";
scaffold669	AUGUSTUS	CDS	151154	151418	0.5	+	0	transcript_id "g7.t1"; gene_id "g7";
scaffold669	AUGUSTUS	CDS	151535	151671	0.38	+	2	transcript_id "g7.t1"; gene_id "g7";
scaffold669	AUGUSTUS	CDS	151805	151912	0.79	+	0	transcript_id "g7.t1"; gene_id "g7";
scaffold669	AUGUSTUS	stop_codon	151910	151912	.	+	0	transcript_id "g7.t1"; gene_id "g7";
# coding sequence = [atggattcatgggagagttctggtgatgttgttcttgttcatgatgatacaagtcaagtcaatctgttagttgttggag
# ctagtgagcaggaatttgattttcctatttcatcaatacatcctaggttacgacacaagtctgcagatgtgcttcgtcttagtcttggtagtacttta
# cgagggtttgattcctcagcactgcagtcattatctaaagtagactccagaagggttagtctaacttcgagtttgctgaaaaatctagcatcggatcg
# aaacatgaattcccctacttgtaaaactgttaagtcagaacatgttgtagaagccttggtacaagctaatgctagaattttggttcatatagctggaa
# cattcgaggctaatgttgtaaaatgtgaggaaatatccatgacgtcagatgtgattgcgccccaatcagttggaagggttttgcagcttcaggagagt
# tcttctacttcttctacactgccaatgcctttgacccctcaacttggatgcaattctagattgtctacatgttcagatttgtctgcaaatgatgatgt
# tgctgctcaaactgcaagcattgacctaaaagaactaaatatatacaaggataaagtggaggcatttgtttccgcgagcatgaatattgaagatcatg
# cggtatacaaaaagacagaagacacacataatttggttacaagtggtaaggagtcggcaaatgatggggaaaagataagtatatcagcttgtacagaa
# gaagaatgttatggttctgattatgaatctgatggtcatcaggcttttactggacatgttagcactgagagtgtggggtgtgttagagaggatgagga
# atatgaagacggtgaggtccgagaaccaattatgcagtcaattgtggaagacctagttgctgaggggatggattcaaaaaagaataaaaatgataata
# aagacattaatctgggaagtccattattagataaagaggaaacaaacagagatgatgagcagaggcctattggtgttatttaccaaggatcacttgat
# caattaggactagcagatgtgcaggaaagatgtgaaaaggatgtcttatgtgtcagaccatctgctaggaggagaggagctgtccggaatgttggtga
# ggctaataatgagtatattggaagatctgataagtcagcaaaagccctttcatcttttcaaaatgcagaaacacctgttaatactacctgtagtaaag
# atttgtcaagcaagagtcggatcatcagtttaccctgtgcatccaatgtgacatattctagtaatttcagacctgtaacgggtaggtcactgtcttca
# agaagtggaagagagatgtctccatatcgttcattcggtagctcaagggggaacttcatgtgtggaagagggaggggctcggaccgatttcatagatc
# acgtagagatggggattcttggcgtgattttgaaagctatggaggtgcagctgattatcgctttaggcataaacgtacaactgctgttggggagtatg
# aaaatgaacnattatttccctataattatttgaaagtaaagcctggagctcttgcccgacagtctagtaactcttcttttgttattccttataagaag
# aggtggtgctatttactctatccacgtgcacctatacatcctgagccctcttgttctaatgaaaataaatccaagaccaaagattccggcttcggaca
# tagatcgaccttgaattattgtgatagtacaggtaaatctgatactcccagtaagtctgttctagaggtaaaagaagaaaggcctttgggtgtgaaag
# ttgactctcagcctaccatgcgaccaattttcccgacatctagttcactagacagaaaggcacctattagttctgcttctgttattggttctgatggt
# gatgggaagcaagtggttggagctagtgagcaggaatttaatttttctatttcatcaatacatcctaggttaccacacaagtctgcaaatgtgcttcg
# tcttactcttggtagtactttacgagggtttgattcctcagcactgcagtcattatctaaagttgattccttagcactgcattcattatctaatgtag
# actccagcagggttagtctaaactcgagtttgctgaaaaatctagcatcagatagaaacatgaattcccctacttgtaaaactgttaagtcagaacct
# attgtagaagcctcggtacaagctaatgctagaattgcggttcatatagctggaacattcgtggctaatgttgtaaaatgtgagcttcaggagagttc
# ttcttcttcttctacaccgccaattcctttgacccctcaacagggatgcacttctagattgtctacctatttagatttgtctgcaaatgatgatgttg
# ctgctcaaactgcaaacttgaacctcaaagaaccaaatgtatgcagggataaagtggaggcatctatttccgcgagcatgaatgttgaagatcacgcg
# gcttttgctggacatgttggcactgagagtgtgggaggagctgtcaggaatattggtgaggctaataatgagtatattggaagatctgatatgtccgc
# aaaagccctttcatctttgcaaaatgcagaaacacctgttaatactaactgtagtaaagatttgtctggcaagagtcggatcatcaatttaccccgtg
# catcaaatgtgacatcttctagtaatttcagacatagggaggggctcgaaccatttcatagatcacgtagagatgggaattatgggcgtgattttgaa
# agctatggaggtgcagctgattatcgctttaggcataaacgtacaactgctgtttgggaatatgaaatgaacaagtttgacagaaactttccagcaaa
# tattagtgatcccgtttacagtcaccggcaatctatgtatgataaacctgatgctcattttgttcagggtaatacacggtttactgcgatacagagaa
# gcgatttccctcgaactcagtctaaatctcttggtagatcccgtacttggtcgtctcctcggaggatattgacggaaggattgaattgccatcaagat
# tcatctcagcacaggtctcaggttatgtacagggaagatagaatgaggtttggtccacaaacttcttttactgatgaagcaatagttcctcaaaggcg
# tgacactccatcttatactgctcgtcgtctgaataatatgagggatgtggatgctatacaggagcacaggcatcctagctctctttataacagaatat
# gtccaccttatcaggtatttactagtaccaacaggagagttgagattttagatcatcgggaaagggctgatggtgatgcgtacttagatgggtcgata
# cgcacaggtaggtttcctgagctttacagtggtgaaagtactaacaaaagaaggaagtatggcgagaggcaaggagtacataggcaaacaagaaatat
# tgaagagcaagatggtggtaattttaggcaaagtaaacaactttggcatgaagacaaatttgatgtctccaaattgaagaaaagaagaaaaaacatgt
# atgaatgcatagtttcccatagattgaaggagacctgtggtgagataaatcttgacgaccattcaatccttcgtcaatctcctcggaggaggggacca
# actaccagtatacacagagccatcttcaccagcgcatctggttgggctaatattcctgggagcgctatgaagcttttgaatgcccatcatggcagcat
# cttctcttacattggggatagtcgatgtgcagcatcctcagtgacagaaacttttgttgtacctaaagcttcctgaaaagctttagatttagctaatt
# ctggaattatgctagtttctgggaaggaagagcctggagttctttgccggcagtctaataactcttcatcttttgttccttttaagaagaggttgtat
# cttcatgcacctatttatttagaatgctcttgttcttatgaatatgaatccaagaccaaagatgttttttccgttgaagatgcaagtcagactgatct
# gttatgtaagacatctagttcactagacatcaagccacctattaattctgcttctattattggttctaacggtgataaagaaaagcaagttgttggag
# ctatacttcagtcattggctaaagtagacaccaacattgttagttcaagtggaacatttgaggttaatgttgtaaaaactgaggttgcaaggcaggat
# ctgcagtctattgagttgtcaactgaagatccaacccaagaagatgcactttatagattgtctgtgagtggtgcggaagctgatattgctgctaacaa
# tgctctagatcaggcaaatgctaatactgctgctaaaattgctaaactttga]
# protein sequence = [MDSWESSGDVVLVHDDTSQVNLLVVGASEQEFDFPISSIHPRLRHKSADVLRLSLGSTLRGFDSSALQSLSKVDSRRV
# SLTSSLLKNLASDRNMNSPTCKTVKSEHVVEALVQANARILVHIAGTFEANVVKCEEISMTSDVIAPQSVGRVLQLQESSSTSSTLPMPLTPQLGCNS
# RLSTCSDLSANDDVAAQTASIDLKELNIYKDKVEAFVSASMNIEDHAVYKKTEDTHNLVTSGKESANDGEKISISACTEEECYGSDYESDGHQAFTGH
# VSTESVGCVREDEEYEDGEVREPIMQSIVEDLVAEGMDSKKNKNDNKDINLGSPLLDKEETNRDDEQRPIGVIYQGSLDQLGLADVQERCEKDVLCVR
# PSARRRGAVRNVGEANNEYIGRSDKSAKALSSFQNAETPVNTTCSKDLSSKSRIISLPCASNVTYSSNFRPVTGRSLSSRSGREMSPYRSFGSSRGNF
# MCGRGRGSDRFHRSRRDGDSWRDFESYGGAADYRFRHKRTTAVGEYENEXLFPYNYLKVKPGALARQSSNSSFVIPYKKRWCYLLYPRAPIHPEPSCS
# NENKSKTKDSGFGHRSTLNYCDSTGKSDTPSKSVLEVKEERPLGVKVDSQPTMRPIFPTSSSLDRKAPISSASVIGSDGDGKQVVGASEQEFNFSISS
# IHPRLPHKSANVLRLTLGSTLRGFDSSALQSLSKVDSLALHSLSNVDSSRVSLNSSLLKNLASDRNMNSPTCKTVKSEPIVEASVQANARIAVHIAGT
# FVANVVKCELQESSSSSSTPPIPLTPQQGCTSRLSTYLDLSANDDVAAQTANLNLKEPNVCRDKVEASISASMNVEDHAAFAGHVGTESVGGAVRNIG
# EANNEYIGRSDMSAKALSSLQNAETPVNTNCSKDLSGKSRIINLPRASNVTSSSNFRHREGLEPFHRSRRDGNYGRDFESYGGAADYRFRHKRTTAVW
# EYEMNKFDRNFPANISDPVYSHRQSMYDKPDAHFVQGNTRFTAIQRSDFPRTQSKSLGRSRTWSSPRRILTEGLNCHQDSSQHRSQVMYREDRMRFGP
# QTSFTDEAIVPQRRDTPSYTARRLNNMRDVDAIQEHRHPSSLYNRICPPYQVFTSTNRRVEILDHRERADGDAYLDGSIRTGRFPELYSGESTNKRRK
# YGERQGVHRQTRNIEEQDGGNFRQSKQLWHEDKFDVSKLKKRRKNMYECIVSHRLKETCGEINLDDHSILRQSPRRRGPTTSIHRAIFTSASGWANIP
# GSAMKLLNAHHGSIFSYIGDSRCAASSVTETFVVPKASXKALDLANSGIMLVSGKEEPGVLCRQSNNSSSFVPFKKRLYLHAPIYLECSCSYEYESKT
# KDVFSVEDASQTDLLCKTSSSLDIKPPINSASIIGSNGDKEKQVVGAILQSLAKVDTNIVSSSGTFEVNVVKTEVARQDLQSIELSTEDPTQEDALYR
# LSVSGAEADIAANNALDQANANTAAKIAKL]
# end gene g7
###
# command line:
# augustus --codingseq=1 --proteinprofile=/home/pgsb/tetiana.nosenko/lineages/embryophyta_odb9/prfl/EOG09360ING.prfl --predictionStart=106134 --predictionEnd=152117 --species=BUSCO_Schil_BUSCO_geno_206160443 ./tmp/scaffold669Schil_BUSCO_geno_206160443_.temp
```
