## Supplementary material for "The *de novo* reference genome and transcriptome assemblies of the wild tomato species *Solanum chilense*": EOG09360ING.out.2

```
# Please cite: Mario Stanke, Mark Diekhans, Robert Baertsch, David Haussler (2008),
# Using native and syntenically mapped cDNA alignments to improve de novo gene finding
# Bioinformatics 24: 637-644, doi 10.1093/bioinformatics/btn013
# No extrinsic information on sequences given.
# Using protein profile unknown
# --[15..120]--> unknown_A (49) <--[4..13]--> unknown_B (148) <--[0..3]--> unknown_C (184) <--[0..0]--
# arabidopsis version. Using default transition matrix.
# We have hints for 0 sequences and for 0 of the sequences in the input set.
#
# ----- prediction on sequence number 1 (length = 20668, name = scaffold3697) -----
#
# Constraints/Hints:
# (none)
# Predicted genes for sequence number 1 on both strands
# start gene g1
scaffold3697	AUGUSTUS	gene	22029	22839	0.15	-	.	g1
scaffold3697	AUGUSTUS	transcript	22029	22839	0.15	-	.	g1.t1
scaffold3697	AUGUSTUS	intron	22029	22104	0.52	-	.	transcript_id "g1.t1"; gene_id "g1";
scaffold3697	AUGUSTUS	intron	22160	22252	0.53	-	.	transcript_id "g1.t1"; gene_id "g1";
scaffold3697	AUGUSTUS	intron	22278	22376	0.84	-	.	transcript_id "g1.t1"; gene_id "g1";
scaffold3697	AUGUSTUS	intron	22425	22698	1	-	.	transcript_id "g1.t1"; gene_id "g1";
scaffold3697	AUGUSTUS	CDS	22105	22159	0.52	-	0	transcript_id "g1.t1"; gene_id "g1";
scaffold3697	AUGUSTUS	exon	22105	22159	.	-	.	transcript_id "g1.t1"; gene_id "g1";
scaffold3697	AUGUSTUS	CDS	22253	22277	0.54	-	1	transcript_id "g1.t1"; gene_id "g1";
scaffold3697	AUGUSTUS	exon	22253	22277	.	-	.	transcript_id "g1.t1"; gene_id "g1";
scaffold3697	AUGUSTUS	CDS	22377	22424	0.84	-	1	transcript_id "g1.t1"; gene_id "g1";
scaffold3697	AUGUSTUS	exon	22377	22424	.	-	.	transcript_id "g1.t1"; gene_id "g1";
scaffold3697	AUGUSTUS	CDS	22699	22814	0.88	-	0	transcript_id "g1.t1"; gene_id "g1";
scaffold3697	AUGUSTUS	exon	22699	22839	.	-	.	transcript_id "g1.t1"; gene_id "g1";
scaffold3697	AUGUSTUS	start_codon	22812	22814	.	-	0	transcript_id "g1.t1"; gene_id "g1";
scaffold3697	AUGUSTUS	tss	22839	22839	.	-	.	transcript_id "g1.t1"; gene_id "g1";
# coding sequence = [atgatcacggagatgctttccatttcaaccatcggcaaagctcctcctcctcgaaccaacttgtctccgtctaatggca
# aacctcctcgagcttcctgcttcatttgttgcgttaggaagaatgcagagagcaatggctcatctagtggacctttgcagttggagttgggaaaccag
# agtagtgatgagaatgttcctcaaatgagaagtggcattaggaaacttttcagagaagctcaacaga]
# protein sequence = [MITEMLSISTIGKAPPPRTNLSPSNGKPPRASCFICCVRKNAESNGSSSGPLQLELGNQSSDENVPQMRSGIRKLFRE
# AQQ]
# end gene g1
###
# start gene g2
scaffold3697	AUGUSTUS	gene	23529	29189	0.01	-	.	g2
scaffold3697	AUGUSTUS	transcript	23529	29189	0.01	-	.	g2.t1
scaffold3697	AUGUSTUS	tts	23529	23529	.	-	.	transcript_id "g2.t1"; gene_id "g2";
scaffold3697	AUGUSTUS	exon	23529	23864	.	-	.	transcript_id "g2.t1"; gene_id "g2";
scaffold3697	AUGUSTUS	stop_codon	23753	23755	.	-	0	transcript_id "g2.t1"; gene_id "g2";
scaffold3697	AUGUSTUS	intron	23865	24656	0.5	-	.	transcript_id "g2.t1"; gene_id "g2";
scaffold3697	AUGUSTUS	intron	24729	24794	0.54	-	.	transcript_id "g2.t1"; gene_id "g2";
scaffold3697	AUGUSTUS	intron	24882	25229	0.83	-	.	transcript_id "g2.t1"; gene_id "g2";
scaffold3697	AUGUSTUS	intron	25358	25444	0.47	-	.	transcript_id "g2.t1"; gene_id "g2";
scaffold3697	AUGUSTUS	intron	25475	25554	0.48	-	.	transcript_id "g2.t1"; gene_id "g2";
scaffold3697	AUGUSTUS	intron	25998	26097	0.78	-	.	transcript_id "g2.t1"; gene_id "g2";
scaffold3697	AUGUSTUS	intron	26222	26341	0.99	-	.	transcript_id "g2.t1"; gene_id "g2";
scaffold3697	AUGUSTUS	intron	26420	26739	0.77	-	.	transcript_id "g2.t1"; gene_id "g2";
scaffold3697	AUGUSTUS	intron	26858	27371	0.45	-	.	transcript_id "g2.t1"; gene_id "g2";
scaffold3697	AUGUSTUS	intron	27587	27677	0.96	-	.	transcript_id "g2.t1"; gene_id "g2";
scaffold3697	AUGUSTUS	CDS	23753	23864	0.99	-	1	transcript_id "g2.t1"; gene_id "g2";
scaffold3697	AUGUSTUS	CDS	24657	24728	0.53	-	1	transcript_id "g2.t1"; gene_id "g2";
scaffold3697	AUGUSTUS	exon	24657	24728	.	-	.	transcript_id "g2.t1"; gene_id "g2";
scaffold3697	AUGUSTUS	CDS	24795	24881	0.99	-	1	transcript_id "g2.t1"; gene_id "g2";
scaffold3697	AUGUSTUS	exon	24795	24881	.	-	.	transcript_id "g2.t1"; gene_id "g2";
scaffold3697	AUGUSTUS	CDS	25230	25357	0.91	-	0	transcript_id "g2.t1"; gene_id "g2";
scaffold3697	AUGUSTUS	exon	25230	25357	.	-	.	transcript_id "g2.t1"; gene_id "g2";
scaffold3697	AUGUSTUS	CDS	25445	25474	0.47	-	0	transcript_id "g2.t1"; gene_id "g2";
scaffold3697	AUGUSTUS	exon	25445	25474	.	-	.	transcript_id "g2.t1"; gene_id "g2";
scaffold3697	AUGUSTUS	CDS	25555	25997	0.6	-	2	transcript_id "g2.t1"; gene_id "g2";
scaffold3697	AUGUSTUS	exon	25555	25997	.	-	.	transcript_id "g2.t1"; gene_id "g2";
scaffold3697	AUGUSTUS	CDS	26098	26221	0.97	-	0	transcript_id "g2.t1"; gene_id "g2";
scaffold3697	AUGUSTUS	exon	26098	26221	.	-	.	transcript_id "g2.t1"; gene_id "g2";
scaffold3697	AUGUSTUS	CDS	26342	26419	1	-	0	transcript_id "g2.t1"; gene_id "g2";
scaffold3697	AUGUSTUS	exon	26342	26419	.	-	.	transcript_id "g2.t1"; gene_id "g2";
scaffold3697	AUGUSTUS	CDS	26740	26857	0.74	-	1	transcript_id "g2.t1"; gene_id "g2";
scaffold3697	AUGUSTUS	exon	26740	26857	.	-	.	transcript_id "g2.t1"; gene_id "g2";
scaffold3697	AUGUSTUS	CDS	27372	27586	0.96	-	0	transcript_id "g2.t1"; gene_id "g2";
scaffold3697	AUGUSTUS	exon	27372	27586	.	-	.	transcript_id "g2.t1"; gene_id "g2";
scaffold3697	AUGUSTUS	CDS	27678	27698	0.96	-	0	transcript_id "g2.t1"; gene_id "g2";
scaffold3697	AUGUSTUS	exon	27678	27759	.	-	.	transcript_id "g2.t1"; gene_id "g2";
scaffold3697	AUGUSTUS	start_codon	27696	27698	.	-	0	transcript_id "g2.t1"; gene_id "g2";
scaffold3697	AUGUSTUS	exon	29001	29189	.	-	.	transcript_id "g2.t1"; gene_id "g2";
scaffold3697	AUGUSTUS	tss	29189	29189	.	-	.	transcript_id "g2.t1"; gene_id "g2";
# coding sequence = [atgggagaatatgaaagagatgaatatgaggagtatgaagatttggatgaatatgaggaagaaagcggtgcagaggaat
# atgaggaggaagaaacccagcagcctccagaagagttgttggagtacttggagctgagacaacgactgaaagaaggcatcaggaagcagatgaagaaa
# gaattaggttctgctaatggcctttccggtgaaattaaaaagacattgacaagggacaattatggttccttctttggaccttcacagcctgtaattgc
# tcaaagagtaatccaagaaagcaaatcactattggagaacccaaatttggtagcaaaagtcatgaagtcaaaccacattaacaataagagctcttcat
# cagaacacacaggattaaaatctggtaccagcaacaatgcaccggaagtcaataatgggttaaaaacgaaggtgcagatgttaagaaatacaagagat
# tactcatttttattatctgatgatgctgaacttcctgttccaccgaaaggttctcgacctcataaagcctctgttgctaattctgtagctttaccgcc
# aagaaccaagcaatcttcaagcaatactgggagaaagttgcgagatgatcatatagtacggaaacgtatactgggaagcagtcaaatgccacatcaac
# tgttgagtcagaaatctgtttctgttagtaaacaaactcaactagcattaaattccaggaaacaactgggtagcagtaaagggagtgagcctggccgg
# cctttgggagtgcagcccaaaatcataggtggtccaaacggcaagagggttttgacaccatgcgtaaagagcactgtgcctgctttgcacaagtcaac
# ctcttcaaagttgcaaccttctattccaaggcaatacttggtaccgaaaaaggaaatactacaatcaggaaaatcaaaggtgatgccccaacaagctg
# agccttcatacaaacagaagctgatcatgcagaaacagagaatgaagacctacttacccttcattttgataaagcaactgcctcctaaaaatgcaact
# cgtttcttggaagataggcgccctgcaagaaagccgatgagacatgaagaagaagaagatggagcagaagctattagtatgattaggaggatgtttag
# gtataatcccaacaggtatcaagatgaggatgatactagtgatatggaggctaattttgatgacatactgagggaagaaaaacgaagtgcctctttca
# ctggatctyctagtgcaagcaatctcacaccctctaccrtctcaagcagagyaaggcataatgcgaaaatagcaaagaaagaggatgaagaagaactc
# cggaagatagaagaagaagaaaggagggagcggttgaggaaagagtcaaagaagcgcaagttgagccatcagtga]
# protein sequence = [MGEYERDEYEEYEDLDEYEEESGAEEYEEEETQQPPEELLEYLELRQRLKEGIRKQMKKELGSANGLSGEIKKTLTRD
# NYGSFFGPSQPVIAQRVIQESKSLLENPNLVAKVMKSNHINNKSSSSEHTGLKSGTSNNAPEVNNGLKTKVQMLRNTRDYSFLLSDDAELPVPPKGSR
# PHKASVANSVALPPRTKQSSSNTGRKLRDDHIVRKRILGSSQMPHQLLSQKSVSVSKQTQLALNSRKQLGSSKGSEPGRPLGVQPKIIGGPNGKRVLT
# PCVKSTVPALHKSTSSKLQPSIPRQYLVPKKEILQSGKSKVMPQQAEPSYKQKLIMQKQRMKTYLPFILIKQLPPKNATRFLEDRRPARKPMRHEEEE
# DGAEAISMIRRMFRYNPNRYQDEDDTSDMEANFDDILREEKRSASFTGSXSASNLTPSTXSSRXRHNAKIAKKEDEEELRKIEEEERRERLRKESKKR
# KLSHQ]
# end gene g2
###
# start gene g3
scaffold3697	AUGUSTUS	gene	37154	41692	0.14	+	.	g3
scaffold3697	AUGUSTUS	transcript	37154	41692	0.14	+	.	g3.t1
scaffold3697	AUGUSTUS	tss	37154	37154	.	+	.	transcript_id "g3.t1"; gene_id "g3";
scaffold3697	AUGUSTUS	exon	37154	37283	.	+	.	transcript_id "g3.t1"; gene_id "g3";
scaffold3697	AUGUSTUS	exon	39904	41692	.	+	.	transcript_id "g3.t1"; gene_id "g3";
scaffold3697	AUGUSTUS	start_codon	39958	39960	.	+	0	transcript_id "g3.t1"; gene_id "g3";
scaffold3697	AUGUSTUS	CDS	39958	41118	1	+	0	transcript_id "g3.t1"; gene_id "g3";
scaffold3697	AUGUSTUS	stop_codon	41116	41118	.	+	0	transcript_id "g3.t1"; gene_id "g3";
scaffold3697	AUGUSTUS	tts	41692	41692	.	+	.	transcript_id "g3.t1"; gene_id "g3";
# coding sequence = [atggagctgagtaccattaaagatgcctttgatcgtgtcacaaagaagcaaaaggttgcatcatcaaagtctcaagaag
# tgatagagcagatcggtcatgaaatagagcaagcactgttgagaatacagtcagctaatgatactgcttctttgagtgaacacaaagtgattcttagt
# gaacttaaagccaagttgaaggaagttgctccactcagtcagatggaaggaacacaaaaagaactaaatgttgcactaagcaagtacccaaagctcct
# tgagaagtcactcaatcctgatatatcaaaggcttacaggaatgttggttctgatatccatactgttaaccagataattgccagccatttctaccggg
# aaggccactttgatcttggtgattgtttcgtgaatgaggccagagaatctgaagctgcaggccaaaaaactccttttctgcaaatgtatcaaatactt
# gaagccatgaggtgtaggaacctggagccagctctgagttgggccaccacgaatagtgagaaacttaagctgactggatctgatattgaaatgaagtt
# acacaggcagcagtttgtagaaattctgcaaaacagaggtagagatggagctttgaattatgctagaagtttctttccaccttttgccaccaaatatt
# tggcagagatccagaggctcatggcctgtctattgtgggctgagaaactggagtcctcaccttactcagatttactatcacctctccactgggataaa
# ttggctgacgagcttgctcggcagttctgcaatctcatgggtcaatcctatgagagtccgttgagtgtgaccattgcggcaggcgtccagggattgcc
# aacccttctgaaactgatgaatgtgatgactgggaaaaaacaggaatggcaatccatgaaacagttacccgtgccggtggacttggacagagaatttc
# agttccactctatctttgtctgtccagtgagtcgggatcaggcatctgaggagaatccccctatgctgatgtcttgtgggcatgtgctatgcaagcaa
# tctattaccaaactgtcaaagaataacaacacacggcctttcaagtgtccttactgccccacggaggttgaggtcggtcagtgtagacaattgttctt
# ctag]
# protein sequence = [MELSTIKDAFDRVTKKQKVASSKSQEVIEQIGHEIEQALLRIQSANDTASLSEHKVILSELKAKLKEVAPLSQMEGTQ
# KELNVALSKYPKLLEKSLNPDISKAYRNVGSDIHTVNQIIASHFYREGHFDLGDCFVNEARESEAAGQKTPFLQMYQILEAMRCRNLEPALSWATTNS
# EKLKLTGSDIEMKLHRQQFVEILQNRGRDGALNYARSFFPPFATKYLAEIQRLMACLLWAEKLESSPYSDLLSPLHWDKLADELARQFCNLMGQSYES
# PLSVTIAAGVQGLPTLLKLMNVMTGKKQEWQSMKQLPVPVDLDREFQFHSIFVCPVSRDQASEENPPMLMSCGHVLCKQSITKLSKNNNTRPFKCPYC
# PTEVEVGQCRQLFF]
# end gene g3
###
# command line:
# augustus --codingseq=1 --proteinprofile=/home/pgsb/tetiana.nosenko/lineages/embryophyta_odb9/prfl/EOG09360ING.prfl --predictionStart=22029 --predictionEnd=59344 --species=arabidopsis ./tmp/scaffold3697Schil_BUSCO_geno_206160443_.temp
```
