## Supplementary material for "The *de novo* reference genome and transcriptome assemblies of the wild tomato species *Solanum chilense*": EOG09360INV.out.1

```
# Please cite: Mario Stanke, Mark Diekhans, Robert Baertsch, David Haussler (2008),
# Using native and syntenically mapped cDNA alignments to improve de novo gene finding
# Bioinformatics 24: 637-644, doi 10.1093/bioinformatics/btn013
# No extrinsic information on sequences given.
# Using protein profile unknown
# --[0..145]--> unknown_A (30) <--[0..3]--> unknown_B (61) <--[1..49]--> unknown_C (57) <--[1..3]--> unknown_D (22) <--[0..3]--> unknown_E (11) <--[7..15]--> unknown_F (27) <--[13..68]--
# arabidopsis version. Using default transition matrix.
# We have hints for 0 sequences and for 0 of the sequences in the input set.
#
# ----- prediction on sequence number 1 (length = 37353, name = scaffold125) -----
#
# Constraints/Hints:
# (none)
# Predicted genes for sequence number 1 on both strands
# start gene g1
scaffold125	AUGUSTUS	gene	12266	15156	0.01	-	.	g1
scaffold125	AUGUSTUS	transcript	12266	15156	0.01	-	.	g1.t1
scaffold125	AUGUSTUS	intron	13961	14035	0.96	-	.	transcript_id "g1.t1"; gene_id "g1";
scaffold125	AUGUSTUS	CDS	12266	13960	0.74	-	1	transcript_id "g1.t1"; gene_id "g1";
scaffold125	AUGUSTUS	exon	12266	13960	.	-	.	transcript_id "g1.t1"; gene_id "g1";
scaffold125	AUGUSTUS	CDS	14036	14382	0.99	-	0	transcript_id "g1.t1"; gene_id "g1";
scaffold125	AUGUSTUS	exon	14036	14385	.	-	.	transcript_id "g1.t1"; gene_id "g1";
scaffold125	AUGUSTUS	start_codon	14380	14382	.	-	0	transcript_id "g1.t1"; gene_id "g1";
scaffold125	AUGUSTUS	exon	14907	15156	.	-	.	transcript_id "g1.t1"; gene_id "g1";
scaffold125	AUGUSTUS	tss	15156	15156	.	-	.	transcript_id "g1.t1"; gene_id "g1";
# coding sequence = [atggctgggaagcgagttatcgccatatgtcagtcaggtggtgaatttgatactgatagagatggtttcctttcatata
# aaggcggagatgctcatgctatggaagtggatggaaagctggactacaatgattttaagatggaggttgccgagatgtttaactgcagccttgctact
# atgtcagttaaatattttctccctggaaacaggaagacacttataacaatctccaatgacaaagaccttaagcgcatgatcaaattccatggcgactc
# tgatactgcagagatctatgtgatgactgaagaagctgttgatcctgatttctcaaacatgcctggcagtaggtcaagcaggacgactttatcagaaa
# tggccgtcccagttgaagctcccctgagtgttgtggaggatatcgtggatgatcccaatgagtctggcctcttgcttgatgccaattttgatgtcgta
# ggtgatacaaataatgttgatgacacacttacgataggagctgaattgcctggtcctatttcatttgctgctgctaattatgatgagaagaatgctaa
# agctgctcagcagtggcagaatgatataactggcgtgggccaaaggtttaatagtgtacatgaatttcgtgagacattgcgaaaatatgctattgcaa
# atcaatttgctttcaagtataagaagaatgatagtcatcgagtgactgtaaaatgtaaagcagagggctgtccatggagaattcatgcatcaagattg
# tcaaccacccaattaatctgcattaaaaaaatgaatcctacccatacctgtgaaggggccgttgttactaatggctatcaggcaacaaggagttgggt
# ggctagtattataaaggagaagttgaaagttttcccgaattacaagccaaaggacattgtgagtgacatacaaaaggaatatggaatccagttaaatt
# atttccaggcatggcgtggaaaagagattgctaaggagcagcttcagggttcatataaggaggcgtatagtcagctgccatttttttgtgaaaaagtg
# atggagacaaatcctggaagtcttgcaactttcacaacaaaggatgactcaagctttcacaggctctttgtatcatttcatgcttcactctatggctt
# tgaacaaggctgcaggcccctgcttttccttgatagtatatttttgaagtccaaataccaaggcactctgttagcagcaacagctgctgatggaaatg
# atgatgtttttcctgttgcttttgccatagtagactcagaatctgatgataactggcattggttcctattacagcttagaactgcattgtcaatatgt
# cgtggtattaccttcgtgtctgatagagagaaggggcttagagagtcaattgctgaaatatttcagggtgaggatgtctttcatggctactgtctacg
# ctatctctctgaacaacttatcagagatgtaagagggcaattttctcatgaagtcaagcgccttttggttgaggatttttacggtgcggcttatgcac
# caaagcctgaaggcttccagaggtatgtagaaagcataagaagtatttcactagatgcttaccactgggtaatgcagagtgagcctattagctgggca
# aatgcttttttccgtgggatgcgatataaccacatgacatcaaactttggagagcttttttatggttgggtatcagatgctcatgacttgccaatcac
# acagatggttgatgcaataagaggtaagataatggagctcatttatacccggcggactgaatccaatcaatgggtgacaaggctaactccatttatgg
# aggaaaagctagagaaagaaagcctaagatttagttctattcatgcgttgatgcccaatggtaccaaatttgaggtccagggggataccatagaagta
# gttgacatggacaattgcgactgtagttgcagagattgggggctaactggcttaccttgttgccattcgatagctgtcatgggttgccttggtcgtga
# tcc]
# protein sequence = [MAGKRVIAICQSGGEFDTDRDGFLSYKGGDAHAMEVDGKLDYNDFKMEVAEMFNCSLATMSVKYFLPGNRKTLITISN
# DKDLKRMIKFHGDSDTAEIYVMTEEAVDPDFSNMPGSRSSRTTLSEMAVPVEAPLSVVEDIVDDPNESGLLLDANFDVVGDTNNVDDTLTIGAELPGP
# ISFAAANYDEKNAKAAQQWQNDITGVGQRFNSVHEFRETLRKYAIANQFAFKYKKNDSHRVTVKCKAEGCPWRIHASRLSTTQLICIKKMNPTHTCEG
# AVVTNGYQATRSWVASIIKEKLKVFPNYKPKDIVSDIQKEYGIQLNYFQAWRGKEIAKEQLQGSYKEAYSQLPFFCEKVMETNPGSLATFTTKDDSSF
# HRLFVSFHASLYGFEQGCRPLLFLDSIFLKSKYQGTLLAATAADGNDDVFPVAFAIVDSESDDNWHWFLLQLRTALSICRGITFVSDREKGLRESIAE
# IFQGEDVFHGYCLRYLSEQLIRDVRGQFSHEVKRLLVEDFYGAAYAPKPEGFQRYVESIRSISLDAYHWVMQSEPISWANAFFRGMRYNHMTSNFGEL
# FYGWVSDAHDLPITQMVDAIRGKIMELIYTRRTESNQWVTRLTPFMEEKLEKESLRFSSIHALMPNGTKFEVQGDTIEVVDMDNCDCSCRDWGLTGLP
# CCHSIAVMGCLGRD]
# end gene g1
###
# start gene g2
scaffold125	AUGUSTUS	gene	16661	28449	0.01	+	.	g2
scaffold125	AUGUSTUS	transcript	16661	28449	0.01	+	.	g2.t1
scaffold125	AUGUSTUS	tss	16661	16661	.	+	.	transcript_id "g2.t1"; gene_id "g2";
scaffold125	AUGUSTUS	exon	16661	16706	.	+	.	transcript_id "g2.t1"; gene_id "g2";
scaffold125	AUGUSTUS	exon	24285	24653	.	+	.	transcript_id "g2.t1"; gene_id "g2";
scaffold125	AUGUSTUS	start_codon	24303	24305	.	+	0	transcript_id "g2.t1"; gene_id "g2";
scaffold125	AUGUSTUS	intron	24654	24742	0.98	+	.	transcript_id "g2.t1"; gene_id "g2";
scaffold125	AUGUSTUS	intron	24804	24954	0.84	+	.	transcript_id "g2.t1"; gene_id "g2";
scaffold125	AUGUSTUS	intron	25050	25139	0.99	+	.	transcript_id "g2.t1"; gene_id "g2";
scaffold125	AUGUSTUS	intron	25253	25345	0.99	+	.	transcript_id "g2.t1"; gene_id "g2";
scaffold125	AUGUSTUS	intron	25515	25655	0.98	+	.	transcript_id "g2.t1"; gene_id "g2";
scaffold125	AUGUSTUS	intron	25721	25834	0.8	+	.	transcript_id "g2.t1"; gene_id "g2";
scaffold125	AUGUSTUS	intron	25888	26011	0.81	+	.	transcript_id "g2.t1"; gene_id "g2";
scaffold125	AUGUSTUS	intron	26077	26172	1	+	.	transcript_id "g2.t1"; gene_id "g2";
scaffold125	AUGUSTUS	intron	26287	26360	0.98	+	.	transcript_id "g2.t1"; gene_id "g2";
scaffold125	AUGUSTUS	intron	26426	26836	0.72	+	.	transcript_id "g2.t1"; gene_id "g2";
scaffold125	AUGUSTUS	intron	26991	27066	1	+	.	transcript_id "g2.t1"; gene_id "g2";
scaffold125	AUGUSTUS	intron	27187	28007	0.75	+	.	transcript_id "g2.t1"; gene_id "g2";
scaffold125	AUGUSTUS	intron	28097	28278	1	+	.	transcript_id "g2.t1"; gene_id "g2";
scaffold125	AUGUSTUS	CDS	24303	24653	0.97	+	0	transcript_id "g2.t1"; gene_id "g2";
scaffold125	AUGUSTUS	CDS	24743	24803	0.84	+	0	transcript_id "g2.t1"; gene_id "g2";
scaffold125	AUGUSTUS	exon	24743	24803	.	+	.	transcript_id "g2.t1"; gene_id "g2";
scaffold125	AUGUSTUS	CDS	24955	25049	0.99	+	2	transcript_id "g2.t1"; gene_id "g2";
scaffold125	AUGUSTUS	exon	24955	25049	.	+	.	transcript_id "g2.t1"; gene_id "g2";
scaffold125	AUGUSTUS	CDS	25140	25252	0.99	+	0	transcript_id "g2.t1"; gene_id "g2";
scaffold125	AUGUSTUS	exon	25140	25252	.	+	.	transcript_id "g2.t1"; gene_id "g2";
scaffold125	AUGUSTUS	CDS	25346	25514	0.99	+	1	transcript_id "g2.t1"; gene_id "g2";
scaffold125	AUGUSTUS	exon	25346	25514	.	+	.	transcript_id "g2.t1"; gene_id "g2";
scaffold125	AUGUSTUS	CDS	25656	25720	0.79	+	0	transcript_id "g2.t1"; gene_id "g2";
scaffold125	AUGUSTUS	exon	25656	25720	.	+	.	transcript_id "g2.t1"; gene_id "g2";
scaffold125	AUGUSTUS	CDS	25835	25887	0.86	+	1	transcript_id "g2.t1"; gene_id "g2";
scaffold125	AUGUSTUS	exon	25835	25887	.	+	.	transcript_id "g2.t1"; gene_id "g2";
scaffold125	AUGUSTUS	CDS	26012	26076	0.89	+	2	transcript_id "g2.t1"; gene_id "g2";
scaffold125	AUGUSTUS	exon	26012	26076	.	+	.	transcript_id "g2.t1"; gene_id "g2";
scaffold125	AUGUSTUS	CDS	26173	26286	0.98	+	0	transcript_id "g2.t1"; gene_id "g2";
scaffold125	AUGUSTUS	exon	26173	26286	.	+	.	transcript_id "g2.t1"; gene_id "g2";
scaffold125	AUGUSTUS	CDS	26361	26425	1	+	0	transcript_id "g2.t1"; gene_id "g2";
scaffold125	AUGUSTUS	exon	26361	26425	.	+	.	transcript_id "g2.t1"; gene_id "g2";
scaffold125	AUGUSTUS	CDS	26837	26990	0.75	+	1	transcript_id "g2.t1"; gene_id "g2";
scaffold125	AUGUSTUS	exon	26837	26990	.	+	.	transcript_id "g2.t1"; gene_id "g2";
scaffold125	AUGUSTUS	CDS	27067	27186	0.75	+	0	transcript_id "g2.t1"; gene_id "g2";
scaffold125	AUGUSTUS	exon	27067	27186	.	+	.	transcript_id "g2.t1"; gene_id "g2";
scaffold125	AUGUSTUS	CDS	28008	28096	1	+	0	transcript_id "g2.t1"; gene_id "g2";
scaffold125	AUGUSTUS	exon	28008	28096	.	+	.	transcript_id "g2.t1"; gene_id "g2";
scaffold125	AUGUSTUS	CDS	28279	28363	1	+	1	transcript_id "g2.t1"; gene_id "g2";
scaffold125	AUGUSTUS	exon	28279	28449	.	+	.	transcript_id "g2.t1"; gene_id "g2";
scaffold125	AUGUSTUS	stop_codon	28361	28363	.	+	0	transcript_id "g2.t1"; gene_id "g2";
scaffold125	AUGUSTUS	tts	28449	28449	.	+	.	transcript_id "g2.t1"; gene_id "g2";
# coding sequence = [atggaaaagaagcatctatgtgctgctcttcttttatgggccattgcttgctctgcacttcctgcttcctctggtgatt
# tgtttagaattggtttgaagaagcaccgcttggatgttgatagcataaaagctgcaagagtagccaaactacaagatagatatgggaagcatgtgaat
# ggcattgaaaagaaatcgagtgactcagatatcgatatagttcccttaaagaactacttggatgcccaatactatggagagattggtattggttcacc
# tccacagaaattcaaagttatctttgatactggtagttcaaacctctgggttccatcatcgaaatgctatttctctattgcatgctggatccactcta
# agtaccagtcgagcaaatccagtacatatacaagagatggggaatcttgttcaatccgttatggaactggatctatttctggccatttcagtatggac
# aatgttcaagttggtgatcttgtagttaaagatcaggtgtttattgaggcgacacgagaacctagtattacatttattgttgcaaagtttgatggtat
# actaggccttggtttccaggaaatttctgttggaaatactacacctgtctggtacaatatggtggggcaaggtcttgtcaaagaacccgtcttctctt
# tctggtttaaccgtgatgcaaatgcaaaagagggaggtgaacttgtttttggtggagttgatccaaagcacttcaagggtaatcatacttatgttccg
# ttgactcagaagggctactggcagtttaatatgggagatttccttatcgggaacacatcaactggtgagtattccccatctaatcccattaccttact
# gttatccaattttcatgcgttatacacagactactaccctgtaggttattgtgcaggtggttgtgctgctattgtggattctggaacatcactgcttg
# ctggtccaacaaccatcgtgacacaaatcaaccatgccattggagcagaaggaatagttagcatggaatgtaaaactattgtttcacagtatggagag
# atgatctgggacttactagtatcagggataagacctgatcaagtttgttcacaagcaggtttatgctttcttgatggttctcagcatgtgagctctaa
# tatcagaactgtagttgaaagggaaactgaaggaagttctgtcggtgaagcaccactgtgcactgcctgtgagatggcagttgtttggatgcaaaacc
# agctcaaacaaaagcagacaaaagagaaagtgttagagtatgtgaatcagctttgtgagaaaataccgagtccaatgggagaatctgcaatcgactgt
# aaccgcatctcatccatgccagatattacattcactatcaaagatacagcctttatgctcactccagaacagtatattcttaaaactggagaaggggt
# tgctacaatttgtgtcagtggatttgctgctctggatgtgccaccacctcgcggtcctctttggattcttggagatgtattcatggggccgtatcaca
# ctgtctttgactatggtaaatcccaagtgggttttgctgaagctgcataa]
# protein sequence = [MEKKHLCAALLLWAIACSALPASSGDLFRIGLKKHRLDVDSIKAARVAKLQDRYGKHVNGIEKKSSDSDIDIVPLKNY
# LDAQYYGEIGIGSPPQKFKVIFDTGSSNLWVPSSKCYFSIACWIHSKYQSSKSSTYTRDGESCSIRYGTGSISGHFSMDNVQVGDLVVKDQVFIEATR
# EPSITFIVAKFDGILGLGFQEISVGNTTPVWYNMVGQGLVKEPVFSFWFNRDANAKEGGELVFGGVDPKHFKGNHTYVPLTQKGYWQFNMGDFLIGNT
# STGEYSPSNPITLLLSNFHALYTDYYPVGYCAGGCAAIVDSGTSLLAGPTTIVTQINHAIGAEGIVSMECKTIVSQYGEMIWDLLVSGIRPDQVCSQA
# GLCFLDGSQHVSSNIRTVVERETEGSSVGEAPLCTACEMAVVWMQNQLKQKQTKEKVLEYVNQLCEKIPSPMGESAIDCNRISSMPDITFTIKDTAFM
# LTPEQYILKTGEGVATICVSGFAALDVPPPRGPLWILGDVFMGPYHTVFDYGKSQVGFAEAA]
# end gene g2
###
# start gene g3
scaffold125	AUGUSTUS	gene	28493	32646	0.01	-	.	g3
scaffold125	AUGUSTUS	transcript	28493	32646	0.01	-	.	g3.t1
scaffold125	AUGUSTUS	tts	28493	28493	.	-	.	transcript_id "g3.t1"; gene_id "g3";
scaffold125	AUGUSTUS	exon	28493	28776	.	-	.	transcript_id "g3.t1"; gene_id "g3";
scaffold125	AUGUSTUS	stop_codon	28686	28688	.	-	0	transcript_id "g3.t1"; gene_id "g3";
scaffold125	AUGUSTUS	intron	28777	29308	0.01	-	.	transcript_id "g3.t1"; gene_id "g3";
scaffold125	AUGUSTUS	intron	29335	29595	0.01	-	.	transcript_id "g3.t1"; gene_id "g3";
scaffold125	AUGUSTUS	intron	29608	29761	0.01	-	.	transcript_id "g3.t1"; gene_id "g3";
scaffold125	AUGUSTUS	intron	29823	30052	0.02	-	.	transcript_id "g3.t1"; gene_id "g3";
scaffold125	AUGUSTUS	intron	30086	30303	0.01	-	.	transcript_id "g3.t1"; gene_id "g3";
scaffold125	AUGUSTUS	intron	30405	30542	0.98	-	.	transcript_id "g3.t1"; gene_id "g3";
scaffold125	AUGUSTUS	intron	30687	30928	0.27	-	.	transcript_id "g3.t1"; gene_id "g3";
scaffold125	AUGUSTUS	intron	31084	31202	0.98	-	.	transcript_id "g3.t1"; gene_id "g3";
scaffold125	AUGUSTUS	intron	31399	31824	0.98	-	.	transcript_id "g3.t1"; gene_id "g3";
scaffold125	AUGUSTUS	CDS	28686	28776	0.01	-	1	transcript_id "g3.t1"; gene_id "g3";
scaffold125	AUGUSTUS	CDS	29309	29334	0.01	-	0	transcript_id "g3.t1"; gene_id "g3";
scaffold125	AUGUSTUS	exon	29309	29334	.	-	.	transcript_id "g3.t1"; gene_id "g3";
scaffold125	AUGUSTUS	CDS	29596	29607	0.01	-	0	transcript_id "g3.t1"; gene_id "g3";
scaffold125	AUGUSTUS	exon	29596	29607	.	-	.	transcript_id "g3.t1"; gene_id "g3";
scaffold125	AUGUSTUS	CDS	29762	29822	0.01	-	1	transcript_id "g3.t1"; gene_id "g3";
scaffold125	AUGUSTUS	exon	29762	29822	.	-	.	transcript_id "g3.t1"; gene_id "g3";
scaffold125	AUGUSTUS	CDS	30053	30085	0.01	-	1	transcript_id "g3.t1"; gene_id "g3";
scaffold125	AUGUSTUS	exon	30053	30085	.	-	.	transcript_id "g3.t1"; gene_id "g3";
scaffold125	AUGUSTUS	CDS	30304	30404	1	-	0	transcript_id "g3.t1"; gene_id "g3";
scaffold125	AUGUSTUS	exon	30304	30404	.	-	.	transcript_id "g3.t1"; gene_id "g3";
scaffold125	AUGUSTUS	CDS	30543	30686	0.46	-	0	transcript_id "g3.t1"; gene_id "g3";
scaffold125	AUGUSTUS	exon	30543	30686	.	-	.	transcript_id "g3.t1"; gene_id "g3";
scaffold125	AUGUSTUS	CDS	30929	31083	0.98	-	2	transcript_id "g3.t1"; gene_id "g3";
scaffold125	AUGUSTUS	exon	30929	31083	.	-	.	transcript_id "g3.t1"; gene_id "g3";
scaffold125	AUGUSTUS	CDS	31203	31398	0.98	-	0	transcript_id "g3.t1"; gene_id "g3";
scaffold125	AUGUSTUS	exon	31203	31398	.	-	.	transcript_id "g3.t1"; gene_id "g3";
scaffold125	AUGUSTUS	CDS	31825	31896	0.7	-	0	transcript_id "g3.t1"; gene_id "g3";
scaffold125	AUGUSTUS	exon	31825	31911	.	-	.	transcript_id "g3.t1"; gene_id "g3";
scaffold125	AUGUSTUS	start_codon	31894	31896	.	-	0	transcript_id "g3.t1"; gene_id "g3";
scaffold125	AUGUSTUS	exon	32500	32646	.	-	.	transcript_id "g3.t1"; gene_id "g3";
scaffold125	AUGUSTUS	tss	32646	32646	.	-	.	transcript_id "g3.t1"; gene_id "g3";
scaffold125	AUGUSTUS	protein_match	28752	28776	1.05	-	1	target "unknown_F[19..27]"; target_start 248; transcript_id "g3.t1"; gene_id "g3";
scaffold125	AUGUSTUS	protein_match	29309	29334	1.23	-	0	target "unknown_F[11..19]"; target_start 248; transcript_id "g3.t1"; gene_id "g3";
scaffold125	AUGUSTUS	protein_match	29596	29607	0.737	-	0	target "unknown_F[7..10]"; target_start 248; transcript_id "g3.t1"; gene_id "g3";
scaffold125	AUGUSTUS	protein_match	29762	29779	0.842	-	0	target "unknown_F[1..6]"; target_start 248; transcript_id "g3.t1"; gene_id "g3";
scaffold125	AUGUSTUS	protein_match	29819	29822	0.262	-	1	target "unknown_E[10..11]"; target_start 224; transcript_id "g3.t1"; gene_id "g3";
scaffold125	AUGUSTUS	protein_match	30053	30081	1.77	-	0	target "unknown_E[1..10]"; target_start 224; transcript_id "g3.t1"; gene_id "g3";
scaffold125	AUGUSTUS	protein_match	30082	30085	0.638	-	1	target "unknown_D[21..22]"; target_start 202; transcript_id "g3.t1"; gene_id "g3";
scaffold125	AUGUSTUS	protein_match	30304	30365	1.36	-	0	target "unknown_D[1..21]"; target_start 202; transcript_id "g3.t1"; gene_id "g3";
scaffold125	AUGUSTUS	protein_match	30375	30404	11	-	0	target "unknown_C[48..57]"; target_start 142; transcript_id "g3.t1"; gene_id "g3";
scaffold125	AUGUSTUS	protein_match	30543	30683	8.84	-	0	target "unknown_C[1..47]"; target_start 142; transcript_id "g3.t1"; gene_id "g3";
scaffold125	AUGUSTUS	protein_match	30929	31083	7.58	-	2	target "unknown_B[10..61]"; target_start 80; transcript_id "g3.t1"; gene_id "g3";
scaffold125	AUGUSTUS	protein_match	31203	31230	9.12	-	0	target "unknown_B[1..10]"; target_start 80; transcript_id "g3.t1"; gene_id "g3";
scaffold125	AUGUSTUS	protein_match	31231	31320	6.11	-	0	target "unknown_A[1..30]"; target_start 50; transcript_id "g3.t1"; gene_id "g3";
# coding sequence = [atggatgatagatggttcaatagtaggcctgatatgcgcatgagagatagacgccagcaagaaatggaagaggctgatg
# aggcttctgtcctagaggatctcgctgaggattttcgccttcctattaatcatagaccaacggaaaacgtagacctggaaaatgtggaacaagcatct
# ttagatacgcagttgacatcctctaacattggattcaggcttcttcagaagatgggttggaaggggaagggtcttgggaaaaatgagcaaggaattac
# tgagccaataaaatcagggatgcgagacccaaagttggggataggaaagcaagaggaagatgatttttttacagcagaagaaaatattcaaagacgta
# agcttgatattgaactagaggagactgaagaacttgccaaaaaacgggaggttttagcagaacgcgagcacaaaattgaaacggacgtgaaggaaata
# cgcaagactttcttttgtgagctgtgcaacaagcaatataaattagcaatggagtttgaagctcacctaagttcatatgatcacaatcacaggaagcg
# cttcaaggaaatgagagaaatgcatggaagtcgccgggacgatagacataaaagagaacagcaacgtcaagagagggagatggcaaaattcgcccaaa
# tttcggattttctgcgaaaggaggctcatcaaagcttgcacggacctggactattccaccggatacttgctacctccctcttgcataggtatccgaac
# tatatgcaaaggcatgcttcaaatgcactcaagtatggtttgactaattgttctaaaacatgtaaaacaagtaaaccgtttggagtactagataccat
# cagtgtcaaatatgtggtgtcctcttaa]
# protein sequence = [MDDRWFNSRPDMRMRDRRQQEMEEADEASVLEDLAEDFRLPINHRPTENVDLENVEQASLDTQLTSSNIGFRLLQKMG
# WKGKGLGKNEQGITEPIKSGMRDPKLGIGKQEEDDFFTAEENIQRRKLDIELEETEELAKKREVLAEREHKIETDVKEIRKTFFCELCNKQYKLAMEF
# EAHLSSYDHNHRKRFKEMREMHGSRRDDRHKREQQRQEREMAKFAQISDFLRKEAHQSLHGPGLFHRILATSLLHRYPNYMQRHASNALKYGLTNCSK
# TCKTSKPFGVLDTISVKYVVSS]
# sequence of block unknown_F   248 [LLHRYPNYMQRHASNALKYGLTNCSKT] 275
# sequence of block unknown_E   224 [DFLRKEAHQSL] 235
# sequence of block unknown_D   202 [DDRHKREQQRQEREMAKFAQIS] 224
# sequence of block unknown_C   142 [LAEREHKIETDVKEIRKTFFCELCNKQYKLAMEFEAHLSSYDHNHRKRFKEMREMHG] 199
# sequence of block unknown_B    80 [GKGLGKNEQGITEPIKSGMRDPKLGIGKQEEDDFFTAEENIQRRKLDIELEETEELAKKRE] 141
# sequence of block unknown_A    50 [DLENVEQASLDTQLTSSNIGFRLLQKMGWK] 80
# end gene g3
###
# start gene g4
scaffold125	AUGUSTUS	gene	38631	39348	0.35	+	.	g4
scaffold125	AUGUSTUS	transcript	38631	39348	0.35	+	.	g4.t1
scaffold125	AUGUSTUS	tss	38631	38631	.	+	.	transcript_id "g4.t1"; gene_id "g4";
scaffold125	AUGUSTUS	exon	38631	39348	.	+	.	transcript_id "g4.t1"; gene_id "g4";
scaffold125	AUGUSTUS	start_codon	38714	38716	.	+	0	transcript_id "g4.t1"; gene_id "g4";
scaffold125	AUGUSTUS	CDS	38714	38938	0.88	+	0	transcript_id "g4.t1"; gene_id "g4";
scaffold125	AUGUSTUS	stop_codon	38936	38938	.	+	0	transcript_id "g4.t1"; gene_id "g4";
scaffold125	AUGUSTUS	tts	39348	39348	.	+	.	transcript_id "g4.t1"; gene_id "g4";
# coding sequence = [atggctggaaagaagagatctggattttcatttttcggtttatttaaatcgaaaaatagtagtagaagggaagataatt
# actctagagatgattgtgtgaaggcatacaaagtatggccaagtgatgaagatagaggtcaatgggtagctgatccaggtattgataacaaggctgct
# cttttcatctctaacaggactgcaaagtggagcagccctgaaagttaa]
# protein sequence = [MAGKKRSGFSFFGLFKSKNSSRREDNYSRDDCVKAYKVWPSDEDRGQWVADPGIDNKAALFISNRTAKWSSPES]
# end gene g4
###
# command line:
# augustus --codingseq=1 --proteinprofile=/home/pgsb/tetiana.nosenko/lineages/embryophyta_odb9/prfl/EOG09360INV.prfl --predictionStart=12266 --predictionEnd=49618 --species=arabidopsis ./tmp/scaffold125Schil_BUSCO_geno_206160443_.temp
```
