## Supplementary material for "The *de novo* reference genome and transcriptome assemblies of the wild tomato species *Solanum chilense*": EOG09360IP2.out.1

```
# Please cite: Mario Stanke, Mark Diekhans, Robert Baertsch, David Haussler (2008),
# Using native and syntenically mapped cDNA alignments to improve de novo gene finding
# Bioinformatics 24: 637-644, doi 10.1093/bioinformatics/btn013
# No extrinsic information on sequences given.
# Using protein profile unknown
# --[31..61]--> unknown_B (46) <--[5..18]--> unknown_C (27) <--[0..1]--> unknown_D (44) <--[0..7]--> unknown_E (47) <--[0..1]--> unknown_F (19) <--[2..6]--> unknown_G (26) <--[0..1]--> unknown_H (10) <--[0..32]--
# arabidopsis version. Using default transition matrix.
# We have hints for 0 sequences and for 0 of the sequences in the input set.
#
# ----- prediction on sequence number 1 (length = 39184, name = scaffold4358) -----
#
# Constraints/Hints:
# (none)
# Predicted genes for sequence number 1 on both strands
# start gene g1
scaffold4358	AUGUSTUS	gene	7455	8985	0.02	-	.	g1
scaffold4358	AUGUSTUS	transcript	7455	8985	0.02	-	.	g1.t1
scaffold4358	AUGUSTUS	CDS	7455	7767	0.65	-	0	transcript_id "g1.t1"; gene_id "g1";
scaffold4358	AUGUSTUS	exon	7455	7877	.	-	.	transcript_id "g1.t1"; gene_id "g1";
scaffold4358	AUGUSTUS	start_codon	7765	7767	.	-	0	transcript_id "g1.t1"; gene_id "g1";
scaffold4358	AUGUSTUS	exon	8929	8985	.	-	.	transcript_id "g1.t1"; gene_id "g1";
scaffold4358	AUGUSTUS	tss	8985	8985	.	-	.	transcript_id "g1.t1"; gene_id "g1";
# coding sequence = [atggcgccttctcgtgtggctggagggatggcacattcttcttcaagttctggtatctttttccaaggagatgggcagt
# ctcaagttgcgggaaattctcacttgacttcatcttttgggaattcatcaaattcactacctggaaatgcacggtcaagcttgggtcctctttctgcg
# gatgtcagtaatacagttttgaatagtgtagcaagctcaggtcctagtgttggggcaagttcattggttacggatgccaattctggactttcaggggg
# tcccaatcttcagagaagtgccagcattaatacggagt]
# protein sequence = [MAPSRVAGGMAHSSSSSGIFFQGDGQSQVAGNSHLTSSFGNSSNSLPGNARSSLGPLSADVSNTVLNSVASSGPSVGA
# SSLVTDANSGLSGGPNLQRSASINTE]
# end gene g1
###
# start gene g2
scaffold4358	AUGUSTUS	gene	25490	28438	0.01	+	.	g2
scaffold4358	AUGUSTUS	transcript	25490	28438	0.01	+	.	g2.t1
scaffold4358	AUGUSTUS	tss	25490	25490	.	+	.	transcript_id "g2.t1"; gene_id "g2";
scaffold4358	AUGUSTUS	exon	25490	25768	.	+	.	transcript_id "g2.t1"; gene_id "g2";
scaffold4358	AUGUSTUS	start_codon	25558	25560	.	+	0	transcript_id "g2.t1"; gene_id "g2";
scaffold4358	AUGUSTUS	intron	25769	25871	0.97	+	.	transcript_id "g2.t1"; gene_id "g2";
scaffold4358	AUGUSTUS	intron	25991	26073	1	+	.	transcript_id "g2.t1"; gene_id "g2";
scaffold4358	AUGUSTUS	intron	26146	27603	0.32	+	.	transcript_id "g2.t1"; gene_id "g2";
scaffold4358	AUGUSTUS	intron	27748	27870	1	+	.	transcript_id "g2.t1"; gene_id "g2";
scaffold4358	AUGUSTUS	intron	28025	28173	0.79	+	.	transcript_id "g2.t1"; gene_id "g2";
scaffold4358	AUGUSTUS	CDS	25558	25768	0.97	+	0	transcript_id "g2.t1"; gene_id "g2";
scaffold4358	AUGUSTUS	CDS	25872	25990	1	+	2	transcript_id "g2.t1"; gene_id "g2";
scaffold4358	AUGUSTUS	exon	25872	25990	.	+	.	transcript_id "g2.t1"; gene_id "g2";
scaffold4358	AUGUSTUS	CDS	26074	26145	1	+	0	transcript_id "g2.t1"; gene_id "g2";
scaffold4358	AUGUSTUS	exon	26074	26145	.	+	.	transcript_id "g2.t1"; gene_id "g2";
scaffold4358	AUGUSTUS	CDS	27604	27747	0.51	+	0	transcript_id "g2.t1"; gene_id "g2";
scaffold4358	AUGUSTUS	exon	27604	27747	.	+	.	transcript_id "g2.t1"; gene_id "g2";
scaffold4358	AUGUSTUS	CDS	27871	28024	1	+	0	transcript_id "g2.t1"; gene_id "g2";
scaffold4358	AUGUSTUS	exon	27871	28024	.	+	.	transcript_id "g2.t1"; gene_id "g2";
scaffold4358	AUGUSTUS	CDS	28174	28370	0.49	+	2	transcript_id "g2.t1"; gene_id "g2";
scaffold4358	AUGUSTUS	exon	28174	28438	.	+	.	transcript_id "g2.t1"; gene_id "g2";
scaffold4358	AUGUSTUS	stop_codon	28368	28370	.	+	0	transcript_id "g2.t1"; gene_id "g2";
scaffold4358	AUGUSTUS	tts	28438	28438	.	+	.	transcript_id "g2.t1"; gene_id "g2";
scaffold4358	AUGUSTUS	protein_match	25726	25768	9.39	+	0	target "unknown_B[1..15]"; target_start 56; transcript_id "g2.t1"; gene_id "g2";
scaffold4358	AUGUSTUS	protein_match	25872	25966	7.68	+	2	target "unknown_B[15..46]"; target_start 56; transcript_id "g2.t1"; gene_id "g2";
scaffold4358	AUGUSTUS	protein_match	26074	26145	5.83	+	0	target "unknown_C[1..24]"; target_start 110; transcript_id "g2.t1"; gene_id "g2";
scaffold4358	AUGUSTUS	protein_match	27604	27612	4.55	+	0	target "unknown_C[25..27]"; target_start 110; transcript_id "g2.t1"; gene_id "g2";
scaffold4358	AUGUSTUS	protein_match	27616	27747	6.07	+	0	target "unknown_D[1..44]"; target_start 138; transcript_id "g2.t1"; gene_id "g2";
scaffold4358	AUGUSTUS	protein_match	27892	28024	6.35	+	0	target "unknown_E[1..45]"; target_start 189; transcript_id "g2.t1"; gene_id "g2";
scaffold4358	AUGUSTUS	protein_match	28174	28181	4.06	+	2	target "unknown_E[45..47]"; target_start 189; transcript_id "g2.t1"; gene_id "g2";
scaffold4358	AUGUSTUS	protein_match	28182	28238	6.22	+	0	target "unknown_F[1..19]"; target_start 236; transcript_id "g2.t1"; gene_id "g2";
scaffold4358	AUGUSTUS	protein_match	28257	28334	5.28	+	0	target "unknown_G[1..26]"; target_start 261; transcript_id "g2.t1"; gene_id "g2";
scaffold4358	AUGUSTUS	protein_match	28338	28367	4.44	+	0	target "unknown_H[1..10]"; target_start 288; transcript_id "g2.t1"; gene_id "g2";
# coding sequence = [atgagctctacctgtctattgttgaattcattaacgccgtcagtgtttcccgtgaaaagatacggcaaatccgtatggc
# cgtcggaattccggtgccggaaaaccagaaagtcatcatcattgatagtctatagtcgtcttgagaattctaacgaaagcatcaatgctcaacagcaa
# cagcttaacctttccgtgcttcgtttcactctcggaatacctggattggacgaatcttatttgccgagatacattggctatgcatttggttttctttt
# ggtattgaatcactttctcggttcagacccatcagccatcaccgcagcgcagctaagaacggaagttttaggtcttcttctggctttgttctctgttg
# tagttccttaccttgggaagtttcttaagggttcagttctagtagaagaaagaaatcttcctgaagatgctgagcaagcctttgtcatttcagagaac
# atatcagatattctgaaggaggatttggcatggggaacctatgttttgttgcgcaacacaagcagcatatcagtgcttttctcacttcaagatacaat
# ttgtgctcgtggctactggagaacaccaaaagatgtattgaaagctcacttatgtgactggtttgagaaacagatccagcaaagtggtcttcatgatt
# tgaaggagacactttattttccacaggtctcagactctgaagtgtgggaaatgcttccaaaaggaacccgttctctcctcgtgcaacctctaatacaa
# tctgaaacctcagcttccagccagaagtggaagaataatggttttgtgcttgtggcttccagcaatagttacgcatacaacaataaagatagatcatg
# ggttggagctgttgcaaagaagtttggaggttag]
# protein sequence = [MSSTCLLLNSLTPSVFPVKRYGKSVWPSEFRCRKTRKSSSLIVYSRLENSNESINAQQQQLNLSVLRFTLGIPGLDES
# YLPRYIGYAFGFLLVLNHFLGSDPSAITAAQLRTEVLGLLLALFSVVVPYLGKFLKGSVLVEERNLPEDAEQAFVISENISDILKEDLAWGTYVLLRN
# TSSISVLFSLQDTICARGYWRTPKDVLKAHLCDWFEKQIQQSGLHDLKETLYFPQVSDSEVWEMLPKGTRSLLVQPLIQSETSASSQKWKNNGFVLVA
# SSNSYAYNNKDRSWVGAVAKKFGG]
# sequence of block unknown_B    56 [QQQQLNLSVLRFTLGIPGLDESYLPRYIGYAFGFLLVLNHFLGSDP] 102
# sequence of block unknown_C   110 [RTEVLGLLLALFSVVVPYLGKFLKGSV] 137
# sequence of block unknown_D   138 [VEERNLPEDAEQAFVISENISDILKEDLAWGTYVLLRNTSSISV] 182
# sequence of block unknown_E   189 [ICARGYWRTPKDVLKAHLCDWFEKQIQQSGLHDLKETLYFPQVSDSE] 236
# sequence of block unknown_F   236 [VWEMLPKGTRSLLVQPLIQ] 255
# sequence of block unknown_G   261 [SQKWKNNGFVLVASSNSYAYNNKDRS] 287
# sequence of block unknown_H   288 [VGAVAKKFGG] 298
# end gene g2
###
# start gene g3
scaffold4358	AUGUSTUS	gene	31306	35375	0.06	-	.	g3
scaffold4358	AUGUSTUS	transcript	31306	35375	0.06	-	.	g3.t1
scaffold4358	AUGUSTUS	tts	31306	31306	.	-	.	transcript_id "g3.t1"; gene_id "g3";
scaffold4358	AUGUSTUS	exon	31306	31533	.	-	.	transcript_id "g3.t1"; gene_id "g3";
scaffold4358	AUGUSTUS	stop_codon	31501	31503	.	-	0	transcript_id "g3.t1"; gene_id "g3";
scaffold4358	AUGUSTUS	intron	31534	31615	0.65	-	.	transcript_id "g3.t1"; gene_id "g3";
scaffold4358	AUGUSTUS	intron	31675	31771	0.42	-	.	transcript_id "g3.t1"; gene_id "g3";
scaffold4358	AUGUSTUS	intron	31848	32397	0.67	-	.	transcript_id "g3.t1"; gene_id "g3";
scaffold4358	AUGUSTUS	intron	32500	32758	0.99	-	.	transcript_id "g3.t1"; gene_id "g3";
scaffold4358	AUGUSTUS	intron	32852	34298	0.99	-	.	transcript_id "g3.t1"; gene_id "g3";
scaffold4358	AUGUSTUS	intron	34416	34546	0.96	-	.	transcript_id "g3.t1"; gene_id "g3";
scaffold4358	AUGUSTUS	intron	34643	34733	1	-	.	transcript_id "g3.t1"; gene_id "g3";
scaffold4358	AUGUSTUS	intron	34800	34941	1	-	.	transcript_id "g3.t1"; gene_id "g3";
scaffold4358	AUGUSTUS	intron	35017	35092	1	-	.	transcript_id "g3.t1"; gene_id "g3";
scaffold4358	AUGUSTUS	CDS	31501	31533	0.65	-	0	transcript_id "g3.t1"; gene_id "g3";
scaffold4358	AUGUSTUS	CDS	31616	31674	0.32	-	2	transcript_id "g3.t1"; gene_id "g3";
scaffold4358	AUGUSTUS	exon	31616	31674	.	-	.	transcript_id "g3.t1"; gene_id "g3";
scaffold4358	AUGUSTUS	CDS	31772	31847	0.52	-	0	transcript_id "g3.t1"; gene_id "g3";
scaffold4358	AUGUSTUS	exon	31772	31847	.	-	.	transcript_id "g3.t1"; gene_id "g3";
scaffold4358	AUGUSTUS	CDS	32398	32499	1	-	0	transcript_id "g3.t1"; gene_id "g3";
scaffold4358	AUGUSTUS	exon	32398	32499	.	-	.	transcript_id "g3.t1"; gene_id "g3";
scaffold4358	AUGUSTUS	CDS	32759	32851	0.98	-	0	transcript_id "g3.t1"; gene_id "g3";
scaffold4358	AUGUSTUS	exon	32759	32851	.	-	.	transcript_id "g3.t1"; gene_id "g3";
scaffold4358	AUGUSTUS	CDS	34299	34415	1	-	0	transcript_id "g3.t1"; gene_id "g3";
scaffold4358	AUGUSTUS	exon	34299	34415	.	-	.	transcript_id "g3.t1"; gene_id "g3";
scaffold4358	AUGUSTUS	CDS	34547	34642	0.96	-	0	transcript_id "g3.t1"; gene_id "g3";
scaffold4358	AUGUSTUS	exon	34547	34642	.	-	.	transcript_id "g3.t1"; gene_id "g3";
scaffold4358	AUGUSTUS	CDS	34734	34799	1	-	0	transcript_id "g3.t1"; gene_id "g3";
scaffold4358	AUGUSTUS	exon	34734	34799	.	-	.	transcript_id "g3.t1"; gene_id "g3";
scaffold4358	AUGUSTUS	CDS	34942	35016	1	-	0	transcript_id "g3.t1"; gene_id "g3";
scaffold4358	AUGUSTUS	exon	34942	35016	.	-	.	transcript_id "g3.t1"; gene_id "g3";
scaffold4358	AUGUSTUS	CDS	35093	35326	0.92	-	0	transcript_id "g3.t1"; gene_id "g3";
scaffold4358	AUGUSTUS	exon	35093	35375	.	-	.	transcript_id "g3.t1"; gene_id "g3";
scaffold4358	AUGUSTUS	start_codon	35324	35326	.	-	0	transcript_id "g3.t1"; gene_id "g3";
scaffold4358	AUGUSTUS	tss	35375	35375	.	-	.	transcript_id "g3.t1"; gene_id "g3";
# coding sequence = [atggcggttttgagctgccaaacatactttatcaattctaaaaaaattacaaagacgaagccattcatctgttgctcat
# catcatcatcatctctaaacaacaatgtgaaggtaatcataaatggcgctgctaaggaaattggcagagctgccgttattgctgtcactaaagctaga
# ggaatggaattggctggagctgttgattctaattttgttggacaagatatcggacaggtttgtgacatggaagagcctctagaaataccaataattaa
# cgaccttaccatggtcttgggttcgatatcccagttaaaagcaacgggagtagtcattgatttcactgacccttctacagtttacgacaatgtcaaac
# aggcaacagcgtttgggatgaatagtgttgtttacgtgcccagaattaagcaagaaactgtcatggctttatctatgttatgcgagaaggccagcacg
# ggttgtttggttgcaccaactctttcaattggatccatacttcttcaacaagcagcaatttcagcttcttttcactataacaatgttgagattgttga
# gtctagagctaatccactggattttccaagccaggatgcagttcaaattgctaacaacctttccaatttgggtcagctgtataatagagatgacattt
# ctagtgatattccggcaaggggtcaagttcttggggaagacggagtgcgtgttcacagcttggttctaccagggctcccatctagtacatcagtttac
# ttctcgaggccaggagaggtcaaatatcctcaaggacggtgtctttcgacacacctcaagctaaggagaattcctacaagtgttcgtgaagaagatgt
# acaatgtctcatgccaggcttgattctggccattagaaaagttgttcgcctcaagaacctggtctatggcttggagaagtttttataa]
# protein sequence = [MAVLSCQTYFINSKKITKTKPFICCSSSSSSLNNNVKVIINGAAKEIGRAAVIAVTKARGMELAGAVDSNFVGQDIGQ
# VCDMEEPLEIPIINDLTMVLGSISQLKATGVVIDFTDPSTVYDNVKQATAFGMNSVVYVPRIKQETVMALSMLCEKASTGCLVAPTLSIGSILLQQAA
# ISASFHYNNVEIVESRANPLDFPSQDAVQIANNLSNLGQLYNRDDISSDIPARGQVLGEDGVRVHSLVLPGLPSSTSVYFSRPGEVKYPQGRCLSTHL
# KLRRIPTSVREEDVQCLMPGLILAIRKVVRLKNLVYGLEKFL]
# end gene g3
###
# command line:
# augustus --codingseq=1 --proteinprofile=/home/pgsb/tetiana.nosenko/lineages/embryophyta_odb9/prfl/EOG09360IP2.prfl --predictionStart=7455 --predictionEnd=46638 --species=arabidopsis ./tmp/scaffold4358Schil_BUSCO_geno_206160443_.temp
```
