## Supplementary material for "The *de novo* reference genome and transcriptome assemblies of the wild tomato species *Solanum chilense*": EOG09360IPD.out.1

```
# Please cite: Mario Stanke, Mark Diekhans, Robert Baertsch, David Haussler (2008),
# Using native and syntenically mapped cDNA alignments to improve de novo gene finding
# Bioinformatics 24: 637-644, doi 10.1093/bioinformatics/btn013
# No extrinsic information on sequences given.
# Using protein profile unknown
# --[0..119]--> unknown_A (32) <--[0..89]--> unknown_B (38) <--[0..1]--> unknown_C (47) <--[0..1]--> unknown_D (235) <--[0..2]--> unknown_E (13) <--[0..18]--
# arabidopsis version. Using default transition matrix.
# We have hints for 0 sequences and for 0 of the sequences in the input set.
#
# ----- prediction on sequence number 1 (length = 33415, name = scaffold641) -----
#
# Constraints/Hints:
# (none)
# Predicted genes for sequence number 1 on both strands
# start gene g1
scaffold641	AUGUSTUS	gene	1	1651	0.1	-	.	g1
scaffold641	AUGUSTUS	transcript	1	1651	0.1	-	.	g1.t1
scaffold641	AUGUSTUS	tts	1	1	.	-	.	transcript_id "g1.t1"; gene_id "g1";
scaffold641	AUGUSTUS	exon	1	496	.	-	.	transcript_id "g1.t1"; gene_id "g1";
scaffold641	AUGUSTUS	stop_codon	36	38	.	-	0	transcript_id "g1.t1"; gene_id "g1";
scaffold641	AUGUSTUS	intron	497	688	0.4	-	.	transcript_id "g1.t1"; gene_id "g1";
scaffold641	AUGUSTUS	intron	758	876	0.64	-	.	transcript_id "g1.t1"; gene_id "g1";
scaffold641	AUGUSTUS	CDS	36	496	0.4	-	2	transcript_id "g1.t1"; gene_id "g1";
scaffold641	AUGUSTUS	CDS	689	757	0.89	-	2	transcript_id "g1.t1"; gene_id "g1";
scaffold641	AUGUSTUS	exon	689	757	.	-	.	transcript_id "g1.t1"; gene_id "g1";
scaffold641	AUGUSTUS	CDS	877	1456	0.44	-	0	transcript_id "g1.t1"; gene_id "g1";
scaffold641	AUGUSTUS	exon	877	1651	.	-	.	transcript_id "g1.t1"; gene_id "g1";
scaffold641	AUGUSTUS	start_codon	1454	1456	.	-	0	transcript_id "g1.t1"; gene_id "g1";
scaffold641	AUGUSTUS	tss	1651	1651	.	-	.	transcript_id "g1.t1"; gene_id "g1";
# coding sequence = [atgtttggtctaggatttcctgagatgtttgtgcaatggataatgaaatgtgtcaagacagtgaactattccatagtgg
# ttaatggacagatttctcaaagatttgaagcagctaaaggattgagacaaggagatccaatgtctcctatcttgtttgctataactatggagtatctt
# agtaggattcttaagggtcttaaggatgataaaacgtttaagtatcatcctaagttctctaaactttatatcactcacttgtgttttgcagatgatct
# tttattgtttgctagaggagatattgagtctgttaaagctatccaactgtgtttctatcaattttctcaagcttcagggttacaagctaatctcaata
# aaagctcaatatattgtggaggtgttcagatggaagtgaggcaacacattgttcagcagttaggatacaacatggaggaacttcctttcaaatattta
# ggagtgccattatcaaccaagaaaatgtcagtaatgcaatggtatcctctcattgataaaataatggcaagaatgaattcatggataactaggaaact
# atcttatgcaggagttgggcatgttactaagaaagctctaatagcatgggagagagtatgcagtcctaaaaatgaaggagttgatcagattcaaccaa
# tgcagggaaaagggatgatcaaacaaatttatgattatctgagaggggagaagaataaacctgaatggagatgtttaatgtttagaaatgcagccagg
# ccaaaagctacctttactttatggatcatgttgaataggaagctagcaacactggatagacttgctaaatggggaatggtacttgataaatcttgtgt
# tttatgcaaaagtgcagatgagagtatggatcatatgttcatccaatgtcactatgctggagaggtgtgggagagactcttaaagttcattgataatc
# atagtagcagaccaaggacatggacacagtttatacaatggagtattcaaaatgggaaagggaagactacaagagcacagttattcaagaggatactt
# gctgaaggagtttatggattgtggaataagagaaacaagagaattttttaa]
# protein sequence = [MFGLGFPEMFVQWIMKCVKTVNYSIVVNGQISQRFEAAKGLRQGDPMSPILFAITMEYLSRILKGLKDDKTFKYHPKF
# SKLYITHLCFADDLLLFARGDIESVKAIQLCFYQFSQASGLQANLNKSSIYCGGVQMEVRQHIVQQLGYNMEELPFKYLGVPLSTKKMSVMQWYPLID
# KIMARMNSWITRKLSYAGVGHVTKKALIAWERVCSPKNEGVDQIQPMQGKGMIKQIYDYLRGEKNKPEWRCLMFRNAARPKATFTLWIMLNRKLATLD
# RLAKWGMVLDKSCVLCKSADESMDHMFIQCHYAGEVWERLLKFIDNHSSRPRTWTQFIQWSIQNGKGKTTRAQLFKRILAEGVYGLWNKRNKRIF]
# end gene g1
###
# start gene g2
scaffold641	AUGUSTUS	gene	7756	15628	0.01	+	.	g2
scaffold641	AUGUSTUS	transcript	7756	15628	0.01	+	.	g2.t1
scaffold641	AUGUSTUS	tss	7756	7756	.	+	.	transcript_id "g2.t1"; gene_id "g2";
scaffold641	AUGUSTUS	exon	7756	7877	.	+	.	transcript_id "g2.t1"; gene_id "g2";
scaffold641	AUGUSTUS	start_codon	7800	7802	.	+	0	transcript_id "g2.t1"; gene_id "g2";
scaffold641	AUGUSTUS	intron	7878	7992	0.99	+	.	transcript_id "g2.t1"; gene_id "g2";
scaffold641	AUGUSTUS	intron	8049	8358	0.99	+	.	transcript_id "g2.t1"; gene_id "g2";
scaffold641	AUGUSTUS	intron	8518	8632	0.99	+	.	transcript_id "g2.t1"; gene_id "g2";
scaffold641	AUGUSTUS	intron	8733	8926	0.98	+	.	transcript_id "g2.t1"; gene_id "g2";
scaffold641	AUGUSTUS	intron	9070	9273	1	+	.	transcript_id "g2.t1"; gene_id "g2";
scaffold641	AUGUSTUS	intron	9380	14643	0.01	+	.	transcript_id "g2.t1"; gene_id "g2";
scaffold641	AUGUSTUS	intron	14783	14869	1	+	.	transcript_id "g2.t1"; gene_id "g2";
scaffold641	AUGUSTUS	intron	15139	15289	0.99	+	.	transcript_id "g2.t1"; gene_id "g2";
scaffold641	AUGUSTUS	CDS	7800	7877	0.99	+	0	transcript_id "g2.t1"; gene_id "g2";
scaffold641	AUGUSTUS	CDS	7993	8048	0.99	+	0	transcript_id "g2.t1"; gene_id "g2";
scaffold641	AUGUSTUS	exon	7993	8048	.	+	.	transcript_id "g2.t1"; gene_id "g2";
scaffold641	AUGUSTUS	CDS	8359	8517	0.99	+	1	transcript_id "g2.t1"; gene_id "g2";
scaffold641	AUGUSTUS	exon	8359	8517	.	+	.	transcript_id "g2.t1"; gene_id "g2";
scaffold641	AUGUSTUS	CDS	8633	8732	0.97	+	1	transcript_id "g2.t1"; gene_id "g2";
scaffold641	AUGUSTUS	exon	8633	8732	.	+	.	transcript_id "g2.t1"; gene_id "g2";
scaffold641	AUGUSTUS	CDS	8927	9069	1	+	0	transcript_id "g2.t1"; gene_id "g2";
scaffold641	AUGUSTUS	exon	8927	9069	.	+	.	transcript_id "g2.t1"; gene_id "g2";
scaffold641	AUGUSTUS	CDS	9274	9379	1	+	1	transcript_id "g2.t1"; gene_id "g2";
scaffold641	AUGUSTUS	exon	9274	9379	.	+	.	transcript_id "g2.t1"; gene_id "g2";
scaffold641	AUGUSTUS	CDS	14644	14782	0.86	+	0	transcript_id "g2.t1"; gene_id "g2";
scaffold641	AUGUSTUS	exon	14644	14782	.	+	.	transcript_id "g2.t1"; gene_id "g2";
scaffold641	AUGUSTUS	CDS	14870	15138	1	+	2	transcript_id "g2.t1"; gene_id "g2";
scaffold641	AUGUSTUS	exon	14870	15138	.	+	.	transcript_id "g2.t1"; gene_id "g2";
scaffold641	AUGUSTUS	CDS	15290	15364	0.99	+	0	transcript_id "g2.t1"; gene_id "g2";
scaffold641	AUGUSTUS	exon	15290	15628	.	+	.	transcript_id "g2.t1"; gene_id "g2";
scaffold641	AUGUSTUS	stop_codon	15362	15364	.	+	0	transcript_id "g2.t1"; gene_id "g2";
scaffold641	AUGUSTUS	tts	15628	15628	.	+	.	transcript_id "g2.t1"; gene_id "g2";
scaffold641	AUGUSTUS	protein_match	7812	7877	4.98	+	0	target "unknown_A[1..22]"; target_start 4; transcript_id "g2.t1"; gene_id "g2";
scaffold641	AUGUSTUS	protein_match	7993	8022	6.39	+	0	target "unknown_A[23..32]"; target_start 4; transcript_id "g2.t1"; gene_id "g2";
scaffold641	AUGUSTUS	protein_match	8023	8048	4.33	+	0	target "unknown_B[1..9]"; target_start 36; transcript_id "g2.t1"; gene_id "g2";
scaffold641	AUGUSTUS	protein_match	8359	8446	7.88	+	1	target "unknown_B[9..38]"; target_start 36; transcript_id "g2.t1"; gene_id "g2";
scaffold641	AUGUSTUS	protein_match	8450	8517	5.52	+	0	target "unknown_C[1..23]"; target_start 75; transcript_id "g2.t1"; gene_id "g2";
scaffold641	AUGUSTUS	protein_match	8633	8705	5.98	+	1	target "unknown_C[23..47]"; target_start 75; transcript_id "g2.t1"; gene_id "g2";
scaffold641	AUGUSTUS	protein_match	8706	8732	6.11	+	0	target "unknown_D[1..9]"; target_start 122; transcript_id "g2.t1"; gene_id "g2";
scaffold641	AUGUSTUS	protein_match	8927	9069	6.97	+	2	target "unknown_D[10..57]"; target_start 121; transcript_id "g2.t1"; gene_id "g2";
scaffold641	AUGUSTUS	protein_match	9274	9379	8.71	+	0	target "unknown_D[58..93]"; target_start 121; transcript_id "g2.t1"; gene_id "g2";
scaffold641	AUGUSTUS	protein_match	14644	14782	8.58	+	2	target "unknown_D[93..139]"; target_start 121; transcript_id "g2.t1"; gene_id "g2";
scaffold641	AUGUSTUS	protein_match	14870	15138	8.9	+	1	target "unknown_D[139..229]"; target_start 121; transcript_id "g2.t1"; gene_id "g2";
scaffold641	AUGUSTUS	protein_match	15290	15310	7.89	+	0	target "unknown_D[229..235]"; target_start 122; transcript_id "g2.t1"; gene_id "g2";
scaffold641	AUGUSTUS	protein_match	15314	15352	3.89	+	0	target "unknown_E[1..13]"; target_start 358; transcript_id "g2.t1"; gene_id "g2";
# coding sequence = [atgtctgttgggagtgaaggagacaaaacactggaggcaatctgttacaggcgcggcttacttcagttacttgatcaac
# gaaaactccccctagagactctttatctggatatccacgatacaaacgatgcctgggatgcaattaaggaaatggttgtccgtggggcacctgcaatt
# gctatagctgctgcactgtctttggcagtagaagtttcaaacttagcttcttttgatgggacttctcatgatgcatcagttttccttagtaaaaaatt
# ggattttcttgtttcaagtcgtccgacagctgttaatctttcagattctgcagtaaagcttaaagaagttataagcaaggctgctgccatagccaaag
# aagccaattcagtttttcaggcttacattgaagctgctgaagttatgctggaggatgatgttacttccaataaggcaattggttcatatggagctagt
# tttattaagaattacctgacagactctaagaatataacaattttgacccattgcaacacaggaagtcttgccacagctggatatggaactgctcttgg
# tgttatccgggcactttatgctgacggagctttagaaagggcatactgcacagaaacccgtccattcaaccagggatccagattgactgcatttgaat
# tggttcatgaaaacatcccagccacccttatagctgattcagctgcagctgcattaatgaatgctggtcgtgtgaaagctgttattgttggagctgat
# cgtgtagctgcaaatggtgatactgccaataagattggaacttacaaccttgctgtttctgccatgcatcatggtataccattttacgttgcagcgcc
# tttgacttctgttgatctatctctttcttctggacaagaaattgtgatagaagaaagatctccaaaggaactgttacatacacgaggaggacttggtg
# aacaagttgctgcctctggtatttcggtttggaaccctgcatttgatgtcaccccagctaagttgattagtggaatcatcactgagaagggtgtcatc
# acgaagaatgggacagacacttttgatattgctgggtttgtgcgcaagacagcaggaaatttgtga]
# protein sequence = [MSVGSEGDKTLEAICYRRGLLQLLDQRKLPLETLYLDIHDTNDAWDAIKEMVVRGAPAIAIAAALSLAVEVSNLASFD
# GTSHDASVFLSKKLDFLVSSRPTAVNLSDSAVKLKEVISKAAAIAKEANSVFQAYIEAAEVMLEDDVTSNKAIGSYGASFIKNYLTDSKNITILTHCN
# TGSLATAGYGTALGVIRALYADGALERAYCTETRPFNQGSRLTAFELVHENIPATLIADSAAAALMNAGRVKAVIVGADRVAANGDTANKIGTYNLAV
# SAMHHGIPFYVAAPLTSVDLSLSSGQEIVIEERSPKELLHTRGGLGEQVAASGISVWNPAFDVTPAKLISGIITEKGVITKNGTDTFDIAGFVRKTAG
# NL]
# sequence of block unknown_A     4 [SEGDKTLEAICYRRGLLQLLDQRKLPLETLYL] 36
# sequence of block unknown_B    36 [DIHDTNDAWDAIKEMVVRGAPAIAIAAALSLAVEVSNL] 74
# sequence of block unknown_C    75 [SFDGTSHDASVFLSKKLDFLVSSRPTAVNLSDSAVKLKEVISKAAAI] 122
# sequence of block unknown_D   122 [AKEANSVFQAYIEAAEVMLEDDVTSNKAIGSYGASFIKNYLTDSKNITILTHCNTGSLATAGYGTALGVIRALYADGALERAYCTETRPFNQGSRLTAFELVHENIPATLIADSAAAALMNAGRVKAVIVGADRVAANGDTANKIGTYNLAVSAMHHGIPFYVAAPLTSVDLSLSSGQEIVIEERSPKELLHTRGGLGEQVAASGISVWNPAFDVTPAKLISGIITEKGVITKNG] 357
# sequence of block unknown_E   358 [DTFDIAGFVRKTA] 371
# end gene g2
###
# start gene g3
scaffold641	AUGUSTUS	gene	27891	33181	0.02	-	.	g3
scaffold641	AUGUSTUS	transcript	27891	33181	0.02	-	.	g3.t1
scaffold641	AUGUSTUS	tts	27891	27891	.	-	.	transcript_id "g3.t1"; gene_id "g3";
scaffold641	AUGUSTUS	exon	27891	28070	.	-	.	transcript_id "g3.t1"; gene_id "g3";
scaffold641	AUGUSTUS	exon	28911	29413	.	-	.	transcript_id "g3.t1"; gene_id "g3";
scaffold641	AUGUSTUS	exon	29637	29842	.	-	.	transcript_id "g3.t1"; gene_id "g3";
scaffold641	AUGUSTUS	exon	31020	32034	.	-	.	transcript_id "g3.t1"; gene_id "g3";
scaffold641	AUGUSTUS	stop_codon	31608	31610	.	-	0	transcript_id "g3.t1"; gene_id "g3";
scaffold641	AUGUSTUS	intron	32035	32112	0.67	-	.	transcript_id "g3.t1"; gene_id "g3";
scaffold641	AUGUSTUS	intron	32128	32241	0.47	-	.	transcript_id "g3.t1"; gene_id "g3";
scaffold641	AUGUSTUS	intron	32324	32531	0.44	-	.	transcript_id "g3.t1"; gene_id "g3";
scaffold641	AUGUSTUS	intron	32819	33018	0.82	-	.	transcript_id "g3.t1"; gene_id "g3";
scaffold641	AUGUSTUS	CDS	31608	32034	0.98	-	1	transcript_id "g3.t1"; gene_id "g3";
scaffold641	AUGUSTUS	CDS	32113	32127	0.47	-	1	transcript_id "g3.t1"; gene_id "g3";
scaffold641	AUGUSTUS	exon	32113	32127	.	-	.	transcript_id "g3.t1"; gene_id "g3";
scaffold641	AUGUSTUS	CDS	32242	32323	0.46	-	2	transcript_id "g3.t1"; gene_id "g3";
scaffold641	AUGUSTUS	exon	32242	32323	.	-	.	transcript_id "g3.t1"; gene_id "g3";
scaffold641	AUGUSTUS	CDS	32532	32818	0.68	-	1	transcript_id "g3.t1"; gene_id "g3";
scaffold641	AUGUSTUS	exon	32532	32818	.	-	.	transcript_id "g3.t1"; gene_id "g3";
scaffold641	AUGUSTUS	CDS	33019	33152	0.78	-	0	transcript_id "g3.t1"; gene_id "g3";
scaffold641	AUGUSTUS	exon	33019	33181	.	-	.	transcript_id "g3.t1"; gene_id "g3";
scaffold641	AUGUSTUS	start_codon	33150	33152	.	-	0	transcript_id "g3.t1"; gene_id "g3";
scaffold641	AUGUSTUS	tss	33181	33181	.	-	.	transcript_id "g3.t1"; gene_id "g3";
# coding sequence = [atgtatgcaatgaatgatgtcaaagggcttgtacaagacctccgagagatcaagtactccatgtcgtacttcgagagtg
# acatatcttctagggtgtactgtcgggatgtgacaaagtttgtatcaaagcataggaagatgactgctagaaggatggacgctagaaggttggaagaa
# ggaagggtgaatgtggagattcatcctcaagttgagcaagttcttcaaggtgttgaaggggatcaaggggctcaacgtgctaggaatgctcaagttcc
# tatagtggaaggaggtaatgatgttctagtggttccatcggaattgactaatagggagattagagaggttgtacttgctttagcccaagccatgaata
# ctcatgttaataggggtgttgagacaagagtgaatgctatggagagcagctggttgattcaagtcctgcagagtaggaggagcttaaggaggctttct
# ttggaaagtacttaccccgagagaggagggagggatgagagaagtaggctcatggtgtatgctcaatccattgaagagtccaaacttggtagaattgc
# tagaaatatgaagaggggtggatctagtgagcaaaaccaaccttggttcaagaagagagctccaacgcaagatggacctagtgctcctaaggtcaaac
# ttgagaagggcattggttataaaggtggtaagcctacttatgctactttagggaagaagcactatgggaaatgtttagttggtaccatgaattgtttt
# ggttgtggtaaggatgtacataaggtgagaggttgtcctactattgtggctagaggaaaaaaaggtaagcaagatcctccaagtgttccagatgatga
# tgttccaatgaaggctcgcttctatgcactctggtctaggggatcaaagtcggatgatgatgaagatgttggtaagctatag]
# protein sequence = [MYAMNDVKGLVQDLREIKYSMSYFESDISSRVYCRDVTKFVSKHRKMTARRMDARRLEEGRVNVEIHPQVEQVLQGVE
# GDQGAQRARNAQVPIVEGGNDVLVVPSELTNREIREVVLALAQAMNTHVNRGVETRVNAMESSWLIQVLQSRRSLRRLSLESTYPERGGRDERSRLMV
# YAQSIEESKLGRIARNMKRGGSSEQNQPWFKKRAPTQDGPSAPKVKLEKGIGYKGGKPTYATLGKKHYGKCLVGTMNCFGCGKDVHKVRGCPTIVARG
# KKGKQDPPSVPDDDVPMKARFYALWSRGSKSDDDEDVGKL]
# end gene g3
###
# command line:
# augustus --codingseq=1 --proteinprofile=/home/pgsb/tetiana.nosenko/lineages/embryophyta_odb9/prfl/EOG09360IPD.prfl --predictionStart=0 --predictionEnd=33415 --species=arabidopsis ./tmp/scaffold641Schil_BUSCO_geno_206160443_.temp
```
