## Supplementary material for "The *de novo* reference genome and transcriptome assemblies of the wild tomato species *Solanum chilense*": EOG09360IPS.out.1

```
# Please cite: Mario Stanke, Mark Diekhans, Robert Baertsch, David Haussler (2008),
# Using native and syntenically mapped cDNA alignments to improve de novo gene finding
# Bioinformatics 24: 637-644, doi 10.1093/bioinformatics/btn013
# No extrinsic information on sequences given.
# Using protein profile unknown
# --[0..112]--> unknown_A (21) <--[4..16]--> unknown_B (16) <--[0..3]--> unknown_C (8) <--[4..24]--> unknown_D (150) <--[6..27]--> unknown_E (13) <--[2..3]--> unknown_F (35) <--[7..25]--> unknown_G (23) <--[3..18]--> unknown_H (14) <--[0..6]--> unknown_I (15) <--[2..7]--> unknown_J (17) <--[10..74]--
# arabidopsis version. Using default transition matrix.
# We have hints for 0 sequences and for 0 of the sequences in the input set.
#
# ----- prediction on sequence number 1 (length = 21479, name = scaffold7210) -----
#
# Constraints/Hints:
# (none)
# Predicted genes for sequence number 1 on both strands
# start gene g1
scaffold7210	AUGUSTUS	gene	6346	8581	0.02	+	.	g1
scaffold7210	AUGUSTUS	transcript	6346	8581	0.02	+	.	g1.t1
scaffold7210	AUGUSTUS	tss	6346	6346	.	+	.	transcript_id "g1.t1"; gene_id "g1";
scaffold7210	AUGUSTUS	exon	6346	6674	.	+	.	transcript_id "g1.t1"; gene_id "g1";
scaffold7210	AUGUSTUS	start_codon	6405	6407	.	+	0	transcript_id "g1.t1"; gene_id "g1";
scaffold7210	AUGUSTUS	intron	6675	7170	0.98	+	.	transcript_id "g1.t1"; gene_id "g1";
scaffold7210	AUGUSTUS	CDS	6405	6674	1	+	0	transcript_id "g1.t1"; gene_id "g1";
scaffold7210	AUGUSTUS	CDS	7171	7956	1	+	0	transcript_id "g1.t1"; gene_id "g1";
scaffold7210	AUGUSTUS	exon	7171	7997	.	+	.	transcript_id "g1.t1"; gene_id "g1";
scaffold7210	AUGUSTUS	stop_codon	7954	7956	.	+	0	transcript_id "g1.t1"; gene_id "g1";
scaffold7210	AUGUSTUS	exon	8212	8581	.	+	.	transcript_id "g1.t1"; gene_id "g1";
scaffold7210	AUGUSTUS	tts	8581	8581	.	+	.	transcript_id "g1.t1"; gene_id "g1";
# coding sequence = [atggaggatgtagtgaaagtgaaggtcgaagaagatggcattccgacggccgtgctgcctatggaagggctgcacgacg
# ttggtccgccgccatttctgagcaaaacttatgaaatggtggaagattcctcaactgatcaagtcatatcatggagcacaacaaggaatagctttatt
# gtttgggattctcataagttctccaccacattgttgcctaggtttttcaagcacagcaatttttccagtttcattcggcagcttaacacatatggatt
# tagaaaggtggatcctgacagatgggaatttgcgaatgaaggtttcctgggagggcaaaagcatcttttgaagacgataaagaggaggaggaatgttg
# gtcagagtatgaatcaacaaggatctggtgcttgcgttgaaattggttattatgggatggaggaggagctagaaagattaaagcgggataaaaacgtg
# ttgatgactgaaatagttaaacttaggcagcaacagcagagtacgaggaatcagatcattgccatgggagaaaaaatcgaaacacaggagaggaaaca
# agtgcagatgatgagtttcttagcaaagattttcagcagtccaacttttctccagcagtacttggacaaacatgtgcacagaaaagataaacaacgta
# tcgaagttggacaaaagaggagactaacgatgacccccagtgctacaggaagtgatcagcctatgaattactcctcatcacaccaagagagtgaagct
# gagcttgcaagtattgaaatgttattctctgctgcaatggacaatgaatcaagcagcaatgtcaggccggattctgttgtgacagcaaatggaactga
# tatggaaccagtggctgaagatatttgggaagagttgctcagtgaagatcttatatccggggatcgagcggcagaggaagtagtggttgttgaacaac
# ctgaattcgacgtggaagttgaagatcttgttgcgaaaacacctgaatggggtgaggaattacaagaccttgtagatcaacttggtttcctttag]
# protein sequence = [MEDVVKVKVEEDGIPTAVLPMEGLHDVGPPPFLSKTYEMVEDSSTDQVISWSTTRNSFIVWDSHKFSTTLLPRFFKHS
# NFSSFIRQLNTYGFRKVDPDRWEFANEGFLGGQKHLLKTIKRRRNVGQSMNQQGSGACVEIGYYGMEEELERLKRDKNVLMTEIVKLRQQQQSTRNQI
# IAMGEKIETQERKQVQMMSFLAKIFSSPTFLQQYLDKHVHRKDKQRIEVGQKRRLTMTPSATGSDQPMNYSSSHQESEAELASIEMLFSAAMDNESSS
# NVRPDSVVTANGTDMEPVAEDIWEELLSEDLISGDRAAEEVVVVEQPEFDVEVEDLVAKTPEWGEELQDLVDQLGFL]
# end gene g1
###
# start gene g2
scaffold7210	AUGUSTUS	gene	10316	11950	0.01	+	.	g2
scaffold7210	AUGUSTUS	transcript	10316	11950	0.01	+	.	g2.t1
scaffold7210	AUGUSTUS	tss	10316	10316	.	+	.	transcript_id "g2.t1"; gene_id "g2";
scaffold7210	AUGUSTUS	exon	10316	10553	.	+	.	transcript_id "g2.t1"; gene_id "g2";
scaffold7210	AUGUSTUS	start_codon	10336	10338	.	+	0	transcript_id "g2.t1"; gene_id "g2";
scaffold7210	AUGUSTUS	intron	10554	10634	0.93	+	.	transcript_id "g2.t1"; gene_id "g2";
scaffold7210	AUGUSTUS	intron	10788	10854	1	+	.	transcript_id "g2.t1"; gene_id "g2";
scaffold7210	AUGUSTUS	intron	11618	11747	1	+	.	transcript_id "g2.t1"; gene_id "g2";
scaffold7210	AUGUSTUS	CDS	10336	10553	0.96	+	0	transcript_id "g2.t1"; gene_id "g2";
scaffold7210	AUGUSTUS	CDS	10635	10787	0.93	+	1	transcript_id "g2.t1"; gene_id "g2";
scaffold7210	AUGUSTUS	exon	10635	10787	.	+	.	transcript_id "g2.t1"; gene_id "g2";
scaffold7210	AUGUSTUS	CDS	10855	11617	1	+	1	transcript_id "g2.t1"; gene_id "g2";
scaffold7210	AUGUSTUS	exon	10855	11617	.	+	.	transcript_id "g2.t1"; gene_id "g2";
scaffold7210	AUGUSTUS	CDS	11748	11891	0.01	+	0	transcript_id "g2.t1"; gene_id "g2";
scaffold7210	AUGUSTUS	exon	11748	11950	.	+	.	transcript_id "g2.t1"; gene_id "g2";
scaffold7210	AUGUSTUS	stop_codon	11889	11891	.	+	0	transcript_id "g2.t1"; gene_id "g2";
scaffold7210	AUGUSTUS	tts	11950	11950	.	+	.	transcript_id "g2.t1"; gene_id "g2";
# coding sequence = [atgatgtttctaagctcagcaattcaagaatcacctattgcttcaaccatactcaccatactagctggtgttttggtct
# acttgtatcgaccttattggcgtgtgagaaaagtacctggtcctccagcttttccacttgtaggacatcttcctttgatggctaaatatggccctgat
# gtcttctctgtcttggccaaacaatatggtcctatttacaggtttcacatgggaaggcagccactagttattgttgctgatgcagagttatgcagaga
# agttgggataaagaaattcaaggacataccaaacagaagcattccgtctcctattgcagcatcccctcttcatcagaaaggcttattttttactaggg
# actcaagatggtcaacaatgagaaatactattctatcagtctaccagccatcttatcttgctaagttagtgccaatcatgcaatcgtatatcgagtct
# gcgactaaaaatcttgattctgagggagatcttacattctctgatctctctctcaagttagcaacagatgtaattggacaagcttcttttggagtgga
# ttttggactttctaaaccaatatcagacaagatgagtcatcatcaagatgatagtgaagtacaggaattcatcaagcagcatatttactctacaacac
# aactcaaaatggatttatcaggttctgtttcaatcatactaggcttgcttgttccgattcttcaagagccatttcgccaagttctcaaaagaatcccg
# ggtactatggactggaaggtggaaagaacaaacaagaatttaagcagtaggctggatgagatagtggcaaagaggatggaggaaaaagatcgtagctc
# gaaagacttcttgtcacttataatgcaggcaagggagtcagagaagttagctaagaatgtttttacctcagattatatcagtgctgtaacttatgagc
# acttgctggcgggttctgcaacaacatcctttactttgtcttctatcatctatctggttgcttgccatccagaagttgagcaaaagttgcttgctgag
# atagatgcttttggccctgatgataacatgcccactgccaatgatcttcagcagaaattcccgtacctcgatcaggtaatcaaagaagcaatgaggtg
# ttacattgtctcgcccttagttgccagagaaacatcagctgaagtggagattggaggctataaacttcccaaggttaatatctgcttttcctataacg
# gttatcattttactcttccatga]
# protein sequence = [MMFLSSAIQESPIASTILTILAGVLVYLYRPYWRVRKVPGPPAFPLVGHLPLMAKYGPDVFSVLAKQYGPIYRFHMGR
# QPLVIVADAELCREVGIKKFKDIPNRSIPSPIAASPLHQKGLFFTRDSRWSTMRNTILSVYQPSYLAKLVPIMQSYIESATKNLDSEGDLTFSDLSLK
# LATDVIGQASFGVDFGLSKPISDKMSHHQDDSEVQEFIKQHIYSTTQLKMDLSGSVSIILGLLVPILQEPFRQVLKRIPGTMDWKVERTNKNLSSRLD
# EIVAKRMEEKDRSSKDFLSLIMQARESEKLAKNVFTSDYISAVTYEHLLAGSATTSFTLSSIIYLVACHPEVEQKLLAEIDAFGPDDNMPTANDLQQK
# FPYLDQVIKEAMRCYIVSPLVARETSAEVEIGGYKLPKVNICFSYNGYHFTLP]
# end gene g2
###
# start gene g3
scaffold7210	AUGUSTUS	gene	11954	21111	0.01	-	.	g3
scaffold7210	AUGUSTUS	transcript	11954	21111	0.01	-	.	g3.t1
scaffold7210	AUGUSTUS	tts	11954	11954	.	-	.	transcript_id "g3.t1"; gene_id "g3";
scaffold7210	AUGUSTUS	exon	11954	12058	.	-	.	transcript_id "g3.t1"; gene_id "g3";
scaffold7210	AUGUSTUS	stop_codon	11983	11985	.	-	0	transcript_id "g3.t1"; gene_id "g3";
scaffold7210	AUGUSTUS	intron	12059	12682	0.01	-	.	transcript_id "g3.t1"; gene_id "g3";
scaffold7210	AUGUSTUS	intron	12746	12929	0.01	-	.	transcript_id "g3.t1"; gene_id "g3";
scaffold7210	AUGUSTUS	intron	12970	13050	0.01	-	.	transcript_id "g3.t1"; gene_id "g3";
scaffold7210	AUGUSTUS	intron	13374	13446	0.01	-	.	transcript_id "g3.t1"; gene_id "g3";
scaffold7210	AUGUSTUS	intron	13605	13693	1	-	.	transcript_id "g3.t1"; gene_id "g3";
scaffold7210	AUGUSTUS	intron	13922	14673	0.81	-	.	transcript_id "g3.t1"; gene_id "g3";
scaffold7210	AUGUSTUS	intron	14836	15881	0.01	-	.	transcript_id "g3.t1"; gene_id "g3";
scaffold7210	AUGUSTUS	intron	15920	15996	0.01	-	.	transcript_id "g3.t1"; gene_id "g3";
scaffold7210	AUGUSTUS	intron	16043	18143	0.01	-	.	transcript_id "g3.t1"; gene_id "g3";
scaffold7210	AUGUSTUS	intron	18196	20685	0.01	-	.	transcript_id "g3.t1"; gene_id "g3";
scaffold7210	AUGUSTUS	intron	20716	20991	0.01	-	.	transcript_id "g3.t1"; gene_id "g3";
scaffold7210	AUGUSTUS	CDS	11983	12058	0.01	-	1	transcript_id "g3.t1"; gene_id "g3";
scaffold7210	AUGUSTUS	CDS	12683	12745	0.01	-	1	transcript_id "g3.t1"; gene_id "g3";
scaffold7210	AUGUSTUS	exon	12683	12745	.	-	.	transcript_id "g3.t1"; gene_id "g3";
scaffold7210	AUGUSTUS	CDS	12930	12969	0.01	-	2	transcript_id "g3.t1"; gene_id "g3";
scaffold7210	AUGUSTUS	exon	12930	12969	.	-	.	transcript_id "g3.t1"; gene_id "g3";
scaffold7210	AUGUSTUS	CDS	13051	13373	0.01	-	1	transcript_id "g3.t1"; gene_id "g3";
scaffold7210	AUGUSTUS	exon	13051	13373	.	-	.	transcript_id "g3.t1"; gene_id "g3";
scaffold7210	AUGUSTUS	CDS	13447	13604	0.01	-	0	transcript_id "g3.t1"; gene_id "g3";
scaffold7210	AUGUSTUS	exon	13447	13604	.	-	.	transcript_id "g3.t1"; gene_id "g3";
scaffold7210	AUGUSTUS	CDS	13694	13921	1	-	0	transcript_id "g3.t1"; gene_id "g3";
scaffold7210	AUGUSTUS	exon	13694	13921	.	-	.	transcript_id "g3.t1"; gene_id "g3";
scaffold7210	AUGUSTUS	CDS	14674	14835	0.01	-	0	transcript_id "g3.t1"; gene_id "g3";
scaffold7210	AUGUSTUS	exon	14674	14835	.	-	.	transcript_id "g3.t1"; gene_id "g3";
scaffold7210	AUGUSTUS	CDS	15882	15919	0.01	-	2	transcript_id "g3.t1"; gene_id "g3";
scaffold7210	AUGUSTUS	exon	15882	15919	.	-	.	transcript_id "g3.t1"; gene_id "g3";
scaffold7210	AUGUSTUS	CDS	15997	16042	0.01	-	0	transcript_id "g3.t1"; gene_id "g3";
scaffold7210	AUGUSTUS	exon	15997	16042	.	-	.	transcript_id "g3.t1"; gene_id "g3";
scaffold7210	AUGUSTUS	CDS	18144	18195	0.01	-	1	transcript_id "g3.t1"; gene_id "g3";
scaffold7210	AUGUSTUS	exon	18144	18195	.	-	.	transcript_id "g3.t1"; gene_id "g3";
scaffold7210	AUGUSTUS	CDS	20686	20715	0.01	-	1	transcript_id "g3.t1"; gene_id "g3";
scaffold7210	AUGUSTUS	exon	20686	20715	.	-	.	transcript_id "g3.t1"; gene_id "g3";
scaffold7210	AUGUSTUS	CDS	20992	21059	0.01	-	0	transcript_id "g3.t1"; gene_id "g3";
scaffold7210	AUGUSTUS	exon	20992	21111	.	-	.	transcript_id "g3.t1"; gene_id "g3";
scaffold7210	AUGUSTUS	start_codon	21057	21059	.	-	0	transcript_id "g3.t1"; gene_id "g3";
scaffold7210	AUGUSTUS	tss	21111	21111	.	-	.	transcript_id "g3.t1"; gene_id "g3";
scaffold7210	AUGUSTUS	protein_match	12034	12058	1.04	-	1	target "unknown_J[9..17]"; target_start 394; transcript_id "g3.t1"; gene_id "g3";
scaffold7210	AUGUSTUS	protein_match	12683	12708	1.41	-	0	target "unknown_J[1..9]"; target_start 394; transcript_id "g3.t1"; gene_id "g3";
scaffold7210	AUGUSTUS	protein_match	12724	12745	1.27	-	1	target "unknown_I[8..15]"; target_start 374; transcript_id "g3.t1"; gene_id "g3";
scaffold7210	AUGUSTUS	protein_match	12930	12952	0.878	-	0	target "unknown_I[1..8]"; target_start 374; transcript_id "g3.t1"; gene_id "g3";
scaffold7210	AUGUSTUS	protein_match	12959	12969	2.73	-	2	target "unknown_H[11..14]"; target_start 358; transcript_id "g3.t1"; gene_id "g3";
scaffold7210	AUGUSTUS	protein_match	13051	13081	4.88	-	0	target "unknown_H[1..11]"; target_start 358; transcript_id "g3.t1"; gene_id "g3";
scaffold7210	AUGUSTUS	protein_match	13109	13177	5.75	-	0	target "unknown_G[1..23]"; target_start 326; transcript_id "g3.t1"; gene_id "g3";
scaffold7210	AUGUSTUS	protein_match	13244	13348	6.26	-	0	target "unknown_F[1..35]"; target_start 269; transcript_id "g3.t1"; gene_id "g3";
scaffold7210	AUGUSTUS	protein_match	13355	13373	1.33	-	1	target "unknown_E[7..13]"; target_start 254; transcript_id "g3.t1"; gene_id "g3";
scaffold7210	AUGUSTUS	protein_match	13447	13466	1.08	-	0	target "unknown_E[1..7]"; target_start 254; transcript_id "g3.t1"; gene_id "g3";
scaffold7210	AUGUSTUS	protein_match	13497	13604	5.71	-	0	target "unknown_D[115..150]"; target_start 94; transcript_id "g3.t1"; gene_id "g3";
scaffold7210	AUGUSTUS	protein_match	13694	13921	7.42	-	0	target "unknown_D[39..114]"; target_start 94; transcript_id "g3.t1"; gene_id "g3";
scaffold7210	AUGUSTUS	protein_match	14674	14787	7.32	-	0	target "unknown_D[1..38]"; target_start 94; transcript_id "g3.t1"; gene_id "g3";
scaffold7210	AUGUSTUS	protein_match	14827	14835	3.17	-	0	target "unknown_C[6..8]"; target_start 73; transcript_id "g3.t1"; gene_id "g3";
scaffold7210	AUGUSTUS	protein_match	15882	15896	0.883	-	0	target "unknown_C[1..5]"; target_start 73; transcript_id "g3.t1"; gene_id "g3";
scaffold7210	AUGUSTUS	protein_match	15906	15919	1.65	-	2	target "unknown_B[12..16]"; target_start 54; transcript_id "g3.t1"; gene_id "g3";
scaffold7210	AUGUSTUS	protein_match	15997	16030	1.35	-	0	target "unknown_B[1..12]"; target_start 54; transcript_id "g3.t1"; gene_id "g3";
scaffold7210	AUGUSTUS	protein_match	18165	18195	1.16	-	1	target "unknown_A[11..21]"; target_start 22; transcript_id "g3.t1"; gene_id "g3";
scaffold7210	AUGUSTUS	protein_match	20686	20715	1.47	-	1	target "unknown_A[1..11]"; target_start 22; transcript_id "g3.t1"; gene_id "g3";
scaffold7210	AUGUSTUS	protein_match	20992	20993	1	-	0	target "unknown_A[1..1]"; target_start 22; transcript_id "g3.t1"; gene_id "g3";
# coding sequence = [atgaggtacaccgaatcatcaatgcattatgtgatgcttcgagcttggactcatatatctacatttagaaaaagaaatg
# gaccaagagttaaatcttgatatacattaaagttatcatttagagttgatatactcatcattataaaaatacattacaataaattaggtaaagtgaga
# aaaagagatcttaagaacaggtcaagtacaaaagcatttgggtcccatcccatttttagaaatggtgttgggtcagaagggtctgattgttcatcaat
# gaacaatgatgcttatacagctgctgttgctgctgtggttagagctcctcctaaagattttaaggctgttagggaagaatgggctgcaattaggattc
# aaactacctttcgtggatttttggcaagaagagcatttagggccttgaagggattggtaaggcttcaagctcttgttcggggcagacaagtaagaaag
# caagctgcagtgactcttaggtgtatgcaagccctggttcgagtacaagcccgagttagagctcgtcgtgtacgtatgtccattgaggggcaggctgt
# gcagaaaatactagaggaacaccgtggcaaacttgaccccatgaaggaagctgaggaaggatggtgtgacagtaaagggacacttgaagaggtcaaaa
# caaagatacacatgaggcaagagggagtattaaagagagaaagagcacttgcatactctcaagctcaaaaggtaaatggtgaagtgactatttatgaa
# caaacaaatttgaccttaaccactatctcggttccatctctaaaaaatcttgattatgataagagtaactgtggatggagttggttagaacgttggat
# ggcagcaaggccgtgggaaaacagattgatggaacaagcatatactgattctttggagactacaccaaagtccaaggcttgcttagagactctcaagg
# ataaggaaaaggcgacaactgaaccatgctccgtgaaagtgaaaaagaacaatgtcaccaaaaggatatcagctaaacctccactggtcgggcatact
# actcgttcttcttcaagcccaagttctgaatttagatatgatgagaatagcaatagtaatcgaccaaattacatgagcctaactgaaattgtgtcttt
# gagtaaaaatagaatgactaagggtaatcataatcaatacaacagcttgttggaagttcttagggtccttagcaagaactccaagagccaaccaaacc
# catgttccctgcttaattgtgacaaatag]
# protein sequence = [MRYTESSMHYVMLRAWTHISTFRKRNGPRVKSXYTLKLSFRVDILIIIKIHYNKLGKVRKRDLKNRSSTKAFGSHPIF
# RNGVGSEGSDCSSMNNDAYTAAVAAVVRAPPKDFKAVREEWAAIRIQTTFRGFLARRAFRALKGLVRLQALVRGRQVRKQAAVTLRCMQALVRVQARV
# RARRVRMSIEGQAVQKILEEHRGKLDPMKEAEEGWCDSKGTLEEVKTKIHMRQEGVLKRERALAYSQAQKVNGEVTIYEQTNLTLTTISVPSLKNLDY
# DKSNCGWSWLERWMAARPWENRLMEQAYTDSLETTPKSKACLETLKDKEKATTEPCSVKVKKNNVTKRISAKPPLVGHTTRSSSSPSSEFRYDENSNS
# NRPNYMSLTEIVSLSKNRMTKGNHNQYNSLLEVLRVLSKNSKSQPNPCSLLNCDK]
# sequence of block unknown_J   394 [NHNQYNSLLEVLRVLSK] 411
# sequence of block unknown_I   374 [PNYMSLTEIVSLSKN] 389
# sequence of block unknown_H   358 [SPSSEFRYDENSNS] 372
# sequence of block unknown_G   326 [TEPCSVKVKKNNVTKRISAKPPL] 349
# sequence of block unknown_F   269 [KNLDYDKSNCGWSWLERWMAARPWENRLMEQAYTD] 304
# sequence of block unknown_E   254 [EQTNLTLTTISVP] 267
# sequence of block unknown_D    94 [DAYTAAVAAVVRAPPKDFKAVREEWAAIRIQTTFRGFLARRAFRALKGLVRLQALVRGRQVRKQAAVTLRCMQALVRVQARVRARRVRMSIEGQAVQKILEEHRGKLDPMKEAEEGWCDSKGTLEEVKTKIHMRQEGVLKRERALAYSQA] 244
# sequence of block unknown_C    73 [SHPIFRNG] 81
# sequence of block unknown_B    54 [LGKVRKRDLKNRSSTK] 70
# sequence of block unknown_A    22 [RKRNGPRVKSXYTLKLSFRVD] 43
# end gene g3
###
# command line:
# augustus --codingseq=1 --proteinprofile=/home/pgsb/tetiana.nosenko/lineages/embryophyta_odb9/prfl/EOG09360IPS.prfl --predictionStart=0 --predictionEnd=32156 --species=arabidopsis ./tmp/scaffold7210Schil_BUSCO_geno_206160443_.temp
```
