## Supplementary material for "The *de novo* reference genome and transcriptome assemblies of the wild tomato species *Solanum chilense*": EOG09360IPZ.out.1

```
# Please cite: Mario Stanke, Mark Diekhans, Robert Baertsch, David Haussler (2008),
# Using native and syntenically mapped cDNA alignments to improve de novo gene finding
# Bioinformatics 24: 637-644, doi 10.1093/bioinformatics/btn013
# No extrinsic information on sequences given.
# Using protein profile unknown
# --[75..214]--> unknown_A (55) <--[4..5]--> unknown_B (26) <--[0..1]--> unknown_C (45) <--[0..1]--> unknown_D (37) <--[0..20]--> unknown_E (127) <--[3..179]--
# arabidopsis version. Using default transition matrix.
# We have hints for 0 sequences and for 0 of the sequences in the input set.
#
# ----- prediction on sequence number 1 (length = 38253, name = scaffold4919) -----
#
# Constraints/Hints:
# (none)
# Predicted genes for sequence number 1 on both strands
# start gene g1
scaffold4919	AUGUSTUS	gene	12801	16731	0.05	+	.	g1
scaffold4919	AUGUSTUS	transcript	12801	16731	0.05	+	.	g1.t1
scaffold4919	AUGUSTUS	tss	12801	12801	.	+	.	transcript_id "g1.t1"; gene_id "g1";
scaffold4919	AUGUSTUS	exon	12801	13024	.	+	.	transcript_id "g1.t1"; gene_id "g1";
scaffold4919	AUGUSTUS	exon	13400	13539	.	+	.	transcript_id "g1.t1"; gene_id "g1";
scaffold4919	AUGUSTUS	start_codon	13449	13451	.	+	0	transcript_id "g1.t1"; gene_id "g1";
scaffold4919	AUGUSTUS	intron	13540	14932	0.98	+	.	transcript_id "g1.t1"; gene_id "g1";
scaffold4919	AUGUSTUS	intron	15434	15581	0.96	+	.	transcript_id "g1.t1"; gene_id "g1";
scaffold4919	AUGUSTUS	CDS	13449	13539	0.98	+	0	transcript_id "g1.t1"; gene_id "g1";
scaffold4919	AUGUSTUS	CDS	14933	15433	0.98	+	2	transcript_id "g1.t1"; gene_id "g1";
scaffold4919	AUGUSTUS	exon	14933	15433	.	+	.	transcript_id "g1.t1"; gene_id "g1";
scaffold4919	AUGUSTUS	CDS	15582	16165	0.4	+	2	transcript_id "g1.t1"; gene_id "g1";
scaffold4919	AUGUSTUS	exon	15582	16731	.	+	.	transcript_id "g1.t1"; gene_id "g1";
scaffold4919	AUGUSTUS	stop_codon	16163	16165	.	+	0	transcript_id "g1.t1"; gene_id "g1";
scaffold4919	AUGUSTUS	tts	16731	16731	.	+	.	transcript_id "g1.t1"; gene_id "g1";
# coding sequence = [atggaaatagcttcaagctcaaaaaaattcaaatgggtcactgcatttcttctgctacttgcttgctctgctgctggac
# aagttcaagatggtcctttagttaacggtaattttgagaccccgccgtcaggtggtttctcttccggcgatggattctccgacggtccatctgaaatt
# cccagctggaaatcaaacggcaccgtagaggtagtagaatccgggcaaaaacagggtggaatgatcctcatcgtaccacaaggtagacacgcagttcg
# gcttggaaacgacgccgagataagccaagagctcaaagtagagaaaggctccatttactcaatcactttcagcgcggctcgcacttgcgctcagctag
# agtcactcaacgtttcagttcctcctgcctcacagaccattgatcttcagactctgtataatgttcagggctgggattcttacgcgtgggcctttcag
# gctgaagaagatgatgtgagggtcgtttttacaaatcctggcatggaagatgaccccacttgtggacccattattgatgatattgctatcaagaagct
# tttcgttccagataaatcaaaagataatgcagtacttaatggagactttgaagaaggtccatggatgttccggaatgcttctctcggtgttcttctcc
# cgactaacctagacgaggaaacatcatcgctccctggttggatagttgagtcaaatcgtgcagttcgatacatcgatacatatcacttcacagttcca
# gaagggaagagagcaatagaattgctttcaggaaaagaaggcattatatcgcagatggttgaaaccaagcctaacaagccatacagattgacattttt
# gtttggccatgcaggggattcatgcaaggaaccactagcaatcatggcctttgctggtgatcaagcccaaaacatacattacactcccaatttcaatt
# cttcatttcagaatgctaacctgaatttcacggccaaggcggacaggacacgtatagcgttctatagtatctattacaatacaagaagtgatgatatg
# agctctctttgtggacctgttgtggatgatgtgagggttgcactgtctgggtctagcagagtcaaggtgttcgggtttgggtttatgttttggttgtt
# agtcttcgttttttgttga]
# protein sequence = [MEIASSSKKFKWVTAFLLLLACSAAGQVQDGPLVNGNFETPPSGGFSSGDGFSDGPSEIPSWKSNGTVEVVESGQKQG
# GMILIVPQGRHAVRLGNDAEISQELKVEKGSIYSITFSAARTCAQLESLNVSVPPASQTIDLQTLYNVQGWDSYAWAFQAEEDDVRVVFTNPGMEDDP
# TCGPIIDDIAIKKLFVPDKSKDNAVLNGDFEEGPWMFRNASLGVLLPTNLDEETSSLPGWIVESNRAVRYIDTYHFTVPEGKRAIELLSGKEGIISQM
# VETKPNKPYRLTFLFGHAGDSCKEPLAIMAFAGDQAQNIHYTPNFNSSFQNANLNFTAKADRTRIAFYSIYYNTRSDDMSSLCGPVVDDVRVALSGSS
# RVKVFGFGFMFWLLVFVFC]
# end gene g1
###
# start gene g2
scaffold4919	AUGUSTUS	gene	19861	25075	0.26	+	.	g2
scaffold4919	AUGUSTUS	transcript	19861	25075	0.26	+	.	g2.t1
scaffold4919	AUGUSTUS	tss	19861	19861	.	+	.	transcript_id "g2.t1"; gene_id "g2";
scaffold4919	AUGUSTUS	exon	19861	20201	.	+	.	transcript_id "g2.t1"; gene_id "g2";
scaffold4919	AUGUSTUS	start_codon	19992	19994	.	+	0	transcript_id "g2.t1"; gene_id "g2";
scaffold4919	AUGUSTUS	intron	20202	21300	0.42	+	.	transcript_id "g2.t1"; gene_id "g2";
scaffold4919	AUGUSTUS	intron	21383	21587	0.85	+	.	transcript_id "g2.t1"; gene_id "g2";
scaffold4919	AUGUSTUS	intron	21683	21810	1	+	.	transcript_id "g2.t1"; gene_id "g2";
scaffold4919	AUGUSTUS	intron	21883	21966	1	+	.	transcript_id "g2.t1"; gene_id "g2";
scaffold4919	AUGUSTUS	intron	22047	22139	1	+	.	transcript_id "g2.t1"; gene_id "g2";
scaffold4919	AUGUSTUS	intron	22225	22494	0.99	+	.	transcript_id "g2.t1"; gene_id "g2";
scaffold4919	AUGUSTUS	intron	22543	22624	1	+	.	transcript_id "g2.t1"; gene_id "g2";
scaffold4919	AUGUSTUS	intron	22691	22785	1	+	.	transcript_id "g2.t1"; gene_id "g2";
scaffold4919	AUGUSTUS	intron	22921	24521	0.93	+	.	transcript_id "g2.t1"; gene_id "g2";
scaffold4919	AUGUSTUS	intron	24646	24734	1	+	.	transcript_id "g2.t1"; gene_id "g2";
scaffold4919	AUGUSTUS	CDS	19992	20201	0.99	+	0	transcript_id "g2.t1"; gene_id "g2";
scaffold4919	AUGUSTUS	CDS	21301	21382	0.78	+	0	transcript_id "g2.t1"; gene_id "g2";
scaffold4919	AUGUSTUS	exon	21301	21382	.	+	.	transcript_id "g2.t1"; gene_id "g2";
scaffold4919	AUGUSTUS	CDS	21588	21682	1	+	2	transcript_id "g2.t1"; gene_id "g2";
scaffold4919	AUGUSTUS	exon	21588	21682	.	+	.	transcript_id "g2.t1"; gene_id "g2";
scaffold4919	AUGUSTUS	CDS	21811	21882	1	+	0	transcript_id "g2.t1"; gene_id "g2";
scaffold4919	AUGUSTUS	exon	21811	21882	.	+	.	transcript_id "g2.t1"; gene_id "g2";
scaffold4919	AUGUSTUS	CDS	21967	22046	1	+	0	transcript_id "g2.t1"; gene_id "g2";
scaffold4919	AUGUSTUS	exon	21967	22046	.	+	.	transcript_id "g2.t1"; gene_id "g2";
scaffold4919	AUGUSTUS	CDS	22140	22224	0.99	+	1	transcript_id "g2.t1"; gene_id "g2";
scaffold4919	AUGUSTUS	exon	22140	22224	.	+	.	transcript_id "g2.t1"; gene_id "g2";
scaffold4919	AUGUSTUS	CDS	22495	22542	1	+	0	transcript_id "g2.t1"; gene_id "g2";
scaffold4919	AUGUSTUS	exon	22495	22542	.	+	.	transcript_id "g2.t1"; gene_id "g2";
scaffold4919	AUGUSTUS	CDS	22625	22690	1	+	0	transcript_id "g2.t1"; gene_id "g2";
scaffold4919	AUGUSTUS	exon	22625	22690	.	+	.	transcript_id "g2.t1"; gene_id "g2";
scaffold4919	AUGUSTUS	CDS	22786	22920	0.99	+	0	transcript_id "g2.t1"; gene_id "g2";
scaffold4919	AUGUSTUS	exon	22786	22920	.	+	.	transcript_id "g2.t1"; gene_id "g2";
scaffold4919	AUGUSTUS	CDS	24522	24645	1	+	0	transcript_id "g2.t1"; gene_id "g2";
scaffold4919	AUGUSTUS	exon	24522	24645	.	+	.	transcript_id "g2.t1"; gene_id "g2";
scaffold4919	AUGUSTUS	CDS	24735	24862	1	+	2	transcript_id "g2.t1"; gene_id "g2";
scaffold4919	AUGUSTUS	exon	24735	25075	.	+	.	transcript_id "g2.t1"; gene_id "g2";
scaffold4919	AUGUSTUS	stop_codon	24860	24862	.	+	0	transcript_id "g2.t1"; gene_id "g2";
scaffold4919	AUGUSTUS	tts	25075	25075	.	+	.	transcript_id "g2.t1"; gene_id "g2";
# coding sequence = [atggaagcagacggtggaggagtactccctataccttctcagaccgcttcatttcctccccatgatgatgatcatcatc
# cagatttttcacctgttggatcgccggagtctcactttattaacgatctttctgagccgtctgatcaactccatgcccaagtcaccgccactgtactc
# accgatgatcttcgtagcaagatcgttaagcaggttgagtattacttcagcgatgaaaatttgcctactgacaagtttctgttgaagtatgtgaccag
# agacaaggaaggatttgtccctgtgaaagtaattgcctctttcagaaaagtgaagaagcttacgaaggagacatcaataatagcagctgcacttaggg
# aatcttctctgcttgttgtaagccgtgatgggagaaaggtgaagcgacttcatcctcttccattaagtgagattaaagatcccaaggtttgtactgta
# ttggtggaaaatttacctgaggatcattcagtgaacaaccttcggagcatatttggccaggctggaaatgtgaagcatattaccattcgtgatccaca
# cactgaaagagatcccagaaaatgcacaactgcagagaagctgcttagtggtaagttgcatgctctcgtggaatataacacagtggaagctgctgaaa
# aagctgtgaccattttgaatgatgaacaggattggagatttggcttgcgagtcaagcttctcaagaaaataaacaagcctggccaaagcaagaaaggt
# tggagagatccagattctggtaggaataacaatatccaagcatctgatctggcagttaatgaggaaaacaattcaagtgagcatcgtgttgattcaca
# agacgaagaggatggtgaccatctatcaaaggagaccattggtgaccatgcacagaaggagaaaaatgggcccagggtgccaaccagaaatcgaggct
# gtggaaggagaaacaagcgtggcacaaatggacatggccatggaactacttcgtccactcatttggttgaaccatcaaaacctcctcctggtccaaga
# atgcccgatggaaccagaggatttgctatgggaagaggccgacctctttcttcatccccaagctaa]
# protein sequence = [MEADGGGVLPIPSQTASFPPHDDDHHPDFSPVGSPESHFINDLSEPSDQLHAQVTATVLTDDLRSKIVKQVEYYFSDE
# NLPTDKFLLKYVTRDKEGFVPVKVIASFRKVKKLTKETSIIAAALRESSLLVVSRDGRKVKRLHPLPLSEIKDPKVCTVLVENLPEDHSVNNLRSIFG
# QAGNVKHITIRDPHTERDPRKCTTAEKLLSGKLHALVEYNTVEAAEKAVTILNDEQDWRFGLRVKLLKKINKPGQSKKGWRDPDSGRNNNIQASDLAV
# NEENNSSEHRVDSQDEEDGDHLSKETIGDHAQKEKNGPRVPTRNRGCGRRNKRGTNGHGHGTTSSTHLVEPSKPPPGPRMPDGTRGFAMGRGRPLSSS
# PS]
# end gene g2
###
# start gene g3
scaffold4919	AUGUSTUS	gene	26181	30685	0.01	+	.	g3
scaffold4919	AUGUSTUS	transcript	26181	30685	0.01	+	.	g3.t1
scaffold4919	AUGUSTUS	tss	26181	26181	.	+	.	transcript_id "g3.t1"; gene_id "g3";
scaffold4919	AUGUSTUS	exon	26181	26453	.	+	.	transcript_id "g3.t1"; gene_id "g3";
scaffold4919	AUGUSTUS	start_codon	26289	26291	.	+	0	transcript_id "g3.t1"; gene_id "g3";
scaffold4919	AUGUSTUS	intron	26454	26554	0.96	+	.	transcript_id "g3.t1"; gene_id "g3";
scaffold4919	AUGUSTUS	intron	26630	27309	0.94	+	.	transcript_id "g3.t1"; gene_id "g3";
scaffold4919	AUGUSTUS	intron	27528	27722	0.93	+	.	transcript_id "g3.t1"; gene_id "g3";
scaffold4919	AUGUSTUS	intron	28171	28262	0.99	+	.	transcript_id "g3.t1"; gene_id "g3";
scaffold4919	AUGUSTUS	intron	28328	29024	0.84	+	.	transcript_id "g3.t1"; gene_id "g3";
scaffold4919	AUGUSTUS	intron	29219	29426	0.95	+	.	transcript_id "g3.t1"; gene_id "g3";
scaffold4919	AUGUSTUS	intron	29636	30396	0.03	+	.	transcript_id "g3.t1"; gene_id "g3";
scaffold4919	AUGUSTUS	CDS	26289	26453	0.39	+	0	transcript_id "g3.t1"; gene_id "g3";
scaffold4919	AUGUSTUS	CDS	26555	26629	0.98	+	0	transcript_id "g3.t1"; gene_id "g3";
scaffold4919	AUGUSTUS	exon	26555	26629	.	+	.	transcript_id "g3.t1"; gene_id "g3";
scaffold4919	AUGUSTUS	CDS	27310	27527	0.98	+	0	transcript_id "g3.t1"; gene_id "g3";
scaffold4919	AUGUSTUS	exon	27310	27527	.	+	.	transcript_id "g3.t1"; gene_id "g3";
scaffold4919	AUGUSTUS	CDS	27723	28170	0.95	+	1	transcript_id "g3.t1"; gene_id "g3";
scaffold4919	AUGUSTUS	exon	27723	28170	.	+	.	transcript_id "g3.t1"; gene_id "g3";
scaffold4919	AUGUSTUS	CDS	28263	28327	0.86	+	0	transcript_id "g3.t1"; gene_id "g3";
scaffold4919	AUGUSTUS	exon	28263	28327	.	+	.	transcript_id "g3.t1"; gene_id "g3";
scaffold4919	AUGUSTUS	CDS	29025	29218	1	+	1	transcript_id "g3.t1"; gene_id "g3";
scaffold4919	AUGUSTUS	exon	29025	29218	.	+	.	transcript_id "g3.t1"; gene_id "g3";
scaffold4919	AUGUSTUS	CDS	29427	29635	0.95	+	2	transcript_id "g3.t1"; gene_id "g3";
scaffold4919	AUGUSTUS	exon	29427	29635	.	+	.	transcript_id "g3.t1"; gene_id "g3";
scaffold4919	AUGUSTUS	CDS	30397	30579	0.04	+	0	transcript_id "g3.t1"; gene_id "g3";
scaffold4919	AUGUSTUS	exon	30397	30685	.	+	.	transcript_id "g3.t1"; gene_id "g3";
scaffold4919	AUGUSTUS	stop_codon	30577	30579	.	+	0	transcript_id "g3.t1"; gene_id "g3";
scaffold4919	AUGUSTUS	tts	30685	30685	.	+	.	transcript_id "g3.t1"; gene_id "g3";
scaffold4919	AUGUSTUS	protein_match	27865	28029	5.04	+	0	target "unknown_A[1..55]"; target_start 200; transcript_id "g3.t1"; gene_id "g3";
scaffold4919	AUGUSTUS	protein_match	28045	28122	4.64	+	0	target "unknown_B[1..26]"; target_start 260; transcript_id "g3.t1"; gene_id "g3";
scaffold4919	AUGUSTUS	protein_match	28123	28170	3.56	+	0	target "unknown_C[1..16]"; target_start 286; transcript_id "g3.t1"; gene_id "g3";
scaffold4919	AUGUSTUS	protein_match	28263	28327	5.89	+	2	target "unknown_C[17..38]"; target_start 285; transcript_id "g3.t1"; gene_id "g3";
scaffold4919	AUGUSTUS	protein_match	29025	29046	5.89	+	1	target "unknown_C[38..45]"; target_start 286; transcript_id "g3.t1"; gene_id "g3";
scaffold4919	AUGUSTUS	protein_match	29050	29160	6.25	+	0	target "unknown_D[1..37]"; target_start 332; transcript_id "g3.t1"; gene_id "g3";
scaffold4919	AUGUSTUS	protein_match	29218	29218	1	+	0	target "unknown_E[1..1]"; target_start 388; transcript_id "g3.t1"; gene_id "g3";
scaffold4919	AUGUSTUS	protein_match	29427	29635	7.36	+	1	target "unknown_E[1..71]"; target_start 387; transcript_id "g3.t1"; gene_id "g3";
scaffold4919	AUGUSTUS	protein_match	30397	30567	5.99	+	0	target "unknown_E[71..127]"; target_start 388; transcript_id "g3.t1"; gene_id "g3";
# coding sequence = [atgttagtcatgcgatctcaatcttgtggttcaaatttggatttgaattctgatttctatcgacttggggtttctcaat
# ttcgaaaagggtctctaaatctgaaatttcagcgtttattgatcaattttcatcatcttcgattaagctctcattttcctgtgaagatccgtagatca
# agtgctaggcgttatgggttctgtttgcctcctaggcttcttcaagttcgagcaatggatgatgatgttggggtctcttcgtttcatgactggggaga
# taataatggagcagtcgaatataggttctcatcaagtgaaggtgaagacagtgatggagatattttactacagccaatcacggatgttgatttgccta
# cctccaaggagcagctttattctgctgacgacaccgtaagaactcaccagctaacaatgcttggcagagcgtacaagagaaaaaggataaaatatggc
# attctaaacaacataggtctcataatgttctcgacggtgcttctgtctcttgtggattgctgtgcatggaaaattgttagattgccactggctccact
# ttacctaatgcgtccctttctcatctccgctgtggcagtgtcttgtgtaggttatgtctgtgtcccattatttcgtagtttgaaactccactctgtga
# tcaggaaggaggggcctgctcggcactctagtaagaaaggcactgctacaatgggcggattgtattttattccaattggagtaattgttgctgaaatt
# attgttggattttcttctctggaagttcttggagcttctgcagcaactttaacttttgcagcaattggattacttgatgatttgataagtatgaggaa
# taataatgttggcttgtctgctcgatttcggatcatgttggaggttgctgctgggacatttttctccttttggctgtatgcatcagacatatcgtcac
# cctacagcatgaaaacagtggttcccctacccgcgcctcttgggctcatatgccttggaagactctatccttttttaacttcgttttgctttgcttcc
# atggctaatggaattaatcttactgacggtctcgacggattggctggaggaacagccacattggcgttcattgcaatggctattgcagtgcttcctat
# atgttctgagctttccatatttggagcatctatggcaggagcctgtgcaggttttcttctgcacaaccggtacaaagcatcaatatttatgggtgata
# caggagctttagcattagggggtgctctagcttctatggctgcatgtacggggatgttctttccattgttcatctcatctggtgtttttgtcctcgaa
# gcactatcagttatactacaggtttccttcttcaagacaacgaaacacttcctaggaactggacaccgcttgtttcgaatggcaccattacatcacca
# ccttgaattatgtggagtaaaagaacctgtcattgttgctggtgcatatgttttttcttgcattttggccttgactgctggatatgtgggactggctt
# cagtataa]
# protein sequence = [MLVMRSQSCGSNLDLNSDFYRLGVSQFRKGSLNLKFQRLLINFHHLRLSSHFPVKIRRSSARRYGFCLPPRLLQVRAM
# DDDVGVSSFHDWGDNNGAVEYRFSSSEGEDSDGDILLQPITDVDLPTSKEQLYSADDTVRTHQLTMLGRAYKRKRIKYGILNNIGLIMFSTVLLSLVD
# CCAWKIVRLPLAPLYLMRPFLISAVAVSCVGYVCVPLFRSLKLHSVIRKEGPARHSSKKGTATMGGLYFIPIGVIVAEIIVGFSSLEVLGASAATLTF
# AAIGLLDDLISMRNNNVGLSARFRIMLEVAAGTFFSFWLYASDISSPYSMKTVVPLPAPLGLICLGRLYPFLTSFCFASMANGINLTDGLDGLAGGTA
# TLAFIAMAIAVLPICSELSIFGASMAGACAGFLLHNRYKASIFMGDTGALALGGALASMAACTGMFFPLFISSGVFVLEALSVILQVSFFKTTKHFLG
# TGHRLFRMAPLHHHLELCGVKEPVIVAGAYVFSCILALTAGYVGLASV]
# sequence of block unknown_A   200 [VAVSCVGYVCVPLFRSLKLHSVIRKEGPARHSSKKGTATMGGLYFIPIGVIVAEI] 255
# sequence of block unknown_B   260 [SLEVLGASAATLTFAAIGLLDDLISM] 286
# sequence of block unknown_C   286 [RNNNVGLSARFRIMLEVAAGTFFSFWLYASDISSPYSMKTVVPLP] 331
# sequence of block unknown_D   332 [PLGLICLGRLYPFLTSFCFASMANGINLTDGLDGLAG] 369
# sequence of block unknown_E   388 [ELSIFGASMAGACAGFLLHNRYKASIFMGDTGALALGGALASMAACTGMFFPLFISSGVFVLEALSVILQVSFFKTTKHFLGTGHRLFRMAPLHHHLELCGVKEPVIVAGAYVFSCILALTAGYVGL] 515
# end gene g3
###
# start gene g4
scaffold4919	AUGUSTUS	gene	34481	37454	0.03	+	.	g4
scaffold4919	AUGUSTUS	transcript	34481	37454	0.03	+	.	g4.t1
scaffold4919	AUGUSTUS	tss	34481	34481	.	+	.	transcript_id "g4.t1"; gene_id "g4";
scaffold4919	AUGUSTUS	exon	34481	34513	.	+	.	transcript_id "g4.t1"; gene_id "g4";
scaffold4919	AUGUSTUS	start_codon	34511	34513	.	+	0	transcript_id "g4.t1"; gene_id "g4";
scaffold4919	AUGUSTUS	intron	34514	34593	0.91	+	.	transcript_id "g4.t1"; gene_id "g4";
scaffold4919	AUGUSTUS	intron	34627	35264	0.9	+	.	transcript_id "g4.t1"; gene_id "g4";
scaffold4919	AUGUSTUS	intron	35385	35469	0.98	+	.	transcript_id "g4.t1"; gene_id "g4";
scaffold4919	AUGUSTUS	intron	35516	35955	0.49	+	.	transcript_id "g4.t1"; gene_id "g4";
scaffold4919	AUGUSTUS	intron	36022	36666	0.41	+	.	transcript_id "g4.t1"; gene_id "g4";
scaffold4919	AUGUSTUS	intron	36753	36854	0.92	+	.	transcript_id "g4.t1"; gene_id "g4";
scaffold4919	AUGUSTUS	intron	36985	37083	1	+	.	transcript_id "g4.t1"; gene_id "g4";
scaffold4919	AUGUSTUS	CDS	34511	34513	0.96	+	0	transcript_id "g4.t1"; gene_id "g4";
scaffold4919	AUGUSTUS	CDS	34594	34626	0.91	+	0	transcript_id "g4.t1"; gene_id "g4";
scaffold4919	AUGUSTUS	exon	34594	34626	.	+	.	transcript_id "g4.t1"; gene_id "g4";
scaffold4919	AUGUSTUS	CDS	35265	35384	0.97	+	0	transcript_id "g4.t1"; gene_id "g4";
scaffold4919	AUGUSTUS	exon	35265	35384	.	+	.	transcript_id "g4.t1"; gene_id "g4";
scaffold4919	AUGUSTUS	CDS	35470	35515	0.83	+	0	transcript_id "g4.t1"; gene_id "g4";
scaffold4919	AUGUSTUS	exon	35470	35515	.	+	.	transcript_id "g4.t1"; gene_id "g4";
scaffold4919	AUGUSTUS	CDS	35956	36021	0.52	+	2	transcript_id "g4.t1"; gene_id "g4";
scaffold4919	AUGUSTUS	exon	35956	36021	.	+	.	transcript_id "g4.t1"; gene_id "g4";
scaffold4919	AUGUSTUS	CDS	36667	36752	0.65	+	2	transcript_id "g4.t1"; gene_id "g4";
scaffold4919	AUGUSTUS	exon	36667	36752	.	+	.	transcript_id "g4.t1"; gene_id "g4";
scaffold4919	AUGUSTUS	CDS	36855	36984	1	+	0	transcript_id "g4.t1"; gene_id "g4";
scaffold4919	AUGUSTUS	exon	36855	36984	.	+	.	transcript_id "g4.t1"; gene_id "g4";
scaffold4919	AUGUSTUS	CDS	37084	37151	1	+	2	transcript_id "g4.t1"; gene_id "g4";
scaffold4919	AUGUSTUS	exon	37084	37454	.	+	.	transcript_id "g4.t1"; gene_id "g4";
scaffold4919	AUGUSTUS	stop_codon	37149	37151	.	+	0	transcript_id "g4.t1"; gene_id "g4";
scaffold4919	AUGUSTUS	tts	37454	37454	.	+	.	transcript_id "g4.t1"; gene_id "g4";
# coding sequence = [atggatagcttcaatttaatccatagagttatctggtcgaagaggaggactagggagccaaaggaagagactgttactc
# ttggtccttctgtgagagagggggagcttgtttttggtgtcgctcacatttttgcatcattcaatgacactttcattcacgtgactgatttgtctgga
# cgggaaacaatggttcgtattaccggtttggtgtgtgttcttggcttctactgctggtttcaagcatcatccgccatagtgcttgtgctatgtggaat
# gaaggtcaaagctgatagggatgaatcttccccatatgctgctatgcttgcggcacaagatgtttctcagagatgcaaggagcttggcatcaatgcac
# ttcacatcaagcttcgagccactggtggaaacaagaccaaaacacctggacctggtgctcagtctgctctcagggctcttgctcgttcaggaatgaaa
# attggtcgtatagaggacgtgactccaattccaactgatagcactcgcagaaagggtggtaggagaggacgaaggctgtaa]
# protein sequence = [MDSFNLIHRVIWSKRRTREPKEETVTLGPSVREGELVFGVAHIFASFNDTFIHVTDLSGRETMVRITGLVCVLGFYCW
# FQASSAIVLVLCGMKVKADRDESSPYAAMLAAQDVSQRCKELGINALHIKLRATGGNKTKTPGPGAQSALRALARSGMKIGRIEDVTPIPTDSTRRKG
# GRRGRRL]
# end gene g4
###
# start gene g5
scaffold4919	AUGUSTUS	gene	38831	40622	0.69	+	.	g5
scaffold4919	AUGUSTUS	transcript	38831	40622	0.69	+	.	g5.t1
scaffold4919	AUGUSTUS	tss	38831	38831	.	+	.	transcript_id "g5.t1"; gene_id "g5";
scaffold4919	AUGUSTUS	exon	38831	40622	.	+	.	transcript_id "g5.t1"; gene_id "g5";
scaffold4919	AUGUSTUS	start_codon	38902	38904	.	+	0	transcript_id "g5.t1"; gene_id "g5";
scaffold4919	AUGUSTUS	CDS	38902	40407	0.93	+	0	transcript_id "g5.t1"; gene_id "g5";
scaffold4919	AUGUSTUS	stop_codon	40405	40407	.	+	0	transcript_id "g5.t1"; gene_id "g5";
scaffold4919	AUGUSTUS	tts	40622	40622	.	+	.	transcript_id "g5.t1"; gene_id "g5";
# coding sequence = [atggcatccatttgggttttgttatctccatggataccttatttcatttctttcatagcttttttacttcttcttgaac
# agatctcctacatcaagaagaagcgttttcttcctggcccaactcttgtattccccttccttggcaacgtaattcccttagtcacaaatccaactaaa
# ttctgggaccttcaatcagctttagctaagtctactagccatggtttttctgttaactacatcataggtaagttcattctttatatccactcaactga
# cctctctcataaggtctttgccaatgtccgccctgacgctttccatcttatcggacacccttttgggaaaaagctattcggcgaacataacttgattt
# acatgtttgggcaagaacataaagaccttcgccgacgaattgccccaaattttacccctaaagctttgggaacttacactgatattcaacagaggatt
# attatcaaacacttcaagtcctggttagatgaagcatccaaatcccctaacaccccaatcccgcttcgtctactttgcagggatatgaacttggatac
# ttctcagactgtgttcgttggtccatacttggatggagaatccagaaagagatttaatgttgattacaattacttcaatgttgggttgatgaaacttc
# ctgttgatttaccgggttttgccttcagaaatgctagattagcagttgggagattagttgacaccctttcggtttgtgtggaacaaagcttaaacaag
# atgaaaaacgaagaagaacccacatgcttgattgatttctggatgcaggaaaatttaagagagattaacgaagctaagatcaatggattacaaaagcc
# atttcagtacagtaacaaggaacttggaggttacctgttcgacttcctctttgctgctcaagatgcttctacttctgctctgttatgggcaatcgtgc
# ttctagattctcacccacaagttctggagaaagttcggtcggaggtagcgaaattctggtcgccagaatctgaggagccgctgacggcggaaatgctc
# agggaaatgaagtacctggaagcggtggcgcgtgagataatcagaatcagagctccggcgacaatggtgccacatattgccggcgaagaattccggtt
# aaccgaagattacgttatcccaaaaggaacaattgtgttcccgtcggtttttgattcatcatttcagggttttcctgaaccggagaaatttgaaccgg
# accggttcatggaggagagacaagaggagcgggtttacaaaaagaactttctagcatttggagctgggccccatgcgtgtgtcggccagaagtatgct
# attaaccacttgatgcttttcattgctatgtttacggctctgattgatttcaagagacacaaaaccgacggctgcgatgacatctcgtatattccaac
# cattgctccaaaggatgattgcaaagttttccttgcacataggtgcacacgatga]
# protein sequence = [MASIWVLLSPWIPYFISFIAFLLLLEQISYIKKKRFLPGPTLVFPFLGNVIPLVTNPTKFWDLQSALAKSTSHGFSVN
# YIIGKFILYIHSTDLSHKVFANVRPDAFHLIGHPFGKKLFGEHNLIYMFGQEHKDLRRRIAPNFTPKALGTYTDIQQRIIIKHFKSWLDEASKSPNTP
# IPLRLLCRDMNLDTSQTVFVGPYLDGESRKRFNVDYNYFNVGLMKLPVDLPGFAFRNARLAVGRLVDTLSVCVEQSLNKMKNEEEPTCLIDFWMQENL
# REINEAKINGLQKPFQYSNKELGGYLFDFLFAAQDASTSALLWAIVLLDSHPQVLEKVRSEVAKFWSPESEEPLTAEMLREMKYLEAVAREIIRIRAP
# ATMVPHIAGEEFRLTEDYVIPKGTIVFPSVFDSSFQGFPEPEKFEPDRFMEERQEERVYKKNFLAFGAGPHACVGQKYAINHLMLFIAMFTALIDFKR
# HKTDGCDDISYIPTIAPKDDCKVFLAHRCTR]
# end gene g5
###
# command line:
# augustus --codingseq=1 --proteinprofile=/home/pgsb/tetiana.nosenko/lineages/embryophyta_odb9/prfl/EOG09360IPZ.prfl --predictionStart=9606 --predictionEnd=47858 --species=arabidopsis ./tmp/scaffold4919Schil_BUSCO_geno_206160443_.temp
```
