## Supplementary material for "The *de novo* reference genome and transcriptome assemblies of the wild tomato species *Solanum chilense*": EOG09360IQC.out.1

```
# Please cite: Mario Stanke, Mark Diekhans, Robert Baertsch, David Haussler (2008),
# Using native and syntenically mapped cDNA alignments to improve de novo gene finding
# Bioinformatics 24: 637-644, doi 10.1093/bioinformatics/btn013
# No extrinsic information on sequences given.
# Using protein profile unknown
# --[0..2]--> unknown_A (21) <--[14..30]--> unknown_B (16) <--[0..50]--> unknown_C (130) <--[0..1]--> unknown_D (78) <--[0..1]--> unknown_E (11) <--[0..18]--
# arabidopsis version. Using default transition matrix.
# We have hints for 0 sequences and for 0 of the sequences in the input set.
#
# ----- prediction on sequence number 1 (length = 41363, name = scaffold919) -----
#
# Constraints/Hints:
# (none)
# Predicted genes for sequence number 1 on both strands
# start gene g1
scaffold919	AUGUSTUS	gene	32583	34778	0.04	+	.	g1
scaffold919	AUGUSTUS	transcript	32583	34778	0.04	+	.	g1.t1
scaffold919	AUGUSTUS	tss	32583	32583	.	+	.	transcript_id "g1.t1"; gene_id "g1";
scaffold919	AUGUSTUS	exon	32583	32680	.	+	.	transcript_id "g1.t1"; gene_id "g1";
scaffold919	AUGUSTUS	exon	33795	34778	.	+	.	transcript_id "g1.t1"; gene_id "g1";
scaffold919	AUGUSTUS	start_codon	33918	33920	.	+	0	transcript_id "g1.t1"; gene_id "g1";
scaffold919	AUGUSTUS	CDS	33918	34121	0.77	+	0	transcript_id "g1.t1"; gene_id "g1";
scaffold919	AUGUSTUS	stop_codon	34119	34121	.	+	0	transcript_id "g1.t1"; gene_id "g1";
scaffold919	AUGUSTUS	tts	34778	34778	.	+	.	transcript_id "g1.t1"; gene_id "g1";
# coding sequence = [atgattgtgaaaagtgttatgtgcattgagaaagaatgggaacttaaagaggatgcaccatttcgagggacatatcgcg
# cgccgcgatggatactatatttcgagggacgtttcgcgcgccgcgatggttactattatcgagggtcgtgtcatgcgtcgcgacagatgcatggactg
# atatgtccctcatgggtcccagactga]
# protein sequence = [MIVKSVMCIEKEWELKEDAPFRGTYRAPRWILYFEGRFARRDGYYYRGSCHASRQMHGLICPSWVPD]
# end gene g1
###
# start gene g2
scaffold919	AUGUSTUS	gene	39533	47686	0.03	+	.	g2
scaffold919	AUGUSTUS	transcript	39533	47686	0.03	+	.	g2.t1
scaffold919	AUGUSTUS	tss	39533	39533	.	+	.	transcript_id "g2.t1"; gene_id "g2";
scaffold919	AUGUSTUS	exon	39533	39617	.	+	.	transcript_id "g2.t1"; gene_id "g2";
scaffold919	AUGUSTUS	exon	40062	40283	.	+	.	transcript_id "g2.t1"; gene_id "g2";
scaffold919	AUGUSTUS	start_codon	40077	40079	.	+	0	transcript_id "g2.t1"; gene_id "g2";
scaffold919	AUGUSTUS	intron	40284	40447	1	+	.	transcript_id "g2.t1"; gene_id "g2";
scaffold919	AUGUSTUS	intron	40571	40683	0.95	+	.	transcript_id "g2.t1"; gene_id "g2";
scaffold919	AUGUSTUS	intron	40813	41114	0.99	+	.	transcript_id "g2.t1"; gene_id "g2";
scaffold919	AUGUSTUS	intron	41201	42317	0.83	+	.	transcript_id "g2.t1"; gene_id "g2";
scaffold919	AUGUSTUS	intron	42442	43499	0.5	+	.	transcript_id "g2.t1"; gene_id "g2";
scaffold919	AUGUSTUS	intron	43549	43923	1	+	.	transcript_id "g2.t1"; gene_id "g2";
scaffold919	AUGUSTUS	intron	44007	44089	0.91	+	.	transcript_id "g2.t1"; gene_id "g2";
scaffold919	AUGUSTUS	intron	44239	46176	0.82	+	.	transcript_id "g2.t1"; gene_id "g2";
scaffold919	AUGUSTUS	intron	46252	46469	0.98	+	.	transcript_id "g2.t1"; gene_id "g2";
scaffold919	AUGUSTUS	intron	46558	46649	1	+	.	transcript_id "g2.t1"; gene_id "g2";
scaffold919	AUGUSTUS	intron	46767	47104	1	+	.	transcript_id "g2.t1"; gene_id "g2";
scaffold919	AUGUSTUS	CDS	40077	40283	0.83	+	0	transcript_id "g2.t1"; gene_id "g2";
scaffold919	AUGUSTUS	CDS	40448	40570	0.95	+	0	transcript_id "g2.t1"; gene_id "g2";
scaffold919	AUGUSTUS	exon	40448	40570	.	+	.	transcript_id "g2.t1"; gene_id "g2";
scaffold919	AUGUSTUS	CDS	40684	40812	0.96	+	0	transcript_id "g2.t1"; gene_id "g2";
scaffold919	AUGUSTUS	exon	40684	40812	.	+	.	transcript_id "g2.t1"; gene_id "g2";
scaffold919	AUGUSTUS	CDS	41115	41200	1	+	0	transcript_id "g2.t1"; gene_id "g2";
scaffold919	AUGUSTUS	exon	41115	41200	.	+	.	transcript_id "g2.t1"; gene_id "g2";
scaffold919	AUGUSTUS	CDS	42318	42441	0.99	+	1	transcript_id "g2.t1"; gene_id "g2";
scaffold919	AUGUSTUS	exon	42318	42441	.	+	.	transcript_id "g2.t1"; gene_id "g2";
scaffold919	AUGUSTUS	CDS	43500	43548	1	+	0	transcript_id "g2.t1"; gene_id "g2";
scaffold919	AUGUSTUS	exon	43500	43548	.	+	.	transcript_id "g2.t1"; gene_id "g2";
scaffold919	AUGUSTUS	CDS	43924	44006	0.98	+	2	transcript_id "g2.t1"; gene_id "g2";
scaffold919	AUGUSTUS	exon	43924	44006	.	+	.	transcript_id "g2.t1"; gene_id "g2";
scaffold919	AUGUSTUS	CDS	44090	44238	0.85	+	0	transcript_id "g2.t1"; gene_id "g2";
scaffold919	AUGUSTUS	exon	44090	44238	.	+	.	transcript_id "g2.t1"; gene_id "g2";
scaffold919	AUGUSTUS	CDS	46177	46251	0.91	+	1	transcript_id "g2.t1"; gene_id "g2";
scaffold919	AUGUSTUS	exon	46177	46251	.	+	.	transcript_id "g2.t1"; gene_id "g2";
scaffold919	AUGUSTUS	CDS	46470	46557	0.98	+	1	transcript_id "g2.t1"; gene_id "g2";
scaffold919	AUGUSTUS	exon	46470	46557	.	+	.	transcript_id "g2.t1"; gene_id "g2";
scaffold919	AUGUSTUS	CDS	46650	46766	1	+	0	transcript_id "g2.t1"; gene_id "g2";
scaffold919	AUGUSTUS	exon	46650	46766	.	+	.	transcript_id "g2.t1"; gene_id "g2";
scaffold919	AUGUSTUS	CDS	47105	47425	1	+	0	transcript_id "g2.t1"; gene_id "g2";
scaffold919	AUGUSTUS	exon	47105	47686	.	+	.	transcript_id "g2.t1"; gene_id "g2";
scaffold919	AUGUSTUS	stop_codon	47423	47425	.	+	0	transcript_id "g2.t1"; gene_id "g2";
scaffold919	AUGUSTUS	tts	47686	47686	.	+	.	transcript_id "g2.t1"; gene_id "g2";
# coding sequence = [atggcagattctgagtccgagcacaataacatccatagagacttttatattcctacttatatacttgcaccgaatgctt
# cgagcaacagtttacgtttacctgatgtaccaacatgccctgtgctagtgttcgtcaactctaaaagtggaggtcaacttggaggagaacttcttcgt
# acatttcgccatcttcttaacaaatatcaggtttttgatttgggagatgaagctcctgatagtgttttacgtagactgtatttgaatatagaaaggct
# caagggtaatggtgatcactttgctgccgaaattgaagagagaatgaaaattattgttgcaggtggagatggaacggctggctggcttctcggagttg
# tatctgatctcaaactatctcagccacctccaattgcaacagtacctttgggaactggaaataaccttccatttgcttttggctggggaaagaagaat
# ccagggaccgaccttaactccgtcatctcctttttgaagcaagtaatgaatgcaaaggaaatgaagatggacagttggcacattcttatgaggatgag
# ggcaccaaaagttggttcttgtgatcctgttgcaccgcttgaattgcctcattctttgcatgcctttcaccgggtttctccatctgatgaactgaacg
# tggaaggtttccatacattccgtggaggtttctggaattacttcagcatggggatggatgcacaagtatcttatgcatttcactcagagaggaaaatg
# aaccctgacaaattcaaaaaccaacttgtcaatcagttaattgttccaagtcttgtgctctggaccttttgttttgttccatcttggagaaaagaaaa
# ttactctcaatttaatgactgctgtgacaaaacaaataagttgaagatgtgggattggactcttgatagcaggagtcaagatttttggaacatagctc
# aactgactaaggttaagataatgaaaaagcagggtggatggcaagaccttcacatcccacccagtgtcaggtcaattgtatgcctcaacttgcctagc
# ttttccggtggactaaatccctggggaacaccaaatagcaacaaacgtcgatatagggacttgactcctccatttgtagacgatggccttcttgaggt
# tgttggattcagagatgcttggcatggattggtcctccttgctccaaaaggacatgggacacgtcttgcccaggcgcatggaatccggtttgagtttc
# agaaaggagcagctgatcatacattcatgaggattgatggggaaccctggaagcagcctctacctgaaaatgatgacaccgttgtggtagaaatttct
# catctaggccaagtcaagatgcttgctacccacgactgcagagccaaaagtatacatgatccctcaagtcaattcagtcatgacactgatgaggtcga
# tagtgatgaagaaaattcggtcaatgaagaacggaggaaattcggggcagcagacactttcaaaattccagatgaggttgatgtttctagtctcagtt
# aa]
# protein sequence = [MADSESEHNNIHRDFYIPTYILAPNASSNSLRLPDVPTCPVLVFVNSKSGGQLGGELLRTFRHLLNKYQVFDLGDEAP
# DSVLRRLYLNIERLKGNGDHFAAEIEERMKIIVAGGDGTAGWLLGVVSDLKLSQPPPIATVPLGTGNNLPFAFGWGKKNPGTDLNSVISFLKQVMNAK
# EMKMDSWHILMRMRAPKVGSCDPVAPLELPHSLHAFHRVSPSDELNVEGFHTFRGGFWNYFSMGMDAQVSYAFHSERKMNPDKFKNQLVNQLIVPSLV
# LWTFCFVPSWRKENYSQFNDCCDKTNKLKMWDWTLDSRSQDFWNIAQLTKVKIMKKQGGWQDLHIPPSVRSIVCLNLPSFSGGLNPWGTPNSNKRRYR
# DLTPPFVDDGLLEVVGFRDAWHGLVLLAPKGHGTRLAQAHGIRFEFQKGAADHTFMRIDGEPWKQPLPENDDTVVVEISHLGQVKMLATHDCRAKSIH
# DPSSQFSHDTDEVDSDEENSVNEERRKFGAADTFKIPDEVDVSSLS]
# end gene g2
###
# start gene g3
scaffold919	AUGUSTUS	gene	48192	55028	0.01	-	.	g3
scaffold919	AUGUSTUS	transcript	48192	55028	0.01	-	.	g3.t1
scaffold919	AUGUSTUS	tts	48192	48192	.	-	.	transcript_id "g3.t1"; gene_id "g3";
scaffold919	AUGUSTUS	exon	48192	48663	.	-	.	transcript_id "g3.t1"; gene_id "g3";
scaffold919	AUGUSTUS	stop_codon	48573	48575	.	-	0	transcript_id "g3.t1"; gene_id "g3";
scaffold919	AUGUSTUS	intron	48664	49005	0.46	-	.	transcript_id "g3.t1"; gene_id "g3";
scaffold919	AUGUSTUS	intron	49122	51639	0.02	-	.	transcript_id "g3.t1"; gene_id "g3";
scaffold919	AUGUSTUS	intron	51868	52619	0.01	-	.	transcript_id "g3.t1"; gene_id "g3";
scaffold919	AUGUSTUS	intron	52633	53441	0.01	-	.	transcript_id "g3.t1"; gene_id "g3";
scaffold919	AUGUSTUS	intron	53453	53612	0.01	-	.	transcript_id "g3.t1"; gene_id "g3";
scaffold919	AUGUSTUS	intron	53870	54743	0.02	-	.	transcript_id "g3.t1"; gene_id "g3";
scaffold919	AUGUSTUS	CDS	48573	48663	0.62	-	1	transcript_id "g3.t1"; gene_id "g3";
scaffold919	AUGUSTUS	CDS	49006	49121	0.57	-	0	transcript_id "g3.t1"; gene_id "g3";
scaffold919	AUGUSTUS	exon	49006	49121	.	-	.	transcript_id "g3.t1"; gene_id "g3";
scaffold919	AUGUSTUS	CDS	51640	51867	0.01	-	0	transcript_id "g3.t1"; gene_id "g3";
scaffold919	AUGUSTUS	exon	51640	51867	.	-	.	transcript_id "g3.t1"; gene_id "g3";
scaffold919	AUGUSTUS	CDS	52620	52632	0.01	-	1	transcript_id "g3.t1"; gene_id "g3";
scaffold919	AUGUSTUS	exon	52620	52632	.	-	.	transcript_id "g3.t1"; gene_id "g3";
scaffold919	AUGUSTUS	CDS	53442	53452	0.01	-	0	transcript_id "g3.t1"; gene_id "g3";
scaffold919	AUGUSTUS	exon	53442	53452	.	-	.	transcript_id "g3.t1"; gene_id "g3";
scaffold919	AUGUSTUS	CDS	53613	53869	0.01	-	2	transcript_id "g3.t1"; gene_id "g3";
scaffold919	AUGUSTUS	exon	53613	53869	.	-	.	transcript_id "g3.t1"; gene_id "g3";
scaffold919	AUGUSTUS	CDS	54744	54921	0.07	-	0	transcript_id "g3.t1"; gene_id "g3";
scaffold919	AUGUSTUS	exon	54744	55028	.	-	.	transcript_id "g3.t1"; gene_id "g3";
scaffold919	AUGUSTUS	start_codon	54919	54921	.	-	0	transcript_id "g3.t1"; gene_id "g3";
scaffold919	AUGUSTUS	tss	55028	55028	.	-	.	transcript_id "g3.t1"; gene_id "g3";
scaffold919	AUGUSTUS	protein_match	48606	48638	7.45	-	0	target "unknown_E[1..11]"; target_start 276; transcript_id "g3.t1"; gene_id "g3";
scaffold919	AUGUSTUS	protein_match	48639	48663	9.09	-	1	target "unknown_D[70..78]"; target_start 198; transcript_id "g3.t1"; gene_id "g3";
scaffold919	AUGUSTUS	protein_match	49006	49121	9.63	-	0	target "unknown_D[32..70]"; target_start 198; transcript_id "g3.t1"; gene_id "g3";
scaffold919	AUGUSTUS	protein_match	51640	51732	7.17	-	0	target "unknown_D[1..31]"; target_start 198; transcript_id "g3.t1"; gene_id "g3";
scaffold919	AUGUSTUS	protein_match	51736	51867	6.01	-	0	target "unknown_C[87..130]"; target_start 67; transcript_id "g3.t1"; gene_id "g3";
scaffold919	AUGUSTUS	protein_match	52620	52632	4.44	-	1	target "unknown_C[82..86]"; target_start 67; transcript_id "g3.t1"; gene_id "g3";
scaffold919	AUGUSTUS	protein_match	53442	53452	1.75	-	0	target "unknown_C[79..82]"; target_start 67; transcript_id "g3.t1"; gene_id "g3";
scaffold919	AUGUSTUS	protein_match	53613	53846	8.66	-	0	target "unknown_C[1..78]"; target_start 67; transcript_id "g3.t1"; gene_id "g3";
scaffold919	AUGUSTUS	protein_match	53862	53869	0.372	-	2	target "unknown_B[14..16]"; target_start 46; transcript_id "g3.t1"; gene_id "g3";
scaffold919	AUGUSTUS	protein_match	54744	54783	6.03	-	0	target "unknown_B[1..14]"; target_start 46; transcript_id "g3.t1"; gene_id "g3";
scaffold919	AUGUSTUS	protein_match	54859	54921	4.08	-	0	target "unknown_A[1..21]"; target_start 0; transcript_id "g3.t1"; gene_id "g3";
# coding sequence = [atggcggctgttacttcagtatctttctcggcgattactcaatcggcggaaaggaaatcactcgtttcttcgtctcgtt
# ctattgatacatttaggttccgttccaacttctcctttgattccgtcaatgttcgatcttccaattccacctctcgctttgtcgttcattgcacgtcc
# acgtgttatattgaattgtttccagatttgccaactgttgctgacactaaaatgaagtttttgaccgcttacaagcgaccaattccaactgtctacaa
# cacagtgttacaagagctaatcgtgcaacaacatttgacaaggtacaagaaatcctaccaatatgatcctgtgttcgccctaggttttgttactgtgt
# atgatcaacttatggagggctacccaagtgaagaggatcgtaatgctatcttcaaagcatatataaaatataagaatgaagaagattatgtgtataga
# gctgatgcacaaaaattagaagaatgggctcgtactcaaaatgccaatacactagttgacttttcatccaaagatggagaaattgaaaacattttcaa
# ggatattgcactgcgagctggaaccaaggacggcttctgttacagtcgattatttgcggttggtctctttcgcctacttgagttggcaaatgtaactg
# atccaaccatcttagaaaagctttgtgccgcactcaatgtaaataagaaaagtgtggaccgggaccttgacgtttatcgcaatttgctgtccaagctg
# gttcaggctaaagagctgttgaaggaatacgtggaaagggagaagaaaaagagaggcgaaagggaaactcagaaggccaatgagactgtgacaaaatg
# cttgggagactaccaatatgctgggaggtaa]
# protein sequence = [MAAVTSVSFSAITQSAERKSLVSSSRSIDTFRFRSNFSFDSVNVRSSNSTSRFVVHCTSTCYIELFPDLPTVADTKMK
# FLTAYKRPIPTVYNTVLQELIVQQHLTRYKKSYQYDPVFALGFVTVYDQLMEGYPSEEDRNAIFKAYIKYKNEEDYVYRADAQKLEEWARTQNANTLV
# DFSSKDGEIENIFKDIALRAGTKDGFCYSRLFAVGLFRLLELANVTDPTILEKLCAALNVNKKSVDRDLDVYRNLLSKLVQAKELLKEYVEREKKKRG
# ERETQKANETVTKCLGDYQYAGR]
# sequence of block unknown_E   276 [ETQKANETVTK] 287
# sequence of block unknown_D   198 [KDGFCYSRLFAVGLFRLLELANVTDPTILEKLCAALNVNKKSVDRDLDVYRNLLSKLVQAKELLKEYVEREKKKRGER] 276
# sequence of block unknown_C    67 [DLPTVADTKMKFLTAYKRPIPTVYNTVLQELIVQQHLTRYKKSYQYDPVFALGFVTVYDQLMEGYPSEEDRNAIFKAYIKYKNEEDYVYRADAQKLEEWARTQNANTLVDFSSKDGEIENIFKDIALRAG] 197
# sequence of block unknown_B    46 [SNSTSRFVVHCTSTCY] 62
# sequence of block unknown_A     0 [MAAVTSVSFSAITQSAERKSL] 21
# end gene g3
###
# start gene g4
scaffold919	AUGUSTUS	gene	57165	57838	0.13	-	.	g4
scaffold919	AUGUSTUS	transcript	57165	57838	0.13	-	.	g4.t1
scaffold919	AUGUSTUS	tts	57165	57165	.	-	.	transcript_id "g4.t1"; gene_id "g4";
scaffold919	AUGUSTUS	exon	57165	57838	.	-	.	transcript_id "g4.t1"; gene_id "g4";
scaffold919	AUGUSTUS	stop_codon	57345	57347	.	-	0	transcript_id "g4.t1"; gene_id "g4";
scaffold919	AUGUSTUS	CDS	57345	57536	0.96	-	0	transcript_id "g4.t1"; gene_id "g4";
scaffold919	AUGUSTUS	start_codon	57534	57536	.	-	0	transcript_id "g4.t1"; gene_id "g4";
scaffold919	AUGUSTUS	tss	57838	57838	.	-	.	transcript_id "g4.t1"; gene_id "g4";
# coding sequence = [atgatggtggcgggaatcaagtcttctccggcgagttcctcatcaaaatccggcaaccaggggtggccgagatggtttt
# ccggcgccggcgattcagggaagaaagcattgatggatgatcagaagcgcagggttagggatgctgaaaaggctgagaaaattatgcaccttatcttg
# tggggacccaaatag]
# protein sequence = [MMVAGIKSSPASSSSKSGNQGWPRWFSGAGDSGKKALMDDQKRRVRDAEKAEKIMHLILWGPK]
# end gene g4
###
# start gene g5
scaffold919	AUGUSTUS	gene	63713	64240	0.23	+	.	g5
scaffold919	AUGUSTUS	transcript	63713	64240	0.23	+	.	g5.t1
scaffold919	AUGUSTUS	tss	63713	63713	.	+	.	transcript_id "g5.t1"; gene_id "g5";
scaffold919	AUGUSTUS	exon	63713	64240	.	+	.	transcript_id "g5.t1"; gene_id "g5";
scaffold919	AUGUSTUS	start_codon	63782	63784	.	+	0	transcript_id "g5.t1"; gene_id "g5";
scaffold919	AUGUSTUS	CDS	63782	64033	0.83	+	0	transcript_id "g5.t1"; gene_id "g5";
scaffold919	AUGUSTUS	stop_codon	64031	64033	.	+	0	transcript_id "g5.t1"; gene_id "g5";
scaffold919	AUGUSTUS	tts	64240	64240	.	+	.	transcript_id "g5.t1"; gene_id "g5";
# coding sequence = [atgagttcaagcaggagagcctggattgtagcagccagtgttggagcagtggaagctttaaaagatcaagttggattgt
# gcagatgggattatccattgaggtctttggcacaacacacaaagaataacatgagatcttactctcaagctaaaaaactttcatcttcactaattgta
# aagagtgaaaaggcagagcaatctgaagagtctttgaggaaagttatgtacttgagctgttggggtccaaattaa]
# protein sequence = [MSSSRRAWIVAASVGAVEALKDQVGLCRWDYPLRSLAQHTKNNMRSYSQAKKLSSSLIVKSEKAEQSEESLRKVMYLS
# CWGPN]
# end gene g5
###
# start gene g6
scaffold919	AUGUSTUS	gene	67193	67685	0.45	+	.	g6
scaffold919	AUGUSTUS	transcript	67193	67685	0.45	+	.	g6.t1
scaffold919	AUGUSTUS	tss	67193	67193	.	+	.	transcript_id "g6.t1"; gene_id "g6";
scaffold919	AUGUSTUS	exon	67193	67685	.	+	.	transcript_id "g6.t1"; gene_id "g6";
scaffold919	AUGUSTUS	start_codon	67285	67287	.	+	0	transcript_id "g6.t1"; gene_id "g6";
scaffold919	AUGUSTUS	CDS	67285	67536	1	+	0	transcript_id "g6.t1"; gene_id "g6";
scaffold919	AUGUSTUS	stop_codon	67534	67536	.	+	0	transcript_id "g6.t1"; gene_id "g6";
scaffold919	AUGUSTUS	tts	67685	67685	.	+	.	transcript_id "g6.t1"; gene_id "g6";
# coding sequence = [atgagttcaagcagaagagcgtggatcgtagcagccagtgttggagcagtagaggccttaaaagatcaagttggattgt
# gtagatggaattacccattgaggtctttggcacaacacacaaagaataacttgagatcttattctcaagctaagaaactttcttcttctataactaca
# aagagtgagaagatagagaaatctgaagaatcattgagaaaagttatgtatttgagctgttggggtccaaattga]
# protein sequence = [MSSSRRAWIVAASVGAVEALKDQVGLCRWNYPLRSLAQHTKNNLRSYSQAKKLSSSITTKSEKIEKSEESLRKVMYLS
# CWGPN]
# end gene g6
###
# command line:
# augustus --codingseq=1 --proteinprofile=/home/pgsb/tetiana.nosenko/lineages/embryophyta_odb9/prfl/EOG09360IQC.prfl --predictionStart=30758 --predictionEnd=72120 --species=arabidopsis ./tmp/scaffold919Schil_BUSCO_geno_206160443_.temp
```
