## Supplementary material for "The *de novo* reference genome and transcriptome assemblies of the wild tomato species *Solanum chilense*": EOG09360IQI.out.1

```
# Please cite: Mario Stanke, Mark Diekhans, Robert Baertsch, David Haussler (2008),
# Using native and syntenically mapped cDNA alignments to improve de novo gene finding
# Bioinformatics 24: 637-644, doi 10.1093/bioinformatics/btn013
# No extrinsic information on sequences given.
# Using protein profile unknown
# --[7..47]--> unknown_B (15) <--[0..3]--> unknown_C (6) <--[0..4]--> unknown_D (58) <--[0..1]--> unknown_E (74) <--[0..6]--> unknown_F (95) <--[0..1]--> unknown_G (35) <--[0..6]--
# arabidopsis version. Using default transition matrix.
# We have hints for 0 sequences and for 0 of the sequences in the input set.
#
# ----- prediction on sequence number 1 (length = 24798, name = scaffold3253) -----
#
# Constraints/Hints:
# (none)
# Predicted genes for sequence number 1 on both strands
# start gene g1
scaffold3253	AUGUSTUS	gene	92492	95296	0.1	-	.	g1
scaffold3253	AUGUSTUS	transcript	92492	95296	0.1	-	.	g1.t1
scaffold3253	AUGUSTUS	exon	92492	92598	.	-	.	transcript_id "g1.t1"; gene_id "g1";
scaffold3253	AUGUSTUS	stop_codon	92496	92498	.	-	0	transcript_id "g1.t1"; gene_id "g1";
scaffold3253	AUGUSTUS	intron	92599	92681	1	-	.	transcript_id "g1.t1"; gene_id "g1";
scaffold3253	AUGUSTUS	intron	93231	93310	1	-	.	transcript_id "g1.t1"; gene_id "g1";
scaffold3253	AUGUSTUS	intron	93830	93923	0.45	-	.	transcript_id "g1.t1"; gene_id "g1";
scaffold3253	AUGUSTUS	intron	94190	94278	1	-	.	transcript_id "g1.t1"; gene_id "g1";
scaffold3253	AUGUSTUS	intron	94312	94891	1	-	.	transcript_id "g1.t1"; gene_id "g1";
scaffold3253	AUGUSTUS	CDS	92496	92598	0.99	-	1	transcript_id "g1.t1"; gene_id "g1";
scaffold3253	AUGUSTUS	CDS	92682	93230	1	-	1	transcript_id "g1.t1"; gene_id "g1";
scaffold3253	AUGUSTUS	exon	92682	93230	.	-	.	transcript_id "g1.t1"; gene_id "g1";
scaffold3253	AUGUSTUS	CDS	93311	93829	0.45	-	1	transcript_id "g1.t1"; gene_id "g1";
scaffold3253	AUGUSTUS	exon	93311	93829	.	-	.	transcript_id "g1.t1"; gene_id "g1";
scaffold3253	AUGUSTUS	CDS	93924	94189	0.44	-	0	transcript_id "g1.t1"; gene_id "g1";
scaffold3253	AUGUSTUS	exon	93924	94189	.	-	.	transcript_id "g1.t1"; gene_id "g1";
scaffold3253	AUGUSTUS	CDS	94279	94311	1	-	0	transcript_id "g1.t1"; gene_id "g1";
scaffold3253	AUGUSTUS	exon	94279	94311	.	-	.	transcript_id "g1.t1"; gene_id "g1";
scaffold3253	AUGUSTUS	CDS	94892	95014	0.96	-	0	transcript_id "g1.t1"; gene_id "g1";
scaffold3253	AUGUSTUS	exon	94892	95296	.	-	.	transcript_id "g1.t1"; gene_id "g1";
scaffold3253	AUGUSTUS	start_codon	95012	95014	.	-	0	transcript_id "g1.t1"; gene_id "g1";
scaffold3253	AUGUSTUS	tss	95296	95296	.	-	.	transcript_id "g1.t1"; gene_id "g1";
# coding sequence = [atggatgacatatatggcagtgatgaagactactataatggagaatacgaggatgattatgatcgtgacccggaacctg
# aatctgatgatgatttatcttgtggcaaagctccttcatgcagggtaataaggaaagaatcccttttagcagcacagaaagaagatctacagagagta
# gtagacttgctttctctgaaggaacatcatgcacgaacgttgcttattcattatcaatgggatgtcgataaggtttttgcaatttttgttgaaagagg
# gaaagagagattgtttgtagaagctggtataacactagaggagaaaaatgacgatctttcctccgacccctcaaccgaatatacatgtgaaatttgct
# ttgaagatttccctgatgagcaaacgacgttgatggaatgcaatcatagcctaaaagttgttttttctctctcattgtcttacctaggttggacagag
# tatttcgtagtaaagataaatgatggtaagagtagacgtgtaacatgcatggctcagaaatgcaaagcgatatgtgatgaaggaaagattagggattt
# agtcactgcaaaggatcctaatttggcggagaagtttgatcgttttatcctagaatcatatatcgaggataataagagggttaaatggtgccctagtg
# ttcctcattgtggaaatgcaattcgtgttgaggatgacgagtactgtgaagttgaatgtgcatgtggtcagcagttctgttttaactgcttgtgcgaa
# ctgcactcaccttgttcgtgtgttatgtgggacctttggcttaagaagtgcgacgatgaagctcccactgtcaattggttgtcagagaaaaccaagca
# ttgtccaaaatgtcataaaattgtggagaaggatggaggatgcaacctggtacagtgtatatgtggacagccattttgttggctctgtggtgaagcta
# ctggatttgaacacacatggaatagtatagcaggtcacacttgtggtagatacaaagaaaatcatttgaaaagtgaggaggattctgtagaggactat
# tggcgtcttactcactattatagtcgttataaggctcatattggttcgttgaagattgaagcatctgaatcgaagcaaaaaatacttgataaagtcca
# tagccttgaatcaaaggagttccagttaaaagatttcagctgggcaatgagtggattttatagactcgccttatcaaggcgagttctcgcctgttcct
# atccatttgcatactactattttggagctctgtttgcaaatgaaataacaaaagaagaacgcgaaataaaacagaacctttttgaggatcaacagcag
# caacttgaaacaaatatcgaaaggctttcaatgttcttggaagagccatttggtagctatgctgaagataagcttgttgagacaagaatgaaaattat
# tactctctccacagtaactgatgacctctgcaaaaacttgtacgagtgcattgacaacgatttgctagttcctctacaacaagcaactcatacaatag
# ttcgttatagatccaatggtgtggaaaaagcatcagaactatag]
# protein sequence = [MDDIYGSDEDYYNGEYEDDYDRDPEPESDDDLSCGKAPSCRVIRKESLLAAQKEDLQRVVDLLSLKEHHARTLLIHYQ
# WDVDKVFAIFVERGKERLFVEAGITLEEKNDDLSSDPSTEYTCEICFEDFPDEQTTLMECNHSLKVVFSLSLSYLGWTEYFVVKINDGKSRRVTCMAQ
# KCKAICDEGKIRDLVTAKDPNLAEKFDRFILESYIEDNKRVKWCPSVPHCGNAIRVEDDEYCEVECACGQQFCFNCLCELHSPCSCVMWDLWLKKCDD
# EAPTVNWLSEKTKHCPKCHKIVEKDGGCNLVQCICGQPFCWLCGEATGFEHTWNSIAGHTCGRYKENHLKSEEDSVEDYWRLTHYYSRYKAHIGSLKI
# EASESKQKILDKVHSLESKEFQLKDFSWAMSGFYRLALSRRVLACSYPFAYYYFGALFANEITKEEREIKQNLFEDQQQQLETNIERLSMFLEEPFGS
# YAEDKLVETRMKIITLSTVTDDLCKNLYECIDNDLLVPLQQATHTIVRYRSNGVEKASEL]
# end gene g1
###
# start gene g2
scaffold3253	AUGUSTUS	gene	95709	98206	0.12	-	.	g2
scaffold3253	AUGUSTUS	transcript	95709	98206	0.12	-	.	g2.t1
scaffold3253	AUGUSTUS	tts	95709	95709	.	-	.	transcript_id "g2.t1"; gene_id "g2";
scaffold3253	AUGUSTUS	exon	95709	96481	.	-	.	transcript_id "g2.t1"; gene_id "g2";
scaffold3253	AUGUSTUS	stop_codon	96194	96196	.	-	0	transcript_id "g2.t1"; gene_id "g2";
scaffold3253	AUGUSTUS	intron	96482	97776	0.65	-	.	transcript_id "g2.t1"; gene_id "g2";
scaffold3253	AUGUSTUS	CDS	96194	96481	0.78	-	0	transcript_id "g2.t1"; gene_id "g2";
scaffold3253	AUGUSTUS	CDS	97777	98163	0.83	-	0	transcript_id "g2.t1"; gene_id "g2";
scaffold3253	AUGUSTUS	exon	97777	98206	.	-	.	transcript_id "g2.t1"; gene_id "g2";
scaffold3253	AUGUSTUS	start_codon	98161	98163	.	-	0	transcript_id "g2.t1"; gene_id "g2";
scaffold3253	AUGUSTUS	tss	98206	98206	.	-	.	transcript_id "g2.t1"; gene_id "g2";
# coding sequence = [atggcgatttccgtggcttctctcgcttcatcttttgcttctctttcattttcttctcagatttctcaaaaaccctatg
# ctgtatcccttgctcattcgaagcaattctctttctctctcgcttccaaaatctctacgcttgtagtgtcagcttctgttgctgaagcaccggagacg
# gaggaactggaaaccagagagaatcttttgaagcttgtgaaaagtagacttcctggaggtttcgctgcacagcctatttttggaactggtagacgtaa
# aagtgctagtgctcgtgttgttcttcaggaaggttctggaaaaatcatcatcaactatcgtgatgctaaggtgtttgtctacctcaatttcacttctt
# tacttgcacttaatgaatatcttcaaggaaatccattatggattcaatatgtcaaaactccactggccactttaggatatgaggctagttatgacatt
# ttcgtcaaggtggaaggcggcggtctttctgggcaggctcaagcaatttcccttggcattgctcgtgcactcctaaaggttagtgagagccatagaaa
# accattgagggaggagggtttgttaactagagatgccagagttgttgagcggaagaaagttggtctcaagaaggctcgcaagcgtccacaattttcca
# agcgttaa]
# protein sequence = [MAISVASLASSFASLSFSSQISQKPYAVSLAHSKQFSFSLASKISTLVVSASVAEAPETEELETRENLLKLVKSRLPG
# GFAAQPIFGTGRRKSASARVVLQEGSGKIIINYRDAKVFVYLNFTSLLALNEYLQGNPLWIQYVKTPLATLGYEASYDIFVKVEGGGLSGQAQAISLG
# IARALLKVSESHRKPLREEGLLTRDARVVERKKVGLKKARKRPQFSKR]
# end gene g2
###
# start gene g3
scaffold3253	AUGUSTUS	gene	98550	105566	0.04	-	.	g3
scaffold3253	AUGUSTUS	transcript	98550	105566	0.04	-	.	g3.t1
scaffold3253	AUGUSTUS	tts	98550	98550	.	-	.	transcript_id "g3.t1"; gene_id "g3";
scaffold3253	AUGUSTUS	exon	98550	99211	.	-	.	transcript_id "g3.t1"; gene_id "g3";
scaffold3253	AUGUSTUS	stop_codon	98930	98932	.	-	0	transcript_id "g3.t1"; gene_id "g3";
scaffold3253	AUGUSTUS	intron	99212	99386	1	-	.	transcript_id "g3.t1"; gene_id "g3";
scaffold3253	AUGUSTUS	intron	99543	100178	0.92	-	.	transcript_id "g3.t1"; gene_id "g3";
scaffold3253	AUGUSTUS	CDS	98930	99211	0.99	-	0	transcript_id "g3.t1"; gene_id "g3";
scaffold3253	AUGUSTUS	CDS	99387	99542	1	-	0	transcript_id "g3.t1"; gene_id "g3";
scaffold3253	AUGUSTUS	exon	99387	99542	.	-	.	transcript_id "g3.t1"; gene_id "g3";
scaffold3253	AUGUSTUS	CDS	100179	101054	0.55	-	0	transcript_id "g3.t1"; gene_id "g3";
scaffold3253	AUGUSTUS	exon	100179	101097	.	-	.	transcript_id "g3.t1"; gene_id "g3";
scaffold3253	AUGUSTUS	start_codon	101052	101054	.	-	0	transcript_id "g3.t1"; gene_id "g3";
scaffold3253	AUGUSTUS	exon	103839	103938	.	-	.	transcript_id "g3.t1"; gene_id "g3";
scaffold3253	AUGUSTUS	exon	105497	105566	.	-	.	transcript_id "g3.t1"; gene_id "g3";
scaffold3253	AUGUSTUS	tss	105566	105566	.	-	.	transcript_id "g3.t1"; gene_id "g3";
# coding sequence = [atgaatgtcttcttctttgttactatgcagaagcaacatataccatccaatttcctttgcaatgcagaacttgaggtgg
# acgatatcagcaacttaccagcccagattgtcgacaagattctgtctcatttgtcacttagggatgctgtgaggacaagtgtcttgtcaagtaaatgg
# agaaacaaatgggttactcttccaaaccttgtatttgacaatcaatctcttttgatctcatcccaagaccaaaccttcataaaaaataagatagtaaa
# cattgttgatcatgttcttttacttcattctggtcccatacacaagttcaagctttctcatcgggatcttcaaggggtgtgtgatattgatagatgga
# ttctctttctatcaaggggtgctgtgaaggagtttattcttgaaatatggaaaggacatcgctacaaactccattcttctatatatctttgtcaaaag
# ttgaaccacttggagctttttaattgtcttctaaaaccacctcacacattcaatggttttaaaagcttgaaaagcctcgatcttcagcacatcactat
# ggaacaggatgcatttgagcaacttgtgtcgagatgccatttacttgagcggcttacactgatgaattttgagggcttctccgatcttaaaatccacg
# caccgaatctcctcttctttgatgttggaggtgtctttgaagacatcaatttcatgaacacattcaatcttgctatcgtttctattgggctatatgta
# aatcctggatttgacaaaaatcttactctaggcagtgctggaaatttggtcaagttttttgctcatttgcctcgtcttcaaaggcttgaagtacagag
# ctttttcttgaagtatctggctgacaataaagtgccaggaagactacctacgccttgtgatgagctaagttttctttcaatgcgcataaatttcaacc
# atttggatgagtgtctggcagcactttgccttctcagaagttcccctaacctacaagagcttgagatgttggcacgcacagaagaacaaagtactttg
# agaacagttgccagtgttatgaaagaggattaccagaattgtatgttcaatcaattgaggcatgttaagattgctggtataactgggcttaaacaaga
# gctaaatttcgtcaattttctgctttcaaattcacctgttcttgaaagaatgacagtcaagccagcttcagttgacggtgcatgggagatgctaaaag
# agttgcttcgcttcaggagagcttctgtacaagctgaaatcgtttacgttgacccttaa]
# protein sequence = [MNVFFFVTMQKQHIPSNFLCNAELEVDDISNLPAQIVDKILSHLSLRDAVRTSVLSSKWRNKWVTLPNLVFDNQSLLI
# SSQDQTFIKNKIVNIVDHVLLLHSGPIHKFKLSHRDLQGVCDIDRWILFLSRGAVKEFILEIWKGHRYKLHSSIYLCQKLNHLELFNCLLKPPHTFNG
# FKSLKSLDLQHITMEQDAFEQLVSRCHLLERLTLMNFEGFSDLKIHAPNLLFFDVGGVFEDINFMNTFNLAIVSIGLYVNPGFDKNLTLGSAGNLVKF
# FAHLPRLQRLEVQSFFLKYLADNKVPGRLPTPCDELSFLSMRINFNHLDECLAALCLLRSSPNLQELEMLARTEEQSTLRTVASVMKEDYQNCMFNQL
# RHVKIAGITGLKQELNFVNFLLSNSPVLERMTVKPASVDGAWEMLKELLRFRRASVQAEIVYVDP]
# end gene g3
###
# start gene g4
scaffold3253	AUGUSTUS	gene	109471	113830	0.01	+	.	g4
scaffold3253	AUGUSTUS	transcript	109471	113830	0.01	+	.	g4.t1
scaffold3253	AUGUSTUS	tss	109471	109471	.	+	.	transcript_id "g4.t1"; gene_id "g4";
scaffold3253	AUGUSTUS	exon	109471	109651	.	+	.	transcript_id "g4.t1"; gene_id "g4";
scaffold3253	AUGUSTUS	start_codon	109496	109498	.	+	0	transcript_id "g4.t1"; gene_id "g4";
scaffold3253	AUGUSTUS	intron	109652	110054	0.01	+	.	transcript_id "g4.t1"; gene_id "g4";
scaffold3253	AUGUSTUS	intron	110186	111297	0.01	+	.	transcript_id "g4.t1"; gene_id "g4";
scaffold3253	AUGUSTUS	intron	111375	111494	0.01	+	.	transcript_id "g4.t1"; gene_id "g4";
scaffold3253	AUGUSTUS	intron	111621	112555	0.01	+	.	transcript_id "g4.t1"; gene_id "g4";
scaffold3253	AUGUSTUS	intron	112744	112833	0.01	+	.	transcript_id "g4.t1"; gene_id "g4";
scaffold3253	AUGUSTUS	intron	112972	113620	0.01	+	.	transcript_id "g4.t1"; gene_id "g4";
scaffold3253	AUGUSTUS	CDS	109496	109651	0.01	+	0	transcript_id "g4.t1"; gene_id "g4";
scaffold3253	AUGUSTUS	CDS	110055	110185	0.01	+	0	transcript_id "g4.t1"; gene_id "g4";
scaffold3253	AUGUSTUS	exon	110055	110185	.	+	.	transcript_id "g4.t1"; gene_id "g4";
scaffold3253	AUGUSTUS	CDS	111298	111374	0.01	+	1	transcript_id "g4.t1"; gene_id "g4";
scaffold3253	AUGUSTUS	exon	111298	111374	.	+	.	transcript_id "g4.t1"; gene_id "g4";
scaffold3253	AUGUSTUS	CDS	111495	111620	0.01	+	2	transcript_id "g4.t1"; gene_id "g4";
scaffold3253	AUGUSTUS	exon	111495	111620	.	+	.	transcript_id "g4.t1"; gene_id "g4";
scaffold3253	AUGUSTUS	CDS	112556	112743	0.01	+	2	transcript_id "g4.t1"; gene_id "g4";
scaffold3253	AUGUSTUS	exon	112556	112743	.	+	.	transcript_id "g4.t1"; gene_id "g4";
scaffold3253	AUGUSTUS	CDS	112834	112971	0.01	+	0	transcript_id "g4.t1"; gene_id "g4";
scaffold3253	AUGUSTUS	exon	112834	112971	.	+	.	transcript_id "g4.t1"; gene_id "g4";
scaffold3253	AUGUSTUS	CDS	113621	113773	0.01	+	0	transcript_id "g4.t1"; gene_id "g4";
scaffold3253	AUGUSTUS	exon	113621	113830	.	+	.	transcript_id "g4.t1"; gene_id "g4";
scaffold3253	AUGUSTUS	stop_codon	113771	113773	.	+	0	transcript_id "g4.t1"; gene_id "g4";
scaffold3253	AUGUSTUS	tts	113830	113830	.	+	.	transcript_id "g4.t1"; gene_id "g4";
scaffold3253	AUGUSTUS	protein_match	109580	109624	5.74	+	0	target "unknown_B[1..15]"; target_start 28; transcript_id "g4.t1"; gene_id "g4";
scaffold3253	AUGUSTUS	protein_match	109634	109651	9.23	+	0	target "unknown_C[1..6]"; target_start 46; transcript_id "g4.t1"; gene_id "g4";
scaffold3253	AUGUSTUS	protein_match	110067	110185	6.04	+	0	target "unknown_D[1..40]"; target_start 56; transcript_id "g4.t1"; gene_id "g4";
scaffold3253	AUGUSTUS	protein_match	111298	111352	6.83	+	1	target "unknown_D[40..58]"; target_start 56; transcript_id "g4.t1"; gene_id "g4";
scaffold3253	AUGUSTUS	protein_match	111353	111374	4.85	+	0	target "unknown_E[1..8]"; target_start 114; transcript_id "g4.t1"; gene_id "g4";
scaffold3253	AUGUSTUS	protein_match	111495	111620	7.19	+	1	target "unknown_E[8..50]"; target_start 113; transcript_id "g4.t1"; gene_id "g4";
scaffold3253	AUGUSTUS	protein_match	112556	112629	6.69	+	2	target "unknown_E[50..74]"; target_start 114; transcript_id "g4.t1"; gene_id "g4";
scaffold3253	AUGUSTUS	protein_match	112642	112743	7.12	+	0	target "unknown_F[1..34]"; target_start 192; transcript_id "g4.t1"; gene_id "g4";
scaffold3253	AUGUSTUS	protein_match	112834	112971	8.76	+	2	target "unknown_F[35..81]"; target_start 191; transcript_id "g4.t1"; gene_id "g4";
scaffold3253	AUGUSTUS	protein_match	113621	113665	10.8	+	0	target "unknown_F[81..95]"; target_start 192; transcript_id "g4.t1"; gene_id "g4";
scaffold3253	AUGUSTUS	protein_match	113666	113770	6.29	+	0	target "unknown_G[1..35]"; target_start 287; transcript_id "g4.t1"; gene_id "g4";
# coding sequence = [atgaagagacataaagctgaagcaattggaatggtagtagatagttttgaggcaagtcatgaagggatcaaaactattg
# atatccaaaaacgttgtgaattctctggaacttctcatctttgcatctatttcgtcacttggaatatgaacggtcaggtaccttgtgaggatatagca
# aaattagttggtgaagacagaaaatatgatttattggtgatgggtttgcaagaggcacctagaaataatatttgcaagttattgaagaacacattggc
# tgatactcacatgcttttaggaaaatcagtaatgcaatctgtacaactctatgtgtttggccccaagaattcagagcaatttacaagagaagtaaaag
# tggataagcatgaagttggaggattaggttggttaatcagaagaaaaaaaggagcagtggctattaaaattagctataaagccatacaaatggttttt
# atttcttgtcacctctctgctcatgctcgtaatgtagaagagaggaatttgcaattcaaacatatatcaaattcacttttctcaaagaataagaatcc
# ttatactaaatcagcacaacttactgtatggttaggagatttaaattatagactccaaggcataaattcttatcctgctagagatctcatccatggaa
# atctccaccaaatgttgactagcaaagatcaactattacaagaagcagaaagaggagagatttttaatggttattgtgaaggtgcattagattttaaa
# ccaacttataaatatgatattggaagcagcagttatgatacaagtcacaaggttagagtaccatcatggacagacagaatattattcaagatagacag
# tgacaatgtaaatgcaactttacattcttatgaagccattgaaagcatacaaagctctgatcataagccagtcaaagctcatctatgcttaaaattga
# aaaaataa]
# protein sequence = [MKRHKAEAIGMVVDSFEASHEGIKTIDIQKRCEFSGTSHLCIYFVTWNMNGQVPCEDIAKLVGEDRKYDLLVMGLQEA
# PRNNICKLLKNTLADTHMLLGKSVMQSVQLYVFGPKNSEQFTREVKVDKHEVGGLGWLIRRKKGAVAIKISYKAIQMVFISCHLSAHARNVEERNLQF
# KHISNSLFSKNKNPYTKSAQLTVWLGDLNYRLQGINSYPARDLIHGNLHQMLTSKDQLLQEAERGEIFNGYCEGALDFKPTYKYDIGSSSYDTSHKVR
# VPSWTDRILFKIDSDNVNATLHSYEAIESIQSSDHKPVKAHLCLKLKK]
# sequence of block unknown_B    28 [QKRCEFSGTSHLCIY] 43
# sequence of block unknown_C    46 [WNMNGQ] 52
# sequence of block unknown_D    56 [DIAKLVGEDRKYDLLVMGLQEAPRNNICKLLKNTLADTHMLLGKSVMQSVQLYVFGPK] 114
# sequence of block unknown_E   114 [NSEQFTREVKVDKHEVGGLGWLIRRKKGAVAIKISYKAIQMVFISCHLSAHARNVEERNLQFKHISNSLFSKNK] 188
# sequence of block unknown_F   192 [KSAQLTVWLGDLNYRLQGINSYPARDLIHGNLHQMLTSKDQLLQEAERGEIFNGYCEGALDFKPTYKYDIGSSSYDTSHKVRVPSWTDRILFKID] 287
# sequence of block unknown_G   287 [SDNVNATLHSYEAIESIQSSDHKPVKAHLCLKLKK] 322
# end gene g4
###
# command line:
# augustus --codingseq=1 --proteinprofile=/home/pgsb/tetiana.nosenko/lineages/embryophyta_odb9/prfl/EOG09360IQI.prfl --predictionStart=91276 --predictionEnd=132032 --species=arabidopsis ./tmp/scaffold3253Schil_BUSCO_geno_206160443_.temp
```
