## Supplementary material for "The *de novo* reference genome and transcriptome assemblies of the wild tomato species *Solanum chilense*": EOG09360IQM.out.1

```
# Please cite: Mario Stanke, Mark Diekhans, Robert Baertsch, David Haussler (2008),
# Using native and syntenically mapped cDNA alignments to improve de novo gene finding
# Bioinformatics 24: 637-644, doi 10.1093/bioinformatics/btn013
# No extrinsic information on sequences given.
# Initialising the parameters using config directory /home/pgsb/tetiana.nosenko/miniconda3/config/ ...
# Using protein profile unknown
# --[25..89]--> unknown_C (108) <--[0..1]--> unknown_D (53) <--[0..19]--> unknown_E (102) <--[0..38]--
# BUSCO_Schil_BUSCO_geno_206160443 version. Using default transition matrix.
# admissible start codons and their probabilities: ATG(0.999), CTG(0.000802), TTG(0)
# Looks like ./tmp/scaffold5654Schil_BUSCO_geno_206160443_.temp is in fasta format.
# We have hints for 0 sequences and for 0 of the sequences in the input set.
#
# ----- prediction on sequence number 1 (length = 22154, name = scaffold5654) -----
#
# Constraints/Hints:
# (none)
# Predicted genes for sequence number 1 on both strands
# start gene g1
scaffold5654	AUGUSTUS	gene	46246	49971	0.09	+	.	g1
scaffold5654	AUGUSTUS	transcript	46246	49971	0.09	+	.	g1.t1
scaffold5654	AUGUSTUS	intron	46246	46343	0.39	+	.	transcript_id "g1.t1"; gene_id "g1";
scaffold5654	AUGUSTUS	intron	46396	47760	0.2	+	.	transcript_id "g1.t1"; gene_id "g1";
scaffold5654	AUGUSTUS	intron	47944	48023	1	+	.	transcript_id "g1.t1"; gene_id "g1";
scaffold5654	AUGUSTUS	intron	48161	49748	0.81	+	.	transcript_id "g1.t1"; gene_id "g1";
scaffold5654	AUGUSTUS	CDS	46344	46395	0.37	+	1	transcript_id "g1.t1"; gene_id "g1";
scaffold5654	AUGUSTUS	CDS	47761	47943	0.33	+	0	transcript_id "g1.t1"; gene_id "g1";
scaffold5654	AUGUSTUS	CDS	48024	48160	1	+	0	transcript_id "g1.t1"; gene_id "g1";
scaffold5654	AUGUSTUS	CDS	49749	49971	1	+	1	transcript_id "g1.t1"; gene_id "g1";
scaffold5654	AUGUSTUS	stop_codon	49969	49971	.	+	0	transcript_id "g1.t1"; gene_id "g1";
# coding sequence = [ggagcctgtgacatctgaaacaagattggcatttgttaatgtgctacataaggcattaagtggatcagagaagggagaa
# tcagttatcatgctactctctcctgctatgtcactgcctatacctactgtggactcttcacgacagccgagtggaagctcattcacaagttttcttac
# agttcctttacaggctttcattttgatgcttggtttcatgggttctgacattgacatggatatgtatgataaggctgacaaacttctttcttcatcat
# taaatgagtggggtttgttattagcagcatcagataatcttaatcctgtttgggctcaaactcttggagatccatttttacggcggcttattttaaga
# ttcatattctgtcggacagtgctggcgctgtatgctccaaccttcaacaagacagaatttctccctgaatgcatcccttcccttccagatgctttcct
# gccaactagtgacacatgtcaaaggatagtattgcaacttgctgacatctttggtgcaaccagcaagttcaatttttcagaagagacgccgatgcttt
# ctgatagcagaagccaggagaattga]
# protein sequence = [EPVTSETRLAFVNVLHKALSGSEKGESVIMLLSPAMSLPIPTVDSSRQPSGSSFTSFLTVPLQAFILMLGFMGSDIDM
# DMYDKADKLLSSSLNEWGLLLAASDNLNPVWAQTLGDPFLRRLILRFIFCRTVLALYAPTFNKTEFLPECIPSLPDAFLPTSDTCQRIVLQLADIFGA
# TSKFNFSEETPMLSDSRSQEN]
# end gene g1
###
# start gene g2
scaffold5654	AUGUSTUS	gene	53099	54973	0.72	+	.	g2
scaffold5654	AUGUSTUS	transcript	53099	54973	0.72	+	.	g2.t1
scaffold5654	AUGUSTUS	start_codon	53099	53101	.	+	0	transcript_id "g2.t1"; gene_id "g2";
scaffold5654	AUGUSTUS	CDS	53099	54973	0.72	+	0	transcript_id "g2.t1"; gene_id "g2";
scaffold5654	AUGUSTUS	stop_codon	54971	54973	.	+	0	transcript_id "g2.t1"; gene_id "g2";
# coding sequence = [atgtctggaactttctttttctccagtccaccactatacactactagtactgccaccaagtacagccatagcccgtcac
# ctgacagacttaaattcttgatagacaaatcaaaaaacatcagacagcttcttcagattcatgcatttcttattcgcaatggtctggagagtgaccca
# gtcttgaattttaggctccaacaatcatactcttcccttggacacctccaacattctgttaaggtatttaagcgcactcatagtccgactgtgttctc
# ttacactgccattatccataatcatgtgatcaatgatctctatgaacaagcctttgtcttatatatccaaatgctaacacacaatattgagcctaatg
# catttacattttcttccatgcttaaaacttgcccacttgaatcaggaaaagcccttcattgtcaagccctaaaactcggatatgaatctgacacatat
# gttcgaactgctctcgtagatgtctatgcaagaggcagtgacattgtgtcagcttgcaaactttttgacactatgactgaaaggtccttggtgtcttt
# gacaacaatgattactggatatgcaaagaatgggcacatccaagaagcaggagtgttgttcgaagggatggaagacagggatgtcgtttgttggaatg
# ccatgattgatgggtatagccaacatggtagacctaatgaagctttggttctctttaggaagatgttactgtcaaaagttaaacctaatgaagtaacc
# gtggtggctgctctttctgcttgtgcgcaaatgggagtactggaatcaggtcggtggattcatgcttatgtgaaaagtaacagaattcaagtaaataa
# acatgtaggtactgcttttattgacatgtatagcaagtctgggagtttagaggatgcaagaatggtgtttgatcagatgagagataaggatgtcataa
# catggaattcgatgattgtaggatatgcaatgcatggatttagccttgaagctttgcagttgttcaatgagatgtgtaagttgggtctccaacctaca
# gatataacgtttattggtattttaagtgcttgtgctaatgctggattgctctctgaagggtggacttattttcagttaatggagaaatatttaattga
# gccaaagattgagcactatggttgcatggtgaatcttcttggacgagctggacagctagaaaaagcttatgaatttgtcaaaagtatgaagattgatt
# cggatcctattttatggggaactctactgactgcttgtaggattcatggggatgtaaggcttgcagagaaaattatggagttcctattcgaacaggat
# cttgctacttcaggaacttatgttctgctatccaacatatatgctgcttctggtgattgggatggggtggcaaaggtgagggcattgatgaaaagaag
# cggggttgacaaggaacctggctgtagctccattgaggtaaacaataaagtgcacgagttccttgcgggtgatatgaagcatcccaaaagcaaagaaa
# tttacataatgctggaggaggtgaacaagttgctcgaggctcatgggtacttgccgcagactgatatagtcttgcataatcttggggaagtagagaaa
# cagcaagcacttgcggttcatagtgaaaggctagccattgcttatggactaattagtactcaggcaggaactacaatcaagattgtcaagaatctacg
# tgtttgtccagattgtcatgctgtcacaaagcttatttcaaaaatcacaggacgcaaaatcattgttagggaccggaatcgctttcatcattttgtag
# acggttcatgttcttgtggtgatttctggtag]
# protein sequence = [MSGTFFFSSPPLYTTSTATKYSHSPSPDRLKFLIDKSKNIRQLLQIHAFLIRNGLESDPVLNFRLQQSYSSLGHLQHS
# VKVFKRTHSPTVFSYTAIIHNHVINDLYEQAFVLYIQMLTHNIEPNAFTFSSMLKTCPLESGKALHCQALKLGYESDTYVRTALVDVYARGSDIVSAC
# KLFDTMTERSLVSLTTMITGYAKNGHIQEAGVLFEGMEDRDVVCWNAMIDGYSQHGRPNEALVLFRKMLLSKVKPNEVTVVAALSACAQMGVLESGRW
# IHAYVKSNRIQVNKHVGTAFIDMYSKSGSLEDARMVFDQMRDKDVITWNSMIVGYAMHGFSLEALQLFNEMCKLGLQPTDITFIGILSACANAGLLSE
# GWTYFQLMEKYLIEPKIEHYGCMVNLLGRAGQLEKAYEFVKSMKIDSDPILWGTLLTACRIHGDVRLAEKIMEFLFEQDLATSGTYVLLSNIYAASGD
# WDGVAKVRALMKRSGVDKEPGCSSIEVNNKVHEFLAGDMKHPKSKEIYIMLEEVNKLLEAHGYLPQTDIVLHNLGEVEKQQALAVHSERLAIAYGLIS
# TQAGTTIKIVKNLRVCPDCHAVTKLISKITGRKIIVRDRNRFHHFVDGSCSCGDFW]
# end gene g2
###
# start gene g3
scaffold5654	AUGUSTUS	gene	58181	59518	0.7	+	.	g3
scaffold5654	AUGUSTUS	transcript	58181	59518	0.7	+	.	g3.t1
scaffold5654	AUGUSTUS	start_codon	58181	58183	.	+	0	transcript_id "g3.t1"; gene_id "g3";
scaffold5654	AUGUSTUS	CDS	58181	59518	0.7	+	0	transcript_id "g3.t1"; gene_id "g3";
scaffold5654	AUGUSTUS	stop_codon	59516	59518	.	+	0	transcript_id "g3.t1"; gene_id "g3";
# coding sequence = [atggtgcagtataattttaagaaaattacggtggttcccaatggcaaggactttgtcgatatcattctttcccgcaccc
# agcgtcaaactcctactgttgtgcacaaaggatatgctatctctcgtatacgtcaattttacatgcgcaaggtgaaatatacacagcagaatttctat
# gacaaactctccaccattattgatgagttccccaggcttgatgatatccatcctttctatggggaccttcttcacgtgctctacaacaaagatcatta
# caagcttgcccttggccaaattaatactgctagaaatttgatttctaaagtagcgaaggattatgtgaaattgttgaaatatggtgactcactctatc
# gctgcaagtcactgaaagttgcagctcttgggcgtatgtgcactgttataaagcgcattggcccaagtttagcttatttggaacagattaggcagcac
# atggcaagacttccttccattgatcccaatactcgaaccatcttgatttgtgggtatccaaatgttggcaagagttcattcatcaataagattacaag
# agcagatgtggatgtgcagccttatgccttcactacaaagtccttgtttgttggtcatactgactacaaatatctgcggtatcaagttatcgacactc
# cagggattttggataggccattcgaggatcgtaatatcatagaaatgtgcagtattacagctctagcacatctgagggccgctgtgttatttttcctt
# gatatttctggttcttgtggctatagcattgcacaacaggccgctctttttcacagcatcaaatcactttttatgaacaagccgttgatgattgtatg
# caacaaaacagacttgcagccattagaagggatttctgaggaagataagaagttagttgcggagatgaaagatgaagctatgaagacagtgattggtc
# aaggtggcgaggcgacagatgaagcaggtgtgctgttaactatgagcactttgactgaagatggcgtaatttcagtgaagaatgcagcttgtgagagg
# ttactgaatcaaagagttgaattgaaaatgaaatcgaaaaagttaaatgactgcttgaaccgcttccatgttgctatgccaaaacaacgtgaccagaa
# agagaggccagcatgcatacctgaggcagtgttggaagccagagcgaagcaggctgaggcagatgctgagaaacagaaaaggaagcttgagagagatt
# tggagaatgagaatggaggtgctggtgtttattctgcaagcttaaggaagcactatctattncaaccgtatagtgcaaattga]
# protein sequence = [MVQYNFKKITVVPNGKDFVDIILSRTQRQTPTVVHKGYAISRIRQFYMRKVKYTQQNFYDKLSTIIDEFPRLDDIHPF
# YGDLLHVLYNKDHYKLALGQINTARNLISKVAKDYVKLLKYGDSLYRCKSLKVAALGRMCTVIKRIGPSLAYLEQIRQHMARLPSIDPNTRTILICGY
# PNVGKSSFINKITRADVDVQPYAFTTKSLFVGHTDYKYLRYQVIDTPGILDRPFEDRNIIEMCSITALAHLRAAVLFFLDISGSCGYSIAQQAALFHS
# IKSLFMNKPLMIVCNKTDLQPLEGISEEDKKLVAEMKDEAMKTVIGQGGEATDEAGVLLTMSTLTEDGVISVKNAACERLLNQRVELKMKSKKLNDCL
# NRFHVAMPKQRDQKERPACIPEAVLEARAKQAEADAEKQKRKLERDLENENGGAGVYSASLRKHYLXQPYSAN]
# end gene g3
###
# start gene g4
scaffold5654	AUGUSTUS	gene	59671	61572	0.66	+	.	g4
scaffold5654	AUGUSTUS	transcript	59671	61572	0.66	+	.	g4.t1
scaffold5654	AUGUSTUS	start_codon	59671	59673	.	+	0	transcript_id "g4.t1"; gene_id "g4";
scaffold5654	AUGUSTUS	CDS	59671	61572	0.66	+	0	transcript_id "g4.t1"; gene_id "g4";
scaffold5654	AUGUSTUS	stop_codon	61570	61572	.	+	0	transcript_id "g4.t1"; gene_id "g4";
# coding sequence = [atgcgcaaagtgaaatatacgcagcagaatttctatgacaagctctccaccattattgatgagttccctaggcttaatg
# acatccatcctttctatggggaccttcttcatgttctctacaacaaagaccattacaagcttgcccttggccaaattaatactgctagaaatttgatt
# tctaaagtagctaaagattatgtgaaattgttgaaatatggtgactcactctatcggtgcaagtccctgaaagttgcggctcttggacgtatgtgcac
# tgttataaagcgcattggcccaagtttagcttatttggagcagattaggcagcacatggcaagacttccctcaattgatcccaatactcgaaccatct
# tgatttgtggatatccaaatgttggaaagagttcattcattaacaagattactagagcagatgtggatgtgcagccttatgccttcactacaaagtcc
# ttgtttgtcggtcatactgactacaaatatctgaggtatcaagtgattgacactccaggtatcttggataggccatttgaggatcgtaatatcattga
# aatgtgcagtattacagctcttgcacatctgagggccgctgtgttatttttccttgatatttctgggtcttgtggctatagcattgcgcaacaggctg
# ctcttttccacagcatcaaatcactttttatgaacaaaccattgatgatcgtatgcaacaaaacggacttgcagccgttagatgggatttctgaggaa
# gataagaagttagtcacagagatgaaagacgaagctatgaagacagtgataggtcaaggtggcgaggcaacagatgaagcaggtgtgcttttaactat
# gagcactttgactgaagatggtgtaatttcagtaaagaatgcagcttgtgagaggttattgaatcaaagggtggagttgaaaatgaagtcgaaaaagt
# tgaatgactgcttgaaccgtttccatgttgctatgccaaaaccacgtgaccagaaagagaggccagcatgcatacctgaggcagtgttggaagccaga
# gcgaagcaggccgaggcagatgctgagaaacagaaaaggaagcttgagagagatctggagaatgagaatggaggtgctggtgtttattccgcaagctt
# aaggaagcactatctattagccaatgaagagtggaaggaagatataatgcctgaaattttagatgggcacaatgtctatgactttgttgaccctgata
# tcttacaaaggcttgaagaattggagagagaagaaggtcttcgccaagaggaagaaggagatgatgattttgagatggacggtgcagagctgacccct
# gaagaacaagcagcattagctgaaatccgaaaaaagaaaagtttgctcattcagcagcatagagtgaagaagagcaccgcagagagcaggcccacagt
# accaagaaagtttgataaagacaaggaatttacttcaaaaagaatgggaagacagttatctgctctgggattggatccaactctagcaatcaatcgag
# cccgaagtaagtcaaggggtcgtaagcgagagagatcagttgaacgtggagatgacaatggtaatgatgcaatggatgttgatgagattactcccagc
# aagaagcaacgtaggtctagatcactttccatggcaagatcaaggtcaatgtcacgacctcgaagtgaatttgttccaggggagggcttcaaggacaa
# accccagaaggaacaggctataaagttgtttaagaaatctgctaataagaggaacaaggatgctcgtcggggagagtccgatagagtcattcctactc
# tgaaaccgaaacatctattctctgggaagagatcaagtggcaaaactgacaggcggtaa]
# protein sequence = [MRKVKYTQQNFYDKLSTIIDEFPRLNDIHPFYGDLLHVLYNKDHYKLALGQINTARNLISKVAKDYVKLLKYGDSLYR
# CKSLKVAALGRMCTVIKRIGPSLAYLEQIRQHMARLPSIDPNTRTILICGYPNVGKSSFINKITRADVDVQPYAFTTKSLFVGHTDYKYLRYQVIDTP
# GILDRPFEDRNIIEMCSITALAHLRAAVLFFLDISGSCGYSIAQQAALFHSIKSLFMNKPLMIVCNKTDLQPLDGISEEDKKLVTEMKDEAMKTVIGQ
# GGEATDEAGVLLTMSTLTEDGVISVKNAACERLLNQRVELKMKSKKLNDCLNRFHVAMPKPRDQKERPACIPEAVLEARAKQAEADAEKQKRKLERDL
# ENENGGAGVYSASLRKHYLLANEEWKEDIMPEILDGHNVYDFVDPDILQRLEELEREEGLRQEEEGDDDFEMDGAELTPEEQAALAEIRKKKSLLIQQ
# HRVKKSTAESRPTVPRKFDKDKEFTSKRMGRQLSALGLDPTLAINRARSKSRGRKRERSVERGDDNGNDAMDVDEITPSKKQRRSRSLSMARSRSMSR
# PRSEFVPGEGFKDKPQKEQAIKLFKKSANKRNKDARRGESDRVIPTLKPKHLFSGKRSSGKTDRR]
# end gene g4
###
# start gene g5
scaffold5654	AUGUSTUS	gene	64325	65281	0.84	+	.	g5
scaffold5654	AUGUSTUS	transcript	64325	65281	0.84	+	.	g5.t1
scaffold5654	AUGUSTUS	start_codon	64325	64327	.	+	0	transcript_id "g5.t1"; gene_id "g5";
scaffold5654	AUGUSTUS	CDS	64325	65281	0.84	+	0	transcript_id "g5.t1"; gene_id "g5";
scaffold5654	AUGUSTUS	stop_codon	65279	65281	.	+	0	transcript_id "g5.t1"; gene_id "g5";
# coding sequence = [atggcgatcgatattgttcctccgaagagatgccgggtcacggatgaatcggaagttgacgtcatcgccggcgattatg
# acgaacgccatgagggattgacaccggcatgcgactttatggatgaagatattaagccctatgagacattcatccctgaagaggttgatagtagagat
# gttggggtcactggaaagacgataatggtcgctgggtctttttacattccgaaattgaacccagcaaagccattaggtgaagacgcgagctttatttg
# ccttaacaaacaggtgattggcgttgctgatggtgttggtgggtgggcgaaaaagggtatcgattcaggtatgtattcaagggaattgatgaaaaacg
# ctgaattggcaattcacaaacagagtaatagtactactactactactagtattgatttgatgaaagttcttaatgaagctttttcgaaaacaaagaat
# aagggttcttctactgcttgtattctgtctctttccgatgacacattgcacgctgttaacattggagatagcggatttgcagtaataagagaggggac
# aattgtgtacaaatcgaaagttcagcaatcaaggtttaattgtccttttcaattggggaatgagatcacttctgataagccgaatgtagcggagaaaa
# tcagtgttccagtgattgcaggggatgtgatcgtgttgggaaccgatggattgtttgataatgttcatgattttgagttagaaacaattgtgaatgcg
# ggggtggattcatgggaatcggatgtgcctgagacattggcatggaggattgcgcagtatgcattagacaatgccaagaacacggaggtctatacgcc
# ttttacgagagagagccataaagctggtattgaacataatggtggcaagattgatgatattactgtcattgtcgcgtacatttggcctctctag]
# protein sequence = [MAIDIVPPKRCRVTDESEVDVIAGDYDERHEGLTPACDFMDEDIKPYETFIPEEVDSRDVGVTGKTIMVAGSFYIPKL
# NPAKPLGEDASFICLNKQVIGVADGVGGWAKKGIDSGMYSRELMKNAELAIHKQSNSTTTTTSIDLMKVLNEAFSKTKNKGSSTACILSLSDDTLHAV
# NIGDSGFAVIREGTIVYKSKVQQSRFNCPFQLGNEITSDKPNVAEKISVPVIAGDVIVLGTDGLFDNVHDFELETIVNAGVDSWESDVPETLAWRIAQ
# YALDNAKNTEVYTPFTRESHKAGIEHNGGKIDDITVIVAYIWPL]
# end gene g5
###
# start gene g6
scaffold5654	AUGUSTUS	gene	65562	66986	0.43	-	.	g6
scaffold5654	AUGUSTUS	transcript	65562	66986	0.43	-	.	g6.t1
scaffold5654	AUGUSTUS	stop_codon	65562	65564	.	-	0	transcript_id "g6.t1"; gene_id "g6";
scaffold5654	AUGUSTUS	intron	65916	66031	0.59	-	.	transcript_id "g6.t1"; gene_id "g6";
scaffold5654	AUGUSTUS	intron	66281	66397	0.85	-	.	transcript_id "g6.t1"; gene_id "g6";
scaffold5654	AUGUSTUS	intron	66785	66911	0.94	-	.	transcript_id "g6.t1"; gene_id "g6";
scaffold5654	AUGUSTUS	CDS	65562	65915	0.89	-	0	transcript_id "g6.t1"; gene_id "g6";
scaffold5654	AUGUSTUS	CDS	66032	66280	0.58	-	0	transcript_id "g6.t1"; gene_id "g6";
scaffold5654	AUGUSTUS	CDS	66398	66784	0.83	-	0	transcript_id "g6.t1"; gene_id "g6";
scaffold5654	AUGUSTUS	CDS	66912	66986	0.9	-	0	transcript_id "g6.t1"; gene_id "g6";
scaffold5654	AUGUSTUS	start_codon	66984	66986	.	-	0	transcript_id "g6.t1"; gene_id "g6";
# coding sequence = [atgggaaggaacaaagttgtgcatatgaatgcaggaaatggagaatgcagttatgccagcagctccacccttcagagaa
# aggtaatagaagaggcaaaacctgttttaacagatgccatcaagaagatgttcaataataatattactggtgattcatgttttaatatggcagacatg
# ggttgctcttcaggaccaaacacacttttcacaatatcaaatatcataaagattgtacaagttttatgcggcgaaaagagttgcaaaatgccagagtt
# tcaagcatatctgaatgatctccctgataatgacttcaacactatcttcaaatcgattccatccttctatcaaaaccacacaaattgtttcgtatcag
# gcgttccaggttccttttatgaaaggatatttcctagcaaaagcttgcacttggttcactcatcttacagtcttcattggctatctcaggctcctgaa
# aagattgaaaacaacaacaacatttacataacaaggacaagtcctcctcaagtatttgaagcatacatgaagcaatttgacaaggatttctcaaggtt
# tttgcaagtacgctccgaggaaatggtaactggtggacacatggtcttaacatttatcggaaggggcattcctgattcctacggaaatcactcagttc
# atctggatcttctatcaaagtcattcattgatttaatacatgagggacttattgaacaggcaaaacaagactcgttcaattatcctttttacacacca
# tacaaggatgaagttgaaaaaattgttcaaatggaaggttcatttgatgttgatactataaagtttttcaaagtgaactgggatgagagggacaacga
# tgatgatgatgcgtatagcagtggtaaacatatagcaagaaccatgagagccgtttctgaacaaatacttgttagccatttccaatttggagatcaca
# ttgttgattatttgtttgaaagatatgcctaccatttagcttgtcatttgttggttcaaaacggtaaattctccaacattgtcatatctttaagaaag
# aaatga]
# protein sequence = [MGRNKVVHMNAGNGECSYASSSTLQRKVIEEAKPVLTDAIKKMFNNNITGDSCFNMADMGCSSGPNTLFTISNIIKIV
# QVLCGEKSCKMPEFQAYLNDLPDNDFNTIFKSIPSFYQNHTNCFVSGVPGSFYERIFPSKSLHLVHSSYSLHWLSQAPEKIENNNNIYITRTSPPQVF
# EAYMKQFDKDFSRFLQVRSEEMVTGGHMVLTFIGRGIPDSYGNHSVHLDLLSKSFIDLIHEGLIEQAKQDSFNYPFYTPYKDEVEKIVQMEGSFDVDT
# IKFFKVNWDERDNDDDDAYSSGKHIARTMRAVSEQILVSHFQFGDHIVDYLFERYAYHLACHLLVQNGKFSNIVISLRKK]
# end gene g6
###
# command line:
# augustus --codingseq=1 --proteinprofile=/home/pgsb/tetiana.nosenko/lineages/embryophyta_odb9/prfl/EOG09360IQM.prfl --predictionStart=46246 --predictionEnd=83546 --species=BUSCO_Schil_BUSCO_geno_206160443 ./tmp/scaffold5654Schil_BUSCO_geno_206160443_.temp
```
