## Supplementary material for "The *de novo* reference genome and transcriptome assemblies of the wild tomato species *Solanum chilense*": EOG09360IQM.out.2

```
# Please cite: Mario Stanke, Mark Diekhans, Robert Baertsch, David Haussler (2008),
# Using native and syntenically mapped cDNA alignments to improve de novo gene finding
# Bioinformatics 24: 637-644, doi 10.1093/bioinformatics/btn013
# No extrinsic information on sequences given.
# Initialising the parameters using config directory /home/pgsb/tetiana.nosenko/miniconda3/config/ ...
# Using protein profile unknown
# --[25..89]--> unknown_C (108) <--[0..1]--> unknown_D (53) <--[0..19]--> unknown_E (102) <--[0..38]--
# BUSCO_Schil_BUSCO_geno_206160443 version. Using default transition matrix.
# admissible start codons and their probabilities: ATG(0.999), CTG(0.000802), TTG(0)
# Looks like ./tmp/scaffold1096Schil_BUSCO_geno_206160443_.temp is in fasta format.
# We have hints for 0 sequences and for 0 of the sequences in the input set.
#
# ----- prediction on sequence number 1 (length = 37277, name = scaffold1096) -----
#
# Constraints/Hints:
# (none)
# Predicted genes for sequence number 1 on both strands
# start gene g1
scaffold1096	AUGUSTUS	gene	193227	196725	0.5	-	.	g1
scaffold1096	AUGUSTUS	transcript	193227	196725	0.5	-	.	g1.t1
scaffold1096	AUGUSTUS	stop_codon	193227	193229	.	-	0	transcript_id "g1.t1"; gene_id "g1";
scaffold1096	AUGUSTUS	intron	193392	194094	1	-	.	transcript_id "g1.t1"; gene_id "g1";
scaffold1096	AUGUSTUS	intron	194179	195004	0.95	-	.	transcript_id "g1.t1"; gene_id "g1";
scaffold1096	AUGUSTUS	intron	195045	195152	0.97	-	.	transcript_id "g1.t1"; gene_id "g1";
scaffold1096	AUGUSTUS	intron	195250	195396	1	-	.	transcript_id "g1.t1"; gene_id "g1";
scaffold1096	AUGUSTUS	intron	195518	196398	0.53	-	.	transcript_id "g1.t1"; gene_id "g1";
scaffold1096	AUGUSTUS	CDS	193227	193391	1	-	0	transcript_id "g1.t1"; gene_id "g1";
scaffold1096	AUGUSTUS	CDS	194095	194178	1	-	0	transcript_id "g1.t1"; gene_id "g1";
scaffold1096	AUGUSTUS	CDS	195005	195044	0.97	-	1	transcript_id "g1.t1"; gene_id "g1";
scaffold1096	AUGUSTUS	CDS	195153	195249	0.98	-	2	transcript_id "g1.t1"; gene_id "g1";
scaffold1096	AUGUSTUS	CDS	195397	195517	0.84	-	0	transcript_id "g1.t1"; gene_id "g1";
scaffold1096	AUGUSTUS	CDS	196399	196725	0.9	-	0	transcript_id "g1.t1"; gene_id "g1";
scaffold1096	AUGUSTUS	start_codon	196723	196725	.	-	0	transcript_id "g1.t1"; gene_id "g1";
# coding sequence = [atgactaatctttgccggaaaatagttcaagtcaagattaggtggaagatatttgataaagtttcaatctttagggagt
# tttttcgttttatttgggaaaggattattgtttgttcaactggccggaaaccggtgaggtaccggcgtttgtctcgaagaagttcatcgtctccggtg
# gctatggaggaagttgaagggtatgggataggtggtggggaagacgatcctttaactgcaacttgtagtgggtatgatagtgattcagatttagttac
# tttaaagatcagtattttgggtgattgtcagattggtaaaacaagttttgtgattaagtatgtaggtgatgaacaagaaaagaggtgcttgcagatga
# agggattgaatttaatggataaaacattagttgtacgaggtgcacgaattgcatttagaatatgggatgtaggaggtgatcatacctcatttgatcag
# atcccaattgcttgtaaagattctgttgccattctctttatgttcgatctcactagccggagtacattgaacaatgtgattagttggtatactgaagc
# aagaaaatggaatcagactgctattccaatactaattgggaccaaatttgatgattttgttcagcttccgccagacattcaatggtctgtggtgacac
# aggcaaggacatatgcaaaggcaatgaaagcaacactttttttctcaagttcaacacataacatcaatgtgaataagatttttaagttcataatggca
# aagctcttcaacttgccttggtctgtcaagaggaatcttactattggtgaaccaattattgacttctag]
# protein sequence = [MTNLCRKIVQVKIRWKIFDKVSIFREFFRFIWERIIVCSTGRKPVRYRRLSRRSSSSPVAMEEVEGYGIGGGEDDPLT
# ATCSGYDSDSDLVTLKISILGDCQIGKTSFVIKYVGDEQEKRCLQMKGLNLMDKTLVVRGARIAFRIWDVGGDHTSFDQIPIACKDSVAILFMFDLTS
# RSTLNNVISWYTEARKWNQTAIPILIGTKFDDFVQLPPDIQWSVVTQARTYAKAMKATLFFSSSTHNINVNKIFKFIMAKLFNLPWSVKRNLTIGEPI
# IDF]
# end gene g1
###
# start gene g2
scaffold1096	AUGUSTUS	gene	205769	210439	0.11	+	.	g2
scaffold1096	AUGUSTUS	transcript	205769	210439	0.11	+	.	g2.t1
scaffold1096	AUGUSTUS	start_codon	205769	205771	.	+	0	transcript_id "g2.t1"; gene_id "g2";
scaffold1096	AUGUSTUS	intron	205814	206019	0.6	+	.	transcript_id "g2.t1"; gene_id "g2";
scaffold1096	AUGUSTUS	intron	206071	206656	0.55	+	.	transcript_id "g2.t1"; gene_id "g2";
scaffold1096	AUGUSTUS	intron	206770	207386	0.93	+	.	transcript_id "g2.t1"; gene_id "g2";
scaffold1096	AUGUSTUS	intron	207466	208064	0.87	+	.	transcript_id "g2.t1"; gene_id "g2";
scaffold1096	AUGUSTUS	intron	208094	208583	0.81	+	.	transcript_id "g2.t1"; gene_id "g2";
scaffold1096	AUGUSTUS	intron	208678	209077	0.62	+	.	transcript_id "g2.t1"; gene_id "g2";
scaffold1096	AUGUSTUS	intron	209168	209412	0.81	+	.	transcript_id "g2.t1"; gene_id "g2";
scaffold1096	AUGUSTUS	intron	209603	210035	0.99	+	.	transcript_id "g2.t1"; gene_id "g2";
scaffold1096	AUGUSTUS	CDS	205769	205813	0.42	+	0	transcript_id "g2.t1"; gene_id "g2";
scaffold1096	AUGUSTUS	CDS	206020	206070	0.73	+	0	transcript_id "g2.t1"; gene_id "g2";
scaffold1096	AUGUSTUS	CDS	206657	206769	1	+	0	transcript_id "g2.t1"; gene_id "g2";
scaffold1096	AUGUSTUS	CDS	207387	207465	0.91	+	1	transcript_id "g2.t1"; gene_id "g2";
scaffold1096	AUGUSTUS	CDS	208065	208093	0.98	+	0	transcript_id "g2.t1"; gene_id "g2";
scaffold1096	AUGUSTUS	CDS	208584	208677	0.73	+	1	transcript_id "g2.t1"; gene_id "g2";
scaffold1096	AUGUSTUS	CDS	209078	209167	0.81	+	0	transcript_id "g2.t1"; gene_id "g2";
scaffold1096	AUGUSTUS	CDS	209413	209602	0.91	+	0	transcript_id "g2.t1"; gene_id "g2";
scaffold1096	AUGUSTUS	CDS	210036	210439	1	+	2	transcript_id "g2.t1"; gene_id "g2";
scaffold1096	AUGUSTUS	stop_codon	210437	210439	.	+	0	transcript_id "g2.t1"; gene_id "g2";
# coding sequence = [atgggctcagagatggagatagttgagcaaaggctaaacacttttgttacacattatttagctactgctattgttcctt
# gtctttacttttgtttggtgcgaagagatgtgaggctcctccaaacaactaacttggaggaggttttgagtgcctcctttcaagttcttaacggaaaa
# agacccaagcaaaaagtgcagcttctggaaagcctaaagaggagaagatctaatggtggcaaatataactttctggagcggcttttaggggttgcgca
# tctgttgtcacagatggttgagccagtgttaagggccgcgtcggagatatccacacttcttgcacgatcattttttatgggattttcgctgacagtat
# tgtccttgcttgcccgaataagagttctagttcagcaaatgcttctagatgttgtttgtgtattcaacaatgtttcctctttatcacagagggaacaa
# gccatcaaattgactcaagatggatttgaggtttttagagaatattttccgccaaagcagcaggtggtcttcctcgaatgtatttgggaatctgataa
# gtatatgttagttgagagacaaaatcagaaagatgttggaagccaggaaaaggatgttggagaagatgtttctgtagaagcatctaaggttcagtatg
# aaagcattgagcttttcctaggagatgatgaacctggacagacggcctataaaaattcagctgaggatggtcaaactataaaggacaacgatatacta
# gattccttggaggatcctatccaagatagtaatgatgaatctcaagctcaagttgattcaactattgcaggaccttctggaaataattttgatgctcc
# tgaagccggagcacttccaagttcatcacgagacaagaatccttcaaaagccaatcatggatcaagaaatagcgttgcatttgtttcagtaaaaagac
# ccaaactgtcaacaaacaatgagttggggtttgacattcatagaacagaaaaggttgataatcctggtgtagataaagaagatccatttttcagttta
# ctttttagtggaaatgtgaagagcagtctattctga]
# protein sequence = [MGSEMEIVEQRLNTFVTHYLATAIVPCLYFCLVRRDVRLLQTTNLEEVLSASFQVLNGKRPKQKVQLLESLKRRRSNG
# GKYNFLERLLGVAHLLSQMVEPVLRAASEISTLLARSFFMGFSLTVLSLLARIRVLVQQMLLDVVCVFNNVSSLSQREQAIKLTQDGFEVFREYFPPK
# QQVVFLECIWESDKYMLVERQNQKDVGSQEKDVGEDVSVEASKVQYESIELFLGDDEPGQTAYKNSAEDGQTIKDNDILDSLEDPIQDSNDESQAQVD
# STIAGPSGNNFDAPEAGALPSSSRDKNPSKANHGSRNSVAFVSVKRPKLSTNNELGFDIHRTEKVDNPGVDKEDPFFSLLFSGNVKSSLF]
# end gene g2
###
# start gene g3
scaffold1096	AUGUSTUS	gene	211094	213482	0.66	-	.	g3
scaffold1096	AUGUSTUS	transcript	211094	213482	0.66	-	.	g3.t1
scaffold1096	AUGUSTUS	stop_codon	211094	211096	.	-	0	transcript_id "g3.t1"; gene_id "g3";
scaffold1096	AUGUSTUS	intron	212280	213459	0.66	-	.	transcript_id "g3.t1"; gene_id "g3";
scaffold1096	AUGUSTUS	CDS	211094	212279	0.99	-	1	transcript_id "g3.t1"; gene_id "g3";
scaffold1096	AUGUSTUS	CDS	213460	213482	0.66	-	0	transcript_id "g3.t1"; gene_id "g3";
scaffold1096	AUGUSTUS	start_codon	213480	213482	.	-	0	transcript_id "g3.t1"; gene_id "g3";
# coding sequence = [atgaatgggtcgggaatcacgagaactctgcacttgaagtttgctgcttcccgagctacttttgttattgatactcaga
# aaggcataatggctgtttgtggttcaaggactcatattgggcatttcgttggcaatatgactgctaggcgcctgcagtgtagtttgtcagtaaagagt
# tgtactgtttcttacaacaaaagaggctttcaaaatgttagtaaagctaacatcaatttgggaaacaaaggaaggcccaacaacttcatgctttacca
# atatttcacgactaatgttgcaaagaggaggactaacctcaatccacacaaaggctttggattggaaggttttcgcaatttatcccacgaatgtttct
# attctggaattgcgtctgcttctaatgtgtcttctgataattctaagggcacggaacaagttgtagacgttgttaattcttctgaagcaaagatcccc
# ttgcagttaaactcgggatctttttacctacctcatcctgctaaagcaaaaactggtggagaggatgctcattttatatgtacccttacaccagcaat
# cggtgtagctgatggtgttggtggatgggctgatcttggtattgatgctggactatatgcccgtgaattgatgtctcactctttatctgcaattcaag
# atgaaccaaaaggttctgtagacctaatcagagtgctggagaaagcttacgtgagaacaaaagctaaaggctcttgtacagcgtgtatcgttgcactc
# actgaagggggtctttatgcagttaatttaggagatagcggatttatgttggttagaaatggatgtgctgcatttaaatccccttcacagcagcacgg
# gtttaatttcccatatcagctagattgcaacaacgcaggtgattcacctagctctgccatggtgttcaaaattactgctctacctggagatgtcctaa
# ttgttggtacagatgggctttttgataatttgtatgacgaagatatcagtggagttgtatttcaggccatggaaaatggcttagggcctcagatgact
# gctcagcggatagcagaactggcacaactaagagcaatggatcatatcaagtcttcgcctttctctgatggagctcgcgaggctggatttgattacca
# tggtgggaagctggacgacatcactgtagttgtttcttacataacagagtaa]
# protein sequence = [MNGSGITRTLHLKFAASRATFVIDTQKGIMAVCGSRTHIGHFVGNMTARRLQCSLSVKSCTVSYNKRGFQNVSKANIN
# LGNKGRPNNFMLYQYFTTNVAKRRTNLNPHKGFGLEGFRNLSHECFYSGIASASNVSSDNSKGTEQVVDVVNSSEAKIPLQLNSGSFYLPHPAKAKTG
# GEDAHFICTLTPAIGVADGVGGWADLGIDAGLYARELMSHSLSAIQDEPKGSVDLIRVLEKAYVRTKAKGSCTACIVALTEGGLYAVNLGDSGFMLVR
# NGCAAFKSPSQQHGFNFPYQLDCNNAGDSPSSAMVFKITALPGDVLIVGTDGLFDNLYDEDISGVVFQAMENGLGPQMTAQRIAELAQLRAMDHIKSS
# PFSDGAREAGFDYHGGKLDDITVVVSYITE]
# end gene g3
###
# start gene g4
scaffold1096	AUGUSTUS	gene	215263	230102	0.01	-	.	g4
scaffold1096	AUGUSTUS	transcript	215263	230102	0.01	-	.	g4.t1
scaffold1096	AUGUSTUS	stop_codon	215263	215265	.	-	0	transcript_id "g4.t1"; gene_id "g4";
scaffold1096	AUGUSTUS	intron	215786	216396	0.92	-	.	transcript_id "g4.t1"; gene_id "g4";
scaffold1096	AUGUSTUS	intron	216562	218296	0.48	-	.	transcript_id "g4.t1"; gene_id "g4";
scaffold1096	AUGUSTUS	intron	218443	218861	0.99	-	.	transcript_id "g4.t1"; gene_id "g4";
scaffold1096	AUGUSTUS	intron	218952	219085	0.93	-	.	transcript_id "g4.t1"; gene_id "g4";
scaffold1096	AUGUSTUS	intron	219299	219414	1	-	.	transcript_id "g4.t1"; gene_id "g4";
scaffold1096	AUGUSTUS	intron	219508	219696	1	-	.	transcript_id "g4.t1"; gene_id "g4";
scaffold1096	AUGUSTUS	intron	219892	219970	0.85	-	.	transcript_id "g4.t1"; gene_id "g4";
scaffold1096	AUGUSTUS	intron	220064	220363	1	-	.	transcript_id "g4.t1"; gene_id "g4";
scaffold1096	AUGUSTUS	intron	220460	220623	0.43	-	.	transcript_id "g4.t1"; gene_id "g4";
scaffold1096	AUGUSTUS	intron	220660	221426	0.41	-	.	transcript_id "g4.t1"; gene_id "g4";
scaffold1096	AUGUSTUS	intron	221836	221904	0.63	-	.	transcript_id "g4.t1"; gene_id "g4";
scaffold1096	AUGUSTUS	intron	221913	222349	0.63	-	.	transcript_id "g4.t1"; gene_id "g4";
scaffold1096	AUGUSTUS	intron	222480	223355	0.46	-	.	transcript_id "g4.t1"; gene_id "g4";
scaffold1096	AUGUSTUS	intron	224048	224204	1	-	.	transcript_id "g4.t1"; gene_id "g4";
scaffold1096	AUGUSTUS	intron	224397	224633	0.41	-	.	transcript_id "g4.t1"; gene_id "g4";
scaffold1096	AUGUSTUS	intron	225496	226330	0.43	-	.	transcript_id "g4.t1"; gene_id "g4";
scaffold1096	AUGUSTUS	intron	226423	226645	0.39	-	.	transcript_id "g4.t1"; gene_id "g4";
scaffold1096	AUGUSTUS	intron	226704	226973	0.58	-	.	transcript_id "g4.t1"; gene_id "g4";
scaffold1096	AUGUSTUS	intron	227142	228246	0.66	-	.	transcript_id "g4.t1"; gene_id "g4";
scaffold1096	AUGUSTUS	intron	228287	228379	0.92	-	.	transcript_id "g4.t1"; gene_id "g4";
scaffold1096	AUGUSTUS	intron	228663	228804	1	-	.	transcript_id "g4.t1"; gene_id "g4";
scaffold1096	AUGUSTUS	intron	229197	229509	0.75	-	.	transcript_id "g4.t1"; gene_id "g4";
scaffold1096	AUGUSTUS	intron	229700	229805	0.96	-	.	transcript_id "g4.t1"; gene_id "g4";
scaffold1096	AUGUSTUS	intron	229988	230102	1	-	.	transcript_id "g4.t1"; gene_id "g4";
scaffold1096	AUGUSTUS	CDS	215263	215785	0.86	-	1	transcript_id "g4.t1"; gene_id "g4";
scaffold1096	AUGUSTUS	CDS	216397	216561	0.58	-	1	transcript_id "g4.t1"; gene_id "g4";
scaffold1096	AUGUSTUS	CDS	218297	218442	0.9	-	0	transcript_id "g4.t1"; gene_id "g4";
scaffold1096	AUGUSTUS	CDS	218862	218951	1	-	0	transcript_id "g4.t1"; gene_id "g4";
scaffold1096	AUGUSTUS	CDS	219086	219298	0.93	-	0	transcript_id "g4.t1"; gene_id "g4";
scaffold1096	AUGUSTUS	CDS	219415	219507	1	-	0	transcript_id "g4.t1"; gene_id "g4";
scaffold1096	AUGUSTUS	CDS	219697	219891	0.85	-	0	transcript_id "g4.t1"; gene_id "g4";
scaffold1096	AUGUSTUS	CDS	219971	220063	1	-	0	transcript_id "g4.t1"; gene_id "g4";
scaffold1096	AUGUSTUS	CDS	220364	220459	1	-	0	transcript_id "g4.t1"; gene_id "g4";
scaffold1096	AUGUSTUS	CDS	220624	220659	0.43	-	0	transcript_id "g4.t1"; gene_id "g4";
scaffold1096	AUGUSTUS	CDS	221427	221835	0.58	-	1	transcript_id "g4.t1"; gene_id "g4";
scaffold1096	AUGUSTUS	CDS	221905	221912	0.63	-	0	transcript_id "g4.t1"; gene_id "g4";
scaffold1096	AUGUSTUS	CDS	222350	222479	0.98	-	1	transcript_id "g4.t1"; gene_id "g4";
scaffold1096	AUGUSTUS	CDS	223356	224047	0.98	-	0	transcript_id "g4.t1"; gene_id "g4";
scaffold1096	AUGUSTUS	CDS	224205	224396	0.52	-	0	transcript_id "g4.t1"; gene_id "g4";
scaffold1096	AUGUSTUS	CDS	224634	225495	0.41	-	1	transcript_id "g4.t1"; gene_id "g4";
scaffold1096	AUGUSTUS	CDS	226331	226422	0.39	-	0	transcript_id "g4.t1"; gene_id "g4";
scaffold1096	AUGUSTUS	CDS	226646	226703	0.58	-	1	transcript_id "g4.t1"; gene_id "g4";
scaffold1096	AUGUSTUS	CDS	226974	227141	0.62	-	1	transcript_id "g4.t1"; gene_id "g4";
scaffold1096	AUGUSTUS	CDS	228247	228286	0.75	-	2	transcript_id "g4.t1"; gene_id "g4";
scaffold1096	AUGUSTUS	CDS	228380	228662	0.98	-	0	transcript_id "g4.t1"; gene_id "g4";
scaffold1096	AUGUSTUS	CDS	228805	229196	0.81	-	2	transcript_id "g4.t1"; gene_id "g4";
scaffold1096	AUGUSTUS	CDS	229510	229699	0.91	-	0	transcript_id "g4.t1"; gene_id "g4";
scaffold1096	AUGUSTUS	CDS	229806	229987	0.96	-	2	transcript_id "g4.t1"; gene_id "g4";
# coding sequence = [atagcagcagaaggagatacatagcttcagaaatagaaaagtttggaaaagggaacatttcagctcaagccttcacgtt
# ccgtgagttgtgtcttgcaactgaaaacttcgattctgaatgtttgcttggttcaggtgggtttgggaaagtgtacaaaggccatattaaaagcaaga
# atatggctgttgctgtgaagcaacttgacaggaatggtttccaaggaacgaaagagttccttgtggaggtcctgctgttgagtcttctccgtcactct
# aaccttgtcaatttgataggatactgttcagacggtgatcagagaatattagtttacgagctcatgtcaaatgattctttagaagttcatcttcttga
# acttggtccagatcaaaagcctcttgattggtatacaaggatgaaaattgcaactggagcagcaagaggacttgcatacctgcatgaaacggctaatc
# ctccggtgatttatcgggattttaaatcatccaacatacttttagatgagaattttgatcccaagctttctgatttcggacttgccaagctaggacca
# acaggtgacagttctcatgtgtccaccagggtcatgggaacttatggttattgtgcacctgactatgcttgcacaggtaaattgaccgttaagtccga
# tgtttatagctttggtgtagtccttttagaaataatctcaggaagaagagtcatcgacagctccagacccagcgaagaaaagaacctcatcaagtggg
# cacgaccactgatcagcgataagaagttgcacttaatagcagatccattgctacgagggaactacccgaggaggggattggataaagctctaacagtt
# gcaacaatgtgcctgcaagaggacgccagtacgcgacctttaatgagtgaagtagtgactgctttagactatatattgaatatcaagaaacacaacga
# tgatcacaaggaggaaactgcagatgatacttataaatctccacctgcattgcaaactattacaagtcatgtcgatcgtattgcaatgtttgtcagta
# tgaatgtccatagatttcttatatacagcaataagctagttggcagaagaagtagagctactgctgctgtggctatggcatttttgggtctttctgtt
# caatcttccccttttaaaccaacttcttatgtttggttttctcctcattctttctcttctcgtactttttgggcttcttctggtaaagcccttcacag
# ttggatttttatgaagggttttgatgatgtaccggacttcataattggactattactggtggaagaagttatacagtacctgtgcttatgggtggtag
# caggtacctcacggaatgagttgaggtgcacgcaagctggcctaacaccatggggggaagattgcaaaactcggagtatagaaaatgcatcttccagc
# ttagcggtgcttggcgatcccattaaacaaatatcaagtcatgaaaggaagttattctctagtggattacaacagaagattgaggaagacagtattta
# cggatggaatgctgaaattgatgctattaaagctcttaaagcaaaaaacgcttataatagttataaaaagatttcagcggcaaattgcagtgttagcg
# cctccatagatcggaaggtgaaagatgaaaattctgatgttccaattgaagtcaatacgagaatgatgcgtgagcgtgtcacctctagctattcagct
# acaacctgtatttcaggaggcagcttatcttcaaaaagcaaaccacctcataaccctaatagaggagagaagaaagacgttgggaactggagagagta
# taaaaaacatttgcctcaactatctgtaggtatcaacctttcaagaaacaatgaagtcacatcactaaataaggttgatggtcctaatgtatctcatt
# acaaaccattatcaaaaagttccaatcttaatgggcaattatcaagcaaaactgtaaacgccaaattcgaaaaagcaaataaactttggcagggtaat
# gcatctaatcaaataagagacagtgtgaatgggactgataccaaggtggttactgtcaaagcaaaaagtgttatcctggagcaagcaactatcgaaag
# ggaaaagaatgcagttaaatcggtggcaactgattttgtgaatggaactgagactaagattgtcagtgataaaggaacaggtttagatcagattaccc
# tccgtgagaggctgggtgcaatgtatgaaaaagtagcgaatattgatgtcaagcagcaaacacctgttgatcatggagaagttatatgcttcagtatt
# tattctggaccagaggctgattttggtgatgggaaatcttgtatctgggtagatgttcttgatggaggtggcaaggacctattagtcgaatttgctcc
# gtttttccaagacccatccatcagaaaggtctggcacaattatagcttcgacaaccacgtaatagaaaattatgggtttgaagtatctggttttcatg
# ctgacacgatgcacatggcacgactttgggattcctctaggcgaattttgggtggttattcattagaggcactaacaggtgattctcatgtcatgtgt
# gatgctagactagtccatgctgaaaggctgttccatgatgaaggtctgtttggtaaaatatctatgaaaactatctttggtcggaaaaagctgaagaa
# agatggaactgagggtaaagtaatcatgattccttctgtcaaggagttgcaaaggactgaacgagaattgtggatttgttattctgcattagactcca
# tcagcacattgatgctttatgagagcttgaagaaaaaactatctaaacggatctggacattcgatggagttcgtaaaggatccatgtatgaattttat
# gagaaatactggcgtccatttggtgaggttctagttcaaatggaaactgagggtgtgctggttgaccgtgcctatcttgctgagattgagaaagtcgc
# taaagctgagcagctggttgctgtgaatagatttcgtaactgggcagctaagtactgtgctgatgcaaagtacatgaatgttggaagtgacacacagt
# tgcgtcagctgttttttggtggcatccagaatagatcaatggttgttgctgaaatatttgttggtgacattgaatctttccgcataccagcaatgaga
# ggaaatactacctctgtccagcatcccataattagagtcccttttcaaaggctttggcaaattttgattgctttaaagaatgttgatgagagtctacc
# aaatgagaaagaattcaaagttccgaatgttgataaagtaattgaagaaggaaagaaggctcccaccaaatttcgtaaaatccatctacataggattt
# gtgatcctatcaacactgagattttcactgccagtggttggccttccgttagtggagatgctttgaaggctctcgctggcaaagtttctgcagacttt
# gatatttttgatgaagtggatggcaatgctgaggaagttcctgaaacaagcgttgatgaagctttaactacaaataacgaagctctcagtcaaaatcc
# agaaatttcagcttatggaacagcctaccacgcctttggaggtgggcagaaaggaattgaggcatgccatgccattgcagccttatgtgaagttagca
# agggattggagatggaagtagccaacaagggtcatgatgtgtcaggtgagaatggacggattcattgctccctgaatataaatactgaaactgggcgc
# ttgtctgcaaggagaccaaatttacagaatcagcctgctcttgagaaagataggtataaaattcgccaagcttttgtagctgcagaggggaattcctt
# gattgtggctgactatgggcagttggaactaaggattcttgcacatcttgccaactgtaagagcatgttgggtgcattcgaagctggtggagacttcc
# attcaaggactgctatgaatatgtattctcacatccgtgaagctgttgaaaaggggcaggtacttcttgagtggcatcctcaaccaggtgaagacaaa
# ccaccagttcctctgctaaaggatgcttttggctctgaaagaaggaaagcaaagatgctcaatttttcaattgcgtacggaaaaactacaattggact
# ctctcgcgattggaaggtatctgtaaaggaagcaaaggaaacagttgaacgttggtatagtgatagaaaagaagtgtcagattggcaagaacaacgca
# gatttgaagcacgtgagttcggacgtgttcacacacttctaggacgagcacgttggtttccgtcagtgaaaaatgcaaccggatccgtaaaaggtcac
# atagaacgagctgctatcaatactccagtgcagggaagtgctgcagatgtcgctatgtgcgccatgttagagatatcaaagaatgcacgactaaagga
# gcttggatggaaattgcttttacaggttcatgatgaagttattttggaaggaccagaagaatctgagaaagaagccatggcaatagtggttcactgca
# tgtccaatccttttaatgggaaaaatattctcagagttggcttatctgtcgatgctaaatgtgctaaaaactgaatttgtaaagggatggttggtcag
# gagaaagaactctttctgtttagcatgattgttctttgttttccctttgtgatgttgggtttgattaacatgtttgattttccatccaagggttgtgg
# tgggatgggaaggatccctccacccttgagcaaaagtttcggagcaacctcagaatatctggagagaattatggttcagacattagagaccataaggg
# gtggtggaggttcgattaaagttggaacaactggtacgatcagtgccctcatgtcaagagagttagattcaaaaccatctgcttctacgacatctgta
# tcacgtaggtataggtctcctactgtttgttcatttgctgctggtgatgcaaccagtcctaaaagaacaaagccaagaacatcaatcgataaagctag
# cagcagctgggcatctgaagatcatgactccgagataattaggaaggcgaagcagtactacaattgtagaactcctcaacttccaatactagaatcag
# aaaacatttcagtagatggaactcctattaggaagaaacctgatagaaagggactgtcgttagttgaaattgtggacataaaatgtggtagttcggga
# aaaacacgtgcaagccttatgaagaatagtctgaagaagattagcttctcaaaactttctgagagccctgtctag]
# protein sequence = [SSRRRYIASEIEKFGKGNISAQAFTFRELCLATENFDSECLLGSGGFGKVYKGHIKSKNMAVAVKQLDRNGFQGTKEF
# LVEVLLLSLLRHSNLVNLIGYCSDGDQRILVYELMSNDSLEVHLLELGPDQKPLDWYTRMKIATGAARGLAYLHETANPPVIYRDFKSSNILLDENFD
# PKLSDFGLAKLGPTGDSSHVSTRVMGTYGYCAPDYACTGKLTVKSDVYSFGVVLLEIISGRRVIDSSRPSEEKNLIKWARPLISDKKLHLIADPLLRG
# NYPRRGLDKALTVATMCLQEDASTRPLMSEVVTALDYILNIKKHNDDHKEETADDTYKSPPALQTITSHVDRIAMFVSMNVHRFLIYSNKLVGRRSRA
# TAAVAMAFLGLSVQSSPFKPTSYVWFSPHSFSSRTFWASSGKALHSWIFMKGFDDVPDFIIGLLLVEEVIQYLCLWVVAGTSRNELRCTQAGLTPWGE
# DCKTRSIENASSSLAVLGDPIKQISSHERKLFSSGLQQKIEEDSIYGWNAEIDAIKALKAKNAYNSYKKISAANCSVSASIDRKVKDENSDVPIEVNT
# RMMRERVTSSYSATTCISGGSLSSKSKPPHNPNRGEKKDVGNWREYKKHLPQLSVGINLSRNNEVTSLNKVDGPNVSHYKPLSKSSNLNGQLSSKTVN
# AKFEKANKLWQGNASNQIRDSVNGTDTKVVTVKAKSVILEQATIEREKNAVKSVATDFVNGTETKIVSDKGTGLDQITLRERLGAMYEKVANIDVKQQ
# TPVDHGEVICFSIYSGPEADFGDGKSCIWVDVLDGGGKDLLVEFAPFFQDPSIRKVWHNYSFDNHVIENYGFEVSGFHADTMHMARLWDSSRRILGGY
# SLEALTGDSHVMCDARLVHAERLFHDEGLFGKISMKTIFGRKKLKKDGTEGKVIMIPSVKELQRTERELWICYSALDSISTLMLYESLKKKLSKRIWT
# FDGVRKGSMYEFYEKYWRPFGEVLVQMETEGVLVDRAYLAEIEKVAKAEQLVAVNRFRNWAAKYCADAKYMNVGSDTQLRQLFFGGIQNRSMVVAEIF
# VGDIESFRIPAMRGNTTSVQHPIIRVPFQRLWQILIALKNVDESLPNEKEFKVPNVDKVIEEGKKAPTKFRKIHLHRICDPINTEIFTASGWPSVSGD
# ALKALAGKVSADFDIFDEVDGNAEEVPETSVDEALTTNNEALSQNPEISAYGTAYHAFGGGQKGIEACHAIAALCEVSKGLEMEVANKGHDVSGENGR
# IHCSLNINTETGRLSARRPNLQNQPALEKDRYKIRQAFVAAEGNSLIVADYGQLELRILAHLANCKSMLGAFEAGGDFHSRTAMNMYSHIREAVEKGQ
# VLLEWHPQPGEDKPPVPLLKDAFGSERRKAKMLNFSIAYGKTTIGLSRDWKVSVKEAKETVERWYSDRKEVSDWQEQRRFEAREFGRVHTLLGRARWF
# PSVKNATGSVKGHIERAAINTPVQGSAADVAMCAMLEISKNARLKELGWKLLLQVHDEVILEGPEESEKEAMAIVVHCMSNPFNGKNILRVGLSVDAK
# CAKNXICKGMVGQEKELFLFSMIVLCFPFVMLGLINMFDFPSKGCGGMGRIPPPLSKSFGATSEYLERIMVQTLETIRGGGGSIKVGTTGTISALMSR
# ELDSKPSASTTSVSRRYRSPTVCSFAAGDATSPKRTKPRTSIDKASSSWASEDHDSEIIRKAKQYYNCRTPQLPILESENISVDGTPIRKKPDRKGLS
# LVEIVDIKCGSSGKTRASLMKNSLKKISFSKLSESPV]
# end gene g4
###
# command line:
# augustus --codingseq=1 --proteinprofile=/home/pgsb/tetiana.nosenko/lineages/embryophyta_odb9/prfl/EOG09360IQM.prfl --predictionStart=192826 --predictionEnd=230102 --species=BUSCO_Schil_BUSCO_geno_206160443 ./tmp/scaffold1096Schil_BUSCO_geno_206160443_.temp
```
