## Supplementary material for "The *de novo* reference genome and transcriptome assemblies of the wild tomato species *Solanum chilense*": EOG09360IQM.out.3

```
# Please cite: Mario Stanke, Mark Diekhans, Robert Baertsch, David Haussler (2008),
# Using native and syntenically mapped cDNA alignments to improve de novo gene finding
# Bioinformatics 24: 637-644, doi 10.1093/bioinformatics/btn013
# No extrinsic information on sequences given.
# Initialising the parameters using config directory /home/pgsb/tetiana.nosenko/miniconda3/config/ ...
# Using protein profile unknown
# --[25..89]--> unknown_C (108) <--[0..1]--> unknown_D (53) <--[0..19]--> unknown_E (102) <--[0..38]--
# BUSCO_Schil_BUSCO_geno_206160443 version. Using default transition matrix.
# admissible start codons and their probabilities: ATG(0.999), CTG(0.000802), TTG(0)
# Looks like ./tmp/scaffold4699Schil_BUSCO_geno_206160443_.temp is in fasta format.
# We have hints for 0 sequences and for 0 of the sequences in the input set.
#
# ----- prediction on sequence number 1 (length = 19770, name = scaffold4699) -----
#
# Constraints/Hints:
# (none)
# Predicted genes for sequence number 1 on both strands
# start gene g1
scaffold4699	AUGUSTUS	gene	26425	31303	0.39	+	.	g1
scaffold4699	AUGUSTUS	transcript	26425	31303	0.39	+	.	g1.t1
scaffold4699	AUGUSTUS	start_codon	26425	26427	.	+	0	transcript_id "g1.t1"; gene_id "g1";
scaffold4699	AUGUSTUS	intron	26492	29934	0.47	+	.	transcript_id "g1.t1"; gene_id "g1";
scaffold4699	AUGUSTUS	intron	30117	30240	0.86	+	.	transcript_id "g1.t1"; gene_id "g1";
scaffold4699	AUGUSTUS	intron	30431	30497	0.92	+	.	transcript_id "g1.t1"; gene_id "g1";
scaffold4699	AUGUSTUS	intron	30890	30964	1	+	.	transcript_id "g1.t1"; gene_id "g1";
scaffold4699	AUGUSTUS	CDS	26425	26491	0.47	+	0	transcript_id "g1.t1"; gene_id "g1";
scaffold4699	AUGUSTUS	CDS	29935	30116	0.84	+	2	transcript_id "g1.t1"; gene_id "g1";
scaffold4699	AUGUSTUS	CDS	30241	30430	0.99	+	0	transcript_id "g1.t1"; gene_id "g1";
scaffold4699	AUGUSTUS	CDS	30498	30889	0.93	+	2	transcript_id "g1.t1"; gene_id "g1";
scaffold4699	AUGUSTUS	CDS	30965	31303	1	+	0	transcript_id "g1.t1"; gene_id "g1";
scaffold4699	AUGUSTUS	stop_codon	31301	31303	.	+	0	transcript_id "g1.t1"; gene_id "g1";
# coding sequence = [atggtcttccggaccaacagaggaatcagcacaaacatcacaaacaactcttccatgaatctctccaatagcagtagaa
# ggaaatacatagttgaagagatagaaaagtatgggaaaggaaacatttcagctcagacaatcacatacaatgacttgtgtcttgcaactaacaacttt
# gactctgagtgtttgcttggtgaaggtggttttgggaaagtctacaagggccacattcaaagcaagaacaaagacgtggctgtaaagcaacttgatag
# gaatgggttccaaggaaacagagagttccttgtggaggttctgttgttgagccttcttcatcaccctaaccttgttactttggaagcatactgttcag
# acggtgatcaacgagtattagtatatgagttcatgtcaaatggttcactagaagatcatcttcttgagattggtccagaacaaaagccacttgattgg
# attacaaggatgaaaatcgcggaaggagcagcaaaaggacttgaatacttgcacgaaacagctaatccttcagtaatttaccgcgactttaaagcttc
# caacatacttctagatgataaattcaatcctaagctttctgattttggactagctaagctaggtccaactggtgataagactcatgtttccaccaggg
# tcatgggaacctacggatattgtgcaccggagtatgcttccaccggtcaattgaccactaaatctgatgtttacagctttggagttgtgtttttggaa
# atcatcacaggaagaagagttattgacaactccttaccaagcgaagaacagaaccttgttgtgtgggcaacaccactgttcagagacaagacaaagtt
# tcatttaatggcggatccattgatgggagaggattatccaatgaaggcattgtaccaagcactagccatagcagcaatgtgcttgcaagaggaagctg
# ggacacggcctttgatgagcgacgtggtgactgctttggagtttctgtcagggaacaagaaagaattagatgcagaggatgaggacgaggacgaggac
# gaagatgagaagaaggctacagagggaacatgcaaatccccacctgcattgcaaagttttacaagtagacttgaacgtgctgatacaaatggtattag
# agaaagagactaa]
# protein sequence = [MVFRTNRGISTNITNNSSMNLSNSSRRKYIVEEIEKYGKGNISAQTITYNDLCLATNNFDSECLLGEGGFGKVYKGHI
# QSKNKDVAVKQLDRNGFQGNREFLVEVLLLSLLHHPNLVTLEAYCSDGDQRVLVYEFMSNGSLEDHLLEIGPEQKPLDWITRMKIAEGAAKGLEYLHE
# TANPSVIYRDFKASNILLDDKFNPKLSDFGLAKLGPTGDKTHVSTRVMGTYGYCAPEYASTGQLTTKSDVYSFGVVFLEIITGRRVIDNSLPSEEQNL
# VVWATPLFRDKTKFHLMADPLMGEDYPMKALYQALAIAAMCLQEEAGTRPLMSDVVTALEFLSGNKKELDAEDEDEDEDEDEKKATEGTCKSPPALQS
# FTSRLERADTNGIRERD]
# end gene g1
###
# start gene g2
scaffold4699	AUGUSTUS	gene	31823	34154	0.73	-	.	g2
scaffold4699	AUGUSTUS	transcript	31823	34154	0.73	-	.	g2.t1
scaffold4699	AUGUSTUS	stop_codon	31823	31825	.	-	0	transcript_id "g2.t1"; gene_id "g2";
scaffold4699	AUGUSTUS	intron	32462	33218	1	-	.	transcript_id "g2.t1"; gene_id "g2";
scaffold4699	AUGUSTUS	CDS	31823	32461	1	-	0	transcript_id "g2.t1"; gene_id "g2";
scaffold4699	AUGUSTUS	CDS	33219	34154	0.73	-	0	transcript_id "g2.t1"; gene_id "g2";
scaffold4699	AUGUSTUS	start_codon	34152	34154	.	-	0	transcript_id "g2.t1"; gene_id "g2";
# coding sequence = [atggtaatctacaacgtcctctcaactttctcaaaatccaataacaatactactctatggaaaattatcatttctacta
# ttcttagtaaatggaatagtaaattggtaagaaacaataaatcatttcctccatgtccaaaatcatggcctataattggaatccttcctcaaatcttc
# acaaagaataagtcatcctttgtttattggatacacaaaactatggaggaaatgaacactgaaattgcttgcatttatgttggcaatgttcatgtaat
# tccagtaacttctcctgagcttgcttgcgagttcttgaagattcaagactccgttttttcatctaggcctatttgtatgtccgcgaagcttattagta
# ataactacttaacttctgtttttctcccaattggtgatcaatggatgaaaatgaggaaaattcttgcttctcatgtcttagcaccatcctcattgcaa
# tggcttcgtcctaaaagggacgaagccattgatgaacttgttgaatttgtttacaaacaatgcaccaaacaacaagttattaatttgaggaaagtgac
# aagatgttattgtgggaatgctataagaaatatgatttacaacaagagatcattatttgcatgtagagaagaagatgaacaacaagttgatgcacttt
# ttacactacttaaatatcttcattattttggtatatcagattacgtaccatggttaagtatgtttgatttagatggtcataaagcaattattaagaaa
# gcttatgacatagcaacaaaacaaattgatattgaagttgatcataggattcaaatatggaaagatggctataaaaatttggaacaagacattcttga
# tgtttttatcttgctcaaagatgataatggaaatccattgatgaatgctaaagagattaaagcacaagtgcttgaactcatgctggcaacagtggata
# atccctcaaatgcagttgaatggacactagcagaaatgttgaatcaaccaaaattaatgcaaaaagccataaaagaactcaatgatgttgttgggatg
# aatagatgggttcaagaatcagatttaccaaggctaaattatatcaaagcctgcataaaagaggcatttcgactccatcccatatcgccttttaatgt
# tcctcatgtatctgtttctgataccattatcggtgaaaagcacttcatccctaaaggaagcatagtgttattaagtcgacttggacttggacgaaatc
# ctagagtttggaagaatccattgaagttcaagccagaacgtcacctcaaaaagaaagatggtggtgaagtagttctcactgattcaaaattacgtcta
# ttgtcatttagtattggaagaagaggttgtccagctgtgaaacttggttcaacaattactacaatgttacttgctagacttcttcaaggatttgattg
# gagcttaccaccaaattcatcatctaatgacttattagagtcatcgaagattgatcatttttgtaccttaccccttcgtgctcaagcaaaaccaagat
# tagctgacaacatgtatcatttttaa]
# protein sequence = [MVIYNVLSTFSKSNNNTTLWKIIISTILSKWNSKLVRNNKSFPPCPKSWPIIGILPQIFTKNKSSFVYWIHKTMEEMN
# TEIACIYVGNVHVIPVTSPELACEFLKIQDSVFSSRPICMSAKLISNNYLTSVFLPIGDQWMKMRKILASHVLAPSSLQWLRPKRDEAIDELVEFVYK
# QCTKQQVINLRKVTRCYCGNAIRNMIYNKRSLFACREEDEQQVDALFTLLKYLHYFGISDYVPWLSMFDLDGHKAIIKKAYDIATKQIDIEVDHRIQI
# WKDGYKNLEQDILDVFILLKDDNGNPLMNAKEIKAQVLELMLATVDNPSNAVEWTLAEMLNQPKLMQKAIKELNDVVGMNRWVQESDLPRLNYIKACI
# KEAFRLHPISPFNVPHVSVSDTIIGEKHFIPKGSIVLLSRLGLGRNPRVWKNPLKFKPERHLKKKDGGEVVLTDSKLRLLSFSIGRRGCPAVKLGSTI
# TTMLLARLLQGFDWSLPPNSSSNDLLESSKIDHFCTLPLRAQAKPRLADNMYHF]
# end gene g2
###
# start gene g3
scaffold4699	AUGUSTUS	gene	42659	43792	0.98	+	.	g3
scaffold4699	AUGUSTUS	transcript	42659	43792	0.98	+	.	g3.t1
scaffold4699	AUGUSTUS	start_codon	42659	42661	.	+	0	transcript_id "g3.t1"; gene_id "g3";
scaffold4699	AUGUSTUS	CDS	42659	43792	0.98	+	0	transcript_id "g3.t1"; gene_id "g3";
scaffold4699	AUGUSTUS	stop_codon	43790	43792	.	+	0	transcript_id "g3.t1"; gene_id "g3";
# coding sequence = [atggctgtttgtggttcaagaacttctcatattggccattttgttggtaatatggctgctaggcgcctgcattatggat
# tggcggtaaataatagtagcgtctcttatagcaataggagcattgagaatgttagaaaagccaacattagtttgagaaataaaggccaacctcacagc
# ttcatgttatctcaatattttaaaactagtgctgcaaagaggaagggacatgaaggatttggattagaaggttttcgcgttttatcacttgcacgttt
# ctcttctggaactactgttcccggcagcctgtcttctgataatactaaggaaaaggaacagactgcagatactgttgattcttctgagggaaagatac
# acctgaagctgaattcgggatcattttatctgcctcatcctgctaaagcaaaaactggtggagaggatgctcatttcatttatgatcctgcacaagct
# ataggtgtagctgatggggtcggtggatgggctgatcttggtattgatgcaggggaatatgcccgtgaattaatgtctaactgtatgtctgtgataca
# agaggaacctaaggattccgtagagcttatcagggtcctggagaaagcttacatgagaacaaaagcaaaaggttcttcaactgcttgtatcgttgcac
# tcactgatgaaggtctttatgccgttaatttaggagacagcggatttatgttggttaggcatggatctactatatttaaatcccctgtacaacagcac
# ggttttaattttccctatcaactggaaggcagcactgctggtgattcacctagcttggcccaagcatttaaaattacagtagctccaggagatgtctt
# ggtcgttggtacagatgggctttttgacaatttatatgatgcagatatcgcgaaagttgtggttcatgctgtggaagctggcttagggccacaaatga
# cagctaaaaagatagcagcattggcacagcgaagagcaatggacacaactaagccgtcacctttctctgatgcagccaaagaggccggatttgagtac
# caaggggggaaacttgatgacataactgtagttgtttcttatgtaactaacaatgccaatccattggcaaattga]
# protein sequence = [MAVCGSRTSHIGHFVGNMAARRLHYGLAVNNSSVSYSNRSIENVRKANISLRNKGQPHSFMLSQYFKTSAAKRKGHEG
# FGLEGFRVLSLARFSSGTTVPGSLSSDNTKEKEQTADTVDSSEGKIHLKLNSGSFYLPHPAKAKTGGEDAHFIYDPAQAIGVADGVGGWADLGIDAGE
# YARELMSNCMSVIQEEPKDSVELIRVLEKAYMRTKAKGSSTACIVALTDEGLYAVNLGDSGFMLVRHGSTIFKSPVQQHGFNFPYQLEGSTAGDSPSL
# AQAFKITVAPGDVLVVGTDGLFDNLYDADIAKVVVHAVEAGLGPQMTAKKIAALAQRRAMDTTKPSPFSDAAKEAGFEYQGGKLDDITVVVSYVTNNA
# NPLAN]
# end gene g3
###
# command line:
# augustus --codingseq=1 --proteinprofile=/home/pgsb/tetiana.nosenko/lineages/embryophyta_odb9/prfl/EOG09360IQM.prfl --predictionStart=24763 --predictionEnd=62039 --species=BUSCO_Schil_BUSCO_geno_206160443 ./tmp/scaffold4699Schil_BUSCO_geno_206160443_.temp
```
