## Supplementary material for "The *de novo* reference genome and transcriptome assemblies of the wild tomato species *Solanum chilense*": EOG09360IRW.out.1

```
# Please cite: Mario Stanke, Mark Diekhans, Robert Baertsch, David Haussler (2008),
# Using native and syntenically mapped cDNA alignments to improve de novo gene finding
# Bioinformatics 24: 637-644, doi 10.1093/bioinformatics/btn013
# No extrinsic information on sequences given.
# Using protein profile unknown
# --[16..54]--> unknown_A (15) <--[2..15]--> unknown_B (31) <--[0..4]--> unknown_C (20) <--[1..3]--> unknown_D (22) <--[1..22]--> unknown_E (61) <--[1..29]--> unknown_F (305) <--[0..2]--> unknown_G (41) <--[0..2]--
# arabidopsis version. Using default transition matrix.
# We have hints for 0 sequences and for 0 of the sequences in the input set.
#
# ----- prediction on sequence number 1 (length = 14954, name = scaffold9639) -----
#
# Constraints/Hints:
# (none)
# Predicted genes for sequence number 1 on both strands
# start gene g1
scaffold9639	AUGUSTUS	gene	819	6193	0.16	+	.	g1
scaffold9639	AUGUSTUS	transcript	819	6193	0.16	+	.	g1.t1
scaffold9639	AUGUSTUS	exon	819	1464	.	+	.	transcript_id "g1.t1"; gene_id "g1";
scaffold9639	AUGUSTUS	start_codon	838	840	.	+	0	transcript_id "g1.t1"; gene_id "g1";
scaffold9639	AUGUSTUS	intron	1465	1641	0.97	+	.	transcript_id "g1.t1"; gene_id "g1";
scaffold9639	AUGUSTUS	intron	1727	1880	0.28	+	.	transcript_id "g1.t1"; gene_id "g1";
scaffold9639	AUGUSTUS	intron	2029	2142	1	+	.	transcript_id "g1.t1"; gene_id "g1";
scaffold9639	AUGUSTUS	intron	2224	2422	0.99	+	.	transcript_id "g1.t1"; gene_id "g1";
scaffold9639	AUGUSTUS	intron	2595	3134	0.98	+	.	transcript_id "g1.t1"; gene_id "g1";
scaffold9639	AUGUSTUS	intron	3295	3499	0.99	+	.	transcript_id "g1.t1"; gene_id "g1";
scaffold9639	AUGUSTUS	intron	3604	5689	0.87	+	.	transcript_id "g1.t1"; gene_id "g1";
scaffold9639	AUGUSTUS	CDS	838	1464	0.89	+	0	transcript_id "g1.t1"; gene_id "g1";
scaffold9639	AUGUSTUS	CDS	1642	1726	0.28	+	0	transcript_id "g1.t1"; gene_id "g1";
scaffold9639	AUGUSTUS	exon	1642	1726	.	+	.	transcript_id "g1.t1"; gene_id "g1";
scaffold9639	AUGUSTUS	CDS	1881	2028	1	+	2	transcript_id "g1.t1"; gene_id "g1";
scaffold9639	AUGUSTUS	exon	1881	2028	.	+	.	transcript_id "g1.t1"; gene_id "g1";
scaffold9639	AUGUSTUS	CDS	2143	2223	0.99	+	1	transcript_id "g1.t1"; gene_id "g1";
scaffold9639	AUGUSTUS	exon	2143	2223	.	+	.	transcript_id "g1.t1"; gene_id "g1";
scaffold9639	AUGUSTUS	CDS	2423	2594	0.97	+	1	transcript_id "g1.t1"; gene_id "g1";
scaffold9639	AUGUSTUS	exon	2423	2594	.	+	.	transcript_id "g1.t1"; gene_id "g1";
scaffold9639	AUGUSTUS	CDS	3135	3294	0.99	+	0	transcript_id "g1.t1"; gene_id "g1";
scaffold9639	AUGUSTUS	exon	3135	3294	.	+	.	transcript_id "g1.t1"; gene_id "g1";
scaffold9639	AUGUSTUS	CDS	3500	3603	0.99	+	2	transcript_id "g1.t1"; gene_id "g1";
scaffold9639	AUGUSTUS	exon	3500	3603	.	+	.	transcript_id "g1.t1"; gene_id "g1";
scaffold9639	AUGUSTUS	CDS	5690	5989	0.94	+	0	transcript_id "g1.t1"; gene_id "g1";
scaffold9639	AUGUSTUS	exon	5690	6193	.	+	.	transcript_id "g1.t1"; gene_id "g1";
scaffold9639	AUGUSTUS	stop_codon	5987	5989	.	+	0	transcript_id "g1.t1"; gene_id "g1";
scaffold9639	AUGUSTUS	tts	6193	6193	.	+	.	transcript_id "g1.t1"; gene_id "g1";
scaffold9639	AUGUSTUS	protein_match	991	1035	4.33	+	0	target "unknown_A[1..15]"; target_start 51; transcript_id "g1.t1"; gene_id "g1";
scaffold9639	AUGUSTUS	protein_match	1057	1149	5.41	+	0	target "unknown_B[1..31]"; target_start 73; transcript_id "g1.t1"; gene_id "g1";
scaffold9639	AUGUSTUS	protein_match	1150	1209	7.57	+	0	target "unknown_C[1..20]"; target_start 104; transcript_id "g1.t1"; gene_id "g1";
scaffold9639	AUGUSTUS	protein_match	1213	1278	11.6	+	0	target "unknown_D[1..22]"; target_start 125; transcript_id "g1.t1"; gene_id "g1";
scaffold9639	AUGUSTUS	protein_match	1282	1464	8.84	+	0	target "unknown_E[1..61]"; target_start 148; transcript_id "g1.t1"; gene_id "g1";
scaffold9639	AUGUSTUS	protein_match	1645	1726	9.85	+	0	target "unknown_F[1..28]"; target_start 210; transcript_id "g1.t1"; gene_id "g1";
scaffold9639	AUGUSTUS	protein_match	1881	2028	9.02	+	1	target "unknown_F[28..77]"; target_start 209; transcript_id "g1.t1"; gene_id "g1";
scaffold9639	AUGUSTUS	protein_match	2143	2223	8.76	+	0	target "unknown_F[78..104]"; target_start 209; transcript_id "g1.t1"; gene_id "g1";
scaffold9639	AUGUSTUS	protein_match	2423	2594	7.42	+	0	target "unknown_F[105..162]"; target_start 209; transcript_id "g1.t1"; gene_id "g1";
scaffold9639	AUGUSTUS	protein_match	3135	3294	8.47	+	2	target "unknown_F[162..215]"; target_start 209; transcript_id "g1.t1"; gene_id "g1";
scaffold9639	AUGUSTUS	protein_match	3500	3603	9.12	+	1	target "unknown_F[215..250]"; target_start 209; transcript_id "g1.t1"; gene_id "g1";
scaffold9639	AUGUSTUS	protein_match	5690	5857	7.54	+	0	target "unknown_F[250..305]"; target_start 210; transcript_id "g1.t1"; gene_id "g1";
scaffold9639	AUGUSTUS	protein_match	5864	5986	7.94	+	0	target "unknown_G[1..41]"; target_start 517; transcript_id "g1.t1"; gene_id "g1";
# coding sequence = [atgacaacaacggccgtcgtcaaccatcctagcattttcactcaccggtcgccgctgccgtcgccgtcctcatcctcat
# cctcatcgccgtcatttttatttttaaatcgtacgaactttattccatacttttccacctccaagcgcagtagtgtcaattgcaatggctggagaaca
# cggtgttccgttgcgaaggattatacagttcctccctcagaagttgacggtaatcagttaccggagctggattgtgtggtagtcggagcaggaattag
# tggactctgcattgcaaaggtgatttcggctaattatcccaatttaatggtgacggaggcgagggatcgtgccggtggaaacataacaacggtggaaa
# gagatggatacttatgggaagaaggtcctaacagtttccagccttcggatcctatgttgactatggctgtagattgtggattgaaggatgatttggtg
# ttgggagatcctgatgcgcctcgctttgtcttgtggaaggataaactgaggcctgttcccggcaagctcactgatcttcccttctttgatttgatgag
# tattcctggcaagctcagagctggttttggtgccattggccttcgcccttcacctccaggttatgaggaatcagttgagcagttcgtgcgtcgtaatc
# ttggtgcagaagtctttgaacgtttgattgaaccattttgttctggtgtttatgctggcgacccatcaaaattgagtatgaaagcagcatttgggaaa
# gtgtggaagctagaacaaactggtggtagcattattgggggaacctttaaggcaataaaggagagatccagtaaccctaaaccgcctcgtgatccgcg
# tttaccaacaccaaaaggacaaactgttggatcatttaggaagggtctgagaatgctgccggatgcaatttgtgaaagactgggaagcaaagtgaaac
# tatcatggaagctttctagcattacaaagtcagaaaaaggaggatatctcttgacatacgagacaccagaaggagtagtttctctgcgaagtcgaagc
# attgtcatgactgttccatcctatgtagcaagcaacatattacgccctctttcggtcgccgcagcagatgcactttcaagtttctactatcccccagt
# tgcagcagtgacaatttcatatcctcaagaggctattcgtgatgagcgtctggttgatggtgaactaaagggatttgggcagttgcatccacgttcac
# agggagtggaaacactaggaacaatatatagttcatcactcttccctaaccgtgctccaaatggccgggtgctactcttgaactacattggaggagca
# acaaatactgaaattgtgtctaagacagagagccaacttgtggaagcagttgaccgtgacctcagaaagatgcttataaaacccaaagcacaagatcc
# ctttgttacgggtgtgcgagtatggccacaagctatcccacagtttttggtcggacatctggatacactaggtactgctaaagccgctctaagtgata
# atgggcttgacgggctattccttgggggtaattatgtgtctggtgtagcattgggaaggtgtgttgaaggtgcttatgaaattgcatctgaagtaact
# gggtttctgtctcagtatgcatacaaatga]
# protein sequence = [MTTTAVVNHPSIFTHRSPLPSPSSSSSSSPSFLFLNRTNFIPYFSTSKRSSVNCNGWRTRCSVAKDYTVPPSEVDGNQ
# LPELDCVVVGAGISGLCIAKVISANYPNLMVTEARDRAGGNITTVERDGYLWEEGPNSFQPSDPMLTMAVDCGLKDDLVLGDPDAPRFVLWKDKLRPV
# PGKLTDLPFFDLMSIPGKLRAGFGAIGLRPSPPGYEESVEQFVRRNLGAEVFERLIEPFCSGVYAGDPSKLSMKAAFGKVWKLEQTGGSIIGGTFKAI
# KERSSNPKPPRDPRLPTPKGQTVGSFRKGLRMLPDAICERLGSKVKLSWKLSSITKSEKGGYLLTYETPEGVVSLRSRSIVMTVPSYVASNILRPLSV
# AAADALSSFYYPPVAAVTISYPQEAIRDERLVDGELKGFGQLHPRSQGVETLGTIYSSSLFPNRAPNGRVLLLNYIGGATNTEIVSKTESQLVEAVDR
# DLRKMLIKPKAQDPFVTGVRVWPQAIPQFLVGHLDTLGTAKAALSDNGLDGLFLGGNYVSGVALGRCVEGAYEIASEVTGFLSQYAYK]
# sequence of block unknown_A    51 [VNCNGWRTRCSVAKD] 66
# sequence of block unknown_B    73 [VDGNQLPELDCVVVGAGISGLCIAKVISANY] 104
# sequence of block unknown_C   104 [PNLMVTEARDRAGGNITTVE] 124
# sequence of block unknown_D   125 [DGYLWEEGPNSFQPSDPMLTMA] 147
# sequence of block unknown_E   148 [DCGLKDDLVLGDPDAPRFVLWKDKLRPVPGKLTDLPFFDLMSIPGKLRAGFGAIGLRPSPP] 209
# sequence of block unknown_F   210 [YEESVEQFVRRNLGAEVFERLIEPFCSGVYAGDPSKLSMKAAFGKVWKLEQTGGSIIGGTFKAIKERSSNPKPPRDPRLPTPKGQTVGSFRKGLRMLPDAICERLGSKVKLSWKLSSITKSEKGGYLLTYETPEGVVSLRSRSIVMTVPSYVASNILRPLSVAAADALSSFYYPPVAAVTISYPQEAIRDERLVDGELKGFGQLHPRSQGVETLGTIYSSSLFPNRAPNGRVLLLNYIGGATNTEIVSKTESQLVEAVDRDLRKMLIKPKAQDPFVTGVRVWPQAIPQFLVGHLDTLGTAKAALS] 515
# sequence of block unknown_G   517 [GLDGLFLGGNYVSGVALGRCVEGAYEIASEVTGFLSQYAYK] 558
# end gene g1
###
# start gene g2
scaffold9639	AUGUSTUS	gene	6956	10711	0.07	+	.	g2
scaffold9639	AUGUSTUS	transcript	6956	10711	0.07	+	.	g2.t1
scaffold9639	AUGUSTUS	tss	6956	6956	.	+	.	transcript_id "g2.t1"; gene_id "g2";
scaffold9639	AUGUSTUS	exon	6956	7062	.	+	.	transcript_id "g2.t1"; gene_id "g2";
scaffold9639	AUGUSTUS	start_codon	7021	7023	.	+	0	transcript_id "g2.t1"; gene_id "g2";
scaffold9639	AUGUSTUS	intron	7063	7149	1	+	.	transcript_id "g2.t1"; gene_id "g2";
scaffold9639	AUGUSTUS	intron	7264	7365	0.97	+	.	transcript_id "g2.t1"; gene_id "g2";
scaffold9639	AUGUSTUS	intron	7749	8269	0.59	+	.	transcript_id "g2.t1"; gene_id "g2";
scaffold9639	AUGUSTUS	intron	8339	8405	0.52	+	.	transcript_id "g2.t1"; gene_id "g2";
scaffold9639	AUGUSTUS	intron	8503	8596	0.8	+	.	transcript_id "g2.t1"; gene_id "g2";
scaffold9639	AUGUSTUS	intron	8726	8836	0.95	+	.	transcript_id "g2.t1"; gene_id "g2";
scaffold9639	AUGUSTUS	intron	8918	9618	0.85	+	.	transcript_id "g2.t1"; gene_id "g2";
scaffold9639	AUGUSTUS	intron	9793	9908	1	+	.	transcript_id "g2.t1"; gene_id "g2";
scaffold9639	AUGUSTUS	CDS	7021	7062	0.99	+	0	transcript_id "g2.t1"; gene_id "g2";
scaffold9639	AUGUSTUS	CDS	7150	7263	0.97	+	0	transcript_id "g2.t1"; gene_id "g2";
scaffold9639	AUGUSTUS	exon	7150	7263	.	+	.	transcript_id "g2.t1"; gene_id "g2";
scaffold9639	AUGUSTUS	CDS	7366	7748	0.58	+	0	transcript_id "g2.t1"; gene_id "g2";
scaffold9639	AUGUSTUS	exon	7366	7748	.	+	.	transcript_id "g2.t1"; gene_id "g2";
scaffold9639	AUGUSTUS	CDS	8270	8338	0.57	+	1	transcript_id "g2.t1"; gene_id "g2";
scaffold9639	AUGUSTUS	exon	8270	8338	.	+	.	transcript_id "g2.t1"; gene_id "g2";
scaffold9639	AUGUSTUS	CDS	8406	8502	0.52	+	1	transcript_id "g2.t1"; gene_id "g2";
scaffold9639	AUGUSTUS	exon	8406	8502	.	+	.	transcript_id "g2.t1"; gene_id "g2";
scaffold9639	AUGUSTUS	CDS	8597	8725	0.85	+	0	transcript_id "g2.t1"; gene_id "g2";
scaffold9639	AUGUSTUS	exon	8597	8725	.	+	.	transcript_id "g2.t1"; gene_id "g2";
scaffold9639	AUGUSTUS	CDS	8837	8917	1	+	0	transcript_id "g2.t1"; gene_id "g2";
scaffold9639	AUGUSTUS	exon	8837	8917	.	+	.	transcript_id "g2.t1"; gene_id "g2";
scaffold9639	AUGUSTUS	CDS	9619	9792	1	+	0	transcript_id "g2.t1"; gene_id "g2";
scaffold9639	AUGUSTUS	exon	9619	9792	.	+	.	transcript_id "g2.t1"; gene_id "g2";
scaffold9639	AUGUSTUS	CDS	9909	10466	1	+	0	transcript_id "g2.t1"; gene_id "g2";
scaffold9639	AUGUSTUS	exon	9909	10711	.	+	.	transcript_id "g2.t1"; gene_id "g2";
scaffold9639	AUGUSTUS	stop_codon	10464	10466	.	+	0	transcript_id "g2.t1"; gene_id "g2";
scaffold9639	AUGUSTUS	tts	10711	10711	.	+	.	transcript_id "g2.t1"; gene_id "g2";
# coding sequence = [atgagacgccatggatggcaacgtcctcttcacacgttgcagattgtgggcatatcggtgttctgtttcctcttggtgt
# tgttttacaccttcatcggtcttctcctcggtaacagagttgttgagatcactgtcacctctattttctcctttgtggcactttctgctgcatttctg
# tttgtaaggtgtgcggctatcgatccaactgataagacgaggttcaggatgaggaggaaaagcactcgcactgcgttttcaaatcttaattatggatt
# tgtattgggacagattgttgtgagatttcttaggagaattgagcgcagagtgcttaagacatttataaggagaaagtacctggatcctttaaaaagta
# atcttcatttggagcctttgctcacatttccactactcgtcaaagatgatttggttgcccaacagacaaaagatgatgacatttcattttgttcgctt
# tgtgattttgaggtttgcagctgcatttctcgttatgttttgctgattaaatttgttgaacttactaggttaaaaagcgtagcaaacactgtcggacc
# tgcaatcgatgtgtggagggatttgatcaccactgcagagatctttgtttttgagttgttgcagtggttaaacaattgtgtcgggaagaagaactata
# ccagcttcatttttctaatgatattcctcttgataatgctgcttattgaaggaggcacagctgctgcaatatttgtaaggtgctttgccaacaaaagg
# agcattgaactagagattcagagaagattcagtgccaagttccctagaggagttctggcaacaatttgtgtaatcttatttttcatgacatcgtattg
# tgtagcagcgctgggacagcttttcttatttcatatagttctcatccggaagggaatgagaacttatgattatatcttggcaatgagagaggagaacc
# aatctatggagcttttggagtcatcagaagattcagattcctcctctgatgagagtatcgactttgattcacctgagaagcggtcacttgtttcaaaa
# cttacttgcagagaaaaaagaatgaatcagagtctggagacagtatcgataaaaatcgatggagaatcatccacattgaaagaaaagcgaggttttcg
# agctaacattgacccctggaaacttattagtatgagtagagagaaagcactaaaagcagctgaaaaggcaaaggaacggctcatcaagcagaaggaaa
# tagtagaccctttaaagccgctaccactagaaacaagaagtggaccactgatgaatttggacgctaatagagttcccttatctgtggctagcagtagg
# gaacttgctttatcaaaagaagcgatcatcacaaaagggagggtaatctgtagcgcgggatcaccaatgcagctttctagtcccaggcgaagacattc
# ctgttctcctacagttgtccctacacctcgtagtggtaatactactgtaccatccccatcaccaaagcatagatataaaggcaatttcgacttgaagt
# taacgcaagtctccaaggaacttgagactcacatttcgaggcaggtattattctctgccttgaaaaaagaagatgaaactgcagcatcacccagataa]
# protein sequence = [MRRHGWQRPLHTLQIVGISVFCFLLVLFYTFIGLLLGNRVVEITVTSIFSFVALSAAFLFVRCAAIDPTDKTRFRMRR
# KSTRTAFSNLNYGFVLGQIVVRFLRRIERRVLKTFIRRKYLDPLKSNLHLEPLLTFPLLVKDDLVAQQTKDDDISFCSLCDFEVCSCISRYVLLIKFV
# ELTRLKSVANTVGPAIDVWRDLITTAEIFVFELLQWLNNCVGKKNYTSFIFLMIFLLIMLLIEGGTAAAIFVRCFANKRSIELEIQRRFSAKFPRGVL
# ATICVILFFMTSYCVAALGQLFLFHIVLIRKGMRTYDYILAMREENQSMELLESSEDSDSSSDESIDFDSPEKRSLVSKLTCREKRMNQSLETVSIKI
# DGESSTLKEKRGFRANIDPWKLISMSREKALKAAEKAKERLIKQKEIVDPLKPLPLETRSGPLMNLDANRVPLSVASSRELALSKEAIITKGRVICSA
# GSPMQLSSPRRRHSCSPTVVPTPRSGNTTVPSPSPKHRYKGNFDLKLTQVSKELETHISRQVLFSALKKEDETAASPR]
# end gene g2
###
# start gene g3
scaffold9639	AUGUSTUS	gene	12496	13850	0.48	+	.	g3
scaffold9639	AUGUSTUS	transcript	12496	13850	0.48	+	.	g3.t1
scaffold9639	AUGUSTUS	tss	12496	12496	.	+	.	transcript_id "g3.t1"; gene_id "g3";
scaffold9639	AUGUSTUS	exon	12496	13850	.	+	.	transcript_id "g3.t1"; gene_id "g3";
scaffold9639	AUGUSTUS	start_codon	12544	12546	.	+	0	transcript_id "g3.t1"; gene_id "g3";
scaffold9639	AUGUSTUS	CDS	12544	12954	1	+	0	transcript_id "g3.t1"; gene_id "g3";
scaffold9639	AUGUSTUS	stop_codon	12952	12954	.	+	0	transcript_id "g3.t1"; gene_id "g3";
scaffold9639	AUGUSTUS	tts	13850	13850	.	+	.	transcript_id "g3.t1"; gene_id "g3";
# coding sequence = [atggctcgtactaagcaaacagctcgcaaatccaccggcggtaaggcaccaaggaagcaactggcaactaaggcagcga
# gaaaatctgctccggcaactggaggagtgaaaaagcctcaccgtttccgtccaggaactgtggctttaagagaaatcaggaagtatcagaagtcgacg
# gagttgttgatcaggaagttgccgtttcagaggctggtgagggagatcgctcaggatttcaagacggatctgaggtttcagagcagtgctgttgctgc
# tctacaggaggctgctgaggcgtaccttgttggagtgtttgaggatactaatctgtgtgctattcatgctaagagggttacgattatgcctaaggata
# ttcagcttgcaaggaggattcgtggagaaagggcttag]
# protein sequence = [MARTKQTARKSTGGKAPRKQLATKAARKSAPATGGVKKPHRFRPGTVALREIRKYQKSTELLIRKLPFQRLVREIAQD
# FKTDLRFQSSAVAALQEAAEAYLVGVFEDTNLCAIHAKRVTIMPKDIQLARRIRGERA]
# end gene g3
###
# command line:
# augustus --codingseq=1 --proteinprofile=/home/pgsb/tetiana.nosenko/lineages/embryophyta_odb9/prfl/EOG09360IRW.prfl --predictionStart=0 --predictionEnd=24263 --species=arabidopsis ./tmp/scaffold9639Schil_BUSCO_geno_206160443_.temp
```
