## Supplementary material for "The *de novo* reference genome and transcriptome assemblies of the wild tomato species *Solanum chilense*": EOG09360IS4.out.1

```
# Please cite: Mario Stanke, Mark Diekhans, Robert Baertsch, David Haussler (2008),
# Using native and syntenically mapped cDNA alignments to improve de novo gene finding
# Bioinformatics 24: 637-644, doi 10.1093/bioinformatics/btn013
# No extrinsic information on sequences given.
# Using protein profile unknown
# --[29..124]--> unknown_B (25) <--[0..32]--> unknown_C (60) <--[0..24]--> unknown_D (12) <--[0..1]--> unknown_E (41) <--[0..1]--> unknown_F (70) <--[0..6]--> unknown_G (23) <--[0..100]--
# arabidopsis version. Using default transition matrix.
# We have hints for 0 sequences and for 0 of the sequences in the input set.
#
# ----- prediction on sequence number 1 (length = 40270, name = scaffold2071) -----
#
# Constraints/Hints:
# (none)
# Predicted genes for sequence number 1 on both strands
# start gene g1
scaffold2071	AUGUSTUS	gene	13063	20663	0.08	-	.	g1
scaffold2071	AUGUSTUS	transcript	13063	20663	0.08	-	.	g1.t1
scaffold2071	AUGUSTUS	intron	13063	13256	0.64	-	.	transcript_id "g1.t1"; gene_id "g1";
scaffold2071	AUGUSTUS	intron	13342	13696	0.89	-	.	transcript_id "g1.t1"; gene_id "g1";
scaffold2071	AUGUSTUS	intron	13745	13824	0.99	-	.	transcript_id "g1.t1"; gene_id "g1";
scaffold2071	AUGUSTUS	intron	13939	14043	0.98	-	.	transcript_id "g1.t1"; gene_id "g1";
scaffold2071	AUGUSTUS	intron	14176	14673	0.95	-	.	transcript_id "g1.t1"; gene_id "g1";
scaffold2071	AUGUSTUS	intron	14759	15043	1	-	.	transcript_id "g1.t1"; gene_id "g1";
scaffold2071	AUGUSTUS	intron	15124	15742	0.88	-	.	transcript_id "g1.t1"; gene_id "g1";
scaffold2071	AUGUSTUS	intron	15960	16401	0.59	-	.	transcript_id "g1.t1"; gene_id "g1";
scaffold2071	AUGUSTUS	intron	16644	16721	0.99	-	.	transcript_id "g1.t1"; gene_id "g1";
scaffold2071	AUGUSTUS	intron	16806	16874	0.61	-	.	transcript_id "g1.t1"; gene_id "g1";
scaffold2071	AUGUSTUS	intron	16908	17552	0.57	-	.	transcript_id "g1.t1"; gene_id "g1";
scaffold2071	AUGUSTUS	intron	17728	18504	1	-	.	transcript_id "g1.t1"; gene_id "g1";
scaffold2071	AUGUSTUS	CDS	13257	13341	0.59	-	0	transcript_id "g1.t1"; gene_id "g1";
scaffold2071	AUGUSTUS	exon	13257	13341	.	-	.	transcript_id "g1.t1"; gene_id "g1";
scaffold2071	AUGUSTUS	CDS	13697	13744	1	-	0	transcript_id "g1.t1"; gene_id "g1";
scaffold2071	AUGUSTUS	exon	13697	13744	.	-	.	transcript_id "g1.t1"; gene_id "g1";
scaffold2071	AUGUSTUS	CDS	13825	13938	0.98	-	0	transcript_id "g1.t1"; gene_id "g1";
scaffold2071	AUGUSTUS	exon	13825	13938	.	-	.	transcript_id "g1.t1"; gene_id "g1";
scaffold2071	AUGUSTUS	CDS	14044	14175	0.95	-	0	transcript_id "g1.t1"; gene_id "g1";
scaffold2071	AUGUSTUS	exon	14044	14175	.	-	.	transcript_id "g1.t1"; gene_id "g1";
scaffold2071	AUGUSTUS	CDS	14674	14758	0.99	-	1	transcript_id "g1.t1"; gene_id "g1";
scaffold2071	AUGUSTUS	exon	14674	14758	.	-	.	transcript_id "g1.t1"; gene_id "g1";
scaffold2071	AUGUSTUS	CDS	15044	15123	0.97	-	0	transcript_id "g1.t1"; gene_id "g1";
scaffold2071	AUGUSTUS	exon	15044	15123	.	-	.	transcript_id "g1.t1"; gene_id "g1";
scaffold2071	AUGUSTUS	CDS	15743	15959	0.7	-	1	transcript_id "g1.t1"; gene_id "g1";
scaffold2071	AUGUSTUS	exon	15743	15959	.	-	.	transcript_id "g1.t1"; gene_id "g1";
scaffold2071	AUGUSTUS	CDS	16402	16643	0.67	-	0	transcript_id "g1.t1"; gene_id "g1";
scaffold2071	AUGUSTUS	exon	16402	16643	.	-	.	transcript_id "g1.t1"; gene_id "g1";
scaffold2071	AUGUSTUS	CDS	16722	16805	1	-	0	transcript_id "g1.t1"; gene_id "g1";
scaffold2071	AUGUSTUS	exon	16722	16805	.	-	.	transcript_id "g1.t1"; gene_id "g1";
scaffold2071	AUGUSTUS	CDS	16875	16907	0.61	-	0	transcript_id "g1.t1"; gene_id "g1";
scaffold2071	AUGUSTUS	exon	16875	16907	.	-	.	transcript_id "g1.t1"; gene_id "g1";
scaffold2071	AUGUSTUS	CDS	17553	17727	1	-	1	transcript_id "g1.t1"; gene_id "g1";
scaffold2071	AUGUSTUS	exon	17553	17727	.	-	.	transcript_id "g1.t1"; gene_id "g1";
scaffold2071	AUGUSTUS	CDS	18505	18638	0.95	-	0	transcript_id "g1.t1"; gene_id "g1";
scaffold2071	AUGUSTUS	exon	18505	18682	.	-	.	transcript_id "g1.t1"; gene_id "g1";
scaffold2071	AUGUSTUS	start_codon	18636	18638	.	-	0	transcript_id "g1.t1"; gene_id "g1";
scaffold2071	AUGUSTUS	exon	20597	20663	.	-	.	transcript_id "g1.t1"; gene_id "g1";
scaffold2071	AUGUSTUS	tss	20663	20663	.	-	.	transcript_id "g1.t1"; gene_id "g1";
# coding sequence = [atggccggtgatggcaagccaccgtcagccgaagaggcttccaatataacaaagcaaagggttgctgcagcaaaacaat
# acattgagaaacattacaaggagcagatgaaaaatttgcaggagagaaaagagcgtcgagttttactagaacaaaagctggcagatgccgatgtctca
# caggaagatcaaactaacctactgaaatttttggaaaagaaggaaactgaatacatgcgactccagaggcataaaatgggagctgatgattttgaatt
# attaacgatgatcggaaagggtgcatttggagaggttatatatgttgttaatgccatgcttgtaatggtcagaatttgtagagaaaaaacaagtggtc
# aggtatatgcgatgaagaagctaaagaaatcagaaatgcttcgtagaggacaggttgagcatgtgaaagctgaaaggaatcttcttgcggaggtggac
# agtgattgcattgtcaaactgtattattctttccaagatgacgattatctgtatcttgttatggaatatctacccggtggggatatgatgacactact
# catgaggaaggatatattgactgaagatgaagccagattttatgttgcagaaactgttttagcaattgaatccatccataaacataactatgtacaca
# gagacattaagcctgataacctgctactcgatagatatggtcatttaaaactgtcagattttggactatgtaagcctttagactgcagtactcttgaa
# gagaaggatttctcagtgggggatggtgccaatggaggttccaagagtgaaagccccacggctcccaaacgcactcagcaagagcagctagaaaactg
# gcagaaaaataggaggatgcttgcttattctacagtgggtacaccagactatattgctccggaggtcctgcagaagaaaggttatggaatggaatgtg
# actggtggtcgcttggcgctattatgtatgaaatgctcatcggttatccgcctttctattctgatgatcccatgtcaacttgtaggaagatagttaac
# tggaaaaatcatttaaagtttcctgaagaagtaaagctatctcgagaagccaaagatattacaagcaaacttctttgcaatgtcaccgagagacttgg
# ttccaacggcacagatgaaataaaggtccacccgtggtttgaagggatagattgggataaaatatatcagatggaagctgctttcattcctgaagtca
# atgatgaattggacacgcaaaactttgaaaagtttgaagagtctgaatctcattctcagagtacgtcaagatctggtccgtggagaaagatgctctcg
# tctaaggacattaactttgtcgggtacacgtacaagaatttcaaagtcgtgaatgattgtcaagtgcctggaatgg]
# protein sequence = [MAGDGKPPSAEEASNITKQRVAAAKQYIEKHYKEQMKNLQERKERRVLLEQKLADADVSQEDQTNLLKFLEKKETEYM
# RLQRHKMGADDFELLTMIGKGAFGEVIYVVNAMLVMVRICREKTSGQVYAMKKLKKSEMLRRGQVEHVKAERNLLAEVDSDCIVKLYYSFQDDDYLYL
# VMEYLPGGDMMTLLMRKDILTEDEARFYVAETVLAIESIHKHNYVHRDIKPDNLLLDRYGHLKLSDFGLCKPLDCSTLEEKDFSVGDGANGGSKSESP
# TAPKRTQQEQLENWQKNRRMLAYSTVGTPDYIAPEVLQKKGYGMECDWWSLGAIMYEMLIGYPPFYSDDPMSTCRKIVNWKNHLKFPEEVKLSREAKD
# ITSKLLCNVTERLGSNGTDEIKVHPWFEGIDWDKIYQMEAAFIPEVNDELDTQNFEKFEESESHSQSTSRSGPWRKMLSSKDINFVGYTYKNFKVVND
# CQVPGM]
# end gene g1
###
# start gene g2
scaffold2071	AUGUSTUS	gene	22617	26513	0.07	-	.	g2
scaffold2071	AUGUSTUS	transcript	22617	26513	0.07	-	.	g2.t1
scaffold2071	AUGUSTUS	tts	22617	22617	.	-	.	transcript_id "g2.t1"; gene_id "g2";
scaffold2071	AUGUSTUS	exon	22617	23314	.	-	.	transcript_id "g2.t1"; gene_id "g2";
scaffold2071	AUGUSTUS	stop_codon	23243	23245	.	-	0	transcript_id "g2.t1"; gene_id "g2";
scaffold2071	AUGUSTUS	intron	23315	23768	0.49	-	.	transcript_id "g2.t1"; gene_id "g2";
scaffold2071	AUGUSTUS	intron	23847	24068	0.87	-	.	transcript_id "g2.t1"; gene_id "g2";
scaffold2071	AUGUSTUS	intron	24330	25996	0.97	-	.	transcript_id "g2.t1"; gene_id "g2";
scaffold2071	AUGUSTUS	CDS	23243	23314	0.75	-	0	transcript_id "g2.t1"; gene_id "g2";
scaffold2071	AUGUSTUS	CDS	23769	23846	0.47	-	0	transcript_id "g2.t1"; gene_id "g2";
scaffold2071	AUGUSTUS	exon	23769	23846	.	-	.	transcript_id "g2.t1"; gene_id "g2";
scaffold2071	AUGUSTUS	CDS	24069	24329	0.91	-	0	transcript_id "g2.t1"; gene_id "g2";
scaffold2071	AUGUSTUS	exon	24069	24329	.	-	.	transcript_id "g2.t1"; gene_id "g2";
scaffold2071	AUGUSTUS	CDS	25997	26488	1	-	0	transcript_id "g2.t1"; gene_id "g2";
scaffold2071	AUGUSTUS	exon	25997	26513	.	-	.	transcript_id "g2.t1"; gene_id "g2";
scaffold2071	AUGUSTUS	start_codon	26486	26488	.	-	0	transcript_id "g2.t1"; gene_id "g2";
scaffold2071	AUGUSTUS	tss	26513	26513	.	-	.	transcript_id "g2.t1"; gene_id "g2";
# coding sequence = [atgtcgtttgatgaagatgaagaatccttcgagcacacgctcctagtagtgcgtgaagttaacgtcttcaaaattcctc
# cccggccaacctccggcggctacaaatgcggcgagtggcttcaaaccgacaagatctggtcgggtcggctccgggttgtgtcatgtaaggatcggtgc
# gagatccgattagaggatccgaattccggcgagttgttcgcagcttgtttcgtgccgccgggacagagggagaattcggtggaatcggtgcttgattc
# gtcgaggtactttgtgttgaagatcgaagatggtacagggaagcatgcgtttattgggttagggtttagcgagaggaatgaagcgtttgatttcaatg
# tagcgttatcggatcatgagaagtatgtgaagagagatattgagaaagatggtgatgaagctgagacgagtagtgatggtcatattgatattcatcct
# gctgttaaccatcgattaaaggaaggtgaaaccatcaggataaatgtgaagaacaaatcatctagtggaacgggcatgctttctgctgctgttcaatc
# aaaggccattgccattgcgccaccccctagcagagctaacaagatcaggtctcctcttccaccccctccgaatgatccagctatttctcggaagactt
# ctaccactgctagtattgcactcaaggggccaaatggaagctcaatgcagtccagtgatccaatttccaatctctctcaacttgagcttgtgtgtacc
# tcaactgttacacggatacttgctacccgctaccaacacaggtaccgggtaattctgtccaccgagaggagccttccttcagccactggatctgaatc
# gagcaagaagaccacagcagctggatgggcagcattttga]
# protein sequence = [MSFDEDEESFEHTLLVVREVNVFKIPPRPTSGGYKCGEWLQTDKIWSGRLRVVSCKDRCEIRLEDPNSGELFAACFVP
# PGQRENSVESVLDSSRYFVLKIEDGTGKHAFIGLGFSERNEAFDFNVALSDHEKYVKRDIEKDGDEAETSSDGHIDIHPAVNHRLKEGETIRINVKNK
# SSSGTGMLSAAVQSKAIAIAPPPSRANKIRSPLPPPPNDPAISRKTSTTASIALKGPNGSSMQSSDPISNLSQLELVCTSTVTRILATRYQHRYRVIL
# STERSLPSATGSESSKKTTAAGWAAF]
# end gene g2
###
# start gene g3
scaffold2071	AUGUSTUS	gene	29718	35504	0.01	+	.	g3
scaffold2071	AUGUSTUS	transcript	29718	35504	0.01	+	.	g3.t1
scaffold2071	AUGUSTUS	tss	29718	29718	.	+	.	transcript_id "g3.t1"; gene_id "g3";
scaffold2071	AUGUSTUS	exon	29718	29977	.	+	.	transcript_id "g3.t1"; gene_id "g3";
scaffold2071	AUGUSTUS	start_codon	29801	29803	.	+	0	transcript_id "g3.t1"; gene_id "g3";
scaffold2071	AUGUSTUS	intron	29978	30782	0.81	+	.	transcript_id "g3.t1"; gene_id "g3";
scaffold2071	AUGUSTUS	intron	30864	31342	0.08	+	.	transcript_id "g3.t1"; gene_id "g3";
scaffold2071	AUGUSTUS	intron	31436	31717	0.21	+	.	transcript_id "g3.t1"; gene_id "g3";
scaffold2071	AUGUSTUS	intron	31838	34164	0.11	+	.	transcript_id "g3.t1"; gene_id "g3";
scaffold2071	AUGUSTUS	intron	34237	34701	0.7	+	.	transcript_id "g3.t1"; gene_id "g3";
scaffold2071	AUGUSTUS	intron	34780	34887	0.95	+	.	transcript_id "g3.t1"; gene_id "g3";
scaffold2071	AUGUSTUS	CDS	29801	29977	1	+	0	transcript_id "g3.t1"; gene_id "g3";
scaffold2071	AUGUSTUS	CDS	30783	30863	0.46	+	0	transcript_id "g3.t1"; gene_id "g3";
scaffold2071	AUGUSTUS	exon	30783	30863	.	+	.	transcript_id "g3.t1"; gene_id "g3";
scaffold2071	AUGUSTUS	CDS	31343	31435	0.33	+	0	transcript_id "g3.t1"; gene_id "g3";
scaffold2071	AUGUSTUS	exon	31343	31435	.	+	.	transcript_id "g3.t1"; gene_id "g3";
scaffold2071	AUGUSTUS	CDS	31718	31837	0.15	+	0	transcript_id "g3.t1"; gene_id "g3";
scaffold2071	AUGUSTUS	exon	31718	31837	.	+	.	transcript_id "g3.t1"; gene_id "g3";
scaffold2071	AUGUSTUS	CDS	34165	34236	0.72	+	0	transcript_id "g3.t1"; gene_id "g3";
scaffold2071	AUGUSTUS	exon	34165	34236	.	+	.	transcript_id "g3.t1"; gene_id "g3";
scaffold2071	AUGUSTUS	CDS	34702	34779	0.75	+	0	transcript_id "g3.t1"; gene_id "g3";
scaffold2071	AUGUSTUS	exon	34702	34779	.	+	.	transcript_id "g3.t1"; gene_id "g3";
scaffold2071	AUGUSTUS	CDS	34888	35079	0.7	+	0	transcript_id "g3.t1"; gene_id "g3";
scaffold2071	AUGUSTUS	exon	34888	35504	.	+	.	transcript_id "g3.t1"; gene_id "g3";
scaffold2071	AUGUSTUS	stop_codon	35077	35079	.	+	0	transcript_id "g3.t1"; gene_id "g3";
scaffold2071	AUGUSTUS	tts	35504	35504	.	+	.	transcript_id "g3.t1"; gene_id "g3";
scaffold2071	AUGUSTUS	protein_match	29900	29974	7.15	+	0	target "unknown_B[1..25]"; target_start 33; transcript_id "g3.t1"; gene_id "g3";
scaffold2071	AUGUSTUS	protein_match	29975	29977	8.99	+	0	target "unknown_C[1..1]"; target_start 58; transcript_id "g3.t1"; gene_id "g3";
scaffold2071	AUGUSTUS	protein_match	30783	30863	9.29	+	2	target "unknown_C[2..29]"; target_start 57; transcript_id "g3.t1"; gene_id "g3";
scaffold2071	AUGUSTUS	protein_match	31343	31435	8.14	+	2	target "unknown_C[29..60]"; target_start 57; transcript_id "g3.t1"; gene_id "g3";
scaffold2071	AUGUSTUS	protein_match	31718	31720	3.31	+	0	target "unknown_C[60..60]"; target_start 58; transcript_id "g3.t1"; gene_id "g3";
scaffold2071	AUGUSTUS	protein_match	31721	31756	4.52	+	0	target "unknown_D[1..12]"; target_start 118; transcript_id "g3.t1"; gene_id "g3";
scaffold2071	AUGUSTUS	protein_match	31757	31837	6.55	+	0	target "unknown_E[1..27]"; target_start 130; transcript_id "g3.t1"; gene_id "g3";
scaffold2071	AUGUSTUS	protein_match	34165	34206	5.31	+	0	target "unknown_E[28..41]"; target_start 130; transcript_id "g3.t1"; gene_id "g3";
scaffold2071	AUGUSTUS	protein_match	34207	34236	7.1	+	0	target "unknown_F[1..10]"; target_start 171; transcript_id "g3.t1"; gene_id "g3";
scaffold2071	AUGUSTUS	protein_match	34702	34779	10.6	+	2	target "unknown_F[11..37]"; target_start 170; transcript_id "g3.t1"; gene_id "g3";
scaffold2071	AUGUSTUS	protein_match	34888	34989	7.34	+	0	target "unknown_F[37..70]"; target_start 171; transcript_id "g3.t1"; gene_id "g3";
scaffold2071	AUGUSTUS	protein_match	35008	35076	4.93	+	0	target "unknown_G[1..23]"; target_start 247; transcript_id "g3.t1"; gene_id "g3";
# coding sequence = [atggacaattcgagcccatcaacaagccggaaacggcaacgcgccggcgagcccagtcccgagccggaatcggacctca
# acgacgaccaattactatcacttgaagaaaatttcaacttcagtgatacactggtggctcttcgcatgatgcgtgctcactttccccgtattgaaaag
# gtttcagttcagcctttcatcttgcggtcacagttatacagcagtgtaaaggaccggacacaagtggacagagagttggagtctctaaggagggaagg
# agttctacgtactttcaaattgagtactggacaggatgatcatgctataatgtttttggacgactaccttagtcagattgaacgtgtcagcaaaagat
# tggaaacacagaaacaagaaggcctttctgtttttgaatggtttaaggagcatgtaattcatttaaagctagatcccagtattggacatgaagaactt
# cgttcacttctctcgttgggaggcaaggtgaaggaggaacacatctccctcttaataaatgctggacttctgactcgacaacttattgatccaaacat
# gtactggtttgcgattccaaatattggatcaattctcaagggtctctcacagggaagaaaggagcttatgtcttttctcaaccgtcgtaagtacaaag
# agatgccaatggctgctctggagaagaagcgccttcgactctctccactagatatgagatttcatctcagagatttgctaggatccggccatctcaaa
# actgtggagggccctacaggtttagtcgttaaggttgtgaaggattaa]
# protein sequence = [MDNSSPSTSRKRQRAGEPSPEPESDLNDDQLLSLEENFNFSDTLVALRMMRAHFPRIEKVSVQPFILRSQLYSSVKDR
# TQVDRELESLRREGVLRTFKLSTGQDDHAIMFLDDYLSQIERVSKRLETQKQEGLSVFEWFKEHVIHLKLDPSIGHEELRSLLSLGGKVKEEHISLLI
# NAGLLTRQLIDPNMYWFAIPNIGSILKGLSQGRKELMSFLNRRKYKEMPMAALEKKRLRLSPLDMRFHLRDLLGSGHLKTVEGPTGLVVKVVKD]
# sequence of block unknown_B    33 [LEENFNFSDTLVALRMMRAHFPRIE] 58
# sequence of block unknown_C    58 [KVSVQPFILRSQLYSSVKDRTQVDRELESLRREGVLRTFKLSTGQDDHAIMFLDDYLSQI] 118
# sequence of block unknown_D   118 [ERVSKRLETQKQ] 130
# sequence of block unknown_E   130 [EGLSVFEWFKEHVIHLKLDPSIGHEELRSLLSLGGKVKEEH] 171
# sequence of block unknown_F   171 [ISLLINAGLLTRQLIDPNMYWFAIPNIGSILKGLSQGRKELMSFLNRRKYKEMPMAALEKKRLRLSPLDM] 241
# sequence of block unknown_G   247 [LLGSGHLKTVEGPTGLVVKVVKD] 270
# end gene g3
###
# command line:
# augustus --codingseq=1 --proteinprofile=/home/pgsb/tetiana.nosenko/lineages/embryophyta_odb9/prfl/EOG09360IS4.prfl --predictionStart=13063 --predictionEnd=53332 --species=arabidopsis ./tmp/scaffold2071Schil_BUSCO_geno_206160443_.temp
```
