## Supplementary material for "The *de novo* reference genome and transcriptome assemblies of the wild tomato species *Solanum chilense*": EOG09360ISB.out.1

```
# Please cite: Mario Stanke, Mark Diekhans, Robert Baertsch, David Haussler (2008),
# Using native and syntenically mapped cDNA alignments to improve de novo gene finding
# Bioinformatics 24: 637-644, doi 10.1093/bioinformatics/btn013
# No extrinsic information on sequences given.
# Using protein profile unknown
# --[0..42]--> unknown_A (21) <--[2..9]--> unknown_B (15) <--[0..3]--> unknown_C (31) <--[0..7]--> unknown_D (21) <--[1..41]--> unknown_E (82) <--[0..1]--> unknown_F (37) <--[0..4]--> unknown_G (41) <--[0..23]--
# arabidopsis version. Using default transition matrix.
# We have hints for 0 sequences and for 0 of the sequences in the input set.
#
# ----- prediction on sequence number 1 (length = 38752, name = scaffold2073) -----
#
# Constraints/Hints:
# (none)
# Predicted genes for sequence number 1 on both strands
# start gene g1
scaffold2073	AUGUSTUS	gene	153668	155481	0.38	-	.	g1
scaffold2073	AUGUSTUS	transcript	153668	155481	0.38	-	.	g1.t1
scaffold2073	AUGUSTUS	exon	153668	155481	.	-	.	transcript_id "g1.t1"; gene_id "g1";
scaffold2073	AUGUSTUS	stop_codon	153724	153726	.	-	0	transcript_id "g1.t1"; gene_id "g1";
scaffold2073	AUGUSTUS	CDS	153724	155322	0.98	-	0	transcript_id "g1.t1"; gene_id "g1";
scaffold2073	AUGUSTUS	start_codon	155320	155322	.	-	0	transcript_id "g1.t1"; gene_id "g1";
scaffold2073	AUGUSTUS	tss	155481	155481	.	-	.	transcript_id "g1.t1"; gene_id "g1";
# coding sequence = [atggaggaagaagaagacagaatacaaaatctcagatccaaagccacagagcttttactaagaaaagaatggaaagact
# ccattgaagtttacactgagttaatctctctttgtcatgaccaaatctcaaaaccccatcaaaatcttgatccaaataacctccaaaaactcaaaaaa
# tccctctgtttagctctatgtaaccgcgctgaagctcgactaaatcttcaagattatcctcaagccttactggactgtaatgaagcttccctaattgg
# aaacacccatttcaagactctgctttgtaaaggtaagattttgctaagtctcaatcaatatggtttggctttagattgttttaaaaaagcaagtcttg
# atcccaatgagttagaaaattctgaaatgcttaatgggtatttagaaaagtgtaaaaagtttgaacttttatcaagaactggtgcttttgatatctct
# gattgggtacttaataagtttcaaggaaaaccccctgagctagctgagtacattggttcaatagagattaagaaatcagatatcagtgggcgtggatt
# gttcgcgacaaagaatcttgattgtgggagcttgttgttagttactaaagctgttgctgttgaaagagctatagtacctgaatctgtttttcaagatt
# ctaaggaacaagctcagttagatatgtggaagaatttcattgacagaatcttggaatctattaagaaatgtaatcgaacacgagatttgatttgtaag
# ctatcaaatggtgagaatgaagatgatttagaggttcctgacattgatctatttaggcctgagggtgaagatagtagtacattacatgataagaggat
# tgataaggaaaaattgctcaacattcttgatgtgaactctcttgttgaggagttgttttccgcgaaagttcttggcataaacagtgatgtccatggga
# ttggactttggatattgtcttcatttatcaaccattcatgtgatcccaacgtgaggcgttcccacgttggtgatcacgtaatgattcatgcttctaga
# gacattaaagcaggcgaagagctcacattcgcctattttgatgtgttttccccctttagagaccgtgaagagaaggcgaaaaactggggctttgtttg
# taaatgcaaaaggtgcaatcttgaaaagggtgtttgttcaaatcaagaaatgatggaaattgagatgtttcttggtaaaggactagacaatggaggtg
# tagtttatagattggaggaaaacatgaggagatggatggtaagggggaaagggaaagggtatttgagatcgtcgttttggcgagtgtactcagacgtt
# tacgagtcagaaagattgttgaggaaatggggaagtaaagttccattgatggataatgtgttggatagtgttgtggatgcagtaggaagtgatgagag
# aattgtgaagttgttaatgagaaaaaatggacacaaagggaatgggattgtagagatggaaaaagcaatgaaattgggaaggggattgtatggtaaga
# taatgaagaaacaaacattgaggactatactaattcagcttgggaactaa]
# protein sequence = [MEEEEDRIQNLRSKATELLLRKEWKDSIEVYTELISLCHDQISKPHQNLDPNNLQKLKKSLCLALCNRAEARLNLQDY
# PQALLDCNEASLIGNTHFKTLLCKGKILLSLNQYGLALDCFKKASLDPNELENSEMLNGYLEKCKKFELLSRTGAFDISDWVLNKFQGKPPELAEYIG
# SIEIKKSDISGRGLFATKNLDCGSLLLVTKAVAVERAIVPESVFQDSKEQAQLDMWKNFIDRILESIKKCNRTRDLICKLSNGENEDDLEVPDIDLFR
# PEGEDSSTLHDKRIDKEKLLNILDVNSLVEELFSAKVLGINSDVHGIGLWILSSFINHSCDPNVRRSHVGDHVMIHASRDIKAGEELTFAYFDVFSPF
# RDREEKAKNWGFVCKCKRCNLEKGVCSNQEMMEIEMFLGKGLDNGGVVYRLEENMRRWMVRGKGKGYLRSSFWRVYSDVYESERLLRKWGSKVPLMDN
# VLDSVVDAVGSDERIVKLLMRKNGHKGNGIVEMEKAMKLGRGLYGKIMKKQTLRTILIQLGN]
# end gene g1
###
# start gene g2
scaffold2073	AUGUSTUS	gene	156072	164511	0.05	-	.	g2
scaffold2073	AUGUSTUS	transcript	156072	164511	0.05	-	.	g2.t1
scaffold2073	AUGUSTUS	tts	156072	156072	.	-	.	transcript_id "g2.t1"; gene_id "g2";
scaffold2073	AUGUSTUS	exon	156072	156398	.	-	.	transcript_id "g2.t1"; gene_id "g2";
scaffold2073	AUGUSTUS	stop_codon	156276	156278	.	-	0	transcript_id "g2.t1"; gene_id "g2";
scaffold2073	AUGUSTUS	intron	156399	156506	1	-	.	transcript_id "g2.t1"; gene_id "g2";
scaffold2073	AUGUSTUS	intron	156576	157136	0.91	-	.	transcript_id "g2.t1"; gene_id "g2";
scaffold2073	AUGUSTUS	intron	157329	157413	1	-	.	transcript_id "g2.t1"; gene_id "g2";
scaffold2073	AUGUSTUS	intron	157496	157590	1	-	.	transcript_id "g2.t1"; gene_id "g2";
scaffold2073	AUGUSTUS	intron	157680	157825	0.98	-	.	transcript_id "g2.t1"; gene_id "g2";
scaffold2073	AUGUSTUS	intron	157946	158510	1	-	.	transcript_id "g2.t1"; gene_id "g2";
scaffold2073	AUGUSTUS	intron	158588	158673	1	-	.	transcript_id "g2.t1"; gene_id "g2";
scaffold2073	AUGUSTUS	intron	158789	158914	1	-	.	transcript_id "g2.t1"; gene_id "g2";
scaffold2073	AUGUSTUS	intron	159117	159251	0.98	-	.	transcript_id "g2.t1"; gene_id "g2";
scaffold2073	AUGUSTUS	intron	159669	160470	0.88	-	.	transcript_id "g2.t1"; gene_id "g2";
scaffold2073	AUGUSTUS	intron	160716	161262	0.92	-	.	transcript_id "g2.t1"; gene_id "g2";
scaffold2073	AUGUSTUS	intron	161335	161510	1	-	.	transcript_id "g2.t1"; gene_id "g2";
scaffold2073	AUGUSTUS	intron	161807	162216	0.99	-	.	transcript_id "g2.t1"; gene_id "g2";
scaffold2073	AUGUSTUS	intron	162449	163784	0.52	-	.	transcript_id "g2.t1"; gene_id "g2";
scaffold2073	AUGUSTUS	CDS	156276	156398	0.77	-	0	transcript_id "g2.t1"; gene_id "g2";
scaffold2073	AUGUSTUS	CDS	156507	156575	1	-	0	transcript_id "g2.t1"; gene_id "g2";
scaffold2073	AUGUSTUS	exon	156507	156575	.	-	.	transcript_id "g2.t1"; gene_id "g2";
scaffold2073	AUGUSTUS	CDS	157137	157328	1	-	0	transcript_id "g2.t1"; gene_id "g2";
scaffold2073	AUGUSTUS	exon	157137	157328	.	-	.	transcript_id "g2.t1"; gene_id "g2";
scaffold2073	AUGUSTUS	CDS	157414	157495	1	-	1	transcript_id "g2.t1"; gene_id "g2";
scaffold2073	AUGUSTUS	exon	157414	157495	.	-	.	transcript_id "g2.t1"; gene_id "g2";
scaffold2073	AUGUSTUS	CDS	157591	157679	1	-	0	transcript_id "g2.t1"; gene_id "g2";
scaffold2073	AUGUSTUS	exon	157591	157679	.	-	.	transcript_id "g2.t1"; gene_id "g2";
scaffold2073	AUGUSTUS	CDS	157826	157945	0.98	-	0	transcript_id "g2.t1"; gene_id "g2";
scaffold2073	AUGUSTUS	exon	157826	157945	.	-	.	transcript_id "g2.t1"; gene_id "g2";
scaffold2073	AUGUSTUS	CDS	158511	158587	1	-	2	transcript_id "g2.t1"; gene_id "g2";
scaffold2073	AUGUSTUS	exon	158511	158587	.	-	.	transcript_id "g2.t1"; gene_id "g2";
scaffold2073	AUGUSTUS	CDS	158674	158788	1	-	0	transcript_id "g2.t1"; gene_id "g2";
scaffold2073	AUGUSTUS	exon	158674	158788	.	-	.	transcript_id "g2.t1"; gene_id "g2";
scaffold2073	AUGUSTUS	CDS	158915	159116	0.98	-	1	transcript_id "g2.t1"; gene_id "g2";
scaffold2073	AUGUSTUS	exon	158915	159116	.	-	.	transcript_id "g2.t1"; gene_id "g2";
scaffold2073	AUGUSTUS	CDS	159252	159668	0.86	-	1	transcript_id "g2.t1"; gene_id "g2";
scaffold2073	AUGUSTUS	exon	159252	159668	.	-	.	transcript_id "g2.t1"; gene_id "g2";
scaffold2073	AUGUSTUS	CDS	160471	160715	1	-	0	transcript_id "g2.t1"; gene_id "g2";
scaffold2073	AUGUSTUS	exon	160471	160715	.	-	.	transcript_id "g2.t1"; gene_id "g2";
scaffold2073	AUGUSTUS	CDS	161263	161334	1	-	0	transcript_id "g2.t1"; gene_id "g2";
scaffold2073	AUGUSTUS	exon	161263	161334	.	-	.	transcript_id "g2.t1"; gene_id "g2";
scaffold2073	AUGUSTUS	CDS	161511	161806	0.99	-	2	transcript_id "g2.t1"; gene_id "g2";
scaffold2073	AUGUSTUS	exon	161511	161806	.	-	.	transcript_id "g2.t1"; gene_id "g2";
scaffold2073	AUGUSTUS	CDS	162217	162448	0.98	-	0	transcript_id "g2.t1"; gene_id "g2";
scaffold2073	AUGUSTUS	exon	162217	162448	.	-	.	transcript_id "g2.t1"; gene_id "g2";
scaffold2073	AUGUSTUS	CDS	163785	164018	1	-	0	transcript_id "g2.t1"; gene_id "g2";
scaffold2073	AUGUSTUS	exon	163785	164511	.	-	.	transcript_id "g2.t1"; gene_id "g2";
scaffold2073	AUGUSTUS	start_codon	164016	164018	.	-	0	transcript_id "g2.t1"; gene_id "g2";
scaffold2073	AUGUSTUS	tss	164511	164511	.	-	.	transcript_id "g2.t1"; gene_id "g2";
# coding sequence = [atgacgtgcgatacgtcttcatcgggatgcggtttggagaaattggagtcgttgagtgatgattccataacagtgatat
# cggaaaactggaatggcttttgctcttcttcagaagctcttctcaaaggcagtggtgatttgtcattcagcgatgagtttgtaatgcgagcgaagaat
# ctctgcaaacatggcctttcatctctagttgaacaacacttccttcgttgcattgagattctagaagaagaaattcagcaagtaatatgtaaagcttt
# ggaagaaatatcatctcaaaagcagttccaggagaagtgcctattattgttggctcgtgctttacagtcctataaagaagacaaattgcaaggacaag
# tgaacccagattctactcgagtttatctgttctcgaaatatcaactaactgtgtcttcagttctattggctagccttcctcaccattttcctgggata
# cttcactggtacttcaaaggaagactggaggagctgagtacaattgcagctgcgaactctgaggatgaagaggagttaggcatggatgataaaatgga
# tttagacgagaaaagcaaacttccctacaaatgtggtgacatggatagtgatataagccatagatatgctgtattttcagagaataataagttggtga
# agaacatcggaatggttgttcgtaatctgagaaatattggctttacatctatggcggaagatgcatatgcttctgctatattttttcttttaaaggac
# aaagtacatgatttggctggtgatgattataggagctctgttttggagtccatcaaagcatggatacaggctgtgccccttcagttcttacgagcact
# tcttgattaccttggagattttactaactgcaatgacccttcccctggcctgaaatctcccctggcatcccacccctccttgtgctattctggaactg
# gaattccatctgaggggcttgttagatggcagttgcgcttagagtattatgcttatgaaaccttgcaggatctcagaatagccaaactttttgaaatc
# attgtggactatccggacagtgctcctgctattgaagacttgaaacaatgtctcgagtatactgggcaacattcaaagttggtagattcttttatctc
# atctctgagatatagattactaacagctggtgcgtcaaccaatgatatattgcaccaatatgtttcaacaatcaaagcacttcgaactatagatcctg
# caggtgtttttcttgaagctgttggtgaaccaataagggaatacctgagggggagaaaagatacaattaaatgcattgtgaccatgcttactgatgga
# actggtggaaatcccaatggaccagtcggttctggggatagcctgctggaagaattgaatagagatgaagagagtcaagagaacactactattgatga
# tgatattaactccgatgacaagcaagcatggattaatgcacaaaactgggagcctgaccctgtagaggccgacccgtcgaagggaagcagatatcgaa
# ggaaggttgacatacttggtatgatagttggcataattggttccaaagatcagctggttaatgaataccgtgtaatgctggctgaaaagcttttgaac
# aaatctgattatgacattgatgccgaaatacgtactctagagcttctcaagattcattttggggaaagcagcatgcagaaatgtgaaataatgcttaa
# tgatttgatcgactcaaagaggacaaatacaaatataaaagcaactatcaagcatcaacctcagccagagcaaaaggaccttgatgtatctctagata
# atgtgaatgctaccatcatatcttcaaatttctggcctcctattcaggatgaggcaatcaacttaccagagcctgtggagcagctactgactgattat
# gctaaaaggtatactgaagtcaagacaccacgtaagctaatatggaagaaaaatctgggcagtgtaaagttggagctccaattcgaagatagagcaat
# gcagtttaatgttactcctttgcatgcttcaattattatgcagtttcaagatcagaaaaagtggatatctaagaatcttgcagctgcagttggagtac
# ctgttgatgtgttgaataggaggataaatttttggataagcaagggagttctggcagagtcaatgggggcagactctgctgatcatgcttttactctg
# gtggaaaccatgaatgatactggtaaaagtggaactattgatggaggctgtgaggagctattggcaggtgaggacgacggagaacgctctgtggcctc
# tgttgaagatcaattgcgaaaagagatgactgtctatgagaaatttatcactgggatgcttaccaattttggcagcatggcattggaccgtattcata
# atactctcaagatgttctgcattgctgatcctacatatgacaaatctctgcaacaactgcaaagcttcttatctggtttagttgctgaggagaagttg
# gaattcagagatggaatgtactttctgaaaaagtga]
# protein sequence = [MTCDTSSSGCGLEKLESLSDDSITVISENWNGFCSSSEALLKGSGDLSFSDEFVMRAKNLCKHGLSSLVEQHFLRCIE
# ILEEEIQQVICKALEEISSQKQFQEKCLLLLARALQSYKEDKLQGQVNPDSTRVYLFSKYQLTVSSVLLASLPHHFPGILHWYFKGRLEELSTIAAAN
# SEDEEELGMDDKMDLDEKSKLPYKCGDMDSDISHRYAVFSENNKLVKNIGMVVRNLRNIGFTSMAEDAYASAIFFLLKDKVHDLAGDDYRSSVLESIK
# AWIQAVPLQFLRALLDYLGDFTNCNDPSPGLKSPLASHPSLCYSGTGIPSEGLVRWQLRLEYYAYETLQDLRIAKLFEIIVDYPDSAPAIEDLKQCLE
# YTGQHSKLVDSFISSLRYRLLTAGASTNDILHQYVSTIKALRTIDPAGVFLEAVGEPIREYLRGRKDTIKCIVTMLTDGTGGNPNGPVGSGDSLLEEL
# NRDEESQENTTIDDDINSDDKQAWINAQNWEPDPVEADPSKGSRYRRKVDILGMIVGIIGSKDQLVNEYRVMLAEKLLNKSDYDIDAEIRTLELLKIH
# FGESSMQKCEIMLNDLIDSKRTNTNIKATIKHQPQPEQKDLDVSLDNVNATIISSNFWPPIQDEAINLPEPVEQLLTDYAKRYTEVKTPRKLIWKKNL
# GSVKLELQFEDRAMQFNVTPLHASIIMQFQDQKKWISKNLAAAVGVPVDVLNRRINFWISKGVLAESMGADSADHAFTLVETMNDTGKSGTIDGGCEE
# LLAGEDDGERSVASVEDQLRKEMTVYEKFITGMLTNFGSMALDRIHNTLKMFCIADPTYDKSLQQLQSFLSGLVAEEKLEFRDGMYFLKK]
# end gene g2
###
# start gene g3
scaffold2073	AUGUSTUS	gene	165819	169261	0.08	-	.	g3
scaffold2073	AUGUSTUS	transcript	165819	169261	0.08	-	.	g3.t1
scaffold2073	AUGUSTUS	tts	165819	165819	.	-	.	transcript_id "g3.t1"; gene_id "g3";
scaffold2073	AUGUSTUS	exon	165819	166144	.	-	.	transcript_id "g3.t1"; gene_id "g3";
scaffold2073	AUGUSTUS	exon	166750	169261	.	-	.	transcript_id "g3.t1"; gene_id "g3";
scaffold2073	AUGUSTUS	stop_codon	166766	166768	.	-	0	transcript_id "g3.t1"; gene_id "g3";
scaffold2073	AUGUSTUS	CDS	166766	168949	0.5	-	0	transcript_id "g3.t1"; gene_id "g3";
scaffold2073	AUGUSTUS	start_codon	168947	168949	.	-	0	transcript_id "g3.t1"; gene_id "g3";
scaffold2073	AUGUSTUS	tss	169261	169261	.	-	.	transcript_id "g3.t1"; gene_id "g3";
# coding sequence = [atgtatagaagtagagccaccatactgacatccaaatcattgagaactctatcaaaggtaagcagacaatctcttcatt
# tagaatcgttaaagttcgttaattttttaagaaataccagtactgctactcaaatatctgagattgataattatagtgagtcaaaggggggaaataac
# agtgattttcagcaaaacccagatggggatttcaattataactcgaacaatacgggttctttgaataaattaaactggcaggatcaggaatgggcgta
# taatcagcagttatctcgtagcacgcaaggcggcgggagttatagtggaaattctaggagaatagagcagaaccctagtgaggtttatgagcaaaaaa
# ctagaactgaatttcaagaactaaaggataccaaagggtttcagcagaacgcgtatgcgaaaaatgagaacttttcatctgggtatgttaatgtttca
# tctagaaatgaatttcagcaaacagttgggagaaacaatgatttcgggtctcgaaaggattatcaaagtaatttagttcataatagaaatgatcctag
# ttccaggtttgagggaggtttagaagctcagtcgagtcaaaatggagtacatggacactatcaacagaatttaaatggtggaaacagtgtaatgtcac
# agcagaatttcagtggcaattacacgagaaacgttggaatgcctcagcaaaacctttccaattatgaccctggaaatgtaaggaatgttcaatctgtg
# tatccacaaaatgcaagtggttataacatggaaaggcatacgaattcaagtggctactcaagggagatgatggagcgatatcagcaaaacttaagcgg
# gtttaacccctctagtgctggacatcaagcttcttttcaatatcagaatggaatagttggccatcaagaaatgagaagtgcaacacctgtcgaacagt
# tgaatgattctgatgatagcagcagtaaaaaaggttcagttgatgagcttgatgacttatgtaaagaaggcaaagtaaaggaggcagtagaagttttg
# cagttgttggagcagcaacatgtcacagtcgatttgtctagatatattatgttgatggatgtgtgtagtgaggataaatcccttgaggatgctaaatc
# aattcatgagcaccttgtgagatctcatactcatcttgacatcaaaatgtacaataagattcttgaaatgtatggaaaatgtggctccatgaaagatg
# cctttctagtgttccgaaaaatgcctcaacgtaatctgacttcttgggacacaatgattacatggcttggtaagaatggtcttggagaagatgcaata
# gaattgtttggggaattcaaggaaactgggatgaaacctgatggccaaatgtttctgggagtcttccatgcttgtagtgttgttggtgatatagttga
# gggcatgttgcactttgaatcaatgagtaaggattatgacattgatctatccatggaacaatatgttggagcggtggatatgttgggaagtacaggat
# atcttgatgaagctatggagttcattgaaaggatgcctatagagccaagtattgatgtatgggaaaccatgatgactctctgtagaattcatgggaac
# ttggagcttggggatcgttgtgcggagattgttgagctcctggacccatctcgtttggatgaacagtcaaaggcaggttttttggctgtaaaagcatc
# agacatcgctacggagaaagagaagaagaaatctgctcaaagtcttcttgaggctagaagcaaagttcatgaatatcgtgcgggagataggtcacatc
# ccgatcatgagaagatatatgcattgcttaggggtttaaagcagctaatgaaggaggacggttatataccagagacaaagtttgtgttacatgatgta
# gaccaagaaactaaagaggacgctttaatggctcacagcgagagattggcttttgctcaaggtcttatgaatagctctgcacgatcaccaatccggat
# tataaagaatctgcgtgtctgtggtgattgccataatgcattaaagattgcttcaaggcttgtcggtcgggaaattatcatgcgagatgctaaaagat
# ttcatcatttaaaagatggattgtgctcgtgtaaggattattggtga]
# protein sequence = [MYRSRATILTSKSLRTLSKVSRQSLHLESLKFVNFLRNTSTATQISEIDNYSESKGGNNSDFQQNPDGDFNYNSNNTG
# SLNKLNWQDQEWAYNQQLSRSTQGGGSYSGNSRRIEQNPSEVYEQKTRTEFQELKDTKGFQQNAYAKNENFSSGYVNVSSRNEFQQTVGRNNDFGSRK
# DYQSNLVHNRNDPSSRFEGGLEAQSSQNGVHGHYQQNLNGGNSVMSQQNFSGNYTRNVGMPQQNLSNYDPGNVRNVQSVYPQNASGYNMERHTNSSGY
# SREMMERYQQNLSGFNPSSAGHQASFQYQNGIVGHQEMRSATPVEQLNDSDDSSSKKGSVDELDDLCKEGKVKEAVEVLQLLEQQHVTVDLSRYIMLM
# DVCSEDKSLEDAKSIHEHLVRSHTHLDIKMYNKILEMYGKCGSMKDAFLVFRKMPQRNLTSWDTMITWLGKNGLGEDAIELFGEFKETGMKPDGQMFL
# GVFHACSVVGDIVEGMLHFESMSKDYDIDLSMEQYVGAVDMLGSTGYLDEAMEFIERMPIEPSIDVWETMMTLCRIHGNLELGDRCAEIVELLDPSRL
# DEQSKAGFLAVKASDIATEKEKKKSAQSLLEARSKVHEYRAGDRSHPDHEKIYALLRGLKQLMKEDGYIPETKFVLHDVDQETKEDALMAHSERLAFA
# QGLMNSSARSPIRIIKNLRVCGDCHNALKIASRLVGREIIMRDAKRFHHLKDGLCSCKDYW]
# end gene g3
###
# start gene g4
scaffold2073	AUGUSTUS	gene	169886	172445	0.23	+	.	g4
scaffold2073	AUGUSTUS	transcript	169886	172445	0.23	+	.	g4.t1
scaffold2073	AUGUSTUS	tss	169886	169886	.	+	.	transcript_id "g4.t1"; gene_id "g4";
scaffold2073	AUGUSTUS	exon	169886	170382	.	+	.	transcript_id "g4.t1"; gene_id "g4";
scaffold2073	AUGUSTUS	start_codon	169963	169965	.	+	0	transcript_id "g4.t1"; gene_id "g4";
scaffold2073	AUGUSTUS	intron	170383	171755	0.62	+	.	transcript_id "g4.t1"; gene_id "g4";
scaffold2073	AUGUSTUS	CDS	169963	170382	0.96	+	0	transcript_id "g4.t1"; gene_id "g4";
scaffold2073	AUGUSTUS	CDS	171756	172298	0.66	+	0	transcript_id "g4.t1"; gene_id "g4";
scaffold2073	AUGUSTUS	exon	171756	172445	.	+	.	transcript_id "g4.t1"; gene_id "g4";
scaffold2073	AUGUSTUS	stop_codon	172296	172298	.	+	0	transcript_id "g4.t1"; gene_id "g4";
scaffold2073	AUGUSTUS	tts	172445	172445	.	+	.	transcript_id "g4.t1"; gene_id "g4";
scaffold2073	AUGUSTUS	protein_match	170083	170145	6.81	+	0	target "unknown_A[1..21]"; target_start 40; transcript_id "g4.t1"; gene_id "g4";
scaffold2073	AUGUSTUS	protein_match	170164	170208	4.26	+	0	target "unknown_B[1..15]"; target_start 67; transcript_id "g4.t1"; gene_id "g4";
scaffold2073	AUGUSTUS	protein_match	170218	170310	7.84	+	0	target "unknown_C[1..31]"; target_start 85; transcript_id "g4.t1"; gene_id "g4";
scaffold2073	AUGUSTUS	protein_match	170317	170379	4.49	+	0	target "unknown_D[1..21]"; target_start 118; transcript_id "g4.t1"; gene_id "g4";
scaffold2073	AUGUSTUS	protein_match	171756	172001	8.48	+	0	target "unknown_E[1..82]"; target_start 140; transcript_id "g4.t1"; gene_id "g4";
scaffold2073	AUGUSTUS	protein_match	172002	172112	8.91	+	0	target "unknown_F[1..37]"; target_start 222; transcript_id "g4.t1"; gene_id "g4";
scaffold2073	AUGUSTUS	protein_match	172125	172247	10.2	+	0	target "unknown_G[1..41]"; target_start 263; transcript_id "g4.t1"; gene_id "g4";
# coding sequence = [atggtctataatactgatgcctctgaggcctggaccactagctcaatgaaagcccaagagtttaacgatggccggagag
# cccatacaacaaagttagcagtgacggcgatgtcggcaatggcggcggaaacggcgacgtttccggttgacctcatcaagacgaggcttcaactccac
# ggcgaatctcttgtttcgtctcgacggacatcagccgtccgagtagtggcggagatcttacgaaacgacggcgttttaggactatacaagggattgtc
# accggcgattataaggcatatgttttacactccaattcgaatcgtaaactatgagtttttgaggaattttttggttcctgctgatcatacactttctc
# tgtcaagcaaagctattattggtggaatatctggagttattgctcaggttgtggcaagcccagctgatcttgtcaaagttaggatgcaagcagacagt
# agaatggcaagccaaggtctacaacctcgatattgtgggccatttgatgccttcaacaagattattcagactgaaggcgtcaggggactttggaaagg
# cgtgctcccaaatgtccagagagcttttttagttaacatgggagaactagcgtgctatgatcatgcaaaacgatttgtgatcaataacaacatagcaa
# atgataatatatatgcacacacgttatcatctataatgtcaggcctgtcagcaactacattgagctgtccagcagatgtaattaagacgagaatgatg
# aatcaggctgccgataagcaagggaattgcaagtatagaaactcctacgattgtcttgttaaaacggtcagagttgaaggactcaaagcattgtggaa
# gggattctttcctacatgggctaggcttggcccttggcaatttgtattctgggtatcatatgagaaattccgacaaatcgctggtctctcttcattct
# aa]
# protein sequence = [MVYNTDASEAWTTSSMKAQEFNDGRRAHTTKLAVTAMSAMAAETATFPVDLIKTRLQLHGESLVSSRRTSAVRVVAEI
# LRNDGVLGLYKGLSPAIIRHMFYTPIRIVNYEFLRNFLVPADHTLSLSSKAIIGGISGVIAQVVASPADLVKVRMQADSRMASQGLQPRYCGPFDAFN
# KIIQTEGVRGLWKGVLPNVQRAFLVNMGELACYDHAKRFVINNNIANDNIYAHTLSSIMSGLSATTLSCPADVIKTRMMNQAADKQGNCKYRNSYDCL
# VKTVRVEGLKALWKGFFPTWARLGPWQFVFWVSYEKFRQIAGLSSF]
# sequence of block unknown_A    40 [AAETATFPVDLIKTRLQLHGE] 61
# sequence of block unknown_B    67 [RTSAVRVVAEILRND] 82
# sequence of block unknown_C    85 [GLYKGLSPAIIRHMFYTPIRIVNYEFLRNFL] 116
# sequence of block unknown_D   118 [ADHTLSLSSKAIIGGISGVIA] 139
# sequence of block unknown_E   140 [VVASPADLVKVRMQADSRMASQGLQPRYCGPFDAFNKIIQTEGVRGLWKGVLPNVQRAFLVNMGELACYDHAKRFVINNNIA] 222
# sequence of block unknown_F   222 [NDNIYAHTLSSIMSGLSATTLSCPADVIKTRMMNQAA] 259
# sequence of block unknown_G   263 [NCKYRNSYDCLVKTVRVEGLKALWKGFFPTWARLGPWQFVF] 304
# end gene g4
###
# command line:
# augustus --codingseq=1 --proteinprofile=/home/pgsb/tetiana.nosenko/lineages/embryophyta_odb9/prfl/EOG09360ISB.prfl --predictionStart=151821 --predictionEnd=190572 --species=arabidopsis ./tmp/scaffold2073Schil_BUSCO_geno_206160443_.temp
```
