## Supplementary material for "The *de novo* reference genome and transcriptome assemblies of the wild tomato species *Solanum chilense*": EOG09360ISB.out.2

```
# Please cite: Mario Stanke, Mark Diekhans, Robert Baertsch, David Haussler (2008),
# Using native and syntenically mapped cDNA alignments to improve de novo gene finding
# Bioinformatics 24: 637-644, doi 10.1093/bioinformatics/btn013
# No extrinsic information on sequences given.
# Using protein profile unknown
# --[0..42]--> unknown_A (21) <--[2..9]--> unknown_B (15) <--[0..3]--> unknown_C (31) <--[0..7]--> unknown_D (21) <--[1..41]--> unknown_E (82) <--[0..1]--> unknown_F (37) <--[0..4]--> unknown_G (41) <--[0..23]--
# arabidopsis version. Using default transition matrix.
# We have hints for 0 sequences and for 0 of the sequences in the input set.
#
# ----- prediction on sequence number 1 (length = 37472, name = scaffold2544) -----
#
# Constraints/Hints:
# (none)
# Predicted genes for sequence number 1 on both strands
# start gene g1
scaffold2544	AUGUSTUS	gene	21281	26701	0.04	-	.	g1
scaffold2544	AUGUSTUS	transcript	21281	26701	0.04	-	.	g1.t1
scaffold2544	AUGUSTUS	tts	21281	21281	.	-	.	transcript_id "g1.t1"; gene_id "g1";
scaffold2544	AUGUSTUS	exon	21281	24056	.	-	.	transcript_id "g1.t1"; gene_id "g1";
scaffold2544	AUGUSTUS	stop_codon	21400	21402	.	-	0	transcript_id "g1.t1"; gene_id "g1";
scaffold2544	AUGUSTUS	CDS	21400	24054	1	-	0	transcript_id "g1.t1"; gene_id "g1";
scaffold2544	AUGUSTUS	start_codon	24052	24054	.	-	0	transcript_id "g1.t1"; gene_id "g1";
scaffold2544	AUGUSTUS	exon	26580	26701	.	-	.	transcript_id "g1.t1"; gene_id "g1";
scaffold2544	AUGUSTUS	tss	26701	26701	.	-	.	transcript_id "g1.t1"; gene_id "g1";
# coding sequence = [atgcaagagaaggtggagagtgtggttaagctcattgaagaggatggagattcatttgctaaaagagcagaaatgtact
# acaagaaaaggccagagctgataaactttgtggaagaatcatatcgtgcttatcgatctttagctgaacgatatgatcatttatcgaaggaattgcag
# gctgctaacaacaccatcgctgctgttttccccgaacaaattcaactagcaatggaagaggaggatgaatatggcgcccctaaaactccaaagatcac
# tccacaaattcccacatcaagcggatcaaacgttccaaaggttccaaaagctccaatcaaacagttgaaaggacttataacatcagcttcaaagaagt
# tgcaaggcaagaagacgtctaagcagatagatacaagtaaaaaagttccaaaatcggggctgcaaaagaacgaagctcttgatgaaatcgataagctt
# caaaaggatatcttagctttgcagactgtgaaagagtttgtgaagagttcttatgaatctggtctttcaaagtacaagggaattgaaaaccaaatcat
# tgaaaaacaacaaaagataggtaaactagaggatgaatttggcgagggacgtgttattgatgataatgatgcgcgtacattgatggccgaagcagcac
# taaaaacatgtcaagaaaccttagctcagctccaggagaaacaagaaagatcaacaagagacgcgattaaagaattcgagaaaattgaagatgttagt
# aagaaactaaagtctttcaagcataagcaccttggtgatcaaattgatgaaacaaagaaagataatgcagataaaaaagcagctaaatctcagagctt
# aagtcaagaactaagcaaagagattgagtcattgcaggataagattaaggagcaatttgatacgagctcgatgtcatcattaacggtgacagaactag
# cagagaaaatcgatgagctcgtgagtgaaatagttagcctggagacagcagtttcagctcaaactgttcttatcgatagagtaagatcagaaggcgat
# gacctccaatcacaaattcatgatttggaagacgataaggaacctttgacagacgatcacagtaaacagaatctcaaaatcagtgtgatggacatgga
# ggacaagttgcatagtatccaaaaccttaacaaagatgtcgaatatcaaaacagtagcttccagacttactttaccacagctcgtacgagtctcaact
# gtttagctgagaaattgagtagtgtgaaaccggatgaggaggtccaagacgaagaggaatcatccgttgttatagtcaagtctcaagaagagccaaga
# aaacaacaagttcatcaaaatgcaagtgaagttatctcgaaaacagaacatcaacaagttagaaaagaagaatcttcactcaaagttgttagtgataa
# agaaggggaagttatcaaaaccacaaaaagtcattccaattccaaacacttggaaccaacacaagttgaaaataaggaactatcacacgaagatgagg
# agaaaggcgacgagcctaactggcaggagttgtcaagtcggtcagaggatagggaaaagactctcgtagaagaatatacgacagttctaaggaattat
# aaggatgtcaagaagaagctgagtgagaaggagaagaaagatagggacaccgaattcgaggtcacattgcaaatgagagagcttaaaactgcgattgc
# aaagagagacgaagagatccacagcctacgagggaaactaaacgctcttcaaggagataatgttactgaaagcaaagcactagagccatcagagaaac
# aagcagcatccgatccttcagatgatcaaagcttaaaaaaatccgaggacgtggctgagacagaagacaaagataaccataaggatcaagataatact
# atgatcgatgaacatacatctcgttcaccctttgaggagaagttccggctggaaattgatgcaatactagacgaaaacttagagttctggttacgatt
# cagctcaacatttcatcaaatccaaaaattcaagacaacagtccaagatttacagagtgaaatattgaaagtaagagagaaagaagtcgaagaaggaa
# acaatactactacagacatgaaatcagaaatcaggcctatatataaacacatgagagaaatccagaatgagttagcagtatggttaaaacaaacggtc
# cctttaaaagacgaaatgaaacgtaggtcttctacattatgcagaattcaagaggagatcacaaaagctttaaaagacggagttgaagaagacgagaa
# aagattcagtagtcatcaagctgccaaatttcaaggtgaagtgttaaacatgaaacaagaaaacacaaaggttaaaaaggaacttgaagcgggtgttg
# atcatataaatacacttcaattagacgtcgaaaagacagtaacaaagttagagaaagagtatggacttgctggtggaaatacacaacaagttaataac
# tcagctggaggagccattccattgagatcattcatatttggaactaaaccgaagaagcaaaggcgttccgtcttttcctccttccaaaacaatagaaa
# aacactctgggctggtgcaccattgtag]
# protein sequence = [MQEKVESVVKLIEEDGDSFAKRAEMYYKKRPELINFVEESYRAYRSLAERYDHLSKELQAANNTIAAVFPEQIQLAME
# EEDEYGAPKTPKITPQIPTSSGSNVPKVPKAPIKQLKGLITSASKKLQGKKTSKQIDTSKKVPKSGLQKNEALDEIDKLQKDILALQTVKEFVKSSYE
# SGLSKYKGIENQIIEKQQKIGKLEDEFGEGRVIDDNDARTLMAEAALKTCQETLAQLQEKQERSTRDAIKEFEKIEDVSKKLKSFKHKHLGDQIDETK
# KDNADKKAAKSQSLSQELSKEIESLQDKIKEQFDTSSMSSLTVTELAEKIDELVSEIVSLETAVSAQTVLIDRVRSEGDDLQSQIHDLEDDKEPLTDD
# HSKQNLKISVMDMEDKLHSIQNLNKDVEYQNSSFQTYFTTARTSLNCLAEKLSSVKPDEEVQDEEESSVVIVKSQEEPRKQQVHQNASEVISKTEHQQ
# VRKEESSLKVVSDKEGEVIKTTKSHSNSKHLEPTQVENKELSHEDEEKGDEPNWQELSSRSEDREKTLVEEYTTVLRNYKDVKKKLSEKEKKDRDTEF
# EVTLQMRELKTAIAKRDEEIHSLRGKLNALQGDNVTESKALEPSEKQAASDPSDDQSLKKSEDVAETEDKDNHKDQDNTMIDEHTSRSPFEEKFRLEI
# DAILDENLEFWLRFSSTFHQIQKFKTTVQDLQSEILKVREKEVEEGNNTTTDMKSEIRPIYKHMREIQNELAVWLKQTVPLKDEMKRRSSTLCRIQEE
# ITKALKDGVEEDEKRFSSHQAAKFQGEVLNMKQENTKVKKELEAGVDHINTLQLDVEKTVTKLEKEYGLAGGNTQQVNNSAGGAIPLRSFIFGTKPKK
# QRRSVFSSFQNNRKTLWAGAPL]
# end gene g1
###
# start gene g2
scaffold2544	AUGUSTUS	gene	30597	31271	0.1	-	.	g2
scaffold2544	AUGUSTUS	transcript	30597	31271	0.1	-	.	g2.t1
scaffold2544	AUGUSTUS	tts	30597	30597	.	-	.	transcript_id "g2.t1"; gene_id "g2";
scaffold2544	AUGUSTUS	exon	30597	31271	.	-	.	transcript_id "g2.t1"; gene_id "g2";
scaffold2544	AUGUSTUS	stop_codon	30736	30738	.	-	0	transcript_id "g2.t1"; gene_id "g2";
scaffold2544	AUGUSTUS	CDS	30736	31200	1	-	0	transcript_id "g2.t1"; gene_id "g2";
scaffold2544	AUGUSTUS	start_codon	31198	31200	.	-	0	transcript_id "g2.t1"; gene_id "g2";
scaffold2544	AUGUSTUS	tss	31271	31271	.	-	.	transcript_id "g2.t1"; gene_id "g2";
# coding sequence = [atggtccattcagatgtttggggaccatctccagtatcatcacttggaggatccagattctatgttaccttcattgatg
# atttcagcaggaaggtatgggtttacttcttgaagcataagtcagatgtgtttgcaactttcaagaagtggaaagctgaagttgagaatcagaccggt
# ttgaaagtcaaatgcctaaggtctgacaatggaggagagtatgacaaatcagagttcaagtcattctgtgcagctgagggaatcagattgatgagaac
# agttcctggtaaggcaaggcagaatggaattgctgagaggatgaacagaacattgaatgagcgtgcaaggagtatgaggatacactgtgggctgccca
# aaacactttgggcggatgctgtgagcacagctgcatacttgatcaacaggggaccatcagttcctttagggttcaagattccagaggtgtaa]
# protein sequence = [MVHSDVWGPSPVSSLGGSRFYVTFIDDFSRKVWVYFLKHKSDVFATFKKWKAEVENQTGLKVKCLRSDNGGEYDKSEF
# KSFCAAEGIRLMRTVPGKARQNGIAERMNRTLNERARSMRIHCGLPKTLWADAVSTAAYLINRGPSVPLGFKIPEV]
# end gene g2
###
# start gene g3
scaffold2544	AUGUSTUS	gene	39216	40621	0.18	+	.	g3
scaffold2544	AUGUSTUS	transcript	39216	40621	0.18	+	.	g3.t1
scaffold2544	AUGUSTUS	tss	39216	39216	.	+	.	transcript_id "g3.t1"; gene_id "g3";
scaffold2544	AUGUSTUS	exon	39216	40621	.	+	.	transcript_id "g3.t1"; gene_id "g3";
scaffold2544	AUGUSTUS	start_codon	39464	39466	.	+	0	transcript_id "g3.t1"; gene_id "g3";
scaffold2544	AUGUSTUS	CDS	39464	40423	1	+	0	transcript_id "g3.t1"; gene_id "g3";
scaffold2544	AUGUSTUS	stop_codon	40421	40423	.	+	0	transcript_id "g3.t1"; gene_id "g3";
scaffold2544	AUGUSTUS	tts	40621	40621	.	+	.	transcript_id "g3.t1"; gene_id "g3";
# coding sequence = [atgggtgttaaaggttttgttgaaggaggcattgcttctattattgctggatgtagtacacatccacttgatctcatca
# aggtacggatgcagcttcagggcgaagcgtctgcgtctgcatctgttcagacgcagacatttcgccctgctcttgcttttcatcctcccaataacaca
# acaaacgcccatgtcccagtcgctcctcgtgtggggcccgttgccgtcggtgtacggatcgtccagcaagagggcgtcgccgctcttttttccggcat
# atccgccaccgtcctccggcaaaccctttactcaacgacccgaatgggattatatgatatgttgaagaaaaaatggaccgacccgaatacgaaaaaca
# tgccgttggggaaaaaaattgtcgccgggctgatcgccggcggaattggggcggccgtcggcaaccctgctgacgtggcaatggtacggatgcaggcc
# gacgggcggctacccgcggcgcaacggcggaattataagagcgtggtggatgcaataacccaaatgagcaagaacgagggcgttactagcctgtggcg
# cggttcatcccttacggtgaaccgcgccatgctggtgacggcctcgcagcttgcgtcttacgacgagtttaaggaaatgattttaggtaagggtttga
# tgaaagacggactcgggacccacgtgacggcgagttttgccgcgggttttgtggcggctgtagtgacgaatccggtagatgtgatcaagactcgagtc
# atgaacatgaaggtggagcccggagcggctccaccttacaatggggcacttgattgtgcaatgaaaacaattaaagctgaggggccaatggcattgta
# taaaggatttattcctacaatttcaaggcaaggaccatttactattgtgctctttgttacattggaacaagtccgaaaattacttaaggacttttaa]
# protein sequence = [MGVKGFVEGGIASIIAGCSTHPLDLIKVRMQLQGEASASASVQTQTFRPALAFHPPNNTTNAHVPVAPRVGPVAVGVR
# IVQQEGVAALFSGISATVLRQTLYSTTRMGLYDMLKKKWTDPNTKNMPLGKKIVAGLIAGGIGAAVGNPADVAMVRMQADGRLPAAQRRNYKSVVDAI
# TQMSKNEGVTSLWRGSSLTVNRAMLVTASQLASYDEFKEMILGKGLMKDGLGTHVTASFAAGFVAAVVTNPVDVIKTRVMNMKVEPGAAPPYNGALDC
# AMKTIKAEGPMALYKGFIPTISRQGPFTIVLFVTLEQVRKLLKDF]
# end gene g3
###
# start gene g4
scaffold2544	AUGUSTUS	gene	50196	52767	0.06	+	.	g4
scaffold2544	AUGUSTUS	transcript	50196	52767	0.06	+	.	g4.t1
scaffold2544	AUGUSTUS	tss	50196	50196	.	+	.	transcript_id "g4.t1"; gene_id "g4";
scaffold2544	AUGUSTUS	exon	50196	50700	.	+	.	transcript_id "g4.t1"; gene_id "g4";
scaffold2544	AUGUSTUS	start_codon	50404	50406	.	+	0	transcript_id "g4.t1"; gene_id "g4";
scaffold2544	AUGUSTUS	intron	50701	51142	0.87	+	.	transcript_id "g4.t1"; gene_id "g4";
scaffold2544	AUGUSTUS	intron	51230	51456	0.9	+	.	transcript_id "g4.t1"; gene_id "g4";
scaffold2544	AUGUSTUS	intron	51556	51778	0.95	+	.	transcript_id "g4.t1"; gene_id "g4";
scaffold2544	AUGUSTUS	intron	51981	52090	0.99	+	.	transcript_id "g4.t1"; gene_id "g4";
scaffold2544	AUGUSTUS	intron	52213	52376	0.98	+	.	transcript_id "g4.t1"; gene_id "g4";
scaffold2544	AUGUSTUS	CDS	50404	50700	0.83	+	0	transcript_id "g4.t1"; gene_id "g4";
scaffold2544	AUGUSTUS	CDS	51143	51229	0.91	+	0	transcript_id "g4.t1"; gene_id "g4";
scaffold2544	AUGUSTUS	exon	51143	51229	.	+	.	transcript_id "g4.t1"; gene_id "g4";
scaffold2544	AUGUSTUS	CDS	51457	51555	0.93	+	0	transcript_id "g4.t1"; gene_id "g4";
scaffold2544	AUGUSTUS	exon	51457	51555	.	+	.	transcript_id "g4.t1"; gene_id "g4";
scaffold2544	AUGUSTUS	CDS	51779	51980	0.94	+	0	transcript_id "g4.t1"; gene_id "g4";
scaffold2544	AUGUSTUS	exon	51779	51980	.	+	.	transcript_id "g4.t1"; gene_id "g4";
scaffold2544	AUGUSTUS	CDS	52091	52212	0.98	+	2	transcript_id "g4.t1"; gene_id "g4";
scaffold2544	AUGUSTUS	exon	52091	52212	.	+	.	transcript_id "g4.t1"; gene_id "g4";
scaffold2544	AUGUSTUS	CDS	52377	52589	0.89	+	0	transcript_id "g4.t1"; gene_id "g4";
scaffold2544	AUGUSTUS	exon	52377	52767	.	+	.	transcript_id "g4.t1"; gene_id "g4";
scaffold2544	AUGUSTUS	stop_codon	52587	52589	.	+	0	transcript_id "g4.t1"; gene_id "g4";
scaffold2544	AUGUSTUS	tts	52767	52767	.	+	.	transcript_id "g4.t1"; gene_id "g4";
# coding sequence = [atggatgagaataaagaccttttatgtacagaaacagaaagttttgattttgatgatcttgattctttgggtataggtc
# aaaagaagaatgaaattaataataaagatttgatctttggcaaaaatggtagtagatcagaggttttgattgatttgccaaagataagtgaagaaagc
# tttagctttatggtgaaaagggaaattgattttttgcctaaagatgattatttgaagagattgaggagtggggacttggatttgagtgtgagaagaga
# ggctattgattggatttggaaggcttgtatgcactttggatatgggaagctgaatttttgtttgtcgattaattacttggatcggtttctgtctctgt
# atgaattgcctagaggtaaaacttgggcagttcagttgttagctgtggcctgcctatcaattgcagccaaaatggaagagattcatgttcctttgatt
# gttgatttgcaggttgggaatcctaagtttgtgtttgaaggcaaaactatacaaagaatggaacttttggtactaaccacattgaagtggagaatgct
# agcttatacaccttgcacattcatcgattattttgtaagaaagatgaatgacgatcaaatcccatcggagcgtttgatttctaaagcaatgcaactga
# tcttaagctccataagaggcattgatttcttggaattcaggtcttctgaaattgcagcagcagtggcaatatctgtttcaaaggaaatgcaagctaat
# gacattgacaaggcaatgccttgcttcatacatgtacaaaagggcagagtgatgaagtgtcttgaactgattcaagatttgacattggttagtgggac
# tatgaccactgctacaactattactactactgcctcagtacctaaaagtcccaatggagtgttagaagctgcatgtttgagctacaaaagtgatgaga
# gcatagttggatcacaaacaagtccagaaaataaaaggaggaaacttgacacatcttaa]
# protein sequence = [MDENKDLLCTETESFDFDDLDSLGIGQKKNEINNKDLIFGKNGSRSEVLIDLPKISEESFSFMVKREIDFLPKDDYLK
# RLRSGDLDLSVRREAIDWIWKACMHFGYGKLNFCLSINYLDRFLSLYELPRGKTWAVQLLAVACLSIAAKMEEIHVPLIVDLQVGNPKFVFEGKTIQR
# MELLVLTTLKWRMLAYTPCTFIDYFVRKMNDDQIPSERLISKAMQLILSSIRGIDFLEFRSSEIAAAVAISVSKEMQANDIDKAMPCFIHVQKGRVMK
# CLELIQDLTLVSGTMTTATTITTTASVPKSPNGVLEAACLSYKSDESIVGSQTSPENKRRKLDTS]
# end gene g4
###
# command line:
# augustus --codingseq=1 --proteinprofile=/home/pgsb/tetiana.nosenko/lineages/embryophyta_odb9/prfl/EOG09360ISB.prfl --predictionStart=21211 --predictionEnd=58682 --species=arabidopsis ./tmp/scaffold2544Schil_BUSCO_geno_206160443_.temp
```
