## Supplementary material for "The *de novo* reference genome and transcriptome assemblies of the wild tomato species *Solanum chilense*": EOG09360ISN.out.1

```
# Please cite: Mario Stanke, Mark Diekhans, Robert Baertsch, David Haussler (2008),
# Using native and syntenically mapped cDNA alignments to improve de novo gene finding
# Bioinformatics 24: 637-644, doi 10.1093/bioinformatics/btn013
# No extrinsic information on sequences given.
# Using protein profile unknown
# --[2..133]--> unknown_A (38) <--[0..1]--> unknown_B (97) <--[0..23]--> unknown_C (32) <--[7..12]--> unknown_D (27) <--[0..2]--
# arabidopsis version. Using default transition matrix.
# We have hints for 0 sequences and for 0 of the sequences in the input set.
#
# ----- prediction on sequence number 1 (length = 39956, name = scaffold4140) -----
#
# Constraints/Hints:
# (none)
# Predicted genes for sequence number 1 on both strands
# start gene g1
scaffold4140	AUGUSTUS	gene	35251	36907	0.16	+	.	g1
scaffold4140	AUGUSTUS	transcript	35251	36907	0.16	+	.	g1.t1
scaffold4140	AUGUSTUS	tss	35251	35251	.	+	.	transcript_id "g1.t1"; gene_id "g1";
scaffold4140	AUGUSTUS	exon	35251	35603	.	+	.	transcript_id "g1.t1"; gene_id "g1";
scaffold4140	AUGUSTUS	start_codon	35312	35314	.	+	0	transcript_id "g1.t1"; gene_id "g1";
scaffold4140	AUGUSTUS	intron	35604	35692	1	+	.	transcript_id "g1.t1"; gene_id "g1";
scaffold4140	AUGUSTUS	intron	35900	35976	0.98	+	.	transcript_id "g1.t1"; gene_id "g1";
scaffold4140	AUGUSTUS	intron	36126	36210	0.99	+	.	transcript_id "g1.t1"; gene_id "g1";
scaffold4140	AUGUSTUS	intron	36485	36573	0.9	+	.	transcript_id "g1.t1"; gene_id "g1";
scaffold4140	AUGUSTUS	CDS	35312	35603	0.95	+	0	transcript_id "g1.t1"; gene_id "g1";
scaffold4140	AUGUSTUS	CDS	35693	35899	1	+	2	transcript_id "g1.t1"; gene_id "g1";
scaffold4140	AUGUSTUS	exon	35693	35899	.	+	.	transcript_id "g1.t1"; gene_id "g1";
scaffold4140	AUGUSTUS	CDS	35977	36125	0.97	+	2	transcript_id "g1.t1"; gene_id "g1";
scaffold4140	AUGUSTUS	exon	35977	36125	.	+	.	transcript_id "g1.t1"; gene_id "g1";
scaffold4140	AUGUSTUS	CDS	36211	36484	1	+	0	transcript_id "g1.t1"; gene_id "g1";
scaffold4140	AUGUSTUS	exon	36211	36484	.	+	.	transcript_id "g1.t1"; gene_id "g1";
scaffold4140	AUGUSTUS	CDS	36574	36794	0.89	+	2	transcript_id "g1.t1"; gene_id "g1";
scaffold4140	AUGUSTUS	exon	36574	36907	.	+	.	transcript_id "g1.t1"; gene_id "g1";
scaffold4140	AUGUSTUS	stop_codon	36792	36794	.	+	0	transcript_id "g1.t1"; gene_id "g1";
scaffold4140	AUGUSTUS	tts	36907	36907	.	+	.	transcript_id "g1.t1"; gene_id "g1";
# coding sequence = [atggcattgggaatgagagtggtagtgcttcatctcttaatcagtttgttgcttcttcaactgatcaaaggagatgatg
# atatattaataaagcttgaagaaccgaaattgaagaaatgcggaattgatagaatttttcagtttggtgattcactttccgatactggaaactgtttg
# agagagagctattgtggagctcaaactaaaaccggaaaacttccttacggaatgaatttttaccagaacgcaactggacgttgttctgatggattcat
# catccttgattacatagcgatggaatgtggtcttcctctcctgaatccgtccttggaagaaaatgcagattttagtcatggtgtgaatttcgctgtat
# caggagctactgctttatcagcggaatacctcatatcgagggatatcgctatgtctttcacaaacagttcattaagtgttcagatgcaatggatgtct
# tcttatttcaaatctgtttgctccaatgattgcgcaaaatatttggaaaattcacttttcttaattggagaaattggaggagatgacgttacttatgg
# atttaagcaaggcaaacccatagaggaggtgcgaagaatagtgcctgatattgtgaaaaacatcattcattctgttagaacagtcattggttttgggg
# ctactcgaattttagttcctggcaattttccttcaggttgtttcccaattatactaacgttatatatgaacgattcgtcaactgtctacgatgagtac
# cattgcgcggaagaatggaacaattttacaatatcttttaacaatcttctgcaacaagccattcatgagctgaacgaagagtatccaaacatttcaat
# tatttacggcgattactacaatgcctattactggcttctgagaaatgctgtcgctcttggattcaataaaaaaacgctacaaatatcatgttgtggaa
# taggaggagaatataactacaccgaatctaggagatgtggtaagccaggagctgaaaaggcttgtgcagacccgagtagttacttaagttgggatgga
# agtcatttgacacaaagggcatatggttggataacaaaatggctaattgatgacattttaccccaattgaactgtcgtgtttga]
# protein sequence = [MALGMRVVVLHLLISLLLLQLIKGDDDILIKLEEPKLKKCGIDRIFQFGDSLSDTGNCLRESYCGAQTKTGKLPYGMN
# FYQNATGRCSDGFIILDYIAMECGLPLLNPSLEENADFSHGVNFAVSGATALSAEYLISRDIAMSFTNSSLSVQMQWMSSYFKSVCSNDCAKYLENSL
# FLIGEIGGDDVTYGFKQGKPIEEVRRIVPDIVKNIIHSVRTVIGFGATRILVPGNFPSGCFPIILTLYMNDSSTVYDEYHCAEEWNNFTISFNNLLQQ
# AIHELNEEYPNISIIYGDYYNAYYWLLRNAVALGFNKKTLQISCCGIGGEYNYTESRRCGKPGAEKACADPSSYLSWDGSHLTQRAYGWITKWLIDDI
# LPQLNCRV]
# end gene g1
###
# start gene g2
scaffold4140	AUGUSTUS	gene	48161	51798	0.01	+	.	g2
scaffold4140	AUGUSTUS	transcript	48161	51798	0.01	+	.	g2.t1
scaffold4140	AUGUSTUS	tss	48161	48161	.	+	.	transcript_id "g2.t1"; gene_id "g2";
scaffold4140	AUGUSTUS	exon	48161	48520	.	+	.	transcript_id "g2.t1"; gene_id "g2";
scaffold4140	AUGUSTUS	start_codon	48313	48315	.	+	0	transcript_id "g2.t1"; gene_id "g2";
scaffold4140	AUGUSTUS	intron	48521	48607	0.71	+	.	transcript_id "g2.t1"; gene_id "g2";
scaffold4140	AUGUSTUS	intron	48757	48861	0.85	+	.	transcript_id "g2.t1"; gene_id "g2";
scaffold4140	AUGUSTUS	intron	49136	49206	0.85	+	.	transcript_id "g2.t1"; gene_id "g2";
scaffold4140	AUGUSTUS	intron	49302	49700	0.73	+	.	transcript_id "g2.t1"; gene_id "g2";
scaffold4140	AUGUSTUS	CDS	48313	48520	0.92	+	0	transcript_id "g2.t1"; gene_id "g2";
scaffold4140	AUGUSTUS	CDS	48608	48756	0.66	+	2	transcript_id "g2.t1"; gene_id "g2";
scaffold4140	AUGUSTUS	exon	48608	48756	.	+	.	transcript_id "g2.t1"; gene_id "g2";
scaffold4140	AUGUSTUS	CDS	48862	49135	0.87	+	0	transcript_id "g2.t1"; gene_id "g2";
scaffold4140	AUGUSTUS	exon	48862	49135	.	+	.	transcript_id "g2.t1"; gene_id "g2";
scaffold4140	AUGUSTUS	CDS	49207	49301	0.73	+	2	transcript_id "g2.t1"; gene_id "g2";
scaffold4140	AUGUSTUS	exon	49207	49301	.	+	.	transcript_id "g2.t1"; gene_id "g2";
scaffold4140	AUGUSTUS	CDS	49701	51776	0.89	+	0	transcript_id "g2.t1"; gene_id "g2";
scaffold4140	AUGUSTUS	exon	49701	51798	.	+	.	transcript_id "g2.t1"; gene_id "g2";
scaffold4140	AUGUSTUS	stop_codon	51774	51776	.	+	0	transcript_id "g2.t1"; gene_id "g2";
scaffold4140	AUGUSTUS	tts	51798	51798	.	+	.	transcript_id "g2.t1"; gene_id "g2";
# coding sequence = [atggaatgtgatcttcctctcctgaatccgtacaaagatgaaaatgcagaatttagacatggtataaattttgcagtag
# ctgggtctactgctatatcagctgaattcctggcagagaacaacattgataatattggagctacaaatagttcattgagtgttcaacttgattggatg
# tcttcccatttccacaccacctgttctccaaattgtccagaaaaattgaacaactcacttttcctagtgggagaaataggagggaatgaattcaattt
# tggcttcttgcaaggtaaaaccatcgaagaatcgcgaaaaattgtcccagaagtaattcagaccatcattcatgctgttaaaaggactatcggttttg
# gagctactcgaattatagttccaggcaacttccctataggttgtatcccattttttcttacgaaattcatgaccaacaattcaactgcctatgatgag
# caccattgcttgaaggacttaaataattttgtaatattctacaatcgctatttgcaacaagccattgatgaattgaagaaagattacccaaacattac
# actgatttatggtgactactacaacgcctttatgtggcttctagaaaatgccgtcagtcttggattcgataacaactctctacaaaaagcatgttgtg
# gaataggcggagaatataattacaacggacatataagctgcggtgatccaatggttccaattatcatcccaccaaaggaattagagagtttgtgcata
# agtcttactggtgttttgctgaatgttatatggatgaatgctggatggatgttcttgaatccaaagcctggattttcttcatacttatcatgtctttt
# cttccacttccgaccattctcctccataaagctgccaagttttccggtgaattctgcacgaggaataagcctcctcctttctacttctggaagggaag
# gcaatgtccgtcttggttcttccatccatgcttccatcctcaaggacccagaatttgttcttttgggaaatcaatatagtacccaggacgctcttgta
# gtttggaattctcttttgacgatgtatgctagatgtggtaggacacaagatgcttcccaagtgtttgatgaaatgcctgtgaaagatactgtttcgtg
# gaactcgattgtttcaggatttttaagtaatgggaactttaaaatgggatttgggtatttcaaagaaatgatgggttctgggagttttatgtttgatc
# atgcaagtgtgactactattttatctgcttgtgatgggcttgatttcatcatggttaacaagatgatgcatggattggttctttcgagtggcttagag
# agggaaatagctgtaagtaatgcattgattacttcttattttcgatgtggctgtgctgattctggcaggcaggtgtttgatgagatggatatgaggaa
# tgttatctcttggacagctgtgatttctggtcttgctcaaaatgagttctgtgaggaaagcttggatttgcttgtgaagatgcaaggtgctgctgttg
# tgcctaattatttgacatacttaagtgcattgttggcatgttctggcatgaaggcactaggggaggctcgtcaaattcatgggatcgtctggaagttg
# gggtttcaatcagatatgtgtatagagagtgcattgatggatgtgtattccaagtgtggcagtgtacaagatgcttggcagatgtttgaatctgcgga
# ggttcttgacagaattgctatgacagtcatgcttgtggggtttgccaaaaatggatatgaagaagaggctttgcagatctttgtaagaatggtaaaag
# caggggttgacattgaccctgatgtagtgtcagccattcttggtgtctttggtagcgatacttctctggctcttggtaagcaagtgcattctttaatc
# atcaagaaaggtttcatttccaattcatttgtacgtaatgggctaattaacatgtattccaagtgcggtgaactggaagaatctgtcaaaatctttaa
# cagtatagctcaaagaaattcagtctcttggaattccattattgcagcctatgctcgtcatgggaatggctatagggcactccagttatacaaagaaa
# tgaggtcacatggtgtggttccaactgatgttacattcatctctctgcttcatgcttgtagtcatgtagggctagtaaataagggtatggaattcttt
# gaatcaatgcaggttatctatgggatgactccaagaatggagcattatgctgctgtagttgacttgcttggtcgagctggactgctatgtgaagccaa
# gagtttcattgaggagctaccagtaaagccagacatatttatttggcaagcattacttggtgcctgtagtattcacggtgatgctgagatagggaaat
# atgcagctgatcaatggctgttgacttcacctgataatcccgtgccatttgttctactggctaatatatattcttccagagggaggtggaaagagaga
# gctagaaccataaggaaaatgaaggagacaggagtggcaaaggagacggggacaagctggatagagattgagaaggaaatccattgtttcgtagttgc
# agatcaaatgcatcccagaaccatgatcatttattctaccttgctggagttgtttagacacatgagagatgaagggtatgtaccagataataggttca
# ttctatactacatggatggtgatgagacagatttttcagccgatttgccagatacctccgaactggttggtggctga]
# protein sequence = [MECDLPLLNPYKDENAEFRHGINFAVAGSTAISAEFLAENNIDNIGATNSSLSVQLDWMSSHFHTTCSPNCPEKLNNS
# LFLVGEIGGNEFNFGFLQGKTIEESRKIVPEVIQTIIHAVKRTIGFGATRIIVPGNFPIGCIPFFLTKFMTNNSTAYDEHHCLKDLNNFVIFYNRYLQ
# QAIDELKKDYPNITLIYGDYYNAFMWLLENAVSLGFDNNSLQKACCGIGGEYNYNGHISCGDPMVPIIIPPKELESLCISLTGVLLNVIWMNAGWMFL
# NPKPGFSSYLSCLFFHFRPFSSIKLPSFPVNSARGISLLLSTSGREGNVRLGSSIHASILKDPEFVLLGNQYSTQDALVVWNSLLTMYARCGRTQDAS
# QVFDEMPVKDTVSWNSIVSGFLSNGNFKMGFGYFKEMMGSGSFMFDHASVTTILSACDGLDFIMVNKMMHGLVLSSGLEREIAVSNALITSYFRCGCA
# DSGRQVFDEMDMRNVISWTAVISGLAQNEFCEESLDLLVKMQGAAVVPNYLTYLSALLACSGMKALGEARQIHGIVWKLGFQSDMCIESALMDVYSKC
# GSVQDAWQMFESAEVLDRIAMTVMLVGFAKNGYEEEALQIFVRMVKAGVDIDPDVVSAILGVFGSDTSLALGKQVHSLIIKKGFISNSFVRNGLINMY
# SKCGELEESVKIFNSIAQRNSVSWNSIIAAYARHGNGYRALQLYKEMRSHGVVPTDVTFISLLHACSHVGLVNKGMEFFESMQVIYGMTPRMEHYAAV
# VDLLGRAGLLCEAKSFIEELPVKPDIFIWQALLGACSIHGDAEIGKYAADQWLLTSPDNPVPFVLLANIYSSRGRWKERARTIRKMKETGVAKETGTS
# WIEIEKEIHCFVVADQMHPRTMIIYSTLLELFRHMRDEGYVPDNRFILYYMDGDETDFSADLPDTSELVGG]
# end gene g2
###
# start gene g3
scaffold4140	AUGUSTUS	gene	51817	57816	0.01	-	.	g3
scaffold4140	AUGUSTUS	transcript	51817	57816	0.01	-	.	g3.t1
scaffold4140	AUGUSTUS	tts	51817	51817	.	-	.	transcript_id "g3.t1"; gene_id "g3";
scaffold4140	AUGUSTUS	exon	51817	51962	.	-	.	transcript_id "g3.t1"; gene_id "g3";
scaffold4140	AUGUSTUS	stop_codon	51951	51953	.	-	0	transcript_id "g3.t1"; gene_id "g3";
scaffold4140	AUGUSTUS	intron	51963	52223	0.01	-	.	transcript_id "g3.t1"; gene_id "g3";
scaffold4140	AUGUSTUS	intron	52320	52605	0.58	-	.	transcript_id "g3.t1"; gene_id "g3";
scaffold4140	AUGUSTUS	intron	52700	53133	1	-	.	transcript_id "g3.t1"; gene_id "g3";
scaffold4140	AUGUSTUS	intron	53200	53314	0.96	-	.	transcript_id "g3.t1"; gene_id "g3";
scaffold4140	AUGUSTUS	intron	53407	54798	0.26	-	.	transcript_id "g3.t1"; gene_id "g3";
scaffold4140	AUGUSTUS	intron	54914	55098	1	-	.	transcript_id "g3.t1"; gene_id "g3";
scaffold4140	AUGUSTUS	intron	55182	55890	0.89	-	.	transcript_id "g3.t1"; gene_id "g3";
scaffold4140	AUGUSTUS	intron	56005	56460	0.98	-	.	transcript_id "g3.t1"; gene_id "g3";
scaffold4140	AUGUSTUS	intron	56549	57348	1	-	.	transcript_id "g3.t1"; gene_id "g3";
scaffold4140	AUGUSTUS	CDS	51951	51962	0.01	-	0	transcript_id "g3.t1"; gene_id "g3";
scaffold4140	AUGUSTUS	CDS	52224	52319	0.02	-	0	transcript_id "g3.t1"; gene_id "g3";
scaffold4140	AUGUSTUS	exon	52224	52319	.	-	.	transcript_id "g3.t1"; gene_id "g3";
scaffold4140	AUGUSTUS	CDS	52606	52699	1	-	1	transcript_id "g3.t1"; gene_id "g3";
scaffold4140	AUGUSTUS	exon	52606	52699	.	-	.	transcript_id "g3.t1"; gene_id "g3";
scaffold4140	AUGUSTUS	CDS	53134	53199	1	-	1	transcript_id "g3.t1"; gene_id "g3";
scaffold4140	AUGUSTUS	exon	53134	53199	.	-	.	transcript_id "g3.t1"; gene_id "g3";
scaffold4140	AUGUSTUS	CDS	53315	53406	0.71	-	0	transcript_id "g3.t1"; gene_id "g3";
scaffold4140	AUGUSTUS	exon	53315	53406	.	-	.	transcript_id "g3.t1"; gene_id "g3";
scaffold4140	AUGUSTUS	CDS	54799	54913	0.99	-	1	transcript_id "g3.t1"; gene_id "g3";
scaffold4140	AUGUSTUS	exon	54799	54913	.	-	.	transcript_id "g3.t1"; gene_id "g3";
scaffold4140	AUGUSTUS	CDS	55099	55181	0.89	-	0	transcript_id "g3.t1"; gene_id "g3";
scaffold4140	AUGUSTUS	exon	55099	55181	.	-	.	transcript_id "g3.t1"; gene_id "g3";
scaffold4140	AUGUSTUS	CDS	55891	56004	0.97	-	0	transcript_id "g3.t1"; gene_id "g3";
scaffold4140	AUGUSTUS	exon	55891	56004	.	-	.	transcript_id "g3.t1"; gene_id "g3";
scaffold4140	AUGUSTUS	CDS	56461	56548	0.99	-	1	transcript_id "g3.t1"; gene_id "g3";
scaffold4140	AUGUSTUS	exon	56461	56548	.	-	.	transcript_id "g3.t1"; gene_id "g3";
scaffold4140	AUGUSTUS	CDS	57349	57599	1	-	0	transcript_id "g3.t1"; gene_id "g3";
scaffold4140	AUGUSTUS	exon	57349	57816	.	-	.	transcript_id "g3.t1"; gene_id "g3";
scaffold4140	AUGUSTUS	start_codon	57597	57599	.	-	0	transcript_id "g3.t1"; gene_id "g3";
scaffold4140	AUGUSTUS	tss	57816	57816	.	-	.	transcript_id "g3.t1"; gene_id "g3";
scaffold4140	AUGUSTUS	protein_match	51957	51962	0.485	-	0	target "unknown_D[26..27]"; target_start 308; transcript_id "g3.t1"; gene_id "g3";
scaffold4140	AUGUSTUS	protein_match	52224	52298	5.82	-	0	target "unknown_D[1..25]"; target_start 308; transcript_id "g3.t1"; gene_id "g3";
scaffold4140	AUGUSTUS	protein_match	52606	52699	7.99	-	1	target "unknown_C[1..32]"; target_start 269; transcript_id "g3.t1"; gene_id "g3";
scaffold4140	AUGUSTUS	protein_match	53134	53135	1	-	0	target "unknown_C[1..1]"; target_start 269; transcript_id "g3.t1"; gene_id "g3";
scaffold4140	AUGUSTUS	protein_match	53317	53406	9.58	-	0	target "unknown_B[68..97]"; target_start 150; transcript_id "g3.t1"; gene_id "g3";
scaffold4140	AUGUSTUS	protein_match	54799	54913	8.04	-	1	target "unknown_B[29..67]"; target_start 150; transcript_id "g3.t1"; gene_id "g3";
scaffold4140	AUGUSTUS	protein_match	55099	55181	8.57	-	0	target "unknown_B[2..29]"; target_start 150; transcript_id "g3.t1"; gene_id "g3";
scaffold4140	AUGUSTUS	protein_match	55891	55893	3.46	-	0	target "unknown_B[1..1]"; target_start 150; transcript_id "g3.t1"; gene_id "g3";
scaffold4140	AUGUSTUS	protein_match	55897	56004	8.24	-	0	target "unknown_A[3..38]"; target_start 111; transcript_id "g3.t1"; gene_id "g3";
scaffold4140	AUGUSTUS	protein_match	56461	56466	8.1	-	0	target "unknown_A[1..2]"; target_start 111; transcript_id "g3.t1"; gene_id "g3";
# coding sequence = [atggcatctgcttcatattcaagcctctcatggtgttgtactccaataccgaaaccatccttcaaaactcccttctctt
# catctattttccccttaaatactcgtgggttttctggaatttcactccataaatctgttcccagttcaagaacccatgtcaaatttgacaaatttcaa
# ggacaagaaaatcttgaaccagacccacaattgcaaacagtggaggaggaggaggatcaagaagaagatgacagctgcctgccttctgatttggaggg
# tgccgttcagcagtcgggccaagcagctgcctcttttgtatcttcaggaggaatgagagccattgttgagctcttaataccacagcttcagtttcttg
# atgatgagggtgcacaagctgaattatgggaactatcaagaacatttttggaaacacttattgaggagacgggatgtgagagagttaaagccattttt
# ccagatgctggagctgccgcactcctgaaatatcggtggaaagatgctacatttgaattcgccagtctaggggatcggaagccagtaagtaaggaaga
# cgaaatcgtagtcatggtagttcctgattatcagatgctggaatatgtagagaaaattgcatccgatctctcagatgacccgcctaggcctcttatca
# tgtggaacccgcgtctaattagtgaggatgtcggagtggggatcaatgtacgtaggctgcgccgcaattttttaagcaccttcactgtggcttactca
# atgagacctctaccagatggcgctgtatttagatgttatcccggattgtggaaagtgttctatgatgataaggaccgaccaaacagatatcttctggc
# caaggaacagatcagccgtccaactatagaagatctggagataatatatggaggtgtggatgagaaggaagataaaggcccctcactgttaaatcaag
# cagctgaaatcttctcttctataaaccgcttcatgaaagatcttccataa]
# protein sequence = [MASASYSSLSWCCTPIPKPSFKTPFSSSIFPLNTRGFSGISLHKSVPSSRTHVKFDKFQGQENLEPDPQLQTVEEEED
# QEEDDSCLPSDLEGAVQQSGQAAASFVSSGGMRAIVELLIPQLQFLDDEGAQAELWELSRTFLETLIEETGCERVKAIFPDAGAAALLKYRWKDATFE
# FASLGDRKPVSKEDEIVVMVVPDYQMLEYVEKIASDLSDDPPRPLIMWNPRLISEDVGVGINVRRLRRNFLSTFTVAYSMRPLPDGAVFRCYPGLWKV
# FYDDKDRPNRYLLAKEQISRPTIEDLEIIYGGVDEKEDKGPSLLNQAAEIFSSINRFMKDLP]
# sequence of block unknown_D   308 [EKEDKGPSLLNQAAEIFSSINRFMKDL] 335
# sequence of block unknown_C   269 [GLWKVFYDDKDRPNRYLLAKEQISRPTIEDLE] 301
# sequence of block unknown_B   150 [ERVKAIFPDAGAAALLKYRWKDATFEFASLGDRKPVSKEDEIVVMVVPDYQMLEYVEKIASDLSDDPPRPLIMWNPRLISEDVGVGINVRRLRRNFL] 247
# sequence of block unknown_A   111 [AIVELLIPQLQFLDDEGAQAELWELSRTFLETLIEETG] 149
# end gene g3
###
# start gene g4
scaffold4140	AUGUSTUS	gene	59511	65370	0.1	+	.	g4
scaffold4140	AUGUSTUS	transcript	59511	65370	0.1	+	.	g4.t1
scaffold4140	AUGUSTUS	tss	59511	59511	.	+	.	transcript_id "g4.t1"; gene_id "g4";
scaffold4140	AUGUSTUS	exon	59511	59903	.	+	.	transcript_id "g4.t1"; gene_id "g4";
scaffold4140	AUGUSTUS	start_codon	59897	59899	.	+	0	transcript_id "g4.t1"; gene_id "g4";
scaffold4140	AUGUSTUS	intron	59904	59986	1	+	.	transcript_id "g4.t1"; gene_id "g4";
scaffold4140	AUGUSTUS	intron	60080	60180	1	+	.	transcript_id "g4.t1"; gene_id "g4";
scaffold4140	AUGUSTUS	intron	60217	60853	0.87	+	.	transcript_id "g4.t1"; gene_id "g4";
scaffold4140	AUGUSTUS	intron	60985	61069	1	+	.	transcript_id "g4.t1"; gene_id "g4";
scaffold4140	AUGUSTUS	intron	61173	61256	1	+	.	transcript_id "g4.t1"; gene_id "g4";
scaffold4140	AUGUSTUS	intron	61332	61417	1	+	.	transcript_id "g4.t1"; gene_id "g4";
scaffold4140	AUGUSTUS	intron	61715	61818	1	+	.	transcript_id "g4.t1"; gene_id "g4";
scaffold4140	AUGUSTUS	intron	62099	62860	0.99	+	.	transcript_id "g4.t1"; gene_id "g4";
scaffold4140	AUGUSTUS	intron	63023	63144	1	+	.	transcript_id "g4.t1"; gene_id "g4";
scaffold4140	AUGUSTUS	intron	63361	63446	1	+	.	transcript_id "g4.t1"; gene_id "g4";
scaffold4140	AUGUSTUS	intron	63485	63738	1	+	.	transcript_id "g4.t1"; gene_id "g4";
scaffold4140	AUGUSTUS	intron	63903	63986	1	+	.	transcript_id "g4.t1"; gene_id "g4";
scaffold4140	AUGUSTUS	intron	64101	64226	0.98	+	.	transcript_id "g4.t1"; gene_id "g4";
scaffold4140	AUGUSTUS	CDS	59897	59903	1	+	0	transcript_id "g4.t1"; gene_id "g4";
scaffold4140	AUGUSTUS	CDS	59987	60079	1	+	2	transcript_id "g4.t1"; gene_id "g4";
scaffold4140	AUGUSTUS	exon	59987	60079	.	+	.	transcript_id "g4.t1"; gene_id "g4";
scaffold4140	AUGUSTUS	CDS	60181	60216	1	+	2	transcript_id "g4.t1"; gene_id "g4";
scaffold4140	AUGUSTUS	exon	60181	60216	.	+	.	transcript_id "g4.t1"; gene_id "g4";
scaffold4140	AUGUSTUS	CDS	60854	60984	0.95	+	2	transcript_id "g4.t1"; gene_id "g4";
scaffold4140	AUGUSTUS	exon	60854	60984	.	+	.	transcript_id "g4.t1"; gene_id "g4";
scaffold4140	AUGUSTUS	CDS	61070	61172	1	+	0	transcript_id "g4.t1"; gene_id "g4";
scaffold4140	AUGUSTUS	exon	61070	61172	.	+	.	transcript_id "g4.t1"; gene_id "g4";
scaffold4140	AUGUSTUS	CDS	61257	61331	1	+	2	transcript_id "g4.t1"; gene_id "g4";
scaffold4140	AUGUSTUS	exon	61257	61331	.	+	.	transcript_id "g4.t1"; gene_id "g4";
scaffold4140	AUGUSTUS	CDS	61418	61714	0.98	+	2	transcript_id "g4.t1"; gene_id "g4";
scaffold4140	AUGUSTUS	exon	61418	61714	.	+	.	transcript_id "g4.t1"; gene_id "g4";
scaffold4140	AUGUSTUS	CDS	61819	62098	1	+	2	transcript_id "g4.t1"; gene_id "g4";
scaffold4140	AUGUSTUS	exon	61819	62098	.	+	.	transcript_id "g4.t1"; gene_id "g4";
scaffold4140	AUGUSTUS	CDS	62861	63022	1	+	1	transcript_id "g4.t1"; gene_id "g4";
scaffold4140	AUGUSTUS	exon	62861	63022	.	+	.	transcript_id "g4.t1"; gene_id "g4";
scaffold4140	AUGUSTUS	CDS	63145	63360	1	+	1	transcript_id "g4.t1"; gene_id "g4";
scaffold4140	AUGUSTUS	exon	63145	63360	.	+	.	transcript_id "g4.t1"; gene_id "g4";
scaffold4140	AUGUSTUS	CDS	63447	63484	1	+	1	transcript_id "g4.t1"; gene_id "g4";
scaffold4140	AUGUSTUS	exon	63447	63484	.	+	.	transcript_id "g4.t1"; gene_id "g4";
scaffold4140	AUGUSTUS	CDS	63739	63902	1	+	2	transcript_id "g4.t1"; gene_id "g4";
scaffold4140	AUGUSTUS	exon	63739	63902	.	+	.	transcript_id "g4.t1"; gene_id "g4";
scaffold4140	AUGUSTUS	CDS	63987	64100	0.98	+	0	transcript_id "g4.t1"; gene_id "g4";
scaffold4140	AUGUSTUS	exon	63987	64100	.	+	.	transcript_id "g4.t1"; gene_id "g4";
scaffold4140	AUGUSTUS	CDS	64227	64982	1	+	0	transcript_id "g4.t1"; gene_id "g4";
scaffold4140	AUGUSTUS	exon	64227	65370	.	+	.	transcript_id "g4.t1"; gene_id "g4";
scaffold4140	AUGUSTUS	stop_codon	64980	64982	.	+	0	transcript_id "g4.t1"; gene_id "g4";
scaffold4140	AUGUSTUS	tts	65370	65370	.	+	.	transcript_id "g4.t1"; gene_id "g4";
# coding sequence = [atggacgatcgaaccctagaaaagctatgtgatacttttgatcaagcagttaccatctctggggataatttgatcaagt
# ctgaacccattctaaatggaggtgaaaccctggaatcttctcctactcttgatgaagtgaaagttgacagaacttctgattcagtgggtgagagtaat
# gcttcacattgtaccgcagaagtatgttcatcatatcaagagcagactcttccacttctggagaagatcgaagctagcaacaaagtgctcgacttggc
# gaaagaacaggaagcactttgtaatgaagtcaaggagagcacgagtgtggactctttttctggttctgaagcttttaatgctcttcagcatttgagtg
# ttcaacatgaaattctaaaaaagaagtatgatgaagagtgcgaactactgaagcagaagtatacggaggagtgtgttcaacatgaagttttaaaaaag
# aagtacgaccaagagtgtgaactactgaagaagaagtatctggaggagtgtactgaaagaaagcgtctatataatgaagtgatcgaactcaaaggaaa
# tatcagggtcttctgtagatgtagacctttaaatgcaagtgaaattgtagatggatcaacatcggtggttgaatttgatccatctcatgaaaatgaac
# tgcagatcagttgtgcaggttcctctaaaaagcagtttaagtttgattacgtgtttaaacctgaggacagccaagatgccgttttttctcaaacaatg
# cccattgtgacctctgttttggatgggtataatgtctgcatatttgcctatggacaaactggtacagggaagacgtttaccatggaagggacaccaga
# aaataggggagtcaactacagaactttagagaagctatttagcttatctaatgagagaagtagtatcatgaaatatgaattgtttgtcagcatgttag
# aggtttataatgagaagataaaagatctcctggtagagaactcaaatcaaccggctaagaagttggagataaaacaatctgcagaaggaactcaggaa
# gttccaggacttgttgaggctcgtgtatatggtacagatgaagtatgggaactgcttaagtccggaagtcgggctagatctgttggatcaactagtgc
# taatgaacttagcagccgctctcactgcttactgcgggtgactgttgtgggagacaatttgattaacggccagaggactaggagccacctttggcttg
# ttgaccttgctggcagtgagcgtgtggggcggatagcagttgaaggcgagaggttgaaagagtcacaattcataaacaagtcattatctgcacttggg
# gatgtcatttctgcactagcctctaagacatctcatatcccatacaggaattcaaagctcacacatatgctgcagagctctctagggggagattgcaa
# agcagtcatgtttgtccaaatcagccctaataacacagatttgggagaaactctatgttcgctgaattttgctagtcgagttcgaggagttgagcacg
# gccctgctcgcaaacagacagaccctgcagagatcatgaagcataaactactggcagaaaaagcaaagcatgatgagaaggaaaccaaaaaattgcag
# gacaatttgcagtctctgcagctgagacttgctacgagagaacagacgtgcagaagtcttcaggataaggttcgtgatttggaaaaccaattggcaga
# ggagaggagaatacgtttaaagcaggaaagcaaggctttggctggagcttctcgtgatatcacaacctcgtcatatttaagccaagcacagaagatca
# caactgagaagaaaccaccactggctccttcaaaagcactgagaatgcctttgagaaaaatcagcaattttgtgccccctccatcccctcttgctcgt
# gctcctgcaaaaactaggaagtcttttgtgccagtggcatcacatgacaaagaaaatacagagagaacatcaatgacaaaggcagttttgaaaccaag
# gcgaggatctattattgcagttagaccaccacctcaaggaacaaaccaggttttgcagccgaaaagacgggcttctattgcaacccttcgccctgagt
# ctagcatttcaactttcaataactctgctgctcgaccaaggaatgaccggttcattggtcggcaatcatttgtctgggatccacaaagaatgtggcgt
# acatcaagaatgctttctccaatagcacaggcaaaggaatcatctaatgcaacaccagtaggggcaacccccattggttcacgaagcagtaaattcat
# gggaagtcctccttcacaagcaccaggttcatggaggcccaagcatccaacagttgttgcattaaagaagcaattggtgtggagtcctctgaagaagg
# tcgcgagaagtagcaataggaagtccttgtattcttcttaa]
# protein sequence = [MDDRTLEKLCDTFDQAVTISGDNLIKSEPILNGGETLESSPTLDEVKVDRTSDSVGESNASHCTAEVCSSYQEQTLPL
# LEKIEASNKVLDLAKEQEALCNEVKESTSVDSFSGSEAFNALQHLSVQHEILKKKYDEECELLKQKYTEECVQHEVLKKKYDQECELLKKKYLEECTE
# RKRLYNEVIELKGNIRVFCRCRPLNASEIVDGSTSVVEFDPSHENELQISCAGSSKKQFKFDYVFKPEDSQDAVFSQTMPIVTSVLDGYNVCIFAYGQ
# TGTGKTFTMEGTPENRGVNYRTLEKLFSLSNERSSIMKYELFVSMLEVYNEKIKDLLVENSNQPAKKLEIKQSAEGTQEVPGLVEARVYGTDEVWELL
# KSGSRARSVGSTSANELSSRSHCLLRVTVVGDNLINGQRTRSHLWLVDLAGSERVGRIAVEGERLKESQFINKSLSALGDVISALASKTSHIPYRNSK
# LTHMLQSSLGGDCKAVMFVQISPNNTDLGETLCSLNFASRVRGVEHGPARKQTDPAEIMKHKLLAEKAKHDEKETKKLQDNLQSLQLRLATREQTCRS
# LQDKVRDLENQLAEERRIRLKQESKALAGASRDITTSSYLSQAQKITTEKKPPLAPSKALRMPLRKISNFVPPPSPLARAPAKTRKSFVPVASHDKEN
# TERTSMTKAVLKPRRGSIIAVRPPPQGTNQVLQPKRRASIATLRPESSISTFNNSAARPRNDRFIGRQSFVWDPQRMWRTSRMLSPIAQAKESSNATP
# VGATPIGSRSSKFMGSPPSQAPGSWRPKHPTVVALKKQLVWSPLKKVARSSNRKSLYSS]
# end gene g4
###
# start gene g5
scaffold4140	AUGUSTUS	gene	65751	73547	0.03	+	.	g5
scaffold4140	AUGUSTUS	transcript	65751	73547	0.03	+	.	g5.t1
scaffold4140	AUGUSTUS	tss	65751	65751	.	+	.	transcript_id "g5.t1"; gene_id "g5";
scaffold4140	AUGUSTUS	exon	65751	66268	.	+	.	transcript_id "g5.t1"; gene_id "g5";
scaffold4140	AUGUSTUS	start_codon	65966	65968	.	+	0	transcript_id "g5.t1"; gene_id "g5";
scaffold4140	AUGUSTUS	intron	66269	66400	1	+	.	transcript_id "g5.t1"; gene_id "g5";
scaffold4140	AUGUSTUS	intron	66443	66948	0.96	+	.	transcript_id "g5.t1"; gene_id "g5";
scaffold4140	AUGUSTUS	intron	67015	67088	1	+	.	transcript_id "g5.t1"; gene_id "g5";
scaffold4140	AUGUSTUS	intron	67200	67296	0.99	+	.	transcript_id "g5.t1"; gene_id "g5";
scaffold4140	AUGUSTUS	intron	67378	67449	0.99	+	.	transcript_id "g5.t1"; gene_id "g5";
scaffold4140	AUGUSTUS	intron	67528	67621	1	+	.	transcript_id "g5.t1"; gene_id "g5";
scaffold4140	AUGUSTUS	intron	67705	68685	0.87	+	.	transcript_id "g5.t1"; gene_id "g5";
scaffold4140	AUGUSTUS	intron	68768	68883	0.97	+	.	transcript_id "g5.t1"; gene_id "g5";
scaffold4140	AUGUSTUS	intron	68985	69345	0.92	+	.	transcript_id "g5.t1"; gene_id "g5";
scaffold4140	AUGUSTUS	intron	69386	69469	1	+	.	transcript_id "g5.t1"; gene_id "g5";
scaffold4140	AUGUSTUS	intron	69530	69606	1	+	.	transcript_id "g5.t1"; gene_id "g5";
scaffold4140	AUGUSTUS	intron	69657	70428	0.94	+	.	transcript_id "g5.t1"; gene_id "g5";
scaffold4140	AUGUSTUS	intron	70622	70719	0.78	+	.	transcript_id "g5.t1"; gene_id "g5";
scaffold4140	AUGUSTUS	intron	70948	71047	1	+	.	transcript_id "g5.t1"; gene_id "g5";
scaffold4140	AUGUSTUS	intron	71362	71435	0.87	+	.	transcript_id "g5.t1"; gene_id "g5";
scaffold4140	AUGUSTUS	intron	71504	72694	0.55	+	.	transcript_id "g5.t1"; gene_id "g5";
scaffold4140	AUGUSTUS	intron	72776	72972	0.44	+	.	transcript_id "g5.t1"; gene_id "g5";
scaffold4140	AUGUSTUS	CDS	65966	66268	1	+	0	transcript_id "g5.t1"; gene_id "g5";
scaffold4140	AUGUSTUS	CDS	66401	66442	0.96	+	0	transcript_id "g5.t1"; gene_id "g5";
scaffold4140	AUGUSTUS	exon	66401	66442	.	+	.	transcript_id "g5.t1"; gene_id "g5";
scaffold4140	AUGUSTUS	CDS	66949	67014	1	+	0	transcript_id "g5.t1"; gene_id "g5";
scaffold4140	AUGUSTUS	exon	66949	67014	.	+	.	transcript_id "g5.t1"; gene_id "g5";
scaffold4140	AUGUSTUS	CDS	67089	67199	1	+	0	transcript_id "g5.t1"; gene_id "g5";
scaffold4140	AUGUSTUS	exon	67089	67199	.	+	.	transcript_id "g5.t1"; gene_id "g5";
scaffold4140	AUGUSTUS	CDS	67297	67377	0.99	+	0	transcript_id "g5.t1"; gene_id "g5";
scaffold4140	AUGUSTUS	exon	67297	67377	.	+	.	transcript_id "g5.t1"; gene_id "g5";
scaffold4140	AUGUSTUS	CDS	67450	67527	1	+	0	transcript_id "g5.t1"; gene_id "g5";
scaffold4140	AUGUSTUS	exon	67450	67527	.	+	.	transcript_id "g5.t1"; gene_id "g5";
scaffold4140	AUGUSTUS	CDS	67622	67704	0.88	+	0	transcript_id "g5.t1"; gene_id "g5";
scaffold4140	AUGUSTUS	exon	67622	67704	.	+	.	transcript_id "g5.t1"; gene_id "g5";
scaffold4140	AUGUSTUS	CDS	68686	68767	0.96	+	1	transcript_id "g5.t1"; gene_id "g5";
scaffold4140	AUGUSTUS	exon	68686	68767	.	+	.	transcript_id "g5.t1"; gene_id "g5";
scaffold4140	AUGUSTUS	CDS	68884	68984	0.97	+	0	transcript_id "g5.t1"; gene_id "g5";
scaffold4140	AUGUSTUS	exon	68884	68984	.	+	.	transcript_id "g5.t1"; gene_id "g5";
scaffold4140	AUGUSTUS	CDS	69346	69385	0.95	+	1	transcript_id "g5.t1"; gene_id "g5";
scaffold4140	AUGUSTUS	exon	69346	69385	.	+	.	transcript_id "g5.t1"; gene_id "g5";
scaffold4140	AUGUSTUS	CDS	69470	69529	1	+	0	transcript_id "g5.t1"; gene_id "g5";
scaffold4140	AUGUSTUS	exon	69470	69529	.	+	.	transcript_id "g5.t1"; gene_id "g5";
scaffold4140	AUGUSTUS	CDS	69607	69656	0.94	+	0	transcript_id "g5.t1"; gene_id "g5";
scaffold4140	AUGUSTUS	exon	69607	69656	.	+	.	transcript_id "g5.t1"; gene_id "g5";
scaffold4140	AUGUSTUS	CDS	70429	70621	0.93	+	1	transcript_id "g5.t1"; gene_id "g5";
scaffold4140	AUGUSTUS	exon	70429	70621	.	+	.	transcript_id "g5.t1"; gene_id "g5";
scaffold4140	AUGUSTUS	CDS	70720	70947	0.78	+	0	transcript_id "g5.t1"; gene_id "g5";
scaffold4140	AUGUSTUS	exon	70720	70947	.	+	.	transcript_id "g5.t1"; gene_id "g5";
scaffold4140	AUGUSTUS	CDS	71048	71361	1	+	0	transcript_id "g5.t1"; gene_id "g5";
scaffold4140	AUGUSTUS	exon	71048	71361	.	+	.	transcript_id "g5.t1"; gene_id "g5";
scaffold4140	AUGUSTUS	CDS	71436	71503	0.87	+	1	transcript_id "g5.t1"; gene_id "g5";
scaffold4140	AUGUSTUS	exon	71436	71503	.	+	.	transcript_id "g5.t1"; gene_id "g5";
scaffold4140	AUGUSTUS	CDS	72695	72775	0.41	+	2	transcript_id "g5.t1"; gene_id "g5";
scaffold4140	AUGUSTUS	exon	72695	72775	.	+	.	transcript_id "g5.t1"; gene_id "g5";
scaffold4140	AUGUSTUS	CDS	72973	73076	0.43	+	2	transcript_id "g5.t1"; gene_id "g5";
scaffold4140	AUGUSTUS	exon	72973	73547	.	+	.	transcript_id "g5.t1"; gene_id "g5";
scaffold4140	AUGUSTUS	stop_codon	73074	73076	.	+	0	transcript_id "g5.t1"; gene_id "g5";
scaffold4140	AUGUSTUS	tts	73547	73547	.	+	.	transcript_id "g5.t1"; gene_id "g5";
# coding sequence = [atgcaagatatattcggatcagttaggcgatcactggtgtttcgaacgccgaatgccgacggtgcagatgacggtaatc
# tagttgagaagataaattcctgcatccggaactctagagttttctccaagctgtcgcctcctccgcgagcgttgccatcaccgacaaccgccgttaaa
# gatgacggtgatgcggctacacttcctatcagatggagaaaaggagagatgataggatgtggtgcttttggacaggtttatatgggaatgaatctcga
# ttctggagaacttctcgcagtcaagcaggttatgatagctgcaaacagtgcttcaaaggagaaagcgcagtcccacgttaaggagcttgaggaggaag
# tcaagcttctcaagaatctctcccatccgcatattgttagatatcttggaattgtgagagaagaagacacattgaatattttgctggaatttgtacct
# ggtggatcgatatcatcccttttaggaaaatttggatctttcccagagcccgttataagaacgtacactaagcaattgctcctaggactggattatct
# tcacaagaatggaataatgcatagagatattaagggggcaaatatccttgttgataacaaaggttgcataaaactggctgactttggggcatcaaaga
# aggttgtcgaactggctactatatcaggtgccaagtccatgaagggcacaccatattggatggctcctgaggtcattcgccaaactggtcatagcttc
# tctgctgatatatggagtgtaggatgtactgtaatagagatgactactggcaaacctccctggagccaacagtatcaagaggttgctgcactcttcta
# tattgggacaacaaaagctcatcctccgattcctgaacatgtgtctgttgaagcaaaagactttctgctgaagtgcttacagaaggaaccagagttaa
# ggccatctgctagtgatttattacagcatccatttgtcaccggtgaagcgcaactgtctcttcctgatggttctagttctatgatgggcaaatctcaa
# ggtcactcttattcaagtgggcataatgcgaaaagtgttgctggttcagtagacatctgcaacttgggtaccttgaatatctcagaaaatactgataa
# tttgtcggaggctggaaatatgtggagaggaaacagtagtgatgatgacatgtgtcagattgatgataatgaaaatttgctcttggatggaggaacaa
# cgtttagctctgttaagatggtggatgacttcaagagtttcaatcccattgccgagccctctgatgattggaactgtgattatggcatgactcctcaa
# tcacgacaaggaaatacagatttagttaacaatcacgaaggtgccttaggtgctgggatctcagcctcacctaacaacaattctgcagttttatgtgg
# tccttccatctcagaagatgatgatgagcttactgagtcaaaaatcagagccttcttggacgaaaaggctcttgaactaaagaaactgcagacacctc
# tgtatgaagagttctacaacagtttgaatccttcatactcctctcctcagttagctgaggctacaatcgatgaaactacaccaaattacttaaggtta
# cctccgaaaagtaggtcaccaagtcggggccctattggaagcccgtctacaggaattgatacgatcactagtccaagccctggtagtagcaacaggcg
# aacatcatgcattggcagcggaagtaatcaagactatgatgatggttcaccccagtctactgagcggacgcaatcaaatagtcccattgcaagtttta
# gtgagattcaaaggaaatggaaggaagagcttgaccaagaacttgaaagaaagcgaggaactgtgctgctgcatctgctagaaaacttgcagattagg
# tcactcagaatggctgctgctgcttactgtaaggcacgtgagatgatgcgtcaagcaggtgtggcagggaaaacatcttctcccaaagatcgagcttt
# gaatcggcagagagagcgttcaaggtttgcatctccaggaaagtaa]
# protein sequence = [MQDIFGSVRRSLVFRTPNADGADDGNLVEKINSCIRNSRVFSKLSPPPRALPSPTTAVKDDGDAATLPIRWRKGEMIG
# CGAFGQVYMGMNLDSGELLAVKQVMIAANSASKEKAQSHVKELEEEVKLLKNLSHPHIVRYLGIVREEDTLNILLEFVPGGSISSLLGKFGSFPEPVI
# RTYTKQLLLGLDYLHKNGIMHRDIKGANILVDNKGCIKLADFGASKKVVELATISGAKSMKGTPYWMAPEVIRQTGHSFSADIWSVGCTVIEMTTGKP
# PWSQQYQEVAALFYIGTTKAHPPIPEHVSVEAKDFLLKCLQKEPELRPSASDLLQHPFVTGEAQLSLPDGSSSMMGKSQGHSYSSGHNAKSVAGSVDI
# CNLGTLNISENTDNLSEAGNMWRGNSSDDDMCQIDDNENLLLDGGTTFSSVKMVDDFKSFNPIAEPSDDWNCDYGMTPQSRQGNTDLVNNHEGALGAG
# ISASPNNNSAVLCGPSISEDDDELTESKIRAFLDEKALELKKLQTPLYEEFYNSLNPSYSSPQLAEATIDETTPNYLRLPPKSRSPSRGPIGSPSTGI
# DTITSPSPGSSNRRTSCIGSGSNQDYDDGSPQSTERTQSNSPIASFSEIQRKWKEELDQELERKRGTVLLHLLENLQIRSLRMAAAAYCKAREMMRQA
# GVAGKTSSPKDRALNRQRERSRFASPGK]
# end gene g5
###
# command line:
# augustus --codingseq=1 --proteinprofile=/home/pgsb/tetiana.nosenko/lineages/embryophyta_odb9/prfl/EOG09360ISN.prfl --predictionStart=34326 --predictionEnd=74281 --species=arabidopsis ./tmp/scaffold4140Schil_BUSCO_geno_206160443_.temp
```
