## Supplementary material for "The *de novo* reference genome and transcriptome assemblies of the wild tomato species *Solanum chilense*": EOG09360IT9.out.1

```
# Please cite: Mario Stanke, Mark Diekhans, Robert Baertsch, David Haussler (2008),
# Using native and syntenically mapped cDNA alignments to improve de novo gene finding
# Bioinformatics 24: 637-644, doi 10.1093/bioinformatics/btn013
# No extrinsic information on sequences given.
# Using protein profile unknown
# --[0..4]--> unknown_A (33) <--[0..6]--> unknown_B (24) <--[0..47]--> unknown_C (54) <--[0..1]--> unknown_D (11) <--[0..5]--> unknown_E (61) <--[0..7]--> unknown_F (53) <--[5..24]--
# arabidopsis version. Using default transition matrix.
# We have hints for 0 sequences and for 0 of the sequences in the input set.
#
# ----- prediction on sequence number 1 (length = 38566, name = scaffold2922) -----
#
# Constraints/Hints:
# (none)
# Predicted genes for sequence number 1 on both strands
# start gene g1
scaffold2922	AUGUSTUS	gene	17237	19197	0.14	-	.	g1
scaffold2922	AUGUSTUS	transcript	17237	19197	0.14	-	.	g1.t1
scaffold2922	AUGUSTUS	tts	17237	17237	.	-	.	transcript_id "g1.t1"; gene_id "g1";
scaffold2922	AUGUSTUS	exon	17237	18135	.	-	.	transcript_id "g1.t1"; gene_id "g1";
scaffold2922	AUGUSTUS	stop_codon	18082	18084	.	-	0	transcript_id "g1.t1"; gene_id "g1";
scaffold2922	AUGUSTUS	intron	18136	18675	0.49	-	.	transcript_id "g1.t1"; gene_id "g1";
scaffold2922	AUGUSTUS	CDS	18082	18135	0.47	-	0	transcript_id "g1.t1"; gene_id "g1";
scaffold2922	AUGUSTUS	CDS	18676	19137	0.74	-	0	transcript_id "g1.t1"; gene_id "g1";
scaffold2922	AUGUSTUS	exon	18676	19197	.	-	.	transcript_id "g1.t1"; gene_id "g1";
scaffold2922	AUGUSTUS	start_codon	19135	19137	.	-	0	transcript_id "g1.t1"; gene_id "g1";
scaffold2922	AUGUSTUS	tss	19197	19197	.	-	.	transcript_id "g1.t1"; gene_id "g1";
# coding sequence = [atggcagattccaccatacaaatcggaatcttaggctgtgctgaaattgcacgtaaagtatcacgggctatactccttt
# cgcaaaccgctactctctacgccgtcggcagtcgtacaatcgaaaaagcccaaaaattcgccgccgacaatggttttccggcgacggcgaaagtgtac
# ggtagctatgaagaagtcgtcgacgatccaaatgttgatgcggtttatgtgccgttaccgacaagtcttcatatcaaatgggctgtgcttgctgccca
# gaagaagaagcatttgttgctggaaaagcctgtagggttgaatgttgaagaagtggatgtgattttggcggcgtgtgaagctaatggagtgcagttta
# tggatggtactatgtggatgcatcatccgaggacggcgaagatgagagaatttctttccgatgcaaagctatttggggaactcaaatcggggagttgg
# gtaaagcaattcttatctttagaggagcacaggcttttagcctag]
# protein sequence = [MADSTIQIGILGCAEIARKVSRAILLSQTATLYAVGSRTIEKAQKFAADNGFPATAKVYGSYEEVVDDPNVDAVYVPL
# PTSLHIKWAVLAAQKKKHLLLEKPVGLNVEEVDVILAACEANGVQFMDGTMWMHHPRTAKMREFLSDAKLFGELKSGSWVKQFLSLEEHRLLA]
# end gene g1
###
# start gene g2
scaffold2922	AUGUSTUS	gene	22675	29127	0.01	-	.	g2
scaffold2922	AUGUSTUS	transcript	22675	29127	0.01	-	.	g2.t1
scaffold2922	AUGUSTUS	tts	22675	22675	.	-	.	transcript_id "g2.t1"; gene_id "g2";
scaffold2922	AUGUSTUS	exon	22675	23058	.	-	.	transcript_id "g2.t1"; gene_id "g2";
scaffold2922	AUGUSTUS	exon	23223	23357	.	-	.	transcript_id "g2.t1"; gene_id "g2";
scaffold2922	AUGUSTUS	exon	24138	24325	.	-	.	transcript_id "g2.t1"; gene_id "g2";
scaffold2922	AUGUSTUS	stop_codon	24285	24287	.	-	0	transcript_id "g2.t1"; gene_id "g2";
scaffold2922	AUGUSTUS	intron	24326	24424	0.96	-	.	transcript_id "g2.t1"; gene_id "g2";
scaffold2922	AUGUSTUS	intron	24665	24951	0.92	-	.	transcript_id "g2.t1"; gene_id "g2";
scaffold2922	AUGUSTUS	intron	26140	26542	0.78	-	.	transcript_id "g2.t1"; gene_id "g2";
scaffold2922	AUGUSTUS	intron	26554	26696	0.66	-	.	transcript_id "g2.t1"; gene_id "g2";
scaffold2922	AUGUSTUS	intron	26726	26797	0.39	-	.	transcript_id "g2.t1"; gene_id "g2";
scaffold2922	AUGUSTUS	intron	26860	27186	0.39	-	.	transcript_id "g2.t1"; gene_id "g2";
scaffold2922	AUGUSTUS	CDS	24285	24325	0.98	-	2	transcript_id "g2.t1"; gene_id "g2";
scaffold2922	AUGUSTUS	CDS	24425	24664	0.98	-	2	transcript_id "g2.t1"; gene_id "g2";
scaffold2922	AUGUSTUS	exon	24425	24664	.	-	.	transcript_id "g2.t1"; gene_id "g2";
scaffold2922	AUGUSTUS	CDS	24952	26139	0.92	-	2	transcript_id "g2.t1"; gene_id "g2";
scaffold2922	AUGUSTUS	exon	24952	26139	.	-	.	transcript_id "g2.t1"; gene_id "g2";
scaffold2922	AUGUSTUS	CDS	26543	26553	0.79	-	1	transcript_id "g2.t1"; gene_id "g2";
scaffold2922	AUGUSTUS	exon	26543	26553	.	-	.	transcript_id "g2.t1"; gene_id "g2";
scaffold2922	AUGUSTUS	CDS	26697	26725	0.66	-	0	transcript_id "g2.t1"; gene_id "g2";
scaffold2922	AUGUSTUS	exon	26697	26725	.	-	.	transcript_id "g2.t1"; gene_id "g2";
scaffold2922	AUGUSTUS	CDS	26798	26859	0.39	-	2	transcript_id "g2.t1"; gene_id "g2";
scaffold2922	AUGUSTUS	exon	26798	26859	.	-	.	transcript_id "g2.t1"; gene_id "g2";
scaffold2922	AUGUSTUS	CDS	27187	27394	0.52	-	0	transcript_id "g2.t1"; gene_id "g2";
scaffold2922	AUGUSTUS	exon	27187	27401	.	-	.	transcript_id "g2.t1"; gene_id "g2";
scaffold2922	AUGUSTUS	start_codon	27392	27394	.	-	0	transcript_id "g2.t1"; gene_id "g2";
scaffold2922	AUGUSTUS	exon	28922	29127	.	-	.	transcript_id "g2.t1"; gene_id "g2";
scaffold2922	AUGUSTUS	tss	29127	29127	.	-	.	transcript_id "g2.t1"; gene_id "g2";
# coding sequence = [atgaagatgtttgagttatctgattcggattcgtttgctgtttttgcatcatcatcaaagaatgtttttccaccgggat
# ttaggtttcatccgactgatgaggaacttgttctgtactatttgaagaagaagatctgccggaagaagattctgcttgatgccattgctgagactgat
# gtttacaaatgggaaccggaggatttgcctgaacctctctctacatccgtacctctctctctacatccatatctccatgagggtagtggtaaggtcta
# ttgctgtgtgattgagcttcaaaggttggttggagatctatctaagttgaaaactggggaccgccagtggttcttctttagccccagagatcgaaagt
# atcctaatggagcacgggcaaacaggggaacgaagcgtgggcactggaaagttacaggaaaggatcgaatcattatgtgcaactctcgtgccgttgga
# gttaagaagaccctagtcttttataaaggccgagcaccagtaggtgtacggacagactgggtgatgcatgagtatactatggatgaagaagagctgaa
# aaaatgtcaaaacgcccaggactactatgcgctttacaaggtatttaagaagagtggctccgggcctaagaatggtgagcagtacggtgcacctttta
# gagaagaggagtgggctgatgatgaatgtccaagtgccaaaggctttgtccatcaggatgattccactaaccatgttattgaagctccttctgtggat
# ggtggacttgaggagttgttgaaccccgtgcttatggagccactttctgtagattatgattatgcagtggagcagcttgtacaggaggaagatactcg
# aagtaccttgctagatcattccgcaaaggtagttaattttccccaccacagtgcggtgattgccccagcaaaggaaagctttgacttgacacagtcag
# gcacatcacagcgacagttacatgaggcactagaagtcacatctgctcctgttatttatgaacagcagccacatgtggtggaagaggattttctggag
# atggatgaccttcttggcccggagccaagcactcagaactttgataacttggggccttgtgttcaaaactttgatgaggcaggcccaagtggtcaaaa
# ctttgatatgcctgctgggaacttcgaagatttgccattcgattattttgatgggttggcagagtttgacctgtaccatgatgcacccttgcttgatg
# atgtaagaacaactgaagttgggcaaaatactgaaccatacatgaacaacttagtgaatggttctgttaaccctgcttctacatcgtatataaacact
# ttccagcatgaaatgatgaacaaccagccaatgtatttgaataattccgaacagattagaaatcaactgtgggtacacgatcaaaggttcaatatctc
# ttaccccagcgaggcaaatcaattggttgctcctccagctacttcaggtgttgtatatgatagtattttggcaaatcatcctatggacgcaaatcaaa
# atcaactacccaatcaagatgaaggtacaccatcatggttaacctctcagttgtgggccttcgtggattctatacctactgctcctgctatagctgct
# gaaagtcctgtggttaatagtgcctttaagcacatgtctagctttagtaagatgagaataaacgccgggaacatgaatgttgtggcagcaggaacatt
# tgtcgacatcttgaggagacccatatcctcttaa]
# protein sequence = [MKMFELSDSDSFAVFASSSKNVFPPGFRFHPTDEELVLYYLKKKICRKKILLDAIAETDVYKWEPEDLPEPLSTSVPL
# SLHPYLHEGSGKVYCCVIELQRLVGDLSKLKTGDRQWFFFSPRDRKYPNGARANRGTKRGHWKVTGKDRIIMCNSRAVGVKKTLVFYKGRAPVGVRTD
# WVMHEYTMDEEELKKCQNAQDYYALYKVFKKSGSGPKNGEQYGAPFREEEWADDECPSAKGFVHQDDSTNHVIEAPSVDGGLEELLNPVLMEPLSVDY
# DYAVEQLVQEEDTRSTLLDHSAKVVNFPHHSAVIAPAKESFDLTQSGTSQRQLHEALEVTSAPVIYEQQPHVVEEDFLEMDDLLGPEPSTQNFDNLGP
# CVQNFDEAGPSGQNFDMPAGNFEDLPFDYFDGLAEFDLYHDAPLLDDVRTTEVGQNTEPYMNNLVNGSVNPASTSYINTFQHEMMNNQPMYLNNSEQI
# RNQLWVHDQRFNISYPSEANQLVAPPATSGVVYDSILANHPMDANQNQLPNQDEGTPSWLTSQLWAFVDSIPTAPAIAAESPVVNSAFKHMSSFSKMR
# INAGNMNVVAAGTFVDILRRPISS]
# end gene g2
###
# start gene g3
scaffold2922	AUGUSTUS	gene	31362	34397	0.04	+	.	g3
scaffold2922	AUGUSTUS	transcript	31362	34397	0.04	+	.	g3.t1
scaffold2922	AUGUSTUS	tss	31362	31362	.	+	.	transcript_id "g3.t1"; gene_id "g3";
scaffold2922	AUGUSTUS	exon	31362	31409	.	+	.	transcript_id "g3.t1"; gene_id "g3";
scaffold2922	AUGUSTUS	exon	31818	31966	.	+	.	transcript_id "g3.t1"; gene_id "g3";
scaffold2922	AUGUSTUS	start_codon	31872	31874	.	+	0	transcript_id "g3.t1"; gene_id "g3";
scaffold2922	AUGUSTUS	intron	31967	32180	0.1	+	.	transcript_id "g3.t1"; gene_id "g3";
scaffold2922	AUGUSTUS	intron	32392	32619	0.48	+	.	transcript_id "g3.t1"; gene_id "g3";
scaffold2922	AUGUSTUS	intron	32652	33252	0.45	+	.	transcript_id "g3.t1"; gene_id "g3";
scaffold2922	AUGUSTUS	intron	33440	33528	0.98	+	.	transcript_id "g3.t1"; gene_id "g3";
scaffold2922	AUGUSTUS	intron	33689	33781	0.98	+	.	transcript_id "g3.t1"; gene_id "g3";
scaffold2922	AUGUSTUS	intron	33820	33914	1	+	.	transcript_id "g3.t1"; gene_id "g3";
scaffold2922	AUGUSTUS	intron	33970	34058	0.98	+	.	transcript_id "g3.t1"; gene_id "g3";
scaffold2922	AUGUSTUS	CDS	31872	31966	0.1	+	0	transcript_id "g3.t1"; gene_id "g3";
scaffold2922	AUGUSTUS	CDS	32181	32391	0.11	+	1	transcript_id "g3.t1"; gene_id "g3";
scaffold2922	AUGUSTUS	exon	32181	32391	.	+	.	transcript_id "g3.t1"; gene_id "g3";
scaffold2922	AUGUSTUS	CDS	32620	32651	0.48	+	0	transcript_id "g3.t1"; gene_id "g3";
scaffold2922	AUGUSTUS	exon	32620	32651	.	+	.	transcript_id "g3.t1"; gene_id "g3";
scaffold2922	AUGUSTUS	CDS	33253	33439	0.98	+	1	transcript_id "g3.t1"; gene_id "g3";
scaffold2922	AUGUSTUS	exon	33253	33439	.	+	.	transcript_id "g3.t1"; gene_id "g3";
scaffold2922	AUGUSTUS	CDS	33529	33688	0.98	+	0	transcript_id "g3.t1"; gene_id "g3";
scaffold2922	AUGUSTUS	exon	33529	33688	.	+	.	transcript_id "g3.t1"; gene_id "g3";
scaffold2922	AUGUSTUS	CDS	33782	33819	0.99	+	2	transcript_id "g3.t1"; gene_id "g3";
scaffold2922	AUGUSTUS	exon	33782	33819	.	+	.	transcript_id "g3.t1"; gene_id "g3";
scaffold2922	AUGUSTUS	CDS	33915	33969	1	+	0	transcript_id "g3.t1"; gene_id "g3";
scaffold2922	AUGUSTUS	exon	33915	33969	.	+	.	transcript_id "g3.t1"; gene_id "g3";
scaffold2922	AUGUSTUS	CDS	34059	34165	0.98	+	2	transcript_id "g3.t1"; gene_id "g3";
scaffold2922	AUGUSTUS	exon	34059	34397	.	+	.	transcript_id "g3.t1"; gene_id "g3";
scaffold2922	AUGUSTUS	stop_codon	34163	34165	.	+	0	transcript_id "g3.t1"; gene_id "g3";
scaffold2922	AUGUSTUS	tts	34397	34397	.	+	.	transcript_id "g3.t1"; gene_id "g3";
# coding sequence = [atgagtgcaaaggtggggtggaggggtgcaggtgagttaggtattgggtgggaggagggagggggaagggtagaaggcc
# ccgtttccggggtgcggtatatgaaccaaaggacattccctttgtatttgcagtttacgataacttggcttcttgctagtgtagcgtctattgacatt
# ttttcagtgagagtgagcaacatgcctttccgtggatctagtatgaacttgtttaaagcaactttagagtgttgtttaaacacggatgtggatgtgaa
# tcggtttagagcgagttgcaaagggaaaagggcctatttcaatttcaaaatccagttcatgagccgacatccttctatcaagtgggcacagaggtctg
# acaaggtgtttatcacagttgagttacctgatgccaagaatgtaaagcagaaactagaaccagaaggaaaattctctttttctgcaactgctggagct
# gataatgttccatacgaagtcgttcttgatctctttgataaaattgacgttgatgagagcaaatctagtattacatctagaaatatctgctatcttgt
# aaagaaggcagaagacaactggtggagcagactgattaagcaagaaggtaaatcaccaacgtttttgaaagctgactgggacaaatgggtcgatgaag
# atgaacaggatggtgaacctggagcagatatggatatgggtgacattgacttttcgcaactcaacatgggtggtggtggtctaggggattttgatgct
# gatgagcctgaagaagaagatgatagcgacagtgaagaagaaatagaggaaggaaatcatgaacatagtgaatctcaagcagcaactccagcaagccc
# tcaagttgagataaaagcttag]
# protein sequence = [MSAKVGWRGAGELGIGWEEGGGRVEGPVSGVRYMNQRTFPLYLQFTITWLLASVASIDIFSVRVSNMPFRGSSMNLFK
# ATLECCLNTDVDVNRFRASCKGKRAYFNFKIQFMSRHPSIKWAQRSDKVFITVELPDAKNVKQKLEPEGKFSFSATAGADNVPYEVVLDLFDKIDVDE
# SKSSITSRNICYLVKKAEDNWWSRLIKQEGKSPTFLKADWDKWVDEDEQDGEPGADMDMGDIDFSQLNMGGGGLGDFDADEPEEEDDSDSEEEIEEGN
# HEHSESQAATPASPQVEIKA]
# end gene g3
###
# start gene g4
scaffold2922	AUGUSTUS	gene	34703	40767	0.01	-	.	g4
scaffold2922	AUGUSTUS	transcript	34703	40767	0.01	-	.	g4.t1
scaffold2922	AUGUSTUS	tts	34703	34703	.	-	.	transcript_id "g4.t1"; gene_id "g4";
scaffold2922	AUGUSTUS	exon	34703	35066	.	-	.	transcript_id "g4.t1"; gene_id "g4";
scaffold2922	AUGUSTUS	stop_codon	34983	34985	.	-	0	transcript_id "g4.t1"; gene_id "g4";
scaffold2922	AUGUSTUS	intron	35067	35519	0.94	-	.	transcript_id "g4.t1"; gene_id "g4";
scaffold2922	AUGUSTUS	intron	35616	36173	1	-	.	transcript_id "g4.t1"; gene_id "g4";
scaffold2922	AUGUSTUS	intron	36294	36399	0.99	-	.	transcript_id "g4.t1"; gene_id "g4";
scaffold2922	AUGUSTUS	intron	36474	36549	0.59	-	.	transcript_id "g4.t1"; gene_id "g4";
scaffold2922	AUGUSTUS	intron	36633	37409	0.08	-	.	transcript_id "g4.t1"; gene_id "g4";
scaffold2922	AUGUSTUS	intron	37524	38466	0.56	-	.	transcript_id "g4.t1"; gene_id "g4";
scaffold2922	AUGUSTUS	intron	38538	40586	0.53	-	.	transcript_id "g4.t1"; gene_id "g4";
scaffold2922	AUGUSTUS	CDS	34983	35066	0.95	-	0	transcript_id "g4.t1"; gene_id "g4";
scaffold2922	AUGUSTUS	CDS	35520	35615	0.97	-	0	transcript_id "g4.t1"; gene_id "g4";
scaffold2922	AUGUSTUS	exon	35520	35615	.	-	.	transcript_id "g4.t1"; gene_id "g4";
scaffold2922	AUGUSTUS	CDS	36174	36293	1	-	0	transcript_id "g4.t1"; gene_id "g4";
scaffold2922	AUGUSTUS	exon	36174	36293	.	-	.	transcript_id "g4.t1"; gene_id "g4";
scaffold2922	AUGUSTUS	CDS	36400	36473	0.99	-	2	transcript_id "g4.t1"; gene_id "g4";
scaffold2922	AUGUSTUS	exon	36400	36473	.	-	.	transcript_id "g4.t1"; gene_id "g4";
scaffold2922	AUGUSTUS	CDS	36550	36632	0.07	-	1	transcript_id "g4.t1"; gene_id "g4";
scaffold2922	AUGUSTUS	exon	36550	36632	.	-	.	transcript_id "g4.t1"; gene_id "g4";
scaffold2922	AUGUSTUS	CDS	37410	37523	1	-	1	transcript_id "g4.t1"; gene_id "g4";
scaffold2922	AUGUSTUS	exon	37410	37523	.	-	.	transcript_id "g4.t1"; gene_id "g4";
scaffold2922	AUGUSTUS	CDS	38467	38537	0.89	-	0	transcript_id "g4.t1"; gene_id "g4";
scaffold2922	AUGUSTUS	exon	38467	38537	.	-	.	transcript_id "g4.t1"; gene_id "g4";
scaffold2922	AUGUSTUS	CDS	40587	40703	0.01	-	0	transcript_id "g4.t1"; gene_id "g4";
scaffold2922	AUGUSTUS	exon	40587	40767	.	-	.	transcript_id "g4.t1"; gene_id "g4";
scaffold2922	AUGUSTUS	start_codon	40701	40703	.	-	0	transcript_id "g4.t1"; gene_id "g4";
scaffold2922	AUGUSTUS	tss	40767	40767	.	-	.	transcript_id "g4.t1"; gene_id "g4";
scaffold2922	AUGUSTUS	protein_match	35004	35066	7.89	-	0	target "unknown_F[33..53]"; target_start 193; transcript_id "g4.t1"; gene_id "g4";
scaffold2922	AUGUSTUS	protein_match	35520	35615	9.55	-	0	target "unknown_F[1..32]"; target_start 193; transcript_id "g4.t1"; gene_id "g4";
scaffold2922	AUGUSTUS	protein_match	36174	36293	8.01	-	0	target "unknown_E[22..61]"; target_start 132; transcript_id "g4.t1"; gene_id "g4";
scaffold2922	AUGUSTUS	protein_match	36400	36462	9.37	-	0	target "unknown_E[1..21]"; target_start 132; transcript_id "g4.t1"; gene_id "g4";
scaffold2922	AUGUSTUS	protein_match	36551	36583	10.6	-	0	target "unknown_D[1..11]"; target_start 117; transcript_id "g4.t1"; gene_id "g4";
scaffold2922	AUGUSTUS	protein_match	36584	36632	12.1	-	1	target "unknown_C[38..54]"; target_start 63; transcript_id "g4.t1"; gene_id "g4";
scaffold2922	AUGUSTUS	protein_match	37410	37522	8.51	-	0	target "unknown_C[1..38]"; target_start 63; transcript_id "g4.t1"; gene_id "g4";
scaffold2922	AUGUSTUS	protein_match	37523	37523	1	-	1	target "unknown_B[24..24]"; target_start 39; transcript_id "g4.t1"; gene_id "g4";
scaffold2922	AUGUSTUS	protein_match	38467	38537	9.94	-	0	target "unknown_B[1..24]"; target_start 39; transcript_id "g4.t1"; gene_id "g4";
scaffold2922	AUGUSTUS	protein_match	40605	40703	8.1	-	0	target "unknown_A[1..33]"; target_start 0; transcript_id "g4.t1"; gene_id "g4";
# coding sequence = [atgggattaatgaggagaatacctccaaagcatacagaaactgctttatctgctctgctaagtctcttgcctgaacatt
# cttcagatctcctttctcaagttgatcagcctctccaggtcttgtgcgatatggagtccggcaaagagttcatcctctgtgagtataacagagatgct
# gattcatataggtctccttggtcaaataagtatcatccaccattagaagatgcgcctcaaccttctctggagctgaggaaacttgaggttgaagcaaa
# tgaagtctttgctatctatcgtgaccagtactatgaaggtggcatctcatcagtttatatgtgggaagatgaaaatgaaggttttgttgcttgctttt
# taataaagaaagatggctccaagactggacatggtagaagggggtatctccaggaaggagcctgggacgccatacatgttattgaggtgggaccagaa
# gaggaagaaattgtccagtactgcctgactagtacagtgatgctgaccttgactactgacaatgagtcatcaggctcattcaatttgtctggatcaat
# tagaagacagatgagtatgaagctctctgtctcagagggtcatctgtgtaacatgggaaagatgattgaagagatggagggtaagctgagaaactcct
# tggatcaggtatattttgggaagacaaatgaaatggtttgtactctgaggccacctgctgaactggtgcagatgaaattgcctgacacctga]
# protein sequence = [MGLMRRIPPKHTETALSALLSLLPEHSSDLLSQVDQPLQVLCDMESGKEFILCEYNRDADSYRSPWSNKYHPPLEDAP
# QPSLELRKLEVEANEVFAIYRDQYYEGGISSVYMWEDENEGFVACFLIKKDGSKTGHGRRGYLQEGAWDAIHVIEVGPEEEEIVQYCLTSTVMLTLTT
# DNESSGSFNLSGSIRRQMSMKLSVSEGHLCNMGKMIEEMEGKLRNSLDQVYFGKTNEMVCTLRPPAELVQMKLPDT]
# sequence of block unknown_F   193 [MSMKLSVSEGHLCNMGKMIEEMEGKLRNSLDQVYFGKTNEMVCTLRPPAELVQ] 246
# sequence of block unknown_E   132 [TGHGRRGYLQEGAWDAIHVIEVGPEEEEIVQYCLTSTVMLTLTTDNESSGSFNLSGSIRRQ] 193
# sequence of block unknown_D   117 [EGFVACFLIKK] 128
# sequence of block unknown_C    63 [SPWSNKYHPPLEDAPQPSLELRKLEVEANEVFAIYRDQYYEGGISSVYMWEDEN] 117
# sequence of block unknown_B    39 [VLCDMESGKEFILCEYNRDADSYR] 63
# sequence of block unknown_A     0 [MGLMRRIPPKHTETALSALLSLLPEHSSDLLSQ] 33
# end gene g4
###
# start gene g5
scaffold2922	AUGUSTUS	gene	42722	45680	0.01	+	.	g5
scaffold2922	AUGUSTUS	transcript	42722	45680	0.01	+	.	g5.t1
scaffold2922	AUGUSTUS	tss	42722	42722	.	+	.	transcript_id "g5.t1"; gene_id "g5";
scaffold2922	AUGUSTUS	exon	42722	43117	.	+	.	transcript_id "g5.t1"; gene_id "g5";
scaffold2922	AUGUSTUS	start_codon	42743	42745	.	+	0	transcript_id "g5.t1"; gene_id "g5";
scaffold2922	AUGUSTUS	intron	43118	45358	0.57	+	.	transcript_id "g5.t1"; gene_id "g5";
scaffold2922	AUGUSTUS	CDS	42743	43117	0.94	+	0	transcript_id "g5.t1"; gene_id "g5";
scaffold2922	AUGUSTUS	CDS	45359	45574	0.96	+	0	transcript_id "g5.t1"; gene_id "g5";
scaffold2922	AUGUSTUS	exon	45359	45680	.	+	.	transcript_id "g5.t1"; gene_id "g5";
scaffold2922	AUGUSTUS	stop_codon	45572	45574	.	+	0	transcript_id "g5.t1"; gene_id "g5";
scaffold2922	AUGUSTUS	tts	45680	45680	.	+	.	transcript_id "g5.t1"; gene_id "g5";
# coding sequence = [atggtggagatcacagaagctttcgccggcagcgacgccgccgaagcgactccactgttatcgaatctaaaacctaacc
# cgaatccgaacccgccaaaccggacaagatccgtaaagacgaaggtcccggaggtggaggtccacctataccgacgtggcaagggtcccatcgacgta
# ttcaaggcaaaccttggtgggtgggaccaggatcagcttgatgttagggaatttctcgacaaatacgggttcaaatcggtttatgcattcaagccgga
# aacgggtcggggcgttccgatccggtttaatccacgtaatggaagatcgattattacttatcgagatggatccaccatttacattgatggagaaccta
# aggactcgttggtgaaacctataaccagaatactggttggggttgctgttgttgccatacttatagtattactggtgataagagaccctccagcgtgg
# gcgaaaaagtttaatctctttgatggtcgtgtccctccatggcttctggcttgtgcatttgttgccttcacgcgtatgaggaagagaactagagattt
# catggaaagtcgtcgaaaataa]
# protein sequence = [MVEITEAFAGSDAAEATPLLSNLKPNPNPNPPNRTRSVKTKVPEVEVHLYRRGKGPIDVFKANLGGWDQDQLDVREFL
# DKYGFKSVYAFKPETGRGVPIRFNPRNGRSIITYRDGSTIYIDGEPKDSLVKPITRILVGVAVVAILIVLLVIRDPPAWAKKFNLFDGRVPPWLLACA
# FVAFTRMRKRTRDFMESRRK]
# end gene g5
###
# command line:
# augustus --codingseq=1 --proteinprofile=/home/pgsb/tetiana.nosenko/lineages/embryophyta_odb9/prfl/EOG09360IT9.prfl --predictionStart=17237 --predictionEnd=55802 --species=arabidopsis ./tmp/scaffold2922Schil_BUSCO_geno_206160443_.temp
```
