## Supplementary material for "The *de novo* reference genome and transcriptome assemblies of the wild tomato species *Solanum chilense*": EOG09360ITN.out.1

```
# Please cite: Mario Stanke, Mark Diekhans, Robert Baertsch, David Haussler (2008),
# Using native and syntenically mapped cDNA alignments to improve de novo gene finding
# Bioinformatics 24: 637-644, doi 10.1093/bioinformatics/btn013
# No extrinsic information on sequences given.
# Using protein profile unknown
# --[0..131]--> unknown_A (39) <--[0..2]--> unknown_B (71) <--[0..18]--> unknown_C (103) <--[1..2]--> unknown_D (9) <--[0..0]--
# arabidopsis version. Using default transition matrix.
# We have hints for 0 sequences and for 0 of the sequences in the input set.
#
# ----- prediction on sequence number 1 (length = 28801, name = scaffold2207) -----
#
# Constraints/Hints:
# (none)
# Predicted genes for sequence number 1 on both strands
# start gene g1
scaffold2207	AUGUSTUS	gene	595	4541	0.09	-	.	g1
scaffold2207	AUGUSTUS	transcript	595	4541	0.09	-	.	g1.t1
scaffold2207	AUGUSTUS	tts	595	595	.	-	.	transcript_id "g1.t1"; gene_id "g1";
scaffold2207	AUGUSTUS	exon	595	1822	.	-	.	transcript_id "g1.t1"; gene_id "g1";
scaffold2207	AUGUSTUS	stop_codon	1283	1285	.	-	0	transcript_id "g1.t1"; gene_id "g1";
scaffold2207	AUGUSTUS	intron	1823	2003	1	-	.	transcript_id "g1.t1"; gene_id "g1";
scaffold2207	AUGUSTUS	intron	2110	2450	0.98	-	.	transcript_id "g1.t1"; gene_id "g1";
scaffold2207	AUGUSTUS	intron	2570	2751	1	-	.	transcript_id "g1.t1"; gene_id "g1";
scaffold2207	AUGUSTUS	intron	2950	3053	0.82	-	.	transcript_id "g1.t1"; gene_id "g1";
scaffold2207	AUGUSTUS	intron	3120	3192	1	-	.	transcript_id "g1.t1"; gene_id "g1";
scaffold2207	AUGUSTUS	intron	3312	4266	0.89	-	.	transcript_id "g1.t1"; gene_id "g1";
scaffold2207	AUGUSTUS	CDS	1283	1822	1	-	0	transcript_id "g1.t1"; gene_id "g1";
scaffold2207	AUGUSTUS	CDS	2004	2109	0.98	-	1	transcript_id "g1.t1"; gene_id "g1";
scaffold2207	AUGUSTUS	exon	2004	2109	.	-	.	transcript_id "g1.t1"; gene_id "g1";
scaffold2207	AUGUSTUS	CDS	2451	2569	1	-	0	transcript_id "g1.t1"; gene_id "g1";
scaffold2207	AUGUSTUS	exon	2451	2569	.	-	.	transcript_id "g1.t1"; gene_id "g1";
scaffold2207	AUGUSTUS	CDS	2752	2949	1	-	0	transcript_id "g1.t1"; gene_id "g1";
scaffold2207	AUGUSTUS	exon	2752	2949	.	-	.	transcript_id "g1.t1"; gene_id "g1";
scaffold2207	AUGUSTUS	CDS	3054	3119	0.82	-	0	transcript_id "g1.t1"; gene_id "g1";
scaffold2207	AUGUSTUS	exon	3054	3119	.	-	.	transcript_id "g1.t1"; gene_id "g1";
scaffold2207	AUGUSTUS	CDS	3193	3311	1	-	2	transcript_id "g1.t1"; gene_id "g1";
scaffold2207	AUGUSTUS	exon	3193	3311	.	-	.	transcript_id "g1.t1"; gene_id "g1";
scaffold2207	AUGUSTUS	CDS	4267	4495	0.92	-	0	transcript_id "g1.t1"; gene_id "g1";
scaffold2207	AUGUSTUS	exon	4267	4541	.	-	.	transcript_id "g1.t1"; gene_id "g1";
scaffold2207	AUGUSTUS	start_codon	4493	4495	.	-	0	transcript_id "g1.t1"; gene_id "g1";
scaffold2207	AUGUSTUS	tss	4541	4541	.	-	.	transcript_id "g1.t1"; gene_id "g1";
# coding sequence = [atggtttcagggaggtggatagaaactggagcggatctatggaaagatagggcacgatcgctgcagcttcgtcttagag
# accgtcttagagtcgccgtcgatcatcatcgtcgccgtccgaagatctatgatggttacttatcatctaccgtcgaacgctggatccaacggttcagc
# gatttccgtagagatactctgccttcttcttccactttctaccgtaagaaagttagcaaggatattgatccagaagcagattcagtcctgactcgcat
# gctgcaggctgtggctgttcctgtgcttggaaatgtttgtcatgtgtttatgcatggcctcaatcgtgttcagatatatggtgcagaaaaattacatc
# aggtgctggaaaatcgaatggagaataaaccacttattacagtgagcaatcatgttgccgctatggatgacccactagttattgctgcattacttcct
# cccagtgttattttggatgcacaaaatttgagatggacactttgtgcaactgatcgatgtttccgcaatcctgtcacatctgccttcttcaaacatgt
# caaagttcttcctgtgtcccgtggggacggtatttatcagaaggggatggacatggctatttcaaaattgaaccgtggtggatgggtgcacatatttc
# cagaaggtagtcgctctcgagatggtggcaaaacaatgggttctattaaaagaggcatcggaagattgatcctggatgccgacaatttgccaatagtc
# atcccttttgtgcatactggaatgcaggacatcatgcctgtaggagccaagcttcccaggattggaaagacggtgactgttcttgttggtgatcccat
# caagtttgatgacttgcttgctgctggggaaaaggataatattccaagaggaaaattatatgatgctgtgtcaacaagaattggtgatcgattacata
# tgctcaaggcccaggtggagagactagctttccgggaagcactacaatcacaacactaccatgattatgttgctgaacaagctgctggtattgtgcag
# cacattgactgggaagctctaggcatggacaattccatgagcattggagaggatcatgcctctcctccaaggcaagaacctagtagtgaacagccatt
# agttgagaagcagatggaagaaaatagtcaggatagatactttcggttgggcttttccagggatagtggaattgtatcgacaatcagagattacatgg
# gttcaactgaattgatgctattctctgctagatgtttagttgctaatagtagggtaaaagaaaattttgagaatgatagctccattggaggcttggaa
# caactgttggatgcccttgtatga]
# protein sequence = [MVSGRWIETGADLWKDRARSLQLRLRDRLRVAVDHHRRRPKIYDGYLSSTVERWIQRFSDFRRDTLPSSSTFYRKKVS
# KDIDPEADSVLTRMLQAVAVPVLGNVCHVFMHGLNRVQIYGAEKLHQVLENRMENKPLITVSNHVAAMDDPLVIAALLPPSVILDAQNLRWTLCATDR
# CFRNPVTSAFFKHVKVLPVSRGDGIYQKGMDMAISKLNRGGWVHIFPEGSRSRDGGKTMGSIKRGIGRLILDADNLPIVIPFVHTGMQDIMPVGAKLP
# RIGKTVTVLVGDPIKFDDLLAAGEKDNIPRGKLYDAVSTRIGDRLHMLKAQVERLAFREALQSQHYHDYVAEQAAGIVQHIDWEALGMDNSMSIGEDH
# ASPPRQEPSSEQPLVEKQMEENSQDRYFRLGFSRDSGIVSTIRDYMGSTELMLFSARCLVANSRVKENFENDSSIGGLEQLLDALV]
# end gene g1
###
# start gene g2
scaffold2207	AUGUSTUS	gene	5481	10801	0.02	-	.	g2
scaffold2207	AUGUSTUS	transcript	5481	10801	0.02	-	.	g2.t1
scaffold2207	AUGUSTUS	tts	5481	5481	.	-	.	transcript_id "g2.t1"; gene_id "g2";
scaffold2207	AUGUSTUS	exon	5481	5968	.	-	.	transcript_id "g2.t1"; gene_id "g2";
scaffold2207	AUGUSTUS	stop_codon	5886	5888	.	-	0	transcript_id "g2.t1"; gene_id "g2";
scaffold2207	AUGUSTUS	intron	5969	6067	0.97	-	.	transcript_id "g2.t1"; gene_id "g2";
scaffold2207	AUGUSTUS	intron	6195	7220	0.81	-	.	transcript_id "g2.t1"; gene_id "g2";
scaffold2207	AUGUSTUS	intron	7301	7804	0.64	-	.	transcript_id "g2.t1"; gene_id "g2";
scaffold2207	AUGUSTUS	intron	7901	8058	0.8	-	.	transcript_id "g2.t1"; gene_id "g2";
scaffold2207	AUGUSTUS	intron	8130	8894	0.82	-	.	transcript_id "g2.t1"; gene_id "g2";
scaffold2207	AUGUSTUS	intron	9038	9123	0.99	-	.	transcript_id "g2.t1"; gene_id "g2";
scaffold2207	AUGUSTUS	intron	9202	10329	0.99	-	.	transcript_id "g2.t1"; gene_id "g2";
scaffold2207	AUGUSTUS	CDS	5886	5968	0.5	-	2	transcript_id "g2.t1"; gene_id "g2";
scaffold2207	AUGUSTUS	CDS	6068	6194	0.86	-	0	transcript_id "g2.t1"; gene_id "g2";
scaffold2207	AUGUSTUS	exon	6068	6194	.	-	.	transcript_id "g2.t1"; gene_id "g2";
scaffold2207	AUGUSTUS	CDS	7221	7300	0.66	-	2	transcript_id "g2.t1"; gene_id "g2";
scaffold2207	AUGUSTUS	exon	7221	7300	.	-	.	transcript_id "g2.t1"; gene_id "g2";
scaffold2207	AUGUSTUS	CDS	7805	7900	0.9	-	2	transcript_id "g2.t1"; gene_id "g2";
scaffold2207	AUGUSTUS	exon	7805	7900	.	-	.	transcript_id "g2.t1"; gene_id "g2";
scaffold2207	AUGUSTUS	CDS	8059	8129	0.81	-	1	transcript_id "g2.t1"; gene_id "g2";
scaffold2207	AUGUSTUS	exon	8059	8129	.	-	.	transcript_id "g2.t1"; gene_id "g2";
scaffold2207	AUGUSTUS	CDS	8895	9037	0.99	-	0	transcript_id "g2.t1"; gene_id "g2";
scaffold2207	AUGUSTUS	exon	8895	9037	.	-	.	transcript_id "g2.t1"; gene_id "g2";
scaffold2207	AUGUSTUS	CDS	9124	9201	0.99	-	0	transcript_id "g2.t1"; gene_id "g2";
scaffold2207	AUGUSTUS	exon	9124	9201	.	-	.	transcript_id "g2.t1"; gene_id "g2";
scaffold2207	AUGUSTUS	CDS	10330	10749	1	-	0	transcript_id "g2.t1"; gene_id "g2";
scaffold2207	AUGUSTUS	exon	10330	10801	.	-	.	transcript_id "g2.t1"; gene_id "g2";
scaffold2207	AUGUSTUS	start_codon	10747	10749	.	-	0	transcript_id "g2.t1"; gene_id "g2";
scaffold2207	AUGUSTUS	tss	10801	10801	.	-	.	transcript_id "g2.t1"; gene_id "g2";
# coding sequence = [atgagccggccattcttctctttcaaattcgccttcttcttctccctttctctggccgcttcctacactgtcacttcaa
# ccccaacattctactccttccgtaagatcaaactacgtgcctcaccgtccgtacacaaggcctcagtcaccgatttgctcgctctgttgggcccacct
# caacaggccttagctgttaactctaaagaggcgcgtcagctacgttcttgcttcaaattcctagttcctttttctcccactccgagtagacgctcgtt
# gagtgatcattcaaggagtataaacgaacagaatgagcttatttggtggccgccggcgccggtaatggagcttgctcggatcgctgttgattctggtg
# gtgatactgcgtctgttcaaaggactcttgatccaacagttatccctgttcctgacattgaaggatcaaaggaagaccgatgtgaacttaccagaact
# ccttatgggagactgtttattaatgaggagataaattcatacctcgaatttttgtttgaaatgattgttgctcggggacccagtgttgggctgaatgt
# atcattgtcgcgctttgatttctttcatggtcatgtctttctttccagagactctggaagacttgggatcttgttccatgctaaggagtatccagcat
# atgataaggaagtttttccttgcaacatgggctactgccaaagaggaactaatgtttcttatgacgattcaatgaatttgcgtaacatattgtggcta
# gctccattagctagcaactcctcaaatgaatggttagcaccaggtgatcttgttgctacaactaaggtaggggtaaggtccgtacatcccacctcccc
# aaaccctacttgtaggattacactgctagctttggcaactaatcactgcaactggacaggagtcttagttgtcctggatgcacgtccaactggagtca
# tatacaaggacctcatacccgagtatgttcaaattgccaggaccctgtatgaagatgattttggggacgttgcttttgatgttaactacctaaacaca
# ggaggtgaaccacctaagtttcaaattttcatttgctga]
# protein sequence = [MSRPFFSFKFAFFFSLSLAASYTVTSTPTFYSFRKIKLRASPSVHKASVTDLLALLGPPQQALAVNSKEARQLRSCFK
# FLVPFSPTPSRRSLSDHSRSINEQNELIWWPPAPVMELARIAVDSGGDTASVQRTLDPTVIPVPDIEGSKEDRCELTRTPYGRLFINEEINSYLEFLF
# EMIVARGPSVGLNVSLSRFDFFHGHVFLSRDSGRLGILFHAKEYPAYDKEVFPCNMGYCQRGTNVSYDDSMNLRNILWLAPLASNSSNEWLAPGDLVA
# TTKVGVRSVHPTSPNPTCRITLLALATNHCNWTGVLVVLDARPTGVIYKDLIPEYVQIARTLYEDDFGDVAFDVNYLNTGGEPPKFQIFIC]
# end gene g2
###
# start gene g3
scaffold2207	AUGUSTUS	gene	12271	21971	0.01	-	.	g3
scaffold2207	AUGUSTUS	transcript	12271	21971	0.01	-	.	g3.t1
scaffold2207	AUGUSTUS	tts	12271	12271	.	-	.	transcript_id "g3.t1"; gene_id "g3";
scaffold2207	AUGUSTUS	exon	12271	12616	.	-	.	transcript_id "g3.t1"; gene_id "g3";
scaffold2207	AUGUSTUS	exon	13260	13852	.	-	.	transcript_id "g3.t1"; gene_id "g3";
scaffold2207	AUGUSTUS	exon	14132	14292	.	-	.	transcript_id "g3.t1"; gene_id "g3";
scaffold2207	AUGUSTUS	stop_codon	14191	14193	.	-	0	transcript_id "g3.t1"; gene_id "g3";
scaffold2207	AUGUSTUS	intron	14293	14411	0.99	-	.	transcript_id "g3.t1"; gene_id "g3";
scaffold2207	AUGUSTUS	intron	14496	14578	1	-	.	transcript_id "g3.t1"; gene_id "g3";
scaffold2207	AUGUSTUS	intron	14633	15710	0.69	-	.	transcript_id "g3.t1"; gene_id "g3";
scaffold2207	AUGUSTUS	intron	15799	15943	0.39	-	.	transcript_id "g3.t1"; gene_id "g3";
scaffold2207	AUGUSTUS	intron	16041	16868	0.13	-	.	transcript_id "g3.t1"; gene_id "g3";
scaffold2207	AUGUSTUS	intron	16909	17038	0.16	-	.	transcript_id "g3.t1"; gene_id "g3";
scaffold2207	AUGUSTUS	intron	17113	17221	0.91	-	.	transcript_id "g3.t1"; gene_id "g3";
scaffold2207	AUGUSTUS	intron	17319	17735	0.99	-	.	transcript_id "g3.t1"; gene_id "g3";
scaffold2207	AUGUSTUS	intron	17796	18586	0.9	-	.	transcript_id "g3.t1"; gene_id "g3";
scaffold2207	AUGUSTUS	intron	18777	19726	0.12	-	.	transcript_id "g3.t1"; gene_id "g3";
scaffold2207	AUGUSTUS	intron	19870	20856	0.18	-	.	transcript_id "g3.t1"; gene_id "g3";
scaffold2207	AUGUSTUS	intron	20959	21620	1	-	.	transcript_id "g3.t1"; gene_id "g3";
scaffold2207	AUGUSTUS	CDS	14191	14292	0.62	-	0	transcript_id "g3.t1"; gene_id "g3";
scaffold2207	AUGUSTUS	CDS	14412	14495	1	-	0	transcript_id "g3.t1"; gene_id "g3";
scaffold2207	AUGUSTUS	exon	14412	14495	.	-	.	transcript_id "g3.t1"; gene_id "g3";
scaffold2207	AUGUSTUS	CDS	14579	14632	0.7	-	0	transcript_id "g3.t1"; gene_id "g3";
scaffold2207	AUGUSTUS	exon	14579	14632	.	-	.	transcript_id "g3.t1"; gene_id "g3";
scaffold2207	AUGUSTUS	CDS	15711	15798	0.55	-	1	transcript_id "g3.t1"; gene_id "g3";
scaffold2207	AUGUSTUS	exon	15711	15798	.	-	.	transcript_id "g3.t1"; gene_id "g3";
scaffold2207	AUGUSTUS	CDS	15944	16040	0.27	-	2	transcript_id "g3.t1"; gene_id "g3";
scaffold2207	AUGUSTUS	exon	15944	16040	.	-	.	transcript_id "g3.t1"; gene_id "g3";
scaffold2207	AUGUSTUS	CDS	16869	16908	0.16	-	0	transcript_id "g3.t1"; gene_id "g3";
scaffold2207	AUGUSTUS	exon	16869	16908	.	-	.	transcript_id "g3.t1"; gene_id "g3";
scaffold2207	AUGUSTUS	CDS	17039	17112	0.5	-	2	transcript_id "g3.t1"; gene_id "g3";
scaffold2207	AUGUSTUS	exon	17039	17112	.	-	.	transcript_id "g3.t1"; gene_id "g3";
scaffold2207	AUGUSTUS	CDS	17222	17318	0.93	-	0	transcript_id "g3.t1"; gene_id "g3";
scaffold2207	AUGUSTUS	exon	17222	17318	.	-	.	transcript_id "g3.t1"; gene_id "g3";
scaffold2207	AUGUSTUS	CDS	17736	17795	0.92	-	0	transcript_id "g3.t1"; gene_id "g3";
scaffold2207	AUGUSTUS	exon	17736	17795	.	-	.	transcript_id "g3.t1"; gene_id "g3";
scaffold2207	AUGUSTUS	CDS	18587	18776	0.71	-	1	transcript_id "g3.t1"; gene_id "g3";
scaffold2207	AUGUSTUS	exon	18587	18776	.	-	.	transcript_id "g3.t1"; gene_id "g3";
scaffold2207	AUGUSTUS	CDS	19727	19869	0.1	-	0	transcript_id "g3.t1"; gene_id "g3";
scaffold2207	AUGUSTUS	exon	19727	19869	.	-	.	transcript_id "g3.t1"; gene_id "g3";
scaffold2207	AUGUSTUS	CDS	20857	20958	0.74	-	0	transcript_id "g3.t1"; gene_id "g3";
scaffold2207	AUGUSTUS	exon	20857	20958	.	-	.	transcript_id "g3.t1"; gene_id "g3";
scaffold2207	AUGUSTUS	CDS	21621	21905	0.9	-	0	transcript_id "g3.t1"; gene_id "g3";
scaffold2207	AUGUSTUS	exon	21621	21971	.	-	.	transcript_id "g3.t1"; gene_id "g3";
scaffold2207	AUGUSTUS	start_codon	21903	21905	.	-	0	transcript_id "g3.t1"; gene_id "g3";
scaffold2207	AUGUSTUS	tss	21971	21971	.	-	.	transcript_id "g3.t1"; gene_id "g3";
# coding sequence = [atggccacgtgcttgcggttgcccatggcgtcctcaattccatgttcttcatcttcatcgatgacgctgaaacaccgta
# gcttcaatattcgctgtgcagcctatagcaatagcagttcaaacattccgatgcctccttttaaccctaaggacccatttctaagtaagcttgcctct
# gttgctgcaaataatccagatgcactattctctcggcctcaaaattctgatatgccgccatttttggacatttacgactcccctaagctcatggctac
# tcctgctcaggtggagagatcagtatcatacaatgagcacagagcgagtacacctccaccagacttgccctctatgttgctccatggtagaatagttt
# atattggcatgccgctgttagatcttcaaagaaactactttgtttctccagcgcaacctttctgctttagttggggtctcttgtatgtgctgttccat
# tttattaacaaggttctcatgccctatctgaaggcacctttccaagagaaaagaaaaatttcagttaacttccctttactcttcatttcttcattagc
# acaaaataatcacgatttttcttttcagttggtgtcagcagtcacagagcttgtgattgcagagttgatgtacctacaatatatggatcctaaagcgc
# caatttatctatacataaattctactgggactacccgtgatgatggtgaaacggttggtatggaagcagaaggttttgcaatttatgattccatgatg
# caacttcaaaacgagatacacactgtagcaattggtgctgccataggtcaggcatgtctattgcttgcagctggtactaagggcaaaaggtttatgat
# gccacatgccaaagccatgattcaacagccccgtgcaccatcatctggattaatgcaggccagcgatgtttatatccgggcaaaggagattctgatcg
# gccctctatttaacggaactatggaatcttccttaactccagcctcctcccaactgaaaagagtctcatcaatcttactaggcatactccacgaaatg
# cctcttgagattaaggaaaatctgtcacgatttgcttccaggccatttgaggttttgtttgactgggttagctcaatccttgaccaattggtctacct
# gctgattccattggataaggtactcgttaacagagacaaccttgtcaagcttttggctaaacatactgaaaattcggaagagactgtttccaatgtta
# tgagaagaccatattacatggattctatcaaagctagagaatttggcgttattgataagattctttggcgtggccaggagcaggagcagattattgca
# agtgttgatgcaccagaggtttgggacaatagggcaggcatcaaagttgctgatgctttttag]
# protein sequence = [MATCLRLPMASSIPCSSSSSMTLKHRSFNIRCAAYSNSSSNIPMPPFNPKDPFLSKLASVAANNPDALFSRPQNSDMP
# PFLDIYDSPKLMATPAQVERSVSYNEHRASTPPPDLPSMLLHGRIVYIGMPLLDLQRNYFVSPAQPFCFSWGLLYVLFHFINKVLMPYLKAPFQEKRK
# ISVNFPLLFISSLAQNNHDFSFQLVSAVTELVIAELMYLQYMDPKAPIYLYINSTGTTRDDGETVGMEAEGFAIYDSMMQLQNEIHTVAIGAAIGQAC
# LLLAAGTKGKRFMMPHAKAMIQQPRAPSSGLMQASDVYIRAKEILIGPLFNGTMESSLTPASSQLKRVSSILLGILHEMPLEIKENLSRFASRPFEVL
# FDWVSSILDQLVYLLIPLDKVLVNRDNLVKLLAKHTENSEETVSNVMRRPYYMDSIKAREFGVIDKILWRGQEQEQIIASVDAPEVWDNRAGIKVADA
# F]
# end gene g3
###
# start gene g4
scaffold2207	AUGUSTUS	gene	25545	27551	0.35	-	.	g4
scaffold2207	AUGUSTUS	transcript	25545	27551	0.35	-	.	g4.t1
scaffold2207	AUGUSTUS	tts	25545	25545	.	-	.	transcript_id "g4.t1"; gene_id "g4";
scaffold2207	AUGUSTUS	exon	25545	26195	.	-	.	transcript_id "g4.t1"; gene_id "g4";
scaffold2207	AUGUSTUS	stop_codon	25779	25781	.	-	0	transcript_id "g4.t1"; gene_id "g4";
scaffold2207	AUGUSTUS	intron	26196	26463	0.84	-	.	transcript_id "g4.t1"; gene_id "g4";
scaffold2207	AUGUSTUS	intron	26527	27093	0.81	-	.	transcript_id "g4.t1"; gene_id "g4";
scaffold2207	AUGUSTUS	intron	27319	27426	0.92	-	.	transcript_id "g4.t1"; gene_id "g4";
scaffold2207	AUGUSTUS	CDS	25779	26195	1	-	0	transcript_id "g4.t1"; gene_id "g4";
scaffold2207	AUGUSTUS	CDS	26464	26526	0.84	-	0	transcript_id "g4.t1"; gene_id "g4";
scaffold2207	AUGUSTUS	exon	26464	26526	.	-	.	transcript_id "g4.t1"; gene_id "g4";
scaffold2207	AUGUSTUS	CDS	27094	27318	0.92	-	0	transcript_id "g4.t1"; gene_id "g4";
scaffold2207	AUGUSTUS	exon	27094	27318	.	-	.	transcript_id "g4.t1"; gene_id "g4";
scaffold2207	AUGUSTUS	CDS	27427	27468	1	-	0	transcript_id "g4.t1"; gene_id "g4";
scaffold2207	AUGUSTUS	exon	27427	27551	.	-	.	transcript_id "g4.t1"; gene_id "g4";
scaffold2207	AUGUSTUS	start_codon	27466	27468	.	-	0	transcript_id "g4.t1"; gene_id "g4";
scaffold2207	AUGUSTUS	tss	27551	27551	.	-	.	transcript_id "g4.t1"; gene_id "g4";
# coding sequence = [atggccgaaacaaaccctaagcctcaacaacccgccgagatggctcagattgatggagagaaattgaagtatttggaat
# tcctgcaagtggcgatgattcatgcggcgctttgtgtggtgaaggtgtatggttacgctaaagagaattctggtcccttgaagcctggtgttcagact
# gttgaaggcaccgttaagaccgtggttggccctgtttatgataaatttcatgatgttcccgttgaagtcctcaagtttgttgaccgcaaggtgcttgt
# gtatgtacctgatgaatggtcagttgatctgatagaaatcattctgatgtataaagttgatcagtctgttcgtacgattgaaactcgtgtccccccta
# tggtcaagcaagctcctgcagctgctcgctctgttgcagctgatgtcaaaagtgctggtgtgatgggagctgcatcaggacttgctaaaacagtctat
# gccaagtatgagcccaccgctaagggactttacaccaaatacgagccaatggccgagcaatatgctgcatcagcttggctctctctcaacaaatttcc
# cattgttcctaaagtaactcaggcagttgttccaacagctgcctactattccgagaaatacaatgtgatggttcagcaaacagcagagaagggataca
# aggttgcttcatatcttccattggtacctacagagaagatcgctaaggtgttcagtactcagcctgtggcttccagctaa]
# protein sequence = [MAETNPKPQQPAEMAQIDGEKLKYLEFLQVAMIHAALCVVKVYGYAKENSGPLKPGVQTVEGTVKTVVGPVYDKFHDV
# PVEVLKFVDRKVLVYVPDEWSVDLIEIILMYKVDQSVRTIETRVPPMVKQAPAAARSVAADVKSAGVMGAASGLAKTVYAKYEPTAKGLYTKYEPMAE
# QYAASAWLSLNKFPIVPKVTQAVVPTAAYYSEKYNVMVQQTAEKGYKVASYLPLVPTEKIAKVFSTQPVASS]
# end gene g4
###
# command line:
# augustus --codingseq=1 --proteinprofile=/home/pgsb/tetiana.nosenko/lineages/embryophyta_odb9/prfl/EOG09360ITN.prfl --predictionStart=0 --predictionEnd=28801 --species=arabidopsis ./tmp/scaffold2207Schil_BUSCO_geno_206160443_.temp
```
