## Supplementary material for "The *de novo* reference genome and transcriptome assemblies of the wild tomato species *Solanum chilense*": EOG09360IUA.out.1

```
# Please cite: Mario Stanke, Mark Diekhans, Robert Baertsch, David Haussler (2008),
# Using native and syntenically mapped cDNA alignments to improve de novo gene finding
# Bioinformatics 24: 637-644, doi 10.1093/bioinformatics/btn013
# No extrinsic information on sequences given.
# Using protein profile unknown
# --[2..49]--> unknown_A (100) <--[0..1]--> unknown_B (20) <--[0..4]--> unknown_C (29) <--[0..17]--> unknown_D (13) <--[1..4]--> unknown_E (55) <--[0..53]--
# arabidopsis version. Using default transition matrix.
# We have hints for 0 sequences and for 0 of the sequences in the input set.
#
# ----- prediction on sequence number 1 (length = 23362, name = scaffold11604) -----
#
# Constraints/Hints:
# (none)
# Predicted genes for sequence number 1 on both strands
# start gene g1
scaffold11604	AUGUSTUS	gene	5425	10915	0.08	-	.	g1
scaffold11604	AUGUSTUS	transcript	5425	10915	0.08	-	.	g1.t1
scaffold11604	AUGUSTUS	tts	5425	5425	.	-	.	transcript_id "g1.t1"; gene_id "g1";
scaffold11604	AUGUSTUS	exon	5425	5994	.	-	.	transcript_id "g1.t1"; gene_id "g1";
scaffold11604	AUGUSTUS	stop_codon	5860	5862	.	-	0	transcript_id "g1.t1"; gene_id "g1";
scaffold11604	AUGUSTUS	intron	5995	6082	0.99	-	.	transcript_id "g1.t1"; gene_id "g1";
scaffold11604	AUGUSTUS	intron	6185	6340	0.72	-	.	transcript_id "g1.t1"; gene_id "g1";
scaffold11604	AUGUSTUS	intron	6455	6618	1	-	.	transcript_id "g1.t1"; gene_id "g1";
scaffold11604	AUGUSTUS	intron	6729	7004	1	-	.	transcript_id "g1.t1"; gene_id "g1";
scaffold11604	AUGUSTUS	intron	7115	7272	0.8	-	.	transcript_id "g1.t1"; gene_id "g1";
scaffold11604	AUGUSTUS	intron	7470	7555	1	-	.	transcript_id "g1.t1"; gene_id "g1";
scaffold11604	AUGUSTUS	intron	7718	8196	0.96	-	.	transcript_id "g1.t1"; gene_id "g1";
scaffold11604	AUGUSTUS	intron	8316	8409	1	-	.	transcript_id "g1.t1"; gene_id "g1";
scaffold11604	AUGUSTUS	intron	8498	8593	1	-	.	transcript_id "g1.t1"; gene_id "g1";
scaffold11604	AUGUSTUS	intron	8700	8809	1	-	.	transcript_id "g1.t1"; gene_id "g1";
scaffold11604	AUGUSTUS	intron	8899	9043	0.94	-	.	transcript_id "g1.t1"; gene_id "g1";
scaffold11604	AUGUSTUS	intron	9194	9301	1	-	.	transcript_id "g1.t1"; gene_id "g1";
scaffold11604	AUGUSTUS	intron	9395	9475	1	-	.	transcript_id "g1.t1"; gene_id "g1";
scaffold11604	AUGUSTUS	intron	9543	9632	1	-	.	transcript_id "g1.t1"; gene_id "g1";
scaffold11604	AUGUSTUS	intron	9746	10472	0.84	-	.	transcript_id "g1.t1"; gene_id "g1";
scaffold11604	AUGUSTUS	intron	10569	10646	0.99	-	.	transcript_id "g1.t1"; gene_id "g1";
scaffold11604	AUGUSTUS	CDS	5860	5994	0.7	-	0	transcript_id "g1.t1"; gene_id "g1";
scaffold11604	AUGUSTUS	CDS	6083	6184	0.72	-	0	transcript_id "g1.t1"; gene_id "g1";
scaffold11604	AUGUSTUS	exon	6083	6184	.	-	.	transcript_id "g1.t1"; gene_id "g1";
scaffold11604	AUGUSTUS	CDS	6341	6454	1	-	0	transcript_id "g1.t1"; gene_id "g1";
scaffold11604	AUGUSTUS	exon	6341	6454	.	-	.	transcript_id "g1.t1"; gene_id "g1";
scaffold11604	AUGUSTUS	CDS	6619	6728	1	-	2	transcript_id "g1.t1"; gene_id "g1";
scaffold11604	AUGUSTUS	exon	6619	6728	.	-	.	transcript_id "g1.t1"; gene_id "g1";
scaffold11604	AUGUSTUS	CDS	7005	7114	1	-	1	transcript_id "g1.t1"; gene_id "g1";
scaffold11604	AUGUSTUS	exon	7005	7114	.	-	.	transcript_id "g1.t1"; gene_id "g1";
scaffold11604	AUGUSTUS	CDS	7273	7469	0.8	-	0	transcript_id "g1.t1"; gene_id "g1";
scaffold11604	AUGUSTUS	exon	7273	7469	.	-	.	transcript_id "g1.t1"; gene_id "g1";
scaffold11604	AUGUSTUS	CDS	7556	7717	0.98	-	0	transcript_id "g1.t1"; gene_id "g1";
scaffold11604	AUGUSTUS	exon	7556	7717	.	-	.	transcript_id "g1.t1"; gene_id "g1";
scaffold11604	AUGUSTUS	CDS	8197	8315	1	-	2	transcript_id "g1.t1"; gene_id "g1";
scaffold11604	AUGUSTUS	exon	8197	8315	.	-	.	transcript_id "g1.t1"; gene_id "g1";
scaffold11604	AUGUSTUS	CDS	8410	8497	1	-	0	transcript_id "g1.t1"; gene_id "g1";
scaffold11604	AUGUSTUS	exon	8410	8497	.	-	.	transcript_id "g1.t1"; gene_id "g1";
scaffold11604	AUGUSTUS	CDS	8594	8699	1	-	1	transcript_id "g1.t1"; gene_id "g1";
scaffold11604	AUGUSTUS	exon	8594	8699	.	-	.	transcript_id "g1.t1"; gene_id "g1";
scaffold11604	AUGUSTUS	CDS	8810	8898	0.94	-	0	transcript_id "g1.t1"; gene_id "g1";
scaffold11604	AUGUSTUS	exon	8810	8898	.	-	.	transcript_id "g1.t1"; gene_id "g1";
scaffold11604	AUGUSTUS	CDS	9044	9193	1	-	0	transcript_id "g1.t1"; gene_id "g1";
scaffold11604	AUGUSTUS	exon	9044	9193	.	-	.	transcript_id "g1.t1"; gene_id "g1";
scaffold11604	AUGUSTUS	CDS	9302	9394	1	-	0	transcript_id "g1.t1"; gene_id "g1";
scaffold11604	AUGUSTUS	exon	9302	9394	.	-	.	transcript_id "g1.t1"; gene_id "g1";
scaffold11604	AUGUSTUS	CDS	9476	9542	1	-	1	transcript_id "g1.t1"; gene_id "g1";
scaffold11604	AUGUSTUS	exon	9476	9542	.	-	.	transcript_id "g1.t1"; gene_id "g1";
scaffold11604	AUGUSTUS	CDS	9633	9745	0.93	-	0	transcript_id "g1.t1"; gene_id "g1";
scaffold11604	AUGUSTUS	exon	9633	9745	.	-	.	transcript_id "g1.t1"; gene_id "g1";
scaffold11604	AUGUSTUS	CDS	10473	10568	0.95	-	0	transcript_id "g1.t1"; gene_id "g1";
scaffold11604	AUGUSTUS	exon	10473	10568	.	-	.	transcript_id "g1.t1"; gene_id "g1";
scaffold11604	AUGUSTUS	CDS	10647	10832	0.9	-	0	transcript_id "g1.t1"; gene_id "g1";
scaffold11604	AUGUSTUS	exon	10647	10915	.	-	.	transcript_id "g1.t1"; gene_id "g1";
scaffold11604	AUGUSTUS	start_codon	10830	10832	.	-	0	transcript_id "g1.t1"; gene_id "g1";
scaffold11604	AUGUSTUS	tss	10915	10915	.	-	.	transcript_id "g1.t1"; gene_id "g1";
# coding sequence = [atggaaagaagaagtgggtattgtttatcagttgtaatgttagtgtttggagtggttttcttgcattgtttggtgatga
# cgtcatttgccgctaatgtgacgtatgatcaccgggcattggttgttgacggaaagagaagagttttgatctccggttcaatacattatcctcggagt
# actcctgatatgtggccagaccttatacagaaatcaaaagatggaggattggatgttatagagacttatgttttctggaaccttcatgaacctgttag
# aaatcagtatgattttgaaggaaggaaagatttgattaattttgtgaagttggtggagaaagctggcttatttgttcatataaggattgggccttatg
# tttgtgcagaatggaactatggtgggtttcctctttggttgcatttcattcctggaattgaatttcgaaccgacaatgaaccgttcaaggcagaaatg
# aagcgattcactgctaaaattgttgacatgatcaagcaagaaaatctatatgcatcccagggtgggccggttatcttgtctcagatagaaaatgagta
# tggcaatggtgatattgagtctcgttatggtcctcgtgccaaaccttacgtgaactgggcagcatcaatggctacgtctttgaatacgggagtgccat
# gggttatgtgtcagcaaccagatgcccctccttccgttattaacacttgcaatggattttattgtgaccaattcaagcaaaattccgataaaacaccc
# aagatgtggactgagaattggaccggatggtttctgtcttttggtggtcgtgtgccttacagaccagtggaagacattgctttcgctgtggctcgatt
# tttccagcgaggcggaactttccagaactattacatgtaccacgggggaactaactttgggcgaaccagtggtggaccgtttattgcaactagctatg
# actatgatgctcctttagatgagtacgggcttataaatcaaccaaaatggggtcacttgaaagatctccataaagccataaagctttgtgaggctgca
# atggtggcaacagaaccaaacatcacttctctgggctctaatatagaggtcagtgtttataaaactgattcacagtgtgctgcatttctcgccaatac
# tgctacgcaatctgatgcggctgtgagcttcaatggaaactcatatcatttacctccatggtccgtcagcattttacctgactgcaagaatgttgctt
# ttagtactgcaaagattaattctgcatcaaccatctcaacatttgttactcggtcttcagaagctgatgcatcgggtggatccctatcaggttggact
# tcggtgaatgagcctgtaggcatctcaaatgaaaatgcattcacaagaatggggttgttggaacagataaatactacagctgataaaagcgattatct
# ctggtactccctgagtgtcaatataaaaaatgacgagcctttccttcaagatggatctgcaacggtacttcatgtgaaaacacttggccatgttcttc
# atgcttacattaatggaaagctatcaggaagtggaaaaggcaacagtggacattctaactttacaattgaagttccagtcacacttgtgcctggagaa
# aacaaaattgacctgttgagtgcgactgtgggacttcagaactatggagcattctttgatctcaagggagcagggattacgggtccagtgcaattgaa
# aggtttcaaaaatggctctactactgatctttcattaaagcagtggacatatcaggttggattgaaaggagaagatttgggcttatctaatggaggtt
# ctacactttggaagtcacaaactgcattgcctacaaaccaaccattaatatggtataagggtctacctgaagcagtgtctctacctcccaaggtaggg
# gcaacgtctacgtacactctaccctccccagaccccacttgtgagttttatgctgggtatgttgttgttgcacatcagttatgtaaccttgtttga]
# protein sequence = [MERRSGYCLSVVMLVFGVVFLHCLVMTSFAANVTYDHRALVVDGKRRVLISGSIHYPRSTPDMWPDLIQKSKDGGLDV
# IETYVFWNLHEPVRNQYDFEGRKDLINFVKLVEKAGLFVHIRIGPYVCAEWNYGGFPLWLHFIPGIEFRTDNEPFKAEMKRFTAKIVDMIKQENLYAS
# QGGPVILSQIENEYGNGDIESRYGPRAKPYVNWAASMATSLNTGVPWVMCQQPDAPPSVINTCNGFYCDQFKQNSDKTPKMWTENWTGWFLSFGGRVP
# YRPVEDIAFAVARFFQRGGTFQNYYMYHGGTNFGRTSGGPFIATSYDYDAPLDEYGLINQPKWGHLKDLHKAIKLCEAAMVATEPNITSLGSNIEVSV
# YKTDSQCAAFLANTATQSDAAVSFNGNSYHLPPWSVSILPDCKNVAFSTAKINSASTISTFVTRSSEADASGGSLSGWTSVNEPVGISNENAFTRMGL
# LEQINTTADKSDYLWYSLSVNIKNDEPFLQDGSATVLHVKTLGHVLHAYINGKLSGSGKGNSGHSNFTIEVPVTLVPGENKIDLLSATVGLQNYGAFF
# DLKGAGITGPVQLKGFKNGSTTDLSLKQWTYQVGLKGEDLGLSNGGSTLWKSQTALPTNQPLIWYKGLPEAVSLPPKVGATSTYTLPSPDPTCEFYAG
# YVVVAHQLCNLV]
# end gene g1
###
# start gene g2
scaffold11604	AUGUSTUS	gene	23040	27823	0.01	+	.	g2
scaffold11604	AUGUSTUS	transcript	23040	27823	0.01	+	.	g2.t1
scaffold11604	AUGUSTUS	tss	23040	23040	.	+	.	transcript_id "g2.t1"; gene_id "g2";
scaffold11604	AUGUSTUS	exon	23040	23078	.	+	.	transcript_id "g2.t1"; gene_id "g2";
scaffold11604	AUGUSTUS	exon	23677	23851	.	+	.	transcript_id "g2.t1"; gene_id "g2";
scaffold11604	AUGUSTUS	start_codon	23687	23689	.	+	0	transcript_id "g2.t1"; gene_id "g2";
scaffold11604	AUGUSTUS	intron	23852	24702	0.18	+	.	transcript_id "g2.t1"; gene_id "g2";
scaffold11604	AUGUSTUS	intron	24790	26208	0.22	+	.	transcript_id "g2.t1"; gene_id "g2";
scaffold11604	AUGUSTUS	intron	26335	26421	1	+	.	transcript_id "g2.t1"; gene_id "g2";
scaffold11604	AUGUSTUS	intron	26545	27367	0.08	+	.	transcript_id "g2.t1"; gene_id "g2";
scaffold11604	AUGUSTUS	CDS	23687	23851	0.96	+	0	transcript_id "g2.t1"; gene_id "g2";
scaffold11604	AUGUSTUS	CDS	24703	24789	0.21	+	0	transcript_id "g2.t1"; gene_id "g2";
scaffold11604	AUGUSTUS	exon	24703	24789	.	+	.	transcript_id "g2.t1"; gene_id "g2";
scaffold11604	AUGUSTUS	CDS	26209	26334	0.9	+	0	transcript_id "g2.t1"; gene_id "g2";
scaffold11604	AUGUSTUS	exon	26209	26334	.	+	.	transcript_id "g2.t1"; gene_id "g2";
scaffold11604	AUGUSTUS	CDS	26422	26544	1	+	0	transcript_id "g2.t1"; gene_id "g2";
scaffold11604	AUGUSTUS	exon	26422	26544	.	+	.	transcript_id "g2.t1"; gene_id "g2";
scaffold11604	AUGUSTUS	CDS	27368	27577	0.83	+	0	transcript_id "g2.t1"; gene_id "g2";
scaffold11604	AUGUSTUS	exon	27368	27823	.	+	.	transcript_id "g2.t1"; gene_id "g2";
scaffold11604	AUGUSTUS	stop_codon	27575	27577	.	+	0	transcript_id "g2.t1"; gene_id "g2";
scaffold11604	AUGUSTUS	tts	27823	27823	.	+	.	transcript_id "g2.t1"; gene_id "g2";
scaffold11604	AUGUSTUS	protein_match	23693	23851	6.48	+	0	target "unknown_A[1..53]"; target_start 2; transcript_id "g2.t1"; gene_id "g2";
scaffold11604	AUGUSTUS	protein_match	24703	24789	6.6	+	2	target "unknown_A[54..83]"; target_start 1; transcript_id "g2.t1"; gene_id "g2";
scaffold11604	AUGUSTUS	protein_match	26209	26262	9.43	+	0	target "unknown_A[83..100]"; target_start 2; transcript_id "g2.t1"; gene_id "g2";
scaffold11604	AUGUSTUS	protein_match	26263	26322	5.67	+	0	target "unknown_B[1..20]"; target_start 102; transcript_id "g2.t1"; gene_id "g2";
scaffold11604	AUGUSTUS	protein_match	26323	26334	3.69	+	0	target "unknown_C[1..4]"; target_start 122; transcript_id "g2.t1"; gene_id "g2";
scaffold11604	AUGUSTUS	protein_match	26422	26496	8.16	+	0	target "unknown_C[5..29]"; target_start 122; transcript_id "g2.t1"; gene_id "g2";
scaffold11604	AUGUSTUS	protein_match	27368	27406	5.91	+	0	target "unknown_D[1..13]"; target_start 167; transcript_id "g2.t1"; gene_id "g2";
scaffold11604	AUGUSTUS	protein_match	27410	27574	5.99	+	0	target "unknown_E[1..55]"; target_start 181; transcript_id "g2.t1"; gene_id "g2";
# coding sequence = [atggataacagttttgcaattgatgctcaaaatcttagctattcagctgtctcaagacaaggaaaattacttccaattc
# ttaaagattgttcactacaagttccttctggacaattctggatgcttttgggacctaatggttgtggaaaatcaacccttttaaagatattagcaggt
# ctattgagtccagatgatggtttcttgtatgtggagaggccaaggagctttgtgtatcagaatcctgatcatcaggtcgtgatgccaacagtggaagc
# tgatgtcgcttttggtcttggtaaattgaacttaacactaaatgagattaagactagggtggcaaaagctttggatgcagttgggatgtatgaatatt
# tgaaaaaaccagttcacactcttagtggtggccaaaaacaaagagttgctacggctggtgctttggcggaagcttgcaaagttttgttacttgatgaa
# ctgactacttttttggatgaaagtgatcagattggagtgataaaagcaatgagaaactccatggatacatctcaaggaattactgcattgtgggtaac
# tcatcgcttggaagaactcgagtttgcagatggtgcagtgtacatggaagatggaagaatcgttcgacaaggtgatgcaactagtataaggaaattca
# ttgaagataaactgacatcttatgtcaaccaaataaacttgtaa]
# protein sequence = [MDNSFAIDAQNLSYSAVSRQGKLLPILKDCSLQVPSGQFWMLLGPNGCGKSTLLKILAGLLSPDDGFLYVERPRSFVY
# QNPDHQVVMPTVEADVAFGLGKLNLTLNEIKTRVAKALDAVGMYEYLKKPVHTLSGGQKQRVATAGALAEACKVLLLDELTTFLDESDQIGVIKAMRN
# SMDTSQGITALWVTHRLEELEFADGAVYMEDGRIVRQGDATSIRKFIEDKLTSYVNQINL]
# sequence of block unknown_A     2 [NSFAIDAQNLSYSAVSRQGKLLPILKDCSLQVPSGQFWMLLGPNGCGKSTLLKILAGLLSPDDGFLYVERPRSFVYQNPDHQVVMPTVEADVAFGLGKLN] 102
# sequence of block unknown_B   102 [LTLNEIKTRVAKALDAVGMY] 122
# sequence of block unknown_C   122 [EYLKKPVHTLSGGQKQRVATAGALAEACK] 151
# sequence of block unknown_D   167 [IGVIKAMRNSMDT] 180
# sequence of block unknown_E   181 [QGITALWVTHRLEELEFADGAVYMEDGRIVRQGDATSIRKFIEDKLTSYVNQINL] 236
# end gene g2
###
# command line:
# augustus --codingseq=1 --proteinprofile=/home/pgsb/tetiana.nosenko/lineages/embryophyta_odb9/prfl/EOG09360IUA.prfl --predictionStart=5425 --predictionEnd=45833 --species=arabidopsis ./tmp/scaffold11604Schil_BUSCO_geno_206160443_.temp
```
