## Supplementary material for "The *de novo* reference genome and transcriptome assemblies of the wild tomato species *Solanum chilense*": EOG09360IUA.out.3

```
# Please cite: Mario Stanke, Mark Diekhans, Robert Baertsch, David Haussler (2008),
# Using native and syntenically mapped cDNA alignments to improve de novo gene finding
# Bioinformatics 24: 637-644, doi 10.1093/bioinformatics/btn013
# No extrinsic information on sequences given.
# Using protein profile unknown
# --[2..49]--> unknown_A (100) <--[0..1]--> unknown_B (20) <--[0..4]--> unknown_C (29) <--[0..17]--> unknown_D (13) <--[1..4]--> unknown_E (55) <--[0..53]--
# arabidopsis version. Using default transition matrix.
# We have hints for 0 sequences and for 0 of the sequences in the input set.
#
# ----- prediction on sequence number 1 (length = 10496, name = scaffold12382) -----
#
# Constraints/Hints:
# (none)
# Predicted genes for sequence number 1 on both strands
# start gene g1
scaffold12382	AUGUSTUS	gene	8606	10496	0.16	+	.	g1
scaffold12382	AUGUSTUS	transcript	8606	10496	0.16	+	.	g1.t1
scaffold12382	AUGUSTUS	tss	8606	8606	.	+	.	transcript_id "g1.t1"; gene_id "g1";
scaffold12382	AUGUSTUS	exon	8606	10496	.	+	.	transcript_id "g1.t1"; gene_id "g1";
scaffold12382	AUGUSTUS	start_codon	8813	8815	.	+	0	transcript_id "g1.t1"; gene_id "g1";
scaffold12382	AUGUSTUS	CDS	8813	10496	0.78	+	0	transcript_id "g1.t1"; gene_id "g1";
# coding sequence = [atggaaattgaatcatctccaacaccaccatctcctccacttaaaacatataaactaacagcttcttcaataggctatt
# cgaaatcaaccacgatttctcctgccttgttatttaagccttgtgaaacaccaccaccaattaatatcttgaaaaacatctctttcactgcttatcct
# tctcagattcttgctattgttggtccgagtggggcgggaaaatccacgttactcgacattttagctgctggaacttcgcctacaagtggcactcttct
# cttaaactctcttccccttcatagtccttctactttccgcaagctctcagcttatgtccctcaacatgattgtagtcttccgcagctcactgtctccg
# aaacttttgccttctctgcccgtctactcaacccgaaactcaatgatgtttcctgcattgtggattctcttctggctgagctcaggctcacacatttg
# gctcatacaaggcttgatcatggactctcgggtggagaacgaagacgtgtttcgattggtttgagtctacttcatgaccctgcaatcttacttcttga
# tgaaccaacatcaggtcttgatagtaattcagctttgaatgtaatgcagacactaagatcaatcaccgactcgcgtcaacgtaccgtgctgttgtcta
# ttcatcaaccaagtttcaagattcttgccaccatagataaaatcctgttgctatcaaaaggaactgtagtccatcatggtacattatcatctcttgaa
# gagtttttgcttgaaaatggcttcactgtccccccacagctcaattctcttgaatatgccatggaaatgctcagccaactcaatgataaaaaacccat
# tacaccaattagttcaccccatcaaaatcccaccaccacccctgttcctgaggctactaaaacaggggaaatcaaatatagaagttcaagattacatg
# aaatagctgttttgtacagcagattctggaaaataatttacagaacaaagcagttacttttaacaaacaccttacaggcattaggagttggtcttgtt
# ttaggtacaatttacatcaatgttggatttggtaaagctggaatcgagaaaagattcggacttttcgctttcactctcactttccttctctcttccac
# aactgaaactctcccaatcttcataaacgaaagacccattttactaagagaaacttcaagtggggtttatcgattatcttcctatcttatcgcaaaca
# cactagttttcctcccttacttactagtcatcgcaatcttgtactcaatttcactttatttcttagtgggtctttgttattcatggcaagcattcaca
# tacttcgttttaacaatttgggtcatcgtcttaatggcaaactcattcgtcctcttcttaagctctgttgcaccaaattacatcgccggaacttcgct
# cgtaactctactcctcgccggatctttcttgttttccggctacttcattacgaaggagacgatgcccaagttctggacaatgctgcattatttgtcca
# tgtacaagtatgggttagatgcattgttgatcaatgagtattcttgccttgtcggcaagtgtttgatatggtacgatgagaaaaacagagtgtgtatg
# gtgagtggaagtgatgttttggataaaagaggactcc]
# protein sequence = [MEIESSPTPPSPPLKTYKLTASSIGYSKSTTISPALLFKPCETPPPINILKNISFTAYPSQILAIVGPSGAGKSTLLD
# ILAAGTSPTSGTLLLNSLPLHSPSTFRKLSAYVPQHDCSLPQLTVSETFAFSARLLNPKLNDVSCIVDSLLAELRLTHLAHTRLDHGLSGGERRRVSI
# GLSLLHDPAILLLDEPTSGLDSNSALNVMQTLRSITDSRQRTVLLSIHQPSFKILATIDKILLLSKGTVVHHGTLSSLEEFLLENGFTVPPQLNSLEY
# AMEMLSQLNDKKPITPISSPHQNPTTTPVPEATKTGEIKYRSSRLHEIAVLYSRFWKIIYRTKQLLLTNTLQALGVGLVLGTIYINVGFGKAGIEKRF
# GLFAFTLTFLLSSTTETLPIFINERPILLRETSSGVYRLSSYLIANTLVFLPYLLVIAILYSISLYFLVGLCYSWQAFTYFVLTIWVIVLMANSFVLF
# LSSVAPNYIAGTSLVTLLLAGSFLFSGYFITKETMPKFWTMLHYLSMYKYGLDALLINEYSCLVGKCLIWYDEKNRVCMVSGSDVLDKRGL]
# end gene g1
###
# command line:
# augustus --codingseq=1 --proteinprofile=/home/pgsb/tetiana.nosenko/lineages/embryophyta_odb9/prfl/EOG09360IUA.prfl --predictionStart=0 --predictionEnd=27863 --species=arabidopsis ./tmp/scaffold12382Schil_BUSCO_geno_206160443_.temp
```
