## Supplementary material for "The *de novo* reference genome and transcriptome assemblies of the wild tomato species *Solanum chilense*": EOG09360IUB.out.1

```
# Please cite: Mario Stanke, Mark Diekhans, Robert Baertsch, David Haussler (2008),
# Using native and syntenically mapped cDNA alignments to improve de novo gene finding
# Bioinformatics 24: 637-644, doi 10.1093/bioinformatics/btn013
# No extrinsic information on sequences given.
# Using protein profile unknown
# --[16..74]--> unknown_A (66) <--[0..32]--> unknown_B (105) <--[0..1]--> unknown_C (44) <--[0..3]--
# arabidopsis version. Using default transition matrix.
# We have hints for 0 sequences and for 0 of the sequences in the input set.
#
# ----- prediction on sequence number 1 (length = 21632, name = scaffold6205) -----
#
# Constraints/Hints:
# (none)
# Predicted genes for sequence number 1 on both strands
# start gene g1
scaffold6205	AUGUSTUS	gene	10386	14136	0.19	-	.	g1
scaffold6205	AUGUSTUS	transcript	10386	14136	0.19	-	.	g1.t1
scaffold6205	AUGUSTUS	intron	10386	10395	0.7	-	.	transcript_id "g1.t1"; gene_id "g1";
scaffold6205	AUGUSTUS	intron	10497	11232	0.68	-	.	transcript_id "g1.t1"; gene_id "g1";
scaffold6205	AUGUSTUS	intron	11382	11454	1	-	.	transcript_id "g1.t1"; gene_id "g1";
scaffold6205	AUGUSTUS	intron	11606	12370	1	-	.	transcript_id "g1.t1"; gene_id "g1";
scaffold6205	AUGUSTUS	intron	12525	12726	0.97	-	.	transcript_id "g1.t1"; gene_id "g1";
scaffold6205	AUGUSTUS	intron	12827	13856	0.88	-	.	transcript_id "g1.t1"; gene_id "g1";
scaffold6205	AUGUSTUS	CDS	10396	10496	0.7	-	1	transcript_id "g1.t1"; gene_id "g1";
scaffold6205	AUGUSTUS	exon	10396	10496	.	-	.	transcript_id "g1.t1"; gene_id "g1";
scaffold6205	AUGUSTUS	CDS	11233	11381	0.89	-	0	transcript_id "g1.t1"; gene_id "g1";
scaffold6205	AUGUSTUS	exon	11233	11381	.	-	.	transcript_id "g1.t1"; gene_id "g1";
scaffold6205	AUGUSTUS	CDS	11455	11605	1	-	1	transcript_id "g1.t1"; gene_id "g1";
scaffold6205	AUGUSTUS	exon	11455	11605	.	-	.	transcript_id "g1.t1"; gene_id "g1";
scaffold6205	AUGUSTUS	CDS	12371	12524	0.98	-	2	transcript_id "g1.t1"; gene_id "g1";
scaffold6205	AUGUSTUS	exon	12371	12524	.	-	.	transcript_id "g1.t1"; gene_id "g1";
scaffold6205	AUGUSTUS	CDS	12727	12826	0.99	-	0	transcript_id "g1.t1"; gene_id "g1";
scaffold6205	AUGUSTUS	exon	12727	12826	.	-	.	transcript_id "g1.t1"; gene_id "g1";
scaffold6205	AUGUSTUS	CDS	13857	14087	0.98	-	0	transcript_id "g1.t1"; gene_id "g1";
scaffold6205	AUGUSTUS	exon	13857	14136	.	-	.	transcript_id "g1.t1"; gene_id "g1";
scaffold6205	AUGUSTUS	start_codon	14085	14087	.	-	0	transcript_id "g1.t1"; gene_id "g1";
scaffold6205	AUGUSTUS	tss	14136	14136	.	-	.	transcript_id "g1.t1"; gene_id "g1";
# coding sequence = [atggtgttagcagaattaggtgggagcatatcgcgtgctctccagcagatgagcaatgctacaattattgatgagaaag
# ttctgaacgaatgcctcaatgaaatcactcgtgctcttcttcaagctgatgttcagtttaagcttgttcgtgatatgaccactaatattaagaaaatt
# gtcaaccttgacgatcttgctgctggacataacaagcgtaggatcatccaacaggcggtttttaatgagctctgcaaaatattggatcctgggaagcc
# ttcttttacaccgaaaaaagggaaacccagtattgtcatgtttgttggtttgcaagggtctggaaagacaacaacatgtacaaagtatgcatattacc
# accagaaaaaaggttggaaaccagctttagtgtgtgctgatacatttagagctggtgctttcgatcaattgaagcagaatgcaacaaaagccaagata
# cccttttatgggagctacacggagtcagaccctgtgaaaatagcagttgatggtgttgaaacatttaagaaggaaaattgtgatttaataattgttga
# tacaagtggacgccacaaacaagaagctgctctttttgaagagatgcgacaagttgctgaagcaacgaaaccagatcttgtgatttttgttatggata
# gcagtattggtcaagctgcctttgatcaagctcaagcatttaagcaaagtgttgcagttggagctgtaattgttactaagatggatggtcatgcaaaa
# ggaggtggtgccctcagtgcagttgctgcaacaaaaagtcccgtcatttttattggaactggtgaacacatggatgagtttgaagtttttgatgttaa
# gccatttgtcagccgtcttttag]
# protein sequence = [MVLAELGGSISRALQQMSNATIIDEKVLNECLNEITRALLQADVQFKLVRDMTTNIKKIVNLDDLAAGHNKRRIIQQA
# VFNELCKILDPGKPSFTPKKGKPSIVMFVGLQGSGKTTTCTKYAYYHQKKGWKPALVCADTFRAGAFDQLKQNATKAKIPFYGSYTESDPVKIAVDGV
# ETFKKENCDLIIVDTSGRHKQEAALFEEMRQVAEATKPDLVIFVMDSSIGQAAFDQAQAFKQSVAVGAVIVTKMDGHAKGGGALSAVAATKSPVIFIG
# TGEHMDEFEVFDVKPFVSRLL]
# end gene g1
###
# start gene g2
scaffold6205	AUGUSTUS	gene	15696	21306	0.05	-	.	g2
scaffold6205	AUGUSTUS	transcript	15696	21306	0.05	-	.	g2.t1
scaffold6205	AUGUSTUS	tts	15696	15696	.	-	.	transcript_id "g2.t1"; gene_id "g2";
scaffold6205	AUGUSTUS	exon	15696	16032	.	-	.	transcript_id "g2.t1"; gene_id "g2";
scaffold6205	AUGUSTUS	stop_codon	15940	15942	.	-	0	transcript_id "g2.t1"; gene_id "g2";
scaffold6205	AUGUSTUS	intron	16033	16113	0.58	-	.	transcript_id "g2.t1"; gene_id "g2";
scaffold6205	AUGUSTUS	intron	16217	17245	0.3	-	.	transcript_id "g2.t1"; gene_id "g2";
scaffold6205	AUGUSTUS	intron	17386	17801	0.61	-	.	transcript_id "g2.t1"; gene_id "g2";
scaffold6205	AUGUSTUS	intron	17976	18283	0.89	-	.	transcript_id "g2.t1"; gene_id "g2";
scaffold6205	AUGUSTUS	intron	18505	20110	0.34	-	.	transcript_id "g2.t1"; gene_id "g2";
scaffold6205	AUGUSTUS	intron	20229	21038	0.74	-	.	transcript_id "g2.t1"; gene_id "g2";
scaffold6205	AUGUSTUS	CDS	15940	16032	0.85	-	0	transcript_id "g2.t1"; gene_id "g2";
scaffold6205	AUGUSTUS	CDS	16114	16216	0.56	-	1	transcript_id "g2.t1"; gene_id "g2";
scaffold6205	AUGUSTUS	exon	16114	16216	.	-	.	transcript_id "g2.t1"; gene_id "g2";
scaffold6205	AUGUSTUS	CDS	17246	17385	0.39	-	0	transcript_id "g2.t1"; gene_id "g2";
scaffold6205	AUGUSTUS	exon	17246	17385	.	-	.	transcript_id "g2.t1"; gene_id "g2";
scaffold6205	AUGUSTUS	CDS	17802	17975	0.81	-	0	transcript_id "g2.t1"; gene_id "g2";
scaffold6205	AUGUSTUS	exon	17802	17975	.	-	.	transcript_id "g2.t1"; gene_id "g2";
scaffold6205	AUGUSTUS	CDS	18284	18504	1	-	2	transcript_id "g2.t1"; gene_id "g2";
scaffold6205	AUGUSTUS	exon	18284	18504	.	-	.	transcript_id "g2.t1"; gene_id "g2";
scaffold6205	AUGUSTUS	CDS	20111	20228	0.82	-	0	transcript_id "g2.t1"; gene_id "g2";
scaffold6205	AUGUSTUS	exon	20111	20228	.	-	.	transcript_id "g2.t1"; gene_id "g2";
scaffold6205	AUGUSTUS	CDS	21039	21206	1	-	0	transcript_id "g2.t1"; gene_id "g2";
scaffold6205	AUGUSTUS	exon	21039	21306	.	-	.	transcript_id "g2.t1"; gene_id "g2";
scaffold6205	AUGUSTUS	start_codon	21204	21206	.	-	0	transcript_id "g2.t1"; gene_id "g2";
scaffold6205	AUGUSTUS	tss	21306	21306	.	-	.	transcript_id "g2.t1"; gene_id "g2";
# coding sequence = [atggctgcaattatttgccgcaagagatccttcttcgaagatttacaatcaccatcgccgatttcagcatcatctccgg
# tttcaaagaagcttcgttcttcttgctacagcacctcttcaattcttttcgatcagctgagagctttatttccacatattcatactcagctacttgag
# aaagcattggaagaatctggcaatgacctggatgctgctattaggagtctgcatgagctatgcatcggatattcagatggaaagtcggatacagaaga
# gatcgaaaatggtatgaagcctaccactgggccggctgctcagtcagaagatccttcagctgaaaacaaatttcctgccaatggtgtagaatgggtgg
# attgttttgtgcgggaaatgatgactgctacaagcatagatgatgccagggctcgagctactagactgttggagagcttagagaaatgcattagctca
# cgtgcaggtgctgaggcagctcaaaattttcacaaggaaaatataatgttgaaagcgcaaatagaaatgcttcgtaaagatgatgccattctcaagag
# ggcagtggtcattcaacatgaacgtcagaaagagtatgatgaaaggagccaggaagtgcagcaattaaagcaactgattgctcagggtaaagagcaat
# taagaactcttgagagcgtcgatacccttgccaacaacaacaacataccaagtgaaatcccacaagtggtgtttgggaaggtagagtatacactagag
# agcttttccgaaagaccctcggctcaagtgcaactttggtacccttgcctaattctttgcggcaagctcagcaaagcaactctcttcttggattcaaa
# tcagatgtgttctaatgtgccgaatgttgaaagaaagaatggagcattccttctggcacttggcatgccagcttgtaccgatgattccaaagacgctg
# tacaccggggacatcatccaaatttccaatatgaaggtctaaaatcgtcaagctga]
# protein sequence = [MAAIICRKRSFFEDLQSPSPISASSPVSKKLRSSCYSTSSILFDQLRALFPHIHTQLLEKALEESGNDLDAAIRSLHE
# LCIGYSDGKSDTEEIENGMKPTTGPAAQSEDPSAENKFPANGVEWVDCFVREMMTATSIDDARARATRLLESLEKCISSRAGAEAAQNFHKENIMLKA
# QIEMLRKDDAILKRAVVIQHERQKEYDERSQEVQQLKQLIAQGKEQLRTLESVDTLANNNNIPSEIPQVVFGKVEYTLESFSERPSAQVQLWYPCLIL
# CGKLSKATLFLDSNQMCSNVPNVERKNGAFLLALGMPACTDDSKDAVHRGHHPNFQYEGLKSSS]
# end gene g2
###
# start gene g3
scaffold6205	AUGUSTUS	gene	22823	24406	0.5	-	.	g3
scaffold6205	AUGUSTUS	transcript	22823	24406	0.5	-	.	g3.t1
scaffold6205	AUGUSTUS	tts	22823	22823	.	-	.	transcript_id "g3.t1"; gene_id "g3";
scaffold6205	AUGUSTUS	exon	22823	24406	.	-	.	transcript_id "g3.t1"; gene_id "g3";
scaffold6205	AUGUSTUS	stop_codon	22914	22916	.	-	0	transcript_id "g3.t1"; gene_id "g3";
scaffold6205	AUGUSTUS	CDS	22914	24293	0.86	-	0	transcript_id "g3.t1"; gene_id "g3";
scaffold6205	AUGUSTUS	start_codon	24291	24293	.	-	0	transcript_id "g3.t1"; gene_id "g3";
scaffold6205	AUGUSTUS	tss	24406	24406	.	-	.	transcript_id "g3.t1"; gene_id "g3";
# coding sequence = [atgtcggattccggtgcaccttctgctctagtcgatgctccacaaaccggcttctcgatgaataacaatcgtgcacgaa
# ctgatcctcgtgagcaagaagccgtttacgacattatgagggctacggggaacgattgggccaccgatatccctgatgtttgtcgtggtcgatggcat
# ggtattgagtgcatgccggataatgacaatgtgtaccacgttgtctcactttccttcggtgcattgtccgatgacacagcgtttcctacgtgtgactc
# aactcattccttcatttcaccttcagttaggaaacttccacaccttcggattttgttcttctatcgttgctttagtaacaatcctcagcccattccac
# gatttttagcccaattacggcccactttacaaacactagttttaagggaaaatgggttcacagggcccattcctaatgaattgggtaacctaacccgt
# ttgagagttctagatcttcacaaaaacaatcttaatggttcaataccaatctctctgggtcgaatcaccggtttgtggtcattagatttgagtgacaa
# caaactaaccggttctattccgagtttaactttccctcagttaaatatcttggacctcaaccaaaatcaccttacgagttcaattccatccacactca
# tgagctgtcattcgcttataaagcttgacctaagccgtaatcgcctctctggttcaatacctgactcgatccacaacttaaacaatctcatccttttg
# gatttaagctacaatagtctaacaagcccattcccaatgtcgctcaagaaattgaattctctacaaaccttagtcttgaatggaaatccaatggactc
# agctactctaccggataacacattcgatggtttcaacagcttaatgattttagggttatcaaacatgaatcttcaaggtccaataccaaattcactag
# gccgattacctaagctacgagtccttcatctcgatgggaacaagttaaatagctcgatcccatcgagttttggtaatttaaataacataagtgagctt
# aggctaaataataacatgttgagtggtcctattccatttaaaagagacatggtttggagaatgagaaggaaaatgaagctttcaaataatgatgggct
# ttgttacaataaagaaaatgggcttggagatgatttagagacattgttggattcagggattggacattgtggggactctaaaacagtgccaataaaaa
# cagtacaacacatttcaacaatcgacagagcaagttttgtaacatcaaatagcaacaaattattatcgtctcttggatgcttcctttggtcaccttta
# gtttttgttctagtttgtttgttgtga]
# protein sequence = [MSDSGAPSALVDAPQTGFSMNNNRARTDPREQEAVYDIMRATGNDWATDIPDVCRGRWHGIECMPDNDNVYHVVSLSF
# GALSDDTAFPTCDSTHSFISPSVRKLPHLRILFFYRCFSNNPQPIPRFLAQLRPTLQTLVLRENGFTGPIPNELGNLTRLRVLDLHKNNLNGSIPISL
# GRITGLWSLDLSDNKLTGSIPSLTFPQLNILDLNQNHLTSSIPSTLMSCHSLIKLDLSRNRLSGSIPDSIHNLNNLILLDLSYNSLTSPFPMSLKKLN
# SLQTLVLNGNPMDSATLPDNTFDGFNSLMILGLSNMNLQGPIPNSLGRLPKLRVLHLDGNKLNSSIPSSFGNLNNISELRLNNNMLSGPIPFKRDMVW
# RMRRKMKLSNNDGLCYNKENGLGDDLETLLDSGIGHCGDSKTVPIKTVQHISTIDRASFVTSNSNKLLSSLGCFLWSPLVFVLVCLL]
# end gene g3
###
# start gene g4
scaffold6205	AUGUSTUS	gene	28376	30296	0.05	-	.	g4
scaffold6205	AUGUSTUS	transcript	28376	30296	0.05	-	.	g4.t1
scaffold6205	AUGUSTUS	tts	28376	28376	.	-	.	transcript_id "g4.t1"; gene_id "g4";
scaffold6205	AUGUSTUS	exon	28376	28758	.	-	.	transcript_id "g4.t1"; gene_id "g4";
scaffold6205	AUGUSTUS	stop_codon	28639	28641	.	-	0	transcript_id "g4.t1"; gene_id "g4";
scaffold6205	AUGUSTUS	intron	28759	28837	0.98	-	.	transcript_id "g4.t1"; gene_id "g4";
scaffold6205	AUGUSTUS	intron	28949	29032	0.95	-	.	transcript_id "g4.t1"; gene_id "g4";
scaffold6205	AUGUSTUS	intron	29138	29400	0.65	-	.	transcript_id "g4.t1"; gene_id "g4";
scaffold6205	AUGUSTUS	intron	29514	29613	1	-	.	transcript_id "g4.t1"; gene_id "g4";
scaffold6205	AUGUSTUS	intron	29728	29845	0.97	-	.	transcript_id "g4.t1"; gene_id "g4";
scaffold6205	AUGUSTUS	intron	29925	30003	0.58	-	.	transcript_id "g4.t1"; gene_id "g4";
scaffold6205	AUGUSTUS	CDS	28639	28758	1	-	0	transcript_id "g4.t1"; gene_id "g4";
scaffold6205	AUGUSTUS	CDS	28838	28948	0.96	-	0	transcript_id "g4.t1"; gene_id "g4";
scaffold6205	AUGUSTUS	exon	28838	28948	.	-	.	transcript_id "g4.t1"; gene_id "g4";
scaffold6205	AUGUSTUS	CDS	29033	29137	0.69	-	0	transcript_id "g4.t1"; gene_id "g4";
scaffold6205	AUGUSTUS	exon	29033	29137	.	-	.	transcript_id "g4.t1"; gene_id "g4";
scaffold6205	AUGUSTUS	CDS	29401	29513	0.93	-	2	transcript_id "g4.t1"; gene_id "g4";
scaffold6205	AUGUSTUS	exon	29401	29513	.	-	.	transcript_id "g4.t1"; gene_id "g4";
scaffold6205	AUGUSTUS	CDS	29614	29727	0.97	-	2	transcript_id "g4.t1"; gene_id "g4";
scaffold6205	AUGUSTUS	exon	29614	29727	.	-	.	transcript_id "g4.t1"; gene_id "g4";
scaffold6205	AUGUSTUS	CDS	29846	29924	0.74	-	0	transcript_id "g4.t1"; gene_id "g4";
scaffold6205	AUGUSTUS	exon	29846	29924	.	-	.	transcript_id "g4.t1"; gene_id "g4";
scaffold6205	AUGUSTUS	CDS	30004	30090	0.4	-	0	transcript_id "g4.t1"; gene_id "g4";
scaffold6205	AUGUSTUS	exon	30004	30296	.	-	.	transcript_id "g4.t1"; gene_id "g4";
scaffold6205	AUGUSTUS	start_codon	30088	30090	.	-	0	transcript_id "g4.t1"; gene_id "g4";
scaffold6205	AUGUSTUS	tss	30296	30296	.	-	.	transcript_id "g4.t1"; gene_id "g4";
# coding sequence = [atgcagagactaagggacattccactgaaccatgccacagctgcattcgttctctcactcacttcactcatttcttctt
# ccctgcacggagagagactgaagcttttttacaatccagctgcaagcaatatggtacctaatgaagattttggaatcgcgtttaatggaggttttaac
# cagcctatcatgtgtggtggtgagcctaggataatgctcgagaaaatcagaggaaaagccgaccctcctatttatacgattcagttgtgtattcccaa
# gcatgctcttagtttgatcttctcgttcacaaatggaaccgaatgggatggtccctatagactacaatttcaagtccccaaggcttggagaaataaac
# cgactgaattcttcactgaggtcgtcctaactggttcacaagggattccttgttacctgtcatgtactagggtatcagagcctaagctagtgatgcta
# tcggccactggacttttgacatctaggggtcttacacaggagttgagccaggagggtgcctgtgacagggcaatcttcccggactcgagtatcttgat
# cacaagatgtgctatggttggtaacttgaatgtggatggaggtgatcgttgcaatcttgatctagtaccgggatgcattgatccagattctccccagt
# ataatccactagccaatgtagatgatggatcttgtccaccatatacagattctgaggattaa]
# protein sequence = [MQRLRDIPLNHATAAFVLSLTSLISSSLHGERLKLFYNPAASNMVPNEDFGIAFNGGFNQPIMCGGEPRIMLEKIRGK
# ADPPIYTIQLCIPKHALSLIFSFTNGTEWDGPYRLQFQVPKAWRNKPTEFFTEVVLTGSQGIPCYLSCTRVSEPKLVMLSATGLLTSRGLTQELSQEG
# ACDRAIFPDSSILITRCAMVGNLNVDGGDRCNLDLVPGCIDPDSPQYNPLANVDDGSCPPYTDSED]
# end gene g4
###
# command line:
# augustus --codingseq=1 --proteinprofile=/home/pgsb/tetiana.nosenko/lineages/embryophyta_odb9/prfl/EOG09360IUB.prfl --predictionStart=10386 --predictionEnd=48201 --species=arabidopsis ./tmp/scaffold6205Schil_BUSCO_geno_206160443_.temp
```
