## Supplementary material for "The *de novo* reference genome and transcriptome assemblies of the wild tomato species *Solanum chilense*": EOG09360IV8.out.1

```
# Please cite: Mario Stanke, Mark Diekhans, Robert Baertsch, David Haussler (2008),
# Using native and syntenically mapped cDNA alignments to improve de novo gene finding
# Bioinformatics 24: 637-644, doi 10.1093/bioinformatics/btn013
# No extrinsic information on sequences given.
# Using protein profile unknown
# --[7..69]--> unknown_A (29) <--[0..8]--> unknown_B (24) <--[0..1]--> unknown_C (123) <--[4..16]--> unknown_D (51) <--[0..16]--
# arabidopsis version. Using default transition matrix.
# We have hints for 0 sequences and for 0 of the sequences in the input set.
#
# ----- prediction on sequence number 1 (length = 37827, name = scaffold3353) -----
#
# Constraints/Hints:
# (none)
# Predicted genes for sequence number 1 on both strands
# start gene g1
scaffold3353	AUGUSTUS	gene	38288	44670	0.05	+	.	g1
scaffold3353	AUGUSTUS	transcript	38288	44670	0.05	+	.	g1.t1
scaffold3353	AUGUSTUS	tss	38288	38288	.	+	.	transcript_id "g1.t1"; gene_id "g1";
scaffold3353	AUGUSTUS	exon	38288	38321	.	+	.	transcript_id "g1.t1"; gene_id "g1";
scaffold3353	AUGUSTUS	exon	38394	38460	.	+	.	transcript_id "g1.t1"; gene_id "g1";
scaffold3353	AUGUSTUS	start_codon	38417	38419	.	+	0	transcript_id "g1.t1"; gene_id "g1";
scaffold3353	AUGUSTUS	intron	38461	38556	1	+	.	transcript_id "g1.t1"; gene_id "g1";
scaffold3353	AUGUSTUS	intron	38712	39892	0.66	+	.	transcript_id "g1.t1"; gene_id "g1";
scaffold3353	AUGUSTUS	intron	40181	40446	0.94	+	.	transcript_id "g1.t1"; gene_id "g1";
scaffold3353	AUGUSTUS	intron	40577	41852	0.56	+	.	transcript_id "g1.t1"; gene_id "g1";
scaffold3353	AUGUSTUS	intron	41961	42085	0.99	+	.	transcript_id "g1.t1"; gene_id "g1";
scaffold3353	AUGUSTUS	intron	42189	42268	1	+	.	transcript_id "g1.t1"; gene_id "g1";
scaffold3353	AUGUSTUS	intron	42395	43692	0.76	+	.	transcript_id "g1.t1"; gene_id "g1";
scaffold3353	AUGUSTUS	intron	43887	44251	0.92	+	.	transcript_id "g1.t1"; gene_id "g1";
scaffold3353	AUGUSTUS	CDS	38417	38460	1	+	0	transcript_id "g1.t1"; gene_id "g1";
scaffold3353	AUGUSTUS	CDS	38557	38711	0.89	+	1	transcript_id "g1.t1"; gene_id "g1";
scaffold3353	AUGUSTUS	exon	38557	38711	.	+	.	transcript_id "g1.t1"; gene_id "g1";
scaffold3353	AUGUSTUS	CDS	39893	40180	0.95	+	2	transcript_id "g1.t1"; gene_id "g1";
scaffold3353	AUGUSTUS	exon	39893	40180	.	+	.	transcript_id "g1.t1"; gene_id "g1";
scaffold3353	AUGUSTUS	CDS	40447	40576	0.6	+	2	transcript_id "g1.t1"; gene_id "g1";
scaffold3353	AUGUSTUS	exon	40447	40576	.	+	.	transcript_id "g1.t1"; gene_id "g1";
scaffold3353	AUGUSTUS	CDS	41853	41960	0.91	+	1	transcript_id "g1.t1"; gene_id "g1";
scaffold3353	AUGUSTUS	exon	41853	41960	.	+	.	transcript_id "g1.t1"; gene_id "g1";
scaffold3353	AUGUSTUS	CDS	42086	42188	1	+	1	transcript_id "g1.t1"; gene_id "g1";
scaffold3353	AUGUSTUS	exon	42086	42188	.	+	.	transcript_id "g1.t1"; gene_id "g1";
scaffold3353	AUGUSTUS	CDS	42269	42394	1	+	0	transcript_id "g1.t1"; gene_id "g1";
scaffold3353	AUGUSTUS	exon	42269	42394	.	+	.	transcript_id "g1.t1"; gene_id "g1";
scaffold3353	AUGUSTUS	CDS	43693	43886	0.91	+	0	transcript_id "g1.t1"; gene_id "g1";
scaffold3353	AUGUSTUS	exon	43693	43886	.	+	.	transcript_id "g1.t1"; gene_id "g1";
scaffold3353	AUGUSTUS	CDS	44252	44342	0.91	+	1	transcript_id "g1.t1"; gene_id "g1";
scaffold3353	AUGUSTUS	exon	44252	44670	.	+	.	transcript_id "g1.t1"; gene_id "g1";
scaffold3353	AUGUSTUS	stop_codon	44340	44342	.	+	0	transcript_id "g1.t1"; gene_id "g1";
scaffold3353	AUGUSTUS	tts	44670	44670	.	+	.	transcript_id "g1.t1"; gene_id "g1";
# coding sequence = [atgaatgccctagtgaatgaattcataatcaagctgaagaaacggaaaattgaggggtcgaagacaacagcgaaattga
# cagcggaagtgttacgctcatgcatatcgcagcagaggcttcctcaaactcaccaggctgatgctcttattgatgcaatcagaggtattggggaaaag
# ttgattgctgctaatccagtagagcttgccgtcggtaacattgttaggcgagttcttaatattataagggaggaggatgtatctttgacagctgctgc
# tgttggtgggtggggtatatcggctggaagtgatgatgaagatgatgtcaagcaagactatcatcaaggtttatctgccgctgctgtggctgctgctg
# ctagaaacaccttgagaccaccttccttgcagactctccttgaagacatcccacaatcaacagctgtacctcgaacatcttcttctggtggtgattct
# gaaggaaaaagcaaatctgctgataagaattcaatgagcaagaaactaaaacataatgtcattgaggctgttaatgaacttattcaagatattgctac
# ctgccatgaacagattgctgaacaagcagttgagcatattcatcacaatgaggtaatcttaactttaggcaattcaaggacagtgatggaatttctat
# gtgctgcaaaggaaaagaagagatctttccgggtttttgtggctgagggtgccccaaggtaccaggggcatgcccttgcaaaagaattggttgccagg
# ggtctgcagaccacagtgatcactgattctgctgtttttgctatcatctcaagagtcaacatggtggttgttggagctcacactgtcatggccaatgg
# tggggttattgcacctgttggaatgaacatggtggctctagcagctcagaggcatgctgttccctttgttgttcttgcaggcactcacaagttatgtc
# ctttgtatccacacaatccagaagtcttgctaaatgaattgaaatcaccagctgagcttctggactttggagaattctcagattgcctggattttgag
# agcagctctggttcccctctacttgatgttgttaatcccgcatttgattatgtgccaccaaatcttgttagtttgtttataacagacacgggtggaca
# taatgcttcattcatgtaccggctcatagcagactattattctgctgatgatattgtggtgaaacagaaatcaatctcttga]
# protein sequence = [MNALVNEFIIKLKKRKIEGSKTTAKLTAEVLRSCISQQRLPQTHQADALIDAIRGIGEKLIAANPVELAVGNIVRRVL
# NIIREEDVSLTAAAVGGWGISAGSDDEDDVKQDYHQGLSAAAVAAAARNTLRPPSLQTLLEDIPQSTAVPRTSSSGGDSEGKSKSADKNSMSKKLKHN
# VIEAVNELIQDIATCHEQIAEQAVEHIHHNEVILTLGNSRTVMEFLCAAKEKKRSFRVFVAEGAPRYQGHALAKELVARGLQTTVITDSAVFAIISRV
# NMVVVGAHTVMANGGVIAPVGMNMVALAAQRHAVPFVVLAGTHKLCPLYPHNPEVLLNELKSPAELLDFGEFSDCLDFESSSGSPLLDVVNPAFDYVP
# PNLVSLFITDTGGHNASFMYRLIADYYSADDIVVKQKSIS]
# end gene g1
###
# start gene g2
scaffold3353	AUGUSTUS	gene	45734	48863	0.08	-	.	g2
scaffold3353	AUGUSTUS	transcript	45734	48863	0.08	-	.	g2.t1
scaffold3353	AUGUSTUS	tts	45734	45734	.	-	.	transcript_id "g2.t1"; gene_id "g2";
scaffold3353	AUGUSTUS	exon	45734	46296	.	-	.	transcript_id "g2.t1"; gene_id "g2";
scaffold3353	AUGUSTUS	stop_codon	45903	45905	.	-	0	transcript_id "g2.t1"; gene_id "g2";
scaffold3353	AUGUSTUS	intron	46297	46582	1	-	.	transcript_id "g2.t1"; gene_id "g2";
scaffold3353	AUGUSTUS	intron	46642	46921	0.99	-	.	transcript_id "g2.t1"; gene_id "g2";
scaffold3353	AUGUSTUS	intron	47001	47080	1	-	.	transcript_id "g2.t1"; gene_id "g2";
scaffold3353	AUGUSTUS	intron	47226	48665	0.95	-	.	transcript_id "g2.t1"; gene_id "g2";
scaffold3353	AUGUSTUS	CDS	45903	46296	0.94	-	1	transcript_id "g2.t1"; gene_id "g2";
scaffold3353	AUGUSTUS	CDS	46583	46641	0.99	-	0	transcript_id "g2.t1"; gene_id "g2";
scaffold3353	AUGUSTUS	exon	46583	46641	.	-	.	transcript_id "g2.t1"; gene_id "g2";
scaffold3353	AUGUSTUS	CDS	46922	47000	0.99	-	1	transcript_id "g2.t1"; gene_id "g2";
scaffold3353	AUGUSTUS	exon	46922	47000	.	-	.	transcript_id "g2.t1"; gene_id "g2";
scaffold3353	AUGUSTUS	CDS	47081	47225	1	-	2	transcript_id "g2.t1"; gene_id "g2";
scaffold3353	AUGUSTUS	exon	47081	47225	.	-	.	transcript_id "g2.t1"; gene_id "g2";
scaffold3353	AUGUSTUS	CDS	48666	48786	0.98	-	0	transcript_id "g2.t1"; gene_id "g2";
scaffold3353	AUGUSTUS	exon	48666	48863	.	-	.	transcript_id "g2.t1"; gene_id "g2";
scaffold3353	AUGUSTUS	start_codon	48784	48786	.	-	0	transcript_id "g2.t1"; gene_id "g2";
scaffold3353	AUGUSTUS	tss	48863	48863	.	-	.	transcript_id "g2.t1"; gene_id "g2";
scaffold3353	AUGUSTUS	protein_match	45951	46103	5.58	-	0	target "unknown_D[1..51]"; target_start 199; transcript_id "g2.t1"; gene_id "g2";
scaffold3353	AUGUSTUS	protein_match	46119	46296	7.77	-	1	target "unknown_C[64..123]"; target_start 71; transcript_id "g2.t1"; gene_id "g2";
scaffold3353	AUGUSTUS	protein_match	46583	46641	7.54	-	0	target "unknown_C[45..64]"; target_start 71; transcript_id "g2.t1"; gene_id "g2";
scaffold3353	AUGUSTUS	protein_match	46922	47000	8.71	-	1	target "unknown_C[18..44]"; target_start 71; transcript_id "g2.t1"; gene_id "g2";
scaffold3353	AUGUSTUS	protein_match	47081	47133	7.63	-	0	target "unknown_C[1..18]"; target_start 71; transcript_id "g2.t1"; gene_id "g2";
scaffold3353	AUGUSTUS	protein_match	47134	47205	11.4	-	0	target "unknown_B[1..24]"; target_start 47; transcript_id "g2.t1"; gene_id "g2";
scaffold3353	AUGUSTUS	protein_match	48670	48756	4.78	-	0	target "unknown_A[1..29]"; target_start 10; transcript_id "g2.t1"; gene_id "g2";
# coding sequence = [atggaggaacagaagcggaaatggaggcgaatctctaagatttccactgatatttctcttatcaacagtcttgatgatg
# gctgccttatgcatatcttcagttttctctccccaattccagatcggtataacaccgccctcgtttgccacagatggcgattcttggcatgccatcct
# cggctttggttgcgagtagaccgtgctgtgaaggatttatctcagcctggagtttatccgaacattgagatggccgtctctgctgcaaggcctggcga
# cactatactgattgctgcaggaggcagccatcatgtgtcaaatattcagattgaaaagccactttgcttgattggtgcaggtgagagtcctgatgata
# caacccttatttgctcccgcggctcagacagcgcattggagttcatgtccacatgtaagctggctaatttgactgtgaggacagagcttggttgctgc
# ttacttcatagaagcgggaagctcacagttgatgggtgcattcttcagtgcgagtcgaaccctcttgaccatctctcctatgcaattatcagtactgc
# tggtgcggctgaagtcatcccctcagcactcaaaacttgtattgatgctgtttcggttctgaaaactcaaattgcaggaggtgccaaagctgtcctaa
# ccagtgggacactttcattgcaacgagtacgagtcatttatactcgcacatcactcttcttctggtttgacgtagaaggcagcgacaaaaatacagtg
# caatctgcacctgttgaattgccaattagttag]
# protein sequence = [MEEQKRKWRRISKISTDISLINSLDDGCLMHIFSFLSPIPDRYNTALVCHRWRFLACHPRLWLRVDRAVKDLSQPGVY
# PNIEMAVSAARPGDTILIAAGGSHHVSNIQIEKPLCLIGAGESPDDTTLICSRGSDSALEFMSTCKLANLTVRTELGCCLLHRSGKLTVDGCILQCES
# NPLDHLSYAIISTAGAAEVIPSALKTCIDAVSVLKTQIAGGAKAVLTSGTLSLQRVRVIYTRTSLFFWFDVEGSDKNTVQSAPVELPIS]
# sequence of block unknown_D   199 [LKTCIDAVSVLKTQIAGGAKAVLTSGTLSLQRVRVIYTRTSLFFWFDVEGS] 250
# sequence of block unknown_C    71 [LSQPGVYPNIEMAVSAARPGDTILIAAGGSHHVSNIQIEKPLCLIGAGESPDDTTLICSRGSDSALEFMSTCKLANLTVRTELGCCLLHRSGKLTVDGCILQCESNPLDHLSYAIISTAGAAE] 194
# sequence of block unknown_B    47 [VCHRWRFLACHPRLWLRVDRAVKD] 71
# sequence of block unknown_A    10 [ISKISTDISLINSLDDGCLMHIFSFLSPI] 39
# end gene g2
###
# start gene g3
scaffold3353	AUGUSTUS	gene	51764	61903	0.01	-	.	g3
scaffold3353	AUGUSTUS	transcript	51764	61903	0.01	-	.	g3.t1
scaffold3353	AUGUSTUS	tts	51764	51764	.	-	.	transcript_id "g3.t1"; gene_id "g3";
scaffold3353	AUGUSTUS	exon	51764	51983	.	-	.	transcript_id "g3.t1"; gene_id "g3";
scaffold3353	AUGUSTUS	exon	52378	52890	.	-	.	transcript_id "g3.t1"; gene_id "g3";
scaffold3353	AUGUSTUS	stop_codon	52466	52468	.	-	0	transcript_id "g3.t1"; gene_id "g3";
scaffold3353	AUGUSTUS	intron	52891	53039	0.93	-	.	transcript_id "g3.t1"; gene_id "g3";
scaffold3353	AUGUSTUS	intron	53233	54082	0.92	-	.	transcript_id "g3.t1"; gene_id "g3";
scaffold3353	AUGUSTUS	intron	54152	54508	1	-	.	transcript_id "g3.t1"; gene_id "g3";
scaffold3353	AUGUSTUS	intron	54761	55408	0.61	-	.	transcript_id "g3.t1"; gene_id "g3";
scaffold3353	AUGUSTUS	intron	55804	56601	0.83	-	.	transcript_id "g3.t1"; gene_id "g3";
scaffold3353	AUGUSTUS	intron	56861	56939	1	-	.	transcript_id "g3.t1"; gene_id "g3";
scaffold3353	AUGUSTUS	intron	57027	57147	1	-	.	transcript_id "g3.t1"; gene_id "g3";
scaffold3353	AUGUSTUS	CDS	52466	52890	0.96	-	2	transcript_id "g3.t1"; gene_id "g3";
scaffold3353	AUGUSTUS	CDS	53040	53232	0.96	-	0	transcript_id "g3.t1"; gene_id "g3";
scaffold3353	AUGUSTUS	exon	53040	53232	.	-	.	transcript_id "g3.t1"; gene_id "g3";
scaffold3353	AUGUSTUS	CDS	54083	54151	0.99	-	0	transcript_id "g3.t1"; gene_id "g3";
scaffold3353	AUGUSTUS	exon	54083	54151	.	-	.	transcript_id "g3.t1"; gene_id "g3";
scaffold3353	AUGUSTUS	CDS	54509	54760	0.99	-	0	transcript_id "g3.t1"; gene_id "g3";
scaffold3353	AUGUSTUS	exon	54509	54760	.	-	.	transcript_id "g3.t1"; gene_id "g3";
scaffold3353	AUGUSTUS	CDS	55409	55803	0.83	-	2	transcript_id "g3.t1"; gene_id "g3";
scaffold3353	AUGUSTUS	exon	55409	55803	.	-	.	transcript_id "g3.t1"; gene_id "g3";
scaffold3353	AUGUSTUS	CDS	56602	56860	0.86	-	0	transcript_id "g3.t1"; gene_id "g3";
scaffold3353	AUGUSTUS	exon	56602	56860	.	-	.	transcript_id "g3.t1"; gene_id "g3";
scaffold3353	AUGUSTUS	CDS	56940	57026	1	-	0	transcript_id "g3.t1"; gene_id "g3";
scaffold3353	AUGUSTUS	exon	56940	57026	.	-	.	transcript_id "g3.t1"; gene_id "g3";
scaffold3353	AUGUSTUS	CDS	57148	57252	0.78	-	0	transcript_id "g3.t1"; gene_id "g3";
scaffold3353	AUGUSTUS	exon	57148	57281	.	-	.	transcript_id "g3.t1"; gene_id "g3";
scaffold3353	AUGUSTUS	start_codon	57250	57252	.	-	0	transcript_id "g3.t1"; gene_id "g3";
scaffold3353	AUGUSTUS	exon	61772	61903	.	-	.	transcript_id "g3.t1"; gene_id "g3";
scaffold3353	AUGUSTUS	tss	61903	61903	.	-	.	transcript_id "g3.t1"; gene_id "g3";
# coding sequence = [atggcactgactaggttctctgtcctatttttaggctccgcgcatatgacatggaaggaaaaaaaggagttggagaaca
# agagagtagttgcgcttggtgggaagcctcagaagaaacagagattaccacttagtgtagcacgagtaatgatgaagaaacagaaggaaagggaggag
# aaaatgcaagaggagaatttggtactcggacgattcgggggagctagtagttcaagaaaagcagcaggaaggcgcagaccagaggatagggtgctgaa
# atcaactgaaggtaacttcagaaacggtgtgcttgatgttaaacagttactaaaaccttctgcgcctaaagcatcatttgatgatgggaagaagcctt
# tttcttcgggtaaagggaagaagaagaaaaagggcggtaaaaagaacaagggtaagaagaacaaaggtggtggtcctgaattatcctgttccccaatg
# gcgagggttgttcgaaatcttctcttccggtcatccgccgttccgccaccgttcaaattccacgatctccgcctcccgggcagctttagtttctccac
# ttctgcttcaattcgcagtaaagctcgcaaaaacaaaggcaaaaacttggagaagagcagcaatattagtgtaattaaccaaagcaagctttcacaag
# tgaagcgacggactcggtcggagaaagaactggatgaggagacgttcctgaagaactatggaaatgataattctgcacatgtccctgtcttgctcggt
# gaagttttggatgttttcacctccgttactctccgctccttccttgattgtactctcggtgccgccggccattcctctgcgataattcgagctcatcc
# cgaaatgcaagtatatgttgggcttgatgttgatcccatcgcgcatcagaaggctcaatctcagctgaagactgttatagatagggactcttttgata
# cagcgtctgccttgaaagtgtatacctttttgaaaaatttcaaggacgtcaagtctgtgcttggtgaagttgcagatgacttattgactggtggagtt
# aatgggatcttgatggacttgggtatgtcatctatgcaggtaaatgatgctggaagaggttttagcgtgctgaagaatggacctcttgacatgagaat
# gaatccaaaggcaactctaaaagctgaagacatattgaattcttggccagctgatgaagtagggcgagttctgcgagaatatggagaagaaagcaatt
# ggtactctcttcaaaacagaattgttaaggctcgtctacatggagggttacattctaccaatgagctggtagaccttattcagaattcaacttctagg
# acgaaaggaaggcagggttggattaagacggctacaagagtttttcaggcattgcggatagctgttaatgatgaactcataactttggaggattccat
# ccgtgcttgctttgagtctctcacttctggtggaaggcttgccataatttcattccacagtttggaggacagaatagtaaagcaggcatttctcaata
# ttatgaactgcagtgaagctgatggaggtggggttgaagatgaagaagggaagcgcttacgtgagctgaggaaaattaatctggatactgttaaagaa
# gaagtatggattaaacaggtgatacaagggcaaaatggaactatccttacaaaaagacccataacaccatctgaaaaggaggaaacactgaatcctcg
# aagtcggagtgctaaacttagagtgattcagaaagcctga]
# protein sequence = [MALTRFSVLFLGSAHMTWKEKKELENKRVVALGGKPQKKQRLPLSVARVMMKKQKEREEKMQEENLVLGRFGGASSSR
# KAAGRRRPEDRVLKSTEGNFRNGVLDVKQLLKPSAPKASFDDGKKPFSSGKGKKKKKGGKKNKGKKNKGGGPELSCSPMARVVRNLLFRSSAVPPPFK
# FHDLRLPGSFSFSTSASIRSKARKNKGKNLEKSSNISVINQSKLSQVKRRTRSEKELDEETFLKNYGNDNSAHVPVLLGEVLDVFTSVTLRSFLDCTL
# GAAGHSSAIIRAHPEMQVYVGLDVDPIAHQKAQSQLKTVIDRDSFDTASALKVYTFLKNFKDVKSVLGEVADDLLTGGVNGILMDLGMSSMQVNDAGR
# GFSVLKNGPLDMRMNPKATLKAEDILNSWPADEVGRVLREYGEESNWYSLQNRIVKARLHGGLHSTNELVDLIQNSTSRTKGRQGWIKTATRVFQALR
# IAVNDELITLEDSIRACFESLTSGGRLAIISFHSLEDRIVKQAFLNIMNCSEADGGGVEDEEGKRLRELRKINLDTVKEEVWIKQVIQGQNGTILTKR
# PITPSEKEETLNPRSRSAKLRVIQKA]
# end gene g3
###
# start gene g4
scaffold3353	AUGUSTUS	gene	62363	65424	0.18	-	.	g4
scaffold3353	AUGUSTUS	transcript	62363	65424	0.18	-	.	g4.t1
scaffold3353	AUGUSTUS	tts	62363	62363	.	-	.	transcript_id "g4.t1"; gene_id "g4";
scaffold3353	AUGUSTUS	exon	62363	63685	.	-	.	transcript_id "g4.t1"; gene_id "g4";
scaffold3353	AUGUSTUS	stop_codon	63101	63103	.	-	0	transcript_id "g4.t1"; gene_id "g4";
scaffold3353	AUGUSTUS	intron	63686	64108	0.98	-	.	transcript_id "g4.t1"; gene_id "g4";
scaffold3353	AUGUSTUS	intron	64460	64542	1	-	.	transcript_id "g4.t1"; gene_id "g4";
scaffold3353	AUGUSTUS	intron	64737	64856	0.76	-	.	transcript_id "g4.t1"; gene_id "g4";
scaffold3353	AUGUSTUS	intron	65131	65211	0.93	-	.	transcript_id "g4.t1"; gene_id "g4";
scaffold3353	AUGUSTUS	CDS	63101	63685	1	-	0	transcript_id "g4.t1"; gene_id "g4";
scaffold3353	AUGUSTUS	CDS	64109	64459	0.99	-	0	transcript_id "g4.t1"; gene_id "g4";
scaffold3353	AUGUSTUS	exon	64109	64459	.	-	.	transcript_id "g4.t1"; gene_id "g4";
scaffold3353	AUGUSTUS	CDS	64543	64736	0.76	-	2	transcript_id "g4.t1"; gene_id "g4";
scaffold3353	AUGUSTUS	exon	64543	64736	.	-	.	transcript_id "g4.t1"; gene_id "g4";
scaffold3353	AUGUSTUS	CDS	64857	65130	0.84	-	0	transcript_id "g4.t1"; gene_id "g4";
scaffold3353	AUGUSTUS	exon	64857	65130	.	-	.	transcript_id "g4.t1"; gene_id "g4";
scaffold3353	AUGUSTUS	CDS	65212	65424	0.92	-	0	transcript_id "g4.t1"; gene_id "g4";
scaffold3353	AUGUSTUS	exon	65212	65424	.	-	.	transcript_id "g4.t1"; gene_id "g4";
scaffold3353	AUGUSTUS	start_codon	65422	65424	.	-	0	transcript_id "g4.t1"; gene_id "g4";
# coding sequence = [atgagggtttcagctgtcatatcaaatgctcctttcttgttaaatgttgattgtgatcactacatcaacaatagcaagg
# cattgagggaagccatgtgtttcttgatggaccccatttcaggaaagaaaatctgctatgtgcagtttccacaaaggtttgatgggattgatcgtcat
# gacagatactcaaacagaaatgttgtgttctttgatattaacatgaaaggtttggatggtatacaaggaccaatatatgttggtacagggtgtgtttt
# cagaaggcatgcactttatggatatgatgctcctgccaagaagaagagacctagcaagacctgcaactgcttgccgaaattgtgctcttgctgttgct
# gtttcagattgaaaacgaacaagaaagggaaaacaaagaaattgaagaagccaaagcactgggaggcatcaagtcaaatacatgctcttgaaaccatt
# gaagaaggagttaaagaagctaatgtggattcacgcccgacttcccaagtgaaactagagaaaagatttgggcagtctgctgtttttgttgcctcaac
# acttctggaaaatggtggtgttccaaaggaagccagtgcctcgtcacttttgcaggaagccgttcatgttatttgctgtggttacgaagataaaacag
# aatgggggaaggaggttggctggatttatggctctgtcacagaagatatcttgactggattcaagatgcattgccatggatggaggtccgtgtattgt
# atgcctcagctacctgctttcaagggttcagcccctataaatctttcagaccgtctccatcaggttcttagatgggcgctgggatcagttgaaatttt
# gttgagcaagcattgccccatctggtatagttatggtggtggattgaagaggcttgagaggctctcttacattaactctgttgtgtatcctttgacgt
# ccattcccttgattgtctactgttccttgccggctctctgccttgtcactggaaaattcattgttcctgagatcagtaattatgccagcattatattc
# atcgcactcttcatctctattgctgccaccggtatccttgaaatgcagtggggtggtgttggtatagaggattggtggagaaatgagcagttttgggt
# tattggaggtgcttctgcgcacttttttgctctctttcaaggattgttcaaggttttagctggcgtggaaacaagatttaccgtcaccaccaaagcag
# gcgacgatggagaattttcggagctctatatgttcaagtggacatcattattgatcccaccaacgactttgctaatagtgaacatagttggagttgtg
# gttggtatctcggatgcaataaacaacggttatgactcttggggacccttatttggtaggctcttctttgccttgtgggttattattcatctctaccc
# attcctcaaaggattgatgggaagacaagaacgaacccctaccatagtcatcgtatggtctattcttcttgcttcagtcttgacattattgtgggtac
# gagtcaatccgtttgtctcaaaagatggtcctctcctagaagtctgcggattggattgtgacgattga]
# protein sequence = [MRVSAVISNAPFLLNVDCDHYINNSKALREAMCFLMDPISGKKICYVQFPQRFDGIDRHDRYSNRNVVFFDINMKGLD
# GIQGPIYVGTGCVFRRHALYGYDAPAKKKRPSKTCNCLPKLCSCCCCFRLKTNKKGKTKKLKKPKHWEASSQIHALETIEEGVKEANVDSRPTSQVKL
# EKRFGQSAVFVASTLLENGGVPKEASASSLLQEAVHVICCGYEDKTEWGKEVGWIYGSVTEDILTGFKMHCHGWRSVYCMPQLPAFKGSAPINLSDRL
# HQVLRWALGSVEILLSKHCPIWYSYGGGLKRLERLSYINSVVYPLTSIPLIVYCSLPALCLVTGKFIVPEISNYASIIFIALFISIAATGILEMQWGG
# VGIEDWWRNEQFWVIGGASAHFFALFQGLFKVLAGVETRFTVTTKAGDDGEFSELYMFKWTSLLIPPTTLLIVNIVGVVVGISDAINNGYDSWGPLFG
# RLFFALWVIIHLYPFLKGLMGRQERTPTIVIVWSILLASVLTLLWVRVNPFVSKDGPLLEVCGLDCDD]
# end gene g4
###
# command line:
# augustus --codingseq=1 --proteinprofile=/home/pgsb/tetiana.nosenko/lineages/embryophyta_odb9/prfl/EOG09360IV8.prfl --predictionStart=27683 --predictionEnd=65509 --species=arabidopsis ./tmp/scaffold3353Schil_BUSCO_geno_206160443_.temp
```
