## Supplementary material for "The *de novo* reference genome and transcriptome assemblies of the wild tomato species *Solanum chilense*": EOG09360IW8.out.1

```
# Please cite: Mario Stanke, Mark Diekhans, Robert Baertsch, David Haussler (2008),
# Using native and syntenically mapped cDNA alignments to improve de novo gene finding
# Bioinformatics 24: 637-644, doi 10.1093/bioinformatics/btn013
# No extrinsic information on sequences given.
# Using protein profile unknown
# --[6..19]--> unknown_A (17) <--[1..24]--> unknown_B (27) <--[0..1]--> unknown_C (29) <--[0..1]--> unknown_D (18) <--[20..32]--> unknown_G (14) <--[8..13]--> unknown_H (43) <--[10..16]--> unknown_J (15) <--[12..20]--> unknown_L (15) <--[1..3]--> unknown_M (27) <--[8..12]--> unknown_O (54) <--[0..1]--> unknown_P (13) <--[0..1]--> unknown_Q (38) <--[0..2]--
# arabidopsis version. Using default transition matrix.
# We have hints for 0 sequences and for 0 of the sequences in the input set.
#
# ----- prediction on sequence number 1 (length = 25942, name = scaffold8018) -----
#
# Constraints/Hints:
# (none)
# Predicted genes for sequence number 1 on both strands
# start gene g1
scaffold8018	AUGUSTUS	gene	8426	11894	0.07	+	.	g1
scaffold8018	AUGUSTUS	transcript	8426	11894	0.07	+	.	g1.t1
scaffold8018	AUGUSTUS	tss	8426	8426	.	+	.	transcript_id "g1.t1"; gene_id "g1";
scaffold8018	AUGUSTUS	exon	8426	9417	.	+	.	transcript_id "g1.t1"; gene_id "g1";
scaffold8018	AUGUSTUS	start_codon	8731	8733	.	+	0	transcript_id "g1.t1"; gene_id "g1";
scaffold8018	AUGUSTUS	intron	9418	10156	1	+	.	transcript_id "g1.t1"; gene_id "g1";
scaffold8018	AUGUSTUS	intron	10226	10313	0.94	+	.	transcript_id "g1.t1"; gene_id "g1";
scaffold8018	AUGUSTUS	intron	10386	10468	1	+	.	transcript_id "g1.t1"; gene_id "g1";
scaffold8018	AUGUSTUS	intron	10556	10642	1	+	.	transcript_id "g1.t1"; gene_id "g1";
scaffold8018	AUGUSTUS	intron	10711	11073	0.97	+	.	transcript_id "g1.t1"; gene_id "g1";
scaffold8018	AUGUSTUS	CDS	8731	9417	0.89	+	0	transcript_id "g1.t1"; gene_id "g1";
scaffold8018	AUGUSTUS	CDS	10157	10225	1	+	0	transcript_id "g1.t1"; gene_id "g1";
scaffold8018	AUGUSTUS	exon	10157	10225	.	+	.	transcript_id "g1.t1"; gene_id "g1";
scaffold8018	AUGUSTUS	CDS	10314	10385	0.94	+	0	transcript_id "g1.t1"; gene_id "g1";
scaffold8018	AUGUSTUS	exon	10314	10385	.	+	.	transcript_id "g1.t1"; gene_id "g1";
scaffold8018	AUGUSTUS	CDS	10469	10555	1	+	0	transcript_id "g1.t1"; gene_id "g1";
scaffold8018	AUGUSTUS	exon	10469	10555	.	+	.	transcript_id "g1.t1"; gene_id "g1";
scaffold8018	AUGUSTUS	CDS	10643	10710	1	+	0	transcript_id "g1.t1"; gene_id "g1";
scaffold8018	AUGUSTUS	exon	10643	10710	.	+	.	transcript_id "g1.t1"; gene_id "g1";
scaffold8018	AUGUSTUS	CDS	11074	11194	0.8	+	1	transcript_id "g1.t1"; gene_id "g1";
scaffold8018	AUGUSTUS	exon	11074	11894	.	+	.	transcript_id "g1.t1"; gene_id "g1";
scaffold8018	AUGUSTUS	stop_codon	11192	11194	.	+	0	transcript_id "g1.t1"; gene_id "g1";
scaffold8018	AUGUSTUS	tts	11894	11894	.	+	.	transcript_id "g1.t1"; gene_id "g1";
# coding sequence = [atggcgatcaggttcacagtcacctattccggctacttagcccaaaacctagcttcatcggcttcttcgaaagtcgtag
# gttgcaggttttttcacgaatgtactgtccgatctcgaattttccatccaccagctcaaaaacccgaatcaaattgctccgatttccgccggacaaaa
# ccgaaaccacggccggtgagtaatacttactcttcccggtcgttttcgtccagttcagcgtgttcttcgtttgcttcagagctttttggcggaagttc
# gaattcacctttggtggttggattgatttcgctgatgaggtcttcttctgggtcttgttccatgaatgcgttggggatttcgcctttaaaagcgtctt
# cgtttcttccatttcttcagggctcgaaatggcttccttgtaatgagcccagtatagggtcctcggggagttccgaggtggataaaggtagtgaaagt
# tttgttcggtcggagcctttgtccaatgaaatgaaggtttccaagagccgttgggtgtcaaagttgttgaacatctgttctgatgatgcaaaggctgc
# ttttacagctttgagtgttagcataatgtttaagtcatctttggcggagccaagatcaattccatctgcttccatgtcccctactctggataagggtg
# accgtataatggctgaaaaggtttcatatttttttcggcaacctgacatttcagacatagtgatatttaaagcaccaccaatccttcagcatattttt
# ggttgtagtgctggagacgtcttcattaaaagagttgttgcattagctggggattatattgaagtgcgtgagggtaaactgtttttgaatggtgttgc
# tcaagatgaagatttcatattagagcctattgcctatgaaatggaaccagtgcttgttcctgaaggctgtgtgttcgtgatgggggacaatcgcaata
# atagctatgattctcacaactggggtccacttcccgttgcaaacattgtcggtaggtcagtattcagatattggcccccatccagggtgtcggacact
# ctgcatggatcagtaatggagaagagagtagttgcagtttcttga]
# protein sequence = [MAIRFTVTYSGYLAQNLASSASSKVVGCRFFHECTVRSRIFHPPAQKPESNCSDFRRTKPKPRPVSNTYSSRSFSSSS
# ACSSFASELFGGSSNSPLVVGLISLMRSSSGSCSMNALGISPLKASSFLPFLQGSKWLPCNEPSIGSSGSSEVDKGSESFVRSEPLSNEMKVSKSRWV
# SKLLNICSDDAKAAFTALSVSIMFKSSLAEPRSIPSASMSPTLDKGDRIMAEKVSYFFRQPDISDIVIFKAPPILQHIFGCSAGDVFIKRVVALAGDY
# IEVREGKLFLNGVAQDEDFILEPIAYEMEPVLVPEGCVFVMGDNRNNSYDSHNWGPLPVANIVGRSVFRYWPPSRVSDTLHGSVMEKRVVAVS]
# end gene g1
###
# start gene g2
scaffold8018	AUGUSTUS	gene	12546	15655	0.01	+	.	g2
scaffold8018	AUGUSTUS	transcript	12546	15655	0.01	+	.	g2.t1
scaffold8018	AUGUSTUS	tss	12546	12546	.	+	.	transcript_id "g2.t1"; gene_id "g2";
scaffold8018	AUGUSTUS	exon	12546	12774	.	+	.	transcript_id "g2.t1"; gene_id "g2";
scaffold8018	AUGUSTUS	start_codon	12574	12576	.	+	0	transcript_id "g2.t1"; gene_id "g2";
scaffold8018	AUGUSTUS	intron	12775	13111	0.99	+	.	transcript_id "g2.t1"; gene_id "g2";
scaffold8018	AUGUSTUS	intron	13437	13779	0.01	+	.	transcript_id "g2.t1"; gene_id "g2";
scaffold8018	AUGUSTUS	intron	13796	14097	0.01	+	.	transcript_id "g2.t1"; gene_id "g2";
scaffold8018	AUGUSTUS	intron	14148	14344	0.01	+	.	transcript_id "g2.t1"; gene_id "g2";
scaffold8018	AUGUSTUS	intron	14363	14567	0.01	+	.	transcript_id "g2.t1"; gene_id "g2";
scaffold8018	AUGUSTUS	intron	14594	14764	0.01	+	.	transcript_id "g2.t1"; gene_id "g2";
scaffold8018	AUGUSTUS	intron	14802	14876	0.01	+	.	transcript_id "g2.t1"; gene_id "g2";
scaffold8018	AUGUSTUS	CDS	12574	12774	0.83	+	0	transcript_id "g2.t1"; gene_id "g2";
scaffold8018	AUGUSTUS	CDS	13112	13436	0.01	+	0	transcript_id "g2.t1"; gene_id "g2";
scaffold8018	AUGUSTUS	exon	13112	13436	.	+	.	transcript_id "g2.t1"; gene_id "g2";
scaffold8018	AUGUSTUS	CDS	13780	13795	0.01	+	2	transcript_id "g2.t1"; gene_id "g2";
scaffold8018	AUGUSTUS	exon	13780	13795	.	+	.	transcript_id "g2.t1"; gene_id "g2";
scaffold8018	AUGUSTUS	CDS	14098	14147	0.01	+	1	transcript_id "g2.t1"; gene_id "g2";
scaffold8018	AUGUSTUS	exon	14098	14147	.	+	.	transcript_id "g2.t1"; gene_id "g2";
scaffold8018	AUGUSTUS	CDS	14345	14362	0.01	+	2	transcript_id "g2.t1"; gene_id "g2";
scaffold8018	AUGUSTUS	exon	14345	14362	.	+	.	transcript_id "g2.t1"; gene_id "g2";
scaffold8018	AUGUSTUS	CDS	14568	14593	0.01	+	2	transcript_id "g2.t1"; gene_id "g2";
scaffold8018	AUGUSTUS	exon	14568	14593	.	+	.	transcript_id "g2.t1"; gene_id "g2";
scaffold8018	AUGUSTUS	CDS	14765	14801	0.01	+	0	transcript_id "g2.t1"; gene_id "g2";
scaffold8018	AUGUSTUS	exon	14765	14801	.	+	.	transcript_id "g2.t1"; gene_id "g2";
scaffold8018	AUGUSTUS	CDS	14877	15469	0.01	+	2	transcript_id "g2.t1"; gene_id "g2";
scaffold8018	AUGUSTUS	exon	14877	15655	.	+	.	transcript_id "g2.t1"; gene_id "g2";
scaffold8018	AUGUSTUS	stop_codon	15467	15469	.	+	0	transcript_id "g2.t1"; gene_id "g2";
scaffold8018	AUGUSTUS	tts	15655	15655	.	+	.	transcript_id "g2.t1"; gene_id "g2";
scaffold8018	AUGUSTUS	protein_match	12622	12672	3.53	+	0	target "unknown_A[1..17]"; target_start 16; transcript_id "g2.t1"; gene_id "g2";
scaffold8018	AUGUSTUS	protein_match	12739	12774	4.07	+	0	target "unknown_B[1..12]"; target_start 55; transcript_id "g2.t1"; gene_id "g2";
scaffold8018	AUGUSTUS	protein_match	13112	13156	5.12	+	0	target "unknown_B[13..27]"; target_start 55; transcript_id "g2.t1"; gene_id "g2";
scaffold8018	AUGUSTUS	protein_match	13157	13243	5.05	+	0	target "unknown_C[1..29]"; target_start 82; transcript_id "g2.t1"; gene_id "g2";
scaffold8018	AUGUSTUS	protein_match	13244	13297	4.41	+	0	target "unknown_D[1..18]"; target_start 111; transcript_id "g2.t1"; gene_id "g2";
scaffold8018	AUGUSTUS	protein_match	13367	13408	3.72	+	0	target "unknown_G[1..14]"; target_start 152; transcript_id "g2.t1"; gene_id "g2";
scaffold8018	AUGUSTUS	protein_match	13433	13436	0.675	+	0	target "unknown_H[1..2]"; target_start 174; transcript_id "g2.t1"; gene_id "g2";
scaffold8018	AUGUSTUS	protein_match	13780	13795	1.27	+	1	target "unknown_H[2..7]"; target_start 173; transcript_id "g2.t1"; gene_id "g2";
scaffold8018	AUGUSTUS	protein_match	14098	14147	1.41	+	0	target "unknown_H[8..24]"; target_start 173; transcript_id "g2.t1"; gene_id "g2";
scaffold8018	AUGUSTUS	protein_match	14345	14362	1.12	+	1	target "unknown_H[24..30]"; target_start 173; transcript_id "g2.t1"; gene_id "g2";
scaffold8018	AUGUSTUS	protein_match	14568	14593	1.33	+	1	target "unknown_H[30..39]"; target_start 173; transcript_id "g2.t1"; gene_id "g2";
scaffold8018	AUGUSTUS	protein_match	14765	14779	0.831	+	0	target "unknown_H[39..43]"; target_start 174; transcript_id "g2.t1"; gene_id "g2";
scaffold8018	AUGUSTUS	protein_match	14891	14935	5.3	+	0	target "unknown_J[1..15]"; target_start 229; transcript_id "g2.t1"; gene_id "g2";
scaffold8018	AUGUSTUS	protein_match	14990	15034	4.58	+	0	target "unknown_L[1..15]"; target_start 262; transcript_id "g2.t1"; gene_id "g2";
scaffold8018	AUGUSTUS	protein_match	15038	15118	3.91	+	0	target "unknown_M[1..27]"; target_start 278; transcript_id "g2.t1"; gene_id "g2";
scaffold8018	AUGUSTUS	protein_match	15152	15313	5.09	+	0	target "unknown_O[1..54]"; target_start 316; transcript_id "g2.t1"; gene_id "g2";
scaffold8018	AUGUSTUS	protein_match	15314	15352	4.21	+	0	target "unknown_P[1..13]"; target_start 370; transcript_id "g2.t1"; gene_id "g2";
scaffold8018	AUGUSTUS	protein_match	15353	15466	7.3	+	0	target "unknown_Q[1..38]"; target_start 383; transcript_id "g2.t1"; gene_id "g2";
# coding sequence = [atgatccatatcctttcttcttcttctgctactactactacttttctcatactctttttggtccttttcactctgtctc
# catttccagtttcgattgccacttcatctaccgtacctttcaacatctcccacttcctttatccaagaatcaactacgaggaatatccccaatcttca
# cctaatcctccttcatttctagaggacgtgttaaaggggattgctgagcgagagaaatgggatttgcaggacttgagagtttccaagttggatgtgaa
# gaaatcaaagtttgggactttgaggaggtatgagtttcgggtcagaattgggaagacggaattcgtattcatgatggcagatgaagtatctcagtgga
# aaggccttcactttcctaacaagaatgaatccgacttcgagtctttggtcaaagagattggttccaaagccactcttgatgtcctaaaaatccaaggg
# ccattcgaattatatgctactagagatgattacctgtccttgaccttacccgtattagcgggtagcacccatttttcaagactctttgtatatcaagg
# tattactggccaaaacttcggaaggagagaacatcaaatttatttgtgctttgatctcttcttgctaatccttgttgatgagggcatcactgtagaag
# ttaaaggatatatgttgcaatcgtcctgcataccgctacttcccgtacatgtaaagggacctgcttcagtacttgcctatatcaccagaaaccccgat
# ttaagaattgaaactgcgtttgtatccagaagatctatcaagttgctttctgaaaaatgttatacaaggcatatctacggaaagtggagctcgtacaa
# tgattttctgagccagaagatagcattgctggaaaaggttctaaggaggtttcttggtggaaaaaccagtcaaattggacgttacaatctcttaaaag
# tgaaagttaaagacttgacccttttccgcttccagttagagctggaaagaggtattcaaaacaacgacacatattggactactttgggggagtggaga
# acaaggccagctgttgaacattcatggtttgaagtaacagcaaggtttgaggctgatatcttgaagccacgtctgattaagaaggtcagcccttttat
# tgaagtagattcatcgtcttggagtaatttgatgtcaaatatgtcctttaccaaaatttcttcttttcttgtcccaccagagcccttaacattggatg
# ttagatggtag]
# protein sequence = [MIHILSSSSATTTTFLILFLVLFTLSPFPVSIATSSTVPFNISHFLYPRINYEEYPQSSPNPPSFLEDVLKGIAEREK
# WDLQDLRVSKLDVKKSKFGTLRRYEFRVRIGKTEFVFMMADEVSQWKGLHFPNKNESDFESLVKEIGSKATLDVLKIQGPFELYATRDDYLSLTLPVL
# AGSTHFSRLFVYQGITGQNFGRREHQIYLCFDLFLLILVDEGITVEVKGYMLQSSCIPLLPVHVKGPASVLAYITRNPDLRIETAFVSRRSIKLLSEK
# CYTRHIYGKWSSYNDFLSQKIALLEKVLRRFLGGKTSQIGRYNLLKVKVKDLTLFRFQLELERGIQNNDTYWTTLGEWRTRPAVEHSWFEVTARFEAD
# ILKPRLIKKVSPFIEVDSSSWSNLMSNMSFTKISSFLVPPEPLTLDVRW]
# sequence of block unknown_A    16 [ILFLVLFTLSPFPVSIA] 33
# sequence of block unknown_B    55 [PQSSPNPPSFLEDVLKGIAEREKWDLQ] 82
# sequence of block unknown_C    82 [DLRVSKLDVKKSKFGTLRRYEFRVRIGKT] 111
# sequence of block unknown_D   111 [EFVFMMADEVSQWKGLHF] 129
# sequence of block unknown_G   152 [LKIQGPFELYATRD] 166
# sequence of block unknown_H   174 [VLAGSTHFSRLFVYQGITGQNFGRREHQIYLCFDLFLLILVDE] 217
# sequence of block unknown_J   229 [SSCIPLLPVHVKGPA] 244
# sequence of block unknown_L   262 [VSRRSIKLLSEKCYT] 277
# sequence of block unknown_M   278 [HIYGKWSSYNDFLSQKIALLEKVLRRF] 305
# sequence of block unknown_O   316 [NLLKVKVKDLTLFRFQLELERGIQNNDTYWTTLGEWRTRPAVEHSWFEVTARFE] 370
# sequence of block unknown_P   370 [ADILKPRLIKKVS] 383
# sequence of block unknown_Q   383 [PFIEVDSSSWSNLMSNMSFTKISSFLVPPEPLTLDVRW] 421
# end gene g2
###
# start gene g3
scaffold8018	AUGUSTUS	gene	16387	25802	0.05	-	.	g3
scaffold8018	AUGUSTUS	transcript	16387	25802	0.05	-	.	g3.t1
scaffold8018	AUGUSTUS	tts	16387	16387	.	-	.	transcript_id "g3.t1"; gene_id "g3";
scaffold8018	AUGUSTUS	exon	16387	17465	.	-	.	transcript_id "g3.t1"; gene_id "g3";
scaffold8018	AUGUSTUS	stop_codon	16598	16600	.	-	0	transcript_id "g3.t1"; gene_id "g3";
scaffold8018	AUGUSTUS	intron	17466	17544	0.97	-	.	transcript_id "g3.t1"; gene_id "g3";
scaffold8018	AUGUSTUS	intron	18117	18223	0.98	-	.	transcript_id "g3.t1"; gene_id "g3";
scaffold8018	AUGUSTUS	intron	18442	18595	0.87	-	.	transcript_id "g3.t1"; gene_id "g3";
scaffold8018	AUGUSTUS	intron	18664	19582	0.39	-	.	transcript_id "g3.t1"; gene_id "g3";
scaffold8018	AUGUSTUS	intron	20447	20531	0.97	-	.	transcript_id "g3.t1"; gene_id "g3";
scaffold8018	AUGUSTUS	intron	21104	21205	0.98	-	.	transcript_id "g3.t1"; gene_id "g3";
scaffold8018	AUGUSTUS	intron	21424	22211	0.71	-	.	transcript_id "g3.t1"; gene_id "g3";
scaffold8018	AUGUSTUS	intron	22291	23996	0.39	-	.	transcript_id "g3.t1"; gene_id "g3";
scaffold8018	AUGUSTUS	intron	24667	24742	0.99	-	.	transcript_id "g3.t1"; gene_id "g3";
scaffold8018	AUGUSTUS	intron	25152	25225	0.69	-	.	transcript_id "g3.t1"; gene_id "g3";
scaffold8018	AUGUSTUS	intron	25314	25421	1	-	.	transcript_id "g3.t1"; gene_id "g3";
scaffold8018	AUGUSTUS	intron	25640	25723	0.99	-	.	transcript_id "g3.t1"; gene_id "g3";
scaffold8018	AUGUSTUS	CDS	16598	17465	0.97	-	1	transcript_id "g3.t1"; gene_id "g3";
scaffold8018	AUGUSTUS	CDS	17545	18116	0.98	-	0	transcript_id "g3.t1"; gene_id "g3";
scaffold8018	AUGUSTUS	exon	17545	18116	.	-	.	transcript_id "g3.t1"; gene_id "g3";
scaffold8018	AUGUSTUS	CDS	18224	18441	0.88	-	2	transcript_id "g3.t1"; gene_id "g3";
scaffold8018	AUGUSTUS	exon	18224	18441	.	-	.	transcript_id "g3.t1"; gene_id "g3";
scaffold8018	AUGUSTUS	CDS	18596	18663	0.39	-	1	transcript_id "g3.t1"; gene_id "g3";
scaffold8018	AUGUSTUS	exon	18596	18663	.	-	.	transcript_id "g3.t1"; gene_id "g3";
scaffold8018	AUGUSTUS	CDS	19583	20446	0.46	-	1	transcript_id "g3.t1"; gene_id "g3";
scaffold8018	AUGUSTUS	exon	19583	20446	.	-	.	transcript_id "g3.t1"; gene_id "g3";
scaffold8018	AUGUSTUS	CDS	20532	21103	1	-	0	transcript_id "g3.t1"; gene_id "g3";
scaffold8018	AUGUSTUS	exon	20532	21103	.	-	.	transcript_id "g3.t1"; gene_id "g3";
scaffold8018	AUGUSTUS	CDS	21206	21423	0.79	-	2	transcript_id "g3.t1"; gene_id "g3";
scaffold8018	AUGUSTUS	exon	21206	21423	.	-	.	transcript_id "g3.t1"; gene_id "g3";
scaffold8018	AUGUSTUS	CDS	22212	22290	0.67	-	0	transcript_id "g3.t1"; gene_id "g3";
scaffold8018	AUGUSTUS	exon	22212	22290	.	-	.	transcript_id "g3.t1"; gene_id "g3";
scaffold8018	AUGUSTUS	CDS	23997	24666	0.39	-	1	transcript_id "g3.t1"; gene_id "g3";
scaffold8018	AUGUSTUS	exon	23997	24666	.	-	.	transcript_id "g3.t1"; gene_id "g3";
scaffold8018	AUGUSTUS	CDS	24743	25151	0.6	-	2	transcript_id "g3.t1"; gene_id "g3";
scaffold8018	AUGUSTUS	exon	24743	25151	.	-	.	transcript_id "g3.t1"; gene_id "g3";
scaffold8018	AUGUSTUS	CDS	25226	25313	0.93	-	0	transcript_id "g3.t1"; gene_id "g3";
scaffold8018	AUGUSTUS	exon	25226	25313	.	-	.	transcript_id "g3.t1"; gene_id "g3";
scaffold8018	AUGUSTUS	CDS	25422	25639	0.99	-	2	transcript_id "g3.t1"; gene_id "g3";
scaffold8018	AUGUSTUS	exon	25422	25639	.	-	.	transcript_id "g3.t1"; gene_id "g3";
scaffold8018	AUGUSTUS	CDS	25724	25799	0.98	-	0	transcript_id "g3.t1"; gene_id "g3";
scaffold8018	AUGUSTUS	exon	25724	25802	.	-	.	transcript_id "g3.t1"; gene_id "g3";
scaffold8018	AUGUSTUS	start_codon	25797	25799	.	-	0	transcript_id "g3.t1"; gene_id "g3";
# coding sequence = [atgtgcagagatgtcaagactgaacccaaacaaccaccaaggctagggggaaatagagcagctttatttgcatatgcta
# tagcgggaatcgatgtcatggctttctttgcaactggtgtgagcttggtgacttacttttatggatatatgaacttcagcataacagaatcagctact
# gctgttacaaacttcatgggaacagcattcttcctatcattattcggtgccttcctttcagacacttatttgtccaggttcaagacttgtgttctgtt
# tggctgcattgaagttgtcgggtatgcacttctagcagtgcaagcacatttcaggcaactaagaccgtttccttgtaaagatgtacccttgagccaaa
# taaaccaatttaaagcagcagcaccgcctttaggagctgatcagtacgatgagaaggaccctaaagaggctgctaaactatcaagctatttcaattgg
# cttatgttctttctcaccactggtgccttgtttggtgtcacgtttgtcgtgtggataagtgagaatcaaggatgggattggtcttttgctgtctgcag
# tattgtagtaggctttgcaattctgtttctaacattgggaaaatcattgtatagaaacaatgtcacaaaaggaagcccccttacgcgtatcatgcagg
# tatttgttgtagcacttagaaacagaaatcttcgtttgccagagaatgaacacgagttacacgagattcaggataaggaagctagatatcatactgag
# attcttcaaaaaactgaacaattcaagtttttggatcgggcagcgataaacaggactgatcaggaggcatccacatcaaatgcacatggaccatggaa
# actttgtactgtcacacaagttgaagagacgaaaattgtaatcagaatgcttccaattatattaagtaccgtcttcatgaacacatgtttggctcaac
# tccaaactttcaccatccaacaaagcacaacaatggatagaaatatccacaagtttgaagttccaggggcttcaattcctgcaattcccctgcttttt
# atgatcatcctaatccctatctacgaacgtgttttcattccaatagcaaggaaattcacagggattccaacagggattcgacagctgcaacgtatagg
# tattggcctagtactttcatctgtatcaatggcagtagctgcgattatagaaaaacaccggaaatcaattgcaattaagcacaacatggttgaatccg
# ctgctccattgccaatgagtgtcttctggttaggctaccaatacgcaatctttggtctagccgatatgttcacattagtgggattacttgatttcttc
# tattcagagagctcatcaagcatgaaagcactaagtaccgcgatttcttggtcttcactagcaattggatactacacaagctcaatagtagtgagtat
# agtgaacaaagggatttgcagaaatgtcaaaactgaagaaaagcaacttcaaaagaaggggggaactagagcagctctttttgtctatgttgtggcgg
# gaatcgataccatggcttttatttcaaagggtgtgagcctggtgacttacttctctgggtatatgaacttcagcttaacgaaatctgccaacactgtg
# acaaacttcatgggaacagcgtttttgctctcattatttggagcttttctctcagatacttacttctccagattcaagacttgtgttctatttagcat
# cattcaagttttgggatttgcagtgctaggagttcaagcgcatttcagccaactgagaccatttccctgcaaggatttaccttttagccaaaacgatc
# gatgtgaatctgcagatgcaggccaattggcaatcttgtatggaggtgtttatctggtagcatttggaaacagtggagtcaaagcggctttgccatca
# ttaggtgctgatcaatttgatgaaaagggtcccaaaggggctgctaagctatcaagttacttcaattggctactgttcttcatcaccatcggtgccat
# gcttggagttacattgtttgtttggataggtgacaatcagggatgggattggtcatttggtatctgttctgtagcaattggtttgtcaaccctactct
# tgaccatgggaaaacagttttacagaaacaatgttcctaaaggtagccctctgatgcgtatttcgcaggttcttgttgcagcttttagaaacagaaat
# ctcccactaccacaaaacaaagaagatttacatcagatcagaagtgaagaggctgaaaatggaatagagattattcaaaggactgatcaattcaaatg
# cttggacagggcagccataccgaggaacaaccacgaagcatctacatcaagtgctcatggaccatggagcctttgtactatctcacaagttgaagaaa
# caaagattgtagtcagaatgctcccaattatactgagcactgtcttcatgaacacttgtatggctcaactccagactttcactatccaacaaagcatg
# acaatgaacagaaaaatccgaaactttgaaatcccagggccttccatacctgtaattcctcaagtattccaactcatcatgatcccagtctatgatcg
# tatctttgttccgatagcaagaaagttcacagggatcccttctgggattcgacaactgcaacgtataggtgttggactaatattttcagtagtatcta
# tggcagtggctgcagttgtagaaagtcaccggaaatcagttgccattgagcataacatggttgactcatccagtcagatacctatgagtgtgttctgg
# cttggatttcaatttgtaatattttccatagctgaagtactcacattgatagggctgttggatttcttctacgcagagagcacatcaggcatgaaatc
# actgagtatggcgattacatggtgttcactggcattcgggtacttcacaagctcagtagtagtgagtgtagttaacaaggtgagtggtggctggttag
# gtaataacaacttgaacagagacaagctcgactacttttactggttactcgcaggagtcagtgtgctgaactttggcttctacttactatgtgcttct
# tggtacaagtataagaagagagaattgaaccaagaaggtcctatctctgatgagaagcctaagggaaaaactgaaataaatgtcaagactgaagaaaa
# caaacttcaaagcaaggggggaactagagcagctctttttgtctatgctatggcggggatcaacaccatggctttgatttcaaatggtgtgagcctgg
# tgatttacttcaatgggtatatgaacttcagcttaacaaaatctgctaatactgtcacaaacttcatgggaacagcattcttgctctcattatttgga
# gcctttctctcagatacttacttctctagattcaagacttgtgttctgtttggcatcattaaagttttgggatttgcagtgctaggagttcaagcgca
# tttcagccaactgagaccatttccctgcaaggatgtacctttaagccaaaacgatcgatgtgaatctgcagatgcaggtcaattggcaatcttgtatg
# gaggtgtttatctgatagcatttggaaacagtggagtcaaagcagctttgccatcattaggtgctgatcaatttgatgaaaaggatcccaaagaggct
# gctaagctatcaagttacttcaattggctactgttctacaacaccattggagccatacttggtattacagttttagtctggataagtgacaatcaggg
# atgggattggtcatttggtatctgctctgtagcagttggtttgtcaatcctactcttgaccatgggaaagcagttttacagatgcaatgttcctaaag
# gaagccctctgatgcgcataccacaggtttttgttgcagcttttagaaacagaaatctcccactaccacagaacaaagatgatttacatcagatcaga
# agtggagaacctgaaaatggaactgagattcttcaaaggactaatcaattcaaatttttggacagggcagccatactgaggaacaaccaagaagcatc
# tacaacgagtgcacatggaccatggagcctctgtactatctcacaagttgaagaaacaaagattgtagtcagaatgctcccaattatactgagcaccg
# tcttcatgaacacttgtatggctcaattccagaccttcactatccaacaaagcatgacaatgaacaggaaaatccaaaactttgaaatcccagggcct
# tccatacctgtaattcctcaattgttccaactcttcctgatcccagtctatgatcgtatctttgttccaatagcaagaaaattcacggggatcccttc
# tgggattcgacaacttcaacgaataggtgttggacaagtactttcagcagtttctatggcagtggctgcagttgtagaaagtcacaggaaatcagttt
# ccattaagcataacatggttgactcagccagtccattacctatgagcgtgttctggcttggataccaatttgtaatagctgcaatggctcaaatattt
# acaatagtgggattgatgaatttcttctatgcagagagcacatcaggcttaaaatcactgagtatggccatttcatggtcttcgatggcatttgggta
# cttcacaagctcaatagtggtgagtgtaattaacaaggtgagtggtggctggttagctaataacaatctgaacagagacaagctcgactacttctatt
# ggttgctagcaggagtcagtgtgctaaactttggtttctacttactatgcgcttcttggtacaagtataagaagccagaactgaagcaagaagatcat
# atcactgatgagaaggccaagggaattactgatgtttga]
# protein sequence = [MCRDVKTEPKQPPRLGGNRAALFAYAIAGIDVMAFFATGVSLVTYFYGYMNFSITESATAVTNFMGTAFFLSLFGAFL
# SDTYLSRFKTCVLFGCIEVVGYALLAVQAHFRQLRPFPCKDVPLSQINQFKAAAPPLGADQYDEKDPKEAAKLSSYFNWLMFFLTTGALFGVTFVVWI
# SENQGWDWSFAVCSIVVGFAILFLTLGKSLYRNNVTKGSPLTRIMQVFVVALRNRNLRLPENEHELHEIQDKEARYHTEILQKTEQFKFLDRAAINRT
# DQEASTSNAHGPWKLCTVTQVEETKIVIRMLPIILSTVFMNTCLAQLQTFTIQQSTTMDRNIHKFEVPGASIPAIPLLFMIILIPIYERVFIPIARKF
# TGIPTGIRQLQRIGIGLVLSSVSMAVAAIIEKHRKSIAIKHNMVESAAPLPMSVFWLGYQYAIFGLADMFTLVGLLDFFYSESSSSMKALSTAISWSS
# LAIGYYTSSIVVSIVNKGICRNVKTEEKQLQKKGGTRAALFVYVVAGIDTMAFISKGVSLVTYFSGYMNFSLTKSANTVTNFMGTAFLLSLFGAFLSD
# TYFSRFKTCVLFSIIQVLGFAVLGVQAHFSQLRPFPCKDLPFSQNDRCESADAGQLAILYGGVYLVAFGNSGVKAALPSLGADQFDEKGPKGAAKLSS
# YFNWLLFFITIGAMLGVTLFVWIGDNQGWDWSFGICSVAIGLSTLLLTMGKQFYRNNVPKGSPLMRISQVLVAAFRNRNLPLPQNKEDLHQIRSEEAE
# NGIEIIQRTDQFKCLDRAAIPRNNHEASTSSAHGPWSLCTISQVEETKIVVRMLPIILSTVFMNTCMAQLQTFTIQQSMTMNRKIRNFEIPGPSIPVI
# PQVFQLIMIPVYDRIFVPIARKFTGIPSGIRQLQRIGVGLIFSVVSMAVAAVVESHRKSVAIEHNMVDSSSQIPMSVFWLGFQFVIFSIAEVLTLIGL
# LDFFYAESTSGMKSLSMAITWCSLAFGYFTSSVVVSVVNKVSGGWLGNNNLNRDKLDYFYWLLAGVSVLNFGFYLLCASWYKYKKRELNQEGPISDEK
# PKGKTEINVKTEENKLQSKGGTRAALFVYAMAGINTMALISNGVSLVIYFNGYMNFSLTKSANTVTNFMGTAFLLSLFGAFLSDTYFSRFKTCVLFGI
# IKVLGFAVLGVQAHFSQLRPFPCKDVPLSQNDRCESADAGQLAILYGGVYLIAFGNSGVKAALPSLGADQFDEKDPKEAAKLSSYFNWLLFYNTIGAI
# LGITVLVWISDNQGWDWSFGICSVAVGLSILLLTMGKQFYRCNVPKGSPLMRIPQVFVAAFRNRNLPLPQNKDDLHQIRSGEPENGTEILQRTNQFKF
# LDRAAILRNNQEASTTSAHGPWSLCTISQVEETKIVVRMLPIILSTVFMNTCMAQFQTFTIQQSMTMNRKIQNFEIPGPSIPVIPQLFQLFLIPVYDR
# IFVPIARKFTGIPSGIRQLQRIGVGQVLSAVSMAVAAVVESHRKSVSIKHNMVDSASPLPMSVFWLGYQFVIAAMAQIFTIVGLMNFFYAESTSGLKS
# LSMAISWSSMAFGYFTSSIVVSVINKVSGGWLANNNLNRDKLDYFYWLLAGVSVLNFGFYLLCASWYKYKKPELKQEDHITDEKAKGITDV]
# end gene g3
###
# command line:
# augustus --codingseq=1 --proteinprofile=/home/pgsb/tetiana.nosenko/lineages/embryophyta_odb9/prfl/EOG09360IW8.prfl --predictionStart=0 --predictionEnd=33743 --species=arabidopsis ./tmp/scaffold8018Schil_BUSCO_geno_206160443_.temp
```
