## Supplementary material for "The *de novo* reference genome and transcriptome assemblies of the wild tomato species *Solanum chilense*": EOG09360IWC.out.1

```
# Please cite: Mario Stanke, Mark Diekhans, Robert Baertsch, David Haussler (2008),
# Using native and syntenically mapped cDNA alignments to improve de novo gene finding
# Bioinformatics 24: 637-644, doi 10.1093/bioinformatics/btn013
# No extrinsic information on sequences given.
# Using protein profile unknown
# --[0..71]--> unknown_A (14) <--[0..1]--> unknown_B (14) <--[0..1]--> unknown_C (185) <--[0..0]--
# arabidopsis version. Using default transition matrix.
# We have hints for 0 sequences and for 0 of the sequences in the input set.
#
# ----- prediction on sequence number 1 (length = 13106, name = scaffold10102) -----
#
# Constraints/Hints:
# (none)
# Predicted genes for sequence number 1 on both strands
# start gene g1
scaffold10102	AUGUSTUS	gene	136	2383	0.11	+	.	g1
scaffold10102	AUGUSTUS	transcript	136	2383	0.11	+	.	g1.t1
scaffold10102	AUGUSTUS	tss	136	136	.	+	.	transcript_id "g1.t1"; gene_id "g1";
scaffold10102	AUGUSTUS	exon	136	696	.	+	.	transcript_id "g1.t1"; gene_id "g1";
scaffold10102	AUGUSTUS	start_codon	168	170	.	+	0	transcript_id "g1.t1"; gene_id "g1";
scaffold10102	AUGUSTUS	intron	697	1955	0.96	+	.	transcript_id "g1.t1"; gene_id "g1";
scaffold10102	AUGUSTUS	CDS	168	696	0.54	+	0	transcript_id "g1.t1"; gene_id "g1";
scaffold10102	AUGUSTUS	CDS	1956	2245	1	+	2	transcript_id "g1.t1"; gene_id "g1";
scaffold10102	AUGUSTUS	exon	1956	2383	.	+	.	transcript_id "g1.t1"; gene_id "g1";
scaffold10102	AUGUSTUS	stop_codon	2243	2245	.	+	0	transcript_id "g1.t1"; gene_id "g1";
scaffold10102	AUGUSTUS	tts	2383	2383	.	+	.	transcript_id "g1.t1"; gene_id "g1";
scaffold10102	AUGUSTUS	protein_match	345	386	7.92	+	0	target "unknown_A[1..14]"; target_start 59; transcript_id "g1.t1"; gene_id "g1";
scaffold10102	AUGUSTUS	protein_match	387	428	9.06	+	0	target "unknown_B[1..14]"; target_start 73; transcript_id "g1.t1"; gene_id "g1";
scaffold10102	AUGUSTUS	protein_match	429	696	8	+	0	target "unknown_C[1..90]"; target_start 87; transcript_id "g1.t1"; gene_id "g1";
scaffold10102	AUGUSTUS	protein_match	1956	2242	10.2	+	2	target "unknown_C[90..185]"; target_start 87; transcript_id "g1.t1"; gene_id "g1";
# coding sequence = [atgcccaccgccaagctccgcctaaaaaccctacccacttccaccacagtcacacccttaactctgcactctccatttc
# tcccttctttccgactccccaaacataaacccctttcaattctccgcatttcaacatctccagctatctctgcctctcttgaagctggagtcggaata
# atggcaaccaaacttggaatgatgagtttctttgaagattcaggaacagtggttcctgttactgttgtagggtttcgcgaaggaaatattattactca
# aattaaaactgaagctactgatggatatagtgctgtacaagttgggtatcgacgagttcgtgacagaaaactaactaaacctgaaatgggtcatcttg
# aaaaatctgggattattcctctccgtcatttgcaggagtttcgtcttcagtctgttgatggatttgaagttacacagaaacttgattttaatgaatta
# tttaaagaaggtgatttggttgatgtcgctggtacaaccattggaaaaggatttcaaggtggtatcaagaggcataatttcaagaggggtcaaatgac
# tcacggatcaaagagtcatagacaactaggatcaattggtgctgggacaaccccagggcgtgtatacaagggcaagaaaatgcctggacgaatgggag
# gcaccaggacaaagattagaaagctcaagatcgtcaagattgatgatgaactcaagattctaatgatcaaaggagctcttcctggtaagcctggaaat
# cttttgcgtatagctccggccaagatagtaggcaaaaacatccccaagaactaa]
# protein sequence = [MPTAKLRLKTLPTSTTVTPLTLHSPFLPSFRLPKHKPLSILRISTSPAISASLEAGVGIMATKLGMMSFFEDSGTVVP
# VTVVGFREGNIITQIKTEATDGYSAVQVGYRRVRDRKLTKPEMGHLEKSGIIPLRHLQEFRLQSVDGFEVTQKLDFNELFKEGDLVDVAGTTIGKGFQ
# GGIKRHNFKRGQMTHGSKSHRQLGSIGAGTTPGRVYKGKKMPGRMGGTRTKIRKLKIVKIDDELKILMIKGALPGKPGNLLRIAPAKIVGKNIPKN]
# sequence of block unknown_A    59 [MATKLGMMSFFEDS] 73
# sequence of block unknown_B    73 [GTVVPVTVVGFREG] 87
# sequence of block unknown_C    87 [NIITQIKTEATDGYSAVQVGYRRVRDRKLTKPEMGHLEKSGIIPLRHLQEFRLQSVDGFEVTQKLDFNELFKEGDLVDVAGTTIGKGFQGGIKRHNFKRGQMTHGSKSHRQLGSIGAGTTPGRVYKGKKMPGRMGGTRTKIRKLKIVKIDDELKILMIKGALPGKPGNLLRIAPAKIVGKNIPKN] 272
# end gene g1
###
# start gene g2
scaffold10102	AUGUSTUS	gene	3295	6271	0.34	-	.	g2
scaffold10102	AUGUSTUS	transcript	3295	6271	0.34	-	.	g2.t1
scaffold10102	AUGUSTUS	tts	3295	3295	.	-	.	transcript_id "g2.t1"; gene_id "g2";
scaffold10102	AUGUSTUS	exon	3295	4341	.	-	.	transcript_id "g2.t1"; gene_id "g2";
scaffold10102	AUGUSTUS	stop_codon	3508	3510	.	-	0	transcript_id "g2.t1"; gene_id "g2";
scaffold10102	AUGUSTUS	intron	4342	5188	0.69	-	.	transcript_id "g2.t1"; gene_id "g2";
scaffold10102	AUGUSTUS	intron	5341	5428	1	-	.	transcript_id "g2.t1"; gene_id "g2";
scaffold10102	AUGUSTUS	intron	5808	5877	0.97	-	.	transcript_id "g2.t1"; gene_id "g2";
scaffold10102	AUGUSTUS	intron	5947	6230	0.77	-	.	transcript_id "g2.t1"; gene_id "g2";
scaffold10102	AUGUSTUS	CDS	3508	4341	0.98	-	0	transcript_id "g2.t1"; gene_id "g2";
scaffold10102	AUGUSTUS	CDS	5189	5340	0.85	-	2	transcript_id "g2.t1"; gene_id "g2";
scaffold10102	AUGUSTUS	exon	5189	5340	.	-	.	transcript_id "g2.t1"; gene_id "g2";
scaffold10102	AUGUSTUS	CDS	5429	5807	0.99	-	0	transcript_id "g2.t1"; gene_id "g2";
scaffold10102	AUGUSTUS	exon	5429	5807	.	-	.	transcript_id "g2.t1"; gene_id "g2";
scaffold10102	AUGUSTUS	CDS	5878	5946	0.96	-	0	transcript_id "g2.t1"; gene_id "g2";
scaffold10102	AUGUSTUS	exon	5878	5946	.	-	.	transcript_id "g2.t1"; gene_id "g2";
scaffold10102	AUGUSTUS	CDS	6231	6248	0.74	-	0	transcript_id "g2.t1"; gene_id "g2";
scaffold10102	AUGUSTUS	exon	6231	6271	.	-	.	transcript_id "g2.t1"; gene_id "g2";
scaffold10102	AUGUSTUS	start_codon	6246	6248	.	-	0	transcript_id "g2.t1"; gene_id "g2";
scaffold10102	AUGUSTUS	tss	6271	6271	.	-	.	transcript_id "g2.t1"; gene_id "g2";
# coding sequence = [atgatgcatttggggaaggctgatgtcttcttaatatgttcaaatgcaatgcaatataatgcctcagatactgtttact
# ttcggcaggcacggtctattcaagatctggcaaaaagagatttcgataatttgaggcatgaaggggaggatggtgagctgcaacctaaggttgttcga
# agaggccggcccccaagcaaaaatcttaagaagtctgaagagagttctccacccccaagcaaaaacctaaaaatgtctattgagggttcacctattga
# ttgtattgctcctgagatttcttcaggcgccactcttgctagtggagaggaaaaagtcggtggatctaattcttacaatctaagaaagggacctatgc
# tttataagttccgttctgctgatatatcctccacatatcgctctcgtggtgaaacttattctgaatggttggttgattggaatgagtttccagcttct
# attttgagggctgatatgaagtatggaaagaaacatttttcagttgatgaaaataggcgtgacacataccaactattccatcagtcagcttcttgtag
# tgagccatctttgttgtggaatgctgatgacctaaagcggttaatggcagttggtgttcacattgagcagcatgcatacgctagaagccttgccagat
# ttgctgcagatcttgggccagttgtctggaaagtagcttctaagaagttagaaactgttttacctgctgaagtaaagtttggtcctggatgggtagga
# gaaggtggaggatcaacattatcgtcaactttttcatctcagaacaaatcatcagattgcttggcagctgatcaccattcttctagaaccgttatacc
# atctatccggggtgtaggttctgctgtcatatgcaggcctactgatggaaatgttgaagctgttaagacattgaacagccaaaatgacgatctagcag
# aggctagtggtgatttttcgtgtgcaattcctccatctaattcccaggctaagcagaaaccttccgcaaacccaagaaatgggttcaatggtatgata
# gggtatgatttgtctgcgcaaatggaggtaaaaaggctgtccatgtctaaaggcgaaccgagcgtacaagaggccgtctcaaggcctggtggtcaaat
# ggttggaactgttcctaaaagagaggtttcatcctctcatcagtcaccttcaaaccgtgtctcctctctggagaacagtttacgagaaagctggacta
# cattgcattctgggaatttagagcagagtttgaggctttctggagattctcaacctgcctctgtatctgcagggcagtatagggtatctcttccgcat
# ccgccagacctgaatgtcaaagtccaaacttcaggctcccctagttctagtttacgagttggatctccgcagcagccagatttagcattgcagctcta
# a]
# protein sequence = [MMHLGKADVFLICSNAMQYNASDTVYFRQARSIQDLAKRDFDNLRHEGEDGELQPKVVRRGRPPSKNLKKSEESSPPP
# SKNLKMSIEGSPIDCIAPEISSGATLASGEEKVGGSNSYNLRKGPMLYKFRSADISSTYRSRGETYSEWLVDWNEFPASILRADMKYGKKHFSVDENR
# RDTYQLFHQSASCSEPSLLWNADDLKRLMAVGVHIEQHAYARSLARFAADLGPVVWKVASKKLETVLPAEVKFGPGWVGEGGGSTLSSTFSSQNKSSD
# CLAADHHSSRTVIPSIRGVGSAVICRPTDGNVEAVKTLNSQNDDLAEASGDFSCAIPPSNSQAKQKPSANPRNGFNGMIGYDLSAQMEVKRLSMSKGE
# PSVQEAVSRPGGQMVGTVPKREVSSSHQSPSNRVSSLENSLRESWTTLHSGNLEQSLRLSGDSQPASVSAGQYRVSLPHPPDLNVKVQTSGSPSSSLR
# VGSPQQPDLALQL]
# end gene g2
###
# start gene g3
scaffold10102	AUGUSTUS	gene	6585	8791	0.06	-	.	g3
scaffold10102	AUGUSTUS	transcript	6585	8791	0.06	-	.	g3.t1
scaffold10102	AUGUSTUS	tts	6585	6585	.	-	.	transcript_id "g3.t1"; gene_id "g3";
scaffold10102	AUGUSTUS	exon	6585	7238	.	-	.	transcript_id "g3.t1"; gene_id "g3";
scaffold10102	AUGUSTUS	stop_codon	7217	7219	.	-	0	transcript_id "g3.t1"; gene_id "g3";
scaffold10102	AUGUSTUS	intron	7239	7314	0.26	-	.	transcript_id "g3.t1"; gene_id "g3";
scaffold10102	AUGUSTUS	intron	7509	7664	1	-	.	transcript_id "g3.t1"; gene_id "g3";
scaffold10102	AUGUSTUS	intron	7711	7785	1	-	.	transcript_id "g3.t1"; gene_id "g3";
scaffold10102	AUGUSTUS	intron	7865	7944	1	-	.	transcript_id "g3.t1"; gene_id "g3";
scaffold10102	AUGUSTUS	intron	7982	8361	0.6	-	.	transcript_id "g3.t1"; gene_id "g3";
scaffold10102	AUGUSTUS	CDS	7217	7238	0.26	-	1	transcript_id "g3.t1"; gene_id "g3";
scaffold10102	AUGUSTUS	CDS	7315	7508	0.38	-	0	transcript_id "g3.t1"; gene_id "g3";
scaffold10102	AUGUSTUS	exon	7315	7508	.	-	.	transcript_id "g3.t1"; gene_id "g3";
scaffold10102	AUGUSTUS	CDS	7665	7710	1	-	1	transcript_id "g3.t1"; gene_id "g3";
scaffold10102	AUGUSTUS	exon	7665	7710	.	-	.	transcript_id "g3.t1"; gene_id "g3";
scaffold10102	AUGUSTUS	CDS	7786	7864	1	-	2	transcript_id "g3.t1"; gene_id "g3";
scaffold10102	AUGUSTUS	exon	7786	7864	.	-	.	transcript_id "g3.t1"; gene_id "g3";
scaffold10102	AUGUSTUS	CDS	7945	7981	1	-	0	transcript_id "g3.t1"; gene_id "g3";
scaffold10102	AUGUSTUS	exon	7945	7981	.	-	.	transcript_id "g3.t1"; gene_id "g3";
scaffold10102	AUGUSTUS	CDS	8362	8748	0.6	-	0	transcript_id "g3.t1"; gene_id "g3";
scaffold10102	AUGUSTUS	exon	8362	8791	.	-	.	transcript_id "g3.t1"; gene_id "g3";
scaffold10102	AUGUSTUS	start_codon	8746	8748	.	-	0	transcript_id "g3.t1"; gene_id "g3";
scaffold10102	AUGUSTUS	tss	8791	8791	.	-	.	transcript_id "g3.t1"; gene_id "g3";
# coding sequence = [atgggtaaggtagcaaccaccacagcagcgccgactgaaatgaagaggaagaagaagaaaggccgtccatctctttcag
# atctccatgaacgtgataataaacactccatttctaccccttcccgtcgatccaatcgccggaaccctaatccgaactcgaattctccgccagaagac
# ttcatcgacgacgatgacgaaagaaaagagaagaaagtcaaattagttgtgcgtttgccggaatcaaatcaacaacatttcgaacaagattcgtcttc
# tgccaattcactttctgattccgaaggtgataatcacgacgcgtctgttaatgctaagagaaggaaaatcgattccgtggatcccagatctgacgacg
# ttgttgctgatcaggaggaaaagctttcgaaagcgacggacacatcaaatgggtcgccattggtgtccggccccacaacacctttgccagacaaaaag
# ttgttggtgttcatacttgacagacttcaaaagaaggacacttatggtgtattctccgaggctgttgatcctgacgagatacctgattatcatgagat
# tataaaacatcctatggattttggaaccgtgaggaagaaacttgatggacgactctactcaaacctggaggagttagaggtcggtaaaggattactca
# atggtcgagtgtattctatttgtagtagttgtggattcaacttaacactgacactccatggcttactttggagacacataatgctgactgcacgttga]
# protein sequence = [MGKVATTTAAPTEMKRKKKKGRPSLSDLHERDNKHSISTPSRRSNRRNPNPNSNSPPEDFIDDDDERKEKKVKLVVRL
# PESNQQHFEQDSSSANSLSDSEGDNHDASVNAKRRKIDSVDPRSDDVVADQEEKLSKATDTSNGSPLVSGPTTPLPDKKLLVFILDRLQKKDTYGVFS
# EAVDPDEIPDYHEIIKHPMDFGTVRKKLDGRLYSNLEELEVGKGLLNGRVYSICSSCGFNLTLTLHGLLWRHIMLTAR]
# end gene g3
###
# command line:
# augustus --codingseq=1 --proteinprofile=/home/pgsb/tetiana.nosenko/lineages/embryophyta_odb9/prfl/EOG09360IWC.prfl --predictionStart=0 --predictionEnd=20513 --species=arabidopsis ./tmp/scaffold10102Schil_BUSCO_geno_206160443_.temp
```
