## Supplementary material for "The *de novo* reference genome and transcriptome assemblies of the wild tomato species *Solanum chilense*": EOG09360IZ9.out.1

```
# Please cite: Mario Stanke, Mark Diekhans, Robert Baertsch, David Haussler (2008),
# Using native and syntenically mapped cDNA alignments to improve de novo gene finding
# Bioinformatics 24: 637-644, doi 10.1093/bioinformatics/btn013
# No extrinsic information on sequences given.
# Using protein profile unknown
# --[0..86]--> unknown_A (138) <--[0..1]--> unknown_B (35) <--[4..8]--> unknown_C (19) <--[0..3]--
# arabidopsis version. Using default transition matrix.
# We have hints for 0 sequences and for 0 of the sequences in the input set.
#
# ----- prediction on sequence number 1 (length = 37631, name = scaffold1975) -----
#
# Constraints/Hints:
# (none)
# Predicted genes for sequence number 1 on both strands
# start gene g1
scaffold1975	AUGUSTUS	gene	55987	58467	0.09	+	.	g1
scaffold1975	AUGUSTUS	transcript	55987	58467	0.09	+	.	g1.t1
scaffold1975	AUGUSTUS	tss	55987	55987	.	+	.	transcript_id "g1.t1"; gene_id "g1";
scaffold1975	AUGUSTUS	exon	55987	56388	.	+	.	transcript_id "g1.t1"; gene_id "g1";
scaffold1975	AUGUSTUS	start_codon	56274	56276	.	+	0	transcript_id "g1.t1"; gene_id "g1";
scaffold1975	AUGUSTUS	intron	56389	56758	0.56	+	.	transcript_id "g1.t1"; gene_id "g1";
scaffold1975	AUGUSTUS	intron	57159	57472	1	+	.	transcript_id "g1.t1"; gene_id "g1";
scaffold1975	AUGUSTUS	CDS	56274	56388	0.5	+	0	transcript_id "g1.t1"; gene_id "g1";
scaffold1975	AUGUSTUS	CDS	56759	57158	0.74	+	2	transcript_id "g1.t1"; gene_id "g1";
scaffold1975	AUGUSTUS	exon	56759	57158	.	+	.	transcript_id "g1.t1"; gene_id "g1";
scaffold1975	AUGUSTUS	CDS	57473	58331	0.97	+	1	transcript_id "g1.t1"; gene_id "g1";
scaffold1975	AUGUSTUS	exon	57473	58467	.	+	.	transcript_id "g1.t1"; gene_id "g1";
scaffold1975	AUGUSTUS	stop_codon	58329	58331	.	+	0	transcript_id "g1.t1"; gene_id "g1";
scaffold1975	AUGUSTUS	tts	58467	58467	.	+	.	transcript_id "g1.t1"; gene_id "g1";
# coding sequence = [atgatgtctggagatttgttttcaattcatcaacaacaacatcagcaagtactagttgaacaaaaccctaaccctaaag
# ctaattcttcttctaagaaaagaagaaatcttccagatccagatgctgaagtgattgcaatatcaccaaaaacactgatggctacaaacagattcata
# tgtgaaatctgcaacaaaggttttcagagggatcaaaacttgcaactccatagaagaggacataatcttccatggaagttgaagcaaaggaacaaaca
# agaaatagttaagaagaaagtttacatatgtccagaaaagagttgtgtacatcatgatccatcaagagcacttggtgaccttactggtataaagaagc
# attttagcagaaaacatggtgagaaaaaatggaaatgtgaaaagtgttcaaagaaatatgctgttcaatctgattggaaagctcacactaagacttgt
# ggtactagagagtataaatgtgactgtggaacactcttttccaggaaagatagtttcattacccatagagctttctgtgatgctttagctgaagagag
# tgcaagaatcactactaccaacaatttgaacttcaaccagcaacaacaacaacatcaacaacctgttggagtttcacaaattgggacaagtttttctc
# aagattttacaagtatgacaactgtgaatccactacatcagcatcagcaaaaaccaagattatcactttggctaaatcaagctaataacaacatgtca
# tcacaaagttcaaatctttttggcttaccagatcatcatatggtccaaatcccatctcataacatgtttggtactaaccaaatactcaaccccacccc
# caccaccaccaccaacaccaacactaacactaacacccctgcaaccccaaaccccccaataccaatgtcagcaacagcccttctacaaaaagcagcac
# aaatggggtcaacaaaaagcactccaaactacttttccaacacatttggagtaatgcactcatcatcttctccttcatcaaacaacacaacacaaatc
# ttcaacaacaatgaaattcatcaagcttttgcaaaacaaacagaggattacaatcaaacagagaatatactcatcaatgggtgtccaaatatgaattc
# atctgttaattctaaagcaatcaatttggatcaggcattattacaaacaggtggcatgcataatcaaaatgttcatttcaactttcataatagtctta
# ctagagattttttaggcatgggaaatgaagggggtcagccatttttgccacaagaattagcaaagtttgcttcaatcaattcagctatggggttaagc
# cattacagtactggtcactag]
# protein sequence = [MMSGDLFSIHQQQHQQVLVEQNPNPKANSSSKKRRNLPDPDAEVIAISPKTLMATNRFICEICNKGFQRDQNLQLHRR
# GHNLPWKLKQRNKQEIVKKKVYICPEKSCVHHDPSRALGDLTGIKKHFSRKHGEKKWKCEKCSKKYAVQSDWKAHTKTCGTREYKCDCGTLFSRKDSF
# ITHRAFCDALAEESARITTTNNLNFNQQQQQHQQPVGVSQIGTSFSQDFTSMTTVNPLHQHQQKPRLSLWLNQANNNMSSQSSNLFGLPDHHMVQIPS
# HNMFGTNQILNPTPTTTTNTNTNTNTPATPNPPIPMSATALLQKAAQMGSTKSTPNYFSNTFGVMHSSSSPSSNNTTQIFNNNEIHQAFAKQTEDYNQ
# TENILINGCPNMNSSVNSKAINLDQALLQTGGMHNQNVHFNFHNSLTRDFLGMGNEGGQPFLPQELAKFASINSAMGLSHYSTGH]
# end gene g1
###
# start gene g2
scaffold1975	AUGUSTUS	gene	65497	67846	0.55	+	.	g2
scaffold1975	AUGUSTUS	transcript	65497	67846	0.55	+	.	g2.t1
scaffold1975	AUGUSTUS	tss	65497	65497	.	+	.	transcript_id "g2.t1"; gene_id "g2";
scaffold1975	AUGUSTUS	exon	65497	65895	.	+	.	transcript_id "g2.t1"; gene_id "g2";
scaffold1975	AUGUSTUS	start_codon	65647	65649	.	+	0	transcript_id "g2.t1"; gene_id "g2";
scaffold1975	AUGUSTUS	intron	65896	66321	0.97	+	.	transcript_id "g2.t1"; gene_id "g2";
scaffold1975	AUGUSTUS	CDS	65647	65895	1	+	0	transcript_id "g2.t1"; gene_id "g2";
scaffold1975	AUGUSTUS	CDS	66322	66867	0.96	+	0	transcript_id "g2.t1"; gene_id "g2";
scaffold1975	AUGUSTUS	exon	66322	67846	.	+	.	transcript_id "g2.t1"; gene_id "g2";
scaffold1975	AUGUSTUS	stop_codon	66865	66867	.	+	0	transcript_id "g2.t1"; gene_id "g2";
scaffold1975	AUGUSTUS	tts	67846	67846	.	+	.	transcript_id "g2.t1"; gene_id "g2";
scaffold1975	AUGUSTUS	protein_match	65836	65895	7.01	+	0	target "unknown_A[1..20]"; target_start 63; transcript_id "g2.t1"; gene_id "g2";
scaffold1975	AUGUSTUS	protein_match	66322	66675	8.7	+	0	target "unknown_A[21..138]"; target_start 63; transcript_id "g2.t1"; gene_id "g2";
scaffold1975	AUGUSTUS	protein_match	66679	66783	7.77	+	0	target "unknown_B[1..35]"; target_start 202; transcript_id "g2.t1"; gene_id "g2";
scaffold1975	AUGUSTUS	protein_match	66802	66858	6.34	+	0	target "unknown_C[1..19]"; target_start 243; transcript_id "g2.t1"; gene_id "g2";
# coding sequence = [atggcggcttctcctcttcttctacactccacggcctcctctttctacaatgctgagtttccggcgtgctccgttcgat
# tgccggtcggtaaaccgaagctccggtcaaataaattgacggtgaaagcttcagcaacagtactggtcgataaaagtgaagctggaaaagttaatcgt
# ctgaaaacaaattacctcgaaaagattgtgccgttgttgaaggaagaattcagttacaccaatattcttcaggttccgaaggtcgaaaagattgtggt
# aaattgtggtataggagatgctgcacaaaattccaagggtttggatgcagcaatgaatgatttggccttaattacagggcaaaggcctgtgaagacta
# gggctaagaatgctattgctactttcaaaattagagaaggtcagccgcttggaattgctgttacactacgagggaatgtgatgtattcgttccttgac
# cggttaattaatttggggcttcctcgaactagggactttcaaggcgtaaaccccaatagctttgatggtcatggaaattatagcattggctttcgtga
# acagagtgtcttcccagagctaagttatgatgctcttggtaagccaagagggatggatgtttgcataacaacaacagctgagacagataaagaggcac
# acagattgttggctctcatgggtatgccatttagagaaggtgctgatggacagacaacttttacgaaaaagaaaaagcttagagctcaccattttgac
# tcgaaggcgaagcaaaggtctaggagatga]
# protein sequence = [MAASPLLLHSTASSFYNAEFPACSVRLPVGKPKLRSNKLTVKASATVLVDKSEAGKVNRLKTNYLEKIVPLLKEEFSY
# TNILQVPKVEKIVVNCGIGDAAQNSKGLDAAMNDLALITGQRPVKTRAKNAIATFKIREGQPLGIAVTLRGNVMYSFLDRLINLGLPRTRDFQGVNPN
# SFDGHGNYSIGFREQSVFPELSYDALGKPRGMDVCITTTAETDKEAHRLLALMGMPFREGADGQTTFTKKKKLRAHHFDSKAKQRSRR]
# sequence of block unknown_A    63 [YLEKIVPLLKEEFSYTNILQVPKVEKIVVNCGIGDAAQNSKGLDAAMNDLALITGQRPVKTRAKNAIATFKIREGQPLGIAVTLRGNVMYSFLDRLINLGLPRTRDFQGVNPNSFDGHGNYSIGFREQSVFPELSYDA] 201
# sequence of block unknown_B   202 [GKPRGMDVCITTTAETDKEAHRLLALMGMPFREGA] 237
# sequence of block unknown_C   243 [TKKKKLRAHHFDSKAKQRS] 262
# end gene g2
###
# start gene g3
scaffold1975	AUGUSTUS	gene	70457	73300	0.04	+	.	g3
scaffold1975	AUGUSTUS	transcript	70457	73300	0.04	+	.	g3.t1
scaffold1975	AUGUSTUS	tss	70457	70457	.	+	.	transcript_id "g3.t1"; gene_id "g3";
scaffold1975	AUGUSTUS	exon	70457	70578	.	+	.	transcript_id "g3.t1"; gene_id "g3";
scaffold1975	AUGUSTUS	exon	71556	71872	.	+	.	transcript_id "g3.t1"; gene_id "g3";
scaffold1975	AUGUSTUS	start_codon	71568	71570	.	+	0	transcript_id "g3.t1"; gene_id "g3";
scaffold1975	AUGUSTUS	intron	71873	72362	0.99	+	.	transcript_id "g3.t1"; gene_id "g3";
scaffold1975	AUGUSTUS	intron	72683	72763	0.66	+	.	transcript_id "g3.t1"; gene_id "g3";
scaffold1975	AUGUSTUS	CDS	71568	71872	1	+	0	transcript_id "g3.t1"; gene_id "g3";
scaffold1975	AUGUSTUS	CDS	72363	72682	0.66	+	1	transcript_id "g3.t1"; gene_id "g3";
scaffold1975	AUGUSTUS	exon	72363	72682	.	+	.	transcript_id "g3.t1"; gene_id "g3";
scaffold1975	AUGUSTUS	CDS	72764	73056	0.66	+	2	transcript_id "g3.t1"; gene_id "g3";
scaffold1975	AUGUSTUS	exon	72764	73300	.	+	.	transcript_id "g3.t1"; gene_id "g3";
scaffold1975	AUGUSTUS	stop_codon	73054	73056	.	+	0	transcript_id "g3.t1"; gene_id "g3";
scaffold1975	AUGUSTUS	tts	73300	73300	.	+	.	transcript_id "g3.t1"; gene_id "g3";
# coding sequence = [atgagcaccaataagacatgcaatagctccttctggactagggaggaggataaaatctttgagaataccctagcgatct
# actttaacaataacaatctattgaggatgatggaagaagcacttcctcaaaaatcacttcaggacatcaaggatcactataatatactcttagaagat
# atcaatgccatcgattctggatgtgttccattacataattatccggaaatgcaaagcaatgccaaccaaaattcgaaagcagacgccaaatggcgaag
# agggactccttggacagaagaggaacacaggtcatttctccggggtctagatatatatggaagaggtgactggagaagtatatctaggcactgtgtga
# ttacaagaacaggaatgcaggtggctagccatgcacagaaatttttcaagcgcctcgaagccgccaacaaaggggagagaagagcaagcattcttgat
# attaccagtgcagatgctgaagctgctggaacttcccaagttccaaaaacagtggatgtgattggaccagcttgtgaaggatcacaagtagtgccaaa
# catgtcgcctcaagaaagtaccaacgctgagcagcagatgactacagttgctgaaggcattgatgacataatggcggagctggaggacgctactgctg
# ctagcagtggaactcacagtcatcccatcaatagaatcgggagtgaactagaagcattactcgctgagcccatggatgtagacaacgctattagttcc
# atttttgatgatgagaaaacaccagcttcccgttatgcagctgtagaggcggctcctccttatttacctccctttacaccctcatctaacaccactgt
# tgatgatgaaggcatttttgataccgatgacctgttcatagatcaaatgttctga]
# protein sequence = [MSTNKTCNSSFWTREEDKIFENTLAIYFNNNNLLRMMEEALPQKSLQDIKDHYNILLEDINAIDSGCVPLHNYPEMQS
# NANQNSKADAKWRRGTPWTEEEHRSFLRGLDIYGRGDWRSISRHCVITRTGMQVASHAQKFFKRLEAANKGERRASILDITSADAEAAGTSQVPKTVD
# VIGPACEGSQVVPNMSPQESTNAEQQMTTVAEGIDDIMAELEDATAASSGTHSHPINRIGSELEALLAEPMDVDNAISSIFDDEKTPASRYAAVEAAP
# PYLPPFTPSSNTTVDDEGIFDTDDLFIDQMF]
# end gene g3
###
# command line:
# augustus --codingseq=1 --proteinprofile=/home/pgsb/tetiana.nosenko/lineages/embryophyta_odb9/prfl/EOG09360IZ9.prfl --predictionStart=47502 --predictionEnd=85132 --species=arabidopsis ./tmp/scaffold1975Schil_BUSCO_geno_206160443_.temp
```
