## Supplementary material for "The *de novo* reference genome and transcriptome assemblies of the wild tomato species *Solanum chilense*": EOG09360IZH.out.1

```
# Please cite: Mario Stanke, Mark Diekhans, Robert Baertsch, David Haussler (2008),
# Using native and syntenically mapped cDNA alignments to improve de novo gene finding
# Bioinformatics 24: 637-644, doi 10.1093/bioinformatics/btn013
# No extrinsic information on sequences given.
# Using protein profile unknown
# --[28..142]--> unknown_B (15) <--[5..33]--> unknown_C (173) <--[0..27]--> unknown_D (69) <--[0..6]--
# arabidopsis version. Using default transition matrix.
# We have hints for 0 sequences and for 0 of the sequences in the input set.
#
# ----- prediction on sequence number 1 (length = 37871, name = scaffold165) -----
#
# Constraints/Hints:
# (none)
# Predicted genes for sequence number 1 on both strands
# start gene g1
scaffold165	AUGUSTUS	gene	196293	197816	0.08	+	.	g1
scaffold165	AUGUSTUS	transcript	196293	197816	0.08	+	.	g1.t1
scaffold165	AUGUSTUS	tss	196293	196293	.	+	.	transcript_id "g1.t1"; gene_id "g1";
scaffold165	AUGUSTUS	exon	196293	196546	.	+	.	transcript_id "g1.t1"; gene_id "g1";
scaffold165	AUGUSTUS	start_codon	196424	196426	.	+	0	transcript_id "g1.t1"; gene_id "g1";
scaffold165	AUGUSTUS	intron	196547	196873	0.5	+	.	transcript_id "g1.t1"; gene_id "g1";
scaffold165	AUGUSTUS	CDS	196424	196546	0.99	+	0	transcript_id "g1.t1"; gene_id "g1";
scaffold165	AUGUSTUS	CDS	196874	196933	0.51	+	0	transcript_id "g1.t1"; gene_id "g1";
scaffold165	AUGUSTUS	exon	196874	197816	.	+	.	transcript_id "g1.t1"; gene_id "g1";
scaffold165	AUGUSTUS	stop_codon	196931	196933	.	+	0	transcript_id "g1.t1"; gene_id "g1";
scaffold165	AUGUSTUS	tts	197816	197816	.	+	.	transcript_id "g1.t1"; gene_id "g1";
# coding sequence = [atgtcggacgaagaacaccattttgagtcaaaggcagatgctggtgcctcaaaaactttcccacagcaagctggaacca
# tccgtaagaatggttacatcgttataaaaggccgtccctgcaagattttcattctggatcttgttttatttgatcttcttagattagatataattgct
# gattga]
# protein sequence = [MSDEEHHFESKADAGASKTFPQQAGTIRKNGYIVIKGRPCKIFILDLVLFDLLRLDIIAD]
# end gene g1
###
# start gene g2
scaffold165	AUGUSTUS	gene	198013	200512	0.13	+	.	g2
scaffold165	AUGUSTUS	transcript	198013	200512	0.13	+	.	g2.t1
scaffold165	AUGUSTUS	tss	198013	198013	.	+	.	transcript_id "g2.t1"; gene_id "g2";
scaffold165	AUGUSTUS	exon	198013	198087	.	+	.	transcript_id "g2.t1"; gene_id "g2";
scaffold165	AUGUSTUS	exon	198436	198619	.	+	.	transcript_id "g2.t1"; gene_id "g2";
scaffold165	AUGUSTUS	start_codon	198446	198448	.	+	0	transcript_id "g2.t1"; gene_id "g2";
scaffold165	AUGUSTUS	intron	198620	198722	0.99	+	.	transcript_id "g2.t1"; gene_id "g2";
scaffold165	AUGUSTUS	intron	198780	199576	0.98	+	.	transcript_id "g2.t1"; gene_id "g2";
scaffold165	AUGUSTUS	intron	199652	199960	1	+	.	transcript_id "g2.t1"; gene_id "g2";
scaffold165	AUGUSTUS	CDS	198446	198619	0.8	+	0	transcript_id "g2.t1"; gene_id "g2";
scaffold165	AUGUSTUS	CDS	198723	198779	0.99	+	0	transcript_id "g2.t1"; gene_id "g2";
scaffold165	AUGUSTUS	exon	198723	198779	.	+	.	transcript_id "g2.t1"; gene_id "g2";
scaffold165	AUGUSTUS	CDS	199577	199651	1	+	0	transcript_id "g2.t1"; gene_id "g2";
scaffold165	AUGUSTUS	exon	199577	199651	.	+	.	transcript_id "g2.t1"; gene_id "g2";
scaffold165	AUGUSTUS	CDS	199961	200065	1	+	0	transcript_id "g2.t1"; gene_id "g2";
scaffold165	AUGUSTUS	exon	199961	200512	.	+	.	transcript_id "g2.t1"; gene_id "g2";
scaffold165	AUGUSTUS	stop_codon	200063	200065	.	+	0	transcript_id "g2.t1"; gene_id "g2";
scaffold165	AUGUSTUS	tts	200512	200512	.	+	.	transcript_id "g2.t1"; gene_id "g2";
# coding sequence = [atggctcttcaaagaaggttcttgagttatatttatgataatcttgagcaggttgttgaggtctccacttcaaaaactg
# gaaagcacggacatgctaaatgtcactttgtggcaattgacattttcaatggaaagaaactggaagatatcgttccatcctcccacaattgtgacgtg
# ccacatgtcaaccgtaccgactatcagctgattgatatctctgaagatggttttgtctcccttcttactgaaagtggaaacaccaaggatgacctcag
# gcttcccaccgatgaaaatctgctgaagcaggttaaagatgggttccaggaaggaaaggatcttgtggtgtctgttatgtctgcgatgggcgaagagc
# agattaacaccgttaaggatgttggtaccaagaattag]
# protein sequence = [MALQRRFLSYIYDNLEQVVEVSTSKTGKHGHAKCHFVAIDIFNGKKLEDIVPSSHNCDVPHVNRTDYQLIDISEDGFV
# SLLTESGNTKDDLRLPTDENLLKQVKDGFQEGKDLVVSVMSAMGEEQINTVKDVGTKN]
# end gene g2
###
# start gene g3
scaffold165	AUGUSTUS	gene	201610	205748	0.08	-	.	g3
scaffold165	AUGUSTUS	transcript	201610	205748	0.08	-	.	g3.t1
scaffold165	AUGUSTUS	tts	201610	201610	.	-	.	transcript_id "g3.t1"; gene_id "g3";
scaffold165	AUGUSTUS	exon	201610	202674	.	-	.	transcript_id "g3.t1"; gene_id "g3";
scaffold165	AUGUSTUS	stop_codon	201846	201848	.	-	0	transcript_id "g3.t1"; gene_id "g3";
scaffold165	AUGUSTUS	intron	202675	202923	1	-	.	transcript_id "g3.t1"; gene_id "g3";
scaffold165	AUGUSTUS	intron	203271	204474	0.85	-	.	transcript_id "g3.t1"; gene_id "g3";
scaffold165	AUGUSTUS	CDS	201846	202674	1	-	1	transcript_id "g3.t1"; gene_id "g3";
scaffold165	AUGUSTUS	CDS	202924	203270	0.93	-	0	transcript_id "g3.t1"; gene_id "g3";
scaffold165	AUGUSTUS	exon	202924	203270	.	-	.	transcript_id "g3.t1"; gene_id "g3";
scaffold165	AUGUSTUS	CDS	204475	204609	0.96	-	0	transcript_id "g3.t1"; gene_id "g3";
scaffold165	AUGUSTUS	exon	204475	204610	.	-	.	transcript_id "g3.t1"; gene_id "g3";
scaffold165	AUGUSTUS	start_codon	204607	204609	.	-	0	transcript_id "g3.t1"; gene_id "g3";
scaffold165	AUGUSTUS	exon	205590	205748	.	-	.	transcript_id "g3.t1"; gene_id "g3";
scaffold165	AUGUSTUS	tss	205748	205748	.	-	.	transcript_id "g3.t1"; gene_id "g3";
# coding sequence = [atggattgcggctgtctacactctcaacttactaccacagttttggtgcatagcaaagggagaagtcaaccgcctaaat
# tcagaattttgagatgcaatccccagctgaatttaagctcacttgattctatgaagcaaacttgcagtggagtggcacttgaattgaagcttagaagg
# ccatcagagaagttatgtcctgtccaaacagttggtattagatgtgatcatccacaaaatgcagatttgcctcgttactattcaagaaaggaaaagaa
# gcccttcccaatacctattgtggagctacggagagctgccagggatagaatgaaaaatcgactacctaaaagacgtgtacctccaccaaagatcggat
# tggttatcaaaagcctagttcctgctgcgtacaatgtgttcaatgcacgaatgacagtgattaacaatatcaagcggctcttgaaagtggtaactgtt
# aatggctgcaagtggtgtaatgaaatccatgttggacctgttgggcatccgttcaagtcatgtagaggatcacaagcttcacaacgtaaaggacatca
# cgagtggggaaaggcagttcttgaagacataatagtgccacttgaatgctaccatctatacgatcgcctagggaaacgtattacacacgaggagagat
# tttctatccctcgaatccctgcagtagtggagctttgtatccaagcaggcgttgatttacctgaatatcctacaaaaaggagaagaaagccaatcata
# tggaccggaaaaaatgaatttgttgatgcagatgaaagtgaattgcctgatcccgaaccagaatctccaaaaccaccaattctagccgagatacctga
# tccagaggtagaaccaccgtcaagcactgaagaaacgatattgctagctgaagaaacactcgtagcgtgggaaaaaatgagggctggagccaataagc
# tgataaagatgtatccagtaagagtttgtggatactgtccagaagtgcatgttggttcaagtggacacaaagcacaaaactgtggagctcacaagcat
# caacaacgaaacgggcaacatggttggcagacagcagtgctagacgacttaataccaccaagatacgtgtggcatgtacccgatgtaactcaaccatt
# gcaacgagagcttcgaagcttctatggacaagctcctgcagtggtagaaatatgtgtacaggctggtgctgaagtccctgagcaatataagccaacta
# tgagatttgatgtggggattcctaacagtatcaaagaagcagaaatggttgtttga]
# protein sequence = [MDCGCLHSQLTTTVLVHSKGRSQPPKFRILRCNPQLNLSSLDSMKQTCSGVALELKLRRPSEKLCPVQTVGIRCDHPQ
# NADLPRYYSRKEKKPFPIPIVELRRAARDRMKNRLPKRRVPPPKIGLVIKSLVPAAYNVFNARMTVINNIKRLLKVVTVNGCKWCNEIHVGPVGHPFK
# SCRGSQASQRKGHHEWGKAVLEDIIVPLECYHLYDRLGKRITHEERFSIPRIPAVVELCIQAGVDLPEYPTKRRRKPIIWTGKNEFVDADESELPDPE
# PESPKPPILAEIPDPEVEPPSSTEETILLAEETLVAWEKMRAGANKLIKMYPVRVCGYCPEVHVGSSGHKAQNCGAHKHQQRNGQHGWQTAVLDDLIP
# PRYVWHVPDVTQPLQRELRSFYGQAPAVVEICVQAGAEVPEQYKPTMRFDVGIPNSIKEAEMVV]
# end gene g3
###
# start gene g4
scaffold165	AUGUSTUS	gene	206303	209929	0.04	+	.	g4
scaffold165	AUGUSTUS	transcript	206303	209929	0.04	+	.	g4.t1
scaffold165	AUGUSTUS	tss	206303	206303	.	+	.	transcript_id "g4.t1"; gene_id "g4";
scaffold165	AUGUSTUS	exon	206303	206762	.	+	.	transcript_id "g4.t1"; gene_id "g4";
scaffold165	AUGUSTUS	start_codon	206344	206346	.	+	0	transcript_id "g4.t1"; gene_id "g4";
scaffold165	AUGUSTUS	CDS	206344	206730	0.81	+	0	transcript_id "g4.t1"; gene_id "g4";
scaffold165	AUGUSTUS	stop_codon	206728	206730	.	+	0	transcript_id "g4.t1"; gene_id "g4";
scaffold165	AUGUSTUS	exon	208238	208458	.	+	.	transcript_id "g4.t1"; gene_id "g4";
scaffold165	AUGUSTUS	exon	209249	209508	.	+	.	transcript_id "g4.t1"; gene_id "g4";
scaffold165	AUGUSTUS	exon	209642	209929	.	+	.	transcript_id "g4.t1"; gene_id "g4";
scaffold165	AUGUSTUS	tts	209929	209929	.	+	.	transcript_id "g4.t1"; gene_id "g4";
# coding sequence = [atggttggacaagaaaacatgaagtcagccggagtaagggcggcgccaccacccgggcagccccacacctccattaggg
# cgcctggtatggcagcaccaccaccgtcaatggggcaacaggtttccatggccgcgacagcggcggccacaggagaccagacgtcaccaaaattacct
# tcagcaggtaacatgaaaacagaagtgctcaaccaaacacgtaagatgccgttttgcccggctagagccgccgttggcggccttgccatagtaatgtc
# gatcgcgtatttcaccttatattccaagaaaaagcctgaggcgagtgccatggatgttgctagagtcgtcacgggaacttctaatccagaacacaccc
# gtcctcgtaactaa]
# protein sequence = [MVGQENMKSAGVRAAPPPGQPHTSIRAPGMAAPPPSMGQQVSMAATAAATGDQTSPKLPSAGNMKTEVLNQTRKMPFC
# PARAAVGGLAIVMSIAYFTLYSKKKPEASAMDVARVVTGTSNPEHTRPRN]
# end gene g4
###
# start gene g5
scaffold165	AUGUSTUS	gene	210093	214240	0.02	+	.	g5
scaffold165	AUGUSTUS	transcript	210093	214240	0.02	+	.	g5.t1
scaffold165	AUGUSTUS	tss	210093	210093	.	+	.	transcript_id "g5.t1"; gene_id "g5";
scaffold165	AUGUSTUS	exon	210093	210204	.	+	.	transcript_id "g5.t1"; gene_id "g5";
scaffold165	AUGUSTUS	exon	211252	211286	.	+	.	transcript_id "g5.t1"; gene_id "g5";
scaffold165	AUGUSTUS	start_codon	211258	211260	.	+	0	transcript_id "g5.t1"; gene_id "g5";
scaffold165	AUGUSTUS	intron	211287	211364	0.25	+	.	transcript_id "g5.t1"; gene_id "g5";
scaffold165	AUGUSTUS	intron	211406	211504	0.34	+	.	transcript_id "g5.t1"; gene_id "g5";
scaffold165	AUGUSTUS	intron	211760	211837	0.5	+	.	transcript_id "g5.t1"; gene_id "g5";
scaffold165	AUGUSTUS	intron	212245	212409	0.99	+	.	transcript_id "g5.t1"; gene_id "g5";
scaffold165	AUGUSTUS	intron	212512	212970	0.93	+	.	transcript_id "g5.t1"; gene_id "g5";
scaffold165	AUGUSTUS	CDS	211258	211286	0.25	+	0	transcript_id "g5.t1"; gene_id "g5";
scaffold165	AUGUSTUS	CDS	211365	211405	0.35	+	1	transcript_id "g5.t1"; gene_id "g5";
scaffold165	AUGUSTUS	exon	211365	211405	.	+	.	transcript_id "g5.t1"; gene_id "g5";
scaffold165	AUGUSTUS	CDS	211505	211759	0.45	+	2	transcript_id "g5.t1"; gene_id "g5";
scaffold165	AUGUSTUS	exon	211505	211759	.	+	.	transcript_id "g5.t1"; gene_id "g5";
scaffold165	AUGUSTUS	CDS	211838	212244	0.58	+	2	transcript_id "g5.t1"; gene_id "g5";
scaffold165	AUGUSTUS	exon	211838	212244	.	+	.	transcript_id "g5.t1"; gene_id "g5";
scaffold165	AUGUSTUS	CDS	212410	212511	0.94	+	0	transcript_id "g5.t1"; gene_id "g5";
scaffold165	AUGUSTUS	exon	212410	212511	.	+	.	transcript_id "g5.t1"; gene_id "g5";
scaffold165	AUGUSTUS	CDS	212971	213186	0.98	+	0	transcript_id "g5.t1"; gene_id "g5";
scaffold165	AUGUSTUS	exon	212971	213269	.	+	.	transcript_id "g5.t1"; gene_id "g5";
scaffold165	AUGUSTUS	stop_codon	213184	213186	.	+	0	transcript_id "g5.t1"; gene_id "g5";
scaffold165	AUGUSTUS	exon	213856	214240	.	+	.	transcript_id "g5.t1"; gene_id "g5";
scaffold165	AUGUSTUS	tts	214240	214240	.	+	.	transcript_id "g5.t1"; gene_id "g5";
scaffold165	AUGUSTUS	protein_match	211690	211734	2.7	+	0	target "unknown_B[1..15]"; target_start 85; transcript_id "g5.t1"; gene_id "g5";
scaffold165	AUGUSTUS	protein_match	211750	211759	4.55	+	0	target "unknown_C[1..4]"; target_start 105; transcript_id "g5.t1"; gene_id "g5";
scaffold165	AUGUSTUS	protein_match	211838	212244	7.72	+	1	target "unknown_C[4..140]"; target_start 104; transcript_id "g5.t1"; gene_id "g5";
scaffold165	AUGUSTUS	protein_match	212410	212511	10.2	+	0	target "unknown_C[140..173]"; target_start 105; transcript_id "g5.t1"; gene_id "g5";
scaffold165	AUGUSTUS	protein_match	212971	213177	6.63	+	0	target "unknown_D[1..69]"; target_start 278; transcript_id "g5.t1"; gene_id "g5";
# coding sequence = [atggttattaatcagaaaaaagaagaagaaccattggaagatactgactctgattttgtcgtcttgattgtcaagctgg
# aggttgaacaactagtgatctctaaattgattttgcttgttcctgcagatgccattccaggcagtacaacttttggcacaagtagggaagcatgtgtc
# tcccttccctcttcctcccaacaaaagaagtataatagcgcttttggaaataacagcttttatagacaatatagatcattgggagacattattgcaag
# gtccgaacttgctaataccagctcagccggtgctgcttatccactgtcagaactagagttgaggtcaaaagtgagagcaatttgcttttacgcagtca
# gtgctttctctgccatctttttgttcgtgatcatgcttgtgcaacatccttttgtactgttatttgatcgataccataggaaggctcaccatcttgtt
# gccaggacatgggcaaccttgaccattacaccattttatagagtcgagtttgagggcttggagaatcttccttctccagatactcctgcagtatatgt
# gtccaaccatcagagctttctggacatatatacattacttactcttgggagaaacttcaagttcatcagcaagactgcaattttcctaattcctatta
# ttggatgggccatgtatctgatgggtctaattccgttaaggcgcatggacagcagaagtcaattggaatgtctcaagcgttgcatggatttagtcaag
# aagggggcatctgtctttttcttccccgagggtactcggagtaaagatggaaagttaggccctttcaagaaaggtgcctttagtgttgctgccaaaac
# cggagtgcctgtggttccaatttctattagtggaacaggcaggataatgccagcagggatggagggtagagtatatccaggatcagttaaagttgtca
# tccacaagcctttgaaaggtaatgattcagatgtgctgtgtagcgaagccaggaatgtgataaaggatgtgctcattcatcaaggctga]
# protein sequence = [MVINQKKEEEPLEDTDSDFVVLIVKLEVEQLVISKLILLVPADAIPGSTTFGTSREACVSLPSSSQQKKYNSAFGNNS
# FYRQYRSLGDIIARSELANTSSAGAAYPLSELELRSKVRAICFYAVSAFSAIFLFVIMLVQHPFVLLFDRYHRKAHHLVARTWATLTITPFYRVEFEG
# LENLPSPDTPAVYVSNHQSFLDIYTLLTLGRNFKFISKTAIFLIPIIGWAMYLMGLIPLRRMDSRSQLECLKRCMDLVKKGASVFFFPEGTRSKDGKL
# GPFKKGAFSVAAKTGVPVVPISISGTGRIMPAGMEGRVYPGSVKVVIHKPLKGNDSDVLCSEARNVIKDVLIHQG]
# sequence of block unknown_B    85 [LGDIIARSELANTSS] 100
# sequence of block unknown_C   105 [PLSELELRSKVRAICFYAVSAFSAIFLFVIMLVQHPFVLLFDRYHRKAHHLVARTWATLTITPFYRVEFEGLENLPSPDTPAVYVSNHQSFLDIYTLLTLGRNFKFISKTAIFLIPIIGWAMYLMGLIPLRRMDSRSQLECLKRCMDLVKKGASVFFFPEGTRSKDGKLGPFK] 278
# sequence of block unknown_D   278 [KGAFSVAAKTGVPVVPISISGTGRIMPAGMEGRVYPGSVKVVIHKPLKGNDSDVLCSEARNVIKDVLIH] 347
# end gene g5
###
# start gene g6
scaffold165	AUGUSTUS	gene	224193	228350	0.05	+	.	g6
scaffold165	AUGUSTUS	transcript	224193	228350	0.05	+	.	g6.t1
scaffold165	AUGUSTUS	tss	224193	224193	.	+	.	transcript_id "g6.t1"; gene_id "g6";
scaffold165	AUGUSTUS	exon	224193	224402	.	+	.	transcript_id "g6.t1"; gene_id "g6";
scaffold165	AUGUSTUS	exon	224987	225111	.	+	.	transcript_id "g6.t1"; gene_id "g6";
scaffold165	AUGUSTUS	exon	225525	225611	.	+	.	transcript_id "g6.t1"; gene_id "g6";
scaffold165	AUGUSTUS	start_codon	225553	225555	.	+	0	transcript_id "g6.t1"; gene_id "g6";
scaffold165	AUGUSTUS	intron	225612	226095	0.96	+	.	transcript_id "g6.t1"; gene_id "g6";
scaffold165	AUGUSTUS	intron	226682	226857	0.72	+	.	transcript_id "g6.t1"; gene_id "g6";
scaffold165	AUGUSTUS	intron	226879	226989	0.53	+	.	transcript_id "g6.t1"; gene_id "g6";
scaffold165	AUGUSTUS	intron	227203	227799	0.98	+	.	transcript_id "g6.t1"; gene_id "g6";
scaffold165	AUGUSTUS	CDS	225553	225611	0.96	+	0	transcript_id "g6.t1"; gene_id "g6";
scaffold165	AUGUSTUS	CDS	226096	226681	1	+	1	transcript_id "g6.t1"; gene_id "g6";
scaffold165	AUGUSTUS	exon	226096	226681	.	+	.	transcript_id "g6.t1"; gene_id "g6";
scaffold165	AUGUSTUS	CDS	226858	226878	0.53	+	0	transcript_id "g6.t1"; gene_id "g6";
scaffold165	AUGUSTUS	exon	226858	226878	.	+	.	transcript_id "g6.t1"; gene_id "g6";
scaffold165	AUGUSTUS	CDS	226990	227202	1	+	0	transcript_id "g6.t1"; gene_id "g6";
scaffold165	AUGUSTUS	exon	226990	227202	.	+	.	transcript_id "g6.t1"; gene_id "g6";
scaffold165	AUGUSTUS	CDS	227800	228108	0.88	+	0	transcript_id "g6.t1"; gene_id "g6";
scaffold165	AUGUSTUS	exon	227800	228350	.	+	.	transcript_id "g6.t1"; gene_id "g6";
scaffold165	AUGUSTUS	stop_codon	228106	228108	.	+	0	transcript_id "g6.t1"; gene_id "g6";
scaffold165	AUGUSTUS	tts	228350	228350	.	+	.	transcript_id "g6.t1"; gene_id "g6";
# coding sequence = [atgttcgactgtggttccaagtcccaatatgttggggggcagcgagagaagtttgtaaggttggatgacttggattcta
# gactatcctctccttctgcatcactaacaacaaatacatgtggcttcaatattgagggtttaaaacgttcaagccatgcgactagcagtccgtcaagg
# tcttttaagagaggagtgaaaaaaggatccgaaggacttaaatcaattggtcgatcactgggatttggtgtctctcgggctgtatttccggaagatct
# gaaagtttcagagaagaagatttttgaccctcaagataaattccttctgttatggaacaaactgtttgttgtatcatgtattctagccgtgtctgtgg
# atccactgtttttctaccttccagtttttgataacaagtcaaattgccttcagatcgataggaagctagctgtcatagccactaccctacgtacagtg
# attgatgctttctatcttattcacatggctcttcagttccgcacagcttatattgcgccgtcatctcgagtttttggacggggtgaacttgtgataga
# tcctgcacagattgctaaaagatacttgcgattctattttatcatcgattttcttgccgtgcttcccttgccgcagggcagtcatcaaatgttttata
# ttgtggtgtggagatttctgaagagctcaacaggttctgatgttttcactacaaagcaagctttgctttacatcatcttacttcagtacatccccaga
# tttgccagagttgtacccttaacttcggaattgaaaagaactactggtgtctttgctgaaaccgcatgggctggtgctgcgtcctatttgctattgta
# catgcttgctagtcatatagttgggtctttttggtacttgctagctgtggaacgctatgatacatgctggcagcaagcttgtaaacacaatgcaacgt
# gcaacactgatttcttgtactgtgggaatcagtacatgacgggttataatagatggagcagcataagtgaatcagttttagacaatgcttgccctgca
# gatagtgacaactcaccatttgatttcgggattttcgatcaggctttatcgtctggcatcatttattccatgaaattcgtggctaaatattgttattg
# tctgtggtgggggctgcagaacttaaggtga]
# protein sequence = [MFDCGSKSQYVGGQREKFVRLDDLDSRLSSPSASLTTNTCGFNIEGLKRSSHATSSPSRSFKRGVKKGSEGLKSIGRS
# LGFGVSRAVFPEDLKVSEKKIFDPQDKFLLLWNKLFVVSCILAVSVDPLFFYLPVFDNKSNCLQIDRKLAVIATTLRTVIDAFYLIHMALQFRTAYIA
# PSSRVFGRGELVIDPAQIAKRYLRFYFIIDFLAVLPLPQGSHQMFYIVVWRFLKSSTGSDVFTTKQALLYIILLQYIPRFARVVPLTSELKRTTGVFA
# ETAWAGAASYLLLYMLASHIVGSFWYLLAVERYDTCWQQACKHNATCNTDFLYCGNQYMTGYNRWSSISESVLDNACPADSDNSPFDFGIFDQALSSG
# IIYSMKFVAKYCYCLWWGLQNLR]
# end gene g6
###
# command line:
# augustus --codingseq=1 --proteinprofile=/home/pgsb/tetiana.nosenko/lineages/embryophyta_odb9/prfl/EOG09360IZH.prfl --predictionStart=193578 --predictionEnd=231448 --species=arabidopsis ./tmp/scaffold165Schil_BUSCO_geno_206160443_.temp
```
