## Supplementary material for "The *de novo* reference genome and transcriptome assemblies of the wild tomato species *Solanum chilense*": EOG09360J00.out.1

```
# Please cite: Mario Stanke, Mark Diekhans, Robert Baertsch, David Haussler (2008),
# Using native and syntenically mapped cDNA alignments to improve de novo gene finding
# Bioinformatics 24: 637-644, doi 10.1093/bioinformatics/btn013
# No extrinsic information on sequences given.
# Using protein profile unknown
# --[24..91]--> unknown_A (22) <--[0..11]--> unknown_B (16) <--[0..3]--> unknown_C (15) <--[1..3]--> unknown_D (100) <--[0..3]--> unknown_E (96) <--[0..71]--
# arabidopsis version. Using default transition matrix.
# We have hints for 0 sequences and for 0 of the sequences in the input set.
#
# ----- prediction on sequence number 1 (length = 19734, name = scaffold23334) -----
#
# Constraints/Hints:
# (none)
# Predicted genes for sequence number 1 on both strands
# start gene g1
scaffold23334	AUGUSTUS	gene	1	3381	0.38	-	.	g1
scaffold23334	AUGUSTUS	transcript	1	3381	0.38	-	.	g1.t1
scaffold23334	AUGUSTUS	tts	1	1	.	-	.	transcript_id "g1.t1"; gene_id "g1";
scaffold23334	AUGUSTUS	exon	1	367	.	-	.	transcript_id "g1.t1"; gene_id "g1";
scaffold23334	AUGUSTUS	stop_codon	71	73	.	-	0	transcript_id "g1.t1"; gene_id "g1";
scaffold23334	AUGUSTUS	intron	368	734	0.99	-	.	transcript_id "g1.t1"; gene_id "g1";
scaffold23334	AUGUSTUS	intron	1107	1220	1	-	.	transcript_id "g1.t1"; gene_id "g1";
scaffold23334	AUGUSTUS	CDS	71	367	0.99	-	0	transcript_id "g1.t1"; gene_id "g1";
scaffold23334	AUGUSTUS	CDS	735	1106	1	-	0	transcript_id "g1.t1"; gene_id "g1";
scaffold23334	AUGUSTUS	exon	735	1106	.	-	.	transcript_id "g1.t1"; gene_id "g1";
scaffold23334	AUGUSTUS	CDS	1221	1712	0.94	-	0	transcript_id "g1.t1"; gene_id "g1";
scaffold23334	AUGUSTUS	exon	1221	1731	.	-	.	transcript_id "g1.t1"; gene_id "g1";
scaffold23334	AUGUSTUS	start_codon	1710	1712	.	-	0	transcript_id "g1.t1"; gene_id "g1";
scaffold23334	AUGUSTUS	exon	3149	3381	.	-	.	transcript_id "g1.t1"; gene_id "g1";
scaffold23334	AUGUSTUS	tss	3381	3381	.	-	.	transcript_id "g1.t1"; gene_id "g1";
# coding sequence = [atggcagatatgaatcagcatccaactgttttccagaaggcagctaaccagctgcacttgcgctctagtctatcccaag
# atgtccatgctcgctatgggggcgttcagcctgctatctaccagaggcattttgcttatggcaactactccaatgctgctctgcagagaggccaagcc
# actcaggatctatcattgatcacctcaaatgcctcacctgtgtttgtgcaggctcctcaagagaaaggatttgcagcttttgccactgactttctcat
# gggtggagtttctgctgctgtatcaaagaccgctgctgcccctattgagcgtgtgaaactattgatccaaaatcaagatgagatgctcaaggctggta
# ggctgtcagaaccatacaagggaattggtgattgtttcggtaggacaattaaggaagaaggttttgggtctctatggagaggaaacactgctaatgtt
# atccgttatttccccactcaggccctgaactttgcattcaaggactacttcaagagactcttcaactttaagaaggaccgtgatggctactggaagtg
# gtttgctggaaaccttgcatcaggtggtgctgctggtgcttcctctttgttctttgtctactccttggattatgctcgtacccgtcttgctaatgatg
# ccaaggcttcaaagaagggaggtgagaggcagttcaatggtttggttgatgtctacaggaagacactcaaatctgatggaattgctgggctataccgt
# ggattcaacatttcatgtgttggtatcattgtttaccgtggtttgtactttggaatgtacgactccttgaagcctgtactcttgacaggaaacctgca
# ggatagtttctttgctagctttgcacttggttggctcatcaccaatggtgctggtcttgcttcttaccccattgatacagtaagaagaagaatgatga
# tgacatctggtgaggcggtgaagtacaagagctcgcttgatgcattctcccagattgttaagaatgagggtaccaaatctctgttcaagggtgctggt
# gctaacatcctccgagctgttgctggtgctggtgtgttggctggatatgacaagcttcaggttcttgttttgggaaagaaatacggatctggtggtgc
# ataa]
# protein sequence = [MADMNQHPTVFQKAANQLHLRSSLSQDVHARYGGVQPAIYQRHFAYGNYSNAALQRGQATQDLSLITSNASPVFVQAP
# QEKGFAAFATDFLMGGVSAAVSKTAAAPIERVKLLIQNQDEMLKAGRLSEPYKGIGDCFGRTIKEEGFGSLWRGNTANVIRYFPTQALNFAFKDYFKR
# LFNFKKDRDGYWKWFAGNLASGGAAGASSLFFVYSLDYARTRLANDAKASKKGGERQFNGLVDVYRKTLKSDGIAGLYRGFNISCVGIIVYRGLYFGM
# YDSLKPVLLTGNLQDSFFASFALGWLITNGAGLASYPIDTVRRRMMMTSGEAVKYKSSLDAFSQIVKNEGTKSLFKGAGANILRAVAGAGVLAGYDKL
# QVLVLGKKYGSGGA]
# end gene g1
###
# command line:
# augustus --codingseq=1 --proteinprofile=/home/pgsb/tetiana.nosenko/lineages/embryophyta_odb9/prfl/EOG09360J00.prfl --predictionStart=0 --predictionEnd=19734 --species=arabidopsis ./tmp/scaffold23334Schil_BUSCO_geno_206160443_.temp
```
