## Supplementary material for "The *de novo* reference genome and transcriptome assemblies of the wild tomato species *Solanum chilense*": EOG09360J00.out.2

```
# Please cite: Mario Stanke, Mark Diekhans, Robert Baertsch, David Haussler (2008),
# Using native and syntenically mapped cDNA alignments to improve de novo gene finding
# Bioinformatics 24: 637-644, doi 10.1093/bioinformatics/btn013
# No extrinsic information on sequences given.
# Using protein profile unknown
# --[24..91]--> unknown_A (22) <--[0..11]--> unknown_B (16) <--[0..3]--> unknown_C (15) <--[1..3]--> unknown_D (100) <--[0..3]--> unknown_E (96) <--[0..71]--
# arabidopsis version. Using default transition matrix.
# We have hints for 0 sequences and for 0 of the sequences in the input set.
#
# ----- prediction on sequence number 1 (length = 47985, name = scaffold2530) -----
#
# Constraints/Hints:
# (none)
# Predicted genes for sequence number 1 on both strands
# start gene g1
scaffold2530	AUGUSTUS	gene	19120	27937	0.01	+	.	g1
scaffold2530	AUGUSTUS	transcript	19120	27937	0.01	+	.	g1.t1
scaffold2530	AUGUSTUS	tss	19120	19120	.	+	.	transcript_id "g1.t1"; gene_id "g1";
scaffold2530	AUGUSTUS	exon	19120	19194	.	+	.	transcript_id "g1.t1"; gene_id "g1";
scaffold2530	AUGUSTUS	exon	20429	20782	.	+	.	transcript_id "g1.t1"; gene_id "g1";
scaffold2530	AUGUSTUS	start_codon	20435	20437	.	+	0	transcript_id "g1.t1"; gene_id "g1";
scaffold2530	AUGUSTUS	intron	20783	23247	0.17	+	.	transcript_id "g1.t1"; gene_id "g1";
scaffold2530	AUGUSTUS	intron	23477	23556	0.31	+	.	transcript_id "g1.t1"; gene_id "g1";
scaffold2530	AUGUSTUS	intron	23769	23867	0.28	+	.	transcript_id "g1.t1"; gene_id "g1";
scaffold2530	AUGUSTUS	intron	23975	24313	0.31	+	.	transcript_id "g1.t1"; gene_id "g1";
scaffold2530	AUGUSTUS	intron	24450	24670	0.35	+	.	transcript_id "g1.t1"; gene_id "g1";
scaffold2530	AUGUSTUS	intron	24859	24981	0.57	+	.	transcript_id "g1.t1"; gene_id "g1";
scaffold2530	AUGUSTUS	intron	25118	25592	0.19	+	.	transcript_id "g1.t1"; gene_id "g1";
scaffold2530	AUGUSTUS	intron	25648	25746	0.1	+	.	transcript_id "g1.t1"; gene_id "g1";
scaffold2530	AUGUSTUS	intron	25885	25967	0.65	+	.	transcript_id "g1.t1"; gene_id "g1";
scaffold2530	AUGUSTUS	intron	26044	26183	0.51	+	.	transcript_id "g1.t1"; gene_id "g1";
scaffold2530	AUGUSTUS	intron	26318	27078	0.26	+	.	transcript_id "g1.t1"; gene_id "g1";
scaffold2530	AUGUSTUS	intron	27198	27499	0.49	+	.	transcript_id "g1.t1"; gene_id "g1";
scaffold2530	AUGUSTUS	CDS	20435	20782	0.91	+	0	transcript_id "g1.t1"; gene_id "g1";
scaffold2530	AUGUSTUS	CDS	23248	23476	0.18	+	0	transcript_id "g1.t1"; gene_id "g1";
scaffold2530	AUGUSTUS	exon	23248	23476	.	+	.	transcript_id "g1.t1"; gene_id "g1";
scaffold2530	AUGUSTUS	CDS	23557	23768	0.25	+	2	transcript_id "g1.t1"; gene_id "g1";
scaffold2530	AUGUSTUS	exon	23557	23768	.	+	.	transcript_id "g1.t1"; gene_id "g1";
scaffold2530	AUGUSTUS	CDS	23868	23974	0.27	+	0	transcript_id "g1.t1"; gene_id "g1";
scaffold2530	AUGUSTUS	exon	23868	23974	.	+	.	transcript_id "g1.t1"; gene_id "g1";
scaffold2530	AUGUSTUS	CDS	24314	24449	0.28	+	1	transcript_id "g1.t1"; gene_id "g1";
scaffold2530	AUGUSTUS	exon	24314	24449	.	+	.	transcript_id "g1.t1"; gene_id "g1";
scaffold2530	AUGUSTUS	CDS	24671	24858	0.34	+	0	transcript_id "g1.t1"; gene_id "g1";
scaffold2530	AUGUSTUS	exon	24671	24858	.	+	.	transcript_id "g1.t1"; gene_id "g1";
scaffold2530	AUGUSTUS	CDS	24982	25117	0.18	+	1	transcript_id "g1.t1"; gene_id "g1";
scaffold2530	AUGUSTUS	exon	24982	25117	.	+	.	transcript_id "g1.t1"; gene_id "g1";
scaffold2530	AUGUSTUS	CDS	25593	25647	0.21	+	0	transcript_id "g1.t1"; gene_id "g1";
scaffold2530	AUGUSTUS	exon	25593	25647	.	+	.	transcript_id "g1.t1"; gene_id "g1";
scaffold2530	AUGUSTUS	CDS	25747	25884	0.07	+	2	transcript_id "g1.t1"; gene_id "g1";
scaffold2530	AUGUSTUS	exon	25747	25884	.	+	.	transcript_id "g1.t1"; gene_id "g1";
scaffold2530	AUGUSTUS	CDS	25968	26043	0.65	+	2	transcript_id "g1.t1"; gene_id "g1";
scaffold2530	AUGUSTUS	exon	25968	26043	.	+	.	transcript_id "g1.t1"; gene_id "g1";
scaffold2530	AUGUSTUS	CDS	26184	26317	0.48	+	1	transcript_id "g1.t1"; gene_id "g1";
scaffold2530	AUGUSTUS	exon	26184	26317	.	+	.	transcript_id "g1.t1"; gene_id "g1";
scaffold2530	AUGUSTUS	CDS	27079	27197	0.37	+	2	transcript_id "g1.t1"; gene_id "g1";
scaffold2530	AUGUSTUS	exon	27079	27197	.	+	.	transcript_id "g1.t1"; gene_id "g1";
scaffold2530	AUGUSTUS	CDS	27500	27649	0.72	+	0	transcript_id "g1.t1"; gene_id "g1";
scaffold2530	AUGUSTUS	exon	27500	27937	.	+	.	transcript_id "g1.t1"; gene_id "g1";
scaffold2530	AUGUSTUS	stop_codon	27647	27649	.	+	0	transcript_id "g1.t1"; gene_id "g1";
scaffold2530	AUGUSTUS	tts	27937	27937	.	+	.	transcript_id "g1.t1"; gene_id "g1";
# coding sequence = [atggcggaggatgatggtgaaggggaacagaagggtgcagcagagctaattccaagaaaatctgagccatctaataggt
# gggcaacttttaatcgagatctaatggcgggggcagttatgggtggcgctgtgcacacgattgtggcaccaattgagcgagcaaaactattgttgcag
# acccaagaaagcaatatatcaatcttgagtggtcctcataggaggttcaaaggcatgcttgattgcatacggagcattgttaaagaagaaggggttat
# ttccctttggaggggcaatggtagcagcgtcctcagatattacccttctgtcgctctcaacttctctctaaagggtgataacggcctttatggggatt
# gcaaggttattttgagtgagaatcatacaactgaagataagctcataccgatggatttggatattaagaggaagatgtcgaagaggactaagtatgac
# cggccaaggatcacatggggtggcttgactcctattagagctcaggttatagggagaagatggtggcaatggggatgcgaccagctaatggataagac
# aactagtttcttacataaagtggaagcaaagaaagtggcttatgcaaagttagaggagagcaattacgaggaggttaagtgggctaggagggaaatgt
# atatggtggcaagaaaagaggcaaagttgatggttacgacggcaaaaacgagaactttcaaatgcttgtacgaggatctatggaacaaaggcaaagat
# aagaagttgtacaggctagccaagatatacttacataatcttttgaatgaagagaggggcagggacattgttctaagaaagtcggagcattcaagaga
# tggagcaattttgggtattgcaggtctacaaagaagccatccactttgtgaggaggctggtggagcactatcgggacaagaagagggattacatttgg
# tgttcatcgacctagaaaggcgtatgacaagttcctatgagatgttctttagagatgctcggaggctagagtcaatgccaggccagagttttagagac
# aaactttggactctggagtttaaaagattcaggttgagtaggaccaaaactaaaaacttggagtgtaagtttagtgatgctatgaatgaggttggtgt
# ggaagtaaggcttgatgctcaggtcgtccctaaaggaggatgtttcaagtatatggggtcaagcataggacgaatctgttgctttagaggtatcagaa
# aacctaaacccatagcgatttctatttggaaacatgatacaggaatcaaaatcagctttctccgcaacaaaatcaacctccttccatctgagttgttg
# ggaataatgttgactgcagcagtgagcttctctgtacttaccaatggttcaccagcaggatttgaggttgctagaactggaagggatagcttgaagat
# aactcaccttcagtatgcagatgacacacttatattttctgatactgaagaagagcatctcaagaggctaatcttggtaacatttgaaggaaggtcag
# ggtgtgaagtgggtgctgtaccaactatctaccttggattgccttggggggcaagtctatggaaatctggaatggggttggatagcatcaggaggaaa
# tttctatggcaagggaacaaagacaagaagggttaccgcctagttaaatggaacgcagtgatcaacgagaagagatttgggggattggtgatcaagaa
# tctgaagaatcagaggaaaatcacagaagcattacatcgttgggaagaagcaggagtacatgctaagaacaggaacaagagaattgtgcctgaagcta
# tatggtggacaatatggaaggagaggaaccttaaaaatgcacagctggagggtcttgaagaaaacactgttactgcatcatggatgagggtgaaaatg
# actgggcacctatggatggtatttttggctgacgatagtcatgcagttgtagaaggagagaagaaatggagacttggcccgttctga]
# protein sequence = [MAEDDGEGEQKGAAELIPRKSEPSNRWATFNRDLMAGAVMGGAVHTIVAPIERAKLLLQTQESNISILSGPHRRFKGM
# LDCIRSIVKEEGVISLWRGNGSSVLRYYPSVALNFSLKGDNGLYGDCKVILSENHTTEDKLIPMDLDIKRKMSKRTKYDRPRITWGGLTPIRAQVIGR
# RWWQWGCDQLMDKTTSFLHKVEAKKVAYAKLEESNYEEVKWARREMYMVARKEAKLMVTTAKTRTFKCLYEDLWNKGKDKKLYRLAKIYLHNLLNEER
# GRDIVLRKSEHSRDGAILGIAGLQRSHPLCEEAGGALSGQEEGLHLVFIDLERRMTSSYEMFFRDARRLESMPGQSFRDKLWTLEFKRFRLSRTKTKN
# LECKFSDAMNEVGVEVRLDAQVVPKGGCFKYMGSSIGRICCFRGIRKPKPIAISIWKHDTGIKISFLRNKINLLPSELLGIMLTAAVSFSVLTNGSPA
# GFEVARTGRDSLKITHLQYADDTLIFSDTEEEHLKRLILVTFEGRSGCEVGAVPTIYLGLPWGASLWKSGMGLDSIRRKFLWQGNKDKKGYRLVKWNA
# VINEKRFGGLVIKNLKNQRKITEALHRWEEAGVHAKNRNKRIVPEAIWWTIWKERNLKNAQLEGLEENTVTASWMRVKMTGHLWMVFLADDSHAVVEG
# EKKWRLGPF]
# end gene g1
###
# start gene g2
scaffold2530	AUGUSTUS	gene	29090	32147	0.01	+	.	g2
scaffold2530	AUGUSTUS	transcript	29090	32147	0.01	+	.	g2.t1
scaffold2530	AUGUSTUS	tss	29090	29090	.	+	.	transcript_id "g2.t1"; gene_id "g2";
scaffold2530	AUGUSTUS	exon	29090	29164	.	+	.	transcript_id "g2.t1"; gene_id "g2";
scaffold2530	AUGUSTUS	exon	29935	30012	.	+	.	transcript_id "g2.t1"; gene_id "g2";
scaffold2530	AUGUSTUS	start_codon	29954	29956	.	+	0	transcript_id "g2.t1"; gene_id "g2";
scaffold2530	AUGUSTUS	intron	30013	30548	0.02	+	.	transcript_id "g2.t1"; gene_id "g2";
scaffold2530	AUGUSTUS	intron	30645	31039	0.01	+	.	transcript_id "g2.t1"; gene_id "g2";
scaffold2530	AUGUSTUS	intron	31110	31337	0.06	+	.	transcript_id "g2.t1"; gene_id "g2";
scaffold2530	AUGUSTUS	CDS	29954	30012	0.02	+	0	transcript_id "g2.t1"; gene_id "g2";
scaffold2530	AUGUSTUS	CDS	30549	30644	0.02	+	1	transcript_id "g2.t1"; gene_id "g2";
scaffold2530	AUGUSTUS	exon	30549	30644	.	+	.	transcript_id "g2.t1"; gene_id "g2";
scaffold2530	AUGUSTUS	CDS	31040	31109	0.01	+	1	transcript_id "g2.t1"; gene_id "g2";
scaffold2530	AUGUSTUS	exon	31040	31109	.	+	.	transcript_id "g2.t1"; gene_id "g2";
scaffold2530	AUGUSTUS	CDS	31338	31967	0.6	+	0	transcript_id "g2.t1"; gene_id "g2";
scaffold2530	AUGUSTUS	exon	31338	32147	.	+	.	transcript_id "g2.t1"; gene_id "g2";
scaffold2530	AUGUSTUS	stop_codon	31965	31967	.	+	0	transcript_id "g2.t1"; gene_id "g2";
scaffold2530	AUGUSTUS	tts	32147	32147	.	+	.	transcript_id "g2.t1"; gene_id "g2";
scaffold2530	AUGUSTUS	protein_match	30577	30642	4.02	+	0	target "unknown_A[1..22]"; target_start 29; transcript_id "g2.t1"; gene_id "g2";
scaffold2530	AUGUSTUS	protein_match	31044	31091	4.72	+	0	target "unknown_B[1..16]"; target_start 53; transcript_id "g2.t1"; gene_id "g2";
scaffold2530	AUGUSTUS	protein_match	31092	31109	2.95	+	0	target "unknown_C[1..6]"; target_start 69; transcript_id "g2.t1"; gene_id "g2";
scaffold2530	AUGUSTUS	protein_match	31338	31364	8.36	+	0	target "unknown_C[7..15]"; target_start 69; transcript_id "g2.t1"; gene_id "g2";
scaffold2530	AUGUSTUS	protein_match	31368	31667	7.67	+	0	target "unknown_D[1..100]"; target_start 85; transcript_id "g2.t1"; gene_id "g2";
scaffold2530	AUGUSTUS	protein_match	31677	31964	8.02	+	0	target "unknown_E[1..96]"; target_start 188; transcript_id "g2.t1"; gene_id "g2";
# coding sequence = [atgctacctctggatcaattgcttaggatgggaatggaaggaataaaaaggaaaaatggtcttctggaatctgataggg
# aaggtcatcggagaatgaggtccatgaatcgtttttacaacataaaacaggcattgcaatggcttgatagctttaggcatctgcaacctatttctggt
# ttcacagaaccaaccatgtcatatgccaacgtggttgtcgataattctgatctctataggaatattttacacagcaactttcaagagggtcacttttt
# ggctggttcatcagctaattttattgctgggtctgcagctggttgtacaacattggtcattatttatccactagatattgcacatacacgactcgcag
# ctgaccttggtcggtatgaaactcgtcagttccgtggcatttaccactttttgaggacaatacatgagaaagatggaattcgaggcatttacaggggg
# cttcctgcttctctccatggaatgattgttcatagagggctttactttggaggttttgacaccataaaagacaggatggctgaaaattctgagacaga
# ggtgccattatggaaacgctggtttgttgctcaggcagtcacaacatctgctgggctgttttcctatcctttagatacagttcggaggcgaatgatga
# tgcaatctggcttagaaaagccaatgtacagaagcacatttgattgttggcggaggatttacaagacagaaggatttacttcattttaccgtggagct
# ctgtcaaatattttcagaagtgctggtgcagcagctgttttagtgttatatgatgaggtcaaaaagttcatgaattggagtggattatag]
# protein sequence = [MLPLDQLLRMGMEGIKRKNGLLESDREGHRRMRSMNRFYNIKQALQWLDSFRHLQPISGFTEPTMSYANVVVDNSDLY
# RNILHSNFQEGHFLAGSSANFIAGSAAGCTTLVIIYPLDIAHTRLAADLGRYETRQFRGIYHFLRTIHEKDGIRGIYRGLPASLHGMIVHRGLYFGGF
# DTIKDRMAENSETEVPLWKRWFVAQAVTTSAGLFSYPLDTVRRRMMMQSGLEKPMYRSTFDCWRRIYKTEGFTSFYRGALSNIFRSAGAAAVLVLYDE
# VKKFMNWSGL]
# sequence of block unknown_A    29 [RRMRSMNRFYNIKQALQWLDSF] 51
# sequence of block unknown_B    53 [LQPISGFTEPTMSYAN] 69
# sequence of block unknown_C    69 [VVVDNSDLYRNILHS] 84
# sequence of block unknown_D    85 [FQEGHFLAGSSANFIAGSAAGCTTLVIIYPLDIAHTRLAADLGRYETRQFRGIYHFLRTIHEKDGIRGIYRGLPASLHGMIVHRGLYFGGFDTIKDRMAE] 185
# sequence of block unknown_E   188 [TEVPLWKRWFVAQAVTTSAGLFSYPLDTVRRRMMMQSGLEKPMYRSTFDCWRRIYKTEGFTSFYRGALSNIFRSAGAAAVLVLYDEVKKFMNWSGL] 284
# end gene g2
###
# start gene g3
scaffold2530	AUGUSTUS	gene	32194	35015	0.03	-	.	g3
scaffold2530	AUGUSTUS	transcript	32194	35015	0.03	-	.	g3.t1
scaffold2530	AUGUSTUS	tts	32194	32194	.	-	.	transcript_id "g3.t1"; gene_id "g3";
scaffold2530	AUGUSTUS	exon	32194	32473	.	-	.	transcript_id "g3.t1"; gene_id "g3";
scaffold2530	AUGUSTUS	exon	32792	32991	.	-	.	transcript_id "g3.t1"; gene_id "g3";
scaffold2530	AUGUSTUS	stop_codon	32793	32795	.	-	0	transcript_id "g3.t1"; gene_id "g3";
scaffold2530	AUGUSTUS	intron	32992	33252	0.65	-	.	transcript_id "g3.t1"; gene_id "g3";
scaffold2530	AUGUSTUS	intron	33297	33391	1	-	.	transcript_id "g3.t1"; gene_id "g3";
scaffold2530	AUGUSTUS	intron	33570	33648	0.99	-	.	transcript_id "g3.t1"; gene_id "g3";
scaffold2530	AUGUSTUS	intron	33834	33922	1	-	.	transcript_id "g3.t1"; gene_id "g3";
scaffold2530	AUGUSTUS	intron	33985	34071	1	-	.	transcript_id "g3.t1"; gene_id "g3";
scaffold2530	AUGUSTUS	intron	34151	34220	0.99	-	.	transcript_id "g3.t1"; gene_id "g3";
scaffold2530	AUGUSTUS	intron	34314	34597	0.99	-	.	transcript_id "g3.t1"; gene_id "g3";
scaffold2530	AUGUSTUS	intron	34694	34768	0.99	-	.	transcript_id "g3.t1"; gene_id "g3";
scaffold2530	AUGUSTUS	intron	34813	34887	1	-	.	transcript_id "g3.t1"; gene_id "g3";
scaffold2530	AUGUSTUS	CDS	32793	32991	1	-	1	transcript_id "g3.t1"; gene_id "g3";
scaffold2530	AUGUSTUS	CDS	33253	33296	1	-	0	transcript_id "g3.t1"; gene_id "g3";
scaffold2530	AUGUSTUS	exon	33253	33296	.	-	.	transcript_id "g3.t1"; gene_id "g3";
scaffold2530	AUGUSTUS	CDS	33392	33569	1	-	1	transcript_id "g3.t1"; gene_id "g3";
scaffold2530	AUGUSTUS	exon	33392	33569	.	-	.	transcript_id "g3.t1"; gene_id "g3";
scaffold2530	AUGUSTUS	CDS	33649	33833	0.99	-	0	transcript_id "g3.t1"; gene_id "g3";
scaffold2530	AUGUSTUS	exon	33649	33833	.	-	.	transcript_id "g3.t1"; gene_id "g3";
scaffold2530	AUGUSTUS	CDS	33923	33984	1	-	2	transcript_id "g3.t1"; gene_id "g3";
scaffold2530	AUGUSTUS	exon	33923	33984	.	-	.	transcript_id "g3.t1"; gene_id "g3";
scaffold2530	AUGUSTUS	CDS	34072	34150	0.99	-	0	transcript_id "g3.t1"; gene_id "g3";
scaffold2530	AUGUSTUS	exon	34072	34150	.	-	.	transcript_id "g3.t1"; gene_id "g3";
scaffold2530	AUGUSTUS	CDS	34221	34313	1	-	0	transcript_id "g3.t1"; gene_id "g3";
scaffold2530	AUGUSTUS	exon	34221	34313	.	-	.	transcript_id "g3.t1"; gene_id "g3";
scaffold2530	AUGUSTUS	CDS	34598	34693	0.99	-	0	transcript_id "g3.t1"; gene_id "g3";
scaffold2530	AUGUSTUS	exon	34598	34693	.	-	.	transcript_id "g3.t1"; gene_id "g3";
scaffold2530	AUGUSTUS	CDS	34769	34812	1	-	2	transcript_id "g3.t1"; gene_id "g3";
scaffold2530	AUGUSTUS	exon	34769	34812	.	-	.	transcript_id "g3.t1"; gene_id "g3";
scaffold2530	AUGUSTUS	CDS	34888	34924	1	-	0	transcript_id "g3.t1"; gene_id "g3";
scaffold2530	AUGUSTUS	exon	34888	35015	.	-	.	transcript_id "g3.t1"; gene_id "g3";
scaffold2530	AUGUSTUS	start_codon	34922	34924	.	-	0	transcript_id "g3.t1"; gene_id "g3";
scaffold2530	AUGUSTUS	tss	35015	35015	.	-	.	transcript_id "g3.t1"; gene_id "g3";
# coding sequence = [atgagtgatcaggtcaacacagctgatgccactattgctctctctgctgaggatcgtgcagatcttgtcaatgccataa
# agaataagcttcatgatttgacaagggatcactctgcttttctcgataaatttccgaaaaacattaggatgcgtgttgatgtcctcagagagattcag
# agccaatataatgaattagaggcacagtacattgaggagaaggcagctctggaagcaaagttccataagttgtatgagccactttacaacaagcgatg
# tgagattgtgaatggcgtgggtgaagctggagatgaaagtatagtaggagaagaaacaaatgaatcagcaggagataaagttattccccatttctggt
# tgctcgcaatgaaaaataatgaaataatcgcgaaagagattactgagaaagatgaagatgccctccagtatctcaaagatatcaaatggaatagactt
# gatgatgccaatggttttaagcttgagttcttttttgagacaaatccctattacagcaacaatgtgctgacaaagacgtatcacatgatcagcgaaga
# tgaacatattctagagaatgcaatagggacagagatcgaatggtttccggggaaatgtttgacacagaagatcctaaagaagaagccaaagaaaggat
# ccaacgatacgaagataatcataaaaactgaggaatgtgaaagtttctttcatttttttgatccacctcaactacctgaggatgcagaagaacttgat
# gaggaaactgctgaattgcttcaaggtcagatggaacaagattatgagattgggtccaccattagagaaaagattattcctcatgctgtgtcttggtt
# tactggagaggccgttcccattgatgatgaagaagaagaaggtgatggtgatgacgaggaagaggaagattatgtggaagagaatgatgaagaagagg
# atgatgagaatgaggatgagaaaggcaatgaagaaaatgttaaagcaaagcattaa]
# protein sequence = [MSDQVNTADATIALSAEDRADLVNAIKNKLHDLTRDHSAFLDKFPKNIRMRVDVLREIQSQYNELEAQYIEEKAALEA
# KFHKLYEPLYNKRCEIVNGVGEAGDESIVGEETNESAGDKVIPHFWLLAMKNNEIIAKEITEKDEDALQYLKDIKWNRLDDANGFKLEFFFETNPYYS
# NNVLTKTYHMISEDEHILENAIGTEIEWFPGKCLTQKILKKKPKKGSNDTKIIIKTEECESFFHFFDPPQLPEDAEELDEETAELLQGQMEQDYEIGS
# TIREKIIPHAVSWFTGEAVPIDDEEEEGDGDDEEEEDYVEENDEEEDDENEDEKGNEENVKAKH]
# end gene g3
###
# start gene g4
scaffold2530	AUGUSTUS	gene	44389	46665	0.04	-	.	g4
scaffold2530	AUGUSTUS	transcript	44389	46665	0.04	-	.	g4.t1
scaffold2530	AUGUSTUS	tts	44389	44389	.	-	.	transcript_id "g4.t1"; gene_id "g4";
scaffold2530	AUGUSTUS	exon	44389	44830	.	-	.	transcript_id "g4.t1"; gene_id "g4";
scaffold2530	AUGUSTUS	stop_codon	44682	44684	.	-	0	transcript_id "g4.t1"; gene_id "g4";
scaffold2530	AUGUSTUS	intron	44831	44892	0.21	-	.	transcript_id "g4.t1"; gene_id "g4";
scaffold2530	AUGUSTUS	intron	44962	46384	0.1	-	.	transcript_id "g4.t1"; gene_id "g4";
scaffold2530	AUGUSTUS	CDS	44682	44830	0.22	-	2	transcript_id "g4.t1"; gene_id "g4";
scaffold2530	AUGUSTUS	CDS	44893	44961	0.22	-	2	transcript_id "g4.t1"; gene_id "g4";
scaffold2530	AUGUSTUS	exon	44893	44961	.	-	.	transcript_id "g4.t1"; gene_id "g4";
scaffold2530	AUGUSTUS	CDS	46385	46619	0.12	-	0	transcript_id "g4.t1"; gene_id "g4";
scaffold2530	AUGUSTUS	exon	46385	46665	.	-	.	transcript_id "g4.t1"; gene_id "g4";
scaffold2530	AUGUSTUS	start_codon	46617	46619	.	-	0	transcript_id "g4.t1"; gene_id "g4";
scaffold2530	AUGUSTUS	tss	46665	46665	.	-	.	transcript_id "g4.t1"; gene_id "g4";
# coding sequence = [atggtccgtcctgcagggtcgtcacagagttcagagactaattcagtaaaaaggtttgtgacggtccgtcgtatctacg
# acggtccgtgctgcagttccgtcgcgaagttcagagagttgatccccgtacccagatttcagagtttaagtgttttgggacggagatccttgacgatc
# cgtcgtgaccatgacggtccgtcgtgtgatccgtcgacacagtcagtttttatcaaaagggagttttcgatcgtcggagaccaccaagcgaatgatag
# acgcctaccattccagaaccaatcaccagggaatgactttgaggcctgcagtgattttccacctattgatgaaccatttctggatcactttggagtta
# gggctctggttgaagggatcattgaatacaccaacaaggcatctgctcagaggatgagagatatcaacatcgttgtttga]
# protein sequence = [MVRPAGSSQSSETNSVKRFVTVRRIYDGPCCSSVAKFRELIPVPRFQSLSVLGRRSLTIRRDHDGPSCDPSTQSVFIK
# REFSIVGDHQANDRRLPFQNQSPGNDFEACSDFPPIDEPFLDHFGVRALVEGIIEYTNKASAQRMRDINIVV]
# end gene g4
###
# command line:
# augustus --codingseq=1 --proteinprofile=/home/pgsb/tetiana.nosenko/lineages/embryophyta_odb9/prfl/EOG09360J00.prfl --predictionStart=2245 --predictionEnd=50229 --species=arabidopsis ./tmp/scaffold2530Schil_BUSCO_geno_206160443_.temp
```
