## Supplementary material for "The *de novo* reference genome and transcriptome assemblies of the wild tomato species *Solanum chilense*": EOG09360J00.out.3

```
# Please cite: Mario Stanke, Mark Diekhans, Robert Baertsch, David Haussler (2008),
# Using native and syntenically mapped cDNA alignments to improve de novo gene finding
# Bioinformatics 24: 637-644, doi 10.1093/bioinformatics/btn013
# No extrinsic information on sequences given.
# Using protein profile unknown
# --[24..91]--> unknown_A (22) <--[0..11]--> unknown_B (16) <--[0..3]--> unknown_C (15) <--[1..3]--> unknown_D (100) <--[0..3]--> unknown_E (96) <--[0..71]--
# arabidopsis version. Using default transition matrix.
# We have hints for 0 sequences and for 0 of the sequences in the input set.
#
# ----- prediction on sequence number 1 (length = 22407, name = scaffold4568) -----
#
# Constraints/Hints:
# (none)
# Predicted genes for sequence number 1 on both strands
# start gene g1
scaffold4568	AUGUSTUS	gene	40339	45799	0.01	-	.	g1
scaffold4568	AUGUSTUS	transcript	40339	45799	0.01	-	.	g1.t1
scaffold4568	AUGUSTUS	intron	40339	40406	0.93	-	.	transcript_id "g1.t1"; gene_id "g1";
scaffold4568	AUGUSTUS	intron	40702	40789	0.88	-	.	transcript_id "g1.t1"; gene_id "g1";
scaffold4568	AUGUSTUS	intron	40854	43810	0.04	-	.	transcript_id "g1.t1"; gene_id "g1";
scaffold4568	AUGUSTUS	intron	43977	44074	0.69	-	.	transcript_id "g1.t1"; gene_id "g1";
scaffold4568	AUGUSTUS	intron	44141	44305	0.72	-	.	transcript_id "g1.t1"; gene_id "g1";
scaffold4568	AUGUSTUS	intron	44531	45467	0.49	-	.	transcript_id "g1.t1"; gene_id "g1";
scaffold4568	AUGUSTUS	CDS	40407	40701	0.83	-	1	transcript_id "g1.t1"; gene_id "g1";
scaffold4568	AUGUSTUS	exon	40407	40701	.	-	.	transcript_id "g1.t1"; gene_id "g1";
scaffold4568	AUGUSTUS	CDS	40790	40853	0.37	-	2	transcript_id "g1.t1"; gene_id "g1";
scaffold4568	AUGUSTUS	exon	40790	40853	.	-	.	transcript_id "g1.t1"; gene_id "g1";
scaffold4568	AUGUSTUS	CDS	43811	43976	0.6	-	0	transcript_id "g1.t1"; gene_id "g1";
scaffold4568	AUGUSTUS	exon	43811	43976	.	-	.	transcript_id "g1.t1"; gene_id "g1";
scaffold4568	AUGUSTUS	CDS	44075	44140	0.7	-	0	transcript_id "g1.t1"; gene_id "g1";
scaffold4568	AUGUSTUS	exon	44075	44140	.	-	.	transcript_id "g1.t1"; gene_id "g1";
scaffold4568	AUGUSTUS	CDS	44306	44530	0.6	-	0	transcript_id "g1.t1"; gene_id "g1";
scaffold4568	AUGUSTUS	exon	44306	44530	.	-	.	transcript_id "g1.t1"; gene_id "g1";
scaffold4568	AUGUSTUS	CDS	45468	45758	1	-	0	transcript_id "g1.t1"; gene_id "g1";
scaffold4568	AUGUSTUS	exon	45468	45799	.	-	.	transcript_id "g1.t1"; gene_id "g1";
scaffold4568	AUGUSTUS	start_codon	45756	45758	.	-	0	transcript_id "g1.t1"; gene_id "g1";
scaffold4568	AUGUSTUS	tss	45799	45799	.	-	.	transcript_id "g1.t1"; gene_id "g1";
# coding sequence = [atgaagaaacggagagttccagagattctatggaggctgtttcacgaccgtgcacgtactctgggagcgacaatcttat
# ctctaattcctctaatatcatcgacgaattgcccatgcaacggtcgccggtgcctcggatgtggtggagaatatggcgccatttcgtttcttcttagg
# gaaaatgatccagatgattatcggaagcttctcaatcactgcttcgttgtcgtctccgatcaagcacctcctcttcatggctatgatcctcattgccg
# ctggacacatcttgagtttaatactgctgctctgataggaattcttgataactgttactgcaacagtgcccctctatactacacttttaacttgaatt
# attataaagatattagtcctttgtttgaactcagactgaaaatctcttacaccctgccatttcagcttgttagaaagacaattgaaatgacaataagt
# gagcaatgcagcagttctaacgttataagttttggttatgacaagatgagacggtgtagtgacattgtagaggttctaacattaccatcatggaacct
# tctcctaacaaggattggggatgttctcatggtttatttactaaagaacacttcaatatttttgcggctccctcgaaacaaatatcatcaggtggcag
# ggtttccgatcagtgacatatgcctaaaatctcaactgcacatatctgccactacctataaacctacactacttcatcctgaatctaggaaaaagaga
# agtgtagacgaagtttactcatcagcaaggaaagaaatggggattaggaaaaaatgtgagacggagaagttatctgcagaaactacagtatctgttga
# agttaattctgcttgttgtgaagttcttccatcgagggaaggacaatgctactctaatagacatactccattgcatgggaagtgtaaaagactgttta
# aatggcagcgtcaaaggaagcttaggcagttgaaggctcaaggagcacattccttaagcccttgtatgagttttaacactaaggacgggtcgttggga
# gacgtgaagagtgatgtaatcttaaattcaagacctcctcttgaaaag]
# protein sequence = [MKKRRVPEILWRLFHDRARTLGATILSLIPLISSTNCPCNGRRCLGCGGEYGAISFLLRENDPDDYRKLLNHCFVVVS
# DQAPPLHGYDPHCRWTHLEFNTAALIGILDNCYCNSAPLYYTFNLNYYKDISPLFELRLKISYTLPFQLVRKTIEMTISEQCSSSNVISFGYDKMRRC
# SDIVEVLTLPSWNLLLTRIGDVLMVYLLKNTSIFLRLPRNKYHQVAGFPISDICLKSQLHISATTYKPTLLHPESRKKRSVDEVYSSARKEMGIRKKC
# ETEKLSAETTVSVEVNSACCEVLPSREGQCYSNRHTPLHGKCKRLFKWQRQRKLRQLKAQGAHSLSPCMSFNTKDGSLGDVKSDVILNSRPPLEK]
# end gene g1
###
# start gene g2
scaffold4568	AUGUSTUS	gene	53031	55439	0.1	-	.	g2
scaffold4568	AUGUSTUS	transcript	53031	55439	0.1	-	.	g2.t1
scaffold4568	AUGUSTUS	tts	53031	53031	.	-	.	transcript_id "g2.t1"; gene_id "g2";
scaffold4568	AUGUSTUS	exon	53031	53419	.	-	.	transcript_id "g2.t1"; gene_id "g2";
scaffold4568	AUGUSTUS	stop_codon	53225	53227	.	-	0	transcript_id "g2.t1"; gene_id "g2";
scaffold4568	AUGUSTUS	intron	53420	53906	1	-	.	transcript_id "g2.t1"; gene_id "g2";
scaffold4568	AUGUSTUS	intron	54082	54256	0.99	-	.	transcript_id "g2.t1"; gene_id "g2";
scaffold4568	AUGUSTUS	intron	54725	54824	0.98	-	.	transcript_id "g2.t1"; gene_id "g2";
scaffold4568	AUGUSTUS	intron	54878	55042	0.7	-	.	transcript_id "g2.t1"; gene_id "g2";
scaffold4568	AUGUSTUS	intron	55108	55188	1	-	.	transcript_id "g2.t1"; gene_id "g2";
scaffold4568	AUGUSTUS	CDS	53225	53419	1	-	0	transcript_id "g2.t1"; gene_id "g2";
scaffold4568	AUGUSTUS	CDS	53907	54081	0.99	-	1	transcript_id "g2.t1"; gene_id "g2";
scaffold4568	AUGUSTUS	exon	53907	54081	.	-	.	transcript_id "g2.t1"; gene_id "g2";
scaffold4568	AUGUSTUS	CDS	54257	54724	0.98	-	1	transcript_id "g2.t1"; gene_id "g2";
scaffold4568	AUGUSTUS	exon	54257	54724	.	-	.	transcript_id "g2.t1"; gene_id "g2";
scaffold4568	AUGUSTUS	CDS	54825	54877	0.79	-	0	transcript_id "g2.t1"; gene_id "g2";
scaffold4568	AUGUSTUS	exon	54825	54877	.	-	.	transcript_id "g2.t1"; gene_id "g2";
scaffold4568	AUGUSTUS	CDS	55043	55107	0.82	-	2	transcript_id "g2.t1"; gene_id "g2";
scaffold4568	AUGUSTUS	exon	55043	55107	.	-	.	transcript_id "g2.t1"; gene_id "g2";
scaffold4568	AUGUSTUS	CDS	55189	55333	1	-	0	transcript_id "g2.t1"; gene_id "g2";
scaffold4568	AUGUSTUS	exon	55189	55439	.	-	.	transcript_id "g2.t1"; gene_id "g2";
scaffold4568	AUGUSTUS	start_codon	55331	55333	.	-	0	transcript_id "g2.t1"; gene_id "g2";
scaffold4568	AUGUSTUS	tss	55439	55439	.	-	.	transcript_id "g2.t1"; gene_id "g2";
# coding sequence = [atggagatagctgtcatcgattggaaaaccattgattcaagatttgttaaagacgatctttatgagcattttaaagctc
# ctcaatgggtcgatttcttcgcccccgatgctcctgttgatgatgatgcttggttctgcagacctgagtgtaatcatccaaagacagtggaagatttc
# tataaagtagctactccttcctcctcttcgaagcttcaaagatcagctagtgtatctgatattcctcttggggaacggaataggagagatgcaacatt
# gaagaagagggggctaattcaaccgttggtatcattgaataaggattataaatgtgacaagattgttgaagatggtgaaaatcagaatcccaattttg
# caacccctccaaggttcaaggctaaattgatgaaacaaacaatcaagtcgagcgcggagaagaagccagttgatgaaaaacaggaacatataccaaag
# ctgaaaagtactctttcagctaggaatctttttgctggtggggatttgttgaacaaagtgtctgagttttgcaatgagctgaagagattagtagttac
# caggactaaagagagagagaagtgtgcagatgagaacttggaaacaagtccattaatcgttgatgataaagaaagggaaaggaagccattgctggaga
# tgaataaagagactaatgaactagtggcaaagagcaacactaaggacaaacagagaaggaaactgagaaatgataatgcagaaaacacaccaatactt
# gtggatgtgaagaacattaagcgcagagatgaagaaattttgtctcagatccgtacaaatcctcccactcctcagtgtttctcagccagccggggagt
# tacaaaggctgctccatctaagcctttgaaatctaggcctctggaaacaagagggatccttcaagagctggaacaaagcagcaatgaagtgaagagaa
# aggaagatccagggaagatgatgactagtaacaataatcaacaagggcagagaggtggtggtgttaatgttgctgaaaaagaagctgcaagagctttg
# gatgttttctggttcttgaagccttgcacacttgccagctga]
# protein sequence = [MEIAVIDWKTIDSRFVKDDLYEHFKAPQWVDFFAPDAPVDDDAWFCRPECNHPKTVEDFYKVATPSSSSKLQRSASVS
# DIPLGERNRRDATLKKRGLIQPLVSLNKDYKCDKIVEDGENQNPNFATPPRFKAKLMKQTIKSSAEKKPVDEKQEHIPKLKSTLSARNLFAGGDLLNK
# VSEFCNELKRLVVTRTKEREKCADENLETSPLIVDDKERERKPLLEMNKETNELVAKSNTKDKQRRKLRNDNAENTPILVDVKNIKRRDEEILSQIRT
# NPPTPQCFSASRGVTKAAPSKPLKSRPLETRGILQELEQSSNEVKRKEDPGKMMTSNNNQQGQRGGGVNVAEKEAARALDVFWFLKPCTLAS]
# end gene g2
###
# start gene g3
scaffold4568	AUGUSTUS	gene	57554	60445	0.09	+	.	g3
scaffold4568	AUGUSTUS	transcript	57554	60445	0.09	+	.	g3.t1
scaffold4568	AUGUSTUS	tss	57554	57554	.	+	.	transcript_id "g3.t1"; gene_id "g3";
scaffold4568	AUGUSTUS	exon	57554	57598	.	+	.	transcript_id "g3.t1"; gene_id "g3";
scaffold4568	AUGUSTUS	exon	58386	58852	.	+	.	transcript_id "g3.t1"; gene_id "g3";
scaffold4568	AUGUSTUS	start_codon	58400	58402	.	+	0	transcript_id "g3.t1"; gene_id "g3";
scaffold4568	AUGUSTUS	intron	58853	58939	0.99	+	.	transcript_id "g3.t1"; gene_id "g3";
scaffold4568	AUGUSTUS	intron	59312	59927	0.93	+	.	transcript_id "g3.t1"; gene_id "g3";
scaffold4568	AUGUSTUS	CDS	58400	58852	0.69	+	0	transcript_id "g3.t1"; gene_id "g3";
scaffold4568	AUGUSTUS	CDS	58940	59311	0.97	+	0	transcript_id "g3.t1"; gene_id "g3";
scaffold4568	AUGUSTUS	exon	58940	59311	.	+	.	transcript_id "g3.t1"; gene_id "g3";
scaffold4568	AUGUSTUS	CDS	59928	60224	0.99	+	0	transcript_id "g3.t1"; gene_id "g3";
scaffold4568	AUGUSTUS	exon	59928	60445	.	+	.	transcript_id "g3.t1"; gene_id "g3";
scaffold4568	AUGUSTUS	stop_codon	60222	60224	.	+	0	transcript_id "g3.t1"; gene_id "g3";
scaffold4568	AUGUSTUS	tts	60445	60445	.	+	.	transcript_id "g3.t1"; gene_id "g3";
# coding sequence = [atggatcagccgcaatacccctctgttactcacaaggcagctggaaacttccttgttagatctactcaaaatcgagatc
# ttatggcataccaaaggcaatataaatatggaaatcagactaagccctggttgcatagatgtgaagggatgcccgtggtttcatcttactcatcgcca
# gttttcgtccaagctccttcagagaaaggctttaccagctttgcaattgattttcttatgggtggtgtctcagcagctgtttcaaagacagcagctgc
# tccaattgagcgtgtcaaactcctgatccaaaatcaggatgagatgatcaaggctgggaggttatctaaaccatacggtggcatagctgaatgtttta
# gccgaacaatgaaggaggaaggagttatgtctttgtggagaggcaacacagcaaacgttattcgttatttcccaactcaggccttgaattttgcgttt
# aaggattacttcaagaggctttttaacttcaaaaaggacagggacggttactggaaatggtttgctggtaatcttgcatcaggaggtgcagctggtgc
# atcttcccttttctttgtctattctcttgactatgcccggacgaggctagctaatgatgctaaggctgcaaaaggaggaggagatcgacagttcaatg
# gtatggttgatgtttacaagaagacattagcatctgatggagttgctggactttaccgtggattcaatatctcatgtgttggaatcattgtgtaccgc
# ggtctctactttggtttatatgattctttgaagccggttgtcctcactggttcgctacaggatagcttctttgctagctttgcactaggttggttaat
# cacaaacggtgctggactagcatcctatccgattgacactgttcgtagaagaatgatgatgacatctggtgaagcagtgaaatacaaaagttcaatgg
# atgcatttactcaaatcttgaagaatgagggtccaaagtcccttttcaagggtgctggtgcaaacattcttcgtgctatcgctggtgctggtgtcctc
# tctggctacgacaaactccaattacttgtactcggaaagaagtatggttctggtggcgcttaa]
# protein sequence = [MDQPQYPSVTHKAAGNFLVRSTQNRDLMAYQRQYKYGNQTKPWLHRCEGMPVVSSYSSPVFVQAPSEKGFTSFAIDFL
# MGGVSAAVSKTAAAPIERVKLLIQNQDEMIKAGRLSKPYGGIAECFSRTMKEEGVMSLWRGNTANVIRYFPTQALNFAFKDYFKRLFNFKKDRDGYWK
# WFAGNLASGGAAGASSLFFVYSLDYARTRLANDAKAAKGGGDRQFNGMVDVYKKTLASDGVAGLYRGFNISCVGIIVYRGLYFGLYDSLKPVVLTGSL
# QDSFFASFALGWLITNGAGLASYPIDTVRRRMMMTSGEAVKYKSSMDAFTQILKNEGPKSLFKGAGANILRAIAGAGVLSGYDKLQLLVLGKKYGSGG
# A]
# end gene g3
###
# command line:
# augustus --codingseq=1 --proteinprofile=/home/pgsb/tetiana.nosenko/lineages/embryophyta_odb9/prfl/EOG09360J00.prfl --predictionStart=40339 --predictionEnd=78459 --species=arabidopsis ./tmp/scaffold4568Schil_BUSCO_geno_206160443_.temp
```
