## Supplementary material for "The *de novo* reference genome and transcriptome assemblies of the wild tomato species *Solanum chilense*": EOG09360J0A.out.1

```
# Please cite: Mario Stanke, Mark Diekhans, Robert Baertsch, David Haussler (2008),
# Using native and syntenically mapped cDNA alignments to improve de novo gene finding
# Bioinformatics 24: 637-644, doi 10.1093/bioinformatics/btn013
# No extrinsic information on sequences given.
# Using protein profile unknown
# --[0..144]--> unknown_A (16) <--[0..2]--> unknown_B (70) <--[0..3]--> unknown_C (14) <--[0..1]--> unknown_D (143) <--[5..14]--> unknown_E (7) <--[27..141]--
# arabidopsis version. Using default transition matrix.
# We have hints for 0 sequences and for 0 of the sequences in the input set.
#
# ----- prediction on sequence number 1 (length = 30466, name = scaffold1588) -----
#
# Constraints/Hints:
# (none)
# Predicted genes for sequence number 1 on both strands
# start gene g1
scaffold1588	AUGUSTUS	gene	48046	52506	0.01	+	.	g1
scaffold1588	AUGUSTUS	transcript	48046	52506	0.01	+	.	g1.t1
scaffold1588	AUGUSTUS	intron	48046	48296	0.75	+	.	transcript_id "g1.t1"; gene_id "g1";
scaffold1588	AUGUSTUS	intron	48366	48452	0.96	+	.	transcript_id "g1.t1"; gene_id "g1";
scaffold1588	AUGUSTUS	intron	48513	49039	0.96	+	.	transcript_id "g1.t1"; gene_id "g1";
scaffold1588	AUGUSTUS	intron	49154	49397	0.96	+	.	transcript_id "g1.t1"; gene_id "g1";
scaffold1588	AUGUSTUS	intron	49462	50109	0.75	+	.	transcript_id "g1.t1"; gene_id "g1";
scaffold1588	AUGUSTUS	intron	50220	50433	0.95	+	.	transcript_id "g1.t1"; gene_id "g1";
scaffold1588	AUGUSTUS	intron	50527	50626	0.99	+	.	transcript_id "g1.t1"; gene_id "g1";
scaffold1588	AUGUSTUS	intron	50720	50866	0.88	+	.	transcript_id "g1.t1"; gene_id "g1";
scaffold1588	AUGUSTUS	intron	50944	51399	0.32	+	.	transcript_id "g1.t1"; gene_id "g1";
scaffold1588	AUGUSTUS	intron	51482	51696	0.42	+	.	transcript_id "g1.t1"; gene_id "g1";
scaffold1588	AUGUSTUS	intron	51766	52246	0.16	+	.	transcript_id "g1.t1"; gene_id "g1";
scaffold1588	AUGUSTUS	CDS	48297	48365	0.75	+	0	transcript_id "g1.t1"; gene_id "g1";
scaffold1588	AUGUSTUS	exon	48297	48365	.	+	.	transcript_id "g1.t1"; gene_id "g1";
scaffold1588	AUGUSTUS	CDS	48453	48512	0.99	+	0	transcript_id "g1.t1"; gene_id "g1";
scaffold1588	AUGUSTUS	exon	48453	48512	.	+	.	transcript_id "g1.t1"; gene_id "g1";
scaffold1588	AUGUSTUS	CDS	49040	49153	0.96	+	0	transcript_id "g1.t1"; gene_id "g1";
scaffold1588	AUGUSTUS	exon	49040	49153	.	+	.	transcript_id "g1.t1"; gene_id "g1";
scaffold1588	AUGUSTUS	CDS	49398	49461	0.75	+	0	transcript_id "g1.t1"; gene_id "g1";
scaffold1588	AUGUSTUS	exon	49398	49461	.	+	.	transcript_id "g1.t1"; gene_id "g1";
scaffold1588	AUGUSTUS	CDS	50110	50219	0.95	+	2	transcript_id "g1.t1"; gene_id "g1";
scaffold1588	AUGUSTUS	exon	50110	50219	.	+	.	transcript_id "g1.t1"; gene_id "g1";
scaffold1588	AUGUSTUS	CDS	50434	50526	1	+	0	transcript_id "g1.t1"; gene_id "g1";
scaffold1588	AUGUSTUS	exon	50434	50526	.	+	.	transcript_id "g1.t1"; gene_id "g1";
scaffold1588	AUGUSTUS	CDS	50627	50719	0.87	+	0	transcript_id "g1.t1"; gene_id "g1";
scaffold1588	AUGUSTUS	exon	50627	50719	.	+	.	transcript_id "g1.t1"; gene_id "g1";
scaffold1588	AUGUSTUS	CDS	50867	50943	0.39	+	0	transcript_id "g1.t1"; gene_id "g1";
scaffold1588	AUGUSTUS	exon	50867	50943	.	+	.	transcript_id "g1.t1"; gene_id "g1";
scaffold1588	AUGUSTUS	CDS	51400	51481	0.43	+	1	transcript_id "g1.t1"; gene_id "g1";
scaffold1588	AUGUSTUS	exon	51400	51481	.	+	.	transcript_id "g1.t1"; gene_id "g1";
scaffold1588	AUGUSTUS	CDS	51697	51765	0.29	+	0	transcript_id "g1.t1"; gene_id "g1";
scaffold1588	AUGUSTUS	exon	51697	51765	.	+	.	transcript_id "g1.t1"; gene_id "g1";
scaffold1588	AUGUSTUS	CDS	52247	52366	0.23	+	0	transcript_id "g1.t1"; gene_id "g1";
scaffold1588	AUGUSTUS	exon	52247	52506	.	+	.	transcript_id "g1.t1"; gene_id "g1";
scaffold1588	AUGUSTUS	stop_codon	52364	52366	.	+	0	transcript_id "g1.t1"; gene_id "g1";
scaffold1588	AUGUSTUS	tts	52506	52506	.	+	.	transcript_id "g1.t1"; gene_id "g1";
# coding sequence = [gatattaacaacaatcgtcctatcagagaagcgcttgcttatgaggagcagtttttccgtgattatcatgtgtatcgtg
# gtttatctgatcgatgtggaatcccgcaattggcaaagaaactaaatcagattctggaacagcatattcgaaatgttctccccactttgaagaccgat
# ttaacttctcagttggttgctgctgaaaaagagttacgtgcttatggagaggctttggaatcaaaaggagaaagaggagcgatgctgttgaatattct
# gacaaaatactctgaaggtgagaagtatctagcattttcttcagaggtggatggtaaaagtcaagcaatgaccactaaagaattgtcagggggagcgc
# ggattcaccacatatttcagtcaatttttgtaaagagcttggaggaagttgatccttgtgaagatctaagtgacgaggacataagaatagctatccac
# aatgcaactggtccaagaaatgcgctatttgtgccagaggtcccatttgaagttttggttagacgacagatcgctaggctgcttgatcctagcctcca
# gtgcttgcgattcgtctatgatgaacttataaagattagtcgtgcttgtgaaacagttgaaatgcaacgcttctcagagttaagaaggcgactagagg
# atgtcactgcaagtgaaatcccacaagcagggtcttggagggtagagtgtaagcacaccttaccactacctcacggaggtagagacctccgtgagtcc
# tgggaacctgtgcatcgtaggatcatgaccaaaccatctcaagtgacctctcattttatcttcaatatggattatataaattcctcgcatcccaattt
# tattggtgggacaaaggcggttgatatggcgcaaaacgaattgaagactatgcaggtaccaccaactctgattctgtttcgtgtctaa]
# protein sequence = [DINNNRPIREALAYEEQFFRDYHVYRGLSDRCGIPQLAKKLNQILEQHIRNVLPTLKTDLTSQLVAAEKELRAYGEAL
# ESKGERGAMLLNILTKYSEGEKYLAFSSEVDGKSQAMTTKELSGGARIHHIFQSIFVKSLEEVDPCEDLSDEDIRIAIHNATGPRNALFVPEVPFEVL
# VRRQIARLLDPSLQCLRFVYDELIKISRACETVEMQRFSELRRRLEDVTASEIPQAGSWRVECKHTLPLPHGGRDLRESWEPVHRRIMTKPSQVTSHF
# IFNMDYINSSHPNFIGGTKAVDMAQNELKTMQVPPTLILFRV]
# end gene g1
###
# start gene g2
scaffold1588	AUGUSTUS	gene	60231	63915	0.13	+	.	g2
scaffold1588	AUGUSTUS	transcript	60231	63915	0.13	+	.	g2.t1
scaffold1588	AUGUSTUS	tss	60231	60231	.	+	.	transcript_id "g2.t1"; gene_id "g2";
scaffold1588	AUGUSTUS	exon	60231	60440	.	+	.	transcript_id "g2.t1"; gene_id "g2";
scaffold1588	AUGUSTUS	start_codon	60392	60394	.	+	0	transcript_id "g2.t1"; gene_id "g2";
scaffold1588	AUGUSTUS	intron	60441	61213	0.59	+	.	transcript_id "g2.t1"; gene_id "g2";
scaffold1588	AUGUSTUS	intron	61354	61455	0.99	+	.	transcript_id "g2.t1"; gene_id "g2";
scaffold1588	AUGUSTUS	intron	61600	61715	0.99	+	.	transcript_id "g2.t1"; gene_id "g2";
scaffold1588	AUGUSTUS	intron	61769	62327	0.95	+	.	transcript_id "g2.t1"; gene_id "g2";
scaffold1588	AUGUSTUS	intron	62428	62822	1	+	.	transcript_id "g2.t1"; gene_id "g2";
scaffold1588	AUGUSTUS	CDS	60392	60440	0.62	+	0	transcript_id "g2.t1"; gene_id "g2";
scaffold1588	AUGUSTUS	CDS	61214	61353	0.96	+	2	transcript_id "g2.t1"; gene_id "g2";
scaffold1588	AUGUSTUS	exon	61214	61353	.	+	.	transcript_id "g2.t1"; gene_id "g2";
scaffold1588	AUGUSTUS	CDS	61456	61599	0.99	+	0	transcript_id "g2.t1"; gene_id "g2";
scaffold1588	AUGUSTUS	exon	61456	61599	.	+	.	transcript_id "g2.t1"; gene_id "g2";
scaffold1588	AUGUSTUS	CDS	61716	61768	0.96	+	0	transcript_id "g2.t1"; gene_id "g2";
scaffold1588	AUGUSTUS	exon	61716	61768	.	+	.	transcript_id "g2.t1"; gene_id "g2";
scaffold1588	AUGUSTUS	CDS	62328	62427	0.99	+	1	transcript_id "g2.t1"; gene_id "g2";
scaffold1588	AUGUSTUS	exon	62328	62427	.	+	.	transcript_id "g2.t1"; gene_id "g2";
scaffold1588	AUGUSTUS	CDS	62823	62936	1	+	0	transcript_id "g2.t1"; gene_id "g2";
scaffold1588	AUGUSTUS	exon	62823	63915	.	+	.	transcript_id "g2.t1"; gene_id "g2";
scaffold1588	AUGUSTUS	stop_codon	62934	62936	.	+	0	transcript_id "g2.t1"; gene_id "g2";
scaffold1588	AUGUSTUS	tts	63915	63915	.	+	.	transcript_id "g2.t1"; gene_id "g2";
# coding sequence = [atgacaattgttggatttattgatgttgatttgggaggttctcaggcaggtacctcaaccacaaggacatggggtgtta
# cttccctatttggaatccggggatcatcagtagggaattcatctaagagacatgctgctgaagtggtgcatgatattactctggcaccccctgttata
# caattgaaaaatccaccgctggtcttgaggcctggagagactgaaacagagtatcaagtcgagatcatagtgacgaaactgctcataacatcttatta
# tgatattgtgaggaggaatatacaggatttggttccaaaagctatcatgcattatctggtcaatcatgctaagagaaaccttcttggcacattcatcg
# agaagttgtaccgcgagaacctatatgaagatttgttgcgagagcatgatgatgttgtcattcaaaggaggacgactgcagagatgtgcaatgctctg
# cgacaagctgtcgagacactcgatgagttcgttgctgatgtttctaccctaagttcaagcgacagtatggatgcattgccaaacttgtctaacctttc
# atcaaactcaaactcaaaatcaagcacttga]
# protein sequence = [MTIVGFIDVDLGGSQAGTSTTRTWGVTSLFGIRGSSVGNSSKRHAAEVVHDITLAPPVIQLKNPPLVLRPGETETEYQ
# VEIIVTKLLITSYYDIVRRNIQDLVPKAIMHYLVNHAKRNLLGTFIEKLYRENLYEDLLREHDDVVIQRRTTAEMCNALRQAVETLDEFVADVSTLSS
# SDSMDALPNLSNLSSNSNSKSST]
# end gene g2
###
# start gene g3
scaffold1588	AUGUSTUS	gene	66171	67247	0.64	+	.	g3
scaffold1588	AUGUSTUS	transcript	66171	67247	0.64	+	.	g3.t1
scaffold1588	AUGUSTUS	tss	66171	66171	.	+	.	transcript_id "g3.t1"; gene_id "g3";
scaffold1588	AUGUSTUS	exon	66171	67247	.	+	.	transcript_id "g3.t1"; gene_id "g3";
scaffold1588	AUGUSTUS	start_codon	66260	66262	.	+	0	transcript_id "g3.t1"; gene_id "g3";
scaffold1588	AUGUSTUS	CDS	66260	67153	1	+	0	transcript_id "g3.t1"; gene_id "g3";
scaffold1588	AUGUSTUS	stop_codon	67151	67153	.	+	0	transcript_id "g3.t1"; gene_id "g3";
scaffold1588	AUGUSTUS	tts	67247	67247	.	+	.	transcript_id "g3.t1"; gene_id "g3";
# coding sequence = [atgtgctcggcaaagcagaaggagaaggagaaactgaatcaacaccgtttgaaaggcggtggaagagattggagggaag
# aagcaatctccggcgggtcattgaagtgcgttgatttgaataagggaacaaatggatgggcttcacctccgggagataatttcaatctccgaggtacg
# aattacttcacaaaaaagacgaaaataccttcaggtgaatggcttctacaacccgccggagttgattggctccgatcaaattcaaaactcgatcacgt
# cctctctcggaacgacaaccgtgtaatgaacgcgctgaagaaatctcattcacaaggtgagtttcttaaaacttttgtaatcgctgtaaaccttcaaa
# tccccggtagagatcagcacagtgcggttttctacttcgctactgaacaaaaccgcccgctcgaaccgggatcgctactctaccgattcgtacacggc
# gatgactcgtaccgtaacagccggttcaaaatcgtgaaccggatgattaaaggaccgtggattgtgaaaaccgccgtcggaaattactccgcttgttt
# actcggtaaagctttgaattgctattaccataaaggacctaattacttagaaatcgacgttgatattggtagctccgcgattgccactgcgattttgc
# atttagctttaggttatgttacgtcggtgtcgattgatatggggtttttggtggaggcggagacggcggaggagttgccggaaaagctgttcggagcg
# gtgaggatatgtcaaatggagatgagttctgctactttcgttgaaacgacgccgtataagaaattaatttctaatcataatagcagcaaagtccaggc
# tgagaataacgaagatgaagatgacaaatga]
# protein sequence = [MCSAKQKEKEKLNQHRLKGGGRDWREEAISGGSLKCVDLNKGTNGWASPPGDNFNLRGTNYFTKKTKIPSGEWLLQPA
# GVDWLRSNSKLDHVLSRNDNRVMNALKKSHSQGEFLKTFVIAVNLQIPGRDQHSAVFYFATEQNRPLEPGSLLYRFVHGDDSYRNSRFKIVNRMIKGP
# WIVKTAVGNYSACLLGKALNCYYHKGPNYLEIDVDIGSSAIATAILHLALGYVTSVSIDMGFLVEAETAEELPEKLFGAVRICQMEMSSATFVETTPY
# KKLISNHNSSKVQAENNEDEDDK]
# end gene g3
###
# start gene g4
scaffold1588	AUGUSTUS	gene	71344	72486	0.04	-	.	g4
scaffold1588	AUGUSTUS	transcript	71344	72486	0.04	-	.	g4.t1
scaffold1588	AUGUSTUS	tts	71344	71344	.	-	.	transcript_id "g4.t1"; gene_id "g4";
scaffold1588	AUGUSTUS	exon	71344	72157	.	-	.	transcript_id "g4.t1"; gene_id "g4";
scaffold1588	AUGUSTUS	stop_codon	72098	72100	.	-	0	transcript_id "g4.t1"; gene_id "g4";
scaffold1588	AUGUSTUS	intron	72158	72243	0.97	-	.	transcript_id "g4.t1"; gene_id "g4";
scaffold1588	AUGUSTUS	CDS	72098	72157	0.98	-	0	transcript_id "g4.t1"; gene_id "g4";
scaffold1588	AUGUSTUS	CDS	72244	72339	0.97	-	0	transcript_id "g4.t1"; gene_id "g4";
scaffold1588	AUGUSTUS	exon	72244	72486	.	-	.	transcript_id "g4.t1"; gene_id "g4";
scaffold1588	AUGUSTUS	start_codon	72337	72339	.	-	0	transcript_id "g4.t1"; gene_id "g4";
scaffold1588	AUGUSTUS	tss	72486	72486	.	-	.	transcript_id "g4.t1"; gene_id "g4";
# coding sequence = [atggcgaatcagcaacaagaatcgagtcggccatggattctcgaagcattacctcttctagtagtcatactaatcgctg
# ctcatgttctcgctttggtgtactggatttaccgggtagcaactgagaaacagcctcagagaagtaaaaagcactag]
# protein sequence = [MANQQQESSRPWILEALPLLVVILIAAHVLALVYWIYRVATEKQPQRSKKH]
# end gene g4
###
# start gene g5
scaffold1588	AUGUSTUS	gene	73186	76746	0.04	-	.	g5
scaffold1588	AUGUSTUS	transcript	73186	76746	0.04	-	.	g5.t1
scaffold1588	AUGUSTUS	tts	73186	73186	.	-	.	transcript_id "g5.t1"; gene_id "g5";
scaffold1588	AUGUSTUS	exon	73186	73672	.	-	.	transcript_id "g5.t1"; gene_id "g5";
scaffold1588	AUGUSTUS	stop_codon	73605	73607	.	-	0	transcript_id "g5.t1"; gene_id "g5";
scaffold1588	AUGUSTUS	intron	73673	74442	0.91	-	.	transcript_id "g5.t1"; gene_id "g5";
scaffold1588	AUGUSTUS	intron	74497	75203	0.86	-	.	transcript_id "g5.t1"; gene_id "g5";
scaffold1588	AUGUSTUS	CDS	73605	73672	0.8	-	2	transcript_id "g5.t1"; gene_id "g5";
scaffold1588	AUGUSTUS	CDS	74443	74496	0.79	-	2	transcript_id "g5.t1"; gene_id "g5";
scaffold1588	AUGUSTUS	exon	74443	74496	.	-	.	transcript_id "g5.t1"; gene_id "g5";
scaffold1588	AUGUSTUS	CDS	75204	75285	1	-	0	transcript_id "g5.t1"; gene_id "g5";
scaffold1588	AUGUSTUS	exon	75204	75298	.	-	.	transcript_id "g5.t1"; gene_id "g5";
scaffold1588	AUGUSTUS	start_codon	75283	75285	.	-	0	transcript_id "g5.t1"; gene_id "g5";
scaffold1588	AUGUSTUS	exon	76560	76746	.	-	.	transcript_id "g5.t1"; gene_id "g5";
scaffold1588	AUGUSTUS	tss	76746	76746	.	-	.	transcript_id "g5.t1"; gene_id "g5";
# coding sequence = [atggcagagcaaatcctcagcttgggagtcctcatagacgttgtggatgaagaatggatgcgagataccctgcctgctg
# atgatctcccgttaccacccgtactacttcctaagactgatgacaatgaagattcaaatcaagaggctccacaagttgatggagatacatggcacgac
# cttgcattggaaaatcaccgacattaa]
# protein sequence = [MAEQILSLGVLIDVVDEEWMRDTLPADDLPLPPVLLPKTDDNEDSNQEAPQVDGDTWHDLALENHRH]
# end gene g5
###
# command line:
# augustus --codingseq=1 --proteinprofile=/home/pgsb/tetiana.nosenko/lineages/embryophyta_odb9/prfl/EOG09360J0A.prfl --predictionStart=48046 --predictionEnd=85340 --species=arabidopsis ./tmp/scaffold1588Schil_BUSCO_geno_206160443_.temp
```
