## Supplementary material for "The *de novo* reference genome and transcriptome assemblies of the wild tomato species *Solanum chilense*": EOG09360J0A.out.2

```
# Please cite: Mario Stanke, Mark Diekhans, Robert Baertsch, David Haussler (2008),
# Using native and syntenically mapped cDNA alignments to improve de novo gene finding
# Bioinformatics 24: 637-644, doi 10.1093/bioinformatics/btn013
# No extrinsic information on sequences given.
# Using protein profile unknown
# --[0..144]--> unknown_A (16) <--[0..2]--> unknown_B (70) <--[0..3]--> unknown_C (14) <--[0..1]--> unknown_D (143) <--[5..14]--> unknown_E (7) <--[27..141]--
# arabidopsis version. Using default transition matrix.
# We have hints for 0 sequences and for 0 of the sequences in the input set.
#
# ----- prediction on sequence number 1 (length = 25404, name = scaffold7592) -----
#
# Constraints/Hints:
# (none)
# Predicted genes for sequence number 1 on both strands
# start gene g1
scaffold7592	AUGUSTUS	gene	726	3718	0.07	+	.	g1
scaffold7592	AUGUSTUS	transcript	726	3718	0.07	+	.	g1.t1
scaffold7592	AUGUSTUS	tss	726	726	.	+	.	transcript_id "g1.t1"; gene_id "g1";
scaffold7592	AUGUSTUS	exon	726	878	.	+	.	transcript_id "g1.t1"; gene_id "g1";
scaffold7592	AUGUSTUS	exon	1017	2283	.	+	.	transcript_id "g1.t1"; gene_id "g1";
scaffold7592	AUGUSTUS	start_codon	1299	1301	.	+	0	transcript_id "g1.t1"; gene_id "g1";
scaffold7592	AUGUSTUS	CDS	1299	2114	0.91	+	0	transcript_id "g1.t1"; gene_id "g1";
scaffold7592	AUGUSTUS	stop_codon	2112	2114	.	+	0	transcript_id "g1.t1"; gene_id "g1";
scaffold7592	AUGUSTUS	exon	2894	3028	.	+	.	transcript_id "g1.t1"; gene_id "g1";
scaffold7592	AUGUSTUS	exon	3340	3718	.	+	.	transcript_id "g1.t1"; gene_id "g1";
scaffold7592	AUGUSTUS	tts	3718	3718	.	+	.	transcript_id "g1.t1"; gene_id "g1";
# coding sequence = [atggggaaaccattgttttatgagatattggagaagccagcaaccagttgtgcaattggcatatgtagtgcaatttggt
# tttatattcagaagtcaaatattggttattcacatgttggtttgagttatgaaactgctttggagggtcattattggaggataataacatcagcactt
# tcacatattagtgtgcttcatcttgttttcaatatgagtgcactttggagtcttggagttgttgaacaattggggcatttaggtcttggtgtgcagta
# ttatcttcagtatacactggtgttggttgttctttcgggcatgcttgtcatcggaatgtaccatatcttgattcagaaatttaagctagagtattttc
# gtagagttactgctgttggatattcttgtgtggtgtttggttggatgacgattctttcggtcaagcaaccgtcgtcaaagttgaatctttttggtttt
# ctttcacttccgatcagctttgcgccatttgagtcgctcatattcacttccattattgttcctcaagcgagttttattggacatttatcgggaattat
# tgttggttatgctgttggttggggtctgatacatgggatgaacaattactgggcagttacaatgctgggatggactgcgctagtgtttgttttcagtt
# tgaaaaagtctggtacatttgatttgaactttcttgagattgaacctgtcacggatccctctctgccttcagtacgttttttcgcagctggaactggt
# agaagtttacagatgagtacgttaccagatgctggtgctgatcttgtatag]
# protein sequence = [MGKPLFYEILEKPATSCAIGICSAIWFYIQKSNIGYSHVGLSYETALEGHYWRIITSALSHISVLHLVFNMSALWSLG
# VVEQLGHLGLGVQYYLQYTLVLVVLSGMLVIGMYHILIQKFKLEYFRRVTAVGYSCVVFGWMTILSVKQPSSKLNLFGFLSLPISFAPFESLIFTSII
# VPQASFIGHLSGIIVGYAVGWGLIHGMNNYWAVTMLGWTALVFVFSLKKSGTFDLNFLEIEPVTDPSLPSVRFFAAGTGRSLQMSTLPDAGADLV]
# end gene g1
###
# start gene g2
scaffold7592	AUGUSTUS	gene	4608	7411	0.01	-	.	g2
scaffold7592	AUGUSTUS	transcript	4608	7411	0.01	-	.	g2.t1
scaffold7592	AUGUSTUS	tts	4608	4608	.	-	.	transcript_id "g2.t1"; gene_id "g2";
scaffold7592	AUGUSTUS	exon	4608	4867	.	-	.	transcript_id "g2.t1"; gene_id "g2";
scaffold7592	AUGUSTUS	exon	5768	5885	.	-	.	transcript_id "g2.t1"; gene_id "g2";
scaffold7592	AUGUSTUS	stop_codon	5809	5811	.	-	0	transcript_id "g2.t1"; gene_id "g2";
scaffold7592	AUGUSTUS	intron	5886	6211	0.82	-	.	transcript_id "g2.t1"; gene_id "g2";
scaffold7592	AUGUSTUS	CDS	5809	5885	0.83	-	2	transcript_id "g2.t1"; gene_id "g2";
scaffold7592	AUGUSTUS	CDS	6212	7151	0.91	-	0	transcript_id "g2.t1"; gene_id "g2";
scaffold7592	AUGUSTUS	exon	6212	7167	.	-	.	transcript_id "g2.t1"; gene_id "g2";
scaffold7592	AUGUSTUS	start_codon	7149	7151	.	-	0	transcript_id "g2.t1"; gene_id "g2";
scaffold7592	AUGUSTUS	exon	7315	7411	.	-	.	transcript_id "g2.t1"; gene_id "g2";
scaffold7592	AUGUSTUS	tss	7411	7411	.	-	.	transcript_id "g2.t1"; gene_id "g2";
scaffold7592	AUGUSTUS	protein_match	6330	6350	6.34	-	0	target "unknown_E[1..7]"; target_start 267; transcript_id "g2.t1"; gene_id "g2";
scaffold7592	AUGUSTUS	protein_match	6384	6812	7.35	-	0	target "unknown_D[1..143]"; target_start 113; transcript_id "g2.t1"; gene_id "g2";
scaffold7592	AUGUSTUS	protein_match	6816	6857	9.75	-	0	target "unknown_C[1..14]"; target_start 98; transcript_id "g2.t1"; gene_id "g2";
scaffold7592	AUGUSTUS	protein_match	6858	7067	7.18	-	0	target "unknown_B[1..70]"; target_start 28; transcript_id "g2.t1"; gene_id "g2";
scaffold7592	AUGUSTUS	protein_match	7068	7115	5.42	-	0	target "unknown_A[1..16]"; target_start 12; transcript_id "g2.t1"; gene_id "g2";
# coding sequence = [atggccaatcttgatggagataacgaacctgaatggataaagagggtgaaatcagaaggttccattccctttctggacc
# cagataattgctcaaacggttgggcttctccaccagggaatagtttcatggtaagaggtccagaatacttttcaacaaaggttaaagttcccggtggt
# gaatttcttctgaaacctcttggttttgactggataaaaggtcctaaaaagatttctgatattctaaataatccaaaacaccgtatcaggatggctct
# tcaagatgaaactccaactggttgcaagccctttatttgggctttcaacttgcaagttcctagtaaggaaaatttcagtgctgttgtatattttgtga
# acctcgaacccgtccctgaagggtctttgatggagcagttcttgaaaggagatgatgcatttagaactaaaaggctaaaattgattgctaatattgtt
# aaaggaccttggattgtaagaaaggcagttggggagcaagctatatgcgtaattggccgtgcgctgacttgcaagtactgtatagcagacgatttcat
# agaggtagatgttgatataggatcttcggtgatagcaaatgcgattattcatctcgcgtataattatatatcaactcttactgttgatttagctttcc
# ttatcgagagtcaaactcaatcagaacttccagaacggattttaggagcggtaagattttcggagctgcagaccagttcagcaacgctagttgaaatg
# ccatccaatgggaacatgggagagttccttccttcttttccttcaaggttatggaagtcatttggaaacagtttctcccaccttgttcaggcagatac
# tcaagatggtagctccagctccagccccagcccctcacttgtaaaggaggttgttgataatggtctctctgcagaaggcgcaacctccataacctcct
# atataaggtcatgtcttcgggaagctgaagcaggacacgattttccaaggacatga]
# protein sequence = [MANLDGDNEPEWIKRVKSEGSIPFLDPDNCSNGWASPPGNSFMVRGPEYFSTKVKVPGGEFLLKPLGFDWIKGPKKIS
# DILNNPKHRIRMALQDETPTGCKPFIWAFNLQVPSKENFSAVVYFVNLEPVPEGSLMEQFLKGDDAFRTKRLKLIANIVKGPWIVRKAVGEQAICVIG
# RALTCKYCIADDFIEVDVDIGSSVIANAIIHLAYNYISTLTVDLAFLIESQTQSELPERILGAVRFSELQTSSATLVEMPSNGNMGEFLPSFPSRLWK
# SFGNSFSHLVQADTQDGSSSSSPSPSLVKEVVDNGLSAEGATSITSYIRSCLREAEAGHDFPRT]
# sequence of block unknown_E   267 [FPSRLWK] 274
# sequence of block unknown_D   113 [KENFSAVVYFVNLEPVPEGSLMEQFLKGDDAFRTKRLKLIANIVKGPWIVRKAVGEQAICVIGRALTCKYCIADDFIEVDVDIGSSVIANAIIHLAYNYISTLTVDLAFLIESQTQSELPERILGAVRFSELQTSSATLVEMP] 256
# sequence of block unknown_C    98 [GCKPFIWAFNLQVP] 112
# sequence of block unknown_B    28 [NCSNGWASPPGNSFMVRGPEYFSTKVKVPGGEFLLKPLGFDWIKGPKKISDILNNPKHRIRMALQDETPT] 98
# sequence of block unknown_A    12 [IKRVKSEGSIPFLDPD] 28
# end gene g2
###
# start gene g3
scaffold7592	AUGUSTUS	gene	10673	13661	0.02	-	.	g3
scaffold7592	AUGUSTUS	transcript	10673	13661	0.02	-	.	g3.t1
scaffold7592	AUGUSTUS	tts	10673	10673	.	-	.	transcript_id "g3.t1"; gene_id "g3";
scaffold7592	AUGUSTUS	exon	10673	11761	.	-	.	transcript_id "g3.t1"; gene_id "g3";
scaffold7592	AUGUSTUS	stop_codon	11367	11369	.	-	0	transcript_id "g3.t1"; gene_id "g3";
scaffold7592	AUGUSTUS	intron	11762	12787	0.95	-	.	transcript_id "g3.t1"; gene_id "g3";
scaffold7592	AUGUSTUS	intron	12873	13122	0.91	-	.	transcript_id "g3.t1"; gene_id "g3";
scaffold7592	AUGUSTUS	intron	13256	13358	0.57	-	.	transcript_id "g3.t1"; gene_id "g3";
scaffold7592	AUGUSTUS	intron	13391	13528	0.47	-	.	transcript_id "g3.t1"; gene_id "g3";
scaffold7592	AUGUSTUS	CDS	11367	11761	0.97	-	2	transcript_id "g3.t1"; gene_id "g3";
scaffold7592	AUGUSTUS	CDS	12788	12872	0.96	-	0	transcript_id "g3.t1"; gene_id "g3";
scaffold7592	AUGUSTUS	exon	12788	12872	.	-	.	transcript_id "g3.t1"; gene_id "g3";
scaffold7592	AUGUSTUS	CDS	13123	13255	0.56	-	1	transcript_id "g3.t1"; gene_id "g3";
scaffold7592	AUGUSTUS	exon	13123	13255	.	-	.	transcript_id "g3.t1"; gene_id "g3";
scaffold7592	AUGUSTUS	CDS	13359	13390	0.49	-	0	transcript_id "g3.t1"; gene_id "g3";
scaffold7592	AUGUSTUS	exon	13359	13390	.	-	.	transcript_id "g3.t1"; gene_id "g3";
scaffold7592	AUGUSTUS	CDS	13529	13621	0.27	-	0	transcript_id "g3.t1"; gene_id "g3";
scaffold7592	AUGUSTUS	exon	13529	13661	.	-	.	transcript_id "g3.t1"; gene_id "g3";
scaffold7592	AUGUSTUS	start_codon	13619	13621	.	-	0	transcript_id "g3.t1"; gene_id "g3";
scaffold7592	AUGUSTUS	tss	13661	13661	.	-	.	transcript_id "g3.t1"; gene_id "g3";
# coding sequence = [atggtttgtaaacagtccttttaccttttggctatgctattacttcaagtggtgctgaggtttgctgtctccagtcaga
# agccatttctctattgcattgatgtaggtgatccccctgttttgaggatttgggccaacaggcagtcagctgcaagatcaaaggaaaggaaaatgaga
# tatatagcagagcttgagagaaaagttcagactctgcaaacggaagcaactactttatctactcagttgaccctattgcagagagatacaaatggcct
# gaatgctgaaaacagtgaacttaaactgcgtttacaaacaatggaacaacaggttcacttgcaagatgcgttgaatgatgctttaaaggaggagatac
# agcatctgaaagtgctaactgggcaaggcatagcaaatggtggacctatgatgaacttcccagcaacctttggaggcaatcagcagttctactctaac
# aaccaggcaatgcatacattgttggctgcacaacaacttcaacagctccagctacattctcataagcaacaacaccagtttcagcaacatcagctaca
# ccagtttcagcagcaacagttgcagcaccaacaacagcaacagcaacctcttatgcagcagcagcagcaggatcaactttcacaatccggagatgtga
# tgtcaagaggttctctgtcatctcctcaaaatgaaaacgcttctgatgttagttctgtagcaaaggattga]
# protein sequence = [MVCKQSFYLLAMLLLQVVLRFAVSSQKPFLYCIDVGDPPVLRIWANRQSAARSKERKMRYIAELERKVQTLQTEATTL
# STQLTLLQRDTNGLNAENSELKLRLQTMEQQVHLQDALNDALKEEIQHLKVLTGQGIANGGPMMNFPATFGGNQQFYSNNQAMHTLLAAQQLQQLQLH
# SHKQQHQFQQHQLHQFQQQQLQHQQQQQQPLMQQQQQDQLSQSGDVMSRGSLSSPQNENASDVSSVAKD]
# end gene g3
###
# start gene g4
scaffold7592	AUGUSTUS	gene	17044	19211	0.03	-	.	g4
scaffold7592	AUGUSTUS	transcript	17044	19211	0.03	-	.	g4.t1
scaffold7592	AUGUSTUS	tts	17044	17044	.	-	.	transcript_id "g4.t1"; gene_id "g4";
scaffold7592	AUGUSTUS	exon	17044	18717	.	-	.	transcript_id "g4.t1"; gene_id "g4";
scaffold7592	AUGUSTUS	stop_codon	17704	17706	.	-	0	transcript_id "g4.t1"; gene_id "g4";
scaffold7592	AUGUSTUS	CDS	17704	18396	0.61	-	0	transcript_id "g4.t1"; gene_id "g4";
scaffold7592	AUGUSTUS	start_codon	18394	18396	.	-	0	transcript_id "g4.t1"; gene_id "g4";
scaffold7592	AUGUSTUS	exon	19042	19211	.	-	.	transcript_id "g4.t1"; gene_id "g4";
scaffold7592	AUGUSTUS	tss	19211	19211	.	-	.	transcript_id "g4.t1"; gene_id "g4";
# coding sequence = [atggataaggataagtcttcttcaagccatgtaggaggttctttgcctccatcagggagatactcattattttcacctc
# ccggtagtagttccaatgtaaagtcagaacaacctggattagcaaatttacctcccttaggacctggaaatgcttcagaatcaggtcattttggtcat
# ggtttggcggcagattcaagcctgtttagtcttgatataagccgaatgtctgataacccaccgagaaaatttggccatcgacgtgcccactcagaaat
# tcttactcttcctgatgatattagctttgatagtgatcttggtgttgttggactagatggaccgtctctgtcagatgagactgaggaggacatcttat
# caatgtaccttgacatggataagttcaattcttcaactctgtcttctgaattccaagtgggtgagtcttcttcagctgccccaggttcatcacaaaca
# ccagcaatggcttcaggaacaaataaatttgctcctactgttagtgagaagccaagagttagacatcagcatagccagtccatggatggttcaactac
# aatcaagccagagatgctcatgtcaggagtggaagagccttcttcagctgaaactaagaaagccacgtcagctgcaaagcttgctgaacttgctctta
# ttgatcctaaacgtgccaagcggtaa]
# protein sequence = [MDKDKSSSSHVGGSLPPSGRYSLFSPPGSSSNVKSEQPGLANLPPLGPGNASESGHFGHGLAADSSLFSLDISRMSDN
# PPRKFGHRRAHSEILTLPDDISFDSDLGVVGLDGPSLSDETEEDILSMYLDMDKFNSSTLSSEFQVGESSSAAPGSSQTPAMASGTNKFAPTVSEKPR
# VRHQHSQSMDGSTTIKPEMLMSGVEEPSSAETKKATSAAKLAELALIDPKRAKR]
# end gene g4
###
# start gene g5
scaffold7592	AUGUSTUS	gene	23509	25263	0.06	-	.	g5
scaffold7592	AUGUSTUS	transcript	23509	25263	0.06	-	.	g5.t1
scaffold7592	AUGUSTUS	tts	23509	23509	.	-	.	transcript_id "g5.t1"; gene_id "g5";
scaffold7592	AUGUSTUS	exon	23509	24618	.	-	.	transcript_id "g5.t1"; gene_id "g5";
scaffold7592	AUGUSTUS	stop_codon	24504	24506	.	-	0	transcript_id "g5.t1"; gene_id "g5";
scaffold7592	AUGUSTUS	intron	24619	24967	0.15	-	.	transcript_id "g5.t1"; gene_id "g5";
scaffold7592	AUGUSTUS	intron	25075	25156	0.65	-	.	transcript_id "g5.t1"; gene_id "g5";
scaffold7592	AUGUSTUS	CDS	24504	24618	0.07	-	1	transcript_id "g5.t1"; gene_id "g5";
scaffold7592	AUGUSTUS	CDS	24968	25074	0.63	-	0	transcript_id "g5.t1"; gene_id "g5";
scaffold7592	AUGUSTUS	exon	24968	25074	.	-	.	transcript_id "g5.t1"; gene_id "g5";
scaffold7592	AUGUSTUS	CDS	25157	25255	0.59	-	0	transcript_id "g5.t1"; gene_id "g5";
scaffold7592	AUGUSTUS	exon	25157	25263	.	-	.	transcript_id "g5.t1"; gene_id "g5";
scaffold7592	AUGUSTUS	start_codon	25253	25255	.	-	0	transcript_id "g5.t1"; gene_id "g5";
# coding sequence = [atgacctctttgaccaatatccaaagcttgatgagctacttcttttttcccagagatagtttaactatgggagctggtg
# ccttaattttctgttataattttcccctgctacgacccggggaggaagaatttgtctatcagagttgctcatctcaacaagattcaccaggctcgatt
# gaaggatcttttacttttgtacctggaaggtcagcattttctagcctattaagttgtagggcaaagtcggttggtgtgttcgagcagaacagaccata
# tagattcagtcatccaattgttatattttataacagaagaaaataa]
# protein sequence = [MTSLTNIQSLMSYFFFPRDSLTMGAGALIFCYNFPLLRPGEEEFVYQSCSSQQDSPGSIEGSFTFVPGRSAFSSLLSC
# RAKSVGVFEQNRPYRFSHPIVIFYNRRK]
# end gene g5
###
# command line:
# augustus --codingseq=1 --proteinprofile=/home/pgsb/tetiana.nosenko/lineages/embryophyta_odb9/prfl/EOG09360J0A.prfl --predictionStart=0 --predictionEnd=25404 --species=arabidopsis ./tmp/scaffold7592Schil_BUSCO_geno_206160443_.temp
```
