## Supplementary material for "The *de novo* reference genome and transcriptome assemblies of the wild tomato species *Solanum chilense*": EOG09360J0A.out.3

```
# Please cite: Mario Stanke, Mark Diekhans, Robert Baertsch, David Haussler (2008),
# Using native and syntenically mapped cDNA alignments to improve de novo gene finding
# Bioinformatics 24: 637-644, doi 10.1093/bioinformatics/btn013
# No extrinsic information on sequences given.
# Using protein profile unknown
# --[0..144]--> unknown_A (16) <--[0..2]--> unknown_B (70) <--[0..3]--> unknown_C (14) <--[0..1]--> unknown_D (143) <--[5..14]--> unknown_E (7) <--[27..141]--
# arabidopsis version. Using default transition matrix.
# We have hints for 0 sequences and for 0 of the sequences in the input set.
#
# ----- prediction on sequence number 1 (length = 37289, name = scaffold113) -----
#
# Constraints/Hints:
# (none)
# Predicted genes for sequence number 1 on both strands
# start gene g1
scaffold113	AUGUSTUS	gene	63813	72563	0.09	-	.	g1
scaffold113	AUGUSTUS	transcript	63813	72563	0.09	-	.	g1.t1
scaffold113	AUGUSTUS	tts	63813	63813	.	-	.	transcript_id "g1.t1"; gene_id "g1";
scaffold113	AUGUSTUS	exon	63813	64068	.	-	.	transcript_id "g1.t1"; gene_id "g1";
scaffold113	AUGUSTUS	exon	64343	64432	.	-	.	transcript_id "g1.t1"; gene_id "g1";
scaffold113	AUGUSTUS	exon	71455	72563	.	-	.	transcript_id "g1.t1"; gene_id "g1";
scaffold113	AUGUSTUS	stop_codon	71532	71534	.	-	0	transcript_id "g1.t1"; gene_id "g1";
scaffold113	AUGUSTUS	CDS	71532	72479	1	-	0	transcript_id "g1.t1"; gene_id "g1";
scaffold113	AUGUSTUS	start_codon	72477	72479	.	-	0	transcript_id "g1.t1"; gene_id "g1";
scaffold113	AUGUSTUS	tss	72563	72563	.	-	.	transcript_id "g1.t1"; gene_id "g1";
# coding sequence = [atgtgttccaccaaacaaaaacagaagcagaacctccacaatcagcgctccgtcgtgcctacctctacctccgccgcag
# gcggtgacggtggcggtggtggggactggagggaagaatccataaccggcggatcacttaagcatgtggatttggacaagggaaaaaacggttgggca
# tcaccgccgggagacctattcaatctgcgagggccacactacttgacgaaaaaggtgaaaataccttctggagcgtggcttctacagcctgccggagt
# ggattggctccgatctaactccaagctcgaccacgtcctggctcgacacgacaaccgtgtgatgaacgcgctgaagaaatctcactctgaaggcaagt
# ctctgaaaaccttcatagtcgccgtgaatctccaagtcccagggcgtgaccaacacagcgcggttttctacttcgctacaaacgacgatgagccgctc
# gaaccgggttctctcctctatcggttcgtcaacggcgatgatgcgtatcgtaacagcagatttaagatcgttaaccggatcgtgaaaggaccgtggat
# cgtgaaagccgcggttgggaattactcagcttgtatactcggtaaagcgttgaattgctactatcatagaggccctaattacttagaaatcgacgtgg
# atatcggtagctcagcgattgctagcgctattttgcacttggcgttagggtcggtaacgtcggtgacgatcgatatgggttttctggttgagtcacag
# acggaggaagagttgccggaaaagttatttggggcagttaggatttgtcaaatggagatgagctcagctacgtttattgatacgacgtcgtcaaggaa
# ggtattaccgactgctaatttacataatccttgcaatagtagcaaagtccaagatgaggagaacggtgaaaacaaagatgattaa]
# protein sequence = [MCSTKQKQKQNLHNQRSVVPTSTSAAGGDGGGGGDWREESITGGSLKHVDLDKGKNGWASPPGDLFNLRGPHYLTKKV
# KIPSGAWLLQPAGVDWLRSNSKLDHVLARHDNRVMNALKKSHSEGKSLKTFIVAVNLQVPGRDQHSAVFYFATNDDEPLEPGSLLYRFVNGDDAYRNS
# RFKIVNRIVKGPWIVKAAVGNYSACILGKALNCYYHRGPNYLEIDVDIGSSAIASAILHLALGSVTSVTIDMGFLVESQTEEELPEKLFGAVRICQME
# MSSATFIDTTSSRKVLPTANLHNPCNSSKVQDEENGENKDD]
# end gene g1
###
# start gene g2
scaffold113	AUGUSTUS	gene	82357	84743	0.09	-	.	g2
scaffold113	AUGUSTUS	transcript	82357	84743	0.09	-	.	g2.t1
scaffold113	AUGUSTUS	tts	82357	82357	.	-	.	transcript_id "g2.t1"; gene_id "g2";
scaffold113	AUGUSTUS	exon	82357	82872	.	-	.	transcript_id "g2.t1"; gene_id "g2";
scaffold113	AUGUSTUS	stop_codon	82624	82626	.	-	0	transcript_id "g2.t1"; gene_id "g2";
scaffold113	AUGUSTUS	intron	82873	83374	0.82	-	.	transcript_id "g2.t1"; gene_id "g2";
scaffold113	AUGUSTUS	intron	83639	84046	0.99	-	.	transcript_id "g2.t1"; gene_id "g2";
scaffold113	AUGUSTUS	intron	84308	84400	0.99	-	.	transcript_id "g2.t1"; gene_id "g2";
scaffold113	AUGUSTUS	CDS	82624	82872	0.81	-	0	transcript_id "g2.t1"; gene_id "g2";
scaffold113	AUGUSTUS	CDS	83375	83638	1	-	0	transcript_id "g2.t1"; gene_id "g2";
scaffold113	AUGUSTUS	exon	83375	83638	.	-	.	transcript_id "g2.t1"; gene_id "g2";
scaffold113	AUGUSTUS	CDS	84047	84307	0.98	-	0	transcript_id "g2.t1"; gene_id "g2";
scaffold113	AUGUSTUS	exon	84047	84307	.	-	.	transcript_id "g2.t1"; gene_id "g2";
scaffold113	AUGUSTUS	CDS	84401	84526	0.88	-	0	transcript_id "g2.t1"; gene_id "g2";
scaffold113	AUGUSTUS	exon	84401	84743	.	-	.	transcript_id "g2.t1"; gene_id "g2";
scaffold113	AUGUSTUS	start_codon	84524	84526	.	-	0	transcript_id "g2.t1"; gene_id "g2";
scaffold113	AUGUSTUS	tss	84743	84743	.	-	.	transcript_id "g2.t1"; gene_id "g2";
# coding sequence = [atgccttcaaaacatctggaattcctttctttccagattgcccaccatattgaagtggggataattctccatctagttc
# cgtcttttgcaaggtcacttgcctcctcccagctatacaaggcctcaggcataatgaatcaattgtatgatgtcatgtacgagttcaacttttctctt
# cctcctgactatgctttggtgataagagcgcttggatctcttgaaggaactgcaaaagcattggatccagatttcaaagttgttgaaagtgcatatcc
# ttttgttatcggaagactcttggtagatccaactcctgatatgaggagaatattgagagagcttctcatccgcaatgatggttctattagatggaatc
# gtctagagagactgattgcagcaatatctcagcaggcttctgaaacagaaggagaaactcaggagagttactcggatccattgggatcattcgatata
# cgggctgtagtctctgcaacagaagaccttttccaatttatattgtcagacaagggttcaagagtccgtgtattccttgtcagagacatagttaaagc
# agctgatgttttctatcaagatgaatttctaaataatcttcttgatgagaagcttcgagcgagacgtttatttggatatgaggaacatggtattatgg
# ttagggtgatgagtgggtttcattccctaggacgtgcagtgaaattggctccggatttgtggtcagcaatgctgattcgcttggtggtgaagccagag
# ttccagaaatttgcttgtgacataagttcagcattgatcagtcacttcaagtatcaccttccagtcagcttttggatgggtatttctcagctactaca
# tagagtggttgataaagacgaagatgaagtattgtga]
# protein sequence = [MPSKHLEFLSFQIAHHIEVGIILHLVPSFARSLASSQLYKASGIMNQLYDVMYEFNFSLPPDYALVIRALGSLEGTAK
# ALDPDFKVVESAYPFVIGRLLVDPTPDMRRILRELLIRNDGSIRWNRLERLIAAISQQASETEGETQESYSDPLGSFDIRAVVSATEDLFQFILSDKG
# SRVRVFLVRDIVKAADVFYQDEFLNNLLDEKLRARRLFGYEEHGIMVRVMSGFHSLGRAVKLAPDLWSAMLIRLVVKPEFQKFACDISSALISHFKYH
# LPVSFWMGISQLLHRVVDKDEDEVL]
# end gene g2
###
# start gene g3
scaffold113	AUGUSTUS	gene	86568	90518	0.06	+	.	g3
scaffold113	AUGUSTUS	transcript	86568	90518	0.06	+	.	g3.t1
scaffold113	AUGUSTUS	tss	86568	86568	.	+	.	transcript_id "g3.t1"; gene_id "g3";
scaffold113	AUGUSTUS	exon	86568	87177	.	+	.	transcript_id "g3.t1"; gene_id "g3";
scaffold113	AUGUSTUS	start_codon	86879	86881	.	+	0	transcript_id "g3.t1"; gene_id "g3";
scaffold113	AUGUSTUS	CDS	86879	87169	0.43	+	0	transcript_id "g3.t1"; gene_id "g3";
scaffold113	AUGUSTUS	stop_codon	87167	87169	.	+	0	transcript_id "g3.t1"; gene_id "g3";
scaffold113	AUGUSTUS	exon	90302	90518	.	+	.	transcript_id "g3.t1"; gene_id "g3";
scaffold113	AUGUSTUS	tts	90518	90518	.	+	.	transcript_id "g3.t1"; gene_id "g3";
# coding sequence = [atggaaggggcagtagttgtatccagaggcagtcacactgatcaactcagttcaaacttggatgacattccaactaaca
# taatgtcactgtttcctacctcagcagggattatcaacagattggacagagtcagaaggaagttcctatggcaggggaataaagaaagggaagggtat
# aacctagttgaatggaaggaggtaactgtggaaaagagatatgggggagtgggtataaagaacttgaaaaaccaccacaaggcccacagaatgaaatg
# gctcaggataacttga]
# protein sequence = [MEGAVVVSRGSHTDQLSSNLDDIPTNIMSLFPTSAGIINRLDRVRRKFLWQGNKEREGYNLVEWKEVTVEKRYGGVGI
# KNLKNHHKAHRMKWLRIT]
# end gene g3
###
# command line:
# augustus --codingseq=1 --proteinprofile=/home/pgsb/tetiana.nosenko/lineages/embryophyta_odb9/prfl/EOG09360J0A.prfl --predictionStart=53363 --predictionEnd=90651 --species=arabidopsis ./tmp/scaffold113Schil_BUSCO_geno_206160443_.temp
```
