## Supplementary material for "The *de novo* reference genome and transcriptome assemblies of the wild tomato species *Solanum chilense*": EOG09360J1D.out.1

```
# Please cite: Mario Stanke, Mark Diekhans, Robert Baertsch, David Haussler (2008),
# Using native and syntenically mapped cDNA alignments to improve de novo gene finding
# Bioinformatics 24: 637-644, doi 10.1093/bioinformatics/btn013
# No extrinsic information on sequences given.
# Using protein profile unknown
# --[36..112]--> unknown_C (120) <--[6..15]--> unknown_E (7) <--[0..1]--> unknown_F (6) <--[0..3]--> unknown_G (10) <--[0..1]--> unknown_H (44) <--[0..4]--
# arabidopsis version. Using default transition matrix.
# We have hints for 0 sequences and for 0 of the sequences in the input set.
#
# ----- prediction on sequence number 1 (length = 39125, name = scaffold3247) -----
#
# Constraints/Hints:
# (none)
# Predicted genes for sequence number 1 on both strands
# start gene g1
scaffold3247	AUGUSTUS	gene	17107	20257	0.15	-	.	g1
scaffold3247	AUGUSTUS	transcript	17107	20257	0.15	-	.	g1.t1
scaffold3247	AUGUSTUS	tts	17107	17107	.	-	.	transcript_id "g1.t1"; gene_id "g1";
scaffold3247	AUGUSTUS	exon	17107	17532	.	-	.	transcript_id "g1.t1"; gene_id "g1";
scaffold3247	AUGUSTUS	stop_codon	17521	17523	.	-	0	transcript_id "g1.t1"; gene_id "g1";
scaffold3247	AUGUSTUS	intron	17533	17619	0.59	-	.	transcript_id "g1.t1"; gene_id "g1";
scaffold3247	AUGUSTUS	intron	17933	18121	0.69	-	.	transcript_id "g1.t1"; gene_id "g1";
scaffold3247	AUGUSTUS	intron	18281	18376	0.99	-	.	transcript_id "g1.t1"; gene_id "g1";
scaffold3247	AUGUSTUS	intron	18571	18652	1	-	.	transcript_id "g1.t1"; gene_id "g1";
scaffold3247	AUGUSTUS	intron	18846	19194	1	-	.	transcript_id "g1.t1"; gene_id "g1";
scaffold3247	AUGUSTUS	CDS	17521	17532	0.59	-	0	transcript_id "g1.t1"; gene_id "g1";
scaffold3247	AUGUSTUS	CDS	17620	17932	0.47	-	1	transcript_id "g1.t1"; gene_id "g1";
scaffold3247	AUGUSTUS	exon	17620	17932	.	-	.	transcript_id "g1.t1"; gene_id "g1";
scaffold3247	AUGUSTUS	CDS	18122	18280	0.99	-	1	transcript_id "g1.t1"; gene_id "g1";
scaffold3247	AUGUSTUS	exon	18122	18280	.	-	.	transcript_id "g1.t1"; gene_id "g1";
scaffold3247	AUGUSTUS	CDS	18377	18570	1	-	0	transcript_id "g1.t1"; gene_id "g1";
scaffold3247	AUGUSTUS	exon	18377	18570	.	-	.	transcript_id "g1.t1"; gene_id "g1";
scaffold3247	AUGUSTUS	CDS	18653	18845	0.99	-	1	transcript_id "g1.t1"; gene_id "g1";
scaffold3247	AUGUSTUS	exon	18653	18845	.	-	.	transcript_id "g1.t1"; gene_id "g1";
scaffold3247	AUGUSTUS	CDS	19195	20033	0.96	-	0	transcript_id "g1.t1"; gene_id "g1";
scaffold3247	AUGUSTUS	exon	19195	20257	.	-	.	transcript_id "g1.t1"; gene_id "g1";
scaffold3247	AUGUSTUS	start_codon	20031	20033	.	-	0	transcript_id "g1.t1"; gene_id "g1";
scaffold3247	AUGUSTUS	tss	20257	20257	.	-	.	transcript_id "g1.t1"; gene_id "g1";
# coding sequence = [atggcagaaacagcaaaatatgaagctataaatggtggaactctgtttacagacatgaaaactcagttttctcttctca
# aaactaaaagaactgttggttttgcatatgggtttttgtttattttcattgttgttactactttcttagcttttactccttcacaaaactcttcatca
# ccatggttttctaacattttttctctgactaaacaagaagatgttgttactactacttcttatagatctcagttttcttctgttttctctaatctttt
# tccaaaatcaagttttgagcaaccccatttggataaaaagggactaattgttgaaaaaagtgaaaattatactcaaagtgatgataaaggtggagtct
# tggaaaatccctttaattcttcttctgttttgagtgataaagttggaatcttgatgggaaatgagagtgtaaatcagagttttgatgataaagatgga
# atctttaaggcaaatcagagctcaactgagggttctaagtctgttgcagctgtgaatcagactaaaagtagagattttgatgataaagttggaatctt
# gaagggaaatgagagtaaaaaaacagcaccaaagttgtcttctaagggaaaaagtgcaaatgtggaaaagaaaagagatgttgatttggttaagtctt
# tgttgaattgtgatttctttgatgggaattgggtgaaagatgaatcttaccctttgtataaacctggttcttgttcacttattgatgagcaattcaat
# tgtttccttaatgataggcttgataatggttacttgaagatgaaatggaaacccaatgcttgtagtcttcctagattgaatgctactcatatgctgga
# attgttaagaggaaagcgtctcgttttcgttggcgattctttgaataggaatatgtgggaatcccttatttgtatactgagaaactctgtaaaaaata
# agaaaaaggtttatgaagaatccggaagacaccatttcaggacagaagctttctattcgtttatattcgaagagtataaatgcagagtggagttcttt
# gtgtctccattcttggttcaacaatgggaagttgctgataaaaaaggaggtaagaaagaaacgcttcgacttgatttgatcggagagtctgctgataa
# gtataaagatgcggatgtcttagtcttcaacaccggccattggtggactcacgagaagacttcgttagggaaggactattatcaagaaggaaatcacg
# tccacaacgaactaaacgttcttgaggcctttcggagagcattaacaacatggggtagatggatcgatgctcatatcaatcccaagaagacgttcgtt
# ctcttcagaggttattctgcttctcatttcagtggcgggcaatggaattctggcggggcgtgtgacagtgaaacagaaccaataaagaacgacacgta
# tctgactccgtatccatccaagatgaaggtactagaagacgtcttcaaagggatgaaaactcaagtctcgtatctcaacatcacaagaatgacggact
# atagaaaagacggtcatccatcaatatataggaaaccaaatttgacgttaaaagagaggagatcgcaatggaggtatcaagattgtagccattggtgc
# cttcccggagtacccgatgcttggaatgagctcttatatgctgaacttttggtgcttgtctaa]
# protein sequence = [MAETAKYEAINGGTLFTDMKTQFSLLKTKRTVGFAYGFLFIFIVVTTFLAFTPSQNSSSPWFSNIFSLTKQEDVVTTT
# SYRSQFSSVFSNLFPKSSFEQPHLDKKGLIVEKSENYTQSDDKGGVLENPFNSSSVLSDKVGILMGNESVNQSFDDKDGIFKANQSSTEGSKSVAAVN
# QTKSRDFDDKVGILKGNESKKTAPKLSSKGKSANVEKKRDVDLVKSLLNCDFFDGNWVKDESYPLYKPGSCSLIDEQFNCFLNDRLDNGYLKMKWKPN
# ACSLPRLNATHMLELLRGKRLVFVGDSLNRNMWESLICILRNSVKNKKKVYEESGRHHFRTEAFYSFIFEEYKCRVEFFVSPFLVQQWEVADKKGGKK
# ETLRLDLIGESADKYKDADVLVFNTGHWWTHEKTSLGKDYYQEGNHVHNELNVLEAFRRALTTWGRWIDAHINPKKTFVLFRGYSASHFSGGQWNSGG
# ACDSETEPIKNDTYLTPYPSKMKVLEDVFKGMKTQVSYLNITRMTDYRKDGHPSIYRKPNLTLKERRSQWRYQDCSHWCLPGVPDAWNELLYAELLVL
# V]
# end gene g1
###
# start gene g2
scaffold3247	AUGUSTUS	gene	26182	31441	0.01	+	.	g2
scaffold3247	AUGUSTUS	transcript	26182	31441	0.01	+	.	g2.t1
scaffold3247	AUGUSTUS	tss	26182	26182	.	+	.	transcript_id "g2.t1"; gene_id "g2";
scaffold3247	AUGUSTUS	exon	26182	26962	.	+	.	transcript_id "g2.t1"; gene_id "g2";
scaffold3247	AUGUSTUS	start_codon	26594	26596	.	+	0	transcript_id "g2.t1"; gene_id "g2";
scaffold3247	AUGUSTUS	intron	26963	27476	0.01	+	.	transcript_id "g2.t1"; gene_id "g2";
scaffold3247	AUGUSTUS	intron	27549	28782	0.01	+	.	transcript_id "g2.t1"; gene_id "g2";
scaffold3247	AUGUSTUS	intron	28907	29616	0.87	+	.	transcript_id "g2.t1"; gene_id "g2";
scaffold3247	AUGUSTUS	intron	29688	30298	0.96	+	.	transcript_id "g2.t1"; gene_id "g2";
scaffold3247	AUGUSTUS	intron	30357	30441	1	+	.	transcript_id "g2.t1"; gene_id "g2";
scaffold3247	AUGUSTUS	CDS	26594	26962	0.01	+	0	transcript_id "g2.t1"; gene_id "g2";
scaffold3247	AUGUSTUS	CDS	27477	27548	0.01	+	0	transcript_id "g2.t1"; gene_id "g2";
scaffold3247	AUGUSTUS	exon	27477	27548	.	+	.	transcript_id "g2.t1"; gene_id "g2";
scaffold3247	AUGUSTUS	CDS	28783	28906	0.99	+	0	transcript_id "g2.t1"; gene_id "g2";
scaffold3247	AUGUSTUS	exon	28783	28906	.	+	.	transcript_id "g2.t1"; gene_id "g2";
scaffold3247	AUGUSTUS	CDS	29617	29687	0.84	+	2	transcript_id "g2.t1"; gene_id "g2";
scaffold3247	AUGUSTUS	exon	29617	29687	.	+	.	transcript_id "g2.t1"; gene_id "g2";
scaffold3247	AUGUSTUS	CDS	30299	30356	1	+	0	transcript_id "g2.t1"; gene_id "g2";
scaffold3247	AUGUSTUS	exon	30299	30356	.	+	.	transcript_id "g2.t1"; gene_id "g2";
scaffold3247	AUGUSTUS	CDS	30442	30605	1	+	2	transcript_id "g2.t1"; gene_id "g2";
scaffold3247	AUGUSTUS	exon	30442	31441	.	+	.	transcript_id "g2.t1"; gene_id "g2";
scaffold3247	AUGUSTUS	stop_codon	30603	30605	.	+	0	transcript_id "g2.t1"; gene_id "g2";
scaffold3247	AUGUSTUS	tts	31441	31441	.	+	.	transcript_id "g2.t1"; gene_id "g2";
scaffold3247	AUGUSTUS	protein_match	26843	26962	6.29	+	0	target "unknown_C[1..40]"; target_start 83; transcript_id "g2.t1"; gene_id "g2";
scaffold3247	AUGUSTUS	protein_match	27477	27548	11.3	+	2	target "unknown_C[41..65]"; target_start 82; transcript_id "g2.t1"; gene_id "g2";
scaffold3247	AUGUSTUS	protein_match	28783	28906	9.26	+	2	target "unknown_C[65..106]"; target_start 82; transcript_id "g2.t1"; gene_id "g2";
scaffold3247	AUGUSTUS	protein_match	29617	29660	6.41	+	2	target "unknown_C[106..120]"; target_start 83; transcript_id "g2.t1"; gene_id "g2";
scaffold3247	AUGUSTUS	protein_match	30314	30334	8	+	0	target "unknown_E[1..7]"; target_start 217; transcript_id "g2.t1"; gene_id "g2";
scaffold3247	AUGUSTUS	protein_match	30338	30355	5.98	+	0	target "unknown_F[1..6]"; target_start 225; transcript_id "g2.t1"; gene_id "g2";
scaffold3247	AUGUSTUS	protein_match	30356	30356	1	+	0	target "unknown_G[1..1]"; target_start 231; transcript_id "g2.t1"; gene_id "g2";
scaffold3247	AUGUSTUS	protein_match	30442	30470	7.8	+	2	target "unknown_G[1..10]"; target_start 231; transcript_id "g2.t1"; gene_id "g2";
scaffold3247	AUGUSTUS	protein_match	30471	30602	8.85	+	0	target "unknown_H[1..44]"; target_start 241; transcript_id "g2.t1"; gene_id "g2";
# coding sequence = [atgtatggttcttgtcaaagttgcacactaatctgccatttcaatgctaatattaatccaatgaagaaaacccatcgct
# taaaaaacgattcaaatcacaatattactgttcaaaaatttgccaccaaaaccaaagcttcatcatccaaaagattcaaaaacaagcaaaaatcaaaa
# gaatattcaaaacccatctcagaatctgaagaaaacctcccaatacctcaaattaacactacccttatagctttcttggataaaaatccaatcttgag
# tcgaaatttttaccaaattgatgctcttgatcttgccccacgtttgcttggcaagtttcttaggagggatgatgttgttcttcagataactgaggtgg
# aagcttataggccaaatgattcagcttgtcatggtcgatttggcaaaacagcaaggactgcccctgtttttggccctggtggtcatgcatatgtctac
# ctatgctacggtctccacgtgatgctcaatgttgtagcagacaaggaagaagccggagcagctgtattgattcgttcctgctctcccatctacggtct
# aggtactattcagcagcgtcggggtgtaaaaactgagaaacctgttcttcttgcaggtcctggaaaggttggtcaagcattaggactatcaacagaat
# ggtctagccacgctctatacactgccggcggtttagaactcttagatgggccagaaccagaacatatacttgttggtccaagagtcggtatagagtat
# gctttgccagaacatgttaatgcattgtggagatttgcaatcgccggttcttcatggatcagtgccccaaaaaagactctcagacctctttag]
# protein sequence = [MYGSCQSCTLICHFNANINPMKKTHRLKNDSNHNITVQKFATKTKASSSKRFKNKQKSKEYSKPISESEENLPIPQIN
# TTLIAFLDKNPILSRNFYQIDALDLAPRLLGKFLRRDDVVLQITEVEAYRPNDSACHGRFGKTARTAPVFGPGGHAYVYLCYGLHVMLNVVADKEEAG
# AAVLIRSCSPIYGLGTIQQRRGVKTEKPVLLAGPGKVGQALGLSTEWSSHALYTAGGLELLDGPEPEHILVGPRVGIEYALPEHVNALWRFAIAGSSW
# ISAPKKTLRPL]
# sequence of block unknown_C    83 [FLDKNPILSRNFYQIDALDLAPRLLGKFLRRDDVVLQITEVEAYRPNDSACHGRFGKTARTAPVFGPGGHAYVYLCYGLHVMLNVVADKEEAGAAVLIRSCSPIYGLGTIQQRRGVKTEK] 203
# sequence of block unknown_E   217 [GLSTEWS] 224
# sequence of block unknown_F   225 [HALYTA] 231
# sequence of block unknown_G   231 [GGLELLDGPE] 241
# sequence of block unknown_H   241 [PEHILVGPRVGIEYALPEHVNALWRFAIAGSSWISAPKKTLRPL] 285
# end gene g2
###
# start gene g3
scaffold3247	AUGUSTUS	gene	32972	35104	0.12	+	.	g3
scaffold3247	AUGUSTUS	transcript	32972	35104	0.12	+	.	g3.t1
scaffold3247	AUGUSTUS	tss	32972	32972	.	+	.	transcript_id "g3.t1"; gene_id "g3";
scaffold3247	AUGUSTUS	exon	32972	33310	.	+	.	transcript_id "g3.t1"; gene_id "g3";
scaffold3247	AUGUSTUS	start_codon	33110	33112	.	+	0	transcript_id "g3.t1"; gene_id "g3";
scaffold3247	AUGUSTUS	intron	33311	34034	0.71	+	.	transcript_id "g3.t1"; gene_id "g3";
scaffold3247	AUGUSTUS	intron	34422	34621	0.99	+	.	transcript_id "g3.t1"; gene_id "g3";
scaffold3247	AUGUSTUS	CDS	33110	33310	0.78	+	0	transcript_id "g3.t1"; gene_id "g3";
scaffold3247	AUGUSTUS	CDS	34035	34421	0.9	+	0	transcript_id "g3.t1"; gene_id "g3";
scaffold3247	AUGUSTUS	exon	34035	34421	.	+	.	transcript_id "g3.t1"; gene_id "g3";
scaffold3247	AUGUSTUS	CDS	34622	34945	0.98	+	0	transcript_id "g3.t1"; gene_id "g3";
scaffold3247	AUGUSTUS	exon	34622	35104	.	+	.	transcript_id "g3.t1"; gene_id "g3";
scaffold3247	AUGUSTUS	stop_codon	34943	34945	.	+	0	transcript_id "g3.t1"; gene_id "g3";
scaffold3247	AUGUSTUS	tts	35104	35104	.	+	.	transcript_id "g3.t1"; gene_id "g3";
# coding sequence = [atggctcctggtggtggtgttagtagttgcaaagaacttgtagaatcatggcaaaaagtttcaagatttgatacaacaa
# atatacatgatgagctagagaaaagtattacatgtattggtgaaaagtttcaaaagtattcaatccatgagttgcttgagtgtccaatttgtagaagg
# ttcatgtatcctccattttaccagtgtccaaatggtcatacactatgcacaaactgcaaaattgaagcaacaaatttctgtccaacttgcaaagttga
# acttggaaacataaggtgtttagccttagagaaagtagcagagtcacttgaattgccctgcagacatcaaaatcttggctgtcacaaaatattacctt
# accatcgaaagctcaaacacgaaagacattgcaaatttaggccttaccactgtccttacgcgggatcagaatgctcgataaaaggggacattccaaca
# ctcatgttgcatctcaaggacgatcacaaagttgatatgcatactggctgcacgttcaatcatcgatacgttaaatcaaatgcacaacaagttgacaa
# tgcaatatggatgctaacagttttcgactgttttggaagacaatttgtcttacattttgaggcgttttcactaggtatgacaccggtatacatagcat
# ttctacgattcatgggagaggacaacgaggccaaaatgttcaactatagtctacaagttggtggttatggacgtaagttaacatggcaaggtgttcct
# aggagtatacgagacagtcatagtaaagtccgcgattgtcaagatggactaattattccgagaagcttagcatttttcttctcaggtgggaacggaga
# agagcttacgttgaaggtcataggtcgtatatggaaagagagtgcctaa]
# protein sequence = [MAPGGGVSSCKELVESWQKVSRFDTTNIHDELEKSITCIGEKFQKYSIHELLECPICRRFMYPPFYQCPNGHTLCTNC
# KIEATNFCPTCKVELGNIRCLALEKVAESLELPCRHQNLGCHKILPYHRKLKHERHCKFRPYHCPYAGSECSIKGDIPTLMLHLKDDHKVDMHTGCTF
# NHRYVKSNAQQVDNAIWMLTVFDCFGRQFVLHFEAFSLGMTPVYIAFLRFMGEDNEAKMFNYSLQVGGYGRKLTWQGVPRSIRDSHSKVRDCQDGLII
# PRSLAFFFSGGNGEELTLKVIGRIWKESA]
# end gene g3
###
# start gene g4
scaffold3247	AUGUSTUS	gene	36352	38921	0.12	+	.	g4
scaffold3247	AUGUSTUS	transcript	36352	38921	0.12	+	.	g4.t1
scaffold3247	AUGUSTUS	tss	36352	36352	.	+	.	transcript_id "g4.t1"; gene_id "g4";
scaffold3247	AUGUSTUS	exon	36352	36524	.	+	.	transcript_id "g4.t1"; gene_id "g4";
scaffold3247	AUGUSTUS	start_codon	36422	36424	.	+	0	transcript_id "g4.t1"; gene_id "g4";
scaffold3247	AUGUSTUS	intron	36525	36783	1	+	.	transcript_id "g4.t1"; gene_id "g4";
scaffold3247	AUGUSTUS	intron	37035	37178	1	+	.	transcript_id "g4.t1"; gene_id "g4";
scaffold3247	AUGUSTUS	intron	37245	37388	1	+	.	transcript_id "g4.t1"; gene_id "g4";
scaffold3247	AUGUSTUS	intron	37516	37605	1	+	.	transcript_id "g4.t1"; gene_id "g4";
scaffold3247	AUGUSTUS	intron	37880	38126	1	+	.	transcript_id "g4.t1"; gene_id "g4";
scaffold3247	AUGUSTUS	intron	38260	38339	1	+	.	transcript_id "g4.t1"; gene_id "g4";
scaffold3247	AUGUSTUS	intron	38427	38520	1	+	.	transcript_id "g4.t1"; gene_id "g4";
scaffold3247	AUGUSTUS	CDS	36422	36524	1	+	0	transcript_id "g4.t1"; gene_id "g4";
scaffold3247	AUGUSTUS	CDS	36784	37034	1	+	2	transcript_id "g4.t1"; gene_id "g4";
scaffold3247	AUGUSTUS	exon	36784	37034	.	+	.	transcript_id "g4.t1"; gene_id "g4";
scaffold3247	AUGUSTUS	CDS	37179	37244	1	+	0	transcript_id "g4.t1"; gene_id "g4";
scaffold3247	AUGUSTUS	exon	37179	37244	.	+	.	transcript_id "g4.t1"; gene_id "g4";
scaffold3247	AUGUSTUS	CDS	37389	37515	1	+	0	transcript_id "g4.t1"; gene_id "g4";
scaffold3247	AUGUSTUS	exon	37389	37515	.	+	.	transcript_id "g4.t1"; gene_id "g4";
scaffold3247	AUGUSTUS	CDS	37606	37879	1	+	2	transcript_id "g4.t1"; gene_id "g4";
scaffold3247	AUGUSTUS	exon	37606	37879	.	+	.	transcript_id "g4.t1"; gene_id "g4";
scaffold3247	AUGUSTUS	CDS	38127	38259	1	+	1	transcript_id "g4.t1"; gene_id "g4";
scaffold3247	AUGUSTUS	exon	38127	38259	.	+	.	transcript_id "g4.t1"; gene_id "g4";
scaffold3247	AUGUSTUS	CDS	38340	38426	1	+	0	transcript_id "g4.t1"; gene_id "g4";
scaffold3247	AUGUSTUS	exon	38340	38426	.	+	.	transcript_id "g4.t1"; gene_id "g4";
scaffold3247	AUGUSTUS	CDS	38521	38646	0.97	+	0	transcript_id "g4.t1"; gene_id "g4";
scaffold3247	AUGUSTUS	exon	38521	38921	.	+	.	transcript_id "g4.t1"; gene_id "g4";
scaffold3247	AUGUSTUS	stop_codon	38644	38646	.	+	0	transcript_id "g4.t1"; gene_id "g4";
scaffold3247	AUGUSTUS	tts	38921	38921	.	+	.	transcript_id "g4.t1"; gene_id "g4";
# coding sequence = [atgtcttgctgtggaggtagagaagaagacgtttacagcggcggtccgccgtctaaccaaaatacagtccctcctagag
# ctggaaatccctacgctggtggtgctagtgatagagcagagccaaggggtggtacaagaaatggaactccacagaaagttttaccaatcgaaataccg
# gttttacccttggacgagctaaataaactgaccggaaactttggtcagaaggctttgatcggagagggatcatatggacgcgtattttttgctaaatt
# aagcaatggacaggaagcagcaatcaaaaagttggatactagttcttcaccagaaccagattccgactttacagcacaggaagcagcaatcaaaaagt
# tggatactagttcttcaccagaaccagattccgactttacagcacagttatcaatggtttcaaggcttaagcatgagcattttgtgaatcttatgggg
# tattgtttagaagcaaacaatagaatcttgatatatgaatttgcagctatgggatctctacatgatgtattacatggtagaaaaggtgtccaaggcgc
# ggagcctggtccagttcttacctggaatcagagagttaaagttgcttttggtgcagcaaaaggcctcgaatacttacatgaaaaaattcagccagcta
# ttgttcatcgcgatgtcagatccagcaatgtactcctctttgatgattttacagctaaggttgctgatttcaacttgacaaaccagacttccgataca
# gcagctcgtcttcattccactagagttttggggacatttggctatcatgctccagagtacgcaatgacaggacagataacacagaaaagcgatgtcta
# tagttttggagtcgttcttttggaactcctgacgggaagaaagccagtagatcatacaatgcccaaaggacaacagagtcttgtcacctgggcaactc
# caagattgagtgaagacaaagtgaagcaatgtgtcgatccaaagctaaacaatgactatccagcaaaagcaattgctaagatggcagctgttgcagca
# ctctgtgtacaatatgaggcagattttcgaccaaatatgacgatagttgtcaaggcactgcaaccacttctcactgcaaaaccagcaggacctgagtg
# taatacataa]
# protein sequence = [MSCCGGREEDVYSGGPPSNQNTVPPRAGNPYAGGASDRAEPRGGTRNGTPQKVLPIEIPVLPLDELNKLTGNFGQKAL
# IGEGSYGRVFFAKLSNGQEAAIKKLDTSSSPEPDSDFTAQEAAIKKLDTSSSPEPDSDFTAQLSMVSRLKHEHFVNLMGYCLEANNRILIYEFAAMGS
# LHDVLHGRKGVQGAEPGPVLTWNQRVKVAFGAAKGLEYLHEKIQPAIVHRDVRSSNVLLFDDFTAKVADFNLTNQTSDTAARLHSTRVLGTFGYHAPE
# YAMTGQITQKSDVYSFGVVLLELLTGRKPVDHTMPKGQQSLVTWATPRLSEDKVKQCVDPKLNNDYPAKAIAKMAAVAALCVQYEADFRPNMTIVVKA
# LQPLLTAKPAGPECNT]
# end gene g4
###
# start gene g5
scaffold3247	AUGUSTUS	gene	39012	41177	0.22	-	.	g5
scaffold3247	AUGUSTUS	transcript	39012	41177	0.22	-	.	g5.t1
scaffold3247	AUGUSTUS	tts	39012	39012	.	-	.	transcript_id "g5.t1"; gene_id "g5";
scaffold3247	AUGUSTUS	exon	39012	39395	.	-	.	transcript_id "g5.t1"; gene_id "g5";
scaffold3247	AUGUSTUS	stop_codon	39138	39140	.	-	0	transcript_id "g5.t1"; gene_id "g5";
scaffold3247	AUGUSTUS	intron	39396	40682	0.42	-	.	transcript_id "g5.t1"; gene_id "g5";
scaffold3247	AUGUSTUS	intron	40746	40845	0.46	-	.	transcript_id "g5.t1"; gene_id "g5";
scaffold3247	AUGUSTUS	CDS	39138	39395	1	-	0	transcript_id "g5.t1"; gene_id "g5";
scaffold3247	AUGUSTUS	CDS	40683	40745	0.45	-	0	transcript_id "g5.t1"; gene_id "g5";
scaffold3247	AUGUSTUS	exon	40683	40745	.	-	.	transcript_id "g5.t1"; gene_id "g5";
scaffold3247	AUGUSTUS	CDS	40846	41082	1	-	0	transcript_id "g5.t1"; gene_id "g5";
scaffold3247	AUGUSTUS	exon	40846	41177	.	-	.	transcript_id "g5.t1"; gene_id "g5";
scaffold3247	AUGUSTUS	start_codon	41080	41082	.	-	0	transcript_id "g5.t1"; gene_id "g5";
scaffold3247	AUGUSTUS	tss	41177	41177	.	-	.	transcript_id "g5.t1"; gene_id "g5";
# coding sequence = [atgccggccggccatggattgaggtctcgtacgagagattcattctctcgtgcgttcagaaagaaaggtacaattcacc
# tttcaacctacctgagaatcttcaaaatcggtgattatgttgatatcaaagtgaacggtgcaattcacaagggaatgccacacaaattctatcatggc
# cgtactggacgtgtctggaacgtcaccaaacgcgctgtcggtgtcgaagttaacaagcagcttaaattagccatccgttcgtatcaatttgtgttaaa
# ctatcatgatctcaaacagattgaagttcgtgatcgtatactaaggaagaggatccatgttaggattgaacatgttcaagcttcccgatgcaccgaag
# aagtcagagaaaggatcaagaagaatgaccagattaaggccgaggccaaggccagaggagagattgtcagcacaaaaagacaacccgcaggacccaaa
# ccaggattcatggttgaaggcgctacgttggagacagttacccccataccatatgatgtggttaacgatttgaagggaggctattga]
# protein sequence = [MPAGHGLRSRTRDSFSRAFRKKGTIHLSTYLRIFKIGDYVDIKVNGAIHKGMPHKFYHGRTGRVWNVTKRAVGVEVNK
# QLKLAIRSYQFVLNYHDLKQIEVRDRILRKRIHVRIEHVQASRCTEEVRERIKKNDQIKAEAKARGEIVSTKRQPAGPKPGFMVEGATLETVTPIPYD
# VVNDLKGGY]
# end gene g5
###
# command line:
# augustus --codingseq=1 --proteinprofile=/home/pgsb/tetiana.nosenko/lineages/embryophyta_odb9/prfl/EOG09360J1D.prfl --predictionStart=8587 --predictionEnd=48876 --species=arabidopsis ./tmp/scaffold3247Schil_BUSCO_geno_206160443_.temp
```
