## Supplementary material for "The *de novo* reference genome and transcriptome assemblies of the wild tomato species *Solanum chilense*": EOG09360J1Z.out.1

```
# Please cite: Mario Stanke, Mark Diekhans, Robert Baertsch, David Haussler (2008),
# Using native and syntenically mapped cDNA alignments to improve de novo gene finding
# Bioinformatics 24: 637-644, doi 10.1093/bioinformatics/btn013
# No extrinsic information on sequences given.
# Using protein profile unknown
# --[12..143]--> unknown_A (14) <--[27..38]--> unknown_C (15) <--[1..12]--> unknown_D (15) <--[0..1]--> unknown_E (39) <--[0..13]--> unknown_F (113) <--[1..5]--> unknown_G (72) <--[0..6]--
# arabidopsis version. Using default transition matrix.
# We have hints for 0 sequences and for 0 of the sequences in the input set.
#
# ----- prediction on sequence number 1 (length = 30276, name = scaffold3471) -----
#
# Constraints/Hints:
# (none)
# Predicted genes for sequence number 1 on both strands
# start gene g1
scaffold3471	AUGUSTUS	gene	3532	8699	0.12	+	.	g1
scaffold3471	AUGUSTUS	transcript	3532	8699	0.12	+	.	g1.t1
scaffold3471	AUGUSTUS	exon	3532	4697	.	+	.	transcript_id "g1.t1"; gene_id "g1";
scaffold3471	AUGUSTUS	start_codon	3669	3671	.	+	0	transcript_id "g1.t1"; gene_id "g1";
scaffold3471	AUGUSTUS	intron	4698	4797	1	+	.	transcript_id "g1.t1"; gene_id "g1";
scaffold3471	AUGUSTUS	intron	4914	5377	0.99	+	.	transcript_id "g1.t1"; gene_id "g1";
scaffold3471	AUGUSTUS	intron	6446	7038	0.99	+	.	transcript_id "g1.t1"; gene_id "g1";
scaffold3471	AUGUSTUS	intron	7529	7615	1	+	.	transcript_id "g1.t1"; gene_id "g1";
scaffold3471	AUGUSTUS	intron	7770	8122	0.98	+	.	transcript_id "g1.t1"; gene_id "g1";
scaffold3471	AUGUSTUS	intron	8217	8323	0.51	+	.	transcript_id "g1.t1"; gene_id "g1";
scaffold3471	AUGUSTUS	CDS	3669	4697	1	+	0	transcript_id "g1.t1"; gene_id "g1";
scaffold3471	AUGUSTUS	CDS	4798	4913	1	+	0	transcript_id "g1.t1"; gene_id "g1";
scaffold3471	AUGUSTUS	exon	4798	4913	.	+	.	transcript_id "g1.t1"; gene_id "g1";
scaffold3471	AUGUSTUS	CDS	5378	6445	1	+	1	transcript_id "g1.t1"; gene_id "g1";
scaffold3471	AUGUSTUS	exon	5378	6445	.	+	.	transcript_id "g1.t1"; gene_id "g1";
scaffold3471	AUGUSTUS	CDS	7039	7528	0.99	+	1	transcript_id "g1.t1"; gene_id "g1";
scaffold3471	AUGUSTUS	exon	7039	7528	.	+	.	transcript_id "g1.t1"; gene_id "g1";
scaffold3471	AUGUSTUS	CDS	7616	7769	1	+	0	transcript_id "g1.t1"; gene_id "g1";
scaffold3471	AUGUSTUS	exon	7616	7769	.	+	.	transcript_id "g1.t1"; gene_id "g1";
scaffold3471	AUGUSTUS	CDS	8123	8216	0.96	+	2	transcript_id "g1.t1"; gene_id "g1";
scaffold3471	AUGUSTUS	exon	8123	8216	.	+	.	transcript_id "g1.t1"; gene_id "g1";
scaffold3471	AUGUSTUS	CDS	8324	8441	0.43	+	1	transcript_id "g1.t1"; gene_id "g1";
scaffold3471	AUGUSTUS	exon	8324	8699	.	+	.	transcript_id "g1.t1"; gene_id "g1";
scaffold3471	AUGUSTUS	stop_codon	8439	8441	.	+	0	transcript_id "g1.t1"; gene_id "g1";
scaffold3471	AUGUSTUS	tts	8699	8699	.	+	.	transcript_id "g1.t1"; gene_id "g1";
# coding sequence = [atggcatcttctcaggtagaaattgcctcttcttcttcatttggtcatgtacttagagatcgtaacaggcgtgatcgat
# gtacccatagggattctaatgttttccagaagaatctaaaagatttggtccatacacatatccattcttgtatttcttcaagtcaacccacaaatacg
# aatactcattcttctgatgccaatgaaaattcccggcaacaccgacatgttgattatgcagatttatgggttcataaaccgcaatgggacaacaatga
# gaacactcctaccaccgttgataaatgggatagagaaatggtgatttcttcaaggccaacaaaacagaaaggagaagcgcttgaaactaccaccgcaa
# ccaccgtcgtcgaagttcctaattcaggcggtgtttctactcttgtccgacggtggagggattttgaaacggtgtctaagagcgtgaatttggggaac
# aattcgaattcgaatccgagcagcgctaaaagcaactgtgaaaatgctgcatttgcggactcaaatgtatctcagagaggagatgatacatgtgatga
# atcttcagtcgatggacgatttgaaactccggctgcaagcgtgaatggcgaatcggctggggattgggaacaggtgtataaaactgctatgaatgata
# ttcagggttgtaaaaattcagatactaacaaagaaagggaaaagcttagagttgctgatattattaagaaattggcaagtagtaatggggaagagaat
# catgagaatgaaaacaattatactaatgctgctcctcttgccactggtgaatgtttgcctcgtattaaaacatcatttgatcattcagagcaacaact
# acaacaaaggaattttttccccgttctgcattcgcctcgaatcatcagaggtcgaaaggcattaagcgatttgctattgcaaatggagcgtgacagac
# tcagggaacttgacactcttagggaacgaaaggctgtttccaagttccaacaaagaggtcgtattcaggctttgcttaaagctagattcctgcgtcgt
# gtcacagacgccagagatgatcgatcaaccaatggcacatcatccgaatcaaatagagtgtctagttctgcaatcatgcatatcagggaaaagttcaa
# tacaggaagtcaaaatggagtatctgactcaagaagcctctcaagagaagcagcagagaacacccaggaaaaccggaattccacaccaaatcagcaaa
# gagtacagaactgtggtaaggagaacaaaggtaataaagctgtaaaagttggaagtgaattagcatcccacaagcaaagagaagggaaccagaagcag
# gagattatcagagagagtgctgcaatgcagcctggtgaagctgactcaagaagcaatagcagtcctaaatccgaaattgcttctacatctacacgaga
# ggatcatcctgagccgattgacccaatgactctctgcataaatgtgatagatagcaatacacaaattggaaaagcttttccatccaatcaactgcaag
# aggagaatccccatggggaagtcaataagaaaataagtccccgaatgatgacaacaaatgtaaaagctactaactcatcgaattcccagaaagaaatg
# tcaattcatatccgacattctgacagttcttgtagtccgaaacataatgaggtagactgtagtcctcaatcagttagcaccagtttactacattgtac
# ttcacaactgcacagctcagatattccccatgaccaagctagctgggaaaatgcaagctgtcaagctaaccatgacaagtcgctggaatttttagaga
# catcaagatctcctaaggatagtgaacaaagtgtccatagagaagaacacgatgcaaataaactgcagcatgcaggaactagtaatgagtggtctagt
# gagagcaccaaacctcaaagtgactgtgaagaggaagctaccaaccaaaatctagtggacagtgattgtggctgggtaagtgattattcgcacacgcc
# aagtggatgggatgaactacagtctaactaccagcagcaatcagaatccaaccaagactggataaatgatgtttctcgtccacgtgaagagtgggaag
# gtcttaggcaagaaagataccaagagatgcttgatcccttcctagagaatcatgatattcgccaacttcttaacagaaaaagtgtttcaatctttctc
# aacagtggtttgagagacaaaatagatcaactaatggcgtctcgctcacacgaactacctaatgcaaggagcggccagcttgagaaaaaagtaggggc
# gcgtatgaataaagaatggggcaaggaggaggaagtgatatcacatatagaaacacgagcagccagggttgatgatgatgaggaagaagcatactcgg
# gttatgaggatgactttgaagatgataataatccaattagacaacaatacctcaaacctgaggaattagttgatcagaacaaagcttcacacacttta
# cagtcgtggagaaataatgacactttaccatcatggagtaatgatcaagacaggggtgtcagtgacgactcctatcaccttccctctaattctttacc
# acagcctgaattatccaacatttactctcatcacaatcaacaaagctcctcctcctccactagacacccttcaatcgaaatggaactgatatatgaat
# tgcgaggacacatggagcaactccaccaagagatttttgaaatacgaagatcaataaacagttgcatgaacatgcaaatgaatttacaacattccatt
# aaggatgaggttgcagctgcaataattcagtcaggtccagtgattgggagtaactcggataagaagggtgcaaacatagcaaattgctgtatttgtta
# tgagcagcaagttgattctctcctttacaggtgtgggcatatgtgcacctgtttcaggtgtgcccatgaattgctttggggcaccggaaaatgtccga
# tatgtgaaacccccattatagatgttgtccgtgcatatatacactcatga]
# protein sequence = [MASSQVEIASSSSFGHVLRDRNRRDRCTHRDSNVFQKNLKDLVHTHIHSCISSSQPTNTNTHSSDANENSRQHRHVDY
# ADLWVHKPQWDNNENTPTTVDKWDREMVISSRPTKQKGEALETTTATTVVEVPNSGGVSTLVRRWRDFETVSKSVNLGNNSNSNPSSAKSNCENAAFA
# DSNVSQRGDDTCDESSVDGRFETPAASVNGESAGDWEQVYKTAMNDIQGCKNSDTNKEREKLRVADIIKKLASSNGEENHENENNYTNAAPLATGECL
# PRIKTSFDHSEQQLQQRNFFPVLHSPRIIRGRKALSDLLLQMERDRLRELDTLRERKAVSKFQQRGRIQALLKARFLRRVTDARDDRSTNGTSSESNR
# VSSSAIMHIREKFNTGSQNGVSDSRSLSREAAENTQENRNSTPNQQRVQNCGKENKGNKAVKVGSELASHKQREGNQKQEIIRESAAMQPGEADSRSN
# SSPKSEIASTSTREDHPEPIDPMTLCINVIDSNTQIGKAFPSNQLQEENPHGEVNKKISPRMMTTNVKATNSSNSQKEMSIHIRHSDSSCSPKHNEVD
# CSPQSVSTSLLHCTSQLHSSDIPHDQASWENASCQANHDKSLEFLETSRSPKDSEQSVHREEHDANKLQHAGTSNEWSSESTKPQSDCEEEATNQNLV
# DSDCGWVSDYSHTPSGWDELQSNYQQQSESNQDWINDVSRPREEWEGLRQERYQEMLDPFLENHDIRQLLNRKSVSIFLNSGLRDKIDQLMASRSHEL
# PNARSGQLEKKVGARMNKEWGKEEEVISHIETRAARVDDDEEEAYSGYEDDFEDDNNPIRQQYLKPEELVDQNKASHTLQSWRNNDTLPSWSNDQDRG
# VSDDSYHLPSNSLPQPELSNIYSHHNQQSSSSSTRHPSIEMELIYELRGHMEQLHQEIFEIRRSINSCMNMQMNLQHSIKDEVAAAIIQSGPVIGSNS
# DKKGANIANCCICYEQQVDSLLYRCGHMCTCFRCAHELLWGTGKCPICETPIIDVVRAYIHS]
# end gene g1
###
# start gene g2
scaffold3471	AUGUSTUS	gene	8979	13921	0.03	-	.	g2
scaffold3471	AUGUSTUS	transcript	8979	13921	0.03	-	.	g2.t1
scaffold3471	AUGUSTUS	tts	8979	8979	.	-	.	transcript_id "g2.t1"; gene_id "g2";
scaffold3471	AUGUSTUS	exon	8979	9315	.	-	.	transcript_id "g2.t1"; gene_id "g2";
scaffold3471	AUGUSTUS	exon	10736	10897	.	-	.	transcript_id "g2.t1"; gene_id "g2";
scaffold3471	AUGUSTUS	stop_codon	10793	10795	.	-	0	transcript_id "g2.t1"; gene_id "g2";
scaffold3471	AUGUSTUS	intron	10898	11375	1	-	.	transcript_id "g2.t1"; gene_id "g2";
scaffold3471	AUGUSTUS	intron	12212	12795	0.74	-	.	transcript_id "g2.t1"; gene_id "g2";
scaffold3471	AUGUSTUS	CDS	10793	10897	1	-	0	transcript_id "g2.t1"; gene_id "g2";
scaffold3471	AUGUSTUS	CDS	11376	12211	0.99	-	2	transcript_id "g2.t1"; gene_id "g2";
scaffold3471	AUGUSTUS	exon	11376	12211	.	-	.	transcript_id "g2.t1"; gene_id "g2";
scaffold3471	AUGUSTUS	CDS	12796	12871	0.86	-	0	transcript_id "g2.t1"; gene_id "g2";
scaffold3471	AUGUSTUS	exon	12796	12871	.	-	.	transcript_id "g2.t1"; gene_id "g2";
scaffold3471	AUGUSTUS	start_codon	12869	12871	.	-	0	transcript_id "g2.t1"; gene_id "g2";
scaffold3471	AUGUSTUS	exon	13742	13921	.	-	.	transcript_id "g2.t1"; gene_id "g2";
scaffold3471	AUGUSTUS	tss	13921	13921	.	-	.	transcript_id "g2.t1"; gene_id "g2";
scaffold3471	AUGUSTUS	protein_match	10796	10897	8.12	-	0	target "unknown_G[39..72]"; target_start 266; transcript_id "g2.t1"; gene_id "g2";
scaffold3471	AUGUSTUS	protein_match	11376	11489	11.3	-	0	target "unknown_G[1..38]"; target_start 266; transcript_id "g2.t1"; gene_id "g2";
scaffold3471	AUGUSTUS	protein_match	11502	11840	8.67	-	0	target "unknown_F[1..113]"; target_start 149; transcript_id "g2.t1"; gene_id "g2";
scaffold3471	AUGUSTUS	protein_match	11847	11963	6.97	-	0	target "unknown_E[1..39]"; target_start 108; transcript_id "g2.t1"; gene_id "g2";
scaffold3471	AUGUSTUS	protein_match	11967	12011	5.92	-	0	target "unknown_D[1..15]"; target_start 92; transcript_id "g2.t1"; gene_id "g2";
scaffold3471	AUGUSTUS	protein_match	12045	12089	4.11	-	0	target "unknown_C[1..15]"; target_start 66; transcript_id "g2.t1"; gene_id "g2";
scaffold3471	AUGUSTUS	protein_match	12183	12211	7.46	-	2	target "unknown_A[5..14]"; target_start 21; transcript_id "g2.t1"; gene_id "g2";
scaffold3471	AUGUSTUS	protein_match	12796	12808	3.58	-	0	target "unknown_A[1..5]"; target_start 21; transcript_id "g2.t1"; gene_id "g2";
# coding sequence = [atggagaattcaaatactccagcatctgattctaacgctgccaaagctgaagctgaacagctgccaacagctcccgtat
# gcaattttttcaaaaaaccatccaagggaaaaaatatcagaaagcgtcctacagttgaagagggagagaatgaagatgcagaaggagatagttcagtc
# atatataccaagaaaaagccagcggttgcgaataataagctgcacttctcaactggaccttcaaagtccaacaaggatactgactccaatgtggattc
# aaaagcggctcgttttcatttcgagtcgtcaaaggaaattcaagttcaaaatgatagtagagcaacagctactttagaaactgagactgagttctcta
# gagatgcccgggccattcgagaaagagctctgaagcaggcagaggaggctttaaagggaaaaagcaagacaggtggtgatgagaaattgtataaaggt
# atgaatcaatatactgattacaaagctggtttgagaagagaacatacgatttctagtgagaaagctggtggagcgcatggtcctctcagggcttctgc
# tcacatcagagtttcagcaaggtttgactatcaaccagatatctgtaaggactataaagagactggatattgtggatatggggactcctgcaaattta
# tgcatgaccgtggagattataagtctgggtggcagatggaaagggagtgggatgaagctgagaaagagaggaaaagaaaattggctctgggaatgctc
# aatgaagacgatgaggatgcagagaagagtgatgaagatgacgacgacgatgcattaccatttgcttgttttatctgcagagagccttttgttgatcc
# tgttatgaccaaatgcaaacactacttctgtgagcactgtgcattgaagcaccatgcaaagaataagaagtgctatgtatgcaaccaaccaacccttg
# ggatattcaatacagcatttgaaatacgcaagaggatggcggctcaagggaaatga]
# protein sequence = [MENSNTPASDSNAAKAEAEQLPTAPVCNFFKKPSKGKNIRKRPTVEEGENEDAEGDSSVIYTKKKPAVANNKLHFSTG
# PSKSNKDTDSNVDSKAARFHFESSKEIQVQNDSRATATLETETEFSRDARAIRERALKQAEEALKGKSKTGGDEKLYKGMNQYTDYKAGLRREHTISS
# EKAGGAHGPLRASAHIRVSARFDYQPDICKDYKETGYCGYGDSCKFMHDRGDYKSGWQMEREWDEAEKERKRKLALGMLNEDDEDAEKSDEDDDDDAL
# PFACFICREPFVDPVMTKCKHYFCEHCALKHHAKNKKCYVCNQPTLGIFNTAFEIRKRMAAQGK]
# sequence of block unknown_G   266 [EDDDDDALPFACFICREPFVDPVMTKCKHYFCEHCALKHHAKNKKCYVCNQPTLGIFNTAFEIRKRMAAQGK] 338
# sequence of block unknown_F   149 [GDEKLYKGMNQYTDYKAGLRREHTISSEKAGGAHGPLRASAHIRVSARFDYQPDICKDYKETGYCGYGDSCKFMHDRGDYKSGWQMEREWDEAEKERKRKLALGMLNEDDEDA] 262
# sequence of block unknown_E   108 [NDSRATATLETETEFSRDARAIRERALKQAEEALKGKSK] 147
# sequence of block unknown_D    92 [KAARFHFESSKEIQV] 107
# sequence of block unknown_C    66 [AVANNKLHFSTGPSK] 81
# sequence of block unknown_A    21 [PTAPVCNFFKKPSK] 35
# end gene g2
###
# command line:
# augustus --codingseq=1 --proteinprofile=/home/pgsb/tetiana.nosenko/lineages/embryophyta_odb9/prfl/EOG09360J1Z.prfl --predictionStart=0 --predictionEnd=30276 --species=arabidopsis ./tmp/scaffold3471Schil_BUSCO_geno_206160443_.temp
```
