## Supplementary material for "The *de novo* reference genome and transcriptome assemblies of the wild tomato species *Solanum chilense*": EOG09360J2V.out.1

```
# Please cite: Mario Stanke, Mark Diekhans, Robert Baertsch, David Haussler (2008),
# Using native and syntenically mapped cDNA alignments to improve de novo gene finding
# Bioinformatics 24: 637-644, doi 10.1093/bioinformatics/btn013
# No extrinsic information on sequences given.
# Using protein profile unknown
# --[0..93]--> unknown_A (40) <--[0..14]--> unknown_B (112) <--[1..2]--> unknown_C (223) <--[0..16]--
# arabidopsis version. Using default transition matrix.
# We have hints for 0 sequences and for 0 of the sequences in the input set.
#
# ----- prediction on sequence number 1 (length = 39445, name = scaffold2726) -----
#
# Constraints/Hints:
# (none)
# Predicted genes for sequence number 1 on both strands
# start gene g1
scaffold2726	AUGUSTUS	gene	66697	68640	0.05	-	.	g1
scaffold2726	AUGUSTUS	transcript	66697	68640	0.05	-	.	g1.t1
scaffold2726	AUGUSTUS	exon	66697	67059	.	-	.	transcript_id "g1.t1"; gene_id "g1";
scaffold2726	AUGUSTUS	stop_codon	66768	66770	.	-	0	transcript_id "g1.t1"; gene_id "g1";
scaffold2726	AUGUSTUS	intron	67060	67345	0.94	-	.	transcript_id "g1.t1"; gene_id "g1";
scaffold2726	AUGUSTUS	intron	67482	68140	0.44	-	.	transcript_id "g1.t1"; gene_id "g1";
scaffold2726	AUGUSTUS	CDS	66768	67059	0.62	-	1	transcript_id "g1.t1"; gene_id "g1";
scaffold2726	AUGUSTUS	CDS	67346	67481	0.89	-	2	transcript_id "g1.t1"; gene_id "g1";
scaffold2726	AUGUSTUS	exon	67346	67481	.	-	.	transcript_id "g1.t1"; gene_id "g1";
scaffold2726	AUGUSTUS	CDS	68141	68240	0.44	-	0	transcript_id "g1.t1"; gene_id "g1";
scaffold2726	AUGUSTUS	exon	68141	68259	.	-	.	transcript_id "g1.t1"; gene_id "g1";
scaffold2726	AUGUSTUS	start_codon	68238	68240	.	-	0	transcript_id "g1.t1"; gene_id "g1";
scaffold2726	AUGUSTUS	exon	68584	68640	.	-	.	transcript_id "g1.t1"; gene_id "g1";
scaffold2726	AUGUSTUS	tss	68640	68640	.	-	.	transcript_id "g1.t1"; gene_id "g1";
# coding sequence = [atgattatggaaaaaggagtaagaaatgtaggagacaaccctggtttgttgatggcgattgttgacttgagtggtgtat
# ctactgtacaagttaagaaatctgaagcaaaaagacaattaattgctgctggatttcatctgctgaaagaaaatgagaaatgggatctgcagcctggt
# gggcgttatttctttacacggaacatgtcctctttggttgcatttgccattggaaagaagtattctattggtgatggatttcacgtgattgctgctca
# cacagatagcccatgtttaaaactaaagccaaagtctgcatcaaccaaatctggctatcttatggtcaatgtgcagacatatggtggtgggctatggc
# acacttggtttgatcgggatttgagtgtagctgggagggttattctaagagatgatgatggttcctttctgcataggcttgtgaaaataacaaggcct
# cttttgcgagttcctacattggctattcatcttaataggtctgttgccttccgctga]
# protein sequence = [MIMEKGVRNVGDNPGLLMAIVDLSGVSTVQVKKSEAKRQLIAAGFHLLKENEKWDLQPGGRYFFTRNMSSLVAFAIGK
# KYSIGDGFHVIAAHTDSPCLKLKPKSASTKSGYLMVNVQTYGGGLWHTWFDRDLSVAGRVILRDDDGSFLHRLVKITRPLLRVPTLAIHLNRSVAFR]
# end gene g1
###
# start gene g2
scaffold2726	AUGUSTUS	gene	70365	71253	0.65	+	.	g2
scaffold2726	AUGUSTUS	transcript	70365	71253	0.65	+	.	g2.t1
scaffold2726	AUGUSTUS	tss	70365	70365	.	+	.	transcript_id "g2.t1"; gene_id "g2";
scaffold2726	AUGUSTUS	exon	70365	71253	.	+	.	transcript_id "g2.t1"; gene_id "g2";
scaffold2726	AUGUSTUS	start_codon	70435	70437	.	+	0	transcript_id "g2.t1"; gene_id "g2";
scaffold2726	AUGUSTUS	CDS	70435	71085	0.77	+	0	transcript_id "g2.t1"; gene_id "g2";
scaffold2726	AUGUSTUS	stop_codon	71083	71085	.	+	0	transcript_id "g2.t1"; gene_id "g2";
scaffold2726	AUGUSTUS	tts	71253	71253	.	+	.	transcript_id "g2.t1"; gene_id "g2";
# coding sequence = [atgggagatctaaaccaacaacaattagcacaattgttggctttgtaccaagaagcaaatgctaccagttcagcaagac
# tggaagacttgaatgctcgcttggatgcactaacgaaggatttagcaaatttaaaggcagatgttgaagcatttggtaatggcaatcaaaatcaaggt
# tggaaaggtaaagcagtggctgcaggttcaagatcagaaacaggtgggaattccatgattcctaaacatataaagttggattttccacgattttgtgg
# ccaagaagatccctggggatggatgaacacgtgtgagcattactttcaacaccaacatacacaagaagaagaagaaattggacttgcttcttttcatt
# tggaaggaattgcacaacgagagacgggagttatgggagatccaaagcaaaaacaattagaaattttggctttgtacaaagaagaacgtgcaaccaat
# ttagcaaggctggaagacttaaatgctcgcgtgaatgcagtaatgaaggaattagcaaatttagaggcatatgttgaagcgattgaaaatggcaatca
# gaatcgaggttggaaaggtaaagttgtaacagttaaaaaaaagacttgtaatgaagggtttaagaacgatggaagggtctaa]
# protein sequence = [MGDLNQQQLAQLLALYQEANATSSARLEDLNARLDALTKDLANLKADVEAFGNGNQNQGWKGKAVAAGSRSETGGNSM
# IPKHIKLDFPRFCGQEDPWGWMNTCEHYFQHQHTQEEEEIGLASFHLEGIAQRETGVMGDPKQKQLEILALYKEERATNLARLEDLNARVNAVMKELA
# NLEAYVEAIENGNQNRGWKGKVVTVKKKTCNEGFKNDGRV]
# end gene g2
###
# start gene g3
scaffold2726	AUGUSTUS	gene	71435	81195	0.01	+	.	g3
scaffold2726	AUGUSTUS	transcript	71435	81195	0.01	+	.	g3.t1
scaffold2726	AUGUSTUS	tss	71435	71435	.	+	.	transcript_id "g3.t1"; gene_id "g3";
scaffold2726	AUGUSTUS	exon	71435	71554	.	+	.	transcript_id "g3.t1"; gene_id "g3";
scaffold2726	AUGUSTUS	exon	78233	79558	.	+	.	transcript_id "g3.t1"; gene_id "g3";
scaffold2726	AUGUSTUS	start_codon	78295	78297	.	+	0	transcript_id "g3.t1"; gene_id "g3";
scaffold2726	AUGUSTUS	CDS	78295	79035	0.95	+	0	transcript_id "g3.t1"; gene_id "g3";
scaffold2726	AUGUSTUS	stop_codon	79033	79035	.	+	0	transcript_id "g3.t1"; gene_id "g3";
scaffold2726	AUGUSTUS	exon	80376	80705	.	+	.	transcript_id "g3.t1"; gene_id "g3";
scaffold2726	AUGUSTUS	exon	80810	81195	.	+	.	transcript_id "g3.t1"; gene_id "g3";
scaffold2726	AUGUSTUS	tts	81195	81195	.	+	.	transcript_id "g3.t1"; gene_id "g3";
# coding sequence = [atggcgaaggaatttaacgtcccgccggtagttttcccgtccggcggaaaccccggtccacaacaacgtcggcttccaa
# cggcgccgtttcaaccgccgaagtcatcgaaccctgggatacctttcatgtcctttgacgtagggtctgctgctgcttccacttcattttccactcca
# caattcgcttccaccaccatcggcggcggaggatcgacgggttttgaagatgagccaccgttgctggaggagcttggaattaacacaaagcaaattta
# ccaaaaaactatatcgattatgaatccatttcgggttaaagcagatcttcatgaagatgctgatctctctggaccgttcatattccttatggcgttcg
# ggcttttccaattacttgctggaaagcttcattttggaatcatattgggatgggtaatcatggcttcgttgtttctctatgtagtgttcaatatgctc
# gccggcagaaacgggaatttggacttgtacaggtgcgtcagcctgatcggatattgtatgttgcctatagtgattttatcggctatctcattgttttt
# gcctggtggattggtgatcaaggtggtgaccggagtttttgtgttatggtcaactcgtgtttgcactaggcttgtggttgaacttgcatcttgtggag
# atgaacatcgcgggctgatcgcgtatgcttgcttcttaatttacatgcttttctctttgctagtgatattttga]
# protein sequence = [MAKEFNVPPVVFPSGGNPGPQQRRLPTAPFQPPKSSNPGIPFMSFDVGSAAASTSFSTPQFASTTIGGGGSTGFEDEP
# PLLEELGINTKQIYQKTISIMNPFRVKADLHEDADLSGPFIFLMAFGLFQLLAGKLHFGIILGWVIMASLFLYVVFNMLAGRNGNLDLYRCVSLIGYC
# MLPIVILSAISLFLPGGLVIKVVTGVFVLWSTRVCTRLVVELASCGDEHRGLIAYACFLIYMLFSLLVIF]
# end gene g3
###
# start gene g4
scaffold2726	AUGUSTUS	gene	81363	88440	0.01	-	.	g4
scaffold2726	AUGUSTUS	transcript	81363	88440	0.01	-	.	g4.t1
scaffold2726	AUGUSTUS	tts	81363	81363	.	-	.	transcript_id "g4.t1"; gene_id "g4";
scaffold2726	AUGUSTUS	exon	81363	81582	.	-	.	transcript_id "g4.t1"; gene_id "g4";
scaffold2726	AUGUSTUS	exon	82516	82712	.	-	.	transcript_id "g4.t1"; gene_id "g4";
scaffold2726	AUGUSTUS	stop_codon	82518	82520	.	-	0	transcript_id "g4.t1"; gene_id "g4";
scaffold2726	AUGUSTUS	intron	82713	82991	0.25	-	.	transcript_id "g4.t1"; gene_id "g4";
scaffold2726	AUGUSTUS	intron	83128	83970	1	-	.	transcript_id "g4.t1"; gene_id "g4";
scaffold2726	AUGUSTUS	intron	84488	85299	0.97	-	.	transcript_id "g4.t1"; gene_id "g4";
scaffold2726	AUGUSTUS	intron	85396	85650	0.96	-	.	transcript_id "g4.t1"; gene_id "g4";
scaffold2726	AUGUSTUS	intron	85727	85843	0.85	-	.	transcript_id "g4.t1"; gene_id "g4";
scaffold2726	AUGUSTUS	CDS	82518	82712	0.17	-	0	transcript_id "g4.t1"; gene_id "g4";
scaffold2726	AUGUSTUS	CDS	82992	83127	0.57	-	1	transcript_id "g4.t1"; gene_id "g4";
scaffold2726	AUGUSTUS	exon	82992	83127	.	-	.	transcript_id "g4.t1"; gene_id "g4";
scaffold2726	AUGUSTUS	CDS	83971	84487	1	-	2	transcript_id "g4.t1"; gene_id "g4";
scaffold2726	AUGUSTUS	exon	83971	84487	.	-	.	transcript_id "g4.t1"; gene_id "g4";
scaffold2726	AUGUSTUS	CDS	85300	85395	0.97	-	2	transcript_id "g4.t1"; gene_id "g4";
scaffold2726	AUGUSTUS	exon	85300	85395	.	-	.	transcript_id "g4.t1"; gene_id "g4";
scaffold2726	AUGUSTUS	CDS	85651	85726	0.99	-	0	transcript_id "g4.t1"; gene_id "g4";
scaffold2726	AUGUSTUS	exon	85651	85726	.	-	.	transcript_id "g4.t1"; gene_id "g4";
scaffold2726	AUGUSTUS	CDS	85844	85960	0.85	-	0	transcript_id "g4.t1"; gene_id "g4";
scaffold2726	AUGUSTUS	exon	85844	86037	.	-	.	transcript_id "g4.t1"; gene_id "g4";
scaffold2726	AUGUSTUS	start_codon	85958	85960	.	-	0	transcript_id "g4.t1"; gene_id "g4";
scaffold2726	AUGUSTUS	exon	88334	88440	.	-	.	transcript_id "g4.t1"; gene_id "g4";
scaffold2726	AUGUSTUS	tss	88440	88440	.	-	.	transcript_id "g4.t1"; gene_id "g4";
scaffold2726	AUGUSTUS	protein_match	82527	82712	6.6	-	0	target "unknown_C[162..223]"; target_start 153; transcript_id "g4.t1"; gene_id "g4";
scaffold2726	AUGUSTUS	protein_match	82992	83127	7.42	-	1	target "unknown_C[116..161]"; target_start 153; transcript_id "g4.t1"; gene_id "g4";
scaffold2726	AUGUSTUS	protein_match	83971	84317	6.8	-	0	target "unknown_C[1..116]"; target_start 153; transcript_id "g4.t1"; gene_id "g4";
scaffold2726	AUGUSTUS	protein_match	84321	84487	5.32	-	2	target "unknown_B[57..112]"; target_start 40; transcript_id "g4.t1"; gene_id "g4";
scaffold2726	AUGUSTUS	protein_match	85300	85395	7.18	-	2	target "unknown_B[25..57]"; target_start 40; transcript_id "g4.t1"; gene_id "g4";
scaffold2726	AUGUSTUS	protein_match	85651	85723	3.75	-	0	target "unknown_B[1..25]"; target_start 40; transcript_id "g4.t1"; gene_id "g4";
scaffold2726	AUGUSTUS	protein_match	85724	85726	4.36	-	0	target "unknown_A[40..40]"; target_start 0; transcript_id "g4.t1"; gene_id "g4";
scaffold2726	AUGUSTUS	protein_match	85844	85960	3.55	-	0	target "unknown_A[1..39]"; target_start 0; transcript_id "g4.t1"; gene_id "g4";
# coding sequence = [atgaacgaacttttgaagaatccaatatttgcaacacatgcagttgttgctgcaggatctgctacattagccactgcta
# tcagttaccctctagatagccttaaggtccttgtacaggtgggatcaggtagcagtaaacaactcactggtgctgatgtcctcaatagggttagaact
# ttgtcaggaagttcaggcttgtatagtggtgtggggtggttgacacttggaagatcattgggtttgggagctcgctttggcgtttatgaaataataac
# agctttttacaaagatggccgagaagacaagtatgtctatgcctctgaggctctgttggcaggaattgcttctggagcagtggaatcacttgtaagtt
# ctccgtttgaacttataaaactccgtgctcaggttacttctgcctcccgaattcccagctccacgtcagttgtcgaaaaggccattgtttcaccttca
# atggcaaagttgctaccgggatattcccaggacattagggtattgaacaacacagttggtcttttgaccaccctgcccaccaaacatcccaatttggt
# tactgccctgaaagattatccatggatgatgacagggtctggtagacccccatctgtctctgatgttaagaggccattagagatcatatctttggaag
# gatggggtgctctctggagaggtatgagagctggacttgctcgagattgtgtgtttggtggtatattcttttcaacgtggcaagtcctacatcaagca
# atgcttgaatggaaagcagttggaatgaatcccccacctagatttgatgaagaagttggtccattatctcctttagctgttagtcttgcagctggatt
# ctctggttcacttgctgctgctgcttctcattgttttgatactgccaggtctcgttcacaatgcattgtgctgcccaagtttgtatccatggagagaa
# ggtttctcaaatttcaactgcccgggaagagatttgagagatggaccgggattcatcctgcagatagaaacatcttatatcgtggcttgggattgcgg
# atggcacggagcggaattgcttcctttgttgttgtaggtggttatctttttgcaattgacagactgctccctaagtga]
# protein sequence = [MNELLKNPIFATHAVVAAGSATLATAISYPLDSLKVLVQVGSGSSKQLTGADVLNRVRTLSGSSGLYSGVGWLTLGRS
# LGLGARFGVYEIITAFYKDGREDKYVYASEALLAGIASGAVESLVSSPFELIKLRAQVTSASRIPSSTSVVEKAIVSPSMAKLLPGYSQDIRVLNNTV
# GLLTTLPTKHPNLVTALKDYPWMMTGSGRPPSVSDVKRPLEIISLEGWGALWRGMRAGLARDCVFGGIFFSTWQVLHQAMLEWKAVGMNPPPRFDEEV
# GPLSPLAVSLAAGFSGSLAAAASHCFDTARSRSQCIVLPKFVSMERRFLKFQLPGKRFERWTGIHPADRNILYRGLGLRMARSGIASFVVVGGYLFAI
# DRLLPK]
# sequence of block unknown_C   153 [VSPSMAKLLPGYSQDIRVLNNTVGLLTTLPTKHPNLVTALKDYPWMMTGSGRPPSVSDVKRPLEIISLEGWGALWRGMRAGLARDCVFGGIFFSTWQVLHQAMLEWKAVGMNPPPRFDEEVGPLSPLAVSLAAGFSGSLAAAASHCFDTARSRSQCIVLPKFVSMERRFLKFQLPGKRFERWTGIHPADRNILYRGLGLRMARSGIASFVVVGGYLFAIDRLL] 376
# sequence of block unknown_B    40 [GSGSSKQLTGADVLNRVRTLSGSSGLYSGVGWLTLGRSLGLGARFGVYEIITAFYKDGREDKYVYASEALLAGIASGAVESLVSSPFELIKLRAQVTSASRIPSSTSVVEKA] 152
# sequence of block unknown_A     0 [MNELLKNPIFATHAVVAAGSATLATAISYPLDSLKVLVQV] 40
# end gene g4
###
# start gene g5
scaffold2726	AUGUSTUS	gene	90605	95223	0.03	+	.	g5
scaffold2726	AUGUSTUS	transcript	90605	95223	0.03	+	.	g5.t1
scaffold2726	AUGUSTUS	tss	90605	90605	.	+	.	transcript_id "g5.t1"; gene_id "g5";
scaffold2726	AUGUSTUS	exon	90605	91026	.	+	.	transcript_id "g5.t1"; gene_id "g5";
scaffold2726	AUGUSTUS	start_codon	90798	90800	.	+	0	transcript_id "g5.t1"; gene_id "g5";
scaffold2726	AUGUSTUS	intron	91027	91924	0.78	+	.	transcript_id "g5.t1"; gene_id "g5";
scaffold2726	AUGUSTUS	intron	92039	92311	0.22	+	.	transcript_id "g5.t1"; gene_id "g5";
scaffold2726	AUGUSTUS	intron	92605	92968	0.52	+	.	transcript_id "g5.t1"; gene_id "g5";
scaffold2726	AUGUSTUS	CDS	90798	91026	1	+	0	transcript_id "g5.t1"; gene_id "g5";
scaffold2726	AUGUSTUS	CDS	91925	92038	0.35	+	2	transcript_id "g5.t1"; gene_id "g5";
scaffold2726	AUGUSTUS	exon	91925	92038	.	+	.	transcript_id "g5.t1"; gene_id "g5";
scaffold2726	AUGUSTUS	CDS	92312	92604	0.49	+	2	transcript_id "g5.t1"; gene_id "g5";
scaffold2726	AUGUSTUS	exon	92312	92604	.	+	.	transcript_id "g5.t1"; gene_id "g5";
scaffold2726	AUGUSTUS	CDS	92969	94936	0.96	+	0	transcript_id "g5.t1"; gene_id "g5";
scaffold2726	AUGUSTUS	exon	92969	95223	.	+	.	transcript_id "g5.t1"; gene_id "g5";
scaffold2726	AUGUSTUS	stop_codon	94934	94936	.	+	0	transcript_id "g5.t1"; gene_id "g5";
scaffold2726	AUGUSTUS	tts	95223	95223	.	+	.	transcript_id "g5.t1"; gene_id "g5";
# coding sequence = [atggggataacttcgactgaggagattgagtatgatcaaacgaaagctgagtacaacaatggcggagattcatggagct
# catcaacaaactggacgatctctcgtggttctcttgaagattccattacttttgagtcctccgattctccgatcgatgctgaatctactcagatatca
# ccgcttattcttcaccgaccttcgccggattcctccccttgcgaaatcaagtgctttacattgcttttcctgttaacttctatgcttcaacttgggtt
# ttatgcatttgagcgagggtctttcagtaatagactctacctccacgaggtagtgttaaggtctgcattatgctttatgcaaaagcatgaaatcaggc
# aggtctatgttcggagtactgctcgtgtttatgagatatactatgcacctactctgcagagcgacaatgagtatctatgtaccgtccgctgtagcata
# gctgaacgagatggagaatttctccaagctaatgagattgaagtagttaccccgcaatgtttggaggattatgtaggaaaaccaacagaaggtagagt
# cgcagctgaagccaattgcacaagggaagatgattgggtcgaggttaaggttcctgacggaaacggggatttatacgaggccacagcagaaattagtg
# atgcagatccctgcatgtcacttacaattcgctttttatcgcttccaaataaagattctctatgcatcgacgaagtttacatatttggtgaccctgtt
# gactctaatgaggtagataccccagcagctcctatggaaaaccaagctagttcttttatggccatgcttgttcccacccttctgcaactatctaaatc
# aggcgtcagccagaagcagcaggagaaagatgtttccgatagtcaaagaaaggaaaatgaagtgggaatcgcagtgagggcatctgatttttctgatg
# ccaataaagaaaatgaacaggaaaagaagatgagtgctgatcatatagtgcagttggatgtcactgacaagcctgtagcaaaacccactcattccaat
# cctctgatacaccaggagttaagtagagagaaccacaatacctccaccacgagtaatgatgcttcacaaggtcgtattgtaggagccattgaacaact
# tcttgaccgagtgagcagaattgaaaatatttgcttgagatttgaagaaaagatggttattccaatgaatagcatggagatgagacttcaacgactgg
# agcagcaagtagaaactctagctaaaagttcccaattttctggagtagcgtcctgcaatagaataacagctccttcatttactggcagtgagtccaat
# tctagctctttgtataatgatggaagtgaatatcgttcatgtggggtattggagctggagaaaaaggatcccccttgcaataagttgtccgaaccttc
# tgatgacattcctgtttcttctaatccttcacatgttcttccaaatcttgtgatttctgcccctgacttttcatgtggagaggatgaagaagaaaatg
# atattgttgaatcagtaaaggtatcttctcaagagaagcaaaagcaagttttatctattgatgatgctttagctgcagcactttctggatttctgtcc
# acgtcccacgttcttccaccagatgaagggaccttggaagttattgcgtctggatctattagtgagggagtgaatgagaagaatgagttttcagaatc
# taccccaagtgcttcagttaccactcacaactgtactctggagggaaatgacaacgacaaaccttcaaagtatactcaaattcttgcaattgcagctc
# ctgactttaccgaggaggaggacgaatttgagaatgcaaatacaaataatgaaatagcttctccaagcactggaagtcaggactttgttgatcttaac
# agaaccaagagcgtggataacgcaagttcaactgttgcttctgagacatatgcggagcaagagaaatttctccatgagaatgttcagcttaaggaaac
# ttctggagtaattggttcggatgatcatccttatgcacaagaaagtatctgcagatcacaggataatcccactgcttgtccttcaggtcaagatgata
# aggtttcagagactaatgtaagagattctacgaatgagccacagatgaattctcataatctaggaaatactgctgaatctgaagaacgtgatccttca
# aaaggttctcacttggacgttatgcaaaatgtttgtgaatatctaagaccttctgctctagatttcgacattcctatcttagatgtgaagttcacagc
# caatgaagacggtgattccaagttctcactagaagttcttttaggtgacacgacagatattaatgttgatgaaagcactgataatgctgtcactaatg
# agggaacgactaccactgatatgaatgatgaagaatcactgaagtgttttgcaggcgatagcaacactctggtggattttggattttatgctgcagat
# acattcactaattcagatggacacagtaatccgagtatatccagcaaccacgaggtagtcatcagtctcatctga]
# protein sequence = [MGITSTEEIEYDQTKAEYNNGGDSWSSSTNWTISRGSLEDSITFESSDSPIDAESTQISPLILHRPSPDSSPCEIKCF
# TLLFLLTSMLQLGFYAFERGSFSNRLYLHEVVLRSALCFMQKHEIRQVYVRSTARVYEIYYAPTLQSDNEYLCTVRCSIAERDGEFLQANEIEVVTPQ
# CLEDYVGKPTEGRVAAEANCTREDDWVEVKVPDGNGDLYEATAEISDADPCMSLTIRFLSLPNKDSLCIDEVYIFGDPVDSNEVDTPAAPMENQASSF
# MAMLVPTLLQLSKSGVSQKQQEKDVSDSQRKENEVGIAVRASDFSDANKENEQEKKMSADHIVQLDVTDKPVAKPTHSNPLIHQELSRENHNTSTTSN
# DASQGRIVGAIEQLLDRVSRIENICLRFEEKMVIPMNSMEMRLQRLEQQVETLAKSSQFSGVASCNRITAPSFTGSESNSSSLYNDGSEYRSCGVLEL
# EKKDPPCNKLSEPSDDIPVSSNPSHVLPNLVISAPDFSCGEDEEENDIVESVKVSSQEKQKQVLSIDDALAAALSGFLSTSHVLPPDEGTLEVIASGS
# ISEGVNEKNEFSESTPSASVTTHNCTLEGNDNDKPSKYTQILAIAAPDFTEEEDEFENANTNNEIASPSTGSQDFVDLNRTKSVDNASSTVASETYAE
# QEKFLHENVQLKETSGVIGSDDHPYAQESICRSQDNPTACPSGQDDKVSETNVRDSTNEPQMNSHNLGNTAESEERDPSKGSHLDVMQNVCEYLRPSA
# LDFDIPILDVKFTANEDGDSKFSLEVLLGDTTDINVDESTDNAVTNEGTTTTDMNDEESLKCFAGDSNTLVDFGFYAADTFTNSDGHSNPSISSNHEV
# VISLI]
# end gene g5
###
# command line:
# augustus --codingseq=1 --proteinprofile=/home/pgsb/tetiana.nosenko/lineages/embryophyta_odb9/prfl/EOG09360J2V.prfl --predictionStart=64250 --predictionEnd=103694 --species=arabidopsis ./tmp/scaffold2726Schil_BUSCO_geno_206160443_.temp
```
