## Supplementary material for "The *de novo* reference genome and transcriptome assemblies of the wild tomato species *Solanum chilense*": EOG09360J3N.out.1

```
# Please cite: Mario Stanke, Mark Diekhans, Robert Baertsch, David Haussler (2008),
# Using native and syntenically mapped cDNA alignments to improve de novo gene finding
# Bioinformatics 24: 637-644, doi 10.1093/bioinformatics/btn013
# No extrinsic information on sequences given.
# Using protein profile unknown
# --[13..38]--> unknown_B (17) <--[2..19]--> unknown_C (26) <--[0..1]--> unknown_D (11) <--[0..1]--> unknown_E (46) <--[0..2]--> unknown_F (135) <--[0..7]--
# arabidopsis version. Using default transition matrix.
# We have hints for 0 sequences and for 0 of the sequences in the input set.
#
# ----- prediction on sequence number 1 (length = 20763, name = scaffold7224) -----
#
# Constraints/Hints:
# (none)
# Predicted genes for sequence number 1 on both strands
# start gene g1
scaffold7224	AUGUSTUS	gene	3506	8986	0.15	+	.	g1
scaffold7224	AUGUSTUS	transcript	3506	8986	0.15	+	.	g1.t1
scaffold7224	AUGUSTUS	intron	3506	3682	0.65	+	.	transcript_id "g1.t1"; gene_id "g1";
scaffold7224	AUGUSTUS	intron	3829	3949	1	+	.	transcript_id "g1.t1"; gene_id "g1";
scaffold7224	AUGUSTUS	intron	4010	4130	1	+	.	transcript_id "g1.t1"; gene_id "g1";
scaffold7224	AUGUSTUS	intron	4203	4359	1	+	.	transcript_id "g1.t1"; gene_id "g1";
scaffold7224	AUGUSTUS	intron	4536	4630	1	+	.	transcript_id "g1.t1"; gene_id "g1";
scaffold7224	AUGUSTUS	intron	4792	6019	0.84	+	.	transcript_id "g1.t1"; gene_id "g1";
scaffold7224	AUGUSTUS	intron	6079	6170	0.9	+	.	transcript_id "g1.t1"; gene_id "g1";
scaffold7224	AUGUSTUS	intron	6218	6651	0.84	+	.	transcript_id "g1.t1"; gene_id "g1";
scaffold7224	AUGUSTUS	intron	6793	7579	0.98	+	.	transcript_id "g1.t1"; gene_id "g1";
scaffold7224	AUGUSTUS	intron	7675	8256	0.98	+	.	transcript_id "g1.t1"; gene_id "g1";
scaffold7224	AUGUSTUS	CDS	3683	3828	0.65	+	2	transcript_id "g1.t1"; gene_id "g1";
scaffold7224	AUGUSTUS	exon	3683	3828	.	+	.	transcript_id "g1.t1"; gene_id "g1";
scaffold7224	AUGUSTUS	CDS	3950	4009	1	+	0	transcript_id "g1.t1"; gene_id "g1";
scaffold7224	AUGUSTUS	exon	3950	4009	.	+	.	transcript_id "g1.t1"; gene_id "g1";
scaffold7224	AUGUSTUS	CDS	4131	4202	1	+	0	transcript_id "g1.t1"; gene_id "g1";
scaffold7224	AUGUSTUS	exon	4131	4202	.	+	.	transcript_id "g1.t1"; gene_id "g1";
scaffold7224	AUGUSTUS	CDS	4360	4535	1	+	0	transcript_id "g1.t1"; gene_id "g1";
scaffold7224	AUGUSTUS	exon	4360	4535	.	+	.	transcript_id "g1.t1"; gene_id "g1";
scaffold7224	AUGUSTUS	CDS	4631	4791	0.98	+	1	transcript_id "g1.t1"; gene_id "g1";
scaffold7224	AUGUSTUS	exon	4631	4791	.	+	.	transcript_id "g1.t1"; gene_id "g1";
scaffold7224	AUGUSTUS	CDS	6020	6078	0.82	+	2	transcript_id "g1.t1"; gene_id "g1";
scaffold7224	AUGUSTUS	exon	6020	6078	.	+	.	transcript_id "g1.t1"; gene_id "g1";
scaffold7224	AUGUSTUS	CDS	6171	6217	0.76	+	0	transcript_id "g1.t1"; gene_id "g1";
scaffold7224	AUGUSTUS	exon	6171	6217	.	+	.	transcript_id "g1.t1"; gene_id "g1";
scaffold7224	AUGUSTUS	CDS	6652	6792	1	+	1	transcript_id "g1.t1"; gene_id "g1";
scaffold7224	AUGUSTUS	exon	6652	6792	.	+	.	transcript_id "g1.t1"; gene_id "g1";
scaffold7224	AUGUSTUS	CDS	7580	7674	0.98	+	1	transcript_id "g1.t1"; gene_id "g1";
scaffold7224	AUGUSTUS	exon	7580	7674	.	+	.	transcript_id "g1.t1"; gene_id "g1";
scaffold7224	AUGUSTUS	CDS	8257	8771	0.98	+	2	transcript_id "g1.t1"; gene_id "g1";
scaffold7224	AUGUSTUS	exon	8257	8986	.	+	.	transcript_id "g1.t1"; gene_id "g1";
scaffold7224	AUGUSTUS	stop_codon	8769	8771	.	+	0	transcript_id "g1.t1"; gene_id "g1";
scaffold7224	AUGUSTUS	tts	8986	8986	.	+	.	transcript_id "g1.t1"; gene_id "g1";
# coding sequence = [gcgagcggttagtttctgcagctagagatggagatatccaggaagctaaggctttactggattataatccccggttagt
# gaggtattcgacttttggtgttcgaaattcacccctccattactctgctgcccaaggacatcatgagattgttagtctcttgcttgagtctggagttg
# acatcaatctcagaaactaccgtggacagactgctttgatgcaagcatgtcagtatggtcactgggaagtcgttcagattctcattcttttcatggcc
# aatattcataaggctgattatctcaacgggggtacagcacttcatttagctgctctaaatggacattctcgatgtatacggcttctccttgctgatta
# tattcccagcatccctaatttctgcaatgtcatgagaaagagatcaaaaaacgaagactctatccaagaatttgatgacttcgcactacatgaggtga
# tcaatagacctgctgatggaggcattaccgcccttcatatggcagcgctgaatggccatgtggaaagtctgcaactactcttggatttgggggcttcg
# gtcaccaaggttactgtagaagatgggactacaattgatttgataggtgcaggaagtacaccacttcattatgctgcatgtggtgggaatgctcagtg
# ttgccagcttttaattgccaggggtgccagtctcaatgcagaaaatgtgaatgggtggacatctttgatggttgctcgatcatggcatagagaagggc
# tggaggagattttaagtactcgtccagaaaaacaaccacgtccccttccttcacctttcttatgcctccctcttatgagtatagtgaagattgctaga
# gaatgtggatggagaacaattgattcccctacgtcaacttgtttagacccttgtgttgtttgtctggaaagaaagtgtacagttgctgcagaaggttg
# ttttcacgagttctgcacgcgctgtgcattgtacctgtgttccaccagtaacacctcaaccgcagcccacggccctccaggttcgattccttgccctt
# tatgtcgacatggcattgtttcattcattaagctagcggatacgacaccaatcatcaaggaagcagcgcgaacaagtctgtcgttgcctttttgttcc
# tgtacagctgatggacaagaaccaactacattagaaacacctttatgcaagcccgatttatattgctcccgactctcccctctaggctcttccttccg
# ctcgttaagctgccaaaagttcccagcattgaaattcagcccaggcctttgtatgggaacaccagacacaagtccatccttagttccgagaactggtg
# aacgagaacatctgactcgatgctcacgacctagctttaggcgatcaacgtcaaacgtcgaagctagaagatggttgtgttccttcagccattctgta
# gaaactggaagcagtttctga]
# protein sequence = [ERLVSAARDGDIQEAKALLDYNPRLVRYSTFGVRNSPLHYSAAQGHHEIVSLLLESGVDINLRNYRGQTALMQACQYG
# HWEVVQILILFMANIHKADYLNGGTALHLAALNGHSRCIRLLLADYIPSIPNFCNVMRKRSKNEDSIQEFDDFALHEVINRPADGGITALHMAALNGH
# VESLQLLLDLGASVTKVTVEDGTTIDLIGAGSTPLHYAACGGNAQCCQLLIARGASLNAENVNGWTSLMVARSWHREGLEEILSTRPEKQPRPLPSPF
# LCLPLMSIVKIARECGWRTIDSPTSTCLDPCVVCLERKCTVAAEGCFHEFCTRCALYLCSTSNTSTAAHGPPGSIPCPLCRHGIVSFIKLADTTPIIK
# EAARTSLSLPFCSCTADGQEPTTLETPLCKPDLYCSRLSPLGSSFRSLSCQKFPALKFSPGLCMGTPDTSPSLVPRTGEREHLTRCSRPSFRRSTSNV
# EARRWLCSFSHSVETGSSF]
# end gene g1
###
# start gene g2
scaffold7224	AUGUSTUS	gene	19421	23049	0.01	+	.	g2
scaffold7224	AUGUSTUS	transcript	19421	23049	0.01	+	.	g2.t1
scaffold7224	AUGUSTUS	tss	19421	19421	.	+	.	transcript_id "g2.t1"; gene_id "g2";
scaffold7224	AUGUSTUS	exon	19421	19852	.	+	.	transcript_id "g2.t1"; gene_id "g2";
scaffold7224	AUGUSTUS	start_codon	19550	19552	.	+	0	transcript_id "g2.t1"; gene_id "g2";
scaffold7224	AUGUSTUS	intron	19853	21782	0.01	+	.	transcript_id "g2.t1"; gene_id "g2";
scaffold7224	AUGUSTUS	intron	21939	22117	0.98	+	.	transcript_id "g2.t1"; gene_id "g2";
scaffold7224	AUGUSTUS	intron	22214	22365	1	+	.	transcript_id "g2.t1"; gene_id "g2";
scaffold7224	AUGUSTUS	intron	22487	22685	1	+	.	transcript_id "g2.t1"; gene_id "g2";
scaffold7224	AUGUSTUS	CDS	19550	19852	0.01	+	0	transcript_id "g2.t1"; gene_id "g2";
scaffold7224	AUGUSTUS	CDS	21783	21938	0.94	+	0	transcript_id "g2.t1"; gene_id "g2";
scaffold7224	AUGUSTUS	exon	21783	21938	.	+	.	transcript_id "g2.t1"; gene_id "g2";
scaffold7224	AUGUSTUS	CDS	22118	22213	1	+	0	transcript_id "g2.t1"; gene_id "g2";
scaffold7224	AUGUSTUS	exon	22118	22213	.	+	.	transcript_id "g2.t1"; gene_id "g2";
scaffold7224	AUGUSTUS	CDS	22366	22486	1	+	0	transcript_id "g2.t1"; gene_id "g2";
scaffold7224	AUGUSTUS	exon	22366	22486	.	+	.	transcript_id "g2.t1"; gene_id "g2";
scaffold7224	AUGUSTUS	CDS	22686	22864	1	+	2	transcript_id "g2.t1"; gene_id "g2";
scaffold7224	AUGUSTUS	exon	22686	23049	.	+	.	transcript_id "g2.t1"; gene_id "g2";
scaffold7224	AUGUSTUS	stop_codon	22862	22864	.	+	0	transcript_id "g2.t1"; gene_id "g2";
scaffold7224	AUGUSTUS	tts	23049	23049	.	+	.	transcript_id "g2.t1"; gene_id "g2";
scaffold7224	AUGUSTUS	protein_match	19649	19699	3.12	+	0	target "unknown_B[1..17]"; target_start 33; transcript_id "g2.t1"; gene_id "g2";
scaffold7224	AUGUSTUS	protein_match	19724	19801	3.35	+	0	target "unknown_C[1..26]"; target_start 58; transcript_id "g2.t1"; gene_id "g2";
scaffold7224	AUGUSTUS	protein_match	19805	19837	6.14	+	0	target "unknown_D[1..11]"; target_start 85; transcript_id "g2.t1"; gene_id "g2";
scaffold7224	AUGUSTUS	protein_match	19841	19852	3.69	+	0	target "unknown_E[1..4]"; target_start 97; transcript_id "g2.t1"; gene_id "g2";
scaffold7224	AUGUSTUS	protein_match	21783	21908	5.81	+	0	target "unknown_E[5..46]"; target_start 97; transcript_id "g2.t1"; gene_id "g2";
scaffold7224	AUGUSTUS	protein_match	21909	21938	3.87	+	0	target "unknown_F[1..10]"; target_start 143; transcript_id "g2.t1"; gene_id "g2";
scaffold7224	AUGUSTUS	protein_match	22118	22213	6.33	+	2	target "unknown_F[11..43]"; target_start 142; transcript_id "g2.t1"; gene_id "g2";
scaffold7224	AUGUSTUS	protein_match	22366	22486	5.85	+	2	target "unknown_F[43..83]"; target_start 142; transcript_id "g2.t1"; gene_id "g2";
scaffold7224	AUGUSTUS	protein_match	22686	22843	8.27	+	2	target "unknown_F[83..135]"; target_start 143; transcript_id "g2.t1"; gene_id "g2";
# coding sequence = [atggcaattctctttacaccattttcatactctttcttccccaaaaaactcaacaccaatttctccaccatcaatggct
# ttacctataatttcagttacagatacccttttcattcttctgttctctgttcttctcaaatttctcaacaaccccaaatttgttcacaaaccccatca
# ccaatcttgattgataaatcttttttatatgtatctgaagctaaatctgaatatgagttgtgggctgcttcttgtcttcgtgttaggactttctatgg
# ctttcaccatgaaattcttaacatagaagatcatacaaagtacctgactgaacgtgagtgtgaagcactgacggaacgtattgctgggaaaagggtcg
# gctttggaagagtttcttgcatcaatgccacccttccattttcagaagtctcaaatgttgcatatgatttgagtatttcttgtaagttttctcatgat
# aacgcggatctagttgttgtcgggaccctggacgttaaccagtgcattagactaccggatgaaatcacaggaatgaaaccaaagggaataggagctga
# ttttgctaggggatacttgagtaatgtatgcgttgctggagaattgcaaagaaatggcctcggctacgctcttatttgtaaagcaatgacggttgcta
# aagacatgggaataagtgatctatacgtccatgttgccatcgacaacgagccagcaaaacagttgtacataaagtgtggctttgtacaagagaacgag
# gaacctgcgtggcaagcgaggttcttagatcgacctcgaagacttctattgtggacagatctctccaattcttctgatgtttcaatgtaa]
# protein sequence = [MAILFTPFSYSFFPKKLNTNFSTINGFTYNFSYRYPFHSSVLCSSQISQQPQICSQTPSPILIDKSFLYVSEAKSEYE
# LWAASCLRVRTFYGFHHEILNIEDHTKYLTERECEALTERIAGKRVGFGRVSCINATLPFSEVSNVAYDLSISCKFSHDNADLVVVGTLDVNQCIRLP
# DEITGMKPKGIGADFARGYLSNVCVAGELQRNGLGYALICKAMTVAKDMGISDLYVHVAIDNEPAKQLYIKCGFVQENEEPAWQARFLDRPRRLLLWT
# DLSNSSDVSM]
# sequence of block unknown_B    33 [RYPFHSSVLCSSQISQQ] 50
# sequence of block unknown_C    58 [SPILIDKSFLYVSEAKSEYELWAASC] 84
# sequence of block unknown_D    85 [RVRTFYGFHHE] 96
# sequence of block unknown_E    97 [LNIEDHTKYLTERECEALTERIAGKRVGFGRVSCINATLPFSEVSN] 143
# sequence of block unknown_F   143 [VAYDLSISCKFSHDNADLVVVGTLDVNQCIRLPDEITGMKPKGIGADFARGYLSNVCVAGELQRNGLGYALICKAMTVAKDMGISDLYVHVAIDNEPAKQLYIKCGFVQENEEPAWQARFLDRPRRLLLWTDLSN] 278
# end gene g2
###
# command line:
# augustus --codingseq=1 --proteinprofile=/home/pgsb/tetiana.nosenko/lineages/embryophyta_odb9/prfl/EOG09360J3N.prfl --predictionStart=3506 --predictionEnd=41069 --species=arabidopsis ./tmp/scaffold7224Schil_BUSCO_geno_206160443_.temp
```
