## Supplementary material for "The *de novo* reference genome and transcriptome assemblies of the wild tomato species *Solanum chilense*": EOG09360J5A.out.1

```
# Please cite: Mario Stanke, Mark Diekhans, Robert Baertsch, David Haussler (2008),
# Using native and syntenically mapped cDNA alignments to improve de novo gene finding
# Bioinformatics 24: 637-644, doi 10.1093/bioinformatics/btn013
# No extrinsic information on sequences given.
# Using protein profile unknown
# --[46..76]--> unknown_A (48) <--[0..28]--> unknown_B (132) <--[27..45]--> unknown_D (14) <--[12..145]--
# arabidopsis version. Using default transition matrix.
# We have hints for 0 sequences and for 0 of the sequences in the input set.
#
# ----- prediction on sequence number 1 (length = 21279, name = scaffold4766) -----
#
# Constraints/Hints:
# (none)
# Predicted genes for sequence number 1 on both strands
# start gene g1
scaffold4766	AUGUSTUS	gene	626	3278	0.02	+	.	g1
scaffold4766	AUGUSTUS	transcript	626	3278	0.02	+	.	g1.t1
scaffold4766	AUGUSTUS	tss	626	626	.	+	.	transcript_id "g1.t1"; gene_id "g1";
scaffold4766	AUGUSTUS	exon	626	939	.	+	.	transcript_id "g1.t1"; gene_id "g1";
scaffold4766	AUGUSTUS	start_codon	676	678	.	+	0	transcript_id "g1.t1"; gene_id "g1";
scaffold4766	AUGUSTUS	intron	940	1107	1	+	.	transcript_id "g1.t1"; gene_id "g1";
scaffold4766	AUGUSTUS	intron	1163	1249	1	+	.	transcript_id "g1.t1"; gene_id "g1";
scaffold4766	AUGUSTUS	intron	1307	2148	0.05	+	.	transcript_id "g1.t1"; gene_id "g1";
scaffold4766	AUGUSTUS	intron	2227	2748	0.74	+	.	transcript_id "g1.t1"; gene_id "g1";
scaffold4766	AUGUSTUS	CDS	676	939	0.9	+	0	transcript_id "g1.t1"; gene_id "g1";
scaffold4766	AUGUSTUS	CDS	1108	1162	1	+	0	transcript_id "g1.t1"; gene_id "g1";
scaffold4766	AUGUSTUS	exon	1108	1162	.	+	.	transcript_id "g1.t1"; gene_id "g1";
scaffold4766	AUGUSTUS	CDS	1250	1306	0.75	+	2	transcript_id "g1.t1"; gene_id "g1";
scaffold4766	AUGUSTUS	exon	1250	1306	.	+	.	transcript_id "g1.t1"; gene_id "g1";
scaffold4766	AUGUSTUS	CDS	2149	2226	1	+	2	transcript_id "g1.t1"; gene_id "g1";
scaffold4766	AUGUSTUS	exon	2149	2226	.	+	.	transcript_id "g1.t1"; gene_id "g1";
scaffold4766	AUGUSTUS	CDS	2749	3212	0.92	+	2	transcript_id "g1.t1"; gene_id "g1";
scaffold4766	AUGUSTUS	exon	2749	3278	.	+	.	transcript_id "g1.t1"; gene_id "g1";
scaffold4766	AUGUSTUS	stop_codon	3210	3212	.	+	0	transcript_id "g1.t1"; gene_id "g1";
scaffold4766	AUGUSTUS	tts	3278	3278	.	+	.	transcript_id "g1.t1"; gene_id "g1";
scaffold4766	AUGUSTUS	protein_match	850	939	6.3	+	0	target "unknown_A[1..30]"; target_start 58; transcript_id "g1.t1"; gene_id "g1";
scaffold4766	AUGUSTUS	protein_match	1108	1161	6.67	+	0	target "unknown_A[31..48]"; target_start 58; transcript_id "g1.t1"; gene_id "g1";
scaffold4766	AUGUSTUS	protein_match	1162	1162	1	+	0	target "unknown_B[1..1]"; target_start 106; transcript_id "g1.t1"; gene_id "g1";
scaffold4766	AUGUSTUS	protein_match	1250	1306	5.91	+	1	target "unknown_B[1..20]"; target_start 105; transcript_id "g1.t1"; gene_id "g1";
scaffold4766	AUGUSTUS	protein_match	2149	2226	7.84	+	1	target "unknown_B[20..46]"; target_start 105; transcript_id "g1.t1"; gene_id "g1";
scaffold4766	AUGUSTUS	protein_match	2749	3008	8.86	+	2	target "unknown_B[46..132]"; target_start 106; transcript_id "g1.t1"; gene_id "g1";
scaffold4766	AUGUSTUS	protein_match	3099	3140	3.75	+	0	target "unknown_D[1..14]"; target_start 268; transcript_id "g1.t1"; gene_id "g1";
# coding sequence = [atggagtccctccttcttacctcttcacctgatatggggaagttgctcagctcttcttcctcctctacttgtagatgtt
# atccttcagtttcagcaagtgggcactcttctttcttcctatattttccccacaagaacaaccgaattccctctgttattgtttcagcatcaaataag
# aagaagaagaaatctgactcccacagctttattcctaaacctgatgaagcaactggtccttttcccgaagctctgctccttagagagaggaaggtcca
# agaagatggtagacttgtacctgagtttgcagatgctgaagaggaggaactgtttgaggctctaaatctgcagttggaaagtgatctgaatgtggaac
# agatgagacactatgaactggtgtatctgattcatgaggatcgtgaagatgaggttgagagtgtgaatgctaaagttcaagaatttttgaaagagaag
# aaagggaggttgtggagattcagtgattggggtatgcgtagactggcatataagattcagaaagcatcacgagctcattacattttgatgaattttga
# gttggaagccaaatggattaatgatttcaagagcatgcttgacaaagatgagagagtcattcgacatcttgtgatgaagcgggacaaggcagaaacag
# aggattgtcctccacctccagagttccataccacgggtgctggtacagatgatgaaaatgaagaggatatggatgattatgatgaagacgatttcgat
# ggtgaggatgacatagatatggaaatgaatgatgatgatgatacagatggtgttattcttgtggatgctgacgacgatgtagatgataggaacagtag
# aaaccgtcgacaaattgatacacacaagacgggaaaaaggaaagtgagtgtgtga]
# protein sequence = [MESLLLTSSPDMGKLLSSSSSSTCRCYPSVSASGHSSFFLYFPHKNNRIPSVIVSASNKKKKKSDSHSFIPKPDEATG
# PFPEALLLRERKVQEDGRLVPEFADAEEEELFEALNLQLESDLNVEQMRHYELVYLIHEDREDEVESVNAKVQEFLKEKKGRLWRFSDWGMRRLAYKI
# QKASRAHYILMNFELEAKWINDFKSMLDKDERVIRHLVMKRDKAETEDCPPPPEFHTTGAGTDDENEEDMDDYDEDDFDGEDDIDMEMNDDDDTDGVI
# LVDADDDVDDRNSRNRRQIDTHKTGKRKVSV]
# sequence of block unknown_A    58 [KKKKKSDSHSFIPKPDEATGPFPEALLLRERKVQEDGRLVPEFADAEE] 106
# sequence of block unknown_B   106 [EELFEALNLQLESDLNVEQMRHYELVYLIHEDREDEVESVNAKVQEFLKEKKGRLWRFSDWGMRRLAYKIQKASRAHYILMNFELEAKWINDFKSMLDKDERVIRHLVMKRDKAETEDCPPPPEFHTTGAGT] 238
# sequence of block unknown_D   268 [DTDGVILVDADDDV] 282
# end gene g1
###
# start gene g2
scaffold4766	AUGUSTUS	gene	4578	7391	0.09	-	.	g2
scaffold4766	AUGUSTUS	transcript	4578	7391	0.09	-	.	g2.t1
scaffold4766	AUGUSTUS	tts	4578	4578	.	-	.	transcript_id "g2.t1"; gene_id "g2";
scaffold4766	AUGUSTUS	exon	4578	4768	.	-	.	transcript_id "g2.t1"; gene_id "g2";
scaffold4766	AUGUSTUS	exon	5291	7391	.	-	.	transcript_id "g2.t1"; gene_id "g2";
scaffold4766	AUGUSTUS	stop_codon	5293	5295	.	-	0	transcript_id "g2.t1"; gene_id "g2";
scaffold4766	AUGUSTUS	CDS	5293	7284	0.86	-	0	transcript_id "g2.t1"; gene_id "g2";
scaffold4766	AUGUSTUS	start_codon	7282	7284	.	-	0	transcript_id "g2.t1"; gene_id "g2";
scaffold4766	AUGUSTUS	tss	7391	7391	.	-	.	transcript_id "g2.t1"; gene_id "g2";
# coding sequence = [atgtacttgaaagaaggatgttccttgttgttgaaagtccaaaaaaggtctcttcctttaatcctcaacaatgtaaacg
# gaagtttcaatgttgatcaatttaatggtggtaaaactcccgttgagctcaaagaatttgatgtattaaagagattgaaatatgaagaaaatatttca
# aatgctttagagtatttcaaatgggttgctaattcaacatttttcaagcacacccctttaacatataaaataatgatggaaaaacttgggcaacacca
# ggagatggatagtgttcaatacctcttgcaacagatgaaattagaaggtattagttgttccgaagatatatttatcagtgtgattgattcgtatagga
# gaggtaacgcagcagagcaagcattgaagacattctacaggatacaggattttgggtgtaagcctacagttaggatatataatcatctgttagatgct
# ttgcttagtgagaataggtttcacatgattaatcctatttataataacatgaagaaagatggggttgttcccaatgtgtatacttataacattctttt
# gaaagcattgtgcaagaataatagggtagatggagctctgaagttactcgtggaaatgtcgaacaaggtatgttctcctgatgaagtgagctatacaa
# caattgtgtcttccttgtgtaagtttggtaaagtaagagaagccagagaagtagccatgagattcactcccactgttcctgtttataatgctctgata
# aatgggctttgtaaggaatataatactaaggaggcagttgatttgttgaatgagatggcttacaagggagttgatcctactgtcatcacgtacactac
# ccttttaaatgcatttgctgaccaaggaaatattggtctttcttttgctatgctgagcaagatgtttgttagtggctgttctccaaatattcattcgt
# ttacttgtttgattaagggaaattcattattgggacaatggtatgaagctcttcatgtgtgggatggtatgatcaaagagggaattttgcccaatgtt
# gtagcatataatgcacttctccatggtctgtgtttggctggtaatatgaatatggctctgtctgtttatagtgcaatggaaacaagtgactgccttcc
# aaattcgacaacctacagcaccctcattgatggatttgccaaatccggagatgtgattaaagcatctgagatatggaataggatgataaatcatggtt
# gccatccaaatgttgttgtatatacatgtatggttgatgtactctgcaggaatttcatgtttgaacaagcttacagtcttctagatgacatggtaata
# gaaaattgcccaccaaataccattacttttaacacatttatcaaaggtttgtgttgtagtggtagaattgaatgggcagtgatgctatataatcaaat
# ggaaagatttggttgctcaggtaatactaccacatataacgagttgttggatgggttgttcaaatgtaacaacctgatggtagcacttcagcttgtta
# gggaaatggagggaaaaaatattgaatttaatttagtcacgtacaacactatagcatctggtctctgccatatggggatgcttgaggaagccgtaaaa
# cttgtggcaaaaatgctggttaagggaataagacctgatgttctcacgttcaacatacttatgaatgcgtactgtaagggtggtaaggttgaatctgc
# aaaacaacttctgaatgctatgagtcaagtcggcttgcgtccaggtttcatatcctatacctgtctgatagatggactgtgcagttgggttggtctgg
# aagctgcaatctgttgcctccagaagatgataaatgatggcattccacccaagatatcgacatggaatgttttggtccgtcatttgtttagcaagatt
# ggctatggaagtgcactagaatatctagatagtatattggcagcagactga]
# protein sequence = [MYLKEGCSLLLKVQKRSLPLILNNVNGSFNVDQFNGGKTPVELKEFDVLKRLKYEENISNALEYFKWVANSTFFKHTP
# LTYKIMMEKLGQHQEMDSVQYLLQQMKLEGISCSEDIFISVIDSYRRGNAAEQALKTFYRIQDFGCKPTVRIYNHLLDALLSENRFHMINPIYNNMKK
# DGVVPNVYTYNILLKALCKNNRVDGALKLLVEMSNKVCSPDEVSYTTIVSSLCKFGKVREAREVAMRFTPTVPVYNALINGLCKEYNTKEAVDLLNEM
# AYKGVDPTVITYTTLLNAFADQGNIGLSFAMLSKMFVSGCSPNIHSFTCLIKGNSLLGQWYEALHVWDGMIKEGILPNVVAYNALLHGLCLAGNMNMA
# LSVYSAMETSDCLPNSTTYSTLIDGFAKSGDVIKASEIWNRMINHGCHPNVVVYTCMVDVLCRNFMFEQAYSLLDDMVIENCPPNTITFNTFIKGLCC
# SGRIEWAVMLYNQMERFGCSGNTTTYNELLDGLFKCNNLMVALQLVREMEGKNIEFNLVTYNTIASGLCHMGMLEEAVKLVAKMLVKGIRPDVLTFNI
# LMNAYCKGGKVESAKQLLNAMSQVGLRPGFISYTCLIDGLCSWVGLEAAICCLQKMINDGIPPKISTWNVLVRHLFSKIGYGSALEYLDSILAAD]
# end gene g2
###
# start gene g3
scaffold4766	AUGUSTUS	gene	8236	14380	0.01	+	.	g3
scaffold4766	AUGUSTUS	transcript	8236	14380	0.01	+	.	g3.t1
scaffold4766	AUGUSTUS	tss	8236	8236	.	+	.	transcript_id "g3.t1"; gene_id "g3";
scaffold4766	AUGUSTUS	exon	8236	8523	.	+	.	transcript_id "g3.t1"; gene_id "g3";
scaffold4766	AUGUSTUS	start_codon	8271	8273	.	+	0	transcript_id "g3.t1"; gene_id "g3";
scaffold4766	AUGUSTUS	intron	8524	8622	0.58	+	.	transcript_id "g3.t1"; gene_id "g3";
scaffold4766	AUGUSTUS	intron	8721	9022	0.49	+	.	transcript_id "g3.t1"; gene_id "g3";
scaffold4766	AUGUSTUS	CDS	8271	8523	0.58	+	0	transcript_id "g3.t1"; gene_id "g3";
scaffold4766	AUGUSTUS	CDS	8623	8720	0.49	+	2	transcript_id "g3.t1"; gene_id "g3";
scaffold4766	AUGUSTUS	exon	8623	8720	.	+	.	transcript_id "g3.t1"; gene_id "g3";
scaffold4766	AUGUSTUS	CDS	9023	9166	0.68	+	0	transcript_id "g3.t1"; gene_id "g3";
scaffold4766	AUGUSTUS	exon	9023	9216	.	+	.	transcript_id "g3.t1"; gene_id "g3";
scaffold4766	AUGUSTUS	stop_codon	9164	9166	.	+	0	transcript_id "g3.t1"; gene_id "g3";
scaffold4766	AUGUSTUS	exon	14156	14380	.	+	.	transcript_id "g3.t1"; gene_id "g3";
scaffold4766	AUGUSTUS	tts	14380	14380	.	+	.	transcript_id "g3.t1"; gene_id "g3";
# coding sequence = [atgagcgatttgagcagtgtgaggaaaaagggcccgtcatttaggtactatggtagtgctccgcctaaaggtcggggtt
# actcggggagaggttatcattctcagtctagcagaccaattcatgttgttataccaacatttgaggctgattatgctagcatagttcttcgagtccag
# tgcatacttcacaaggtttatctaggttgtaaagggtattttggtcattcaaggtcctttcatcagcctatgcctcgattgcacaacctccaactagg
# ggaggtgtacagagtggcagatgtgattctcaaccaggtagaggttcccattctggttgaggtggtagtcgagaaggtgttaggtttgtgttggtggg
# ttgtttttctggtgggctcgctggttggagttggtggtgtgagcaacgggaataaagggaacataatggggtttggcgatttggtggtctggagatgt
# cgggaggtttgtaagcttcgatag]
# protein sequence = [MSDLSSVRKKGPSFRYYGSAPPKGRGYSGRGYHSQSSRPIHVVIPTFEADYASIVLRVQCILHKVYLGCKGYFGHSRS
# FHQPMPRLHNLQLGEVYRVADVILNQVEVPILVEVVVEKVLGLCWWVVFLVGSLVGVGGVSNGNKGNIMGFGDLVVWRCREVCKLR]
# end gene g3
###
# start gene g4
scaffold4766	AUGUSTUS	gene	19627	20981	0.03	-	.	g4
scaffold4766	AUGUSTUS	transcript	19627	20981	0.03	-	.	g4.t1
scaffold4766	AUGUSTUS	tts	19627	19627	.	-	.	transcript_id "g4.t1"; gene_id "g4";
scaffold4766	AUGUSTUS	exon	19627	20981	.	-	.	transcript_id "g4.t1"; gene_id "g4";
scaffold4766	AUGUSTUS	stop_codon	20577	20579	.	-	0	transcript_id "g4.t1"; gene_id "g4";
scaffold4766	AUGUSTUS	CDS	20577	20921	0.49	-	0	transcript_id "g4.t1"; gene_id "g4";
scaffold4766	AUGUSTUS	start_codon	20919	20921	.	-	0	transcript_id "g4.t1"; gene_id "g4";
scaffold4766	AUGUSTUS	tss	20981	20981	.	-	.	transcript_id "g4.t1"; gene_id "g4";
# coding sequence = [atgaaaacccagaaacgtccctcccccacgctctcttcctctctccctcatcagtccgcgcaccctcccatcgcgcgtg
# aacgaggcggaatagcagagacctgcgtcctgccactgtcacgcaggtctgcaacacgcaagacgacacaaattgtccttgctcacttggagatgagg
# acacgtcgcatcgcaaggacacccatttcatctcgaccatccttcccccctttccgtttccagaatggggcagattttcagaaaaagggtgttgctcc
# gttaagggaaaggattttgaatttcaaatttgaaatgggcctaaaaatctcgaccagccctctcccctag]
# protein sequence = [MKTQKRPSPTLSSSLPHQSAHPPIARERGGIAETCVLPLSRRSATRKTTQIVLAHLEMRTRRIARTPISSRPSFPPFR
# FQNGADFQKKGVAPLRERILNFKFEMGLKISTSPLP]
# end gene g4
###
# command line:
# augustus --codingseq=1 --proteinprofile=/home/pgsb/tetiana.nosenko/lineages/embryophyta_odb9/prfl/EOG09360J5A.prfl --predictionStart=0 --predictionEnd=21279 --species=arabidopsis ./tmp/scaffold4766Schil_BUSCO_geno_206160443_.temp
```
