## Supplementary material for "The *de novo* reference genome and transcriptome assemblies of the wild tomato species *Solanum chilense*": EOG09360J5K.out.1

```
# Please cite: Mario Stanke, Mark Diekhans, Robert Baertsch, David Haussler (2008),
# Using native and syntenically mapped cDNA alignments to improve de novo gene finding
# Bioinformatics 24: 637-644, doi 10.1093/bioinformatics/btn013
# No extrinsic information on sequences given.
# Using protein profile unknown
# --[8..65]--> unknown_B (250) <--[0..1]--
# arabidopsis version. Using default transition matrix.
# We have hints for 0 sequences and for 0 of the sequences in the input set.
#
# ----- prediction on sequence number 1 (length = 37144, name = scaffold7572) -----
#
# Constraints/Hints:
# (none)
# Predicted genes for sequence number 1 on both strands
# start gene g1
scaffold7572	AUGUSTUS	gene	1	1450	0.01	+	.	g1
scaffold7572	AUGUSTUS	transcript	1	1450	0.01	+	.	g1.t1
scaffold7572	AUGUSTUS	intron	173	246	0.31	+	.	transcript_id "g1.t1"; gene_id "g1";
scaffold7572	AUGUSTUS	intron	473	548	0.5	+	.	transcript_id "g1.t1"; gene_id "g1";
scaffold7572	AUGUSTUS	intron	1170	1243	0.66	+	.	transcript_id "g1.t1"; gene_id "g1";
scaffold7572	AUGUSTUS	CDS	1	172	0.63	+	1	transcript_id "g1.t1"; gene_id "g1";
scaffold7572	AUGUSTUS	exon	1	172	.	+	.	transcript_id "g1.t1"; gene_id "g1";
scaffold7572	AUGUSTUS	CDS	247	472	0.19	+	0	transcript_id "g1.t1"; gene_id "g1";
scaffold7572	AUGUSTUS	exon	247	472	.	+	.	transcript_id "g1.t1"; gene_id "g1";
scaffold7572	AUGUSTUS	CDS	549	1169	0.64	+	2	transcript_id "g1.t1"; gene_id "g1";
scaffold7572	AUGUSTUS	exon	549	1169	.	+	.	transcript_id "g1.t1"; gene_id "g1";
scaffold7572	AUGUSTUS	CDS	1244	1278	0.67	+	2	transcript_id "g1.t1"; gene_id "g1";
scaffold7572	AUGUSTUS	exon	1244	1450	.	+	.	transcript_id "g1.t1"; gene_id "g1";
scaffold7572	AUGUSTUS	stop_codon	1276	1278	.	+	0	transcript_id "g1.t1"; gene_id "g1";
scaffold7572	AUGUSTUS	tts	1450	1450	.	+	.	transcript_id "g1.t1"; gene_id "g1";
# coding sequence = [actgaaggactacgatatcactatcttgtatcatccgggaaaagctaatgtcgtggcagatgctttaagtataaaggca
# ggaagtatgggaagtctagctcacttgcaagtttctagacgcccattggctagagaggttcaaactctggctaatgaccttatgaggtttgaatttac
# tgatgagaaattgattcggatccgagataaggtgttgcgaggagaggctaaagaagtacaaatcgatgaggaaggtattttgagaattaagggaaggg
# tatgtgtacccggcgtcgatgatttgatccacactattcttacagaggctcatagttcaaggtattccatacatcctggtgcaaccaagatgtatcgt
# gacctaaagcaacacttttggtggagcccggaggagagaatgcccattcctgaatggaagtgggaaagaattgcaatggatttcgtggttggtcttcc
# caagacaatgggtaagtatgactccatttgggtaattgttgattggttaactaagtctgctcacttcattccggtcaaggtgacttacaatgtagaga
# agttagccaaactttacatctcggaagttgtgcgattgcatggagttccactttccattatatcagataggggtacgcagtttacttctatgttttgg
# aaaacattgcatgctgaattgggtactaggttggatctgagtaccgcatttcacactcagaccgatggtcagtctgagcgaacgattcaagtgttgga
# ggatatgcttcgtgcatgtgtgatagaattcggtggtcattgggataacttcttacccttagcagagttctcctacaacaatagctatcactcaagta
# ttgatacggccccatttgaggcattgtatgggagaagatgtaggtctcccattgggtggtttgatgcattcgaggttagaccttggggtactgacctt
# ctgagggaatcattagataaagtgaaatgcattcaagaaaagtttttagctgctcaaagtttcgcccatgaaaggggtgatgcggtttggtaa]
# protein sequence = [LKDYDITILYHPGKANVVADALSIKAGSMGSLAHLQVSRRPLAREVQTLANDLMRFEFTDEKLIRIRDKVLRGEAKEV
# QIDEEGILRIKGRVCVPGVDDLIHTILTEAHSSRYSIHPGATKMYRDLKQHFWWSPEERMPIPEWKWERIAMDFVVGLPKTMGKYDSIWVIVDWLTKS
# AHFIPVKVTYNVEKLAKLYISEVVRLHGVPLSIISDRGTQFTSMFWKTLHAELGTRLDLSTAFHTQTDGQSERTIQVLEDMLRACVIEFGGHWDNFLP
# LAEFSYNNSYHSSIDTAPFEALYGRRCRSPIGWFDAFEVRPWGTDLLRESLDKVKCIQEKFLAAQSFAHERGDAVW]
# end gene g1
###
# start gene g2
scaffold7572	AUGUSTUS	gene	14228	18951	0.01	-	.	g2
scaffold7572	AUGUSTUS	transcript	14228	18951	0.01	-	.	g2.t1
scaffold7572	AUGUSTUS	tts	14228	14228	.	-	.	transcript_id "g2.t1"; gene_id "g2";
scaffold7572	AUGUSTUS	exon	14228	14369	.	-	.	transcript_id "g2.t1"; gene_id "g2";
scaffold7572	AUGUSTUS	stop_codon	14341	14343	.	-	0	transcript_id "g2.t1"; gene_id "g2";
scaffold7572	AUGUSTUS	intron	14370	15025	0.01	-	.	transcript_id "g2.t1"; gene_id "g2";
scaffold7572	AUGUSTUS	intron	15040	15535	0.01	-	.	transcript_id "g2.t1"; gene_id "g2";
scaffold7572	AUGUSTUS	intron	15595	16614	0.8	-	.	transcript_id "g2.t1"; gene_id "g2";
scaffold7572	AUGUSTUS	intron	16898	18511	0.21	-	.	transcript_id "g2.t1"; gene_id "g2";
scaffold7572	AUGUSTUS	CDS	14341	14369	0.01	-	2	transcript_id "g2.t1"; gene_id "g2";
scaffold7572	AUGUSTUS	CDS	15026	15039	0.01	-	1	transcript_id "g2.t1"; gene_id "g2";
scaffold7572	AUGUSTUS	exon	15026	15039	.	-	.	transcript_id "g2.t1"; gene_id "g2";
scaffold7572	AUGUSTUS	CDS	15536	15594	0.01	-	0	transcript_id "g2.t1"; gene_id "g2";
scaffold7572	AUGUSTUS	exon	15536	15594	.	-	.	transcript_id "g2.t1"; gene_id "g2";
scaffold7572	AUGUSTUS	CDS	16615	16897	0.26	-	1	transcript_id "g2.t1"; gene_id "g2";
scaffold7572	AUGUSTUS	exon	16615	16897	.	-	.	transcript_id "g2.t1"; gene_id "g2";
scaffold7572	AUGUSTUS	CDS	18512	18921	1	-	0	transcript_id "g2.t1"; gene_id "g2";
scaffold7572	AUGUSTUS	exon	18512	18951	.	-	.	transcript_id "g2.t1"; gene_id "g2";
scaffold7572	AUGUSTUS	start_codon	18919	18921	.	-	0	transcript_id "g2.t1"; gene_id "g2";
scaffold7572	AUGUSTUS	tss	18951	18951	.	-	.	transcript_id "g2.t1"; gene_id "g2";
scaffold7572	AUGUSTUS	protein_match	14344	14369	1.14	-	2	target "unknown_B[242..250]"; target_start 14; transcript_id "g2.t1"; gene_id "g2";
scaffold7572	AUGUSTUS	protein_match	15026	15039	1.69	-	1	target "unknown_B[237..242]"; target_start 14; transcript_id "g2.t1"; gene_id "g2";
scaffold7572	AUGUSTUS	protein_match	15536	15594	8.21	-	0	target "unknown_B[218..237]"; target_start 14; transcript_id "g2.t1"; gene_id "g2";
scaffold7572	AUGUSTUS	protein_match	16615	16897	7.39	-	1	target "unknown_B[123..217]"; target_start 14; transcript_id "g2.t1"; gene_id "g2";
scaffold7572	AUGUSTUS	protein_match	18512	18879	7.21	-	0	target "unknown_B[1..123]"; target_start 14; transcript_id "g2.t1"; gene_id "g2";
# coding sequence = [atggagaaatcatcaccggaaaagcttatactggttactcacgaaaccggcgggattgcgtgtatcacaatcaaccgac
# ctcactccctgaattctctcactaagtcgatgatgaccgatcttgctcggattttcatgtctttggacgcagatgattcggttcgggtcattatactc
# accggatcgggtcgatcgttctgctccggtattgacctgacggcggcggaagacgtgtttaagggtgacttcagggatatggagattgatccggtgtt
# ccaaatggagcgatgtaggaagccaattattggggctgttgctggatttgctgttactggcggttttgagatttctctcgcttgtgatatcttggttg
# cctccaaagatgctaaatttttggatactcatgctaggtttgggatatttccttcttggggtctatcacagaaactatctcgaattattggacccagc
# cgagctcgtgaagtgtccttaactgcaacacctatcaacgcagaacaggctgagagatggggcttggtaaattatgttgttgacagaagtgaactttt
# gaacaaagctaggcaaattgcagaagccatcatcaagaacaaccaagacttggttttgaggtacaaggcagttatcaatgatgggttcaaacatgact
# tgacccgagcccttgctcttgagaaggagagggctcacgagtattatgatggaatgggcaaagattactttaagaaaatgcaagacttttatcaggtg
# gtaaagtctaataaagttttcaaaatttaa]
# protein sequence = [MEKSSPEKLILVTHETGGIACITINRPHSLNSLTKSMMTDLARIFMSLDADDSVRVIILTGSGRSFCSGIDLTAAEDV
# FKGDFRDMEIDPVFQMERCRKPIIGAVAGFAVTGGFEISLACDILVASKDAKFLDTHARFGIFPSWGLSQKLSRIIGPSRAREVSLTATPINAEQAER
# WGLVNYVVDRSELLNKARQIAEAIIKNNQDLVLRYKAVINDGFKHDLTRALALEKERAHEYYDGMGKDYFKKMQDFYQVVKSNKVFKI]
# sequence of block unknown_B    14 [ETGGIACITINRPHSLNSLTKSMMTDLARIFMSLDADDSVRVIILTGSGRSFCSGIDLTAAEDVFKGDFRDMEIDPVFQMERCRKPIIGAVAGFAVTGGFEISLACDILVASKDAKFLDTHARFGIFPSWGLSQKLSRIIGPSRAREVSLTATPINAEQAERWGLVNYVVDRSELLNKARQIAEAIIKNNQDLVLRYKAVINDGFKHDLTRALALEKERAHEYYDGMGKDYFKKMQDFYQVVKSNKVFKI] 264
# end gene g2
###
# start gene g3
scaffold7572	AUGUSTUS	gene	28626	30646	0.03	+	.	g3
scaffold7572	AUGUSTUS	transcript	28626	30646	0.03	+	.	g3.t1
scaffold7572	AUGUSTUS	tss	28626	28626	.	+	.	transcript_id "g3.t1"; gene_id "g3";
scaffold7572	AUGUSTUS	exon	28626	29498	.	+	.	transcript_id "g3.t1"; gene_id "g3";
scaffold7572	AUGUSTUS	start_codon	28775	28777	.	+	0	transcript_id "g3.t1"; gene_id "g3";
scaffold7572	AUGUSTUS	CDS	28775	28900	0.42	+	0	transcript_id "g3.t1"; gene_id "g3";
scaffold7572	AUGUSTUS	stop_codon	28898	28900	.	+	0	transcript_id "g3.t1"; gene_id "g3";
scaffold7572	AUGUSTUS	exon	30290	30646	.	+	.	transcript_id "g3.t1"; gene_id "g3";
scaffold7572	AUGUSTUS	tts	30646	30646	.	+	.	transcript_id "g3.t1"; gene_id "g3";
# coding sequence = [atgcgttcttcactcttgggattcctttcccaagatgtcctttcaaagttgatttctaaatcacccaaattccaagggg
# tttctccttttaatggcttatcttctaaacttgcaattgataattga]
# protein sequence = [MRSSLLGFLSQDVLSKLISKSPKFQGVSPFNGLSSKLAIDN]
# end gene g3
###
# start gene g4
scaffold7572	AUGUSTUS	gene	35644	36926	0.12	-	.	g4
scaffold7572	AUGUSTUS	transcript	35644	36926	0.12	-	.	g4.t1
scaffold7572	AUGUSTUS	tts	35644	35644	.	-	.	transcript_id "g4.t1"; gene_id "g4";
scaffold7572	AUGUSTUS	exon	35644	36030	.	-	.	transcript_id "g4.t1"; gene_id "g4";
scaffold7572	AUGUSTUS	stop_codon	35837	35839	.	-	0	transcript_id "g4.t1"; gene_id "g4";
scaffold7572	AUGUSTUS	intron	36031	36137	0.49	-	.	transcript_id "g4.t1"; gene_id "g4";
scaffold7572	AUGUSTUS	intron	36394	36470	1	-	.	transcript_id "g4.t1"; gene_id "g4";
scaffold7572	AUGUSTUS	intron	36717	36798	0.99	-	.	transcript_id "g4.t1"; gene_id "g4";
scaffold7572	AUGUSTUS	CDS	35837	36030	0.49	-	2	transcript_id "g4.t1"; gene_id "g4";
scaffold7572	AUGUSTUS	CDS	36138	36393	1	-	0	transcript_id "g4.t1"; gene_id "g4";
scaffold7572	AUGUSTUS	exon	36138	36393	.	-	.	transcript_id "g4.t1"; gene_id "g4";
scaffold7572	AUGUSTUS	CDS	36471	36716	0.99	-	0	transcript_id "g4.t1"; gene_id "g4";
scaffold7572	AUGUSTUS	exon	36471	36716	.	-	.	transcript_id "g4.t1"; gene_id "g4";
scaffold7572	AUGUSTUS	CDS	36799	36918	0.99	-	0	transcript_id "g4.t1"; gene_id "g4";
scaffold7572	AUGUSTUS	exon	36799	36926	.	-	.	transcript_id "g4.t1"; gene_id "g4";
scaffold7572	AUGUSTUS	start_codon	36916	36918	.	-	0	transcript_id "g4.t1"; gene_id "g4";
# coding sequence = [atgggatttaattttacacctccatacttagcaccaacaacatccgggccaatcgttctgcaaggtgtcaattatgctt
# ctggtggaggtggcattcttaatggcaccggcaaaattttcggtgggaggatcaacatggatgctcaattagacaactttgcaaacacaaaacagtac
# ataatcacaagattaggagaagcggccgcgatgaagctacttgaaaatgcactcttctcagtaacaatgggctcaaatgatttcctcaacaattatct
# cacccctgttttatccacagcaaaacaactgacagtacctcctaagaaatttgtgggagcagtcatattcaaatacgaaattcaactaacgagacttt
# ataacatgggtgcgaggaagataatagtggtaaacgttggacctattggatgtatcccgtaccaaagggaaataaatccatcagctggagataagtgt
# gttgatttcccaaatggacttgcacaactgtttaacaaccaattgagaagccttgtgactcaactcaattccaaacttgttggatcaaagtttgtcta
# tgcagatgtgtacgaaattgtccaagatattgttcagaactattcatcttatggtggcggacgatttgggggcataattccatgtggtccgtcgtcta
# aaatatgtgaagatagaagcaaatatgtgttctgggatccataccatccgactgatgctgcaaacatggtcgtagcaaaacgcctgctcgatgggaaa
# tctgctgaaatttggcctatgaatgtcaggcagctccttgcatattcctaa]
# protein sequence = [MGFNFTPPYLAPTTSGPIVLQGVNYASGGGGILNGTGKIFGGRINMDAQLDNFANTKQYIITRLGEAAAMKLLENALF
# SVTMGSNDFLNNYLTPVLSTAKQLTVPPKKFVGAVIFKYEIQLTRLYNMGARKIIVVNVGPIGCIPYQREINPSAGDKCVDFPNGLAQLFNNQLRSLV
# TQLNSKLVGSKFVYADVYEIVQDIVQNYSSYGGGRFGGIIPCGPSSKICEDRSKYVFWDPYHPTDAANMVVAKRLLDGKSAEIWPMNVRQLLAYS]
# end gene g4
###
# command line:
# augustus --codingseq=1 --proteinprofile=/home/pgsb/tetiana.nosenko/lineages/embryophyta_odb9/prfl/EOG09360J5K.prfl --predictionStart=0 --predictionEnd=37144 --species=arabidopsis ./tmp/scaffold7572Schil_BUSCO_geno_206160443_.temp
```
