## Supplementary material for "The *de novo* reference genome and transcriptome assemblies of the wild tomato species *Solanum chilense*": EOG09360J5K.out.2

```
# Please cite: Mario Stanke, Mark Diekhans, Robert Baertsch, David Haussler (2008),
# Using native and syntenically mapped cDNA alignments to improve de novo gene finding
# Bioinformatics 24: 637-644, doi 10.1093/bioinformatics/btn013
# No extrinsic information on sequences given.
# Using protein profile unknown
# --[8..65]--> unknown_B (250) <--[0..1]--
# arabidopsis version. Using default transition matrix.
# We have hints for 0 sequences and for 0 of the sequences in the input set.
#
# ----- prediction on sequence number 1 (length = 38640, name = scaffold3398) -----
#
# Constraints/Hints:
# (none)
# Predicted genes for sequence number 1 on both strands
# start gene g1
scaffold3398	AUGUSTUS	gene	7816	13597	0.01	+	.	g1
scaffold3398	AUGUSTUS	transcript	7816	13597	0.01	+	.	g1.t1
scaffold3398	AUGUSTUS	tss	7816	7816	.	+	.	transcript_id "g1.t1"; gene_id "g1";
scaffold3398	AUGUSTUS	exon	7816	7969	.	+	.	transcript_id "g1.t1"; gene_id "g1";
scaffold3398	AUGUSTUS	exon	12320	12846	.	+	.	transcript_id "g1.t1"; gene_id "g1";
scaffold3398	AUGUSTUS	start_codon	12602	12604	.	+	0	transcript_id "g1.t1"; gene_id "g1";
scaffold3398	AUGUSTUS	intron	12847	12932	0.33	+	.	transcript_id "g1.t1"; gene_id "g1";
scaffold3398	AUGUSTUS	intron	12989	13049	0.25	+	.	transcript_id "g1.t1"; gene_id "g1";
scaffold3398	AUGUSTUS	intron	13140	13231	0.65	+	.	transcript_id "g1.t1"; gene_id "g1";
scaffold3398	AUGUSTUS	CDS	12602	12846	0.19	+	0	transcript_id "g1.t1"; gene_id "g1";
scaffold3398	AUGUSTUS	CDS	12933	12988	0.28	+	1	transcript_id "g1.t1"; gene_id "g1";
scaffold3398	AUGUSTUS	exon	12933	12988	.	+	.	transcript_id "g1.t1"; gene_id "g1";
scaffold3398	AUGUSTUS	CDS	13050	13139	0.28	+	2	transcript_id "g1.t1"; gene_id "g1";
scaffold3398	AUGUSTUS	exon	13050	13139	.	+	.	transcript_id "g1.t1"; gene_id "g1";
scaffold3398	AUGUSTUS	CDS	13232	13377	0.56	+	2	transcript_id "g1.t1"; gene_id "g1";
scaffold3398	AUGUSTUS	exon	13232	13597	.	+	.	transcript_id "g1.t1"; gene_id "g1";
scaffold3398	AUGUSTUS	stop_codon	13375	13377	.	+	0	transcript_id "g1.t1"; gene_id "g1";
scaffold3398	AUGUSTUS	tts	13597	13597	.	+	.	transcript_id "g1.t1"; gene_id "g1";
# coding sequence = [atgagagtgaggaagggtgtatatattactgagaaccagttcagagtcatgctggggtgttccatcacaaatgtcatcc
# accttgtgaggagactggtggggcagtataggtataggaaaaaaagtttacagatggtattcattgacctagaaaaagcttatgaccaagttataagg
# gaggttttccggagatgtttgaaggctagatgtgtacttgtggcttacactagggcgattgaggatatctctaagcttgtttctttccctctggttat
# ggatgtactgatgcagcgtatccaagcggagttagagataggctggtggtttggagacaaaactctagagtccaaagggttcaacctaagcaagacca
# agactaaatacgtggagtggtcttcaattcaaggtagcaaggagatcgatgatgacatcacacattgtattggtacgggatggcaatacggaggctca
# cctataaaggcttgtgtgataaaagatactgccaagactaaagttaagttacagagtggtggttag]
# protein sequence = [MRVRKGVYITENQFRVMLGCSITNVIHLVRRLVGQYRYRKKSLQMVFIDLEKAYDQVIREVFRRCLKARCVLVAYTRA
# IEDISKLVSFPLVMDVLMQRIQAELEIGWWFGDKTLESKGFNLSKTKTKYVEWSSIQGSKEIDDDITHCIGTGWQYGGSPIKACVIKDTAKTKVKLQS
# GG]
# end gene g1
###
# start gene g2
scaffold3398	AUGUSTUS	gene	17942	18691	0.05	-	.	g2
scaffold3398	AUGUSTUS	transcript	17942	18691	0.05	-	.	g2.t1
scaffold3398	AUGUSTUS	tts	17942	17942	.	-	.	transcript_id "g2.t1"; gene_id "g2";
scaffold3398	AUGUSTUS	exon	17942	18102	.	-	.	transcript_id "g2.t1"; gene_id "g2";
scaffold3398	AUGUSTUS	stop_codon	18041	18043	.	-	0	transcript_id "g2.t1"; gene_id "g2";
scaffold3398	AUGUSTUS	intron	18103	18190	0.93	-	.	transcript_id "g2.t1"; gene_id "g2";
scaffold3398	AUGUSTUS	CDS	18041	18102	0.93	-	2	transcript_id "g2.t1"; gene_id "g2";
scaffold3398	AUGUSTUS	CDS	18191	18599	0.98	-	0	transcript_id "g2.t1"; gene_id "g2";
scaffold3398	AUGUSTUS	exon	18191	18691	.	-	.	transcript_id "g2.t1"; gene_id "g2";
scaffold3398	AUGUSTUS	start_codon	18597	18599	.	-	0	transcript_id "g2.t1"; gene_id "g2";
scaffold3398	AUGUSTUS	tss	18691	18691	.	-	.	transcript_id "g2.t1"; gene_id "g2";
# coding sequence = [atgtcttcaaacaaacccacaccgccgtttgcacccgcaacgtcgagaggctcgcgacatattaagttcatgcaggagg
# ctattaatgccctagagtttcgccgtaaacccatgattgctactctccatggcgcatgtattggtggggagattgatttaactactgcctgtgatatt
# aggtattgttcttctgatgcttttttctccatcaaagaggtggatttagctatgatggctgatctcgggatacttcagaggctacccagtatacttgg
# ttctggaaatgccatggagttggctttaactggtcagaggtttacaggttctgaagctaaagatttgggattggtgtctaaggtttttacttctaaag
# aagctttggaggaaggtgtcaaagttgttgctgatggaatcctttcctggcctattcagtatatgcaacaatccaaggctactgtcaatgaatcctga]
# protein sequence = [MSSNKPTPPFAPATSRGSRHIKFMQEAINALEFRRKPMIATLHGACIGGEIDLTTACDIRYCSSDAFFSIKEVDLAMM
# ADLGILQRLPSILGSGNAMELALTGQRFTGSEAKDLGLVSKVFTSKEALEEGVKVVADGILSWPIQYMQQSKATVNES]
# end gene g2
###
# start gene g3
scaffold3398	AUGUSTUS	gene	19478	20511	0.22	-	.	g3
scaffold3398	AUGUSTUS	transcript	19478	20511	0.22	-	.	g3.t1
scaffold3398	AUGUSTUS	tts	19478	19478	.	-	.	transcript_id "g3.t1"; gene_id "g3";
scaffold3398	AUGUSTUS	exon	19478	20511	.	-	.	transcript_id "g3.t1"; gene_id "g3";
scaffold3398	AUGUSTUS	stop_codon	19698	19700	.	-	0	transcript_id "g3.t1"; gene_id "g3";
scaffold3398	AUGUSTUS	CDS	19698	20414	1	-	0	transcript_id "g3.t1"; gene_id "g3";
scaffold3398	AUGUSTUS	start_codon	20412	20414	.	-	0	transcript_id "g3.t1"; gene_id "g3";
scaffold3398	AUGUSTUS	tss	20511	20511	.	-	.	transcript_id "g3.t1"; gene_id "g3";
# coding sequence = [atggaggaatacaagtcactgaaaatcattcaaaaatctccaaattctcttgtttattacctgtatctcaaccgaccca
# cacacctcaacgctctctcacgtgatttcttcactgaattccccaaagccatctcttcactcgatcaaaaccccgatgtcgccgttatcatcctcgct
# ggctccggcaagcacttctgttccggcatcgacctccataccctaggtgatgtcttcaaagaaaccgacgccgttgattgtggccgtaaagttgagag
# actccggcgacatatcaagtttcttcaggaggctattactgccttagagtgttgccgtaaaccggtgattgctgctgtccatggcgcatgtatcggtg
# gtgcgattgatatcattactgcctgtgatattaggtattgttctactgatgcttttttctcagtgaaagaggtggatttagctattacggctgatctc
# gggacacttcagaggcttcccagtattgttgggtttggaaatgctatggagttggctttaactggtcgaagatttacaggttctgaagctaaagattt
# gggcttggtgtctaagctttttacttctaaagaagctttggaggaaggtgtcagagttgttgctaagggtaagtgtctcatctgcattaaagtttcat
# tctttttgtttacctcttcacttctatgttactcggttgaagacaaataa]
# protein sequence = [MEEYKSLKIIQKSPNSLVYYLYLNRPTHLNALSRDFFTEFPKAISSLDQNPDVAVIILAGSGKHFCSGIDLHTLGDVF
# KETDAVDCGRKVERLRRHIKFLQEAITALECCRKPVIAAVHGACIGGAIDIITACDIRYCSTDAFFSVKEVDLAITADLGTLQRLPSIVGFGNAMELA
# LTGRRFTGSEAKDLGLVSKLFTSKEALEEGVRVVAKGKCLICIKVSFFLFTSSLLCYSVEDK]
# end gene g3
###
# command line:
# augustus --codingseq=1 --proteinprofile=/home/pgsb/tetiana.nosenko/lineages/embryophyta_odb9/prfl/EOG09360J5K.prfl --predictionStart=0 --predictionEnd=38640 --species=arabidopsis ./tmp/scaffold3398Schil_BUSCO_geno_206160443_.temp
```
