## Supplementary material for "The *de novo* reference genome and transcriptome assemblies of the wild tomato species *Solanum chilense*": EOG09360J7A.out.1

```
# Please cite: Mario Stanke, Mark Diekhans, Robert Baertsch, David Haussler (2008),
# Using native and syntenically mapped cDNA alignments to improve de novo gene finding
# Bioinformatics 24: 637-644, doi 10.1093/bioinformatics/btn013
# No extrinsic information on sequences given.
# Using protein profile unknown
# --[0..75]--> unknown_A (51) <--[4..43]--> unknown_B (22) <--[0..21]--> unknown_C (139) <--[13..29]--> unknown_E (84) <--[0..6]--
# arabidopsis version. Using default transition matrix.
# We have hints for 0 sequences and for 0 of the sequences in the input set.
#
# ----- prediction on sequence number 1 (length = 40488, name = scaffold1696) -----
#
# Constraints/Hints:
# (none)
# Predicted genes for sequence number 1 on both strands
# start gene g1
scaffold1696	AUGUSTUS	gene	9867	10740	0.05	-	.	g1
scaffold1696	AUGUSTUS	transcript	9867	10740	0.05	-	.	g1.t1
scaffold1696	AUGUSTUS	tts	9867	9867	.	-	.	transcript_id "g1.t1"; gene_id "g1";
scaffold1696	AUGUSTUS	exon	9867	10740	.	-	.	transcript_id "g1.t1"; gene_id "g1";
scaffold1696	AUGUSTUS	stop_codon	9972	9974	.	-	0	transcript_id "g1.t1"; gene_id "g1";
scaffold1696	AUGUSTUS	CDS	9972	10646	0.94	-	0	transcript_id "g1.t1"; gene_id "g1";
scaffold1696	AUGUSTUS	start_codon	10644	10646	.	-	0	transcript_id "g1.t1"; gene_id "g1";
scaffold1696	AUGUSTUS	tss	10740	10740	.	-	.	transcript_id "g1.t1"; gene_id "g1";
# coding sequence = [atggacatgtctctacgagccagatcaacttcctctaaacaaacatccacatcaccagatgcatcagaaatcccattac
# ttccaacaagcaacaacaatgatgaagcagagcgtccagctataccgcgaccatcaatttcccaacgtgccttagaaagcacagcacatttagccaac
# ctactcccaacaggaactctcttagcattccaattactaatcccaattttcaccaacaacggatcgtgtgacactgcatctcgtccattgacattaat
# cctccttgcactactagcattttcgtgctttttagcttgtttcaccgatagtttcaaagcaccagacgggcaaatttactacggattagctactttca
# aaggtttatggattttcgattatcaggcagcttcgttttctggtgtgcctggtgaattgaacaggtatagagttggttttattgattttgttcatgct
# attctatctgttcttgtatttgttgctgtggctttgagagataaaaatgtggtgaattgcttttatcctacaccagatcatgaaacaaaacaggtact
# tgatgttgttcctattggaattggggtaatttgtagtttgttatttgtagtttttccaactaggagacatggaattggcttccctgttacacctgata
# aacgctga]
# protein sequence = [MDMSLRARSTSSKQTSTSPDASEIPLLPTSNNNDEAERPAIPRPSISQRALESTAHLANLLPTGTLLAFQLLIPIFTN
# NGSCDTASRPLTLILLALLAFSCFLACFTDSFKAPDGQIYYGLATFKGLWIFDYQAASFSGVPGELNRYRVGFIDFVHAILSVLVFVAVALRDKNVVN
# CFYPTPDHETKQVLDVVPIGIGVICSLLFVVFPTRRHGIGFPVTPDKR]
# end gene g1
###
# start gene g2
scaffold1696	AUGUSTUS	gene	12215	22917	0.01	+	.	g2
scaffold1696	AUGUSTUS	transcript	12215	22917	0.01	+	.	g2.t1
scaffold1696	AUGUSTUS	tss	12215	12215	.	+	.	transcript_id "g2.t1"; gene_id "g2";
scaffold1696	AUGUSTUS	exon	12215	12256	.	+	.	transcript_id "g2.t1"; gene_id "g2";
scaffold1696	AUGUSTUS	exon	15405	16156	.	+	.	transcript_id "g2.t1"; gene_id "g2";
scaffold1696	AUGUSTUS	start_codon	15539	15541	.	+	0	transcript_id "g2.t1"; gene_id "g2";
scaffold1696	AUGUSTUS	intron	16157	16584	0.94	+	.	transcript_id "g2.t1"; gene_id "g2";
scaffold1696	AUGUSTUS	intron	16663	17152	0.94	+	.	transcript_id "g2.t1"; gene_id "g2";
scaffold1696	AUGUSTUS	intron	17388	17822	0.54	+	.	transcript_id "g2.t1"; gene_id "g2";
scaffold1696	AUGUSTUS	intron	17961	18164	0.88	+	.	transcript_id "g2.t1"; gene_id "g2";
scaffold1696	AUGUSTUS	intron	18241	18402	0.57	+	.	transcript_id "g2.t1"; gene_id "g2";
scaffold1696	AUGUSTUS	intron	18444	18531	0.52	+	.	transcript_id "g2.t1"; gene_id "g2";
scaffold1696	AUGUSTUS	intron	18673	19829	0.48	+	.	transcript_id "g2.t1"; gene_id "g2";
scaffold1696	AUGUSTUS	intron	19873	19992	0.73	+	.	transcript_id "g2.t1"; gene_id "g2";
scaffold1696	AUGUSTUS	intron	20132	21705	0.84	+	.	transcript_id "g2.t1"; gene_id "g2";
scaffold1696	AUGUSTUS	intron	22060	22519	0.91	+	.	transcript_id "g2.t1"; gene_id "g2";
scaffold1696	AUGUSTUS	CDS	15539	16156	1	+	0	transcript_id "g2.t1"; gene_id "g2";
scaffold1696	AUGUSTUS	CDS	16585	16662	1	+	0	transcript_id "g2.t1"; gene_id "g2";
scaffold1696	AUGUSTUS	exon	16585	16662	.	+	.	transcript_id "g2.t1"; gene_id "g2";
scaffold1696	AUGUSTUS	CDS	17153	17387	0.99	+	0	transcript_id "g2.t1"; gene_id "g2";
scaffold1696	AUGUSTUS	exon	17153	17387	.	+	.	transcript_id "g2.t1"; gene_id "g2";
scaffold1696	AUGUSTUS	CDS	17823	17960	0.94	+	2	transcript_id "g2.t1"; gene_id "g2";
scaffold1696	AUGUSTUS	exon	17823	17960	.	+	.	transcript_id "g2.t1"; gene_id "g2";
scaffold1696	AUGUSTUS	CDS	18165	18240	0.9	+	2	transcript_id "g2.t1"; gene_id "g2";
scaffold1696	AUGUSTUS	exon	18165	18240	.	+	.	transcript_id "g2.t1"; gene_id "g2";
scaffold1696	AUGUSTUS	CDS	18403	18443	0.57	+	1	transcript_id "g2.t1"; gene_id "g2";
scaffold1696	AUGUSTUS	exon	18403	18443	.	+	.	transcript_id "g2.t1"; gene_id "g2";
scaffold1696	AUGUSTUS	CDS	18532	18672	0.39	+	2	transcript_id "g2.t1"; gene_id "g2";
scaffold1696	AUGUSTUS	exon	18532	18672	.	+	.	transcript_id "g2.t1"; gene_id "g2";
scaffold1696	AUGUSTUS	CDS	19830	19872	0.54	+	2	transcript_id "g2.t1"; gene_id "g2";
scaffold1696	AUGUSTUS	exon	19830	19872	.	+	.	transcript_id "g2.t1"; gene_id "g2";
scaffold1696	AUGUSTUS	CDS	19993	20131	0.99	+	1	transcript_id "g2.t1"; gene_id "g2";
scaffold1696	AUGUSTUS	exon	19993	20131	.	+	.	transcript_id "g2.t1"; gene_id "g2";
scaffold1696	AUGUSTUS	CDS	21706	22059	0.91	+	0	transcript_id "g2.t1"; gene_id "g2";
scaffold1696	AUGUSTUS	exon	21706	22059	.	+	.	transcript_id "g2.t1"; gene_id "g2";
scaffold1696	AUGUSTUS	CDS	22520	22732	0.91	+	0	transcript_id "g2.t1"; gene_id "g2";
scaffold1696	AUGUSTUS	exon	22520	22917	.	+	.	transcript_id "g2.t1"; gene_id "g2";
scaffold1696	AUGUSTUS	stop_codon	22730	22732	.	+	0	transcript_id "g2.t1"; gene_id "g2";
scaffold1696	AUGUSTUS	tts	22917	22917	.	+	.	transcript_id "g2.t1"; gene_id "g2";
# coding sequence = [atgaaacgccgtcgtggaagcaaaaaaggtaaatcaaagaagcttcggacaacaggtacaagtgacggagcatctaata
# atgctagcatgaattcagtaactagttctggtactgaagacatcgacaatgatggagttaactctggcgttgaggctgagacaccatcctctaccgga
# actgctcaaccggagaaacctgtgattgtttattctggtgtgccaagggacaaacctccaggtttagcagtttatggacgtatgaaagtaaaactcaa
# aacaaaaaaaacactagacactcagctcaattcttcagaagtagctactcatagtgatactgataaaagtagccagcaagctggtccagaaaaacagg
# ttgtctcaaatgagaaaatggaagacagtgcaaactcattgcctgaggctaatgtaactaccccaggaattgtgctaaaaaaacctggaggcataaag
# atcaagtcttcaaagggcttttcttcaagcatgagcccttgtagtaatgttgaaatagtgaaggaagagaagtcaaaaaaacaagagcctgagttact
# tcaccgtgatttgagattaaacaagcaagaactagacactgctttggaggttataagaaaaattatgaaaatggatgctgcagagcccttcaatactc
# cagtcgatcctattgctcttggaattcctgattattttgatgtcataactacacctatggatttcgggacaatatgcagtaatctggaaagtggtggc
# aaatacatgaattccgaggacgtctataaagatgtgcagtatatatgggaaaactgctacaagtataataataaaggtgattatgttatggagctcat
# gaagcgggtgaaaaagaacttcgcaaagtactggacagcagctggcttatatactgatcatctgcaaaaaaaagaacaagagagttaccctagtggta
# aagacacctgcacctccacttcgaaccataaggttggtgtgctagccaccaacagagctaagtgggaaggaccctgctgggctcccggagagggagct
# taccatatcagagatgtccgcctttatgaaggaactatgtgctacaactactcttattctgctgcttttaccatccctaccaaatggcattcagtggt
# ggagagtcgatacttatggaattggctagagaaagggatatcagggaagggtgatgctccattgggcattggcaggacaggacttggtgaactagatg
# cacagagcatgagatatcttgaaggaggttcgcataaggaggtcactcttcagagagaagcactgatgggagaaagtactaaaacctactcacccaga
# cttttcgatatgttccggctcaagaagcacaaagaaggctgcctttgtgctatatgtgtgatgatacggcgcaggcaggagcgggaggagatcactcg
# gtccttggatgaccaaggcgaggctagtgatgattatccagatggcatgaagcccgaggaaacttcacctgtagaaagtcgagagtacacctcatcaa
# atatggagaattcaccagagacagatgttgacaccattatgcaagaaaaaggagcagagagaaagttgtctgaaaatcaggatgctttatgtgagaag
# ctaggggaagggatgaggagtgaaatgggaatccaaagtaaaagaacgggggtcacttctgagcatttgcagtcaggttatacatctttagatgagca
# caaagcacatgatcagaagcaaaatggggagccaggtcgagaattgctgaatgacagtggaaaagaaaatctgcagcatgggaatgaaaatgctgtaa
# ctgggctgcagaggccaaaggaattgcaagacaagtacaagaaggccaagatgtgggagaacttgcgttatcttgaaaataatacaacagctatggat
# ttatctcgagttctgtttgctgatgatcaaagatctgtctggaatggaccacattcactggttaagcgtgggggttccacttccaccactcgcaagag
# ctccattcgttcagctatttccatgctgatgaagtag]
# protein sequence = [MKRRRGSKKGKSKKLRTTGTSDGASNNASMNSVTSSGTEDIDNDGVNSGVEAETPSSTGTAQPEKPVIVYSGVPRDKP
# PGLAVYGRMKVKLKTKKTLDTQLNSSEVATHSDTDKSSQQAGPEKQVVSNEKMEDSANSLPEANVTTPGIVLKKPGGIKIKSSKGFSSSMSPCSNVEI
# VKEEKSKKQEPELLHRDLRLNKQELDTALEVIRKIMKMDAAEPFNTPVDPIALGIPDYFDVITTPMDFGTICSNLESGGKYMNSEDVYKDVQYIWENC
# YKYNNKGDYVMELMKRVKKNFAKYWTAAGLYTDHLQKKEQESYPSGKDTCTSTSNHKVGVLATNRAKWEGPCWAPGEGAYHIRDVRLYEGTMCYNYSY
# SAAFTIPTKWHSVVESRYLWNWLEKGISGKGDAPLGIGRTGLGELDAQSMRYLEGGSHKEVTLQREALMGESTKTYSPRLFDMFRLKKHKEGCLCAIC
# VMIRRRQEREEITRSLDDQGEASDDYPDGMKPEETSPVESREYTSSNMENSPETDVDTIMQEKGAERKLSENQDALCEKLGEGMRSEMGIQSKRTGVT
# SEHLQSGYTSLDEHKAHDQKQNGEPGRELLNDSGKENLQHGNENAVTGLQRPKELQDKYKKAKMWENLRYLENNTTAMDLSRVLFADDQRSVWNGPHS
# LVKRGGSTSTTRKSSIRSAISMLMK]
# end gene g2
###
# start gene g3
scaffold1696	AUGUSTUS	gene	23082	28590	0.01	-	.	g3
scaffold1696	AUGUSTUS	transcript	23082	28590	0.01	-	.	g3.t1
scaffold1696	AUGUSTUS	tts	23082	23082	.	-	.	transcript_id "g3.t1"; gene_id "g3";
scaffold1696	AUGUSTUS	exon	23082	23268	.	-	.	transcript_id "g3.t1"; gene_id "g3";
scaffold1696	AUGUSTUS	stop_codon	23248	23250	.	-	0	transcript_id "g3.t1"; gene_id "g3";
scaffold1696	AUGUSTUS	intron	23269	23564	0.01	-	.	transcript_id "g3.t1"; gene_id "g3";
scaffold1696	AUGUSTUS	intron	23642	23735	0.99	-	.	transcript_id "g3.t1"; gene_id "g3";
scaffold1696	AUGUSTUS	intron	23797	24468	0.91	-	.	transcript_id "g3.t1"; gene_id "g3";
scaffold1696	AUGUSTUS	intron	24748	25313	1	-	.	transcript_id "g3.t1"; gene_id "g3";
scaffold1696	AUGUSTUS	intron	25377	25451	1	-	.	transcript_id "g3.t1"; gene_id "g3";
scaffold1696	AUGUSTUS	intron	25552	25946	0.23	-	.	transcript_id "g3.t1"; gene_id "g3";
scaffold1696	AUGUSTUS	intron	26030	26667	0.92	-	.	transcript_id "g3.t1"; gene_id "g3";
scaffold1696	AUGUSTUS	intron	26722	27055	0.99	-	.	transcript_id "g3.t1"; gene_id "g3";
scaffold1696	AUGUSTUS	intron	27134	28058	0.95	-	.	transcript_id "g3.t1"; gene_id "g3";
scaffold1696	AUGUSTUS	intron	28116	28285	1	-	.	transcript_id "g3.t1"; gene_id "g3";
scaffold1696	AUGUSTUS	CDS	23248	23268	0.01	-	0	transcript_id "g3.t1"; gene_id "g3";
scaffold1696	AUGUSTUS	CDS	23565	23641	0.01	-	2	transcript_id "g3.t1"; gene_id "g3";
scaffold1696	AUGUSTUS	exon	23565	23641	.	-	.	transcript_id "g3.t1"; gene_id "g3";
scaffold1696	AUGUSTUS	CDS	23736	23796	0.97	-	0	transcript_id "g3.t1"; gene_id "g3";
scaffold1696	AUGUSTUS	exon	23736	23796	.	-	.	transcript_id "g3.t1"; gene_id "g3";
scaffold1696	AUGUSTUS	CDS	24469	24747	0.94	-	0	transcript_id "g3.t1"; gene_id "g3";
scaffold1696	AUGUSTUS	exon	24469	24747	.	-	.	transcript_id "g3.t1"; gene_id "g3";
scaffold1696	AUGUSTUS	CDS	25314	25376	1	-	0	transcript_id "g3.t1"; gene_id "g3";
scaffold1696	AUGUSTUS	exon	25314	25376	.	-	.	transcript_id "g3.t1"; gene_id "g3";
scaffold1696	AUGUSTUS	CDS	25452	25551	0.68	-	1	transcript_id "g3.t1"; gene_id "g3";
scaffold1696	AUGUSTUS	exon	25452	25551	.	-	.	transcript_id "g3.t1"; gene_id "g3";
scaffold1696	AUGUSTUS	CDS	25947	26029	0.7	-	0	transcript_id "g3.t1"; gene_id "g3";
scaffold1696	AUGUSTUS	exon	25947	26029	.	-	.	transcript_id "g3.t1"; gene_id "g3";
scaffold1696	AUGUSTUS	CDS	26668	26721	0.95	-	0	transcript_id "g3.t1"; gene_id "g3";
scaffold1696	AUGUSTUS	exon	26668	26721	.	-	.	transcript_id "g3.t1"; gene_id "g3";
scaffold1696	AUGUSTUS	CDS	27056	27133	0.99	-	0	transcript_id "g3.t1"; gene_id "g3";
scaffold1696	AUGUSTUS	exon	27056	27133	.	-	.	transcript_id "g3.t1"; gene_id "g3";
scaffold1696	AUGUSTUS	CDS	28059	28115	0.99	-	0	transcript_id "g3.t1"; gene_id "g3";
scaffold1696	AUGUSTUS	exon	28059	28115	.	-	.	transcript_id "g3.t1"; gene_id "g3";
scaffold1696	AUGUSTUS	CDS	28286	28564	1	-	0	transcript_id "g3.t1"; gene_id "g3";
scaffold1696	AUGUSTUS	exon	28286	28590	.	-	.	transcript_id "g3.t1"; gene_id "g3";
scaffold1696	AUGUSTUS	start_codon	28562	28564	.	-	0	transcript_id "g3.t1"; gene_id "g3";
scaffold1696	AUGUSTUS	tss	28590	28590	.	-	.	transcript_id "g3.t1"; gene_id "g3";
scaffold1696	AUGUSTUS	protein_match	23251	23268	1.21	-	0	target "unknown_E[79..84]"; target_start 299; transcript_id "g3.t1"; gene_id "g3";
scaffold1696	AUGUSTUS	protein_match	23565	23641	7.12	-	2	target "unknown_E[53..78]"; target_start 299; transcript_id "g3.t1"; gene_id "g3";
scaffold1696	AUGUSTUS	protein_match	23736	23796	6.33	-	0	target "unknown_E[33..53]"; target_start 299; transcript_id "g3.t1"; gene_id "g3";
scaffold1696	AUGUSTUS	protein_match	24469	24564	7.92	-	0	target "unknown_E[1..32]"; target_start 299; transcript_id "g3.t1"; gene_id "g3";
scaffold1696	AUGUSTUS	protein_match	24643	24747	5.62	-	0	target "unknown_C[105..139]"; target_start 134; transcript_id "g3.t1"; gene_id "g3";
scaffold1696	AUGUSTUS	protein_match	25314	25376	8.24	-	0	target "unknown_C[84..104]"; target_start 134; transcript_id "g3.t1"; gene_id "g3";
scaffold1696	AUGUSTUS	protein_match	25452	25551	7.32	-	1	target "unknown_C[50..83]"; target_start 134; transcript_id "g3.t1"; gene_id "g3";
scaffold1696	AUGUSTUS	protein_match	25947	26029	8.84	-	0	target "unknown_C[23..50]"; target_start 134; transcript_id "g3.t1"; gene_id "g3";
scaffold1696	AUGUSTUS	protein_match	26668	26721	9.67	-	0	target "unknown_C[5..22]"; target_start 134; transcript_id "g3.t1"; gene_id "g3";
scaffold1696	AUGUSTUS	protein_match	27056	27067	6.9	-	0	target "unknown_C[1..4]"; target_start 134; transcript_id "g3.t1"; gene_id "g3";
scaffold1696	AUGUSTUS	protein_match	27068	27133	10.7	-	0	target "unknown_B[1..22]"; target_start 112; transcript_id "g3.t1"; gene_id "g3";
scaffold1696	AUGUSTUS	protein_match	28071	28115	8.76	-	0	target "unknown_A[37..51]"; target_start 57; transcript_id "g3.t1"; gene_id "g3";
scaffold1696	AUGUSTUS	protein_match	28286	28393	8.06	-	0	target "unknown_A[1..36]"; target_start 57; transcript_id "g3.t1"; gene_id "g3";
# coding sequence = [atgtcaaacgatcaattacagccgttgatctcggagactaataaacactcgcttgatcaacggccggaatctccccaac
# ggccgtcgaaattgcccaaggtaaacgacgacggcggcaacgacgttgttgaaggagaagagcagaaagagtcagttattagaacaatgaatcctaat
# cctaggctacagcggtacctgatagcaattgagtacataggaactcgcttcgccggtgctcagcaacaacctaattgcagaactgtagtcggtgttct
# tcaggaagccttccagaagtttgttggacagccagtatcagtattttgctcgagtcgaactgatgctggagtacatgctttatcaaatgtttgccatg
# tagatgttgaaaggataagcaaaaggaaacctggtgatgtgttacctcctcatgaacctctggtggtaaaaagagctgtgaaccactttttacagaag
# aacgcgggtgatataatggttattgacgttcggtgtgttccagccgattttcatgccagatataaagctcaagaacgcacgtacttctaccgattgtt
# atctggaccggagccagtatctagctttgagagggaccgggcttggcatgtgcctgagaatctaaatcttcttgccatgcagaaagcatgcaacattc
# ttattggacgtcatgatttcagttctttcagagcagctgcttgtcaggccaactcacccatcagaactctggatgaacttaatgttattgaggtcgtt
# tcaactccttttttcccgtcaatctcagagagactaaagagcagtagtgtcatggaggatccaactgtatacttgggttcagacacaaaccactccca
# aatctcttttaacaccagtgaagaaaagttggaaggttcaaacggtgaggcttgtcaagaatttggccttagaagaagacaccgttgcttcgtggtaa
# ccgcaagggcacgatcttttctttaccatcaggttaggctgcttgttggagtccttaagtcagttggggctggtgatctgacagatccagatgtaaaa
# cgcatccttgaagcaaaatccattgctgcagcacctccgatggctcctgcttgtggtctttatcttggacatgttgataccaccataccctaa]
# protein sequence = [MSNDQLQPLISETNKHSLDQRPESPQRPSKLPKVNDDGGNDVVEGEEQKESVIRTMNPNPRLQRYLIAIEYIGTRFAG
# AQQQPNCRTVVGVLQEAFQKFVGQPVSVFCSSRTDAGVHALSNVCHVDVERISKRKPGDVLPPHEPLVVKRAVNHFLQKNAGDIMVIDVRCVPADFHA
# RYKAQERTYFYRLLSGPEPVSSFERDRAWHVPENLNLLAMQKACNILIGRHDFSSFRAAACQANSPIRTLDELNVIEVVSTPFFPSISERLKSSSVME
# DPTVYLGSDTNHSQISFNTSEEKLEGSNGEACQEFGLRRRHRCFVVTARARSFLYHQVRLLVGVLKSVGAGDLTDPDVKRILEAKSIAAAPPMAPACG
# LYLGHVDTTIP]
# sequence of block unknown_E   299 [GSNGEACQEFGLRRRHRCFVVTARARSFLYHQVRLLVGVLKSVGAGDLTDPDVKRILEAKSIAAAPPMAPACGLYLGHVDTTIP] 383
# sequence of block unknown_C   134 [PGDVLPPHEPLVVKRAVNHFLQKNAGDIMVIDVRCVPADFHARYKAQERTYFYRLLSGPEPVSSFERDRAWHVPENLNLLAMQKACNILIGRHDFSSFRAAACQANSPIRTLDELNVIEVVSTPFFPSISERLKSSSVM] 273
# sequence of block unknown_B   112 [DAGVHALSNVCHVDVERISKRK] 134
# sequence of block unknown_A    57 [PNPRLQRYLIAIEYIGTRFAGAQQQPNCRTVVGVLQEAFQKFVGQPVSVFC] 108
# end gene g3
###
# start gene g4
scaffold1696	AUGUSTUS	gene	29725	31005	0.3	+	.	g4
scaffold1696	AUGUSTUS	transcript	29725	31005	0.3	+	.	g4.t1
scaffold1696	AUGUSTUS	tss	29725	29725	.	+	.	transcript_id "g4.t1"; gene_id "g4";
scaffold1696	AUGUSTUS	exon	29725	31005	.	+	.	transcript_id "g4.t1"; gene_id "g4";
scaffold1696	AUGUSTUS	start_codon	29774	29776	.	+	0	transcript_id "g4.t1"; gene_id "g4";
scaffold1696	AUGUSTUS	CDS	29774	30721	0.94	+	0	transcript_id "g4.t1"; gene_id "g4";
scaffold1696	AUGUSTUS	stop_codon	30719	30721	.	+	0	transcript_id "g4.t1"; gene_id "g4";
scaffold1696	AUGUSTUS	tts	31005	31005	.	+	.	transcript_id "g4.t1"; gene_id "g4";
# coding sequence = [atggggcgcgcgaaattgaagatggaattaataagcaaggagaaatcaaggaatgcaacgtttaagaaaaggaaagaag
# gtttattgaaaaagttgtatgaattcactacactttgcaatgtgaatggacttatgataatgtatggaccaaaacaagggaatggatcagagtgtagg
# cctgagatttggacaaatagtagtggaactagtagtagtacaaatagtaaaagcttacaacaacaagaagagattgagaatttaatagatgagtataa
# aaaggagaatagtttgcaatctggtagtagtaaaacctttggattgtctgattatttcgttgatcgaaacaagagggttgaggaagagtttatcaagt
# tgagaaagatgaatatggagaaaaaatatccatgttggctagagtttatggatcagttatctgagttgaagttgagggattttttaactttgttggat
# gaaaaagttgaaaatgtcaaggctaggattcatttgcttaaagggaattttagtggtttgatgggaggagaaatgattgatttgggaggaggaggagg
# aggaaaccaatggagtcattacaatgacaatgttatggtccaaggaggggggatggaatatggagattataatcaattgcaagctccaatatatcatc
# aagaaatgaggatggtgatgatgaatgagaatgattggcagtataataatggtgcatcgtcgtcgtcctccgcggggaatgggagcaacaatatgatg
# tgtgcattgatgaaatatgaaactatgatgccaagtaataatcacttggcatactcaccctatgtagctccaacaattctgcagcaaactccatgcat
# gatgatgccacaaatgcaacagcattcttggagagacaacgacagagatgacaaagctaaattttcaccttatatgaccaagtaa]
# protein sequence = [MGRAKLKMELISKEKSRNATFKKRKEGLLKKLYEFTTLCNVNGLMIMYGPKQGNGSECRPEIWTNSSGTSSSTNSKSL
# QQQEEIENLIDEYKKENSLQSGSSKTFGLSDYFVDRNKRVEEEFIKLRKMNMEKKYPCWLEFMDQLSELKLRDFLTLLDEKVENVKARIHLLKGNFSG
# LMGGEMIDLGGGGGGNQWSHYNDNVMVQGGGMEYGDYNQLQAPIYHQEMRMVMMNENDWQYNNGASSSSSAGNGSNNMMCALMKYETMMPSNNHLAYS
# PYVAPTILQQTPCMMMPQMQQHSWRDNDRDDKAKFSPYMTK]
# end gene g4
###
# start gene g5
scaffold1696	AUGUSTUS	gene	31014	37130	0.12	-	.	g5
scaffold1696	AUGUSTUS	transcript	31014	37130	0.12	-	.	g5.t1
scaffold1696	AUGUSTUS	tts	31014	31014	.	-	.	transcript_id "g5.t1"; gene_id "g5";
scaffold1696	AUGUSTUS	exon	31014	31614	.	-	.	transcript_id "g5.t1"; gene_id "g5";
scaffold1696	AUGUSTUS	stop_codon	31483	31485	.	-	0	transcript_id "g5.t1"; gene_id "g5";
scaffold1696	AUGUSTUS	intron	31615	31765	1	-	.	transcript_id "g5.t1"; gene_id "g5";
scaffold1696	AUGUSTUS	intron	31937	32064	1	-	.	transcript_id "g5.t1"; gene_id "g5";
scaffold1696	AUGUSTUS	intron	32278	32411	1	-	.	transcript_id "g5.t1"; gene_id "g5";
scaffold1696	AUGUSTUS	intron	32922	33130	0.96	-	.	transcript_id "g5.t1"; gene_id "g5";
scaffold1696	AUGUSTUS	intron	33533	33617	1	-	.	transcript_id "g5.t1"; gene_id "g5";
scaffold1696	AUGUSTUS	intron	33668	34496	0.99	-	.	transcript_id "g5.t1"; gene_id "g5";
scaffold1696	AUGUSTUS	intron	34642	35208	0.68	-	.	transcript_id "g5.t1"; gene_id "g5";
scaffold1696	AUGUSTUS	intron	35271	35870	0.4	-	.	transcript_id "g5.t1"; gene_id "g5";
scaffold1696	AUGUSTUS	CDS	31483	31614	1	-	0	transcript_id "g5.t1"; gene_id "g5";
scaffold1696	AUGUSTUS	CDS	31766	31936	1	-	0	transcript_id "g5.t1"; gene_id "g5";
scaffold1696	AUGUSTUS	exon	31766	31936	.	-	.	transcript_id "g5.t1"; gene_id "g5";
scaffold1696	AUGUSTUS	CDS	32065	32277	1	-	0	transcript_id "g5.t1"; gene_id "g5";
scaffold1696	AUGUSTUS	exon	32065	32277	.	-	.	transcript_id "g5.t1"; gene_id "g5";
scaffold1696	AUGUSTUS	CDS	32412	32921	0.98	-	0	transcript_id "g5.t1"; gene_id "g5";
scaffold1696	AUGUSTUS	exon	32412	32921	.	-	.	transcript_id "g5.t1"; gene_id "g5";
scaffold1696	AUGUSTUS	CDS	33131	33532	1	-	0	transcript_id "g5.t1"; gene_id "g5";
scaffold1696	AUGUSTUS	exon	33131	33532	.	-	.	transcript_id "g5.t1"; gene_id "g5";
scaffold1696	AUGUSTUS	CDS	33618	33667	1	-	2	transcript_id "g5.t1"; gene_id "g5";
scaffold1696	AUGUSTUS	exon	33618	33667	.	-	.	transcript_id "g5.t1"; gene_id "g5";
scaffold1696	AUGUSTUS	CDS	34497	34641	0.97	-	0	transcript_id "g5.t1"; gene_id "g5";
scaffold1696	AUGUSTUS	exon	34497	34641	.	-	.	transcript_id "g5.t1"; gene_id "g5";
scaffold1696	AUGUSTUS	CDS	35209	35270	0.61	-	2	transcript_id "g5.t1"; gene_id "g5";
scaffold1696	AUGUSTUS	exon	35209	35270	.	-	.	transcript_id "g5.t1"; gene_id "g5";
scaffold1696	AUGUSTUS	CDS	35871	35898	0.45	-	0	transcript_id "g5.t1"; gene_id "g5";
scaffold1696	AUGUSTUS	exon	35871	35926	.	-	.	transcript_id "g5.t1"; gene_id "g5";
scaffold1696	AUGUSTUS	start_codon	35896	35898	.	-	0	transcript_id "g5.t1"; gene_id "g5";
scaffold1696	AUGUSTUS	exon	37021	37130	.	-	.	transcript_id "g5.t1"; gene_id "g5";
scaffold1696	AUGUSTUS	tss	37130	37130	.	-	.	transcript_id "g5.t1"; gene_id "g5";
# coding sequence = [atggctggtgagaagattatagaaaaacctgaagctgttgctccgggactgaaatctgatccctctaacaaactgattg
# agaaggatttggtttcaaaaaaagatggaaaagctgctgactcggtggcttctttgggagctgtgaccagcattaagggtgaaaatgatcaaccacct
# gctgcagagcaaggtgcttattatccacctactagctattgcgattactactatccaggatataatgggacttataatcagttagatgagcaggctta
# ctttaatgcgggtgttcaatcagacaatggttcccttctctactatatgcctggctataatccttacagtgctggatttgtgggaggcgatgggaagc
# agccctatccttcgtccggatatcttcagcaacctgtctcatatggttcagattccatgccatgttatacatggggctcgccatactgtgctgatatc
# accaatagtgctgctccaaaatccgggaccgttaaatcaacttttggacgaaatggttcagtcaagtcgaatggttttaattccacaaaaacaaatag
# ttctttctcaagcaaaaactcgaccgtactctttaacccaaagagtcgaccagctactgccatgtcaaatccgccaaagtctttccatcaagctcagc
# cttttaatccagtgcacaagtttcagtccgatgtccagtccggaggcctgatgaaggggtttcatctggttggggactacccatcatacaccagtcaa
# aatcaaggttttttcatgccttatgatcccatcaactgtcaaacaaacagtagaatgtggaatggaaactacagagctaaaccacggggaaattacac
# cagaaatggtgtgtttgaggcaactaatgagttacctcgtggtccccgtgccaacggtagaagcgtccctttaaaaccatctgctgaggaggatcagc
# ttgtgccagctgttcagagggagaagtataacaaagaggattttaagactcagtatgacaatgcaaaattttacattatcaagtcatacagtgaagat
# gatatccacaagtgtgtcaaatatgatgtgtggtcaagtactccaaatggaaacaagaaattggacactgcctttgttgaatctgaggctaaagcaag
# tggaactggttcaagctgtccagtgttcctcttcttttctgtaaatggaagtggacagtttttaggtgtagctgagatggttgggcaggttgacttca
# acagaaacatggacttttggcagcttgataagtggagtggattcttcccactgaagtggcatatagttaaagatgtaccaaatacacagttcaggcac
# atcatccttgaaaacaatgataatagacctgtaacctatagcagagatacacaggagattggattgaaggaaggtttggaaatgcttaacatacttaa
# gaattactcagagaagacatctatattggatgatttcaatttctatgagaagcgtgagaaagtgctcaaggctaaaaggagttcaaaaccagttattc
# aagctgatgcatacgggaaagctgattctcttaagcaattcaaaggaggagacaaggtacttgaggaggagctgaagaccaactctgctgatccaact
# gcacctctggtttctctcaccaaaaacctatcgattaactcaaggccattcaaaagtagtgtctga]
# protein sequence = [MAGEKIIEKPEAVAPGLKSDPSNKLIEKDLVSKKDGKAADSVASLGAVTSIKGENDQPPAAEQGAYYPPTSYCDYYYP
# GYNGTYNQLDEQAYFNAGVQSDNGSLLYYMPGYNPYSAGFVGGDGKQPYPSSGYLQQPVSYGSDSMPCYTWGSPYCADITNSAAPKSGTVKSTFGRNG
# SVKSNGFNSTKTNSSFSSKNSTVLFNPKSRPATAMSNPPKSFHQAQPFNPVHKFQSDVQSGGLMKGFHLVGDYPSYTSQNQGFFMPYDPINCQTNSRM
# WNGNYRAKPRGNYTRNGVFEATNELPRGPRANGRSVPLKPSAEEDQLVPAVQREKYNKEDFKTQYDNAKFYIIKSYSEDDIHKCVKYDVWSSTPNGNK
# KLDTAFVESEAKASGTGSSCPVFLFFSVNGSGQFLGVAEMVGQVDFNRNMDFWQLDKWSGFFPLKWHIVKDVPNTQFRHIILENNDNRPVTYSRDTQE
# IGLKEGLEMLNILKNYSEKTSILDDFNFYEKREKVLKAKRSSKPVIQADAYGKADSLKQFKGGDKVLEEELKTNSADPTAPLVSLTKNLSINSRPFKS
# SV]
# end gene g5
###
# start gene g6
scaffold1696	AUGUSTUS	gene	38444	42950	0.09	-	.	g6
scaffold1696	AUGUSTUS	transcript	38444	42950	0.09	-	.	g6.t1
scaffold1696	AUGUSTUS	tts	38444	38444	.	-	.	transcript_id "g6.t1"; gene_id "g6";
scaffold1696	AUGUSTUS	exon	38444	39277	.	-	.	transcript_id "g6.t1"; gene_id "g6";
scaffold1696	AUGUSTUS	stop_codon	38853	38855	.	-	0	transcript_id "g6.t1"; gene_id "g6";
scaffold1696	AUGUSTUS	intron	39278	40083	1	-	.	transcript_id "g6.t1"; gene_id "g6";
scaffold1696	AUGUSTUS	CDS	38853	39277	0.97	-	2	transcript_id "g6.t1"; gene_id "g6";
scaffold1696	AUGUSTUS	CDS	40084	42646	0.87	-	0	transcript_id "g6.t1"; gene_id "g6";
scaffold1696	AUGUSTUS	exon	40084	42950	.	-	.	transcript_id "g6.t1"; gene_id "g6";
scaffold1696	AUGUSTUS	start_codon	42644	42646	.	-	0	transcript_id "g6.t1"; gene_id "g6";
scaffold1696	AUGUSTUS	tss	42950	42950	.	-	.	transcript_id "g6.t1"; gene_id "g6";
# coding sequence = [atgttgccacttattcttgtcacactctttactcttgtaagcacttccctttcttctattagtactgatgttcatgcct
# tgttgagtctaaaacaaggatttgacttctcaaattctgttttgagttcatgggatgtttcaaatcctagctcagtttgttcttgggtgggaatcaaa
# tgcttacaagaccgagttgtatcgataaacttgtccaatatggagctttatggctctgtttcccctgttatttcaaggttagataagcttgttgagct
# ttcaattgatggaaacaacttcactggtgaaatcaagattgagaacatgaggagtcttaagtcactcaacatttcaaacaacatatttagtggtagtc
# ttgattggaactacacaagtttggctaatttggaggttcttgatgcttacaacaacaacttctcatcttttcttcctgttggagttgttagcttggag
# aaactcaagtatttggacttaggtggcaattatttttacggacgaataccggagagttatggggatttgattgggttggagtacttacaacttgctgg
# aaatgacttgcatggaagaatccctagagcattggggaatcttaccaacttgaaagagatttatttgggatattataatgtttttgtaggtgggattc
# ctaaggaatttgggaagttggagaatcttgttcacatggatatttctaactgtgaattagatggtccaattcctcctgaattagggaatttgaaattg
# ttaaacacactttttctacatataaatcttctttcaggtcaaattccaaaggaactaggcaaccttactggcttagtcaatcttgatctttcagccaa
# tgcacttactggtgaaatcccatttgatctcattaaccttcagcagctaagtcttttcaacctgttcatgaacaaattacatggctctataccggatt
# tcatcgctgattatcctgacctgaagattcttggtctctggatgaacaacttcaccggtataatcccggagaagttaggccaaaatgagaagctgcaa
# gagctggatttgtcttcaaataagctcactggtacaattcctaaacacttgtgtgcttctaagcaactcaggatcctgattttactcaagaatttcct
# ctttggttcaataccagaagatttaggcacatgtttgagtcttgttagggtgagattgggacaaaactacttgaatggtagtatcccaaatggattca
# tttacatgcctgagctaaacttagttgagctgcataacaactatttgtctggtaacttatcagaaaatagtatcacttcttcaaagccagcaaagtta
# ggtcagttgaatttatcaaacaatcaactttcaggttctttaccattctcactttctaatttctcttcccttcaaatcctttcacttggagggaacca
# attctctggtcctattcctacttctataggtcaactcacacaagctttaaaaattgacctcagtcataactttctttctggtgaaatcccccctgaaa
# taggcaactgtgtccacttgacttatctagacttgagccagaacaacttatctggctcaattccacctcgagtatccgaaatccgaatcttgaactac
# ttgaacttgtcaagaaaccacttgaatgagaccataccaaagtccattggtaccatgaggagtctcactactgctgatttctcattcaatgatttatc
# aggcaagctcccagaatcaggccagtttgcttacttcaatgctacttctttcgcgggcaatcctcaactttgtggttctttattgaacaacccttgca
# atttcacgctaatcactgatccacctggaaagtcacatggagatttcaagctgatcttcgccctcgggttgttaatctgttcactagtttttgcagct
# gcagctatcataaaggccaagtctttcaagaaaacaggcgcggattcttggaaaatgacagcatttcagaaggttgaattcagtgttgctaatgttct
# tgaatgtgtaaaagatggcaatgtgataggcagaggaggagccgggattgtttaccatgggaaaatgccaaatggagttgaaattgcagtgaaaaaac
# tgcttggctttggaaacaacagccatgatcatggtttcagggcggagatacggaccctaggcaacattcgacacagaaacattgtaagactagttgca
# ttttgttccaacaaggaaacgaatctccttgtgtatgagtacatgagaaatggtagtttaggagaagcgttacatgggaaaaaaggcggattccttag
# ctggaatttgaggtacaaaatcgcgatagaagctgctaaaggattgtgctatcttcaccacgactgctcgccattaattgttcatagagacgtcaaat
# ccaacaacattttgctgaattcaaacttcgaagctcatgttgcagattttggactagcaaaattcttggtagatggtggtgcctcagaatgcatgtct
# gctgttgctggctcctatggttacattgcccctgaatatgcatatacattgagagtagatgaaaagagcgatgtatatagttttggtgtggttctatt
# ggagctgatcaccgggcgtcgtccggtgggagagtttggagacggagtggacatagtacaatggagcaagaaagtgacgaattgtaaaagggaacaag
# taacacacattgtggatccaaggttaactagtgtgcctcaagatgaagcaatgcatttgttctttatttctatgctatgtattcaagaaaatagcgta
# gaacgtccaacgatgagggaagtcattcaaatgttgtccgaatttccaagacaatcaccagagtatcatcaaccttcgtcttcaaaagttgttctaca
# aaagctaaaaagccttgagaatgaccaaactacttgtccgaagattcgaaaagatattttggtctaa]
# protein sequence = [MLPLILVTLFTLVSTSLSSISTDVHALLSLKQGFDFSNSVLSSWDVSNPSSVCSWVGIKCLQDRVVSINLSNMELYGS
# VSPVISRLDKLVELSIDGNNFTGEIKIENMRSLKSLNISNNIFSGSLDWNYTSLANLEVLDAYNNNFSSFLPVGVVSLEKLKYLDLGGNYFYGRIPES
# YGDLIGLEYLQLAGNDLHGRIPRALGNLTNLKEIYLGYYNVFVGGIPKEFGKLENLVHMDISNCELDGPIPPELGNLKLLNTLFLHINLLSGQIPKEL
# GNLTGLVNLDLSANALTGEIPFDLINLQQLSLFNLFMNKLHGSIPDFIADYPDLKILGLWMNNFTGIIPEKLGQNEKLQELDLSSNKLTGTIPKHLCA
# SKQLRILILLKNFLFGSIPEDLGTCLSLVRVRLGQNYLNGSIPNGFIYMPELNLVELHNNYLSGNLSENSITSSKPAKLGQLNLSNNQLSGSLPFSLS
# NFSSLQILSLGGNQFSGPIPTSIGQLTQALKIDLSHNFLSGEIPPEIGNCVHLTYLDLSQNNLSGSIPPRVSEIRILNYLNLSRNHLNETIPKSIGTM
# RSLTTADFSFNDLSGKLPESGQFAYFNATSFAGNPQLCGSLLNNPCNFTLITDPPGKSHGDFKLIFALGLLICSLVFAAAAIIKAKSFKKTGADSWKM
# TAFQKVEFSVANVLECVKDGNVIGRGGAGIVYHGKMPNGVEIAVKKLLGFGNNSHDHGFRAEIRTLGNIRHRNIVRLVAFCSNKETNLLVYEYMRNGS
# LGEALHGKKGGFLSWNLRYKIAIEAAKGLCYLHHDCSPLIVHRDVKSNNILLNSNFEAHVADFGLAKFLVDGGASECMSAVAGSYGYIAPEYAYTLRV
# DEKSDVYSFGVVLLELITGRRPVGEFGDGVDIVQWSKKVTNCKREQVTHIVDPRLTSVPQDEAMHLFFISMLCIQENSVERPTMREVIQMLSEFPRQS
# PEYHQPSSSKVVLQKLKSLENDQTTCPKIRKDILV]
# end gene g6
###
# command line:
# augustus --codingseq=1 --proteinprofile=/home/pgsb/tetiana.nosenko/lineages/embryophyta_odb9/prfl/EOG09360J7A.prfl --predictionStart=6180 --predictionEnd=46667 --species=arabidopsis ./tmp/scaffold1696Schil_BUSCO_geno_206160443_.temp
```
