## Supplementary material for "The *de novo* reference genome and transcriptome assemblies of the wild tomato species *Solanum chilense*": EOG09360J7M.out.1

```
# Please cite: Mario Stanke, Mark Diekhans, Robert Baertsch, David Haussler (2008),
# Using native and syntenically mapped cDNA alignments to improve de novo gene finding
# Bioinformatics 24: 637-644, doi 10.1093/bioinformatics/btn013
# No extrinsic information on sequences given.
# Using protein profile unknown
# --[0..35]--> unknown_A (36) <--[0..49]--> unknown_B (54) <--[0..39]--> unknown_C (15) <--[34..95]--> unknown_D (21) <--[2..4]--> unknown_E (57) <--[2..4]--> unknown_F (14) <--[0..8]--
# arabidopsis version. Using default transition matrix.
# We have hints for 0 sequences and for 0 of the sequences in the input set.
#
# ----- prediction on sequence number 1 (length = 34833, name = scaffold1834) -----
#
# Constraints/Hints:
# (none)
# Predicted genes for sequence number 1 on both strands
# start gene g1
scaffold1834	AUGUSTUS	gene	51877	52411	0.14	-	.	g1
scaffold1834	AUGUSTUS	transcript	51877	52411	0.14	-	.	g1.t1
scaffold1834	AUGUSTUS	tts	51877	51877	.	-	.	transcript_id "g1.t1"; gene_id "g1";
scaffold1834	AUGUSTUS	exon	51877	52046	.	-	.	transcript_id "g1.t1"; gene_id "g1";
scaffold1834	AUGUSTUS	stop_codon	52014	52016	.	-	0	transcript_id "g1.t1"; gene_id "g1";
scaffold1834	AUGUSTUS	intron	52047	52128	0.98	-	.	transcript_id "g1.t1"; gene_id "g1";
scaffold1834	AUGUSTUS	CDS	52014	52046	0.97	-	0	transcript_id "g1.t1"; gene_id "g1";
scaffold1834	AUGUSTUS	CDS	52129	52251	0.9	-	0	transcript_id "g1.t1"; gene_id "g1";
scaffold1834	AUGUSTUS	exon	52129	52411	.	-	.	transcript_id "g1.t1"; gene_id "g1";
scaffold1834	AUGUSTUS	start_codon	52249	52251	.	-	0	transcript_id "g1.t1"; gene_id "g1";
scaffold1834	AUGUSTUS	tss	52411	52411	.	-	.	transcript_id "g1.t1"; gene_id "g1";
# coding sequence = [atgtctgaacaggcggaggagaggaaggtagcaataaggaagcttcctgaacaaatgattttgtcagaagttaggcgca
# tggtggaagagatgcaagctttgaataagaagctagaggaaactaagcatgctgatggcttagcttggtggccctaa]
# protein sequence = [MSEQAEERKVAIRKLPEQMILSEVRRMVEEMQALNKKLEETKHADGLAWWP]
# end gene g1
###
# start gene g2
scaffold1834	AUGUSTUS	gene	58576	60294	0.19	+	.	g2
scaffold1834	AUGUSTUS	transcript	58576	60294	0.19	+	.	g2.t1
scaffold1834	AUGUSTUS	tss	58576	58576	.	+	.	transcript_id "g2.t1"; gene_id "g2";
scaffold1834	AUGUSTUS	exon	58576	60294	.	+	.	transcript_id "g2.t1"; gene_id "g2";
scaffold1834	AUGUSTUS	start_codon	59054	59056	.	+	0	transcript_id "g2.t1"; gene_id "g2";
scaffold1834	AUGUSTUS	CDS	59054	60103	0.73	+	0	transcript_id "g2.t1"; gene_id "g2";
scaffold1834	AUGUSTUS	stop_codon	60101	60103	.	+	0	transcript_id "g2.t1"; gene_id "g2";
scaffold1834	AUGUSTUS	tts	60294	60294	.	+	.	transcript_id "g2.t1"; gene_id "g2";
# coding sequence = [atggcagagaataatgaatcaatgaatgcaaacccacctgggattttgctgattagaagcattagaaggaaagattgga
# gtttaaaaacgtataaatatgtagttttgttgatcacattcatagcttatacatcttaccatgcttcgagaaaacctagtagtattgtgaagagtgtt
# ttacatccacacccgtttcttaacgaaacggttacaaatccatggcctattggtccgcttttcataaagagggaagttttgggttctattgatttggg
# taaatcaaaaaaggaaggttgggaaccatttaatggagaggatggaacgtcgaaattgggggaaattgatgttgcttttctagcgtgttattcgatgg
# gaatgtatgtagctggacatttaggggattcattagatttaaggctgtttttagctactgggatgattggaagtggtatttttgtagggttatttggt
# atgggttatttttggaatatacatgctttttggttttacttggttatgcaaatgcttgctgggttgtttcaagctactgggtggccttctgttgttgc
# tgttattggaaattggtttggtaaaaggaaaaggggattgattatgggtgtttggaatgctcatacctctgttgggaatattagtggatctcttatgg
# ctgctgctgttttagaatatggatggggttggtcttttattgttccaggagcatttatatttttagcggggataatggtgtacttgttattgcctgca
# tatccagaagatgttgggtttccttgtcctaatcagccgtatgtcgatgatccgtccaagaataacgatgaagaagctcagatagtgaaagaaaatat
# ggctgtcaatgcacagtttaatgtgcctcgggttggttcgaataggacaagtgttggtctttgtgatgcttgtctcataccaggagtcattccatttg
# cactgtgccttttcttctcaaagttggtggcatacacatttttgtactggttgccattttaccttagtcaaacaggtataactgcttaa]
# protein sequence = [MAENNESMNANPPGILLIRSIRRKDWSLKTYKYVVLLITFIAYTSYHASRKPSSIVKSVLHPHPFLNETVTNPWPIGP
# LFIKREVLGSIDLGKSKKEGWEPFNGEDGTSKLGEIDVAFLACYSMGMYVAGHLGDSLDLRLFLATGMIGSGIFVGLFGMGYFWNIHAFWFYLVMQML
# AGLFQATGWPSVVAVIGNWFGKRKRGLIMGVWNAHTSVGNISGSLMAAAVLEYGWGWSFIVPGAFIFLAGIMVYLLLPAYPEDVGFPCPNQPYVDDPS
# KNNDEEAQIVKENMAVNAQFNVPRVGSNRTSVGLCDACLIPGVIPFALCLFFSKLVAYTFLYWLPFYLSQTGITA]
# end gene g2
###
# start gene g3
scaffold1834	AUGUSTUS	gene	60346	63764	0.02	+	.	g3
scaffold1834	AUGUSTUS	transcript	60346	63764	0.02	+	.	g3.t1
scaffold1834	AUGUSTUS	tss	60346	60346	.	+	.	transcript_id "g3.t1"; gene_id "g3";
scaffold1834	AUGUSTUS	exon	60346	60414	.	+	.	transcript_id "g3.t1"; gene_id "g3";
scaffold1834	AUGUSTUS	exon	61384	62019	.	+	.	transcript_id "g3.t1"; gene_id "g3";
scaffold1834	AUGUSTUS	start_codon	61437	61439	.	+	0	transcript_id "g3.t1"; gene_id "g3";
scaffold1834	AUGUSTUS	intron	62020	62728	0.13	+	.	transcript_id "g3.t1"; gene_id "g3";
scaffold1834	AUGUSTUS	CDS	61437	62019	0.79	+	0	transcript_id "g3.t1"; gene_id "g3";
scaffold1834	AUGUSTUS	CDS	62729	62817	0.12	+	2	transcript_id "g3.t1"; gene_id "g3";
scaffold1834	AUGUSTUS	exon	62729	63764	.	+	.	transcript_id "g3.t1"; gene_id "g3";
scaffold1834	AUGUSTUS	stop_codon	62815	62817	.	+	0	transcript_id "g3.t1"; gene_id "g3";
scaffold1834	AUGUSTUS	tts	63764	63764	.	+	.	transcript_id "g3.t1"; gene_id "g3";
# coding sequence = [atgatcatgttgctcatcttggttcttgatgatctctttgcagctatagggggagagtatgtttcagtgaaatctgcgg
# ggaatctctctgctttgtttgatgttggaggtatagttggtggaattctagctggacatttatctgacaagcttgatgctcgtgctactacggcagcc
# agcttcatgtatgcagcgattccttctatgcttctgtatcgcaaatatggaggcacgtcaaggttcatgaacattttgctcatgatgattgctggctt
# gtttgttaatgggccttatgcgcttataacaactgcagtatcagcagatttgggtactcacagctctttgaaaggagattcacgagcacttgcaacag
# tgactgccattattgatggtactggatctatgggtgctgctttaggtcctcttttgacgggttttctttcatcaaaaggatgggatgcagtttttata
# atgcttgttgttggtgcacttagtgctggtcttcttctatctcgtttggttctttctgaacttagcgagaagttctctaaacgtctagcctgtgagca
# acacaatagcgaaggccataatcatgctgtagatctctgtgcaattttggtgtgtttggatcagcactacgctatagagtatagcctttgtagtgaag
# aataa]
# protein sequence = [MIMLLILVLDDLFAAIGGEYVSVKSAGNLSALFDVGGIVGGILAGHLSDKLDARATTAASFMYAAIPSMLLYRKYGGT
# SRFMNILLMMIAGLFVNGPYALITTAVSADLGTHSSLKGDSRALATVTAIIDGTGSMGAALGPLLTGFLSSKGWDAVFIMLVVGALSAGLLLSRLVLS
# ELSEKFSKRLACEQHNSEGHNHAVDLCAILVCLDQHYAIEYSLCSEE]
# end gene g3
###
# start gene g4
scaffold1834	AUGUSTUS	gene	66056	66669	0.6	+	.	g4
scaffold1834	AUGUSTUS	transcript	66056	66669	0.6	+	.	g4.t1
scaffold1834	AUGUSTUS	tss	66056	66056	.	+	.	transcript_id "g4.t1"; gene_id "g4";
scaffold1834	AUGUSTUS	exon	66056	66669	.	+	.	transcript_id "g4.t1"; gene_id "g4";
scaffold1834	AUGUSTUS	start_codon	66094	66096	.	+	0	transcript_id "g4.t1"; gene_id "g4";
scaffold1834	AUGUSTUS	CDS	66094	66471	0.97	+	0	transcript_id "g4.t1"; gene_id "g4";
scaffold1834	AUGUSTUS	stop_codon	66469	66471	.	+	0	transcript_id "g4.t1"; gene_id "g4";
scaffold1834	AUGUSTUS	tts	66669	66669	.	+	.	transcript_id "g4.t1"; gene_id "g4";
# coding sequence = [atggctccttcctatgtcatgttattgctctcttttacccttacacttgtatccctctctgctgctcaagccccctcaa
# tgccaccttccagcattgtagccccgtcccctgggcccgcgatgatcaccaagcctccggttatgtcaccaccagcaccagtggcatttcctccaaca
# atgagccctggtccatctgctagcatatcaccagcacctgacatgccggtctctccccctgcacctgtgggaccaggccccgtatcgggacctgctcc
# tggaccttctgatggaggggtaacttctccatcaagtgcttttatgcatggaagtagcatggctatggtggcattgattgggagtgtagcacttctat
# tctaa]
# protein sequence = [MAPSYVMLLLSFTLTLVSLSAAQAPSMPPSSIVAPSPGPAMITKPPVMSPPAPVAFPPTMSPGPSASISPAPDMPVSP
# PAPVGPGPVSGPAPGPSDGGVTSPSSAFMHGSSMAMVALIGSVALLF]
# end gene g4
###
# start gene g5
scaffold1834	AUGUSTUS	gene	68398	73091	0.01	-	.	g5
scaffold1834	AUGUSTUS	transcript	68398	73091	0.01	-	.	g5.t1
scaffold1834	AUGUSTUS	tts	68398	68398	.	-	.	transcript_id "g5.t1"; gene_id "g5";
scaffold1834	AUGUSTUS	exon	68398	68634	.	-	.	transcript_id "g5.t1"; gene_id "g5";
scaffold1834	AUGUSTUS	stop_codon	68455	68457	.	-	0	transcript_id "g5.t1"; gene_id "g5";
scaffold1834	AUGUSTUS	intron	68635	68775	1	-	.	transcript_id "g5.t1"; gene_id "g5";
scaffold1834	AUGUSTUS	intron	68815	68991	1	-	.	transcript_id "g5.t1"; gene_id "g5";
scaffold1834	AUGUSTUS	intron	69337	69429	0.04	-	.	transcript_id "g5.t1"; gene_id "g5";
scaffold1834	AUGUSTUS	intron	69480	71239	0.03	-	.	transcript_id "g5.t1"; gene_id "g5";
scaffold1834	AUGUSTUS	intron	71316	71422	0.99	-	.	transcript_id "g5.t1"; gene_id "g5";
scaffold1834	AUGUSTUS	intron	71512	72688	0.45	-	.	transcript_id "g5.t1"; gene_id "g5";
scaffold1834	AUGUSTUS	CDS	68455	68634	0.64	-	0	transcript_id "g5.t1"; gene_id "g5";
scaffold1834	AUGUSTUS	CDS	68776	68814	1	-	0	transcript_id "g5.t1"; gene_id "g5";
scaffold1834	AUGUSTUS	exon	68776	68814	.	-	.	transcript_id "g5.t1"; gene_id "g5";
scaffold1834	AUGUSTUS	CDS	68992	69336	0.11	-	0	transcript_id "g5.t1"; gene_id "g5";
scaffold1834	AUGUSTUS	exon	68992	69336	.	-	.	transcript_id "g5.t1"; gene_id "g5";
scaffold1834	AUGUSTUS	CDS	69430	69479	0.04	-	2	transcript_id "g5.t1"; gene_id "g5";
scaffold1834	AUGUSTUS	exon	69430	69479	.	-	.	transcript_id "g5.t1"; gene_id "g5";
scaffold1834	AUGUSTUS	CDS	71240	71315	0.98	-	0	transcript_id "g5.t1"; gene_id "g5";
scaffold1834	AUGUSTUS	exon	71240	71315	.	-	.	transcript_id "g5.t1"; gene_id "g5";
scaffold1834	AUGUSTUS	CDS	71423	71511	0.5	-	2	transcript_id "g5.t1"; gene_id "g5";
scaffold1834	AUGUSTUS	exon	71423	71511	.	-	.	transcript_id "g5.t1"; gene_id "g5";
scaffold1834	AUGUSTUS	CDS	72689	72866	0.78	-	0	transcript_id "g5.t1"; gene_id "g5";
scaffold1834	AUGUSTUS	exon	72689	73091	.	-	.	transcript_id "g5.t1"; gene_id "g5";
scaffold1834	AUGUSTUS	start_codon	72864	72866	.	-	0	transcript_id "g5.t1"; gene_id "g5";
scaffold1834	AUGUSTUS	tss	73091	73091	.	-	.	transcript_id "g5.t1"; gene_id "g5";
scaffold1834	AUGUSTUS	protein_match	68470	68511	5.15	-	0	target "unknown_F[1..14]"; target_start 300; transcript_id "g5.t1"; gene_id "g5";
scaffold1834	AUGUSTUS	protein_match	68518	68634	6.07	-	0	target "unknown_E[19..57]"; target_start 241; transcript_id "g5.t1"; gene_id "g5";
scaffold1834	AUGUSTUS	protein_match	68776	68814	2.71	-	0	target "unknown_E[6..18]"; target_start 241; transcript_id "g5.t1"; gene_id "g5";
scaffold1834	AUGUSTUS	protein_match	68992	69006	2.29	-	0	target "unknown_E[1..5]"; target_start 241; transcript_id "g5.t1"; gene_id "g5";
scaffold1834	AUGUSTUS	protein_match	69013	69075	5.07	-	0	target "unknown_D[1..21]"; target_start 218; transcript_id "g5.t1"; gene_id "g5";
scaffold1834	AUGUSTUS	protein_match	69280	69324	3.45	-	0	target "unknown_C[1..15]"; target_start 135; transcript_id "g5.t1"; gene_id "g5";
scaffold1834	AUGUSTUS	protein_match	69472	69479	3.85	-	2	target "unknown_B[52..54]"; target_start 63; transcript_id "g5.t1"; gene_id "g5";
scaffold1834	AUGUSTUS	protein_match	71240	71315	8	-	0	target "unknown_B[27..52]"; target_start 63; transcript_id "g5.t1"; gene_id "g5";
scaffold1834	AUGUSTUS	protein_match	71423	71500	7.8	-	0	target "unknown_B[1..26]"; target_start 63; transcript_id "g5.t1"; gene_id "g5";
scaffold1834	AUGUSTUS	protein_match	71501	71511	7.31	-	2	target "unknown_A[33..36]"; target_start 27; transcript_id "g5.t1"; gene_id "g5";
scaffold1834	AUGUSTUS	protein_match	72689	72785	8.39	-	0	target "unknown_A[1..33]"; target_start 27; transcript_id "g5.t1"; gene_id "g5";
# coding sequence = [atggagaccagcagtagtacaagtagcagcaatagtagtagcaatgacgtgatagttaatacagaagaaaggagaatca
# gaatagaaaatccctttactttgaaggttggtcaagtatttactggctttggcattggctgtgggattggaatcggtgttggccgccctttaaatcta
# ggtgcaatacctatgctaaatcaagttatgactgccactagaggcgcaacggatgcgttttctggagttggaagacatgttaataattctttgaaaaa
# ggtgggggcgaaaggcattgaagccggcgtcggatgtggagtaggttttggacatggttttggagtcggtcttgctgtgaagcgcggagtagtggagc
# ggattcagtcgtatttaattcaagccacgacaaaattattgatgaagtctggaatgtctcccggcttatctattggtcaaggcatccttccaccatcc
# ttgcaagctgggatgaaaacagtcagtgaagcctctattcagaacccactgggaattgccaatccacttgaaatgaaggttccacatagttcttctcc
# agacttgacagataggaacacaaattctctctcttctaatgaaaatgacacttcaagagctaatgtcggctcttcagatgcatcatatatcagccgga
# cagagaaggttattagcaattttctgcagagtccactagtgaaaggcgaagacagtacaacaaatgagctgtctgagcgtttgggatctgtgaacaac
# cttgttcatatggtgttgaaacaccagcaagcaattgatgagctcatgcaggaaaatgaaaagctacgcgagatactggtgaaagacttgaaagtctc
# gcccagtaaactccaaaccagctactctagtggaagtaagtatccaaatactgaatgtttcgagtgccgtaaaaaacaaaggagaagacaatga]
# protein sequence = [METSSSTSSSNSSSNDVIVNTEERRIRIENPFTLKVGQVFTGFGIGCGIGIGVGRPLNLGAIPMLNQVMTATRGATDA
# FSGVGRHVNNSLKKVGAKGIEAGVGCGVGFGHGFGVGLAVKRGVVERIQSYLIQATTKLLMKSGMSPGLSIGQGILPPSLQAGMKTVSEASIQNPLGI
# ANPLEMKVPHSSSPDLTDRNTNSLSSNENDTSRANVGSSDASYISRTEKVISNFLQSPLVKGEDSTTNELSERLGSVNNLVHMVLKHQQAIDELMQEN
# EKLREILVKDLKVSPSKLQTSYSSGSKYPNTECFECRKKQRRRQ]
# sequence of block unknown_F   300 [KYPNTECFECRKKQ] 314
# sequence of block unknown_E   241 [TTNELSERLGSVNNLVHMVLKHQQAIDELMQENEKLREILVKDLKVSPSKLQTSYSS] 298
# sequence of block unknown_D   218 [YISRTEKVISNFLQSPLVKGE] 239
# sequence of block unknown_C   135 [KLLMKSGMSPGLSIG] 150
# sequence of block unknown_B    63 [MLNQVMTATRGATDAFSGVGRHVNNSLKKVGAKGIEAGVGCGVGFGHGFGVGLA] 117
# sequence of block unknown_A    27 [IENPFTLKVGQVFTGFGIGCGIGIGVGRPLNLGAIP] 63
# end gene g5
###
# start gene g6
scaffold1834	AUGUSTUS	gene	74036	77552	0.06	+	.	g6
scaffold1834	AUGUSTUS	transcript	74036	77552	0.06	+	.	g6.t1
scaffold1834	AUGUSTUS	tss	74036	74036	.	+	.	transcript_id "g6.t1"; gene_id "g6";
scaffold1834	AUGUSTUS	exon	74036	74311	.	+	.	transcript_id "g6.t1"; gene_id "g6";
scaffold1834	AUGUSTUS	start_codon	74094	74096	.	+	0	transcript_id "g6.t1"; gene_id "g6";
scaffold1834	AUGUSTUS	intron	74312	74725	0.98	+	.	transcript_id "g6.t1"; gene_id "g6";
scaffold1834	AUGUSTUS	intron	74873	75211	0.68	+	.	transcript_id "g6.t1"; gene_id "g6";
scaffold1834	AUGUSTUS	intron	75281	75436	0.77	+	.	transcript_id "g6.t1"; gene_id "g6";
scaffold1834	AUGUSTUS	intron	75503	75591	0.73	+	.	transcript_id "g6.t1"; gene_id "g6";
scaffold1834	AUGUSTUS	intron	75755	76044	1	+	.	transcript_id "g6.t1"; gene_id "g6";
scaffold1834	AUGUSTUS	intron	76274	76781	0.97	+	.	transcript_id "g6.t1"; gene_id "g6";
scaffold1834	AUGUSTUS	CDS	74094	74311	0.99	+	0	transcript_id "g6.t1"; gene_id "g6";
scaffold1834	AUGUSTUS	CDS	74726	74872	0.98	+	1	transcript_id "g6.t1"; gene_id "g6";
scaffold1834	AUGUSTUS	exon	74726	74872	.	+	.	transcript_id "g6.t1"; gene_id "g6";
scaffold1834	AUGUSTUS	CDS	75212	75280	0.74	+	1	transcript_id "g6.t1"; gene_id "g6";
scaffold1834	AUGUSTUS	exon	75212	75280	.	+	.	transcript_id "g6.t1"; gene_id "g6";
scaffold1834	AUGUSTUS	CDS	75437	75502	0.99	+	1	transcript_id "g6.t1"; gene_id "g6";
scaffold1834	AUGUSTUS	exon	75437	75502	.	+	.	transcript_id "g6.t1"; gene_id "g6";
scaffold1834	AUGUSTUS	CDS	75592	75754	0.73	+	1	transcript_id "g6.t1"; gene_id "g6";
scaffold1834	AUGUSTUS	exon	75592	75754	.	+	.	transcript_id "g6.t1"; gene_id "g6";
scaffold1834	AUGUSTUS	CDS	76045	76273	1	+	0	transcript_id "g6.t1"; gene_id "g6";
scaffold1834	AUGUSTUS	exon	76045	76273	.	+	.	transcript_id "g6.t1"; gene_id "g6";
scaffold1834	AUGUSTUS	CDS	76782	77287	0.98	+	2	transcript_id "g6.t1"; gene_id "g6";
scaffold1834	AUGUSTUS	exon	76782	77552	.	+	.	transcript_id "g6.t1"; gene_id "g6";
scaffold1834	AUGUSTUS	stop_codon	77285	77287	.	+	0	transcript_id "g6.t1"; gene_id "g6";
scaffold1834	AUGUSTUS	tts	77552	77552	.	+	.	transcript_id "g6.t1"; gene_id "g6";
# coding sequence = [atggctttatcctcttccactctgttgcttgtgaaatcccatctctctctttcttctttttcgaacccatcactttatt
# tcagacgaggtgaaaccagacttcgagtcagacccatttctttgtccattataaatgctcgagctgatgagagaaaagaagatattgttatcgtcgga
# gctggaattgctggtcttgccactgctgtttctcttcagaggctgggtattagaacattggtactagagcagggtgaatcattgaggaccggaggaac
# ctcgctaaccctttttaaaaatggatggaaggcattggatgctattggagttggcaatgatctcaggagtcaatttcttgaaattcaaggcctggatg
# tttctggtgctgatactgaaatcatgcggaagatgcttctcttggttaatgatttccttgggatggctataaaatcagaagatggaagagaattgcgc
# tctttcaggttcaaagatgaggatgaaagtcaagaagtccgtgctgtggagagaagagtcctactggaaacacttgccagtaggctaccaccagatgc
# tatttctttttcctcaaagctggcaaacattgaaagaagtgaaaatggtgaaaccttgttggaacttgaagatggtattcggatatctgccaagatat
# tgatcgcttgtgatgggattcggtcaccagtggccaagttgatggggtttccagagcctaactatgtaggacattgtgcatttcgaggcctagcatat
# ttcccggaaggacagccatttgaaccaaaagtaaactacatctatggaaaaggagtgcgtgctggatatgttcctgtatctgaaaccaaagtctattg
# gtttatctgctacaatagctcgtcaccaggtccaaagataacagatccatctattttgagacagcaggctgaacaactcgttagagattggccaaccg
# aactaataaacctcatcaatcttacaccagacgacacaatcataagaaccagcctagtagatagatggctttggccctcaataagccctccagcctct
# actggcagtattgtgctggttggcgatgcatggcatccaatgacaccaaatctcggtcaaggtgcttgttgtgcacttgaagattcaatagttttgac
# aaaaaaacttgcagaagctatcaaatctaaacgtacttcagtcgaggacgcattcaaagcatatggaagtgaaagatggccccgtatatttccattaa
# cagtacgtgcataccttgtaggtgcactattacagtgggataatccagttatatgtgctgttagggataacattgttgtacctaagctggtgaggctt
# ggaccagttctggagcatactaattttgaatttgaccctctataa]
# protein sequence = [MALSSSTLLLVKSHLSLSSFSNPSLYFRRGETRLRVRPISLSIINARADERKEDIVIVGAGIAGLATAVSLQRLGIRT
# LVLEQGESLRTGGTSLTLFKNGWKALDAIGVGNDLRSQFLEIQGLDVSGADTEIMRKMLLLVNDFLGMAIKSEDGRELRSFRFKDEDESQEVRAVERR
# VLLETLASRLPPDAISFSSKLANIERSENGETLLELEDGIRISAKILIACDGIRSPVAKLMGFPEPNYVGHCAFRGLAYFPEGQPFEPKVNYIYGKGV
# RAGYVPVSETKVYWFICYNSSSPGPKITDPSILRQQAEQLVRDWPTELINLINLTPDDTIIRTSLVDRWLWPSISPPASTGSIVLVGDAWHPMTPNLG
# QGACCALEDSIVLTKKLAEAIKSKRTSVEDAFKAYGSERWPRIFPLTVRAYLVGALLQWDNPVICAVRDNIVVPKLVRLGPVLEHTNFEFDPL]
# end gene g6
###
# command line:
# augustus --codingseq=1 --proteinprofile=/home/pgsb/tetiana.nosenko/lineages/embryophyta_odb9/prfl/EOG09360J7M.prfl --predictionStart=50181 --predictionEnd=89798 --species=arabidopsis ./tmp/scaffold1834Schil_BUSCO_geno_206160443_.temp
```
