## Supplementary material for "The *de novo* reference genome and transcriptome assemblies of the wild tomato species *Solanum chilense*": EOG09360J7T.out.1

```
# Please cite: Mario Stanke, Mark Diekhans, Robert Baertsch, David Haussler (2008),
# Using native and syntenically mapped cDNA alignments to improve de novo gene finding
# Bioinformatics 24: 637-644, doi 10.1093/bioinformatics/btn013
# No extrinsic information on sequences given.
# Using protein profile unknown
# --[0..5]--> unknown_A (15) <--[0..13]--> unknown_B (73) <--[0..1]--> unknown_C (54) <--[7..18]--> unknown_E (16) <--[13..44]--> unknown_G (17) <--[4..37]--> unknown_H (14) <--[25..212]--
# arabidopsis version. Using default transition matrix.
# We have hints for 0 sequences and for 0 of the sequences in the input set.
#
# ----- prediction on sequence number 1 (length = 39400, name = scaffold2110) -----
#
# Constraints/Hints:
# (none)
# Predicted genes for sequence number 1 on both strands
# start gene g1
scaffold2110	AUGUSTUS	gene	17517	22266	0.09	+	.	g1
scaffold2110	AUGUSTUS	transcript	17517	22266	0.09	+	.	g1.t1
scaffold2110	AUGUSTUS	intron	17517	18000	0.95	+	.	transcript_id "g1.t1"; gene_id "g1";
scaffold2110	AUGUSTUS	intron	18090	18181	0.99	+	.	transcript_id "g1.t1"; gene_id "g1";
scaffold2110	AUGUSTUS	intron	18251	18336	1	+	.	transcript_id "g1.t1"; gene_id "g1";
scaffold2110	AUGUSTUS	intron	18467	18798	1	+	.	transcript_id "g1.t1"; gene_id "g1";
scaffold2110	AUGUSTUS	intron	18958	19230	0.88	+	.	transcript_id "g1.t1"; gene_id "g1";
scaffold2110	AUGUSTUS	intron	19580	19701	1	+	.	transcript_id "g1.t1"; gene_id "g1";
scaffold2110	AUGUSTUS	intron	19815	20219	0.85	+	.	transcript_id "g1.t1"; gene_id "g1";
scaffold2110	AUGUSTUS	intron	20362	21247	0.8	+	.	transcript_id "g1.t1"; gene_id "g1";
scaffold2110	AUGUSTUS	intron	21712	21789	0.86	+	.	transcript_id "g1.t1"; gene_id "g1";
scaffold2110	AUGUSTUS	CDS	18001	18089	0.95	+	1	transcript_id "g1.t1"; gene_id "g1";
scaffold2110	AUGUSTUS	exon	18001	18089	.	+	.	transcript_id "g1.t1"; gene_id "g1";
scaffold2110	AUGUSTUS	CDS	18182	18250	0.99	+	2	transcript_id "g1.t1"; gene_id "g1";
scaffold2110	AUGUSTUS	exon	18182	18250	.	+	.	transcript_id "g1.t1"; gene_id "g1";
scaffold2110	AUGUSTUS	CDS	18337	18466	1	+	2	transcript_id "g1.t1"; gene_id "g1";
scaffold2110	AUGUSTUS	exon	18337	18466	.	+	.	transcript_id "g1.t1"; gene_id "g1";
scaffold2110	AUGUSTUS	CDS	18799	18957	0.95	+	1	transcript_id "g1.t1"; gene_id "g1";
scaffold2110	AUGUSTUS	exon	18799	18957	.	+	.	transcript_id "g1.t1"; gene_id "g1";
scaffold2110	AUGUSTUS	CDS	19231	19579	0.9	+	1	transcript_id "g1.t1"; gene_id "g1";
scaffold2110	AUGUSTUS	exon	19231	19579	.	+	.	transcript_id "g1.t1"; gene_id "g1";
scaffold2110	AUGUSTUS	CDS	19702	19814	0.86	+	0	transcript_id "g1.t1"; gene_id "g1";
scaffold2110	AUGUSTUS	exon	19702	19814	.	+	.	transcript_id "g1.t1"; gene_id "g1";
scaffold2110	AUGUSTUS	CDS	20220	20361	1	+	1	transcript_id "g1.t1"; gene_id "g1";
scaffold2110	AUGUSTUS	exon	20220	20361	.	+	.	transcript_id "g1.t1"; gene_id "g1";
scaffold2110	AUGUSTUS	CDS	21248	21711	0.78	+	0	transcript_id "g1.t1"; gene_id "g1";
scaffold2110	AUGUSTUS	exon	21248	21711	.	+	.	transcript_id "g1.t1"; gene_id "g1";
scaffold2110	AUGUSTUS	CDS	21790	22072	0.57	+	1	transcript_id "g1.t1"; gene_id "g1";
scaffold2110	AUGUSTUS	exon	21790	22266	.	+	.	transcript_id "g1.t1"; gene_id "g1";
scaffold2110	AUGUSTUS	stop_codon	22070	22072	.	+	0	transcript_id "g1.t1"; gene_id "g1";
scaffold2110	AUGUSTUS	tts	22266	22266	.	+	.	transcript_id "g1.t1"; gene_id "g1";
# coding sequence = [gtacattttgatttatcctcagggatgtgatgtctgcaatcatctctctttgtttctgtgtgtggctaatcatgacaag
# cttcttccaggctggagtcatcttgcacaatttactatagctgtggttaacaaagatccgaggaagtccaagtattcagatacattgcatcgtttctg
# gaagaaagaacatgattggggatggaaaaaatttatggacctctccagagttgtagatggatttattgattctgataccctcattatcaaagctcaag
# ttcaagtcatcagggagaaagcagagcgtcctttccattgccttgattgtcagtatcggcgagaacttgttagggtgtatttaacgaatgttgagcaa
# acttgccgtcgttttgtggaagagcgacgaggaaagcttgggaaattaataggggataaaactagatggtcgagtttctgtgctttttggctgggaat
# agaccaaaattctagacgccgcatgtccagagagaaatcagatcggattttgaaaatggtggtcaagaacttcttcatagaaaaagaggttacgtcta
# ctcttgtgatggattcgttgtacagtgggcttaaagctctggtagaccagactaatggacagacaggtaaagagaaacatttagatgcagtggaacaa
# acagttcctattgtttacctggagaaagacatgtttgtcttggtggatgatgtcttgctgttgcttgagagagctgttttggagccgttgcctccgaa
# ggatgagagaggtcctcagaaccgtacaaaggatgctgcttctggagagggcacgaacagagatcccattcagcgtgatgagaggcgcttaactgaac
# taggtcggcgaactattgaaatatttgtgcttgcgcatattttcagtaaaatagaggttgcatataaggaagctgttgcattaaagaggcaagaggaa
# ctcatccgtgaagaggctgcttggctggctgaaactgagaagaaagctaaacgagcatccgagaaggaaaagaagtcgaagaaaaaacagtctaaaca
# gaagcggaatatccggaaagcaaaggataaggagagaaatgaaaaatctgatgttatggtgcatgataagattgaagttgatggtcccattggtgaag
# gaaatgagtacatggctgagatgccaggacaagtacttggtaaatcagatgtactgggagaggtttctgatatttctgattctatagactccataatt
# catcctgattcggaagacagaaatgcaagtcctgtcaactgggatactgatacctcagaggtgcatccatctgtggaagctggttctagcaggttaat
# tggccttccagctttgcagaatgtgatagcaggaaggataagtccttccatgatggatgatagttcatcaacgtgttccactgactcaattgtttcag
# tagttattaatggaacccacagaggttttcctttgatccagaaaaaccagaaattacctagcagagggagaaatgaacgaagcaggtcaacttgtaag
# gcagctgattgggctagtgaaacacttggtcagacgtcggatgttgtttcagatgatggtcagctaagtgatacatctgtaagctgtgaggcaacagg
# atatgagtgtcaggctactgcacttccttcgtgtgagcagcaagcaactaacaaggtttttatcttctgcctatacccattccttgtttgcccctcca
# gacagagtggatataatcctataagtgtggttgctgaacactcagcaagttga]
# protein sequence = [YILIYPQGCDVCNHLSLFLCVANHDKLLPGWSHLAQFTIAVVNKDPRKSKYSDTLHRFWKKEHDWGWKKFMDLSRVVD
# GFIDSDTLIIKAQVQVIREKAERPFHCLDCQYRRELVRVYLTNVEQTCRRFVEERRGKLGKLIGDKTRWSSFCAFWLGIDQNSRRRMSREKSDRILKM
# VVKNFFIEKEVTSTLVMDSLYSGLKALVDQTNGQTGKEKHLDAVEQTVPIVYLEKDMFVLVDDVLLLLERAVLEPLPPKDERGPQNRTKDAASGEGTN
# RDPIQRDERRLTELGRRTIEIFVLAHIFSKIEVAYKEAVALKRQEELIREEAAWLAETEKKAKRASEKEKKSKKKQSKQKRNIRKAKDKERNEKSDVM
# VHDKIEVDGPIGEGNEYMAEMPGQVLGKSDVLGEVSDISDSIDSIIHPDSEDRNASPVNWDTDTSEVHPSVEAGSSRLIGLPALQNVIAGRISPSMMD
# DSSSTCSTDSIVSVVINGTHRGFPLIQKNQKLPSRGRNERSRSTCKAADWASETLGQTSDVVSDDGQLSDTSVSCEATGYECQATALPSCEQQATNKV
# FIFCLYPFLVCPSRQSGYNPISVVAEHSAS]
# end gene g1
###
# start gene g2
scaffold2110	AUGUSTUS	gene	24032	28563	0.02	+	.	g2
scaffold2110	AUGUSTUS	transcript	24032	28563	0.02	+	.	g2.t1
scaffold2110	AUGUSTUS	tss	24032	24032	.	+	.	transcript_id "g2.t1"; gene_id "g2";
scaffold2110	AUGUSTUS	exon	24032	24101	.	+	.	transcript_id "g2.t1"; gene_id "g2";
scaffold2110	AUGUSTUS	exon	26688	28140	.	+	.	transcript_id "g2.t1"; gene_id "g2";
scaffold2110	AUGUSTUS	start_codon	26747	26749	.	+	0	transcript_id "g2.t1"; gene_id "g2";
scaffold2110	AUGUSTUS	intron	28141	28244	0.64	+	.	transcript_id "g2.t1"; gene_id "g2";
scaffold2110	AUGUSTUS	CDS	26747	28140	0.13	+	0	transcript_id "g2.t1"; gene_id "g2";
scaffold2110	AUGUSTUS	CDS	28245	28275	0.57	+	1	transcript_id "g2.t1"; gene_id "g2";
scaffold2110	AUGUSTUS	exon	28245	28563	.	+	.	transcript_id "g2.t1"; gene_id "g2";
scaffold2110	AUGUSTUS	stop_codon	28273	28275	.	+	0	transcript_id "g2.t1"; gene_id "g2";
scaffold2110	AUGUSTUS	tts	28563	28563	.	+	.	transcript_id "g2.t1"; gene_id "g2";
# coding sequence = [atgcagaaagtagcagttttgcagcagagaaatctaattgatgatagagagaaatcttccatattgaagcccagcagtg
# tccagtctccttctagaagccctcaaaaaagtacagtatctgctgttctgtcaaaggaaaatttgaaaatctcggtcactagagatcctatcttggtc
# aaaagttcattttcagatagtcctaagctgactgataaatcaggtccggtggttgtctcagctgaaacttccgtgatgttgaaggctgatcctcataa
# agctgtagaggtaaaacccttgaagaagcccttgccacagcctgcttcaatttcaactgagaagtccctgtctaaacaagtaactacttctgccacag
# ctgaaaggtccatctctagacaagtgcctgcccagtcgagaccttcgagtgctcctctagttactgatcctagacctgcttcccctgttgtttccatg
# gttcaggcaacacagttattgcctcgttcagttagtgcagctggtcgattgggttctgatccttcaccagcaacacatagttatgttcgtcagtccta
# tagaaatgcaattatgggcggtcttatttctggaagtccggttggttttagtcagcctcattctccaagttcagccgttaattcaccacatccatact
# ctcaatcaccttcactgacttctggtctaatgttgtcgcctggggggctggaaagaacagaacatagatctgctggaccaagcttttcttatggaatg
# gtgaatgaggatacttcatggaatggacagaaatgggagagttctggaagttatagtaggtcagtatcacatcctttcgtcttaaatgacatccagga
# atctgatatgttaaagcctgttaacagcaggacccatgatcatcttccatctgagcttcctgcctgcacttctggttgtcagtcccagagtgcattgg
# ccgatgactttccacatcttgatataatcaatgacttgctgaacgatgagaatggagctggaaaggcttctgaaccaaactcgggctggcaaagatat
# agcaaccatctaaatcgtcagttcagttatccgggtgatattagcatggcaagtgatctaggtccctcaactcactcttgtaggtttgagcgaacaag
# aagttatcacgatgagctacaacattactattctggaggcatttataatagtattaggaatatgattccgcagcctaatccacaatttgtaagtgggc
# agattgatcagttagttcatgaccagtggcagttgatgcattctgatccatcttttcttggaatgggaaatggtcatactgatactggttacctgtac
# cacaaccctgattattcaaacatggcatgtggtgtaaataggtttagaggcgaggttgtagcccttgtgtaa]
# protein sequence = [MQKVAVLQQRNLIDDREKSSILKPSSVQSPSRSPQKSTVSAVLSKENLKISVTRDPILVKSSFSDSPKLTDKSGPVVV
# SAETSVMLKADPHKAVEVKPLKKPLPQPASISTEKSLSKQVTTSATAERSISRQVPAQSRPSSAPLVTDPRPASPVVSMVQATQLLPRSVSAAGRLGS
# DPSPATHSYVRQSYRNAIMGGLISGSPVGFSQPHSPSSAVNSPHPYSQSPSLTSGLMLSPGGLERTEHRSAGPSFSYGMVNEDTSWNGQKWESSGSYS
# RSVSHPFVLNDIQESDMLKPVNSRTHDHLPSELPACTSGCQSQSALADDFPHLDIINDLLNDENGAGKASEPNSGWQRYSNHLNRQFSYPGDISMASD
# LGPSTHSCRFERTRSYHDELQHYYSGGIYNSIRNMIPQPNPQFVSGQIDQLVHDQWQLMHSDPSFLGMGNGHTDTGYLYHNPDYSNMACGVNRFRGEV
# VALV]
# end gene g2
###
# start gene g3
scaffold2110	AUGUSTUS	gene	32094	34007	0.28	-	.	g3
scaffold2110	AUGUSTUS	transcript	32094	34007	0.28	-	.	g3.t1
scaffold2110	AUGUSTUS	tts	32094	32094	.	-	.	transcript_id "g3.t1"; gene_id "g3";
scaffold2110	AUGUSTUS	exon	32094	32595	.	-	.	transcript_id "g3.t1"; gene_id "g3";
scaffold2110	AUGUSTUS	stop_codon	32311	32313	.	-	0	transcript_id "g3.t1"; gene_id "g3";
scaffold2110	AUGUSTUS	intron	32596	32674	0.97	-	.	transcript_id "g3.t1"; gene_id "g3";
scaffold2110	AUGUSTUS	intron	32798	33260	1	-	.	transcript_id "g3.t1"; gene_id "g3";
scaffold2110	AUGUSTUS	CDS	32311	32595	1	-	0	transcript_id "g3.t1"; gene_id "g3";
scaffold2110	AUGUSTUS	CDS	32675	32797	0.97	-	0	transcript_id "g3.t1"; gene_id "g3";
scaffold2110	AUGUSTUS	exon	32675	32797	.	-	.	transcript_id "g3.t1"; gene_id "g3";
scaffold2110	AUGUSTUS	CDS	33261	33866	0.93	-	0	transcript_id "g3.t1"; gene_id "g3";
scaffold2110	AUGUSTUS	exon	33261	34007	.	-	.	transcript_id "g3.t1"; gene_id "g3";
scaffold2110	AUGUSTUS	start_codon	33864	33866	.	-	0	transcript_id "g3.t1"; gene_id "g3";
scaffold2110	AUGUSTUS	tss	34007	34007	.	-	.	transcript_id "g3.t1"; gene_id "g3";
# coding sequence = [atgaatgatttgatgacaaaatccttcacaagctacattgatctgaagaaagccgccatgaaagatgttgaagctagtc
# cagatttggaaatgggtatgacccaaatggatcaaaatcttactgctttcttagaagaagcagaaaaagtgaaattggagatgaattcaatcaaggag
# attcttcgtcggttacaggacactaatgaagaaagcaagtctctgcacaaaccggaagctttgaaatcgatgcgtgatcgcataaattcagatatcgt
# agcggtgttgaagaaggctagagctattagatctcagctggaagagatggaccgatccaatgcgattaacaggcggctttctgggtgtaaagaaggga
# cgctggtcgataggactcgatctgctgtgactaatgggctgaggaagaagcttaaggaactgatgatggattttcagggactgaggcagaggatgatg
# actgagtataaggaaactgttggaagaagatattttactgttactggtgaacacccagatgaagaagttattgataagatcatttctagtggaaatgg
# tcaaggtggtgaagaatttctttctagagcaattcaggagcatggtagggggaaagtgttggaaacagtggtggagatacaggaccgtcatgacgcag
# caaaggagattgaaaagagcttgcttgagcttcaccagatattcttggacatggcagtgatggaccgtcatgacgcagcaaaggagattgaaaagagc
# ttgcttgagcttcaccagatattcttggacatggcagtgatggttgaggcacaaggagagaaaatggatgatattgaacatcatgtagtgaatgcagc
# ccattatgttaatgatggagctaagaacctcaagactgcaaagaagtatcaaaagagcagcaggagatgtatgtgcattggagctattattctcctta
# ttctcatcctggtagtcattatccccattgccaccagtttcaccaaatcttga]
# protein sequence = [MNDLMTKSFTSYIDLKKAAMKDVEASPDLEMGMTQMDQNLTAFLEEAEKVKLEMNSIKEILRRLQDTNEESKSLHKPE
# ALKSMRDRINSDIVAVLKKARAIRSQLEEMDRSNAINRRLSGCKEGTLVDRTRSAVTNGLRKKLKELMMDFQGLRQRMMTEYKETVGRRYFTVTGEHP
# DEEVIDKIISSGNGQGGEEFLSRAIQEHGRGKVLETVVEIQDRHDAAKEIEKSLLELHQIFLDMAVMDRHDAAKEIEKSLLELHQIFLDMAVMVEAQG
# EKMDDIEHHVVNAAHYVNDGAKNLKTAKKYQKSSRRCMCIGAIILLILILVVIIPIATSFTKS]
# end gene g3
###
# start gene g4
scaffold2110	AUGUSTUS	gene	35039	38697	0.01	-	.	g4
scaffold2110	AUGUSTUS	transcript	35039	38697	0.01	-	.	g4.t1
scaffold2110	AUGUSTUS	tts	35039	35039	.	-	.	transcript_id "g4.t1"; gene_id "g4";
scaffold2110	AUGUSTUS	exon	35039	35601	.	-	.	transcript_id "g4.t1"; gene_id "g4";
scaffold2110	AUGUSTUS	stop_codon	35359	35361	.	-	0	transcript_id "g4.t1"; gene_id "g4";
scaffold2110	AUGUSTUS	intron	35602	35814	0.67	-	.	transcript_id "g4.t1"; gene_id "g4";
scaffold2110	AUGUSTUS	intron	35938	37034	0.03	-	.	transcript_id "g4.t1"; gene_id "g4";
scaffold2110	AUGUSTUS	intron	37164	38248	0.88	-	.	transcript_id "g4.t1"; gene_id "g4";
scaffold2110	AUGUSTUS	intron	38392	38515	1	-	.	transcript_id "g4.t1"; gene_id "g4";
scaffold2110	AUGUSTUS	CDS	35359	35601	0.43	-	0	transcript_id "g4.t1"; gene_id "g4";
scaffold2110	AUGUSTUS	CDS	35815	35937	0.41	-	0	transcript_id "g4.t1"; gene_id "g4";
scaffold2110	AUGUSTUS	exon	35815	35937	.	-	.	transcript_id "g4.t1"; gene_id "g4";
scaffold2110	AUGUSTUS	CDS	37035	37163	0.39	-	0	transcript_id "g4.t1"; gene_id "g4";
scaffold2110	AUGUSTUS	exon	37035	37163	.	-	.	transcript_id "g4.t1"; gene_id "g4";
scaffold2110	AUGUSTUS	CDS	38249	38391	0.9	-	2	transcript_id "g4.t1"; gene_id "g4";
scaffold2110	AUGUSTUS	exon	38249	38391	.	-	.	transcript_id "g4.t1"; gene_id "g4";
scaffold2110	AUGUSTUS	CDS	38516	38654	1	-	0	transcript_id "g4.t1"; gene_id "g4";
scaffold2110	AUGUSTUS	exon	38516	38697	.	-	.	transcript_id "g4.t1"; gene_id "g4";
scaffold2110	AUGUSTUS	start_codon	38652	38654	.	-	0	transcript_id "g4.t1"; gene_id "g4";
scaffold2110	AUGUSTUS	tss	38697	38697	.	-	.	transcript_id "g4.t1"; gene_id "g4";
scaffold2110	AUGUSTUS	protein_match	35458	35499	5.15	-	0	target "unknown_H[1..14]"; target_start 212; transcript_id "g4.t1"; gene_id "g4";
scaffold2110	AUGUSTUS	protein_match	35530	35580	4.04	-	0	target "unknown_G[1..17]"; target_start 185; transcript_id "g4.t1"; gene_id "g4";
scaffold2110	AUGUSTUS	protein_match	35842	35889	4.69	-	0	target "unknown_E[1..16]"; target_start 153; transcript_id "g4.t1"; gene_id "g4";
scaffold2110	AUGUSTUS	protein_match	35911	35937	5.01	-	0	target "unknown_C[46..54]"; target_start 92; transcript_id "g4.t1"; gene_id "g4";
scaffold2110	AUGUSTUS	protein_match	37035	37163	8.3	-	0	target "unknown_C[3..45]"; target_start 92; transcript_id "g4.t1"; gene_id "g4";
scaffold2110	AUGUSTUS	protein_match	38249	38254	7.71	-	0	target "unknown_C[1..2]"; target_start 92; transcript_id "g4.t1"; gene_id "g4";
scaffold2110	AUGUSTUS	protein_match	38258	38391	7.17	-	2	target "unknown_B[29..73]"; target_start 18; transcript_id "g4.t1"; gene_id "g4";
scaffold2110	AUGUSTUS	protein_match	38516	38600	6.45	-	0	target "unknown_B[1..29]"; target_start 18; transcript_id "g4.t1"; gene_id "g4";
scaffold2110	AUGUSTUS	protein_match	38607	38651	4.69	-	0	target "unknown_A[1..15]"; target_start 1; transcript_id "g4.t1"; gene_id "g4";
# coding sequence = [atggggtcatcaagtccgaaacacacatgcctcaaactggtaatagctaataaggaacaaatattcgtgaaaggcacat
# ggttctcttcttactttgaccttttcatcactgacggcctccattcttggacttgccatgcgtctgaggaagaggttgaagagagagcatctcagtgg
# gatcaacccgtttcggactatattgatttgggtgagaagtatttaggatttcaacaacccggttctgtttatgggtttgatgatgctggtactgggca
# caaaaggctctcatggacatttgagaaggaaggcacaaagctggaatggcggtggaaatgccaatcgtcgtctaatagcaaaaaaactacagctgata
# tcttggacttcctcatggattcaaatattagactgagtgatgaagttgtcagtaaaactgagtcgtttgagaggatgaaggtggaggcagaaaaatgt
# ttaacacaaagcgagaaactcagcaaagagaaagaagaattcgaatctgcaatatatgcaaagtttcttggagttctgaacgcaaagaagaaaaaact
# cagagaacttcgcgataagctctcgaaacaggcaacctctgctgaagagccagtagaagaggacgcacaatctacggacagaactgagacctttgatg
# agggaagtgatgaggaaataagtggggaagaagtggagaaggatgatgttggcacttcaaaagatgttccagccagaaggggtcgtggtcgtggtcga
# aagagaaagtaa]
# protein sequence = [MGSSSPKHTCLKLVIANKEQIFVKGTWFSSYFDLFITDGLHSWTCHASEEEVEERASQWDQPVSDYIDLGEKYLGFQQ
# PGSVYGFDDAGTGHKRLSWTFEKEGTKLEWRWKCQSSSNSKKTTADILDFLMDSNIRLSDEVVSKTESFERMKVEAEKCLTQSEKLSKEKEEFESAIY
# AKFLGVLNAKKKKLRELRDKLSKQATSAEEPVEEDAQSTDRTETFDEGSDEEISGEEVEKDDVGTSKDVPARRGRGRGRKRK]
# sequence of block unknown_H   212 [QSTDRTETFDEGSD] 226
# sequence of block unknown_G   185 [KKKKLRELRDKLSKQAT] 202
# sequence of block unknown_E   153 [AEKCLTQSEKLSKEKE] 169
# sequence of block unknown_C    92 [KRLSWTFEKEGTKLEWRWKCQSSSNSKKTTADILDFLMDSNIRLSDEVVSKTES] 146
# sequence of block unknown_B    18 [EQIFVKGTWFSSYFDLFITDGLHSWTCHASEEEVEERASQWDQPVSDYIDLGEKYLGFQQPGSVYGFDDAGTG] 91
# sequence of block unknown_A     1 [GSSSPKHTCLKLVIA] 16
# end gene g4
###
# start gene g5
scaffold2110	AUGUSTUS	gene	44572	49058	0.18	+	.	g5
scaffold2110	AUGUSTUS	transcript	44572	49058	0.18	+	.	g5.t1
scaffold2110	AUGUSTUS	tss	44572	44572	.	+	.	transcript_id "g5.t1"; gene_id "g5";
scaffold2110	AUGUSTUS	exon	44572	44677	.	+	.	transcript_id "g5.t1"; gene_id "g5";
scaffold2110	AUGUSTUS	exon	46788	47255	.	+	.	transcript_id "g5.t1"; gene_id "g5";
scaffold2110	AUGUSTUS	start_codon	46794	46796	.	+	0	transcript_id "g5.t1"; gene_id "g5";
scaffold2110	AUGUSTUS	intron	47256	47491	0.9	+	.	transcript_id "g5.t1"; gene_id "g5";
scaffold2110	AUGUSTUS	intron	47578	47685	0.81	+	.	transcript_id "g5.t1"; gene_id "g5";
scaffold2110	AUGUSTUS	intron	47774	47995	0.98	+	.	transcript_id "g5.t1"; gene_id "g5";
scaffold2110	AUGUSTUS	intron	48068	48213	0.79	+	.	transcript_id "g5.t1"; gene_id "g5";
scaffold2110	AUGUSTUS	intron	48325	48545	1	+	.	transcript_id "g5.t1"; gene_id "g5";
scaffold2110	AUGUSTUS	CDS	46794	47255	0.9	+	0	transcript_id "g5.t1"; gene_id "g5";
scaffold2110	AUGUSTUS	CDS	47492	47577	0.98	+	0	transcript_id "g5.t1"; gene_id "g5";
scaffold2110	AUGUSTUS	exon	47492	47577	.	+	.	transcript_id "g5.t1"; gene_id "g5";
scaffold2110	AUGUSTUS	CDS	47686	47773	0.79	+	1	transcript_id "g5.t1"; gene_id "g5";
scaffold2110	AUGUSTUS	exon	47686	47773	.	+	.	transcript_id "g5.t1"; gene_id "g5";
scaffold2110	AUGUSTUS	CDS	47996	48067	0.79	+	0	transcript_id "g5.t1"; gene_id "g5";
scaffold2110	AUGUSTUS	exon	47996	48067	.	+	.	transcript_id "g5.t1"; gene_id "g5";
scaffold2110	AUGUSTUS	CDS	48214	48324	1	+	0	transcript_id "g5.t1"; gene_id "g5";
scaffold2110	AUGUSTUS	exon	48214	48324	.	+	.	transcript_id "g5.t1"; gene_id "g5";
scaffold2110	AUGUSTUS	CDS	48546	48842	1	+	0	transcript_id "g5.t1"; gene_id "g5";
scaffold2110	AUGUSTUS	exon	48546	49058	.	+	.	transcript_id "g5.t1"; gene_id "g5";
scaffold2110	AUGUSTUS	stop_codon	48840	48842	.	+	0	transcript_id "g5.t1"; gene_id "g5";
scaffold2110	AUGUSTUS	tts	49058	49058	.	+	.	transcript_id "g5.t1"; gene_id "g5";
# coding sequence = [atggggttagaagttacagatacctgtatggaaaaggagcaaggtgtttctccggattcaagttacatgagagatggta
# atcatgatgtgtctcagtcatctgagcatgccattggggagcagagaactgatatgctgaatgagaatgttgatacgaaggagcaggaagtgaaggac
# tgcacagctgaagtgtcagttgatagcagacaggaagaagatcgaccaagctcaaaggtaaaagatgataacgagagatcaagatcttcagtgaaatc
# aacaaccaaatctgttgctggaagctgtaaaacaaagtgcacagttccccagccatttgctctggcaactgagaggcgtgcttctcatggaacacgac
# ctgttaggaatgatgcaggtgacgtgagtgctgcacagaagccatctgaaacaaataatttgcaagccccaagatctgtacaaaaccaggtttcttca
# tcggttgcacttaagaagccaccgcaatctgataacaagaaatattctgatgaggaagactcatcaattgcctcttgtgatgtggtctcagcaagaaa
# atccagggtcactgtagcggcagccccagtatttcgctcctctgaacgtgcagcaagaaggaaggagttttactcaaagttagaggagaaacatcaag
# ctttggaggctgagaaaattcaatgcgaggaaaggacaaaggaagagagagaagcagctatgaagcaaatgagaaggaatttgttgtttaaggcgaac
# ccaatgccgagtttctaccatgaagggcctccacctaaggctgaactaaaaaagccaccaccaacccgtgcaaaatcaccaaaattttgcagaaggaa
# gagctgtggtgacacaggtggcttggataaagatgtaggagcttatgatagaggaagtcagcatattcctgtttacaatgcaaataccacctttgctt
# ctagaaatagtaaagaccgtctcagtctcaataaccaacgggattctgctacttacaactttaagaatgagtccaatcacgcaggggagacaaatgag
# tcatatatgactgagaagcaagacgacatgaatatggatattagcgttcattcttga]
# protein sequence = [MGLEVTDTCMEKEQGVSPDSSYMRDGNHDVSQSSEHAIGEQRTDMLNENVDTKEQEVKDCTAEVSVDSRQEEDRPSSK
# VKDDNERSRSSVKSTTKSVAGSCKTKCTVPQPFALATERRASHGTRPVRNDAGDVSAAQKPSETNNLQAPRSVQNQVSSSVALKKPPQSDNKKYSDEE
# DSSIASCDVVSARKSRVTVAAAPVFRSSERAARRKEFYSKLEEKHQALEAEKIQCEERTKEEREAAMKQMRRNLLFKANPMPSFYHEGPPPKAELKKP
# PPTRAKSPKFCRRKSCGDTGGLDKDVGAYDRGSQHIPVYNANTTFASRNSKDRLSLNNQRDSATYNFKNESNHAGETNESYMTEKQDDMNMDISVHS]
# end gene g5
###
# command line:
# augustus --codingseq=1 --proteinprofile=/home/pgsb/tetiana.nosenko/lineages/embryophyta_odb9/prfl/EOG09360J7T.prfl --predictionStart=17517 --predictionEnd=56916 --species=arabidopsis ./tmp/scaffold2110Schil_BUSCO_geno_206160443_.temp
```
