## Supplementary material for "The *de novo* reference genome and transcriptome assemblies of the wild tomato species *Solanum chilense*": EOG09360J9G.out.1

```
# Please cite: Mario Stanke, Mark Diekhans, Robert Baertsch, David Haussler (2008),
# Using native and syntenically mapped cDNA alignments to improve de novo gene finding
# Bioinformatics 24: 637-644, doi 10.1093/bioinformatics/btn013
# No extrinsic information on sequences given.
# Using protein profile unknown
# --[0..0]--> unknown_A (30) <--[10..33]--> unknown_B (15) <--[3..11]--> unknown_C (30) <--[10..19]--> unknown_D (31) <--[0..1]--> unknown_E (42) <--[54..125]--> unknown_G (15) <--[29..95]--> unknown_J (20) <--[0..195]--
# arabidopsis version. Using default transition matrix.
# We have hints for 0 sequences and for 0 of the sequences in the input set.
#
# ----- prediction on sequence number 1 (length = 19514, name = scaffold7331) -----
#
# Constraints/Hints:
# (none)
# Predicted genes for sequence number 1 on both strands
# start gene g1
scaffold7331	AUGUSTUS	gene	894	5024	0.01	+	.	g1
scaffold7331	AUGUSTUS	transcript	894	5024	0.01	+	.	g1.t1
scaffold7331	AUGUSTUS	exon	894	1286	.	+	.	transcript_id "g1.t1"; gene_id "g1";
scaffold7331	AUGUSTUS	start_codon	926	928	.	+	0	transcript_id "g1.t1"; gene_id "g1";
scaffold7331	AUGUSTUS	intron	1287	1805	0.59	+	.	transcript_id "g1.t1"; gene_id "g1";
scaffold7331	AUGUSTUS	intron	1916	3395	0.25	+	.	transcript_id "g1.t1"; gene_id "g1";
scaffold7331	AUGUSTUS	intron	3501	3606	0.03	+	.	transcript_id "g1.t1"; gene_id "g1";
scaffold7331	AUGUSTUS	intron	3776	3943	0.01	+	.	transcript_id "g1.t1"; gene_id "g1";
scaffold7331	AUGUSTUS	intron	4023	4439	0.01	+	.	transcript_id "g1.t1"; gene_id "g1";
scaffold7331	AUGUSTUS	CDS	926	1286	0.99	+	0	transcript_id "g1.t1"; gene_id "g1";
scaffold7331	AUGUSTUS	CDS	1806	1915	0.38	+	2	transcript_id "g1.t1"; gene_id "g1";
scaffold7331	AUGUSTUS	exon	1806	1915	.	+	.	transcript_id "g1.t1"; gene_id "g1";
scaffold7331	AUGUSTUS	CDS	3396	3500	0.73	+	0	transcript_id "g1.t1"; gene_id "g1";
scaffold7331	AUGUSTUS	exon	3396	3500	.	+	.	transcript_id "g1.t1"; gene_id "g1";
scaffold7331	AUGUSTUS	CDS	3607	3775	0.01	+	0	transcript_id "g1.t1"; gene_id "g1";
scaffold7331	AUGUSTUS	exon	3607	3775	.	+	.	transcript_id "g1.t1"; gene_id "g1";
scaffold7331	AUGUSTUS	CDS	3944	4022	0.01	+	2	transcript_id "g1.t1"; gene_id "g1";
scaffold7331	AUGUSTUS	exon	3944	4022	.	+	.	transcript_id "g1.t1"; gene_id "g1";
scaffold7331	AUGUSTUS	CDS	4440	4899	0.01	+	1	transcript_id "g1.t1"; gene_id "g1";
scaffold7331	AUGUSTUS	exon	4440	5024	.	+	.	transcript_id "g1.t1"; gene_id "g1";
scaffold7331	AUGUSTUS	stop_codon	4897	4899	.	+	0	transcript_id "g1.t1"; gene_id "g1";
scaffold7331	AUGUSTUS	tts	5024	5024	.	+	.	transcript_id "g1.t1"; gene_id "g1";
scaffold7331	AUGUSTUS	protein_match	926	1015	5.74	+	0	target "unknown_A[1..30]"; target_start 0; transcript_id "g1.t1"; gene_id "g1";
scaffold7331	AUGUSTUS	protein_match	1085	1129	7.02	+	0	target "unknown_B[1..15]"; target_start 53; transcript_id "g1.t1"; gene_id "g1";
scaffold7331	AUGUSTUS	protein_match	1157	1246	4.69	+	0	target "unknown_C[1..30]"; target_start 77; transcript_id "g1.t1"; gene_id "g1";
scaffold7331	AUGUSTUS	protein_match	1286	1286	1	+	0	target "unknown_D[1..1]"; target_start 120; transcript_id "g1.t1"; gene_id "g1";
scaffold7331	AUGUSTUS	protein_match	1806	1897	5.18	+	2	target "unknown_D[1..31]"; target_start 120; transcript_id "g1.t1"; gene_id "g1";
scaffold7331	AUGUSTUS	protein_match	1898	1915	2.73	+	0	target "unknown_E[1..6]"; target_start 151; transcript_id "g1.t1"; gene_id "g1";
scaffold7331	AUGUSTUS	protein_match	3396	3500	5.15	+	2	target "unknown_E[7..42]"; target_start 150; transcript_id "g1.t1"; gene_id "g1";
scaffold7331	AUGUSTUS	protein_match	3607	3609	4.1	+	0	target "unknown_E[42..42]"; target_start 151; transcript_id "g1.t1"; gene_id "g1";
scaffold7331	AUGUSTUS	protein_match	3997	4022	1.02	+	0	target "unknown_G[1..9]"; target_start 266; transcript_id "g1.t1"; gene_id "g1";
scaffold7331	AUGUSTUS	protein_match	4440	4458	1.37	+	1	target "unknown_G[9..15]"; target_start 266; transcript_id "g1.t1"; gene_id "g1";
scaffold7331	AUGUSTUS	protein_match	4723	4782	4.32	+	0	target "unknown_J[1..20]"; target_start 369; transcript_id "g1.t1"; gene_id "g1";
# coding sequence = [atggatgcaaaagcgttggcaaagtcgaagagagctcattcgttacatcttaataagaagcataatccacatcatgcat
# ctaagggttcttctgctgtttctggcacgtctgccggtgataagaaggttactgtcaagcaagttaaggaaaagcctaaaccgaagctcccatcaaat
# tgggatcgatatgaagaagaaaattcagattctgaaactgcgaccccagcaggcgcaagtaatgcaagtgatgtggtcgagccgagaagtaaaggagc
# agattatgcatacttgctttcggaggctaaggatcagcttcagttttcttcagaggatgtttcttttggtgatgatattttagatgacttttaccagg
# gcctaggagcattactctctgcaaaaggacaaagcaagtcatcgtggatagcagaagacaattttgctatggaagataaggcacctcctcccactaag
# gcatcatttctttcacttgatctgcaagctctttcagagcagcttgaaagagcaagtctacaagagagacttttcattgaaccagatctacttccttt
# ggtactgtgtaagtttaacaaaaaggcctgcaaaatgagctttgagcttaaaatgaattttagaccttttgtccatagctgccgcatggtagtgcacc
# taaaagcattaaactgcaccaacatatatgatgcagatgaatcatctctccagctactccataaaaaatattatgttggtttcatcctcgactgtcaa
# gccactttattgttttgcggagatccgagaatccaaattactgatctagttttattgaggcatcaagattcgcatctgggcaccacaagcaacaatag
# cagacatccaactttagctgatgaatcctctaacccttcgactgcatctaaggatgaggctggacaaaatgatacactgatgtgtgtttctaagaaac
# cgtctgtatttaaggcagcggctgcagaagcagagcttgacatgcttcttgattcagtcaccgagattgaaatttgtgagtccaccaatgttattgac
# cagcccaagcgaggccacgatctacccaaacctgcaatatcagatatcagtttggacgatacactggatgatcttctcaaagaaacatccattgtgac
# taacaaaaacgagttttcgctacctaatgaggtaagctctactgctggtcatgcatcctctgcttctcaacctgtctcgaagtccaaaattatcaatg
# attttgattcatggtttgacacattgtaa]
# protein sequence = [MDAKALAKSKRAHSLHLNKKHNPHHASKGSSAVSGTSAGDKKVTVKQVKEKPKPKLPSNWDRYEEENSDSETATPAGA
# SNASDVVEPRSKGADYAYLLSEAKDQLQFSSEDVSFGDDILDDFYQGLGALLSAKGQSKSSWIAEDNFAMEDKAPPPTKASFLSLDLQALSEQLERAS
# LQERLFIEPDLLPLVLCKFNKKACKMSFELKMNFRPFVHSCRMVVHLKALNCTNIYDADESSLQLLHKKYYVGFILDCQATLLFCGDPRIQITDLVLL
# RHQDSHLGTTSNNSRHPTLADESSNPSTASKDEAGQNDTLMCVSKKPSVFKAAAAEAELDMLLDSVTEIEICESTNVIDQPKRGHDLPKPAISDISLD
# DTLDDLLKETSIVTNKNEFSLPNEVSSTAGHASSASQPVSKSKIINDFDSWFDTL]
# sequence of block unknown_A     0 [MDAKALAKSKRAHSLHLNKKHNPHHASKGS] 30
# sequence of block unknown_B    53 [PKLPSNWDRYEEENS] 68
# sequence of block unknown_C    77 [ASNASDVVEPRSKGADYAYLLSEAKDQLQF] 107
# sequence of block unknown_D   120 [DFYQGLGALLSAKGQSKSSWIAEDNFAMEDK] 151
# sequence of block unknown_E   151 [APPPTKASFLSLDLQALSEQLERASLQERLFIEPDLLPLVLC] 193
# sequence of block unknown_G   266 [QITDLVLLRHQDSHL] 281
# sequence of block unknown_J   369 [SLDDTLDDLLKETSIVTNKN] 389
# end gene g1
###
# start gene g2
scaffold7331	AUGUSTUS	gene	6794	7361	0.31	-	.	g2
scaffold7331	AUGUSTUS	transcript	6794	7361	0.31	-	.	g2.t1
scaffold7331	AUGUSTUS	tts	6794	6794	.	-	.	transcript_id "g2.t1"; gene_id "g2";
scaffold7331	AUGUSTUS	exon	6794	7361	.	-	.	transcript_id "g2.t1"; gene_id "g2";
scaffold7331	AUGUSTUS	stop_codon	6870	6872	.	-	0	transcript_id "g2.t1"; gene_id "g2";
scaffold7331	AUGUSTUS	CDS	6870	7316	0.86	-	0	transcript_id "g2.t1"; gene_id "g2";
scaffold7331	AUGUSTUS	start_codon	7314	7316	.	-	0	transcript_id "g2.t1"; gene_id "g2";
scaffold7331	AUGUSTUS	tss	7361	7361	.	-	.	transcript_id "g2.t1"; gene_id "g2";
# coding sequence = [atgatgcaacaagcacttccttacaagtcatcatgtatatctctaacaccaagagttgatcgacatcatcgtgtaagta
# atatcaattcattattatacgttaaaggttcaaaagaagaattgaataacgttgttaaggataacgcggttatcgttgtgggaagaagaggttgttgt
# atgagccatgttgtgaaacgtttacttcattgtcttggagcaaatcctgctatctatgaaatcgaggaagacgatgaaaacgaagtggttgatgagtt
# ggagaatattattgtcgccggaggtagtgatcggaaagacaccggacggttgcaattcccggcggtgttcgtcggaggggagctgtttggtggattgg
# atcggattatggcggctcatattaccggcgagttgactcctgtgttgaaaaaggctggagccttatggctttga]
# protein sequence = [MMQQALPYKSSCISLTPRVDRHHRVSNINSLLYVKGSKEELNNVVKDNAVIVVGRRGCCMSHVVKRLLHCLGANPAIY
# EIEEDDENEVVDELENIIVAGGSDRKDTGRLQFPAVFVGGELFGGLDRIMAAHITGELTPVLKKAGALWL]
# end gene g2
###
# command line:
# augustus --codingseq=1 --proteinprofile=/home/pgsb/tetiana.nosenko/lineages/embryophyta_odb9/prfl/EOG09360J9G.prfl --predictionStart=0 --predictionEnd=19514 --species=arabidopsis ./tmp/scaffold7331Schil_BUSCO_geno_206160443_.temp
```
