## Supplementary material for "The *de novo* reference genome and transcriptome assemblies of the wild tomato species *Solanum chilense*": EOG09360J11.out.1

```
# Please cite: Mario Stanke, Mark Diekhans, Robert Baertsch, David Haussler (2008),
# Using native and syntenically mapped cDNA alignments to improve de novo gene finding
# Bioinformatics 24: 637-644, doi 10.1093/bioinformatics/btn013
# No extrinsic information on sequences given.
# Using protein profile unknown
# --[2..76]--> unknown_A (7) <--[3..11]--> unknown_B (16) <--[0..2]--> unknown_C (34) <--[0..1]--> unknown_D (55) <--[2..5]--> unknown_E (91) <--[5..7]--> unknown_F (28) <--[9..26]--
# arabidopsis version. Using default transition matrix.
# We have hints for 0 sequences and for 0 of the sequences in the input set.
#
# ----- prediction on sequence number 1 (length = 15920, name = scaffold9461) -----
#
# Constraints/Hints:
# (none)
# Predicted genes for sequence number 1 on both strands
# start gene g1
scaffold9461	AUGUSTUS	gene	4926	9389	0.01	+	.	g1
scaffold9461	AUGUSTUS	transcript	4926	9389	0.01	+	.	g1.t1
scaffold9461	AUGUSTUS	tss	4926	4926	.	+	.	transcript_id "g1.t1"; gene_id "g1";
scaffold9461	AUGUSTUS	exon	4926	5209	.	+	.	transcript_id "g1.t1"; gene_id "g1";
scaffold9461	AUGUSTUS	start_codon	4970	4972	.	+	0	transcript_id "g1.t1"; gene_id "g1";
scaffold9461	AUGUSTUS	intron	5210	8092	0.01	+	.	transcript_id "g1.t1"; gene_id "g1";
scaffold9461	AUGUSTUS	intron	8307	8621	0.99	+	.	transcript_id "g1.t1"; gene_id "g1";
scaffold9461	AUGUSTUS	CDS	4970	5209	0.45	+	0	transcript_id "g1.t1"; gene_id "g1";
scaffold9461	AUGUSTUS	CDS	8093	8306	0.81	+	0	transcript_id "g1.t1"; gene_id "g1";
scaffold9461	AUGUSTUS	exon	8093	8306	.	+	.	transcript_id "g1.t1"; gene_id "g1";
scaffold9461	AUGUSTUS	CDS	8622	9106	1	+	2	transcript_id "g1.t1"; gene_id "g1";
scaffold9461	AUGUSTUS	exon	8622	9389	.	+	.	transcript_id "g1.t1"; gene_id "g1";
scaffold9461	AUGUSTUS	stop_codon	9104	9106	.	+	0	transcript_id "g1.t1"; gene_id "g1";
scaffold9461	AUGUSTUS	tts	9389	9389	.	+	.	transcript_id "g1.t1"; gene_id "g1";
scaffold9461	AUGUSTUS	protein_match	5105	5125	6.73	+	0	target "unknown_A[1..7]"; target_start 45; transcript_id "g1.t1"; gene_id "g1";
scaffold9461	AUGUSTUS	protein_match	5135	5182	6.15	+	0	target "unknown_B[1..16]"; target_start 55; transcript_id "g1.t1"; gene_id "g1";
scaffold9461	AUGUSTUS	protein_match	5189	5209	4.95	+	0	target "unknown_C[1..7]"; target_start 73; transcript_id "g1.t1"; gene_id "g1";
scaffold9461	AUGUSTUS	protein_match	8093	8173	4.42	+	0	target "unknown_C[8..34]"; target_start 73; transcript_id "g1.t1"; gene_id "g1";
scaffold9461	AUGUSTUS	protein_match	8174	8306	6.77	+	0	target "unknown_D[1..45]"; target_start 107; transcript_id "g1.t1"; gene_id "g1";
scaffold9461	AUGUSTUS	protein_match	8622	8653	6.38	+	2	target "unknown_D[45..55]"; target_start 107; transcript_id "g1.t1"; gene_id "g1";
scaffold9461	AUGUSTUS	protein_match	8666	8938	6.62	+	0	target "unknown_E[1..91]"; target_start 166; transcript_id "g1.t1"; gene_id "g1";
scaffold9461	AUGUSTUS	protein_match	8954	9037	4.92	+	0	target "unknown_F[1..28]"; target_start 262; transcript_id "g1.t1"; gene_id "g1";
# coding sequence = [atgaggagcaacgaacgtcgttttccggtggtcgtcgatggtggtggcggaggaggaaattggctgaatagaggcgacg
# gtgttggaagcggcggctgttatagtcatgagagcgaacctgacttggctgctatggtcagtgactttctggaaagtagtagcgccggtgctgagtct
# aggtgtagcagtgataatgattccggttactccgatctcgctcttcttgctgatacgatttcgctgtacaagaactcagtggatcggtatggaagtga
# tctaacaatggtggttcattcccttattctttcaatgagcgaatcttttcatattggcaagcccgaaacatgcaatgcaagctgcatcagatcttatc
# tagtgaagctcctccagtcttgcggttttaatgcagatatgtgtgcaaccaagtggcaaggttgtggaaaaattcctggaggtgaacacgagtacatt
# gaggttgtctcccatggaaatgatggatgctccgaaaggtatatcattgatcttgacttccggagccactttgaaattgcaagagcagttaaatccta
# caatgtggtcttgagttgtcttccaccagtttatgttggcacagtaacaaaacttaagctgtatcttcaggctatggtagaagcagctaaatgttcac
# tcaaacagaattccatgcctcttcctccatggcgatcccttgcctatctagaagccaagtgggaatccagtcacaaagtagccaatgttcaggttcag
# agtagcgtcagctcctctaattcctctcatcggcattgtactgagctgttgtggaggataaaatcctgtattggatctgaaatcaaagccaaaggatt
# cgtggtacttaagaactgtagaaagaggcagggactaaagatcgaatcgagtcattcttccccagtgactccatga]
# protein sequence = [MRSNERRFPVVVDGGGGGGNWLNRGDGVGSGGCYSHESEPDLAAMVSDFLESSSAGAESRCSSDNDSGYSDLALLADT
# ISLYKNSVDRYGSDLTMVVHSLILSMSESFHIGKPETCNASCIRSYLVKLLQSCGFNADMCATKWQGCGKIPGGEHEYIEVVSHGNDGCSERYIIDLD
# FRSHFEIARAVKSYNVVLSCLPPVYVGTVTKLKLYLQAMVEAAKCSLKQNSMPLPPWRSLAYLEAKWESSHKVANVQVQSSVSSSNSSHRHCTELLWR
# IKSCIGSEIKAKGFVVLKNCRKRQGLKIESSHSSPVTP]
# sequence of block unknown_A    45 [VSDFLES] 52
# sequence of block unknown_B    55 [GAESRCSSDNDSGYSD] 71
# sequence of block unknown_C    73 [LLADTISLYKNSVDRYGSDLTMVVHSLILSMSES] 107
# sequence of block unknown_D   107 [FHIGKPETCNASCIRSYLVKLLQSCGFNADMCATKWQGCGKIPGGEHEYIEVVSH] 162
# sequence of block unknown_E   166 [CSERYIIDLDFRSHFEIARAVKSYNVVLSCLPPVYVGTVTKLKLYLQAMVEAAKCSLKQNSMPLPPWRSLAYLEAKWESSHKVANVQVQSS] 257
# sequence of block unknown_F   262 [SSHRHCTELLWRIKSCIGSEIKAKGFVV] 290
# end gene g1
###
# start gene g2
scaffold9461	AUGUSTUS	gene	10156	13505	0.04	+	.	g2
scaffold9461	AUGUSTUS	transcript	10156	13505	0.04	+	.	g2.t1
scaffold9461	AUGUSTUS	tss	10156	10156	.	+	.	transcript_id "g2.t1"; gene_id "g2";
scaffold9461	AUGUSTUS	exon	10156	10235	.	+	.	transcript_id "g2.t1"; gene_id "g2";
scaffold9461	AUGUSTUS	exon	12851	12884	.	+	.	transcript_id "g2.t1"; gene_id "g2";
scaffold9461	AUGUSTUS	start_codon	12860	12862	.	+	0	transcript_id "g2.t1"; gene_id "g2";
scaffold9461	AUGUSTUS	intron	12885	12956	0.77	+	.	transcript_id "g2.t1"; gene_id "g2";
scaffold9461	AUGUSTUS	intron	13025	13258	0.99	+	.	transcript_id "g2.t1"; gene_id "g2";
scaffold9461	AUGUSTUS	CDS	12860	12884	0.73	+	0	transcript_id "g2.t1"; gene_id "g2";
scaffold9461	AUGUSTUS	CDS	12957	13024	1	+	2	transcript_id "g2.t1"; gene_id "g2";
scaffold9461	AUGUSTUS	exon	12957	13024	.	+	.	transcript_id "g2.t1"; gene_id "g2";
scaffold9461	AUGUSTUS	CDS	13259	13399	0.69	+	0	transcript_id "g2.t1"; gene_id "g2";
scaffold9461	AUGUSTUS	exon	13259	13505	.	+	.	transcript_id "g2.t1"; gene_id "g2";
scaffold9461	AUGUSTUS	stop_codon	13397	13399	.	+	0	transcript_id "g2.t1"; gene_id "g2";
scaffold9461	AUGUSTUS	tts	13505	13505	.	+	.	transcript_id "g2.t1"; gene_id "g2";
# coding sequence = [atgtgtaaagaaggtgcttattgggggactgttgctggggtatacgctggagtggagtatggaacggagagaattcgtg
# gaaccaaagattggaagaatgctatgattgggggcgcgttgacaggagctctcatatctgctgcaagcaacaacaacagagataagattgtaatggat
# gccattacaggaggtgctgttgctactgcttctgagttccttaattatctcacataa]
# protein sequence = [MCKEGAYWGTVAGVYAGVEYGTERIRGTKDWKNAMIGGALTGALISAASNNNRDKIVMDAITGGAVATASEFLNYLT]
# end gene g2
###
# command line:
# augustus --codingseq=1 --proteinprofile=/home/pgsb/tetiana.nosenko/lineages/embryophyta_odb9/prfl/EOG09360J11.prfl --predictionStart=0 --predictionEnd=27188 --species=arabidopsis ./tmp/scaffold9461Schil_BUSCO_geno_206160443_.temp
```
