## Supplementary material for "The *de novo* reference genome and transcriptome assemblies of the wild tomato species *Solanum chilense*": EOG09360J11.out.2

```
# Please cite: Mario Stanke, Mark Diekhans, Robert Baertsch, David Haussler (2008),
# Using native and syntenically mapped cDNA alignments to improve de novo gene finding
# Bioinformatics 24: 637-644, doi 10.1093/bioinformatics/btn013
# No extrinsic information on sequences given.
# Using protein profile unknown
# --[2..76]--> unknown_A (7) <--[3..11]--> unknown_B (16) <--[0..2]--> unknown_C (34) <--[0..1]--> unknown_D (55) <--[2..5]--> unknown_E (91) <--[5..7]--> unknown_F (28) <--[9..26]--
# arabidopsis version. Using default transition matrix.
# We have hints for 0 sequences and for 0 of the sequences in the input set.
#
# ----- prediction on sequence number 1 (length = 4240, name = scaffold21163) -----
#
# Constraints/Hints:
# (none)
# Predicted genes for sequence number 1 on both strands
# start gene g1
scaffold21163	AUGUSTUS	gene	1016	2082	0.4	+	.	g1
scaffold21163	AUGUSTUS	transcript	1016	2082	0.4	+	.	g1.t1
scaffold21163	AUGUSTUS	tss	1016	1016	.	+	.	transcript_id "g1.t1"; gene_id "g1";
scaffold21163	AUGUSTUS	exon	1016	2082	.	+	.	transcript_id "g1.t1"; gene_id "g1";
scaffold21163	AUGUSTUS	start_codon	1072	1074	.	+	0	transcript_id "g1.t1"; gene_id "g1";
scaffold21163	AUGUSTUS	CDS	1072	1971	0.98	+	0	transcript_id "g1.t1"; gene_id "g1";
scaffold21163	AUGUSTUS	stop_codon	1969	1971	.	+	0	transcript_id "g1.t1"; gene_id "g1";
scaffold21163	AUGUSTUS	tts	2082	2082	.	+	.	transcript_id "g1.t1"; gene_id "g1";
# coding sequence = [atgtctggaaatggcagaatgaagagagtaactgacccgttaaacgataaagtgaaggctcgaatcgtcggcgccgatc
# tccgggaacttggttacatcagcagcggcagtgaacacagcgccgatgctgataccgacgtcgtttcacctagcttttcaggtctcgtttttggtttc
# cctgatgatttggatcaaaatcagtcatcggagaatgataactccgatactgagttagatgagtcgtcagttgataacgtaccggaaatgatttttca
# aagcgatacagatttgtttaggaatgtgttgtgttctcatgtatttaaagcgttagaagtttattcgtgtttgaaattgaataaatcggtactcagaa
# ggaatgtgatgctgtgtttgagagattttggttataatgctgctgtatgtaaagcgaaatgggagagttccggtggacttacagccggtaactatgag
# ttcatcgatgttgttcgatcggacgctgttaactttcaaactcgttacgtcgtcgatttagatttcgccgcggaatttgagatcgcgagaccgacgaa
# ctcctacgaacggttatcgcagtcgctaccgaaagttttcgtcggaaaaagcgaagaattaaagcagatattgagaacaatgagcgacgccgctagac
# gatcgttgaaaagcagagatctacaccttcctccatggaggaaacaccgtttcatgcaaaacaaatggctcggtccgtacaaacggacgtcgaatatc
# actccatcggcgaacactccggcgtttttattacctccatcgaatcaggcatacgtcgtgaagtgccgatctgttggtttcgacaccgccgttcacgg
# cggtctctggttaccggcggcaacccggactagatga]
# protein sequence = [MSGNGRMKRVTDPLNDKVKARIVGADLRELGYISSGSEHSADADTDVVSPSFSGLVFGFPDDLDQNQSSENDNSDTEL
# DESSVDNVPEMIFQSDTDLFRNVLCSHVFKALEVYSCLKLNKSVLRRNVMLCLRDFGYNAAVCKAKWESSGGLTAGNYEFIDVVRSDAVNFQTRYVVD
# LDFAAEFEIARPTNSYERLSQSLPKVFVGKSEELKQILRTMSDAARRSLKSRDLHLPPWRKHRFMQNKWLGPYKRTSNITPSANTPAFLLPPSNQAYV
# VKCRSVGFDTAVHGGLWLPAATRTR]
# end gene g1
###
# command line:
# augustus --codingseq=1 --proteinprofile=/home/pgsb/tetiana.nosenko/lineages/embryophyta_odb9/prfl/EOG09360J11.prfl --predictionStart=0 --predictionEnd=20101 --species=arabidopsis ./tmp/scaffold21163Schil_BUSCO_geno_206160443_.temp
```
