## Supplementary material for "The *de novo* reference genome and transcriptome assemblies of the wild tomato species *Solanum chilense*": EOG09360J11.out.3

```
# Please cite: Mario Stanke, Mark Diekhans, Robert Baertsch, David Haussler (2008),
# Using native and syntenically mapped cDNA alignments to improve de novo gene finding
# Bioinformatics 24: 637-644, doi 10.1093/bioinformatics/btn013
# No extrinsic information on sequences given.
# Using protein profile unknown
# --[2..76]--> unknown_A (7) <--[3..11]--> unknown_B (16) <--[0..2]--> unknown_C (34) <--[0..1]--> unknown_D (55) <--[2..5]--> unknown_E (91) <--[5..7]--> unknown_F (28) <--[9..26]--
# arabidopsis version. Using default transition matrix.
# We have hints for 0 sequences and for 0 of the sequences in the input set.
#
# ----- prediction on sequence number 1 (length = 20819, name = scaffold7162) -----
#
# Constraints/Hints:
# (none)
# Predicted genes for sequence number 1 on both strands
# start gene g1
scaffold7162	AUGUSTUS	gene	1	2359	0.05	+	.	g1
scaffold7162	AUGUSTUS	transcript	1	2359	0.05	+	.	g1.t1
scaffold7162	AUGUSTUS	intron	1	950	0.81	+	.	transcript_id "g1.t1"; gene_id "g1";
scaffold7162	AUGUSTUS	intron	1128	1234	0.4	+	.	transcript_id "g1.t1"; gene_id "g1";
scaffold7162	AUGUSTUS	intron	1392	1498	0.99	+	.	transcript_id "g1.t1"; gene_id "g1";
scaffold7162	AUGUSTUS	intron	1653	1742	1	+	.	transcript_id "g1.t1"; gene_id "g1";
scaffold7162	AUGUSTUS	intron	1854	1940	1	+	.	transcript_id "g1.t1"; gene_id "g1";
scaffold7162	AUGUSTUS	CDS	951	1127	0.57	+	2	transcript_id "g1.t1"; gene_id "g1";
scaffold7162	AUGUSTUS	exon	951	1127	.	+	.	transcript_id "g1.t1"; gene_id "g1";
scaffold7162	AUGUSTUS	CDS	1235	1391	0.41	+	2	transcript_id "g1.t1"; gene_id "g1";
scaffold7162	AUGUSTUS	exon	1235	1391	.	+	.	transcript_id "g1.t1"; gene_id "g1";
scaffold7162	AUGUSTUS	CDS	1499	1652	1	+	1	transcript_id "g1.t1"; gene_id "g1";
scaffold7162	AUGUSTUS	exon	1499	1652	.	+	.	transcript_id "g1.t1"; gene_id "g1";
scaffold7162	AUGUSTUS	CDS	1743	1853	1	+	0	transcript_id "g1.t1"; gene_id "g1";
scaffold7162	AUGUSTUS	exon	1743	1853	.	+	.	transcript_id "g1.t1"; gene_id "g1";
scaffold7162	AUGUSTUS	CDS	1941	2063	0.55	+	0	transcript_id "g1.t1"; gene_id "g1";
scaffold7162	AUGUSTUS	exon	1941	2359	.	+	.	transcript_id "g1.t1"; gene_id "g1";
scaffold7162	AUGUSTUS	stop_codon	2061	2063	.	+	0	transcript_id "g1.t1"; gene_id "g1";
scaffold7162	AUGUSTUS	tts	2359	2359	.	+	.	transcript_id "g1.t1"; gene_id "g1";
# coding sequence = [ggaagtttgctctgcttaattatgatgaacccttcggggtggcccattggtttgagcttgggacttccatgttggaggt
# ttcaagttcgaaactccttgccagggaaagcaaggggtttgccttttgggtcgagcttgtcgctccggcttgtctagtgcggttatctctcctatgtg
# ttctcttctatgtatcctgtcaggcattagaccttggaagaggtgcgaatccaggaagatatattgttggagagatctgggaagagcttgctaaagca
# aaatacatggagtgggagcatgaatctacaaggcgctcctgggagcttcagaacttgaaagaatcatgtgagtcagctctcaaggagagacatatgct
# tgacagttctcagacagaagggtttaaagatgaaaaatcaacggcgcttttgaagcaactggaagctctaggtaaggttttcgtgaaagcttcagcag
# atgatactccaactgaggttcccgattacttgtgttgtaaaattagtcttgatatttttcgtgaccctgttattactccgagtgggtttacatatgag
# cgggctgtgatccttgagcatttgcaaaaggtgggaagatttgatccaatcacaagagaaccacttttgccgtcccagttggtgccaaacctggccat
# aaaagaatctgtacgggcatttttggataggcatggctgggcatataggatatag]
# protein sequence = [KFALLNYDEPFGVAHWFELGTSMLEVSSSKLLARESKGFAFWVELVAPACLVRLSLLCVLFYVSCQALDLGRGANPGR
# YIVGEIWEELAKAKYMEWEHESTRRSWELQNLKESCESALKERHMLDSSQTEGFKDEKSTALLKQLEALGKVFVKASADDTPTEVPDYLCCKISLDIF
# RDPVITPSGFTYERAVILEHLQKVGRFDPITREPLLPSQLVPNLAIKESVRAFLDRHGWAYRI]
# end gene g1
###
# start gene g2
scaffold7162	AUGUSTUS	gene	4320	5331	0.17	-	.	g2
scaffold7162	AUGUSTUS	transcript	4320	5331	0.17	-	.	g2.t1
scaffold7162	AUGUSTUS	tts	4320	4320	.	-	.	transcript_id "g2.t1"; gene_id "g2";
scaffold7162	AUGUSTUS	exon	4320	5331	.	-	.	transcript_id "g2.t1"; gene_id "g2";
scaffold7162	AUGUSTUS	stop_codon	4349	4351	.	-	0	transcript_id "g2.t1"; gene_id "g2";
scaffold7162	AUGUSTUS	CDS	4349	5230	0.95	-	0	transcript_id "g2.t1"; gene_id "g2";
scaffold7162	AUGUSTUS	start_codon	5228	5230	.	-	0	transcript_id "g2.t1"; gene_id "g2";
scaffold7162	AUGUSTUS	tss	5331	5331	.	-	.	transcript_id "g2.t1"; gene_id "g2";
# coding sequence = [atgtctggctttcgcagaatgaagagagttactgacccgttagatgaaaaaatgaaggctcgaatcgttggcagtagcg
# gcagtgaacacagtgctcatgctgctgatgatgatattgcttctcctagtttctccgatctcgttttcggtgatttggaaaataatgccggagatgaa
# actccggagaatgattcagattctgagcttgatggatcaatgtgtgattcaattgacaggattgagataatgccgaaccctgttttccgcagcgaatt
# cgatttgtttcggaatgtgattgtatcctgtgcaacgaagggactggaagtgttttcgtgctttaaatcgaataaatcgatgctcctgaggaatgtaa
# tggcgtatcttaggaatttcggttacaatgcggcggtttgcaagacgaaatgggagaaatccggtggacttgctgccggaaattatgagtttattgac
# attacgaaatcggattctactactcgttacttcgtggatctcgattttaaagcagagttcgagatcgcaaggccgacgattcagtacgaacggttgtt
# acagtcgttgccgaatattttcgttggaaaaagtgaagagctaaagcagattttgagagcaatgagcgacgccgcgagacgatcgttgaaaagcagag
# gcctcacgtttccgccatggaggaaacaccggttcatgcagaacaaatggttcagttcgtacagaagaacaactaacatcataccgacggcgagctcg
# ccggcatggttctcaccgtcaaaggaaacgaatgcggtaaaatgccgaaccgtcgggtttcacactaccgccgtgaacggctgcctgttgtttcccgc
# gacaactcgtactagatga]
# protein sequence = [MSGFRRMKRVTDPLDEKMKARIVGSSGSEHSAHAADDDIASPSFSDLVFGDLENNAGDETPENDSDSELDGSMCDSID
# RIEIMPNPVFRSEFDLFRNVIVSCATKGLEVFSCFKSNKSMLLRNVMAYLRNFGYNAAVCKTKWEKSGGLAAGNYEFIDITKSDSTTRYFVDLDFKAE
# FEIARPTIQYERLLQSLPNIFVGKSEELKQILRAMSDAARRSLKSRGLTFPPWRKHRFMQNKWFSSYRRTTNIIPTASSPAWFSPSKETNAVKCRTVG
# FHTTAVNGCLLFPATTRTR]
# end gene g2
###
# start gene g3
scaffold7162	AUGUSTUS	gene	14546	17508	0.16	+	.	g3
scaffold7162	AUGUSTUS	transcript	14546	17508	0.16	+	.	g3.t1
scaffold7162	AUGUSTUS	tss	14546	14546	.	+	.	transcript_id "g3.t1"; gene_id "g3";
scaffold7162	AUGUSTUS	exon	14546	15627	.	+	.	transcript_id "g3.t1"; gene_id "g3";
scaffold7162	AUGUSTUS	start_codon	14971	14973	.	+	0	transcript_id "g3.t1"; gene_id "g3";
scaffold7162	AUGUSTUS	intron	15628	16042	1	+	.	transcript_id "g3.t1"; gene_id "g3";
scaffold7162	AUGUSTUS	intron	16109	16228	0.99	+	.	transcript_id "g3.t1"; gene_id "g3";
scaffold7162	AUGUSTUS	intron	16298	16420	0.99	+	.	transcript_id "g3.t1"; gene_id "g3";
scaffold7162	AUGUSTUS	intron	16493	16575	1	+	.	transcript_id "g3.t1"; gene_id "g3";
scaffold7162	AUGUSTUS	intron	16648	16787	0.64	+	.	transcript_id "g3.t1"; gene_id "g3";
scaffold7162	AUGUSTUS	intron	16900	17177	0.62	+	.	transcript_id "g3.t1"; gene_id "g3";
scaffold7162	AUGUSTUS	CDS	14971	15627	0.8	+	0	transcript_id "g3.t1"; gene_id "g3";
scaffold7162	AUGUSTUS	CDS	16043	16108	1	+	0	transcript_id "g3.t1"; gene_id "g3";
scaffold7162	AUGUSTUS	exon	16043	16108	.	+	.	transcript_id "g3.t1"; gene_id "g3";
scaffold7162	AUGUSTUS	CDS	16229	16297	0.99	+	0	transcript_id "g3.t1"; gene_id "g3";
scaffold7162	AUGUSTUS	exon	16229	16297	.	+	.	transcript_id "g3.t1"; gene_id "g3";
scaffold7162	AUGUSTUS	CDS	16421	16492	1	+	0	transcript_id "g3.t1"; gene_id "g3";
scaffold7162	AUGUSTUS	exon	16421	16492	.	+	.	transcript_id "g3.t1"; gene_id "g3";
scaffold7162	AUGUSTUS	CDS	16576	16647	1	+	0	transcript_id "g3.t1"; gene_id "g3";
scaffold7162	AUGUSTUS	exon	16576	16647	.	+	.	transcript_id "g3.t1"; gene_id "g3";
scaffold7162	AUGUSTUS	CDS	16788	16899	0.49	+	0	transcript_id "g3.t1"; gene_id "g3";
scaffold7162	AUGUSTUS	exon	16788	16899	.	+	.	transcript_id "g3.t1"; gene_id "g3";
scaffold7162	AUGUSTUS	CDS	17178	17215	0.62	+	2	transcript_id "g3.t1"; gene_id "g3";
scaffold7162	AUGUSTUS	exon	17178	17508	.	+	.	transcript_id "g3.t1"; gene_id "g3";
scaffold7162	AUGUSTUS	stop_codon	17213	17215	.	+	0	transcript_id "g3.t1"; gene_id "g3";
scaffold7162	AUGUSTUS	tts	17508	17508	.	+	.	transcript_id "g3.t1"; gene_id "g3";
# coding sequence = [atgagctctcctccgaaattacatatacccataatgaaccaaattggaaaagataaagtacccaatttggggaattcag
# ttgttatgaattctcctccatttccctctctttcagctgctaagttctcttgttttggtagccgtagttttaatggcagaacgagtcagttcgagctg
# aataacgaagattcgcggtatggatctggtactggggttatggggataggaaatttaactagaatatcgagtagcccttgtgttgtgcaaaacaaaaa
# ctcaagcctaatgatgtgtgagagattgaatttgggcaaaatttcaggtcgtaatgaagagtgttctgtttctgagcaagacccaaatggtgaaatgg
# ggtcaaaaacaacatatgtattgaattctaagaaaagaaaagcagtgaaatcaaagaattttgtgccaattgtagatgaaactggaaaaaagagagca
# aaatcaacagaaggtaatgagagcaacaatggaactgttaaaatggaggaacaaaagggcaatgaagatgatggagctgagaaagaaacaaaggaaaa
# tcgaaagattgcagagccaccaaaggattacatacatgttagagcaagaaggggtcaagctactgatagccatagtttagctgaaagagtccgcagag
# aaaagatcagtcaaagaatgaagcttttgcaagatcttgtaccaggctgtgacaaggtgactggaaaagcattgatgctcgacgaaattataaattat
# gtccagtcactccaacaccaagttgagttcttgtctatgaagttggcttcagtgaacccaagaacggattttcacatcgatagtctccttcacaaaga
# aataaatcaaccaagtggttctttgcaccaacatgttttcccagtagatggatatggtgaaaatcttgctcagttcattatccagcttcccacaatct
# gtgaggatgatctccaaagcattgtccagatgggatttaatcagaactctaaccaagatctgatattgcagtcacagacattccctgtgcttaattct
# gaatctcaaatgaaaattaagatgtaa]
# protein sequence = [MSSPPKLHIPIMNQIGKDKVPNLGNSVVMNSPPFPSLSAAKFSCFGSRSFNGRTSQFELNNEDSRYGSGTGVMGIGNL
# TRISSSPCVVQNKNSSLMMCERLNLGKISGRNEECSVSEQDPNGEMGSKTTYVLNSKKRKAVKSKNFVPIVDETGKKRAKSTEGNESNNGTVKMEEQK
# GNEDDGAEKETKENRKIAEPPKDYIHVRARRGQATDSHSLAERVRREKISQRMKLLQDLVPGCDKVTGKALMLDEIINYVQSLQHQVEFLSMKLASVN
# PRTDFHIDSLLHKEINQPSGSLHQHVFPVDGYGENLAQFIIQLPTICEDDLQSIVQMGFNQNSNQDLILQSQTFPVLNSESQMKIKM]
# end gene g3
###
# command line:
# augustus --codingseq=1 --proteinprofile=/home/pgsb/tetiana.nosenko/lineages/embryophyta_odb9/prfl/EOG09360J11.prfl --predictionStart=0 --predictionEnd=23138 --species=arabidopsis ./tmp/scaffold7162Schil_BUSCO_geno_206160443_.temp
```
