## Supplementary material for "The *de novo* reference genome and transcriptome assemblies of the wild tomato species *Solanum chilense*": EOG09360J39.out.1

```
# Please cite: Mario Stanke, Mark Diekhans, Robert Baertsch, David Haussler (2008),
# Using native and syntenically mapped cDNA alignments to improve de novo gene finding
# Bioinformatics 24: 637-644, doi 10.1093/bioinformatics/btn013
# No extrinsic information on sequences given.
# Using protein profile unknown
# --[12..38]--> unknown_A (14) <--[1..2]--> unknown_B (22) <--[2..7]--> unknown_C (12) <--[3..13]--> unknown_D (45) <--[0..5]--> unknown_E (12) <--[0..1]--> unknown_F (24) <--[0..2]--> unknown_G (33) <--[0..2]--> unknown_H (11) <--[0..12]--> unknown_I (55) <--[0..1]--> unknown_J (71) <--[17..59]--
# arabidopsis version. Using default transition matrix.
# We have hints for 0 sequences and for 0 of the sequences in the input set.
#
# ----- prediction on sequence number 1 (length = 36611, name = scaffold442) -----
#
# Constraints/Hints:
# (none)
# Predicted genes for sequence number 1 on both strands
# start gene g1
scaffold442	AUGUSTUS	gene	4346	10871	0.01	-	.	g1
scaffold442	AUGUSTUS	transcript	4346	10871	0.01	-	.	g1.t1
scaffold442	AUGUSTUS	tts	4346	4346	.	-	.	transcript_id "g1.t1"; gene_id "g1";
scaffold442	AUGUSTUS	exon	4346	5111	.	-	.	transcript_id "g1.t1"; gene_id "g1";
scaffold442	AUGUSTUS	stop_codon	4871	4873	.	-	0	transcript_id "g1.t1"; gene_id "g1";
scaffold442	AUGUSTUS	intron	5112	5267	1	-	.	transcript_id "g1.t1"; gene_id "g1";
scaffold442	AUGUSTUS	intron	5346	5437	0.98	-	.	transcript_id "g1.t1"; gene_id "g1";
scaffold442	AUGUSTUS	intron	5825	6949	0.49	-	.	transcript_id "g1.t1"; gene_id "g1";
scaffold442	AUGUSTUS	intron	7236	8008	0.6	-	.	transcript_id "g1.t1"; gene_id "g1";
scaffold442	AUGUSTUS	intron	8094	8308	0.69	-	.	transcript_id "g1.t1"; gene_id "g1";
scaffold442	AUGUSTUS	intron	8362	8600	0.78	-	.	transcript_id "g1.t1"; gene_id "g1";
scaffold442	AUGUSTUS	intron	8658	8774	0.81	-	.	transcript_id "g1.t1"; gene_id "g1";
scaffold442	AUGUSTUS	intron	9040	9647	0.57	-	.	transcript_id "g1.t1"; gene_id "g1";
scaffold442	AUGUSTUS	intron	10304	10742	0.68	-	.	transcript_id "g1.t1"; gene_id "g1";
scaffold442	AUGUSTUS	CDS	4871	5111	1	-	1	transcript_id "g1.t1"; gene_id "g1";
scaffold442	AUGUSTUS	CDS	5268	5345	1	-	1	transcript_id "g1.t1"; gene_id "g1";
scaffold442	AUGUSTUS	exon	5268	5345	.	-	.	transcript_id "g1.t1"; gene_id "g1";
scaffold442	AUGUSTUS	CDS	5438	5824	0.48	-	1	transcript_id "g1.t1"; gene_id "g1";
scaffold442	AUGUSTUS	exon	5438	5824	.	-	.	transcript_id "g1.t1"; gene_id "g1";
scaffold442	AUGUSTUS	CDS	6950	7235	0.62	-	2	transcript_id "g1.t1"; gene_id "g1";
scaffold442	AUGUSTUS	exon	6950	7235	.	-	.	transcript_id "g1.t1"; gene_id "g1";
scaffold442	AUGUSTUS	CDS	8009	8093	0.61	-	0	transcript_id "g1.t1"; gene_id "g1";
scaffold442	AUGUSTUS	exon	8009	8093	.	-	.	transcript_id "g1.t1"; gene_id "g1";
scaffold442	AUGUSTUS	CDS	8309	8361	0.94	-	2	transcript_id "g1.t1"; gene_id "g1";
scaffold442	AUGUSTUS	exon	8309	8361	.	-	.	transcript_id "g1.t1"; gene_id "g1";
scaffold442	AUGUSTUS	CDS	8601	8657	0.81	-	2	transcript_id "g1.t1"; gene_id "g1";
scaffold442	AUGUSTUS	exon	8601	8657	.	-	.	transcript_id "g1.t1"; gene_id "g1";
scaffold442	AUGUSTUS	CDS	8775	9039	0.84	-	0	transcript_id "g1.t1"; gene_id "g1";
scaffold442	AUGUSTUS	exon	8775	9039	.	-	.	transcript_id "g1.t1"; gene_id "g1";
scaffold442	AUGUSTUS	CDS	9648	10303	0.55	-	2	transcript_id "g1.t1"; gene_id "g1";
scaffold442	AUGUSTUS	exon	9648	10303	.	-	.	transcript_id "g1.t1"; gene_id "g1";
scaffold442	AUGUSTUS	CDS	10743	10827	0.66	-	0	transcript_id "g1.t1"; gene_id "g1";
scaffold442	AUGUSTUS	exon	10743	10871	.	-	.	transcript_id "g1.t1"; gene_id "g1";
scaffold442	AUGUSTUS	start_codon	10825	10827	.	-	0	transcript_id "g1.t1"; gene_id "g1";
scaffold442	AUGUSTUS	tss	10871	10871	.	-	.	transcript_id "g1.t1"; gene_id "g1";
# coding sequence = [atgtattattctgtgaagctctttgatgagatctctgacttcagtctgagaagtcatcccacccaaatgttgtcatgct
# taggaagaatttggcagaaaagtggatccggaaagggagataaattagcactacaagtgactgagcaaactgctgactgcaatgtttttccacaaacc
# actctggattttgagtcacaccataattatgtggaaaccgttgaaacttcagaactaacagttaaaagattcaaatcatgtgaagctaaatacactga
# ctatactccctgccatgaacaagaccgagctatgaaattcccacgggaagatatgatatatagagaaaggcattgccctccagatgatgaaaagcttc
# gttgtctgattctagcacccaaaggatacacaactccatttccatggcccaaaagccgtgattatgcctactatgctaatgttccttacaaacacttg
# acagttgagaaggcagtccagaactgggtacagtttcagggaaacgttttcaaatttccaggaggaggtacaatgttccctagaggagcagatgcata
# tattgatgaacttgcttcagtggttccaattggaagtggcatgatacgaactgctcttgacactggttgtggggtatgttttctttttctattctctt
# cctttctctttttgaacttctaccagcttagagctgggacaagctggagaagtgtgagttctagaaactctgagtggtctgttttcttggatcctgaa
# aacttgttgcattcacgtcatgttgataaggttgctagctggggtgcttacttgctgaagagaaatattctggcgatgtcatttgcacctaaggacaa
# tcatgaagcacaagtgcaatttgctttggagcgaggtgtacctgctgttattggagttcttggttccataagccttccattcccatcaagatcatttg
# acatgtctcattgttctaggtgtctgattccctgggcatcaaaagtacttatcaggaaaaaagaaaaaaatggcaactgtataggtgctgatgactct
# ggaagtagagttcttcatccatatggcatctttgtgatatttggtcactgctctgagtgcagttttgatgttgctgcgatgttttggacggtattgtt
# tggtgtaatatatttcatttgcccaaatgatgtcaaattctttgagggtatgtacatgatggaagttgatcgagttctaagacctggtggatactgga
# tactgtctggtcctccactcaattggaagacctatcacagagtctggaacaggaccaaggagaattgtagagccgagcaaagaaggatcgaagagcat
# gctgagcttctttgctgggagaagaagtacgaaaaaggtgatgtggctatatggaggaaaaacataaacggaaagtcatgcagaagaagagcatccgc
# caacatatgtcaaacaaaggatgctgataatgtctggtataagaaaatggatgcatgcataaccccgtaccccgacgtcaagaattctgatgaagtag
# ctggaggagaattgaagaagttccctgctaggctttttgcagttcccccacgtatagctaatgacttggttcctggggtaacagttgaatcttatgaa
# gaggataataagctttggaagaaacacgtcacttcttacaagaagagcattagcctacttggcaccactagataccacaacataatggacatgaatgc
# cggacttggaggatttgcagcagcactagactctcctcaactgtgggtgatgaacgttgtgccaactatagctgaaaacactcttggtgttgtatacg
# agaggggcttaattggcatataccatgactggtgtgaaggcttctctacatacccgagaacgtatgaactccttcatgctaatcgcttgttcactctg
# taccaggacaagtgtgaatttgaagatattctcctagaaatggaccgtgttctgcgtcctgaaggcgcggtcattcttcgagatggagttgaagtctt
# gaacaaggttaggaaaatcgccgcgggcttgagatgggacactaaattattagatcatgaagatggacccttggtgcctgagaaaatctttgttgctg
# tcaaacaatatttcgttgaaggcgatgaagaccaaagcacgccaaatgacgattga]
# protein sequence = [MYYSVKLFDEISDFSLRSHPTQMLSCLGRIWQKSGSGKGDKLALQVTEQTADCNVFPQTTLDFESHHNYVETVETSEL
# TVKRFKSCEAKYTDYTPCHEQDRAMKFPREDMIYRERHCPPDDEKLRCLILAPKGYTTPFPWPKSRDYAYYANVPYKHLTVEKAVQNWVQFQGNVFKF
# PGGGTMFPRGADAYIDELASVVPIGSGMIRTALDTGCGVCFLFLFSSFLFLNFYQLRAGTSWRSVSSRNSEWSVFLDPENLLHSRHVDKVASWGAYLL
# KRNILAMSFAPKDNHEAQVQFALERGVPAVIGVLGSISLPFPSRSFDMSHCSRCLIPWASKVLIRKKEKNGNCIGADDSGSRVLHPYGIFVIFGHCSE
# CSFDVAAMFWTVLFGVIYFICPNDVKFFEGMYMMEVDRVLRPGGYWILSGPPLNWKTYHRVWNRTKENCRAEQRRIEEHAELLCWEKKYEKGDVAIWR
# KNINGKSCRRRASANICQTKDADNVWYKKMDACITPYPDVKNSDEVAGGELKKFPARLFAVPPRIANDLVPGVTVESYEEDNKLWKKHVTSYKKSISL
# LGTTRYHNIMDMNAGLGGFAAALDSPQLWVMNVVPTIAENTLGVVYERGLIGIYHDWCEGFSTYPRTYELLHANRLFTLYQDKCEFEDILLEMDRVLR
# PEGAVILRDGVEVLNKVRKIAAGLRWDTKLLDHEDGPLVPEKIFVAVKQYFVEGDEDQSTPNDD]
# end gene g1
###
# start gene g2
scaffold442	AUGUSTUS	gene	11147	21081	0.01	-	.	g2
scaffold442	AUGUSTUS	transcript	11147	21081	0.01	-	.	g2.t1
scaffold442	AUGUSTUS	tts	11147	11147	.	-	.	transcript_id "g2.t1"; gene_id "g2";
scaffold442	AUGUSTUS	exon	11147	11501	.	-	.	transcript_id "g2.t1"; gene_id "g2";
scaffold442	AUGUSTUS	exon	14925	15152	.	-	.	transcript_id "g2.t1"; gene_id "g2";
scaffold442	AUGUSTUS	stop_codon	15019	15021	.	-	0	transcript_id "g2.t1"; gene_id "g2";
scaffold442	AUGUSTUS	intron	15153	15661	0.99	-	.	transcript_id "g2.t1"; gene_id "g2";
scaffold442	AUGUSTUS	intron	15750	15934	0.96	-	.	transcript_id "g2.t1"; gene_id "g2";
scaffold442	AUGUSTUS	intron	16073	17357	0.92	-	.	transcript_id "g2.t1"; gene_id "g2";
scaffold442	AUGUSTUS	intron	17439	17516	1	-	.	transcript_id "g2.t1"; gene_id "g2";
scaffold442	AUGUSTUS	intron	17632	17725	0.99	-	.	transcript_id "g2.t1"; gene_id "g2";
scaffold442	AUGUSTUS	intron	17872	18038	0.98	-	.	transcript_id "g2.t1"; gene_id "g2";
scaffold442	AUGUSTUS	intron	18111	18205	0.97	-	.	transcript_id "g2.t1"; gene_id "g2";
scaffold442	AUGUSTUS	intron	18334	19176	1	-	.	transcript_id "g2.t1"; gene_id "g2";
scaffold442	AUGUSTUS	intron	19362	20942	0.01	-	.	transcript_id "g2.t1"; gene_id "g2";
scaffold442	AUGUSTUS	CDS	15019	15152	0.98	-	2	transcript_id "g2.t1"; gene_id "g2";
scaffold442	AUGUSTUS	CDS	15662	15749	0.98	-	0	transcript_id "g2.t1"; gene_id "g2";
scaffold442	AUGUSTUS	exon	15662	15749	.	-	.	transcript_id "g2.t1"; gene_id "g2";
scaffold442	AUGUSTUS	CDS	15935	16072	0.98	-	0	transcript_id "g2.t1"; gene_id "g2";
scaffold442	AUGUSTUS	exon	15935	16072	.	-	.	transcript_id "g2.t1"; gene_id "g2";
scaffold442	AUGUSTUS	CDS	17358	17438	0.98	-	0	transcript_id "g2.t1"; gene_id "g2";
scaffold442	AUGUSTUS	exon	17358	17438	.	-	.	transcript_id "g2.t1"; gene_id "g2";
scaffold442	AUGUSTUS	CDS	17517	17631	0.99	-	1	transcript_id "g2.t1"; gene_id "g2";
scaffold442	AUGUSTUS	exon	17517	17631	.	-	.	transcript_id "g2.t1"; gene_id "g2";
scaffold442	AUGUSTUS	CDS	17726	17871	0.99	-	0	transcript_id "g2.t1"; gene_id "g2";
scaffold442	AUGUSTUS	exon	17726	17871	.	-	.	transcript_id "g2.t1"; gene_id "g2";
scaffold442	AUGUSTUS	CDS	18039	18110	0.98	-	0	transcript_id "g2.t1"; gene_id "g2";
scaffold442	AUGUSTUS	exon	18039	18110	.	-	.	transcript_id "g2.t1"; gene_id "g2";
scaffold442	AUGUSTUS	CDS	18206	18333	0.97	-	2	transcript_id "g2.t1"; gene_id "g2";
scaffold442	AUGUSTUS	exon	18206	18333	.	-	.	transcript_id "g2.t1"; gene_id "g2";
scaffold442	AUGUSTUS	CDS	19177	19361	0.01	-	1	transcript_id "g2.t1"; gene_id "g2";
scaffold442	AUGUSTUS	exon	19177	19361	.	-	.	transcript_id "g2.t1"; gene_id "g2";
scaffold442	AUGUSTUS	CDS	20943	21049	0.01	-	0	transcript_id "g2.t1"; gene_id "g2";
scaffold442	AUGUSTUS	exon	20943	21081	.	-	.	transcript_id "g2.t1"; gene_id "g2";
scaffold442	AUGUSTUS	start_codon	21047	21049	.	-	0	transcript_id "g2.t1"; gene_id "g2";
scaffold442	AUGUSTUS	tss	21081	21081	.	-	.	transcript_id "g2.t1"; gene_id "g2";
scaffold442	AUGUSTUS	protein_match	15118	15152	5.19	-	2	target "unknown_J[60..71]"; target_start 294; transcript_id "g2.t1"; gene_id "g2";
scaffold442	AUGUSTUS	protein_match	15662	15749	8.23	-	0	target "unknown_J[31..60]"; target_start 294; transcript_id "g2.t1"; gene_id "g2";
scaffold442	AUGUSTUS	protein_match	15935	16024	7.76	-	0	target "unknown_J[1..30]"; target_start 294; transcript_id "g2.t1"; gene_id "g2";
scaffold442	AUGUSTUS	protein_match	16025	16072	4.57	-	0	target "unknown_I[40..55]"; target_start 239; transcript_id "g2.t1"; gene_id "g2";
scaffold442	AUGUSTUS	protein_match	17358	17438	4.31	-	0	target "unknown_I[13..39]"; target_start 239; transcript_id "g2.t1"; gene_id "g2";
scaffold442	AUGUSTUS	protein_match	17517	17552	2.94	-	0	target "unknown_I[1..12]"; target_start 239; transcript_id "g2.t1"; gene_id "g2";
scaffold442	AUGUSTUS	protein_match	17586	17618	4.68	-	0	target "unknown_H[1..11]"; target_start 217; transcript_id "g2.t1"; gene_id "g2";
scaffold442	AUGUSTUS	protein_match	17619	17631	4.35	-	1	target "unknown_G[29..33]"; target_start 184; transcript_id "g2.t1"; gene_id "g2";
scaffold442	AUGUSTUS	protein_match	17726	17811	3.48	-	0	target "unknown_G[1..29]"; target_start 184; transcript_id "g2.t1"; gene_id "g2";
scaffold442	AUGUSTUS	protein_match	17818	17871	3.39	-	0	target "unknown_F[7..24]"; target_start 158; transcript_id "g2.t1"; gene_id "g2";
scaffold442	AUGUSTUS	protein_match	18039	18056	6.24	-	0	target "unknown_F[1..6]"; target_start 158; transcript_id "g2.t1"; gene_id "g2";
scaffold442	AUGUSTUS	protein_match	18060	18095	5.36	-	0	target "unknown_E[1..12]"; target_start 145; transcript_id "g2.t1"; gene_id "g2";
scaffold442	AUGUSTUS	protein_match	18206	18333	5.61	-	2	target "unknown_D[3..45]"; target_start 95; transcript_id "g2.t1"; gene_id "g2";
scaffold442	AUGUSTUS	protein_match	19177	19183	2.14	-	0	target "unknown_D[1..3]"; target_start 95; transcript_id "g2.t1"; gene_id "g2";
scaffold442	AUGUSTUS	protein_match	19196	19231	4.57	-	0	target "unknown_C[1..12]"; target_start 79; transcript_id "g2.t1"; gene_id "g2";
scaffold442	AUGUSTUS	protein_match	19250	19315	4.95	-	0	target "unknown_B[1..22]"; target_start 51; transcript_id "g2.t1"; gene_id "g2";
scaffold442	AUGUSTUS	protein_match	19322	19361	4.32	-	1	target "unknown_A[1..14]"; target_start 35; transcript_id "g2.t1"; gene_id "g2";
scaffold442	AUGUSTUS	protein_match	20943	20944	1	-	0	target "unknown_A[1..1]"; target_start 35; transcript_id "g2.t1"; gene_id "g2";
# coding sequence = [atgaacttccggaatagtttaggattccgatcgccgagcggctgcttggatgatcaagattcaactagagttttcgccg
# gagaatcgcgacaaagatgtaggagaagaagtatccctttacaaccttcgtcaaatttattcccttcctctaaatcagagttttcaaggctcatcgcc
# gtcgtcgttgttgcctccgccgtcgcattttcctgcaactatgttttcacctatctcaatagccaacctaaacctttctgcgacattaattccggttt
# cgacgattctctctccgacctctgtgagccttgtccacttaatgaagtatgtcgtgaagggaaattagagtgtgctcatggctaccggaggcttggga
# acttgtgtgttgaagattcaaatataaacgaagcagctaaaaagctttcaaagttagtagaaggtcttctttgtgaagaacatgctcaatattcatgc
# actggcactggcactgtttgggttcaaggtaaccaattgtgggaaaaggtgaatgagtctaaaataatggatgagtatggattgagcgaggctgtata
# tgctcatgccatgaaaagagcaattgaggcacttcgcaaggttttagagacaagactgaatgatcatggaattgaagagctgaagtgtccacctttgc
# tggtcctacattatacaccagtttcctgtcgcatccagcagtggattcttgagcatgctttgttattggttccagcttttgcattgctcttgggatgc
# gttttcacattgttgaaattccgtaggaggtaccacttgtcagttaaagcggaacagatatataatgaggcttgtgatgttcttgaagagaaggcaat
# gagtgcaagaagtatgactggcgagcatgaaccttgggtggtggcatcactgttacgtgatcatcttctttcgcccaaggaaagaaaagatccaatgt
# tatggaaaaaggttgagcagctggttcaagaagattctcgtctagagagatatccgaagatggtaaaaggtgaatgtaaggtggtctgggagtggcaa
# gttgagggttctttaagctcttcgggcaagaggaagaaggccaaggaaatcaggctagcatcaggtcaacatacaaatctctctactcagcaaagtaa
# ctggccatggaaggccaaggagcctgtgaaatgctga]
# protein sequence = [MNFRNSLGFRSPSGCLDDQDSTRVFAGESRQRCRRRSIPLQPSSNLFPSSKSEFSRLIAVVVVASAVAFSCNYVFTYL
# NSQPKPFCDINSGFDDSLSDLCEPCPLNEVCREGKLECAHGYRRLGNLCVEDSNINEAAKKLSKLVEGLLCEEHAQYSCTGTGTVWVQGNQLWEKVNE
# SKIMDEYGLSEAVYAHAMKRAIEALRKVLETRLNDHGIEELKCPPLLVLHYTPVSCRIQQWILEHALLLVPAFALLLGCVFTLLKFRRRYHLSVKAEQ
# IYNEACDVLEEKAMSARSMTGEHEPWVVASLLRDHLLSPKERKDPMLWKKVEQLVQEDSRLERYPKMVKGECKVVWEWQVEGSLSSSGKRKKAKEIRL
# ASGQHTNLSTQQSNWPWKAKEPVKC]
# sequence of block unknown_J   294 [GEHEPWVVASLLRDHLLSPKERKDPMLWKKVEQLVQEDSRLERYPKMVKGECKVVWEWQVEGSLSSSGKRK] 365
# sequence of block unknown_I   239 [EHALLLVPAFALLLGCVFTLLKFRRRYHLSVKAEQIYNEACDVLEEKAMSARSMT] 294
# sequence of block unknown_H   217 [KCPPLLVLHYT] 228
# sequence of block unknown_G   184 [LSEAVYAHAMKRAIEALRKVLETRLNDHGIEEL] 217
# sequence of block unknown_F   158 [GTGTVWVQGNQLWEKVNESKIMDE] 182
# sequence of block unknown_E   145 [GLLCEEHAQYSC] 157
# sequence of block unknown_D    95 [LSDLCEPCPLNEVCREGKLECAHGYRRLGNLCVEDSNINEAAKKL] 140
# sequence of block unknown_C    79 [SQPKPFCDINSG] 91
# sequence of block unknown_B    51 [SEFSRLIAVVVVASAVAFSCNY] 73
# sequence of block unknown_A    35 [RSIPLQPSSNLFPS] 49
# end gene g2
###
# start gene g3
scaffold442	AUGUSTUS	gene	22016	23950	0.14	+	.	g3
scaffold442	AUGUSTUS	transcript	22016	23950	0.14	+	.	g3.t1
scaffold442	AUGUSTUS	tss	22016	22016	.	+	.	transcript_id "g3.t1"; gene_id "g3";
scaffold442	AUGUSTUS	exon	22016	22084	.	+	.	transcript_id "g3.t1"; gene_id "g3";
scaffold442	AUGUSTUS	start_codon	22078	22080	.	+	0	transcript_id "g3.t1"; gene_id "g3";
scaffold442	AUGUSTUS	intron	22085	22657	0.21	+	.	transcript_id "g3.t1"; gene_id "g3";
scaffold442	AUGUSTUS	intron	22783	22885	0.93	+	.	transcript_id "g3.t1"; gene_id "g3";
scaffold442	AUGUSTUS	intron	22926	23323	0.96	+	.	transcript_id "g3.t1"; gene_id "g3";
scaffold442	AUGUSTUS	intron	23409	23498	1	+	.	transcript_id "g3.t1"; gene_id "g3";
scaffold442	AUGUSTUS	CDS	22078	22084	0.21	+	0	transcript_id "g3.t1"; gene_id "g3";
scaffold442	AUGUSTUS	CDS	22658	22782	0.28	+	2	transcript_id "g3.t1"; gene_id "g3";
scaffold442	AUGUSTUS	exon	22658	22782	.	+	.	transcript_id "g3.t1"; gene_id "g3";
scaffold442	AUGUSTUS	CDS	22886	22925	0.96	+	0	transcript_id "g3.t1"; gene_id "g3";
scaffold442	AUGUSTUS	exon	22886	22925	.	+	.	transcript_id "g3.t1"; gene_id "g3";
scaffold442	AUGUSTUS	CDS	23324	23408	0.96	+	2	transcript_id "g3.t1"; gene_id "g3";
scaffold442	AUGUSTUS	exon	23324	23408	.	+	.	transcript_id "g3.t1"; gene_id "g3";
scaffold442	AUGUSTUS	CDS	23499	23691	1	+	1	transcript_id "g3.t1"; gene_id "g3";
scaffold442	AUGUSTUS	exon	23499	23950	.	+	.	transcript_id "g3.t1"; gene_id "g3";
scaffold442	AUGUSTUS	stop_codon	23689	23691	.	+	0	transcript_id "g3.t1"; gene_id "g3";
scaffold442	AUGUSTUS	tts	23950	23950	.	+	.	transcript_id "g3.t1"; gene_id "g3";
# coding sequence = [atggtagccattctggtgtatgatttgggcaagatggcggacatgccaggttatttcagaacatgctttcagacaggga
# ggcttgcttgtttggcaatgttagtgtctggagggattgtattgcaaatactggcatgtgctttgtataataactggtggccaatgttgacagttata
# atgtatgtcactctgcctatgcctttgatgttctttgccggttcagatacttccagtctctacaccgaatctggaagctgttggctaaatgcaaccaa
# gttcttgactggagcatccaccgttggcagcattgcaattccgatcatcttaaaacatgctggtgtaattggttggggagccatggcattggagcttt
# catcctttttcgtttttgtactgtccatcttgtgttatcttgggatgaacgaagacgatggctacagtatgttctga]
# protein sequence = [MVAILVYDLGKMADMPGYFRTCFQTGRLACLAMLVSGGIVLQILACALYNNWWPMLTVIMYVTLPMPLMFFAGSDTSS
# LYTESGSCWLNATKFLTGASTVGSIAIPIILKHAGVIGWGAMALELSSFFVFVLSILCYLGMNEDDGYSMF]
# end gene g3
###
# start gene g4
scaffold442	AUGUSTUS	gene	24976	31519	0.12	+	.	g4
scaffold442	AUGUSTUS	transcript	24976	31519	0.12	+	.	g4.t1
scaffold442	AUGUSTUS	tss	24976	24976	.	+	.	transcript_id "g4.t1"; gene_id "g4";
scaffold442	AUGUSTUS	exon	24976	25082	.	+	.	transcript_id "g4.t1"; gene_id "g4";
scaffold442	AUGUSTUS	start_codon	25022	25024	.	+	0	transcript_id "g4.t1"; gene_id "g4";
scaffold442	AUGUSTUS	intron	25083	25806	1	+	.	transcript_id "g4.t1"; gene_id "g4";
scaffold442	AUGUSTUS	intron	26070	27342	0.93	+	.	transcript_id "g4.t1"; gene_id "g4";
scaffold442	AUGUSTUS	intron	27463	27851	0.98	+	.	transcript_id "g4.t1"; gene_id "g4";
scaffold442	AUGUSTUS	intron	27995	28073	1	+	.	transcript_id "g4.t1"; gene_id "g4";
scaffold442	AUGUSTUS	intron	28317	29012	0.65	+	.	transcript_id "g4.t1"; gene_id "g4";
scaffold442	AUGUSTUS	intron	29432	29512	1	+	.	transcript_id "g4.t1"; gene_id "g4";
scaffold442	AUGUSTUS	intron	29689	30585	0.91	+	.	transcript_id "g4.t1"; gene_id "g4";
scaffold442	AUGUSTUS	intron	30683	31078	0.99	+	.	transcript_id "g4.t1"; gene_id "g4";
scaffold442	AUGUSTUS	CDS	25022	25082	1	+	0	transcript_id "g4.t1"; gene_id "g4";
scaffold442	AUGUSTUS	CDS	25807	26069	1	+	2	transcript_id "g4.t1"; gene_id "g4";
scaffold442	AUGUSTUS	exon	25807	26069	.	+	.	transcript_id "g4.t1"; gene_id "g4";
scaffold442	AUGUSTUS	CDS	27343	27462	0.98	+	0	transcript_id "g4.t1"; gene_id "g4";
scaffold442	AUGUSTUS	exon	27343	27462	.	+	.	transcript_id "g4.t1"; gene_id "g4";
scaffold442	AUGUSTUS	CDS	27852	27994	1	+	0	transcript_id "g4.t1"; gene_id "g4";
scaffold442	AUGUSTUS	exon	27852	27994	.	+	.	transcript_id "g4.t1"; gene_id "g4";
scaffold442	AUGUSTUS	CDS	28074	28316	1	+	1	transcript_id "g4.t1"; gene_id "g4";
scaffold442	AUGUSTUS	exon	28074	28316	.	+	.	transcript_id "g4.t1"; gene_id "g4";
scaffold442	AUGUSTUS	CDS	29013	29431	0.93	+	1	transcript_id "g4.t1"; gene_id "g4";
scaffold442	AUGUSTUS	exon	29013	29431	.	+	.	transcript_id "g4.t1"; gene_id "g4";
scaffold442	AUGUSTUS	CDS	29513	29688	0.95	+	2	transcript_id "g4.t1"; gene_id "g4";
scaffold442	AUGUSTUS	exon	29513	29688	.	+	.	transcript_id "g4.t1"; gene_id "g4";
scaffold442	AUGUSTUS	CDS	30586	30682	0.99	+	0	transcript_id "g4.t1"; gene_id "g4";
scaffold442	AUGUSTUS	exon	30586	30682	.	+	.	transcript_id "g4.t1"; gene_id "g4";
scaffold442	AUGUSTUS	CDS	31079	31233	0.98	+	2	transcript_id "g4.t1"; gene_id "g4";
scaffold442	AUGUSTUS	exon	31079	31519	.	+	.	transcript_id "g4.t1"; gene_id "g4";
scaffold442	AUGUSTUS	stop_codon	31231	31233	.	+	0	transcript_id "g4.t1"; gene_id "g4";
scaffold442	AUGUSTUS	tts	31519	31519	.	+	.	transcript_id "g4.t1"; gene_id "g4";
# coding sequence = [atgaacgaaaagcagcaatcacttctcctcgaatccgccgctcgttttcctcctcccaaaggggtgaagctatcgtatg
# ggacagctgggtttcgagctgatgcatcgttgttggaatcaacggtgttcagagtggggatattggcggcgttaaggtcgttgaagactggatcagtt
# ataggtttgatgatcactgcatcccacaatcaagtatcagacaatggagtcaaagtggctgatccaagtggtggaatgttgactcaggattgggagcc
# ttttgctgatgccattgctaatgcccctgatccccattccctccttcagctaataactgaatttgcaaaggaagaagatattggctttgaaggaagac
# aaccaccggaggtgttattaggaagagacataaggcctagtggagaggctctccttgacgctgccaaacaaggaataacttcaattgttggagcaatt
# ggaactgacatgggagtagttacaacaccacaactgcattggatggttcgagcaagaaatagaggcatggaggcatctgaatctagttattttcatca
# actttcaagctctttcaggtgtttgatggatttgaagcctgagggaatcaggaaaaatggtgatgataatgcattggtggtggacggggcagatggtg
# ttggtggtgaaaagcttgaacatttcaagaagatgttgactgggttgtgcattgaagttcgtaaccggggagaaggtatgcttaatgaaggtgttggt
# gctgattatgtgcaaaaagagaaggttgctccacgtggagttggtcctactgatgctggcttaaggtgtgccagtttggacggggatgctgatcgact
# agtctatttttcagttatattgaatggaagtaacaagattgaactcgttgatggagacaagatattgtctttgtttgccttatttatcaaggagcaat
# taagtattttgaacgacggtgaaagcaaaaaagataatgactcttacaaagcacatttaggtgttgtacagacagcttatgcgaacggagcatcaact
# gattaccttaaagtgatgggtctagaagttgtgcttactccaacaggagtcaaatacttgcatgaaaaagctgctgaatttgatattggcatatattt
# tgaggcgaatgggcatggaactatcttgttttcagaagcttatctatgccggctggagtctactcacaagatacttttatcaacatcagaaggttcag
# caaaacagaaggctgcttcaagacttttggctgtcagtcagttgattaatcaggccgtgggagatgctttaagtggacttcttctagtggaggttatc
# ttgcaatacatgggatggtccatatgtagatggaatgagctttatcatgatctacctagcagacaatcaaaggtaaaggttggcgacagaactgcagt
# tgtcacagctaatgcagagactgtggctgttcagcctgttggtattcaagaagccattaatgctgaaatagcaaaatatccccgaggacgatgtttca
# ttagaccttctgggactgaggatgttgtaagagtatatgctgaagcaaccacccaggatgctgcagatgcattagcctcttcagttgcaagacttgtg
# gatcagtatcttggttctggctctgcttga]
# protein sequence = [MNEKQQSLLLESAARFPPPKGVKLSYGTAGFRADASLLESTVFRVGILAALRSLKTGSVIGLMITASHNQVSDNGVKV
# ADPSGGMLTQDWEPFADAIANAPDPHSLLQLITEFAKEEDIGFEGRQPPEVLLGRDIRPSGEALLDAAKQGITSIVGAIGTDMGVVTTPQLHWMVRAR
# NRGMEASESSYFHQLSSSFRCLMDLKPEGIRKNGDDNALVVDGADGVGGEKLEHFKKMLTGLCIEVRNRGEGMLNEGVGADYVQKEKVAPRGVGPTDA
# GLRCASLDGDADRLVYFSVILNGSNKIELVDGDKILSLFALFIKEQLSILNDGESKKDNDSYKAHLGVVQTAYANGASTDYLKVMGLEVVLTPTGVKY
# LHEKAAEFDIGIYFEANGHGTILFSEAYLCRLESTHKILLSTSEGSAKQKAASRLLAVSQLINQAVGDALSGLLLVEVILQYMGWSICRWNELYHDLP
# SRQSKVKVGDRTAVVTANAETVAVQPVGIQEAINAEIAKYPRGRCFIRPSGTEDVVRVYAEATTQDAADALASSVARLVDQYLGSGSA]
# end gene g4
###
# start gene g5
scaffold442	AUGUSTUS	gene	32727	33901	0.01	-	.	g5
scaffold442	AUGUSTUS	transcript	32727	33901	0.01	-	.	g5.t1
scaffold442	AUGUSTUS	tts	32727	32727	.	-	.	transcript_id "g5.t1"; gene_id "g5";
scaffold442	AUGUSTUS	exon	32727	33901	.	-	.	transcript_id "g5.t1"; gene_id "g5";
scaffold442	AUGUSTUS	stop_codon	33568	33570	.	-	0	transcript_id "g5.t1"; gene_id "g5";
scaffold442	AUGUSTUS	CDS	33568	33876	0.92	-	0	transcript_id "g5.t1"; gene_id "g5";
scaffold442	AUGUSTUS	start_codon	33874	33876	.	-	0	transcript_id "g5.t1"; gene_id "g5";
scaffold442	AUGUSTUS	tss	33901	33901	.	-	.	transcript_id "g5.t1"; gene_id "g5";
# coding sequence = [atggggattctgtcatggtggaaaggcgacaaaaatgaaacccctaaaacaacccaaaaacccgacccgaaaacccaaa
# tctcttccgacaagccggaggttcccggcatgaacggagctgttgaggtttccaggcccaacccaccgccgaccgacataaccgttttcgaatttggg
# tctgtggctgcttctgttgataaggtcacacttgccgggtattgtcctgtttctgacgagctcgagccttgccgttgggagcttatgccggcgagtgg
# gtccgatgctcctcaatttcgagtggttttctga]
# protein sequence = [MGILSWWKGDKNETPKTTQKPDPKTQISSDKPEVPGMNGAVEVSRPNPPPTDITVFEFGSVAASVDKVTLAGYCPVSD
# ELEPCRWELMPASGSDAPQFRVVF]
# end gene g5
###
# command line:
# augustus --codingseq=1 --proteinprofile=/home/pgsb/tetiana.nosenko/lineages/embryophyta_odb9/prfl/EOG09360J39.prfl --predictionStart=0 --predictionEnd=36611 --species=arabidopsis ./tmp/scaffold442Schil_BUSCO_geno_206160443_.temp
```
