## Supplementary material for "The *de novo* reference genome and transcriptome assemblies of the wild tomato species *Solanum chilense*": EOG09360J46.out.1

```
# Please cite: Mario Stanke, Mark Diekhans, Robert Baertsch, David Haussler (2008),
# Using native and syntenically mapped cDNA alignments to improve de novo gene finding
# Bioinformatics 24: 637-644, doi 10.1093/bioinformatics/btn013
# No extrinsic information on sequences given.
# Using protein profile unknown
# --[0..155]--> unknown_A (253) <--[0..25]--> unknown_B (26) <--[0..5]--
# arabidopsis version. Using default transition matrix.
# We have hints for 0 sequences and for 0 of the sequences in the input set.
#
# ----- prediction on sequence number 1 (length = 38067, name = scaffold539) -----
#
# Constraints/Hints:
# (none)
# Predicted genes for sequence number 1 on both strands
# start gene g1
scaffold539	AUGUSTUS	gene	50979	57345	0.01	+	.	g1
scaffold539	AUGUSTUS	transcript	50979	57345	0.01	+	.	g1.t1
scaffold539	AUGUSTUS	tss	50979	50979	.	+	.	transcript_id "g1.t1"; gene_id "g1";
scaffold539	AUGUSTUS	exon	50979	51524	.	+	.	transcript_id "g1.t1"; gene_id "g1";
scaffold539	AUGUSTUS	start_codon	51257	51259	.	+	0	transcript_id "g1.t1"; gene_id "g1";
scaffold539	AUGUSTUS	intron	51525	51616	0.36	+	.	transcript_id "g1.t1"; gene_id "g1";
scaffold539	AUGUSTUS	intron	52114	53592	0.02	+	.	transcript_id "g1.t1"; gene_id "g1";
scaffold539	AUGUSTUS	intron	53641	54038	0.51	+	.	transcript_id "g1.t1"; gene_id "g1";
scaffold539	AUGUSTUS	intron	54352	54922	0.52	+	.	transcript_id "g1.t1"; gene_id "g1";
scaffold539	AUGUSTUS	CDS	51257	51524	0.23	+	0	transcript_id "g1.t1"; gene_id "g1";
scaffold539	AUGUSTUS	CDS	51617	52113	0.36	+	2	transcript_id "g1.t1"; gene_id "g1";
scaffold539	AUGUSTUS	exon	51617	52113	.	+	.	transcript_id "g1.t1"; gene_id "g1";
scaffold539	AUGUSTUS	CDS	53593	53640	0.54	+	0	transcript_id "g1.t1"; gene_id "g1";
scaffold539	AUGUSTUS	exon	53593	53640	.	+	.	transcript_id "g1.t1"; gene_id "g1";
scaffold539	AUGUSTUS	CDS	54039	54351	0.49	+	0	transcript_id "g1.t1"; gene_id "g1";
scaffold539	AUGUSTUS	exon	54039	54351	.	+	.	transcript_id "g1.t1"; gene_id "g1";
scaffold539	AUGUSTUS	CDS	54923	55158	0.88	+	2	transcript_id "g1.t1"; gene_id "g1";
scaffold539	AUGUSTUS	exon	54923	55618	.	+	.	transcript_id "g1.t1"; gene_id "g1";
scaffold539	AUGUSTUS	stop_codon	55156	55158	.	+	0	transcript_id "g1.t1"; gene_id "g1";
scaffold539	AUGUSTUS	exon	57075	57345	.	+	.	transcript_id "g1.t1"; gene_id "g1";
scaffold539	AUGUSTUS	tts	57345	57345	.	+	.	transcript_id "g1.t1"; gene_id "g1";
# coding sequence = [atgggtttgtccgatgatcttgtggaagagtgtcactcagagattcttcatgaaaacatgaacatttctaatttgatgg
# tgcatgctcaacaagttgaggagagtagggttaagaggaagaatagggatgctaagagggcaaggtcctatgatggaagtacttctaagggtaagttg
# gaaattgaagacaaacccaagtttaagaagatattcttcaatcaagttccttctaatttacccaaggctagtaaggatagggtgtccaaccggaacaa
# atggttgctatggttgtggaaagagtggacagaaggtgagatattgtcccatgtccaaggctcaaggaaaggaagtaacaaagcatacgaaagtggtc
# ttaattctgatgctcctaagaagaaccgattctatgctttccgatctaggggcgatcaagagaagtctcccaatgttgttatcgctatgttgcatgta
# ttttccattaatgtttatgcattgctagatcccggtgccacattatattttgtgactcctttagtgtctatgaagtttgatgatctccccgatgtctt
# agttgtaccttttttggtttccaccttagtagctgactccattgttgttaaaagagtcgataggagttttcccatattattgtccaatagagttatac
# tggtcgatatgctagaacttgatatgttggacgttgatgtcttattagggatggattgcttacatgcttttcttggttccattgattttagaacaagg
# ggtattttagcccatgttcctaatggtaagaaagagttagtcaaaaaggtcgagcatcaaagaccgggaggattaactcaagacatagctattcctac
# taggaagtgggaagatgtcaacatgggtttcgtagtgtgttttcctcaaacatataggcaaaatgattccatatgggttattgttgaatggttaacaa
# aatcagcccactttattcctgtcaaaaccacttactcggcggaagattatgctaagttgtatctcaaagtgattgtgatttttcatgggattcctgta
# tccatcatttcggatagaggtgacaaattaacttctcacttttggaggtcttaccaaaaggggctaggcgatccagtgtctattatcctgatagaagg
# gttagagattaatgagaacctttcttatgaagaggttacgattgagatcttagatcgtcaagtcaagaaattgaggaataaagaggtggcctctctaa
# aagtcctatggagaaaccatctagttgagggtgaaacatgggaggccgaggccgacatgaagtcccactaccctcatatttttcctcttactcctagc
# caaggttga]
# protein sequence = [MGLSDDLVEECHSEILHENMNISNLMVHAQQVEESRVKRKNRDAKRARSYDGSTSKGKLEIEDKPKFKKIFFNQVPSN
# LPKASKDRVSNRNKWLLWLWKEWTEGEILSHVQGSRKGSNKAYESGLNSDAPKKNRFYAFRSRGDQEKSPNVVIAMLHVFSINVYALLDPGATLYFVT
# PLVSMKFDDLPDVLVVPFLVSTLVADSIVVKRVDRSFPILLSNRVILVDMLELDMLDVDVLLGMDCLHAFLGSIDFRTRGILAHVPNGKKELVKKVEH
# QRPGGLTQDIAIPTRKWEDVNMGFVVCFPQTYRQNDSIWVIVEWLTKSAHFIPVKTTYSAEDYAKLYLKVIVIFHGIPVSIISDRGDKLTSHFWRSYQ
# KGLGDPVSIILIEGLEINENLSYEEVTIEILDRQVKKLRNKEVASLKVLWRNHLVEGETWEAEADMKSHYPHIFPLTPSQG]
# end gene g1
###
# start gene g2
scaffold539	AUGUSTUS	gene	62876	67744	0.01	-	.	g2
scaffold539	AUGUSTUS	transcript	62876	67744	0.01	-	.	g2.t1
scaffold539	AUGUSTUS	tts	62876	62876	.	-	.	transcript_id "g2.t1"; gene_id "g2";
scaffold539	AUGUSTUS	exon	62876	63126	.	-	.	transcript_id "g2.t1"; gene_id "g2";
scaffold539	AUGUSTUS	exon	65189	65241	.	-	.	transcript_id "g2.t1"; gene_id "g2";
scaffold539	AUGUSTUS	stop_codon	65208	65210	.	-	0	transcript_id "g2.t1"; gene_id "g2";
scaffold539	AUGUSTUS	intron	65242	65565	0.01	-	.	transcript_id "g2.t1"; gene_id "g2";
scaffold539	AUGUSTUS	intron	65770	66202	0.97	-	.	transcript_id "g2.t1"; gene_id "g2";
scaffold539	AUGUSTUS	intron	66451	66591	1	-	.	transcript_id "g2.t1"; gene_id "g2";
scaffold539	AUGUSTUS	intron	66899	66988	1	-	.	transcript_id "g2.t1"; gene_id "g2";
scaffold539	AUGUSTUS	intron	67085	67285	1	-	.	transcript_id "g2.t1"; gene_id "g2";
scaffold539	AUGUSTUS	CDS	65208	65241	0.02	-	1	transcript_id "g2.t1"; gene_id "g2";
scaffold539	AUGUSTUS	CDS	65566	65769	0.01	-	1	transcript_id "g2.t1"; gene_id "g2";
scaffold539	AUGUSTUS	exon	65566	65769	.	-	.	transcript_id "g2.t1"; gene_id "g2";
scaffold539	AUGUSTUS	CDS	66203	66450	1	-	0	transcript_id "g2.t1"; gene_id "g2";
scaffold539	AUGUSTUS	exon	66203	66450	.	-	.	transcript_id "g2.t1"; gene_id "g2";
scaffold539	AUGUSTUS	CDS	66592	66898	0.87	-	1	transcript_id "g2.t1"; gene_id "g2";
scaffold539	AUGUSTUS	exon	66592	66898	.	-	.	transcript_id "g2.t1"; gene_id "g2";
scaffold539	AUGUSTUS	CDS	66989	67084	1	-	1	transcript_id "g2.t1"; gene_id "g2";
scaffold539	AUGUSTUS	exon	66989	67084	.	-	.	transcript_id "g2.t1"; gene_id "g2";
scaffold539	AUGUSTUS	CDS	67286	67632	1	-	0	transcript_id "g2.t1"; gene_id "g2";
scaffold539	AUGUSTUS	exon	67286	67744	.	-	.	transcript_id "g2.t1"; gene_id "g2";
scaffold539	AUGUSTUS	start_codon	67630	67632	.	-	0	transcript_id "g2.t1"; gene_id "g2";
scaffold539	AUGUSTUS	tss	67744	67744	.	-	.	transcript_id "g2.t1"; gene_id "g2";
scaffold539	AUGUSTUS	protein_match	65220	65241	0.955	-	1	target "unknown_B[19..26]"; target_start 382; transcript_id "g2.t1"; gene_id "g2";
scaffold539	AUGUSTUS	protein_match	65566	65621	8.29	-	0	target "unknown_B[1..19]"; target_start 382; transcript_id "g2.t1"; gene_id "g2";
scaffold539	AUGUSTUS	protein_match	65622	65769	9.56	-	1	target "unknown_A[204..253]"; target_start 129; transcript_id "g2.t1"; gene_id "g2";
scaffold539	AUGUSTUS	protein_match	66203	66450	7.27	-	0	target "unknown_A[122..204]"; target_start 129; transcript_id "g2.t1"; gene_id "g2";
scaffold539	AUGUSTUS	protein_match	66592	66898	7.51	-	1	target "unknown_A[19..121]"; target_start 129; transcript_id "g2.t1"; gene_id "g2";
scaffold539	AUGUSTUS	protein_match	66989	67044	9.04	-	0	target "unknown_A[1..19]"; target_start 129; transcript_id "g2.t1"; gene_id "g2";
# coding sequence = [atgtcaacaactccatttttatccgtcaagtacccaaaaccttttctttctatccctaattcaattttccatggtaaga
# gtactttttctttaaggtatccagttctacaagggtttaatggatgcgctgttgcatgtttgacttcgtctccgttaactggaagagtgggtttgcag
# agacgggaaggcaacttgtcgttactttcttttggtgctaatccgaaaagcttttatgtagcagaagatgatgaaaaggtggattattcacaagcact
# ttctgcattgcttccttttgttgtggccctcactgctgttgctgctctttctcacccttcaactttcacatgggtttctaaagaattgtatgctcctg
# cacttggaggaatcatgttatcaattggtattaaactttctattgatgattttgctcttgcgattaaaagaccttttcccttatcagttggattcgtt
# gctcaatatgtcctgaagccagctcttggtttgttggtagcacaggcatttggaatgcctacaacgttctacgctggttttgtccttatgtcttgtgt
# tgcaggggctcaattatcaagttacgccagcttcttgagcaaaagtgatgtggcattcagtattctcttgaccagtacaagtactattgcttcagttc
# ttgttactccacttttaactggccttcttattggttcagtcgttccagttgatgcagttgcaatggcaaagtcaatcttgcaggttgttcttctcccc
# gtcgctcttggcttagtgctgaacacctatgcaaaaccagtagtatctgttattcaacctgtgatgccatttgttgccatgatttgtacttcactgtg
# tattggcagccctcttgcaatcaatcacgctcagattctttctgctgagggtgcaaaattgatcgctcccgtactgacatttcatggaatggcatttg
# cgttgggatattggctctcaaaacttccaattttgaggtttgaagaagaagtgtgcaggacaatttctttatgcacaggaatgcagagctctacactg
# gcggggttacttgcaactcaattccttggaagcagtcaagcggtaccacctgcatgttctgttgttgcaatggctataatgggcctttgtcttgcctc
# attttggggcagtggataccggatcagggacattccatccattctcttgcttaaacggatagctggatggtcttattag]
# protein sequence = [MSTTPFLSVKYPKPFLSIPNSIFHGKSTFSLRYPVLQGFNGCAVACLTSSPLTGRVGLQRREGNLSLLSFGANPKSFY
# VAEDDEKVDYSQALSALLPFVVALTAVAALSHPSTFTWVSKELYAPALGGIMLSIGIKLSIDDFALAIKRPFPLSVGFVAQYVLKPALGLLVAQAFGM
# PTTFYAGFVLMSCVAGAQLSSYASFLSKSDVAFSILLTSTSTIASVLVTPLLTGLLIGSVVPVDAVAMAKSILQVVLLPVALGLVLNTYAKPVVSVIQ
# PVMPFVAMICTSLCIGSPLAINHAQILSAEGAKLIAPVLTFHGMAFALGYWLSKLPILRFEEEVCRTISLCTGMQSSTLAGLLATQFLGSSQAVPPAC
# SVVAMAIMGLCLASFWGSGYRIRDIPSILLLKRIAGWSY]
# sequence of block unknown_B   382 [CLASFWGSGYRIRDIPSILLLKRIAG] 408
# sequence of block unknown_A   129 [MLSIGIKLSIDDFALAIKRPFPLSVGFVAQYVLKPALGLLVAQAFGMPTTFYAGFVLMSCVAGAQLSSYASFLSKSDVAFSILLTSTSTIASVLVTPLLTGLLIGSVVPVDAVAMAKSILQVVLLPVALGLVLNTYAKPVVSVIQPVMPFVAMICTSLCIGSPLAINHAQILSAEGAKLIAPVLTFHGMAFALGYWLSKLPILRFEEEVCRTISLCTGMQSSTLAGLLATQFLGSSQAVPPACSVVAMAIMGL] 382
# end gene g2
###
# command line:
# augustus --codingseq=1 --proteinprofile=/home/pgsb/tetiana.nosenko/lineages/embryophyta_odb9/prfl/EOG09360J46.prfl --predictionStart=47294 --predictionEnd=85360 --species=arabidopsis ./tmp/scaffold539Schil_BUSCO_geno_206160443_.temp
```
