## Supplementary material for "The *de novo* reference genome and transcriptome assemblies of the wild tomato species *Solanum chilense*": EOG09360J79.out.1

```
# Please cite: Mario Stanke, Mark Diekhans, Robert Baertsch, David Haussler (2008),
# Using native and syntenically mapped cDNA alignments to improve de novo gene finding
# Bioinformatics 24: 637-644, doi 10.1093/bioinformatics/btn013
# No extrinsic information on sequences given.
# Using protein profile unknown
# --[11..42]--> unknown_B (22) <--[1..18]--> unknown_C (44) <--[10..43]--> unknown_D (12) <--[16..54]--> unknown_F (57) <--[0..1]--> unknown_G (52) <--[1..13]--> unknown_H (21) <--[20..42]--
# arabidopsis version. Using default transition matrix.
# We have hints for 0 sequences and for 0 of the sequences in the input set.
#
# ----- prediction on sequence number 1 (length = 36862, name = scaffold425) -----
#
# Constraints/Hints:
# (none)
# Predicted genes for sequence number 1 on both strands
# start gene g1
scaffold425	AUGUSTUS	gene	164569	170069	0.01	-	.	g1
scaffold425	AUGUSTUS	transcript	164569	170069	0.01	-	.	g1.t1
scaffold425	AUGUSTUS	intron	164569	164783	0.24	-	.	transcript_id "g1.t1"; gene_id "g1";
scaffold425	AUGUSTUS	intron	164960	165051	0.88	-	.	transcript_id "g1.t1"; gene_id "g1";
scaffold425	AUGUSTUS	intron	165123	165723	0.32	-	.	transcript_id "g1.t1"; gene_id "g1";
scaffold425	AUGUSTUS	intron	165843	166205	0.37	-	.	transcript_id "g1.t1"; gene_id "g1";
scaffold425	AUGUSTUS	intron	166664	166751	0.51	-	.	transcript_id "g1.t1"; gene_id "g1";
scaffold425	AUGUSTUS	intron	166832	166922	0.49	-	.	transcript_id "g1.t1"; gene_id "g1";
scaffold425	AUGUSTUS	intron	167110	167369	0.66	-	.	transcript_id "g1.t1"; gene_id "g1";
scaffold425	AUGUSTUS	intron	167546	168107	0.81	-	.	transcript_id "g1.t1"; gene_id "g1";
scaffold425	AUGUSTUS	CDS	164784	164959	0.27	-	0	transcript_id "g1.t1"; gene_id "g1";
scaffold425	AUGUSTUS	exon	164784	164959	.	-	.	transcript_id "g1.t1"; gene_id "g1";
scaffold425	AUGUSTUS	CDS	165052	165122	0.72	-	2	transcript_id "g1.t1"; gene_id "g1";
scaffold425	AUGUSTUS	exon	165052	165122	.	-	.	transcript_id "g1.t1"; gene_id "g1";
scaffold425	AUGUSTUS	CDS	165724	165842	0.44	-	1	transcript_id "g1.t1"; gene_id "g1";
scaffold425	AUGUSTUS	exon	165724	165842	.	-	.	transcript_id "g1.t1"; gene_id "g1";
scaffold425	AUGUSTUS	CDS	166206	166663	0.23	-	0	transcript_id "g1.t1"; gene_id "g1";
scaffold425	AUGUSTUS	exon	166206	166663	.	-	.	transcript_id "g1.t1"; gene_id "g1";
scaffold425	AUGUSTUS	CDS	166752	166831	0.49	-	2	transcript_id "g1.t1"; gene_id "g1";
scaffold425	AUGUSTUS	exon	166752	166831	.	-	.	transcript_id "g1.t1"; gene_id "g1";
scaffold425	AUGUSTUS	CDS	166923	167109	0.8	-	0	transcript_id "g1.t1"; gene_id "g1";
scaffold425	AUGUSTUS	exon	166923	167109	.	-	.	transcript_id "g1.t1"; gene_id "g1";
scaffold425	AUGUSTUS	CDS	167370	167545	0.98	-	2	transcript_id "g1.t1"; gene_id "g1";
scaffold425	AUGUSTUS	exon	167370	167545	.	-	.	transcript_id "g1.t1"; gene_id "g1";
scaffold425	AUGUSTUS	CDS	168108	168162	0.61	-	0	transcript_id "g1.t1"; gene_id "g1";
scaffold425	AUGUSTUS	exon	168108	168172	.	-	.	transcript_id "g1.t1"; gene_id "g1";
scaffold425	AUGUSTUS	start_codon	168160	168162	.	-	0	transcript_id "g1.t1"; gene_id "g1";
scaffold425	AUGUSTUS	exon	169925	170069	.	-	.	transcript_id "g1.t1"; gene_id "g1";
scaffold425	AUGUSTUS	tss	170069	170069	.	-	.	transcript_id "g1.t1"; gene_id "g1";
# coding sequence = [atgagcttttcgagggccattgaagataacttggattctcattctccaagttttggcgtgaatactcgaagggcagcaa
# cacgaagggccaaggaagggattgctaatgcgtgggctcatgacaaccaagctcctccgcaagacaatcaagtccatctaattgatgaaattgctatg
# ggtgataaaattctggttgttcctccaccgatgatcgatggagagataaggaagactgatttggctgcctatcaacaaaaaaatgtggcacaaacttg
# gtacacccaatggagagataacagggtgctaagagatggtccagtgacttgggagatcttcaagagagctttccttgattggttctttcttagagagt
# tgagagaatctaaggttgaagaattcatcaaccttcgtcaaagagttacgagagtgtctgatgacttggtggaagaatatcattcggctatgcttaat
# gataatatgaatatctcttgtctaatgggaagcttggaaattcaagataatcctagatttaagaagaagttatccaataaagttccttccaaattacc
# caaggctcgtgatgatagtgtgtctaaccccaagtccccaaagaatataagtggaaattcaccaagcgataaaccaacttgttcaaagtgtggtaaga
# agcattcgagtgaatgtatagttgagacaggaaattgctttagttgtggaaaagagggtcacaaggttaggtattgccccaatttgaaggggcaagac
# catagtggtaggaaacctcaagtaagtggttctaatattgttgctcaaagaaagaatcacttttatgctcttcgctctaggggtgaacaagagaattc
# tctctatgtggtgaccggtatgttgcaagtcttctatatccatattattgctttacttgatctgggtgatacctttcgtatgttactcctttgagtca
# aagatttagactctgaagttcctccaattgagttagtccccgtagtgagggaatttctagaagtgtttcctaataatcttcccagaatccctcacaaa
# tgggaaatttactttgactattcttctaggcaactcaaggttcttgagaataactgcccaactcatgatcttgagttcgcggccgtgaagttgttgaa
# tctcagacaacgaaggttgttggaattgttgaaagaatatgacatgagtgttctatacaacaccaacaaggtcaacgtggttgtggattctctaagtc
# gtatgactatgggtagtgtatctaatgttgaagaagacaagaaagacctagtgaaatatgtccatag]
# protein sequence = [MSFSRAIEDNLDSHSPSFGVNTRRAATRRAKEGIANAWAHDNQAPPQDNQVHLIDEIAMGDKILVVPPPMIDGEIRKT
# DLAAYQQKNVAQTWYTQWRDNRVLRDGPVTWEIFKRAFLDWFFLRELRESKVEEFINLRQRVTRVSDDLVEEYHSAMLNDNMNISCLMGSLEIQDNPR
# FKKKLSNKVPSKLPKARDDSVSNPKSPKNISGNSPSDKPTCSKCGKKHSSECIVETGNCFSCGKEGHKVRYCPNLKGQDHSGRKPQVSGSNIVAQRKN
# HFYALRSRGEQENSLYVVTGMLQVFYIHIIALLDLGDTFRMLLLXVKDLDSEVPPIELVPVVREFLEVFPNNLPRIPHKWEIYFDYSSRQLKVLENNC
# PTHDLEFAAVKLLNLRQRRLLELLKEYDMSVLYNTNKVNVVVDSLSRMTMGSVSNVEEDKKDLVKYVH]
# end gene g1
###
# start gene g2
scaffold425	AUGUSTUS	gene	171604	176093	0.02	+	.	g2
scaffold425	AUGUSTUS	transcript	171604	176093	0.02	+	.	g2.t1
scaffold425	AUGUSTUS	tss	171604	171604	.	+	.	transcript_id "g2.t1"; gene_id "g2";
scaffold425	AUGUSTUS	exon	171604	171940	.	+	.	transcript_id "g2.t1"; gene_id "g2";
scaffold425	AUGUSTUS	start_codon	171688	171690	.	+	0	transcript_id "g2.t1"; gene_id "g2";
scaffold425	AUGUSTUS	intron	171941	172132	0.64	+	.	transcript_id "g2.t1"; gene_id "g2";
scaffold425	AUGUSTUS	CDS	171688	171940	0.53	+	0	transcript_id "g2.t1"; gene_id "g2";
scaffold425	AUGUSTUS	CDS	172133	172371	0.27	+	2	transcript_id "g2.t1"; gene_id "g2";
scaffold425	AUGUSTUS	exon	172133	172493	.	+	.	transcript_id "g2.t1"; gene_id "g2";
scaffold425	AUGUSTUS	stop_codon	172369	172371	.	+	0	transcript_id "g2.t1"; gene_id "g2";
scaffold425	AUGUSTUS	exon	175807	176093	.	+	.	transcript_id "g2.t1"; gene_id "g2";
scaffold425	AUGUSTUS	tts	176093	176093	.	+	.	transcript_id "g2.t1"; gene_id "g2";
# coding sequence = [atgcaggagcaactcccaaaggcaaccaaggttcacctcaaggacaagctcctcaaggttatccaaactttgatcaatc
# ctctggctatgacagatggagagataaggacatctttcatcaatttggctcaatccatgactactcaacctcaagctttggcggttcaagaaaatcag
# gaagttgcagcccatgtgaaacaaaatgctaggttcttaccaaaagtggataagttcaccaatcttcatcagagagttgaggagagtaggctcaagag
# gaagaatacggagtttaagagggcgaggtcccatgatggaggtaattataagagttttttcgagtttcaagacaacccaaagttcaagaagagattct
# ccaaccaagttcattctaatattacaaaagctcggaagaattgggtgtctacccctaggtcccaaggaggtaaaggtggcgaatcaccaagtggggtt
# ccacaatgtcccaaatgttag]
# protein sequence = [MQEQLPKATKVHLKDKLLKVIQTLINPLAMTDGEIRTSFINLAQSMTTQPQALAVQENQEVAAHVKQNARFLPKVDKF
# TNLHQRVEESRLKRKNTEFKRARSHDGGNYKSFFEFQDNPKFKKRFSNQVHSNITKARKNWVSTPRSQGGKGGESPSGVPQCPKC]
# end gene g2
###
# start gene g3
scaffold425	AUGUSTUS	gene	176574	182158	0.01	+	.	g3
scaffold425	AUGUSTUS	transcript	176574	182158	0.01	+	.	g3.t1
scaffold425	AUGUSTUS	tss	176574	176574	.	+	.	transcript_id "g3.t1"; gene_id "g3";
scaffold425	AUGUSTUS	exon	176574	176662	.	+	.	transcript_id "g3.t1"; gene_id "g3";
scaffold425	AUGUSTUS	exon	176843	176961	.	+	.	transcript_id "g3.t1"; gene_id "g3";
scaffold425	AUGUSTUS	start_codon	176847	176849	.	+	0	transcript_id "g3.t1"; gene_id "g3";
scaffold425	AUGUSTUS	intron	176962	177077	0.62	+	.	transcript_id "g3.t1"; gene_id "g3";
scaffold425	AUGUSTUS	intron	177182	177337	0.47	+	.	transcript_id "g3.t1"; gene_id "g3";
scaffold425	AUGUSTUS	intron	177568	177681	0.87	+	.	transcript_id "g3.t1"; gene_id "g3";
scaffold425	AUGUSTUS	intron	177850	178921	0.15	+	.	transcript_id "g3.t1"; gene_id "g3";
scaffold425	AUGUSTUS	intron	178968	179155	0.24	+	.	transcript_id "g3.t1"; gene_id "g3";
scaffold425	AUGUSTUS	intron	179381	179475	0.22	+	.	transcript_id "g3.t1"; gene_id "g3";
scaffold425	AUGUSTUS	CDS	176847	176961	0.61	+	0	transcript_id "g3.t1"; gene_id "g3";
scaffold425	AUGUSTUS	CDS	177078	177181	0.84	+	2	transcript_id "g3.t1"; gene_id "g3";
scaffold425	AUGUSTUS	exon	177078	177181	.	+	.	transcript_id "g3.t1"; gene_id "g3";
scaffold425	AUGUSTUS	CDS	177338	177567	0.46	+	0	transcript_id "g3.t1"; gene_id "g3";
scaffold425	AUGUSTUS	exon	177338	177567	.	+	.	transcript_id "g3.t1"; gene_id "g3";
scaffold425	AUGUSTUS	CDS	177682	177849	0.14	+	1	transcript_id "g3.t1"; gene_id "g3";
scaffold425	AUGUSTUS	exon	177682	177849	.	+	.	transcript_id "g3.t1"; gene_id "g3";
scaffold425	AUGUSTUS	CDS	178922	178967	0.15	+	1	transcript_id "g3.t1"; gene_id "g3";
scaffold425	AUGUSTUS	exon	178922	178967	.	+	.	transcript_id "g3.t1"; gene_id "g3";
scaffold425	AUGUSTUS	CDS	179156	179380	0.23	+	0	transcript_id "g3.t1"; gene_id "g3";
scaffold425	AUGUSTUS	exon	179156	179380	.	+	.	transcript_id "g3.t1"; gene_id "g3";
scaffold425	AUGUSTUS	CDS	179476	179574	0.23	+	0	transcript_id "g3.t1"; gene_id "g3";
scaffold425	AUGUSTUS	exon	179476	179613	.	+	.	transcript_id "g3.t1"; gene_id "g3";
scaffold425	AUGUSTUS	stop_codon	179572	179574	.	+	0	transcript_id "g3.t1"; gene_id "g3";
scaffold425	AUGUSTUS	exon	181872	182158	.	+	.	transcript_id "g3.t1"; gene_id "g3";
scaffold425	AUGUSTUS	tts	182158	182158	.	+	.	transcript_id "g3.t1"; gene_id "g3";
# coding sequence = [atgaatatgacgaggacacaggctaggagagttgaggagaatgatgtgcatgaggagattcctcctcaagttgagaaag
# ttgagaaagttcctcaaggtgctcaaggtgttcaggtgaatttgtgtatgctacctagggcaaatgttgtggagagaactatgacgtctaggttgaga
# gacattgtgaggatgaatcctcctatatttcttggctctaagtcgggtcctattgagtggaaagaatttaaggaaacttttcttcggaagtactttcc
# ccgtgagaggagggaagttaagttcgaggagtttatcaatatcaagcaaggcagtatgagtgttgaggaatactcttttaagttctcaatgttatcta
# tatatgccccataccttgtgtataatccaacggatgagatgagtcgttttatgatgaatgtcttcgatctagtaaagagtggttctagtgaccaagat
# caacctagatttaagaagagtgctcaaactcatgaagaacctaggagtgccaaggagaaattggacaaaggaggtggttctcaaaatggaaaacctac
# atatgtcacttgtggaaagaggcattatggtgaatgtataagggtaccgcagtttggaggtcaaacgtccaagaacgtccatgacgttcgaaagccca
# ccaacgcgtggcaattgacgcccaataagtcagtcgatgccttgttggcagagtctcatcgattggaacttaggcttcgtggaatgaagacaaggaca
# agcctcggtcctagaccacggaccaacaagacggtcagttggtcaagggacgggccgtcgtttggcaagtcgtgggtggactgctttcctgcacagtt
# cattataacttcaaggggtgaattgatatcattcttcaaaaatgaaaacccgaattctcttagaaatttccctagaactccattggagcataaattca
# aggaattggttggatcagagaattga]
# protein sequence = [MNMTRTQARRVEENDVHEEIPPQVEKVEKVPQGAQGVQVNLCMLPRANVVERTMTSRLRDIVRMNPPIFLGSKSGPIE
# WKEFKETFLRKYFPRERREVKFEEFINIKQGSMSVEEYSFKFSMLSIYAPYLVYNPTDEMSRFMMNVFDLVKSGSSDQDQPRFKKSAQTHEEPRSAKE
# KLDKGGGSQNGKPTYVTCGKRHYGECIRVPQFGGQTSKNVHDVRKPTNAWQLTPNKSVDALLAESHRLELRLRGMKTRTSLGPRPRTNKTVSWSRDGP
# SFGKSWVDCFPAQFIITSRGELISFFKNENPNSLRNFPRTPLEHKFKELVGSEN]
# end gene g3
###
# start gene g4
scaffold425	AUGUSTUS	gene	184427	187119	0.01	-	.	g4
scaffold425	AUGUSTUS	transcript	184427	187119	0.01	-	.	g4.t1
scaffold425	AUGUSTUS	tts	184427	184427	.	-	.	transcript_id "g4.t1"; gene_id "g4";
scaffold425	AUGUSTUS	exon	184427	184870	.	-	.	transcript_id "g4.t1"; gene_id "g4";
scaffold425	AUGUSTUS	stop_codon	184590	184592	.	-	0	transcript_id "g4.t1"; gene_id "g4";
scaffold425	AUGUSTUS	intron	184871	185224	0.5	-	.	transcript_id "g4.t1"; gene_id "g4";
scaffold425	AUGUSTUS	intron	185459	185573	0.94	-	.	transcript_id "g4.t1"; gene_id "g4";
scaffold425	AUGUSTUS	intron	185798	185883	1	-	.	transcript_id "g4.t1"; gene_id "g4";
scaffold425	AUGUSTUS	intron	186221	186565	0.57	-	.	transcript_id "g4.t1"; gene_id "g4";
scaffold425	AUGUSTUS	CDS	184590	184870	0.22	-	2	transcript_id "g4.t1"; gene_id "g4";
scaffold425	AUGUSTUS	CDS	185225	185458	0.88	-	2	transcript_id "g4.t1"; gene_id "g4";
scaffold425	AUGUSTUS	exon	185225	185458	.	-	.	transcript_id "g4.t1"; gene_id "g4";
scaffold425	AUGUSTUS	CDS	185574	185797	0.94	-	1	transcript_id "g4.t1"; gene_id "g4";
scaffold425	AUGUSTUS	exon	185574	185797	.	-	.	transcript_id "g4.t1"; gene_id "g4";
scaffold425	AUGUSTUS	CDS	185884	186220	0.61	-	2	transcript_id "g4.t1"; gene_id "g4";
scaffold425	AUGUSTUS	exon	185884	186220	.	-	.	transcript_id "g4.t1"; gene_id "g4";
scaffold425	AUGUSTUS	CDS	186566	186866	0.43	-	0	transcript_id "g4.t1"; gene_id "g4";
scaffold425	AUGUSTUS	exon	186566	187119	.	-	.	transcript_id "g4.t1"; gene_id "g4";
scaffold425	AUGUSTUS	start_codon	186864	186866	.	-	0	transcript_id "g4.t1"; gene_id "g4";
scaffold425	AUGUSTUS	tss	187119	187119	.	-	.	transcript_id "g4.t1"; gene_id "g4";
# coding sequence = [atggctactgataataaagtcacatgggatcacgcagttctgatggcggtgatgatagccgggtttgaggtggactttg
# cttggcttctacatgcggtcatgcacgagagggatttcaaggtaacgcctacttacccttttccttgcatgatattttccttatgcaagtccgcaggt
# gtgcccatctggcacattgatcagctcaagactccactacacactgttgatatcggcctcatcagggatgaggccaatgagttgtctccacgtagaaa
# gccccatctaaagttgcctctacttgtggcagcaagggtccgtgactttgttaggatgaatcctcctgagttcataagatcgcaagctaatgaggacg
# ttaagaacttctttgatgagatcaagaagatctttaaggtaatgcaagtcagtgcgaatgacccggttgagttagaatcataccagctaaaggagaat
# aggggtacagatgcaactcctatcacttgggattgcttttgtgagacttatgatgatatgtttttcccaatagagttgagagaatctaaagcccaaga
# attcatgaacttaacccagagtaacatgacagtccaagagtatggattcatgtttagccaactctctagaaatgcaatgttacttggagatatgaaca
# tctctagtcttatgaatcagctcagtaggttgagggtgataagcttagggaacagtcgaaggaaaataagaaggctaggactgggaactaggactgtt
# ctcagcagaaatcaggtcgtggaaattgctcggagggtcagcagaagttttcgtctccagccccttcatcagctagtgttccatccttcaagaagagg
# aaaagagggatgttttgggtgcggtcagtctagtcaaaggctgagagattgtccttctagacaaggtgaaggaggtgacaattatatagctcaatcta
# caacttcagcagcaccatcaagtcgcccaactcagcaaggtaactcatctggtacaggtggtggtgagcgccaaaatagtttgtatgctcttcaggct
# caccaggatcaggaaggttctcctaatgtcgtcactggtagtagcttagcgcctatgggtcaatttatttcttaccttaaggctagtaagatgatatc
# aaagggttatctatataatctagttcgggttaaggattctagccttgaaacctcaactcttgagtcagttctagtagtttgtgaatttcaagaagttt
# ttccagacgatcttcccagagtccctcctgaaagcgaaatagactatggaattgatgtccttccatatacccaacctttttctattcctccttatata
# atgtctccatcagagcttaagtaa]
# protein sequence = [MATDNKVTWDHAVLMAVMIAGFEVDFAWLLHAVMHERDFKVTPTYPFPCMIFSLCKSAGVPIWHIDQLKTPLHTVDIG
# LIRDEANELSPRRKPHLKLPLLVAARVRDFVRMNPPEFIRSQANEDVKNFFDEIKKIFKVMQVSANDPVELESYQLKENRGTDATPITWDCFCETYDD
# MFFPIELRESKAQEFMNLTQSNMTVQEYGFMFSQLSRNAMLLGDMNISSLMNQLSRLRVISLGNSRRKIRRLGLGTRTVLSRNQVVEIARRVSRSFRL
# QPLHQLVFHPSRRGKEGCFGCGQSSQRLRDCPSRQGEGGDNYIAQSTTSAAPSSRPTQQGNSSGTGGGERQNSLYALQAHQDQEGSPNVVTGSSLAPM
# GQFISYLKASKMISKGYLYNLVRVKDSSLETSTLESVLVVCEFQEVFPDDLPRVPPESEIDYGIDVLPYTQPFSIPPYIMSPSELK]
# end gene g4
###
# start gene g5
scaffold425	AUGUSTUS	gene	187284	187924	0.11	+	.	g5
scaffold425	AUGUSTUS	transcript	187284	187924	0.11	+	.	g5.t1
scaffold425	AUGUSTUS	tss	187284	187284	.	+	.	transcript_id "g5.t1"; gene_id "g5";
scaffold425	AUGUSTUS	exon	187284	187924	.	+	.	transcript_id "g5.t1"; gene_id "g5";
scaffold425	AUGUSTUS	start_codon	187344	187346	.	+	0	transcript_id "g5.t1"; gene_id "g5";
scaffold425	AUGUSTUS	CDS	187344	187868	0.55	+	0	transcript_id "g5.t1"; gene_id "g5";
scaffold425	AUGUSTUS	stop_codon	187866	187868	.	+	0	transcript_id "g5.t1"; gene_id "g5";
scaffold425	AUGUSTUS	tts	187924	187924	.	+	.	transcript_id "g5.t1"; gene_id "g5";
# coding sequence = [atggtggggagacttcccgtaaggacccgcctctctgctgtatgggtccgtgtcatgacgcctttatcatttagaaact
# tagcgtctgaatacacttggtattgcccgtcgacacaccaccggttgggctggtcggcaaccggggtgagagcaccaatcggtaagcctagagtggaa
# ttaggattgtcagcctcatcagacaaggcagactttgcaggtgtggggggtgcagggacttctgcggacccagaggcttcgtccaaccacgaaactcc
# taaggaacaagacgctccttcttcatgtgtagcttacccagaaggtgtgctagtcagtgtgcactcctcatcagactgggaggcagtgactacgtggg
# atgccaccttttcgggcgtagctctagttgcacgtgcagctcatgataaagtggcagtgcctgggggcacgtactcgggatcatgctcatcatcagag
# cctataaccaatcgggcagagtgggcgacagactttgaacgcccacgtgcgtaa]
# protein sequence = [MVGRLPVRTRLSAVWVRVMTPLSFRNLASEYTWYCPSTHHRLGWSATGVRAPIGKPRVELGLSASSDKADFAGVGGAG
# TSADPEASSNHETPKEQDAPSSCVAYPEGVLVSVHSSSDWEAVTTWDATFSGVALVARAAHDKVAVPGGTYSGSCSSSEPITNRAEWATDFERPRA]
# end gene g5
###
# start gene g6
scaffold425	AUGUSTUS	gene	188809	192299	0.01	-	.	g6
scaffold425	AUGUSTUS	transcript	188809	192299	0.01	-	.	g6.t1
scaffold425	AUGUSTUS	tts	188809	188809	.	-	.	transcript_id "g6.t1"; gene_id "g6";
scaffold425	AUGUSTUS	exon	188809	189010	.	-	.	transcript_id "g6.t1"; gene_id "g6";
scaffold425	AUGUSTUS	exon	189349	189460	.	-	.	transcript_id "g6.t1"; gene_id "g6";
scaffold425	AUGUSTUS	stop_codon	189363	189365	.	-	0	transcript_id "g6.t1"; gene_id "g6";
scaffold425	AUGUSTUS	intron	189461	189707	0.1	-	.	transcript_id "g6.t1"; gene_id "g6";
scaffold425	AUGUSTUS	intron	189787	189912	0.21	-	.	transcript_id "g6.t1"; gene_id "g6";
scaffold425	AUGUSTUS	intron	190004	190253	0.41	-	.	transcript_id "g6.t1"; gene_id "g6";
scaffold425	AUGUSTUS	intron	190457	190588	0.52	-	.	transcript_id "g6.t1"; gene_id "g6";
scaffold425	AUGUSTUS	intron	190681	190829	0.93	-	.	transcript_id "g6.t1"; gene_id "g6";
scaffold425	AUGUSTUS	intron	190937	191006	0.39	-	.	transcript_id "g6.t1"; gene_id "g6";
scaffold425	AUGUSTUS	intron	191158	191380	0.47	-	.	transcript_id "g6.t1"; gene_id "g6";
scaffold425	AUGUSTUS	intron	191858	191976	0.96	-	.	transcript_id "g6.t1"; gene_id "g6";
scaffold425	AUGUSTUS	CDS	189363	189460	0.19	-	2	transcript_id "g6.t1"; gene_id "g6";
scaffold425	AUGUSTUS	CDS	189708	189786	0.1	-	0	transcript_id "g6.t1"; gene_id "g6";
scaffold425	AUGUSTUS	exon	189708	189786	.	-	.	transcript_id "g6.t1"; gene_id "g6";
scaffold425	AUGUSTUS	CDS	189913	190003	0.13	-	1	transcript_id "g6.t1"; gene_id "g6";
scaffold425	AUGUSTUS	exon	189913	190003	.	-	.	transcript_id "g6.t1"; gene_id "g6";
scaffold425	AUGUSTUS	CDS	190254	190456	0.33	-	0	transcript_id "g6.t1"; gene_id "g6";
scaffold425	AUGUSTUS	exon	190254	190456	.	-	.	transcript_id "g6.t1"; gene_id "g6";
scaffold425	AUGUSTUS	CDS	190589	190680	0.83	-	2	transcript_id "g6.t1"; gene_id "g6";
scaffold425	AUGUSTUS	exon	190589	190680	.	-	.	transcript_id "g6.t1"; gene_id "g6";
scaffold425	AUGUSTUS	CDS	190830	190936	0.4	-	1	transcript_id "g6.t1"; gene_id "g6";
scaffold425	AUGUSTUS	exon	190830	190936	.	-	.	transcript_id "g6.t1"; gene_id "g6";
scaffold425	AUGUSTUS	CDS	191007	191157	0.48	-	2	transcript_id "g6.t1"; gene_id "g6";
scaffold425	AUGUSTUS	exon	191007	191157	.	-	.	transcript_id "g6.t1"; gene_id "g6";
scaffold425	AUGUSTUS	CDS	191381	191857	0.46	-	2	transcript_id "g6.t1"; gene_id "g6";
scaffold425	AUGUSTUS	exon	191381	191857	.	-	.	transcript_id "g6.t1"; gene_id "g6";
scaffold425	AUGUSTUS	CDS	191977	192067	0.72	-	0	transcript_id "g6.t1"; gene_id "g6";
scaffold425	AUGUSTUS	exon	191977	192299	.	-	.	transcript_id "g6.t1"; gene_id "g6";
scaffold425	AUGUSTUS	start_codon	192065	192067	.	-	0	transcript_id "g6.t1"; gene_id "g6";
scaffold425	AUGUSTUS	tss	192299	192299	.	-	.	transcript_id "g6.t1"; gene_id "g6";
# coding sequence = [atgttcatggtcagttactacccgattatcctggtgaaaatcaacaaaggggataaaatcctgctccccgccctcaaga
# ataatacagaggggctaccttatgaggacccacatgcccatatagctaaggtgagggcagtgtgtaaaagatatgtagggaggcctgattttgatttg
# gatgtaatagggctaagagtattctctctctcactgacgggagaggctgctatttggttcactgagctcccttataattcaattttcacttggaacca
# actcagggacgttttcatagcacgttactacccggtctccaagaaactaaatcacaaagacagagtgaacaacattatagcactaccaggaaagtcag
# ttagcagttctttggatagattcacttcatttttgagaagtgtcctcaattcactgaaggaatacttctatcggggaaaggatgatgataataaagcg
# gtattggatactatagcgggtggttcttatggagagtgtccttatgctgagattgttgaaaagttagagaaaatctcccagaataataaatcttggaa
# cgagggggtttcgaccgagttcccaatgctcaaatcaggagaatttggtgccagggtcaaggaaaccaaggtcggatctatggtaactataaccgtga
# gggtcattatgtccgagatggaaactataaccgtgacaacaacttcaacaagggatggtggatatagtatggcgcgagttgaggatatgttacacaaa
# atgatgaggaggttcgatgctagtgatgagcacattaaagagctaaggagtgatttaatggcaatcactactcggggtggtaaggaaaccattgaccc
# acctatgccgtctgatgaggaaaaagtgatcaaagataatgataaagttgtggagcaactttctatcaatatacctttggtagaagctctagaacaaa
# tgcccggttatgccaagtttatggaagatctggttacaaataaaagattggtcacttttgatgatgatgatagaatgcaacattgtagtgctattgct
# acaagatctctcgtacaaaagaaagaagatctgggtgcgttcactattccttatacagtcgggccattccttgctacgggtggagccttatttgatat
# ggaaaaggggaagatgaaattttggttgaacaatgaagaagcgaccttcaactttgtcgcgcttgttttcgggcaagctcaagtccaaatggactggc
# ccttacttggttacccaactattccctcatggagcagtagcacatcaccaggaaattcagcagaaaatcactctgcaacagtcactgacagatacatc
# gacggacagtcatgcatacgacggaccgtcgcatga]
# protein sequence = [MFMVSYYPIILVKINKGDKILLPALKNNTEGLPYEDPHAHIAKVRAVCKRYVGRPDFDLDVIGLRVFSLSLTGEAAIW
# FTELPYNSIFTWNQLRDVFIARYYPVSKKLNHKDRVNNIIALPGKSVSSSLDRFTSFLRSVLNSLKEYFYRGKDDDNKAVLDTIAGGSYGECPYAEIV
# EKLEKISQNNKSWNEGVSTEFPMLKSGEFGARVKETKVGSMVTITVRVIMSEMETITVTTTSTRDGGYSMARVEDMLHKMMRRFDASDEHIKELRSDL
# MAITTRGGKETIDPPMPSDEEKVIKDNDKVVEQLSINIPLVEALEQMPGYAKFMEDLVTNKRLVTFDDDDRMQHCSAIATRSLVQKKEDLGAFTIPYT
# VGPFLATGGALFDMEKGKMKFWLNNEEATFNFVALVFGQAQVQMDWPLLGYPTIPSWSSSTSPGNSAENHSATVTDRYIDGQSCIRRTVA]
# end gene g6
###
# start gene g7
scaffold425	AUGUSTUS	gene	196175	201339	0.01	-	.	g7
scaffold425	AUGUSTUS	transcript	196175	201339	0.01	-	.	g7.t1
scaffold425	AUGUSTUS	tts	196175	196175	.	-	.	transcript_id "g7.t1"; gene_id "g7";
scaffold425	AUGUSTUS	exon	196175	196891	.	-	.	transcript_id "g7.t1"; gene_id "g7";
scaffold425	AUGUSTUS	stop_codon	196598	196600	.	-	0	transcript_id "g7.t1"; gene_id "g7";
scaffold425	AUGUSTUS	intron	196892	196969	0.83	-	.	transcript_id "g7.t1"; gene_id "g7";
scaffold425	AUGUSTUS	intron	197282	197433	0.45	-	.	transcript_id "g7.t1"; gene_id "g7";
scaffold425	AUGUSTUS	intron	197517	197719	0.21	-	.	transcript_id "g7.t1"; gene_id "g7";
scaffold425	AUGUSTUS	intron	197879	197957	0.86	-	.	transcript_id "g7.t1"; gene_id "g7";
scaffold425	AUGUSTUS	intron	198093	198148	0.49	-	.	transcript_id "g7.t1"; gene_id "g7";
scaffold425	AUGUSTUS	intron	198557	198801	0.9	-	.	transcript_id "g7.t1"; gene_id "g7";
scaffold425	AUGUSTUS	intron	199292	200169	0.24	-	.	transcript_id "g7.t1"; gene_id "g7";
scaffold425	AUGUSTUS	intron	200256	200386	0.75	-	.	transcript_id "g7.t1"; gene_id "g7";
scaffold425	AUGUSTUS	intron	200719	200813	0.95	-	.	transcript_id "g7.t1"; gene_id "g7";
scaffold425	AUGUSTUS	intron	200999	201073	0.32	-	.	transcript_id "g7.t1"; gene_id "g7";
scaffold425	AUGUSTUS	CDS	196598	196891	0.68	-	0	transcript_id "g7.t1"; gene_id "g7";
scaffold425	AUGUSTUS	CDS	196970	197281	0.74	-	0	transcript_id "g7.t1"; gene_id "g7";
scaffold425	AUGUSTUS	exon	196970	197281	.	-	.	transcript_id "g7.t1"; gene_id "g7";
scaffold425	AUGUSTUS	CDS	197434	197516	0.29	-	2	transcript_id "g7.t1"; gene_id "g7";
scaffold425	AUGUSTUS	exon	197434	197516	.	-	.	transcript_id "g7.t1"; gene_id "g7";
scaffold425	AUGUSTUS	CDS	197720	197878	0.2	-	2	transcript_id "g7.t1"; gene_id "g7";
scaffold425	AUGUSTUS	exon	197720	197878	.	-	.	transcript_id "g7.t1"; gene_id "g7";
scaffold425	AUGUSTUS	CDS	197958	198092	0.44	-	2	transcript_id "g7.t1"; gene_id "g7";
scaffold425	AUGUSTUS	exon	197958	198092	.	-	.	transcript_id "g7.t1"; gene_id "g7";
scaffold425	AUGUSTUS	CDS	198149	198556	0.84	-	2	transcript_id "g7.t1"; gene_id "g7";
scaffold425	AUGUSTUS	exon	198149	198556	.	-	.	transcript_id "g7.t1"; gene_id "g7";
scaffold425	AUGUSTUS	CDS	198802	199291	0.41	-	0	transcript_id "g7.t1"; gene_id "g7";
scaffold425	AUGUSTUS	exon	198802	199291	.	-	.	transcript_id "g7.t1"; gene_id "g7";
scaffold425	AUGUSTUS	CDS	200170	200255	0.36	-	2	transcript_id "g7.t1"; gene_id "g7";
scaffold425	AUGUSTUS	exon	200170	200255	.	-	.	transcript_id "g7.t1"; gene_id "g7";
scaffold425	AUGUSTUS	CDS	200387	200718	0.92	-	1	transcript_id "g7.t1"; gene_id "g7";
scaffold425	AUGUSTUS	exon	200387	200718	.	-	.	transcript_id "g7.t1"; gene_id "g7";
scaffold425	AUGUSTUS	CDS	200814	200998	0.43	-	0	transcript_id "g7.t1"; gene_id "g7";
scaffold425	AUGUSTUS	exon	200814	200998	.	-	.	transcript_id "g7.t1"; gene_id "g7";
scaffold425	AUGUSTUS	CDS	201074	201280	0.52	-	0	transcript_id "g7.t1"; gene_id "g7";
scaffold425	AUGUSTUS	exon	201074	201339	.	-	.	transcript_id "g7.t1"; gene_id "g7";
scaffold425	AUGUSTUS	start_codon	201278	201280	.	-	0	transcript_id "g7.t1"; gene_id "g7";
scaffold425	AUGUSTUS	tss	201339	201339	.	-	.	transcript_id "g7.t1"; gene_id "g7";
# coding sequence = [atgttgaagcaactttctatcattgtctctttggtagaagctctaaaagatatgcccggttatgccaagtttatgaaag
# atctggttacaaagaaaagattggtcactctcgaggatgatgatagaatgcatcattgtagtgcttttgctacaagatctcttttacaaaagaaaaaa
# gatcagggtgcattcactattccttgtacaaagaagttgggtttgggtgacccaaaacccactgcgatgcggctactgatggctgatcgaacattgaa
# aaggcctatagggatactccacgatgttctagtaaaagtggagtcgtttatatttccggcagatttttctattcttgattgtgaagtcgattttaaag
# tgactattattcttgggaggtccatgagacagagtggtgagctccaatcggtatctgctatatcctacaaagaaaagatgaagaaggataatgaccta
# aaaagtgaaaaacgagagtttatggttggggattttgtgcttttagacagttctaggttgcattggcttccgggcaagttcaagtccgtagggacagg
# cccttacttgattacccaagtattccctcatggagcagttgagttaaaaaccaaggagggagtgaggtttaaggtgaatggagaacgaattaaactct
# attttgggcatactgcatcagtgaatgaagtgataaaggcataccatcttgatgaaggcacatcaccaggaaattctgtagaaaattactctgcaaca
# gtcactgacggatacatcgatagcccgtcacgaccgcgacggaccttactacaacagacacatgcgacagaccgtcgttcccacgatgatccttcctg
# caaaaccattctggttgtcaaagaccctattcctaagggtctctcactatttctaagtgtcctccaacggacacatgcgacggaccgtcgttgccatg
# atgatccgtccttcacaactgttcttgttttcagagaccctattcctaagggtctctcaccttttctaagtgtactccaatgtacatctacgacggac
# cgtcataccctcgacggtccgtcctgcgtaaccgttatgacggtcaaagacccctctcctaagggtctccatgctttttccaagtgtcctcttacgga
# caactacgacggaccgtcataccctcgatggaccatcctgcatataccgtcatacttgtcagagacacctttcctaagggtttccatattttttttaa
# gtgtcctcttacggacacctacgacggacagtcatacctgtgacggtactatctattatggcactaaaacaagatcgagtctacgcacgcggacgatt
# gaagtctgtcacccgtttgcccgcctggtcattggctctgatgatgagcgtgaccccgagtacgtgcccccaagcacttccaccccatcccgagctgc
# acgtgctgccaaagacacacccaaaaaggtggcgtccggtgtagtcagtacctaccaatctaatgaggagagcacactctccgacacaccttctaggt
# catctacgaatgaagaaggagcgtctggatgcttaggagtttcgtggtcggaggaagcctccagatctgctgaggtccctgcacccgccaccgctgca
# cagtttgcctcgtctgatgaggctgacaattctgaatccacacccggctcaccaactgatggagtcttgacacggacacttacattggagtggcgggt
# cctaacgggaattctcccgactatgccagagatccacaatctcttaccagacatcgactggagtggacaacacgttcgctgggacgttatagtgaaag
# gccccacagtagcagtccaagtacgtggcattcaggttgatatctccctgcctgccatcggccggtatctatacgacgagaatgttgatcccaatcgg
# acccctctcaccgccgagtttgactacaagtggcaaagtgtcaaagatggccaattcctgctactgatggcggcgatgatagccaggtttaaggtgga
# ttttgcttggcttctacaggaggtcatgcacgagagggcttttgagagggcccgtccagagttgcctccacttggtgaaaatctggatgatacggtag
# cacagtcccgcacagctacgcaggtgacttccattgacactacctcggtcgagtctatcccgggtagtagcacaaccctgagctcctctttctcagcc
# cctttccccactctggtcccgcttgctagggtccagaaattagaggcacagatggctacacttctgcatcacatccagcctttgatgcagaggtctat
# tgctaaggcagaagagcgcttggagcggagaatagtccagcacacagagcggaagatcgctgaggctgcggtggacagtcttcgcacagacatcgata
# tgatcttagaggctagggtgcctgagtctgaggccccttctgcagagcctgctgaagacatagtgatggcggccctattagaaacttcagagattgca
# ccacctccccctcgagagcatgccaaaaggagtaggggtcgagaggaggatgaagctcgagcatggaagaaggagcaccgtgagatggaggctgcgag
# gagatcctcgcttgctaatgaggaggcgcatcagatgagagcagtagaggtagatgttgggtag]
# protein sequence = [MLKQLSIIVSLVEALKDMPGYAKFMKDLVTKKRLVTLEDDDRMHHCSAFATRSLLQKKKDQGAFTIPCTKKLGLGDPK
# PTAMRLLMADRTLKRPIGILHDVLVKVESFIFPADFSILDCEVDFKVTIILGRSMRQSGELQSVSAISYKEKMKKDNDLKSEKREFMVGDFVLLDSSR
# LHWLPGKFKSVGTGPYLITQVFPHGAVELKTKEGVRFKVNGERIKLYFGHTASVNEVIKAYHLDEGTSPGNSVENYSATVTDGYIDSPSRPRRTLLQQ
# THATDRRSHDDPSCKTILVVKDPIPKGLSLFLSVLQRTHATDRRCHDDPSFTTVLVFRDPIPKGLSPFLSVLQCTSTTDRHTLDGPSCVTVMTVKDPS
# PKGLHAFSKCPLTDNYDGPSYPRWTILHIPSYLSETPFLRVSIFFLSVLLRTPTTDSHTCDGTIYYGTKTRSSLRTRTIEVCHPFARLVIGSDDERDP
# EYVPPSTSTPSRAARAAKDTPKKVASGVVSTYQSNEESTLSDTPSRSSTNEEGASGCLGVSWSEEASRSAEVPAPATAAQFASSDEADNSESTPGSPT
# DGVLTRTLTLEWRVLTGILPTMPEIHNLLPDIDWSGQHVRWDVIVKGPTVAVQVRGIQVDISLPAIGRYLYDENVDPNRTPLTAEFDYKWQSVKDGQF
# LLLMAAMIARFKVDFAWLLQEVMHERAFERARPELPPLGENLDDTVAQSRTATQVTSIDTTSVESIPGSSTTLSSSFSAPFPTLVPLARVQKLEAQMA
# TLLHHIQPLMQRSIAKAEERLERRIVQHTERKIAEAAVDSLRTDIDMILEARVPESEAPSAEPAEDIVMAALLETSEIAPPPPREHAKRSRGREEDEA
# RAWKKEHREMEAARRSSLANEEAHQMRAVEVDVG]
# end gene g7
###
# command line:
# augustus --codingseq=1 --proteinprofile=/home/pgsb/tetiana.nosenko/lineages/embryophyta_odb9/prfl/EOG09360J79.prfl --predictionStart=164569 --predictionEnd=201430 --species=arabidopsis ./tmp/scaffold425Schil_BUSCO_geno_206160443_.temp
```
