## Supplementary material for "The *de novo* reference genome and transcriptome assemblies of the wild tomato species *Solanum chilense*": EOG09360J79.out.2

```
# Please cite: Mario Stanke, Mark Diekhans, Robert Baertsch, David Haussler (2008),
# Using native and syntenically mapped cDNA alignments to improve de novo gene finding
# Bioinformatics 24: 637-644, doi 10.1093/bioinformatics/btn013
# No extrinsic information on sequences given.
# Using protein profile unknown
# --[11..42]--> unknown_B (22) <--[1..18]--> unknown_C (44) <--[10..43]--> unknown_D (12) <--[16..54]--> unknown_F (57) <--[0..1]--> unknown_G (52) <--[1..13]--> unknown_H (21) <--[20..42]--
# arabidopsis version. Using default transition matrix.
# We have hints for 0 sequences and for 0 of the sequences in the input set.
#
# ----- prediction on sequence number 1 (length = 19754, name = scaffold4380) -----
#
# Constraints/Hints:
# (none)
# Predicted genes for sequence number 1 on both strands
# start gene g1
scaffold4380	AUGUSTUS	gene	53255	54815	0.2	-	.	g1
scaffold4380	AUGUSTUS	transcript	53255	54815	0.2	-	.	g1.t1
scaffold4380	AUGUSTUS	intron	53255	53268	0.96	-	.	transcript_id "g1.t1"; gene_id "g1";
scaffold4380	AUGUSTUS	intron	53708	54638	0.21	-	.	transcript_id "g1.t1"; gene_id "g1";
scaffold4380	AUGUSTUS	CDS	53269	53707	0.53	-	1	transcript_id "g1.t1"; gene_id "g1";
scaffold4380	AUGUSTUS	exon	53269	53707	.	-	.	transcript_id "g1.t1"; gene_id "g1";
scaffold4380	AUGUSTUS	CDS	54639	54691	0.21	-	0	transcript_id "g1.t1"; gene_id "g1";
scaffold4380	AUGUSTUS	exon	54639	54815	.	-	.	transcript_id "g1.t1"; gene_id "g1";
scaffold4380	AUGUSTUS	start_codon	54689	54691	.	-	0	transcript_id "g1.t1"; gene_id "g1";
scaffold4380	AUGUSTUS	tss	54815	54815	.	-	.	transcript_id "g1.t1"; gene_id "g1";
# coding sequence = [atgcgtgaaaaagaacaggacgatacgcaatacttccctaattcattacagagacactctctctcacaacggctggaat
# tccagactcgcccagcgcctctgacaaccgtcaaatggccgccggaccaaacccaaagaaagcgccttaaagaaggctacctacccgtgcagatcact
# ctccatgaacaacctcagaactccatgaatttgccggtcaaagatgcgatgaaacctgatagtgtagaaggggagttcgatgatgatcgaaaagatat
# ttccccaagcaattctgggttgaagcgagaagaacgaattagggaaatgaattccccacatcaggatctatcagtgatccaaaaatcagcgaattcta
# tcgtcctaataactcaaaatcgagagacgatttttgaaggaatcgcgacagaatcgctggagtcgcgtcctcaaattcgatcgagttccagtcaaatt
# cgaagggacttgaccactggg]
# protein sequence = [MREKEQDDTQYFPNSLQRHSLSQRLEFQTRPAPLTTVKWPPDQTQRKRLKEGYLPVQITLHEQPQNSMNLPVKDAMKP
# DSVEGEFDDDRKDISPSNSGLKREERIREMNSPHQDLSVIQKSANSIVLITQNRETIFEGIATESLESRPQIRSSSSQIRRDLTTG]
# end gene g1
###
# start gene g2
scaffold4380	AUGUSTUS	gene	57403	66155	0.01	-	.	g2
scaffold4380	AUGUSTUS	transcript	57403	66155	0.01	-	.	g2.t1
scaffold4380	AUGUSTUS	tts	57403	57403	.	-	.	transcript_id "g2.t1"; gene_id "g2";
scaffold4380	AUGUSTUS	exon	57403	57752	.	-	.	transcript_id "g2.t1"; gene_id "g2";
scaffold4380	AUGUSTUS	stop_codon	57638	57640	.	-	0	transcript_id "g2.t1"; gene_id "g2";
scaffold4380	AUGUSTUS	intron	57753	57836	0.97	-	.	transcript_id "g2.t1"; gene_id "g2";
scaffold4380	AUGUSTUS	intron	57947	58151	0.97	-	.	transcript_id "g2.t1"; gene_id "g2";
scaffold4380	AUGUSTUS	intron	58266	58523	0.97	-	.	transcript_id "g2.t1"; gene_id "g2";
scaffold4380	AUGUSTUS	intron	58633	58904	0.99	-	.	transcript_id "g2.t1"; gene_id "g2";
scaffold4380	AUGUSTUS	intron	58982	59066	0.95	-	.	transcript_id "g2.t1"; gene_id "g2";
scaffold4380	AUGUSTUS	intron	59146	59364	0.68	-	.	transcript_id "g2.t1"; gene_id "g2";
scaffold4380	AUGUSTUS	intron	59455	59606	0.78	-	.	transcript_id "g2.t1"; gene_id "g2";
scaffold4380	AUGUSTUS	intron	59745	61554	0.77	-	.	transcript_id "g2.t1"; gene_id "g2";
scaffold4380	AUGUSTUS	intron	61680	61892	0.43	-	.	transcript_id "g2.t1"; gene_id "g2";
scaffold4380	AUGUSTUS	intron	61999	62171	1	-	.	transcript_id "g2.t1"; gene_id "g2";
scaffold4380	AUGUSTUS	intron	62366	62918	0.82	-	.	transcript_id "g2.t1"; gene_id "g2";
scaffold4380	AUGUSTUS	intron	63323	63416	1	-	.	transcript_id "g2.t1"; gene_id "g2";
scaffold4380	AUGUSTUS	intron	63494	64342	0.98	-	.	transcript_id "g2.t1"; gene_id "g2";
scaffold4380	AUGUSTUS	intron	64624	65505	0.98	-	.	transcript_id "g2.t1"; gene_id "g2";
scaffold4380	AUGUSTUS	CDS	57638	57752	0.97	-	1	transcript_id "g2.t1"; gene_id "g2";
scaffold4380	AUGUSTUS	CDS	57837	57946	0.96	-	0	transcript_id "g2.t1"; gene_id "g2";
scaffold4380	AUGUSTUS	exon	57837	57946	.	-	.	transcript_id "g2.t1"; gene_id "g2";
scaffold4380	AUGUSTUS	CDS	58152	58265	0.98	-	0	transcript_id "g2.t1"; gene_id "g2";
scaffold4380	AUGUSTUS	exon	58152	58265	.	-	.	transcript_id "g2.t1"; gene_id "g2";
scaffold4380	AUGUSTUS	CDS	58524	58632	0.99	-	1	transcript_id "g2.t1"; gene_id "g2";
scaffold4380	AUGUSTUS	exon	58524	58632	.	-	.	transcript_id "g2.t1"; gene_id "g2";
scaffold4380	AUGUSTUS	CDS	58905	58981	1	-	0	transcript_id "g2.t1"; gene_id "g2";
scaffold4380	AUGUSTUS	exon	58905	58981	.	-	.	transcript_id "g2.t1"; gene_id "g2";
scaffold4380	AUGUSTUS	CDS	59067	59145	0.95	-	1	transcript_id "g2.t1"; gene_id "g2";
scaffold4380	AUGUSTUS	exon	59067	59145	.	-	.	transcript_id "g2.t1"; gene_id "g2";
scaffold4380	AUGUSTUS	CDS	59365	59454	1	-	1	transcript_id "g2.t1"; gene_id "g2";
scaffold4380	AUGUSTUS	exon	59365	59454	.	-	.	transcript_id "g2.t1"; gene_id "g2";
scaffold4380	AUGUSTUS	CDS	59607	59744	0.71	-	1	transcript_id "g2.t1"; gene_id "g2";
scaffold4380	AUGUSTUS	exon	59607	59744	.	-	.	transcript_id "g2.t1"; gene_id "g2";
scaffold4380	AUGUSTUS	CDS	61555	61679	0.95	-	0	transcript_id "g2.t1"; gene_id "g2";
scaffold4380	AUGUSTUS	exon	61555	61679	.	-	.	transcript_id "g2.t1"; gene_id "g2";
scaffold4380	AUGUSTUS	CDS	61893	61998	0.46	-	1	transcript_id "g2.t1"; gene_id "g2";
scaffold4380	AUGUSTUS	exon	61893	61998	.	-	.	transcript_id "g2.t1"; gene_id "g2";
scaffold4380	AUGUSTUS	CDS	62172	62365	0.82	-	0	transcript_id "g2.t1"; gene_id "g2";
scaffold4380	AUGUSTUS	exon	62172	62365	.	-	.	transcript_id "g2.t1"; gene_id "g2";
scaffold4380	AUGUSTUS	CDS	62919	63322	1	-	2	transcript_id "g2.t1"; gene_id "g2";
scaffold4380	AUGUSTUS	exon	62919	63322	.	-	.	transcript_id "g2.t1"; gene_id "g2";
scaffold4380	AUGUSTUS	CDS	63417	63493	1	-	1	transcript_id "g2.t1"; gene_id "g2";
scaffold4380	AUGUSTUS	exon	63417	63493	.	-	.	transcript_id "g2.t1"; gene_id "g2";
scaffold4380	AUGUSTUS	CDS	64343	64623	1	-	0	transcript_id "g2.t1"; gene_id "g2";
scaffold4380	AUGUSTUS	exon	64343	64623	.	-	.	transcript_id "g2.t1"; gene_id "g2";
scaffold4380	AUGUSTUS	CDS	65506	65973	0.52	-	0	transcript_id "g2.t1"; gene_id "g2";
scaffold4380	AUGUSTUS	exon	65506	66155	.	-	.	transcript_id "g2.t1"; gene_id "g2";
scaffold4380	AUGUSTUS	start_codon	65971	65973	.	-	0	transcript_id "g2.t1"; gene_id "g2";
scaffold4380	AUGUSTUS	tss	66155	66155	.	-	.	transcript_id "g2.t1"; gene_id "g2";
# coding sequence = [atgttagaactcaaaagagctttagatgcaaaagggcattgtcttcttgaaatgcctacaggaactggtaaaacaattg
# ctttactttctttaattacaagttacagactttcaaaaccatcaaatccaattaagcttctttattgtacaagaactgtacatgaaatggagaaaaca
# ttagctgagcttaaattgttgtataattatcagttacagcatttcgggccgggggctcgaatgctggcaattgggttgtcatcaagaaagaatttgtg
# tgtgaacccatctgtggtttctgctgagaatagggattctgttgacgctggttgtaggaaacttactgctagttgggttagagcaattgctgttgaaa
# atccaaatattcctacttgttcctattatgagaattatgatactgctgataaggctggtacttccactttgcctgctggagtttatactttgcaggag
# ctaagattgtttggtaaggagaaaggctggtgcccgtactttctggcgaggcatatggtgcagcaggcaaatgttgtggtttacagctaccaatacct
# tcttgatcccaaggttgctggtatcatatcaaaggagatggagagagagtgtgtcgtagtgtttgatgaggcccataatatagacaatgtatgtattg
# aggcacttagtgtcagtgtgaggaagcaaacacttgaaggggcaacaaggaatctcagtaggatgtctaatgaaattgaaaggctgaaggctactgat
# gctggtcgattgcgggttgagtataatcgtctagttgagggtctagctcaaagactgcccgctcaggatgtatggcttgctaatcccgccttgcctga
# tgacatcatgaaggaggcagtgccaggaaatataaggaaagcagagcacttcttgtctgttttgcgaagatttgtccagtatcttaatgggcgtctgg
# agactgataatgtagaaaaagaaggccctgttgcctttgttgcttccattaatacacaagttggaattgatcaaaagatgttaaaattttgttatgat
# aggcttcactcccttatgttaaccctggagattactgatacagatgagtttctgcatatacaaactgtttgtgaccttgccacgttggtagggacgta
# cgctcggggcttttccattataattgaaccatatgacgagaggatgccacatattcctgatcctgtcctgcagcttacctgtcatgatgcctctcttg
# ccataaagcctgtttttgagcgattccaatctgttgtgattacctcggggacccttagtccaattgatctctatcctcgtcttctcaattttaatcca
# gtagtaagtcgaagcttcaagatgtcactgacaagggattgcatatgcccaatggtccttacccggggaagtgatcagcttcctgtaagcactaagta
# tgacctgagaagcgatccgggcgtcgagaaaaattatgggaagcttttgctagaaatggtttctgttgttccagatggggatataatgcaacataaac
# ttgtatttatcgagacccaagatgttgtagagactacattggctttggataattatcgcaaggcttgtgatagtgggaggggtgcggttttcttctca
# gttgctagtgaggcaaagcgctcaacacgttttgaccttgcttcagggcttagccgaacctttgacgacactgttgccatctatctggaagggaagtt
# gtttaaacttgtagagagagttgttattttgaaacataactttgtaaggggaaaagtggctgaaggtatagactttgatagacactatgggaggcttg
# ttatcatgtttggcgttccattccagtacacattaagcagaatattgcttgcacgattggaatatctgagggagaccttccaaataaaagagggcgat
# tttctgacttttgatgctttgaggcaagctgctcaatgtgtgggtcgagttattcgttcaaaggcagattatggcatgatgatttttgctgataaaag
# atatagccgtcatgataagcgctccaagttgcctggatggatactttcacatttacgtgatgctcacctgaacttaagtacagacatggccgtgtata
# tagcaaaagagaagcctcaagcagtggaaattttagagaactactcttctagtgctagtccaaaggtagggataaggtctgtgtacactttaccctcc
# ccagaccccattagtggattacactggtttttgagaaaaatggctcaaccatatgataagaacggtgctttgggcaagaaaactctactgtcacaaga
# agacttggagaatatgatcacaggccctgatggggaaatcacgattactacatcagttaaaatttcaagcgaactgattcctgttaaagatttgaagc
# aaccttcagttttgggcgacttcgctacttttagagctgacttcattggaatttaa]
# protein sequence = [MLELKRALDAKGHCLLEMPTGTGKTIALLSLITSYRLSKPSNPIKLLYCTRTVHEMEKTLAELKLLYNYQLQHFGPGA
# RMLAIGLSSRKNLCVNPSVVSAENRDSVDAGCRKLTASWVRAIAVENPNIPTCSYYENYDTADKAGTSTLPAGVYTLQELRLFGKEKGWCPYFLARHM
# VQQANVVVYSYQYLLDPKVAGIISKEMERECVVVFDEAHNIDNVCIEALSVSVRKQTLEGATRNLSRMSNEIERLKATDAGRLRVEYNRLVEGLAQRL
# PAQDVWLANPALPDDIMKEAVPGNIRKAEHFLSVLRRFVQYLNGRLETDNVEKEGPVAFVASINTQVGIDQKMLKFCYDRLHSLMLTLEITDTDEFLH
# IQTVCDLATLVGTYARGFSIIIEPYDERMPHIPDPVLQLTCHDASLAIKPVFERFQSVVITSGTLSPIDLYPRLLNFNPVVSRSFKMSLTRDCICPMV
# LTRGSDQLPVSTKYDLRSDPGVEKNYGKLLLEMVSVVPDGDIMQHKLVFIETQDVVETTLALDNYRKACDSGRGAVFFSVASEAKRSTRFDLASGLSR
# TFDDTVAIYLEGKLFKLVERVVILKHNFVRGKVAEGIDFDRHYGRLVIMFGVPFQYTLSRILLARLEYLRETFQIKEGDFLTFDALRQAAQCVGRVIR
# SKADYGMMIFADKRYSRHDKRSKLPGWILSHLRDAHLNLSTDMAVYIAKEKPQAVEILENYSSSASPKVGIRSVYTLPSPDPISGLHWFLRKMAQPYD
# KNGALGKKTLLSQEDLENMITGPDGEITITTSVKISSELIPVKDLKQPSVLGDFATFRADFIGI]
# end gene g2
###
# start gene g3
scaffold4380	AUGUSTUS	gene	68450	72257	0.01	+	.	g3
scaffold4380	AUGUSTUS	transcript	68450	72257	0.01	+	.	g3.t1
scaffold4380	AUGUSTUS	tss	68450	68450	.	+	.	transcript_id "g3.t1"; gene_id "g3";
scaffold4380	AUGUSTUS	exon	68450	68556	.	+	.	transcript_id "g3.t1"; gene_id "g3";
scaffold4380	AUGUSTUS	start_codon	68512	68514	.	+	0	transcript_id "g3.t1"; gene_id "g3";
scaffold4380	AUGUSTUS	intron	68557	68743	0.99	+	.	transcript_id "g3.t1"; gene_id "g3";
scaffold4380	AUGUSTUS	intron	68873	69175	0.47	+	.	transcript_id "g3.t1"; gene_id "g3";
scaffold4380	AUGUSTUS	intron	69299	70283	0.9	+	.	transcript_id "g3.t1"; gene_id "g3";
scaffold4380	AUGUSTUS	intron	70539	70630	0.69	+	.	transcript_id "g3.t1"; gene_id "g3";
scaffold4380	AUGUSTUS	intron	70796	71531	0.96	+	.	transcript_id "g3.t1"; gene_id "g3";
scaffold4380	AUGUSTUS	CDS	68512	68556	0.99	+	0	transcript_id "g3.t1"; gene_id "g3";
scaffold4380	AUGUSTUS	CDS	68744	68872	0.99	+	0	transcript_id "g3.t1"; gene_id "g3";
scaffold4380	AUGUSTUS	exon	68744	68872	.	+	.	transcript_id "g3.t1"; gene_id "g3";
scaffold4380	AUGUSTUS	CDS	69176	69298	0.47	+	0	transcript_id "g3.t1"; gene_id "g3";
scaffold4380	AUGUSTUS	exon	69176	69298	.	+	.	transcript_id "g3.t1"; gene_id "g3";
scaffold4380	AUGUSTUS	CDS	70284	70538	0.69	+	0	transcript_id "g3.t1"; gene_id "g3";
scaffold4380	AUGUSTUS	exon	70284	70538	.	+	.	transcript_id "g3.t1"; gene_id "g3";
scaffold4380	AUGUSTUS	CDS	70631	70795	0.96	+	0	transcript_id "g3.t1"; gene_id "g3";
scaffold4380	AUGUSTUS	exon	70631	70795	.	+	.	transcript_id "g3.t1"; gene_id "g3";
scaffold4380	AUGUSTUS	CDS	71532	71813	0.96	+	0	transcript_id "g3.t1"; gene_id "g3";
scaffold4380	AUGUSTUS	exon	71532	72257	.	+	.	transcript_id "g3.t1"; gene_id "g3";
scaffold4380	AUGUSTUS	stop_codon	71811	71813	.	+	0	transcript_id "g3.t1"; gene_id "g3";
scaffold4380	AUGUSTUS	tts	72257	72257	.	+	.	transcript_id "g3.t1"; gene_id "g3";
scaffold4380	AUGUSTUS	protein_match	68792	68857	6.82	+	0	target "unknown_B[1..22]"; target_start 31; transcript_id "g3.t1"; gene_id "g3";
scaffold4380	AUGUSTUS	protein_match	68870	68872	1.7	+	0	target "unknown_C[1..1]"; target_start 57; transcript_id "g3.t1"; gene_id "g3";
scaffold4380	AUGUSTUS	protein_match	69176	69298	5.35	+	2	target "unknown_C[2..43]"; target_start 56; transcript_id "g3.t1"; gene_id "g3";
scaffold4380	AUGUSTUS	protein_match	70284	70289	5.14	+	0	target "unknown_C[43..44]"; target_start 57; transcript_id "g3.t1"; gene_id "g3";
scaffold4380	AUGUSTUS	protein_match	70413	70448	3.85	+	0	target "unknown_D[1..12]"; target_start 142; transcript_id "g3.t1"; gene_id "g3";
scaffold4380	AUGUSTUS	protein_match	70512	70538	4.93	+	0	target "unknown_F[1..9]"; target_start 175; transcript_id "g3.t1"; gene_id "g3";
scaffold4380	AUGUSTUS	protein_match	70631	70774	6.53	+	0	target "unknown_F[10..57]"; target_start 175; transcript_id "g3.t1"; gene_id "g3";
scaffold4380	AUGUSTUS	protein_match	70775	70795	9.94	+	0	target "unknown_G[1..7]"; target_start 232; transcript_id "g3.t1"; gene_id "g3";
scaffold4380	AUGUSTUS	protein_match	71532	71666	8.3	+	0	target "unknown_G[8..52]"; target_start 232; transcript_id "g3.t1"; gene_id "g3";
scaffold4380	AUGUSTUS	protein_match	71670	71732	4.67	+	0	target "unknown_H[1..21]"; target_start 285; transcript_id "g3.t1"; gene_id "g3";
# coding sequence = [atgacaatctcagtagaatcttcatcccctgcttcccttaacaagggttcaccaagcttgatgggttcttcaccaattt
# acagtccatcatcagataaacgattctggagtaatcttcgcagtagggtagatactcttcttgaaaaccgcgaaaatcacaaccctgctcacaagctc
# gatggagtagaggatcgatcgaagaggatgaaggaggatgctatgcttttactaagaggatttgattcagtttcttcctctctttcactgttatctga
# caatctggaaaatgcgcttcagggagcaagggatctagcaaaaccacccacattgacagatatacttcattgcacaatggagaaggcaagtcgagaaa
# accaatcaaaggaaggtaaacatgagggagatgaagaaaaagaagagactgaagaaggaaataaaggattgaagaggaaattggacgaatgttcagag
# gattcacaacaagatgatgataccaaaaaagaaaatgggcaggtcttgaaacatattgggaagttcaagaaagccaaaaatcttgcaatttccatggc
# gtcaaaagcagccacgttagctcgagaactgaaatcagtgagattagacttgcgctttatgcaagaacgttctgctctgttggaggaggagaatagaa
# ggcttcgtgatggctttgacactgggataccaccagaagaagacgacctggtgaggctccaaatggaggcacttctagctgaaaaatccaggctcgca
# aatgaaaatgcaaacttgaatagggagaaccagtgccttcgacaacttgttgagtaccatcagttggcctcagaagatctctctgcgtcctacgaagg
# cttacttagaggaatgggattggaaatttcatgttcacctgaggaacatactgaggcaaatgatgtatctggagcacgtgaaaaagatctatatggaa
# tttccaaatcccttgatgatatctatgatgatgaatga]
# protein sequence = [MTISVESSSPASLNKGSPSLMGSSPIYSPSSDKRFWSNLRSRVDTLLENRENHNPAHKLDGVEDRSKRMKEDAMLLLR
# GFDSVSSSLSLLSDNLENALQGARDLAKPPTLTDILHCTMEKASRENQSKEGKHEGDEEKEETEEGNKGLKRKLDECSEDSQQDDDTKKENGQVLKHI
# GKFKKAKNLAISMASKAATLARELKSVRLDLRFMQERSALLEEENRRLRDGFDTGIPPEEDDLVRLQMEALLAEKSRLANENANLNRENQCLRQLVEY
# HQLASEDLSASYEGLLRGMGLEISCSPEEHTEANDVSGAREKDLYGISKSLDDIYDDE]
# sequence of block unknown_B    31 [DKRFWSNLRSRVDTLLENRENH] 53
# sequence of block unknown_C    57 [KLDGVEDRSKRMKEDAMLLLRGFDSVSSSLSLLSDNLENALQGA] 101
# sequence of block unknown_D   142 [EGNKGLKRKLDE] 154
# sequence of block unknown_F   175 [IGKFKKAKNLAISMASKAATLARELKSVRLDLRFMQERSALLEEENRRLRDGFDTGI] 232
# sequence of block unknown_G   232 [PPEEDDLVRLQMEALLAEKSRLANENANLNRENQCLRQLVEYHQLASEDLSA] 284
# sequence of block unknown_H   285 [YEGLLRGMGLEISCSPEEHTE] 306
# end gene g3
###
# command line:
# augustus --codingseq=1 --proteinprofile=/home/pgsb/tetiana.nosenko/lineages/embryophyta_odb9/prfl/EOG09360J79.prfl --predictionStart=53255 --predictionEnd=90003 --species=arabidopsis ./tmp/scaffold4380Schil_BUSCO_geno_206160443_.temp
```
