## Supplementary material for "The *de novo* reference genome and transcriptome assemblies of the wild tomato species *Solanum chilense*": EOG09360JAG.out.1

```
# Please cite: Mario Stanke, Mark Diekhans, Robert Baertsch, David Haussler (2008),
# Using native and syntenically mapped cDNA alignments to improve de novo gene finding
# Bioinformatics 24: 637-644, doi 10.1093/bioinformatics/btn013
# No extrinsic information on sequences given.
# Using protein profile unknown
# --[0..124]--> unknown_A (175) <--[9..38]--> unknown_B (54) <--[0..1]--
# arabidopsis version. Using default transition matrix.
# We have hints for 0 sequences and for 0 of the sequences in the input set.
#
# ----- prediction on sequence number 1 (length = 38627, name = scaffold557) -----
#
# Constraints/Hints:
# (none)
# Predicted genes for sequence number 1 on both strands
# start gene g1
scaffold557	AUGUSTUS	gene	34305	36999	0.05	-	.	g1
scaffold557	AUGUSTUS	transcript	34305	36999	0.05	-	.	g1.t1
scaffold557	AUGUSTUS	exon	34305	36999	.	-	.	transcript_id "g1.t1"; gene_id "g1";
scaffold557	AUGUSTUS	stop_codon	34684	34686	.	-	0	transcript_id "g1.t1"; gene_id "g1";
scaffold557	AUGUSTUS	CDS	34684	36948	0.93	-	0	transcript_id "g1.t1"; gene_id "g1";
scaffold557	AUGUSTUS	start_codon	36946	36948	.	-	0	transcript_id "g1.t1"; gene_id "g1";
scaffold557	AUGUSTUS	tss	36999	36999	.	-	.	transcript_id "g1.t1"; gene_id "g1";
# coding sequence = [atgtctacatacacactgctagttgttctacttgtgtgcctatgtcacatgtctgtggcaatggaggagaagaaaacat
# acatcattcacatggctaaatcacaaatgccagcaatatttgatgatcatactcactggtatgacgcgtccctcaaatccgtctctgaatcagcagag
# atgatctatgtttataaaaacgttgttcatggttttgcagcaaggcttacagctcaacaagctgaatccttagagacccaacctgggattctgtctgt
# tttgcctgaggtgatataccaactccacactactcggacacctctttttttgggacttgatagaagtgttaatatctttcctgagtccgatgctatga
# gtgatgttattgtcggagtactcgatacaggggtttggccggagagaaagagctttgacgatactggattcggacctgtaccagattcgtggaaaggt
# gagtgtgagtccagcaccaacttcagttctgccatgtgtaacagaaagcttgttggagcgaggtatttttctaggggttatgaaactactcttggacc
# aattgatgagtccaaggagtctaaatctcctagggatgatgatggacatggaacacacactgcttctacagcagctggttcagttgttcagggtgcta
# gcctttttggttatgcctcaggaactgctcgtggaatggcctatcgtgccagagttgccatatacaaagtttgctggcttgcgggatgttttaactct
# gacatattggcagggatggacaaagccattgatgataaagttgatgtgctttcattatcacttggtggaagcacaccagattactacaaagacagcat
# tgcaattggagcttttgctgctatggagaagggtattttggtttcttgctctgctggaaatgctggacctaatcaattcagtttggccaaccaagcac
# cttggatcaccacagtcggtgctggaacaattgaccgtgattttccagcatgtgtaagccttggcaatggtaaaaatttctccggcgtttcactttac
# gcgggtgatgcattacttaataaaatgcttcccttggtgtatgctggtaatgccagcaatgtaaccagtggaaatctctgtatgatgggtaccttaat
# tcctgagaaagttaaaggcaaaattgtgatgtgtgacagagggattagcgctcgagtccaaaagggttttgtggtaaaagcggctggtggagccggca
# tggttttggctaacaccgcagcaaatggggaggaactagtggctgacgcccatttacttccagcggcggcggtgggtcaaaaagccggtgatgcaatc
# aagaaatatttattctcagatcctaatccaacggccgaaattctttttggaggaacaaaagtagacatccaaccgtcaccggttgtcgcagcgttcag
# ttctagaggcccaaattcaatcaccccagagatactcaaaccggatattatcgcgcccggtgtaaacattctggccggttggaccggagccatcggcc
# cgacgggtatggctgaggacgacagacgggtcgagttcaacattatctcaggcacatccatgtcgtgtccacacgtgagcggcttagcggctttgata
# aaaggagtccacccagaatggagccccgccgccattcgttcggcgctcatgaccaccgcttacaccgtctacaagaacggcggagcactagtagatgt
# cgccaccggaaaaccatctacacctttcgaccacggcgctggacacgtggatcccgtttcggcggtgaacccaggtcttgtttacgacataaacgccg
# atgattacctcaatttcatgtgcgcattgaaatacactccatcacaaatcaacagcttagcaagaagaaacttcacatgtgattcaagcaaaaaatac
# agcgtcacagatttgaattatccttcatttgctgtttcattcgttgccgggagtgacggttcaaacacaatcaagtacagccggacattgactaatgt
# tggaccggctggaacatacaaagttacagtttcttccccaaatagttcagtgaaaattatagttgaacctgaaacattgagtttcactcagattaatg
# agaagaaatcgtatacagtgagttttactgctccatcaaagtcctcagctacggatgtattcggtagaattgagtggtcagatgggaagcatgtggtt
# agtagtccagttgcaatttcttggtcatga]
# protein sequence = [MSTYTLLVVLLVCLCHMSVAMEEKKTYIIHMAKSQMPAIFDDHTHWYDASLKSVSESAEMIYVYKNVVHGFAARLTAQ
# QAESLETQPGILSVLPEVIYQLHTTRTPLFLGLDRSVNIFPESDAMSDVIVGVLDTGVWPERKSFDDTGFGPVPDSWKGECESSTNFSSAMCNRKLVG
# ARYFSRGYETTLGPIDESKESKSPRDDDGHGTHTASTAAGSVVQGASLFGYASGTARGMAYRARVAIYKVCWLAGCFNSDILAGMDKAIDDKVDVLSL
# SLGGSTPDYYKDSIAIGAFAAMEKGILVSCSAGNAGPNQFSLANQAPWITTVGAGTIDRDFPACVSLGNGKNFSGVSLYAGDALLNKMLPLVYAGNAS
# NVTSGNLCMMGTLIPEKVKGKIVMCDRGISARVQKGFVVKAAGGAGMVLANTAANGEELVADAHLLPAAAVGQKAGDAIKKYLFSDPNPTAEILFGGT
# KVDIQPSPVVAAFSSRGPNSITPEILKPDIIAPGVNILAGWTGAIGPTGMAEDDRRVEFNIISGTSMSCPHVSGLAALIKGVHPEWSPAAIRSALMTT
# AYTVYKNGGALVDVATGKPSTPFDHGAGHVDPVSAVNPGLVYDINADDYLNFMCALKYTPSQINSLARRNFTCDSSKKYSVTDLNYPSFAVSFVAGSD
# GSNTIKYSRTLTNVGPAGTYKVTVSSPNSSVKIIVEPETLSFTQINEKKSYTVSFTAPSKSSATDVFGRIEWSDGKHVVSSPVAISWS]
# end gene g1
###
# start gene g2
scaffold557	AUGUSTUS	gene	40581	43149	0.24	-	.	g2
scaffold557	AUGUSTUS	transcript	40581	43149	0.24	-	.	g2.t1
scaffold557	AUGUSTUS	tts	40581	40581	.	-	.	transcript_id "g2.t1"; gene_id "g2";
scaffold557	AUGUSTUS	exon	40581	43149	.	-	.	transcript_id "g2.t1"; gene_id "g2";
scaffold557	AUGUSTUS	stop_codon	40817	40819	.	-	0	transcript_id "g2.t1"; gene_id "g2";
scaffold557	AUGUSTUS	CDS	40817	43078	0.84	-	0	transcript_id "g2.t1"; gene_id "g2";
scaffold557	AUGUSTUS	start_codon	43076	43078	.	-	0	transcript_id "g2.t1"; gene_id "g2";
scaffold557	AUGUSTUS	tss	43149	43149	.	-	.	transcript_id "g2.t1"; gene_id "g2";
# coding sequence = [atgtctacatacccgttgatagttgtagtttttgtacttgtatgcctatgtcacatgtctgtggcaatggaggagaaga
# aaacatacatcattcacatggctaaatcacaaatgccagcaacttttgatgatcatactcactggtatgatgcgtccctcaaatcggtctctgaatca
# gcggagatgatctatgtttataacaatgttatccatggttttgcagcaaggcttacagctcaagaagctgaatccttaaagacccaacctgggattct
# ctctgttttgcctgaggtcatataccaactccacactactcggacacctctttttttgggtcttgataacagacctgatgtctttaatgactcagatg
# ctatgagtaatgtcatcattggagtactcgattcagggatttggccagagagaaggagctttgacgataccggattaggacctgttcccgagtcatgg
# aaaggtgagtgtgagtctggcatcaatttcagttctgccatgtgtaacagaaagcttattggagcgaggtatttttctagtggttatgaagctactct
# tggaccaattgatgagtccaaggagtctaaatctccaagggacaatgaaggacatggaactcatactgcttctacagcagctggttcagttgttcagg
# gagctagccttttgggttatgctttaggaactgctcgtggaatggcttatcgtgccagagttgccgtctacaaggtttgctggcttgggaaatgcttt
# ggccccgacatattggcaggtatggacaaagccattgatgataatgttaatgtgctttcattatcacttggtggagagcattttgatttttacagcga
# caatgttgcaatcggagcatttgctgcaatggagaagggtattatggtttcttgctctgctggaaatgctggacctaatcaattcagtttggccaacc
# aagcaccttggatcaccacagtgggtgccggaacaattgaccgtgattttccagcatatgtaagccttggcaatggtaaaaatttctccggtgtttca
# ttttacgcgggtaatccattacccagtgggatgcttcccttggtgtatgctggtaatgccagcaacgcaaccaatggaaatctctgtataatgggaac
# cttaattcctgagaaagttaaaggcaaaattgtgctgtgtgacggaggggttaacgtcagagctgaaaagggttatgtggtaaaatcagccggtggtg
# ccggcatgatttttgctaacacaaatgggctggggctagtggctgacgcccatttacttccagcggcggctgtgggtcaattagatggcgatgaaatc
# aagaagtatataacatcagatcctaatccaacggccacgattctttttggaggaacaatggtaggagtccaaccagcaccgattcttgcagcgttcag
# ttccagaggcccaaataccatcacgccggagatacttaaaccggatattatcgcgccaggtgtcaatattctggccggttggagcggtgcagtcagtc
# ctacggggttgcctgaggacgatagacgggtcgagttcaacattatctcaggcacatccatgtcgtgtccacacgtgagtggcatagcggctttgctc
# aaaggagtccacccagaatggagccccgccgccattcgttcagcgctcatgaccaccgcttacaccacctacaggaacggcggagcactactagacga
# agctaccggaaaaccatctacacctttcggtcacggcgctggacacgtggatcccgtttcagcggtgaacccaggtcttgtttacgacataaacgccg
# atgattacctcaatttcctgtgtgcattgaaatacagtccatcacaaatcaatatcataacaagaagaaacttcacatgtgattcaagcaaaatatac
# agcgtcacagatttgaattacccttcattttcagttgcattccctgccgataccggttcaaacacaatcagatacagccggacactgactaatgttgg
# accgtctggaacatacaaagttgctgttactttgcccgatagttccgtggaaattatagttgaacctgaaacagttagtttcactcagattaatgaga
# agatatcgtatagtgtgagttttactgctccatcaaagcccccatctaccaatgtattcggcaaaattgagtggtcagatgggacgcatttggtcact
# ggtccagttgcaatttcttggtcatga]
# protein sequence = [MSTYPLIVVVFVLVCLCHMSVAMEEKKTYIIHMAKSQMPATFDDHTHWYDASLKSVSESAEMIYVYNNVIHGFAARLT
# AQEAESLKTQPGILSVLPEVIYQLHTTRTPLFLGLDNRPDVFNDSDAMSNVIIGVLDSGIWPERRSFDDTGLGPVPESWKGECESGINFSSAMCNRKL
# IGARYFSSGYEATLGPIDESKESKSPRDNEGHGTHTASTAAGSVVQGASLLGYALGTARGMAYRARVAVYKVCWLGKCFGPDILAGMDKAIDDNVNVL
# SLSLGGEHFDFYSDNVAIGAFAAMEKGIMVSCSAGNAGPNQFSLANQAPWITTVGAGTIDRDFPAYVSLGNGKNFSGVSFYAGNPLPSGMLPLVYAGN
# ASNATNGNLCIMGTLIPEKVKGKIVLCDGGVNVRAEKGYVVKSAGGAGMIFANTNGLGLVADAHLLPAAAVGQLDGDEIKKYITSDPNPTATILFGGT
# MVGVQPAPILAAFSSRGPNTITPEILKPDIIAPGVNILAGWSGAVSPTGLPEDDRRVEFNIISGTSMSCPHVSGIAALLKGVHPEWSPAAIRSALMTT
# AYTTYRNGGALLDEATGKPSTPFGHGAGHVDPVSAVNPGLVYDINADDYLNFLCALKYSPSQINIITRRNFTCDSSKIYSVTDLNYPSFSVAFPADTG
# SNTIRYSRTLTNVGPSGTYKVAVTLPDSSVEIIVEPETVSFTQINEKISYSVSFTAPSKPPSTNVFGKIEWSDGTHLVTGPVAISWS]
# end gene g2
###
# start gene g3
scaffold557	AUGUSTUS	gene	49535	54859	0.16	-	.	g3
scaffold557	AUGUSTUS	transcript	49535	54859	0.16	-	.	g3.t1
scaffold557	AUGUSTUS	tts	49535	49535	.	-	.	transcript_id "g3.t1"; gene_id "g3";
scaffold557	AUGUSTUS	exon	49535	49804	.	-	.	transcript_id "g3.t1"; gene_id "g3";
scaffold557	AUGUSTUS	stop_codon	49642	49644	.	-	0	transcript_id "g3.t1"; gene_id "g3";
scaffold557	AUGUSTUS	intron	49805	49880	1	-	.	transcript_id "g3.t1"; gene_id "g3";
scaffold557	AUGUSTUS	intron	50063	50175	1	-	.	transcript_id "g3.t1"; gene_id "g3";
scaffold557	AUGUSTUS	intron	50212	51066	0.98	-	.	transcript_id "g3.t1"; gene_id "g3";
scaffold557	AUGUSTUS	intron	51163	51330	0.99	-	.	transcript_id "g3.t1"; gene_id "g3";
scaffold557	AUGUSTUS	intron	51409	51585	0.99	-	.	transcript_id "g3.t1"; gene_id "g3";
scaffold557	AUGUSTUS	intron	51739	52587	0.64	-	.	transcript_id "g3.t1"; gene_id "g3";
scaffold557	AUGUSTUS	CDS	49642	49804	1	-	1	transcript_id "g3.t1"; gene_id "g3";
scaffold557	AUGUSTUS	CDS	49881	50062	1	-	0	transcript_id "g3.t1"; gene_id "g3";
scaffold557	AUGUSTUS	exon	49881	50062	.	-	.	transcript_id "g3.t1"; gene_id "g3";
scaffold557	AUGUSTUS	CDS	50176	50211	1	-	0	transcript_id "g3.t1"; gene_id "g3";
scaffold557	AUGUSTUS	exon	50176	50211	.	-	.	transcript_id "g3.t1"; gene_id "g3";
scaffold557	AUGUSTUS	CDS	51067	51162	0.99	-	0	transcript_id "g3.t1"; gene_id "g3";
scaffold557	AUGUSTUS	exon	51067	51162	.	-	.	transcript_id "g3.t1"; gene_id "g3";
scaffold557	AUGUSTUS	CDS	51331	51408	0.99	-	0	transcript_id "g3.t1"; gene_id "g3";
scaffold557	AUGUSTUS	exon	51331	51408	.	-	.	transcript_id "g3.t1"; gene_id "g3";
scaffold557	AUGUSTUS	CDS	51586	51738	0.66	-	0	transcript_id "g3.t1"; gene_id "g3";
scaffold557	AUGUSTUS	exon	51586	51738	.	-	.	transcript_id "g3.t1"; gene_id "g3";
scaffold557	AUGUSTUS	CDS	52588	52815	0.91	-	0	transcript_id "g3.t1"; gene_id "g3";
scaffold557	AUGUSTUS	exon	52588	52826	.	-	.	transcript_id "g3.t1"; gene_id "g3";
scaffold557	AUGUSTUS	start_codon	52813	52815	.	-	0	transcript_id "g3.t1"; gene_id "g3";
scaffold557	AUGUSTUS	exon	54720	54859	.	-	.	transcript_id "g3.t1"; gene_id "g3";
scaffold557	AUGUSTUS	tss	54859	54859	.	-	.	transcript_id "g3.t1"; gene_id "g3";
scaffold557	AUGUSTUS	protein_match	49645	49804	9.21	-	1	target "unknown_B[1..54]"; target_start 257; transcript_id "g3.t1"; gene_id "g3";
scaffold557	AUGUSTUS	protein_match	49881	49882	1	-	0	target "unknown_B[1..1]"; target_start 257; transcript_id "g3.t1"; gene_id "g3";
scaffold557	AUGUSTUS	protein_match	49934	50062	6.99	-	0	target "unknown_A[133..175]"; target_start 65; transcript_id "g3.t1"; gene_id "g3";
scaffold557	AUGUSTUS	protein_match	50176	50211	8.94	-	0	target "unknown_A[121..132]"; target_start 65; transcript_id "g3.t1"; gene_id "g3";
scaffold557	AUGUSTUS	protein_match	51067	51162	13	-	0	target "unknown_A[89..120]"; target_start 65; transcript_id "g3.t1"; gene_id "g3";
scaffold557	AUGUSTUS	protein_match	51331	51408	7.18	-	0	target "unknown_A[63..88]"; target_start 65; transcript_id "g3.t1"; gene_id "g3";
scaffold557	AUGUSTUS	protein_match	51586	51738	8.4	-	0	target "unknown_A[12..62]"; target_start 65; transcript_id "g3.t1"; gene_id "g3";
scaffold557	AUGUSTUS	protein_match	52588	52620	9.73	-	0	target "unknown_A[1..11]"; target_start 65; transcript_id "g3.t1"; gene_id "g3";
# coding sequence = [atgctaaggctaaatttatatggctccatagtttctagtccgatagaagtcaaccaaagctgccgctcgtggatcgttg
# tatcgaacaaagcaacgattgtatgtcggaggaacattagagttaaagccctgaaagatgggatgaatggtggcacgaatggcagtggattaggtggt
# cgtagttgggacccaggcttggaaattgaggtgccatttgaacaaaggccggtgaatgagtactcatccctgaaagatgaaactttatactcttgggc
# agaactgggtccaggggccttcttcctacgtctcgggggactttggttagtcactttcgcagttttgggagtacctattgctgctgcaagcttcaatc
# cttcaaaggatcctttaagatttctcctggctgcaagtacggggactctatttcttgttgcactgattgtcctaagaatttatctgggatggagctat
# gttggagataggcttttatcagcagttataccttatgaagagactggatggtatgatgggcagatgtgggtgaagcccccagagatcctagctcggga
# taggctgttgggctcttataaggtgaaaccagtcattaaaatgctgaagcaaacgctagttggaacaggggctttacttgttgcagcagtctcattat
# tcatatttgcaacaccagtagaagattttttccgcaatactttcacaacaaacgagaactcattgagttccacctcaacaaacagcacaaataaacta
# ggcatcaggaaagaagaactgttgcgcttgccactggaagtcaaggaggacgatgatctagcaaaagctgccgctgaagcagctgatggaaggccagt
# ttactgcagagataggtattatcgtgcattggccggtggacagtactgcaaatgggaagacttagttaaataa]
# protein sequence = [MLRLNLYGSIVSSPIEVNQSCRSWIVVSNKATIVCRRNIRVKALKDGMNGGTNGSGLGGRSWDPGLEIEVPFEQRPVN
# EYSSLKDETLYSWAELGPGAFFLRLGGLWLVTFAVLGVPIAAASFNPSKDPLRFLLAASTGTLFLVALIVLRIYLGWSYVGDRLLSAVIPYEETGWYD
# GQMWVKPPEILARDRLLGSYKVKPVIKMLKQTLVGTGALLVAAVSLFIFATPVEDFFRNTFTTNENSLSSTSTNSTNKLGIRKEELLRLPLEVKEDDD
# LAKAAAEAADGRPVYCRDRYYRALAGGQYCKWEDLVK]
# sequence of block unknown_B   257 [RKEELLRLPLEVKEDDDLAKAAAEAADGRPVYCRDRYYRALAGGQYCKWEDLVK] 311
# sequence of block unknown_A    65 [LEIEVPFEQRPVNEYSSLKDETLYSWAELGPGAFFLRLGGLWLVTFAVLGVPIAAASFNPSKDPLRFLLAASTGTLFLVALIVLRIYLGWSYVGDRLLSAVIPYEETGWYDGQMWVKPPEILARDRLLGSYKVKPVIKMLKQTLVGTGALLVAAVSLFIFATPVEDFFRNTFTTN] 240
# end gene g3
###
# start gene g4
scaffold557	AUGUSTUS	gene	55104	62904	0.06	+	.	g4
scaffold557	AUGUSTUS	transcript	55104	62904	0.06	+	.	g4.t1
scaffold557	AUGUSTUS	tss	55104	55104	.	+	.	transcript_id "g4.t1"; gene_id "g4";
scaffold557	AUGUSTUS	exon	55104	55117	.	+	.	transcript_id "g4.t1"; gene_id "g4";
scaffold557	AUGUSTUS	exon	57940	58075	.	+	.	transcript_id "g4.t1"; gene_id "g4";
scaffold557	AUGUSTUS	start_codon	57947	57949	.	+	0	transcript_id "g4.t1"; gene_id "g4";
scaffold557	AUGUSTUS	intron	58076	58144	1	+	.	transcript_id "g4.t1"; gene_id "g4";
scaffold557	AUGUSTUS	intron	58262	59186	1	+	.	transcript_id "g4.t1"; gene_id "g4";
scaffold557	AUGUSTUS	intron	59345	59715	0.85	+	.	transcript_id "g4.t1"; gene_id "g4";
scaffold557	AUGUSTUS	intron	59819	59907	0.87	+	.	transcript_id "g4.t1"; gene_id "g4";
scaffold557	AUGUSTUS	intron	60031	60978	0.68	+	.	transcript_id "g4.t1"; gene_id "g4";
scaffold557	AUGUSTUS	intron	61075	61687	0.95	+	.	transcript_id "g4.t1"; gene_id "g4";
scaffold557	AUGUSTUS	intron	61754	61842	0.91	+	.	transcript_id "g4.t1"; gene_id "g4";
scaffold557	AUGUSTUS	intron	61963	62282	0.9	+	.	transcript_id "g4.t1"; gene_id "g4";
scaffold557	AUGUSTUS	CDS	57947	58075	1	+	0	transcript_id "g4.t1"; gene_id "g4";
scaffold557	AUGUSTUS	CDS	58145	58261	1	+	0	transcript_id "g4.t1"; gene_id "g4";
scaffold557	AUGUSTUS	exon	58145	58261	.	+	.	transcript_id "g4.t1"; gene_id "g4";
scaffold557	AUGUSTUS	CDS	59187	59344	1	+	0	transcript_id "g4.t1"; gene_id "g4";
scaffold557	AUGUSTUS	exon	59187	59344	.	+	.	transcript_id "g4.t1"; gene_id "g4";
scaffold557	AUGUSTUS	CDS	59716	59818	0.85	+	1	transcript_id "g4.t1"; gene_id "g4";
scaffold557	AUGUSTUS	exon	59716	59818	.	+	.	transcript_id "g4.t1"; gene_id "g4";
scaffold557	AUGUSTUS	CDS	59908	60030	0.87	+	0	transcript_id "g4.t1"; gene_id "g4";
scaffold557	AUGUSTUS	exon	59908	60030	.	+	.	transcript_id "g4.t1"; gene_id "g4";
scaffold557	AUGUSTUS	CDS	60979	61074	0.8	+	0	transcript_id "g4.t1"; gene_id "g4";
scaffold557	AUGUSTUS	exon	60979	61074	.	+	.	transcript_id "g4.t1"; gene_id "g4";
scaffold557	AUGUSTUS	CDS	61688	61753	0.96	+	0	transcript_id "g4.t1"; gene_id "g4";
scaffold557	AUGUSTUS	exon	61688	61753	.	+	.	transcript_id "g4.t1"; gene_id "g4";
scaffold557	AUGUSTUS	CDS	61843	61962	0.91	+	0	transcript_id "g4.t1"; gene_id "g4";
scaffold557	AUGUSTUS	exon	61843	61962	.	+	.	transcript_id "g4.t1"; gene_id "g4";
scaffold557	AUGUSTUS	CDS	62283	62312	0.9	+	0	transcript_id "g4.t1"; gene_id "g4";
scaffold557	AUGUSTUS	exon	62283	62904	.	+	.	transcript_id "g4.t1"; gene_id "g4";
scaffold557	AUGUSTUS	stop_codon	62310	62312	.	+	0	transcript_id "g4.t1"; gene_id "g4";
scaffold557	AUGUSTUS	tts	62904	62904	.	+	.	transcript_id "g4.t1"; gene_id "g4";
# coding sequence = [atgaagagcaaaggtagattagtgggacaaagatggcggagcatagggggcttaccttcaatatttctgctatgccttt
# tcttcttcctcgccggtttattcggttctactctcgtttctcatcaggaggatgtacaactacttactgtacggcctaggtcaagggtgcttaagtct
# gtggaagaatttgatgttttgcctaatggcgacactggagagcactcccttacttccatccccttccaggtcttaagctggttcccacgtgcattata
# ctttcccaatttcgcaacttcagaacaatgccaaggcataattaagatggcaaaggcagaactgaaaccatcatctttggctctccgcaaaggagaaa
# cagcagaaaataccaaaggagttagaacaagttctggtatgtttatcagtgcatctgaagacaaaactggaattctggacctcattgaggagaaaatc
# gcaaaggcgactatgatccccaggacacacggagagacattggatctcaatagaggacataatagttgtattattggtggggaatcattttccaatgc
# ttcttcatttccttcctcttcttcttctattttcttgaaaactatgttgattcaagctctggcatttaatgttttgcggtacgaaatcggccagagtt
# attattcacattatgatgcgtttgatccttctcaatatggtcctcagaagagccaaagggttgcatcctttttgttatatttatctgatgtggaagaa
# ggtggagaaaccatgttccctttcgagaatgtacagaatatggatgctaattatgacttccgcaagtgtattggtctgaaagtgaagccgcgtagagg
# ggatggactactattttactcgctgtttccaaatggtacaattgatccgcgcggtataccgtcatgtgcagagctgtga]
# protein sequence = [MKSKGRLVGQRWRSIGGLPSIFLLCLFFFLAGLFGSTLVSHQEDVQLLTVRPRSRVLKSVEEFDVLPNGDTGEHSLTS
# IPFQVLSWFPRALYFPNFATSEQCQGIIKMAKAELKPSSLALRKGETAENTKGVRTSSGMFISASEDKTGILDLIEEKIAKATMIPRTHGETLDLNRG
# HNSCIIGGESFSNASSFPSSSSSIFLKTMLIQALAFNVLRYEIGQSYYSHYDAFDPSQYGPQKSQRVASFLLYLSDVEEGGETMFPFENVQNMDANYD
# FRKCIGLKVKPRRGDGLLFYSLFPNGTIDPRGIPSCAEL]
# end gene g4
###
# start gene g5
scaffold557	AUGUSTUS	gene	63474	64063	0.25	+	.	g5
scaffold557	AUGUSTUS	transcript	63474	64063	0.25	+	.	g5.t1
scaffold557	AUGUSTUS	tss	63474	63474	.	+	.	transcript_id "g5.t1"; gene_id "g5";
scaffold557	AUGUSTUS	exon	63474	64063	.	+	.	transcript_id "g5.t1"; gene_id "g5";
scaffold557	AUGUSTUS	start_codon	63530	63532	.	+	0	transcript_id "g5.t1"; gene_id "g5";
scaffold557	AUGUSTUS	CDS	63530	63796	1	+	0	transcript_id "g5.t1"; gene_id "g5";
scaffold557	AUGUSTUS	stop_codon	63794	63796	.	+	0	transcript_id "g5.t1"; gene_id "g5";
scaffold557	AUGUSTUS	tts	64063	64063	.	+	.	transcript_id "g5.t1"; gene_id "g5";
# coding sequence = [atggaaaagcaaagagatagtaataagggatctatagatgagagaaaattagaaggattgccagtggatacaagtccat
# atacacagtataaggatttggaggattacaagcaacagggatatggaacacacggccatcaacagcccaatcccgggcgtggtgctgccagttccacc
# gacgccccaaccctcgcaggtggtggatctgcctctgctgaagctcagctttctgctactgacaacatcaatcgccagggtgttaattaa]
# protein sequence = [MEKQRDSNKGSIDERKLEGLPVDTSPYTQYKDLEDYKQQGYGTHGHQQPNPGRGAASSTDAPTLAGGGSASAEAQLSA
# TDNINRQGVN]
# end gene g5
###
# start gene g6
scaffold557	AUGUSTUS	gene	66274	67437	0.1	+	.	g6
scaffold557	AUGUSTUS	transcript	66274	67437	0.1	+	.	g6.t1
scaffold557	AUGUSTUS	tss	66274	66274	.	+	.	transcript_id "g6.t1"; gene_id "g6";
scaffold557	AUGUSTUS	exon	66274	67437	.	+	.	transcript_id "g6.t1"; gene_id "g6";
scaffold557	AUGUSTUS	start_codon	66303	66305	.	+	0	transcript_id "g6.t1"; gene_id "g6";
scaffold557	AUGUSTUS	CDS	66303	67220	0.99	+	0	transcript_id "g6.t1"; gene_id "g6";
scaffold557	AUGUSTUS	stop_codon	67218	67220	.	+	0	transcript_id "g6.t1"; gene_id "g6";
scaffold557	AUGUSTUS	tts	67437	67437	.	+	.	transcript_id "g6.t1"; gene_id "g6";
# coding sequence = [atgatgaaaattactagggaaagcgaagaaattgttctccttggagaacaatacgaggaattagaagacgaatatgatg
# aagaagcattatcactctgtgatcttccgaacaatgaagagaacgaaaagaaggaagaagtttctagaagtactagtgtagaaggcgggcaattagaa
# gattttgattttagctcttctggtggtaatttgttgaaagaatcagagatgtgtacggcagatgagattttctacaaaggccaaatattaccgttgcg
# tcattcaattagtttgccaagtgatcggcgcaattgtcatgatacaaattcaagcagtagaagtagcagtattcgaagccaacgttcatctagcagtg
# gcagttcatctaatttcaacacgaaatatcagcctaaaattcgaaatcaatttcattctcatcctagtccaacacctcaggttcgattttctaaagtt
# aattttcaatcaaatgtcaacaattccacacgaaaatcagcattgtggagtctatttcgtgttggcctagttacaccaccagaaattgcattacaaga
# tctgaaaaacagaggaaacagggatatttcaggaagtcgaaatagcacgagcagtagtagcagcgggagcttcagcaataatgataataagatgagaa
# ttaagaaaacgaaacagaggttttctctaggcagctgtaaatgttcagcaaatgtggtagaaacagttccaatcgtgaacagtagaagtacaattaag
# aaaataagaaaagccacaggggaccatgaacatgaagataagaaggattcatcagagaatatcaaatcgacaaaaaagcaagcaatgtcacgtcatcg
# aacgtttgagtggttaaagcaactttcactagaaggtccatcagatgaaacataa]
# protein sequence = [MMKITRESEEIVLLGEQYEELEDEYDEEALSLCDLPNNEENEKKEEVSRSTSVEGGQLEDFDFSSSGGNLLKESEMCT
# ADEIFYKGQILPLRHSISLPSDRRNCHDTNSSSRSSSIRSQRSSSSGSSSNFNTKYQPKIRNQFHSHPSPTPQVRFSKVNFQSNVNNSTRKSALWSLF
# RVGLVTPPEIALQDLKNRGNRDISGSRNSTSSSSSGSFSNNDNKMRIKKTKQRFSLGSCKCSANVVETVPIVNSRSTIKKIRKATGDHEHEDKKDSSE
# NIKSTKKQAMSRHRTFEWLKQLSLEGPSDET]
# end gene g6
###
# command line:
# augustus --codingseq=1 --proteinprofile=/home/pgsb/tetiana.nosenko/lineages/embryophyta_odb9/prfl/EOG09360JAG.prfl --predictionStart=31389 --predictionEnd=70015 --species=arabidopsis ./tmp/scaffold557Schil_BUSCO_geno_206160443_.temp
```
