## Supplementary material for "The *de novo* reference genome and transcriptome assemblies of the wild tomato species *Solanum chilense*": EOG09360JE0.out.1

```
# Please cite: Mario Stanke, Mark Diekhans, Robert Baertsch, David Haussler (2008),
# Using native and syntenically mapped cDNA alignments to improve de novo gene finding
# Bioinformatics 24: 637-644, doi 10.1093/bioinformatics/btn013
# No extrinsic information on sequences given.
# Using protein profile unknown
# --[0..4]--> unknown_A (13) <--[10..17]--> unknown_B (28) <--[15..29]--> unknown_C (40) <--[0..1]--> unknown_D (49) <--[0..4]--> unknown_E (64) <--[8..34]--
# arabidopsis version. Using default transition matrix.
# We have hints for 0 sequences and for 0 of the sequences in the input set.
#
# ----- prediction on sequence number 1 (length = 37739, name = scaffold1475) -----
#
# Constraints/Hints:
# (none)
# Predicted genes for sequence number 1 on both strands
# start gene g1
scaffold1475	AUGUSTUS	gene	27767	29201	0.02	-	.	g1
scaffold1475	AUGUSTUS	transcript	27767	29201	0.02	-	.	g1.t1
scaffold1475	AUGUSTUS	tts	27767	27767	.	-	.	transcript_id "g1.t1"; gene_id "g1";
scaffold1475	AUGUSTUS	exon	27767	28810	.	-	.	transcript_id "g1.t1"; gene_id "g1";
scaffold1475	AUGUSTUS	stop_codon	28764	28766	.	-	0	transcript_id "g1.t1"; gene_id "g1";
scaffold1475	AUGUSTUS	intron	28811	29007	0.54	-	.	transcript_id "g1.t1"; gene_id "g1";
scaffold1475	AUGUSTUS	CDS	28764	28810	0.54	-	2	transcript_id "g1.t1"; gene_id "g1";
scaffold1475	AUGUSTUS	CDS	29008	29086	0.59	-	0	transcript_id "g1.t1"; gene_id "g1";
scaffold1475	AUGUSTUS	exon	29008	29201	.	-	.	transcript_id "g1.t1"; gene_id "g1";
scaffold1475	AUGUSTUS	start_codon	29084	29086	.	-	0	transcript_id "g1.t1"; gene_id "g1";
scaffold1475	AUGUSTUS	tss	29201	29201	.	-	.	transcript_id "g1.t1"; gene_id "g1";
# coding sequence = [atgacccttcgtttaccacaaagaccgtctggtcaaatcagtcaaatgtccgtttcttcttgtcctcagtgtcatattg
# tgaaagttcgtagatctgagaacgaaatctcaccagaaactgcctaa]
# protein sequence = [MTLRLPQRPSGQISQMSVSSCPQCHIVKVRRSENEISPETA]
# end gene g1
###
# start gene g2
scaffold1475	AUGUSTUS	gene	33796	36790	0.03	+	.	g2
scaffold1475	AUGUSTUS	transcript	33796	36790	0.03	+	.	g2.t1
scaffold1475	AUGUSTUS	tss	33796	33796	.	+	.	transcript_id "g2.t1"; gene_id "g2";
scaffold1475	AUGUSTUS	exon	33796	33848	.	+	.	transcript_id "g2.t1"; gene_id "g2";
scaffold1475	AUGUSTUS	exon	34234	34375	.	+	.	transcript_id "g2.t1"; gene_id "g2";
scaffold1475	AUGUSTUS	start_codon	34308	34310	.	+	0	transcript_id "g2.t1"; gene_id "g2";
scaffold1475	AUGUSTUS	intron	34376	34468	0.66	+	.	transcript_id "g2.t1"; gene_id "g2";
scaffold1475	AUGUSTUS	intron	34700	34799	0.38	+	.	transcript_id "g2.t1"; gene_id "g2";
scaffold1475	AUGUSTUS	intron	34848	34934	0.43	+	.	transcript_id "g2.t1"; gene_id "g2";
scaffold1475	AUGUSTUS	intron	34970	35080	0.46	+	.	transcript_id "g2.t1"; gene_id "g2";
scaffold1475	AUGUSTUS	intron	35140	35217	0.8	+	.	transcript_id "g2.t1"; gene_id "g2";
scaffold1475	AUGUSTUS	intron	35302	35888	0.92	+	.	transcript_id "g2.t1"; gene_id "g2";
scaffold1475	AUGUSTUS	intron	36018	36102	1	+	.	transcript_id "g2.t1"; gene_id "g2";
scaffold1475	AUGUSTUS	intron	36160	36252	1	+	.	transcript_id "g2.t1"; gene_id "g2";
scaffold1475	AUGUSTUS	intron	36334	36537	0.29	+	.	transcript_id "g2.t1"; gene_id "g2";
scaffold1475	AUGUSTUS	CDS	34308	34375	0.66	+	0	transcript_id "g2.t1"; gene_id "g2";
scaffold1475	AUGUSTUS	CDS	34469	34699	0.36	+	1	transcript_id "g2.t1"; gene_id "g2";
scaffold1475	AUGUSTUS	exon	34469	34699	.	+	.	transcript_id "g2.t1"; gene_id "g2";
scaffold1475	AUGUSTUS	CDS	34800	34847	0.44	+	1	transcript_id "g2.t1"; gene_id "g2";
scaffold1475	AUGUSTUS	exon	34800	34847	.	+	.	transcript_id "g2.t1"; gene_id "g2";
scaffold1475	AUGUSTUS	CDS	34935	34969	0.46	+	1	transcript_id "g2.t1"; gene_id "g2";
scaffold1475	AUGUSTUS	exon	34935	34969	.	+	.	transcript_id "g2.t1"; gene_id "g2";
scaffold1475	AUGUSTUS	CDS	35081	35139	0.55	+	2	transcript_id "g2.t1"; gene_id "g2";
scaffold1475	AUGUSTUS	exon	35081	35139	.	+	.	transcript_id "g2.t1"; gene_id "g2";
scaffold1475	AUGUSTUS	CDS	35218	35301	0.96	+	0	transcript_id "g2.t1"; gene_id "g2";
scaffold1475	AUGUSTUS	exon	35218	35301	.	+	.	transcript_id "g2.t1"; gene_id "g2";
scaffold1475	AUGUSTUS	CDS	35889	36017	0.92	+	0	transcript_id "g2.t1"; gene_id "g2";
scaffold1475	AUGUSTUS	exon	35889	36017	.	+	.	transcript_id "g2.t1"; gene_id "g2";
scaffold1475	AUGUSTUS	CDS	36103	36159	1	+	0	transcript_id "g2.t1"; gene_id "g2";
scaffold1475	AUGUSTUS	exon	36103	36159	.	+	.	transcript_id "g2.t1"; gene_id "g2";
scaffold1475	AUGUSTUS	CDS	36253	36333	0.29	+	0	transcript_id "g2.t1"; gene_id "g2";
scaffold1475	AUGUSTUS	exon	36253	36333	.	+	.	transcript_id "g2.t1"; gene_id "g2";
scaffold1475	AUGUSTUS	CDS	36538	36627	0.29	+	0	transcript_id "g2.t1"; gene_id "g2";
scaffold1475	AUGUSTUS	exon	36538	36790	.	+	.	transcript_id "g2.t1"; gene_id "g2";
scaffold1475	AUGUSTUS	stop_codon	36625	36627	.	+	0	transcript_id "g2.t1"; gene_id "g2";
scaffold1475	AUGUSTUS	tts	36790	36790	.	+	.	transcript_id "g2.t1"; gene_id "g2";
# coding sequence = [atggttctatttgtggtgttcactcaatcctcttttactgtagccaacatatttgaaggcattttttggttccttcttc
# ctgcatcacttatcgcgatgaatgatgtatcagcttatttcttcggttttttctttgggaagacgcctttgatcaagctgtctccgaaaaagacatgg
# gaaggcttcattggaggatctgttgccaccatgataacagctttcttggtcagtggcaccttttcagtacttccagtttttttaatcttcctactgtt
# ttctgatcaaactgataatattagggtggggactgggaagggtgtcttagagtgtgttagagtcctacattgctttttggcattggttgtgttggatg
# cattaggtgcttctatgcagtttgcaaatgtccttggtcgtttccaatggttgacatgtccaagaaaggacctatcgactggttggcttcagtgtgat
# cctggtcctctattcaaaccagaatattattccatagctggattgactcaatggttccctctgaaggagatatcgatacttcctgtacaatggcatgc
# tttatgcctgggtttatttgcatccataatcgctccgtttgggggatttttcgctagtggtttcaagagagcctttaagatcaaggattttggctatt
# acattcctggacatggcggtttcacagataggatggattgccagatggtgatggcaatttttgtctacatttactatcagtcatttgttcctcaagac
# tactctattgacatgattttagatcagatagtaaggaatctcagctttgaggatcagaaaacactatactataggctgggccagatatttaggcagag
# gcagatgaaaaattattga]
# protein sequence = [MVLFVVFTQSSFTVANIFEGIFWFLLPASLIAMNDVSAYFFGFFFGKTPLIKLSPKKTWEGFIGGSVATMITAFLVSG
# TFSVLPVFLIFLLFSDQTDNIRVGTGKGVLECVRVLHCFLALVVLDALGASMQFANVLGRFQWLTCPRKDLSTGWLQCDPGPLFKPEYYSIAGLTQWF
# PLKEISILPVQWHALCLGLFASIIAPFGGFFASGFKRAFKIKDFGYYIPGHGGFTDRMDCQMVMAIFVYIYYQSFVPQDYSIDMILDQIVRNLSFEDQ
# KTLYYRLGQIFRQRQMKNY]
# end gene g2
###
# start gene g3
scaffold1475	AUGUSTUS	gene	36793	43241	0.12	-	.	g3
scaffold1475	AUGUSTUS	transcript	36793	43241	0.12	-	.	g3.t1
scaffold1475	AUGUSTUS	tts	36793	36793	.	-	.	transcript_id "g3.t1"; gene_id "g3";
scaffold1475	AUGUSTUS	exon	36793	37101	.	-	.	transcript_id "g3.t1"; gene_id "g3";
scaffold1475	AUGUSTUS	stop_codon	36981	36983	.	-	0	transcript_id "g3.t1"; gene_id "g3";
scaffold1475	AUGUSTUS	intron	37102	37223	0.35	-	.	transcript_id "g3.t1"; gene_id "g3";
scaffold1475	AUGUSTUS	intron	37298	37488	0.98	-	.	transcript_id "g3.t1"; gene_id "g3";
scaffold1475	AUGUSTUS	intron	37585	37858	0.99	-	.	transcript_id "g3.t1"; gene_id "g3";
scaffold1475	AUGUSTUS	intron	38009	38091	0.99	-	.	transcript_id "g3.t1"; gene_id "g3";
scaffold1475	AUGUSTUS	intron	38173	38607	0.97	-	.	transcript_id "g3.t1"; gene_id "g3";
scaffold1475	AUGUSTUS	intron	38701	38806	1	-	.	transcript_id "g3.t1"; gene_id "g3";
scaffold1475	AUGUSTUS	intron	38900	39481	1	-	.	transcript_id "g3.t1"; gene_id "g3";
scaffold1475	AUGUSTUS	intron	39637	39814	1	-	.	transcript_id "g3.t1"; gene_id "g3";
scaffold1475	AUGUSTUS	intron	39906	40435	0.59	-	.	transcript_id "g3.t1"; gene_id "g3";
scaffold1475	AUGUSTUS	intron	40620	41112	0.95	-	.	transcript_id "g3.t1"; gene_id "g3";
scaffold1475	AUGUSTUS	intron	41202	41557	1	-	.	transcript_id "g3.t1"; gene_id "g3";
scaffold1475	AUGUSTUS	intron	41687	42040	0.95	-	.	transcript_id "g3.t1"; gene_id "g3";
scaffold1475	AUGUSTUS	intron	42125	42907	0.94	-	.	transcript_id "g3.t1"; gene_id "g3";
scaffold1475	AUGUSTUS	CDS	36981	37101	0.35	-	1	transcript_id "g3.t1"; gene_id "g3";
scaffold1475	AUGUSTUS	CDS	37224	37297	0.69	-	0	transcript_id "g3.t1"; gene_id "g3";
scaffold1475	AUGUSTUS	exon	37224	37297	.	-	.	transcript_id "g3.t1"; gene_id "g3";
scaffold1475	AUGUSTUS	CDS	37489	37584	0.99	-	0	transcript_id "g3.t1"; gene_id "g3";
scaffold1475	AUGUSTUS	exon	37489	37584	.	-	.	transcript_id "g3.t1"; gene_id "g3";
scaffold1475	AUGUSTUS	CDS	37859	38008	0.99	-	0	transcript_id "g3.t1"; gene_id "g3";
scaffold1475	AUGUSTUS	exon	37859	38008	.	-	.	transcript_id "g3.t1"; gene_id "g3";
scaffold1475	AUGUSTUS	CDS	38092	38172	0.99	-	0	transcript_id "g3.t1"; gene_id "g3";
scaffold1475	AUGUSTUS	exon	38092	38172	.	-	.	transcript_id "g3.t1"; gene_id "g3";
scaffold1475	AUGUSTUS	CDS	38608	38700	0.99	-	0	transcript_id "g3.t1"; gene_id "g3";
scaffold1475	AUGUSTUS	exon	38608	38700	.	-	.	transcript_id "g3.t1"; gene_id "g3";
scaffold1475	AUGUSTUS	CDS	38807	38899	1	-	0	transcript_id "g3.t1"; gene_id "g3";
scaffold1475	AUGUSTUS	exon	38807	38899	.	-	.	transcript_id "g3.t1"; gene_id "g3";
scaffold1475	AUGUSTUS	CDS	39482	39636	1	-	2	transcript_id "g3.t1"; gene_id "g3";
scaffold1475	AUGUSTUS	exon	39482	39636	.	-	.	transcript_id "g3.t1"; gene_id "g3";
scaffold1475	AUGUSTUS	CDS	39815	39905	1	-	0	transcript_id "g3.t1"; gene_id "g3";
scaffold1475	AUGUSTUS	exon	39815	39905	.	-	.	transcript_id "g3.t1"; gene_id "g3";
scaffold1475	AUGUSTUS	CDS	40436	40619	0.59	-	1	transcript_id "g3.t1"; gene_id "g3";
scaffold1475	AUGUSTUS	exon	40436	40619	.	-	.	transcript_id "g3.t1"; gene_id "g3";
scaffold1475	AUGUSTUS	CDS	41113	41201	0.97	-	0	transcript_id "g3.t1"; gene_id "g3";
scaffold1475	AUGUSTUS	exon	41113	41201	.	-	.	transcript_id "g3.t1"; gene_id "g3";
scaffold1475	AUGUSTUS	CDS	41558	41686	1	-	0	transcript_id "g3.t1"; gene_id "g3";
scaffold1475	AUGUSTUS	exon	41558	41686	.	-	.	transcript_id "g3.t1"; gene_id "g3";
scaffold1475	AUGUSTUS	CDS	42041	42124	0.94	-	0	transcript_id "g3.t1"; gene_id "g3";
scaffold1475	AUGUSTUS	exon	42041	42124	.	-	.	transcript_id "g3.t1"; gene_id "g3";
scaffold1475	AUGUSTUS	CDS	42908	43168	0.98	-	0	transcript_id "g3.t1"; gene_id "g3";
scaffold1475	AUGUSTUS	exon	42908	43241	.	-	.	transcript_id "g3.t1"; gene_id "g3";
scaffold1475	AUGUSTUS	start_codon	43166	43168	.	-	0	transcript_id "g3.t1"; gene_id "g3";
scaffold1475	AUGUSTUS	tss	43241	43241	.	-	.	transcript_id "g3.t1"; gene_id "g3";
# coding sequence = [atggctactccaatttccattcaattgaatccttcaattctctcatttccatcaaattctacaaaagctcaattttttc
# aactcaatgataaattcttgcttaaacccaatttatcctcccgccaattctcctcctccttggtggcttcacctcgattggtggcggcagcagcagca
# gcagcttctggtgttgttgaaactgttgaagataaacttccagctgatcttcatgttactgaaacacaggaacccaattcaagaatcagattgactgt
# agaagttccaactgttgtatgtgaggattgctacaaacaagtcataaaagagttcatgagacgttctaaggttcctggatttcgtccagggaagaatg
# ttccagaagatatccttgttggctttgtcgggaagcaaaatattcaaaacgctgtagttgaagctattctgaaaagaacacttccacatgccatgtct
# tcggttacccggaacgcatatgaagactccatccgcattgtgaccaaatttgaagacatggaaaagacttatctgtctctgaattgcttgaggtatga
# tgtggttgttgatgtggctcctgaaatcaagtggaaacctgacgatgcatacaagaatattaaggtggttgttgagcttgacagcgatatggatgctc
# aaagagcttcagaaaaagagttgatacggcgtcacaagtctctgggtgcattaaaaattgttactgataggggtttacaggttggcgatgtcgcagtg
# attgatatatcagcaactacgattgagcaagatggatcagatgctaaaaccataccagctgcagagagtaaaggtttcaattttgatacagaagaggg
# agataatgtccttcccggatttcgtgactcaattattggtattaaacgaggtgaaacgaagtcattccctttggtatttccagactcatggaaacaag
# aagatcttcgtggtgttcatgctcaattcactgttgcatgtaaggaactgttttacagagatttgcctgagttgaatgactcgatggctgaaaggctt
# ctcccaggatgcagctccattgaggaggtcaagcaagcattgctacaaagatgccttgaagttgaacaggcagctaaagaccaagcaactgataatgc
# catccttgaccagctatacaagatggttgaagttgatattcctcaatctctcttccaagagcaaggaagacaactctatggagctcaacttttacaat
# tgcaggcaaatatgaaactgaacgaacagcagctggcatcgttatcaagcccaagggctgtgaatgagttccttgagacgcaaaaagaaaatataata
# agcatcataaaacaaaatttagctgttggtgacatatttacacgtgaaaatttgcagttttcaacagaggagctagtaaaggaggttcagaactcaat
# tcaagaattccaacagcatcaacaggagtacgatgaggaccgagttaagctgcaggtacaagaggtacttgaaggggctaaagtacttgaatggctaa
# gggaaaatgcagagattcagtacataactagcagtatcaattttccagaacttatattgctgcacgattgttggctcgagctctgcaaaatcttgagc
# atctttttgatctccaaattcaatttccaggatgatgaatcgtcgcctttttaa]
# protein sequence = [MATPISIQLNPSILSFPSNSTKAQFFQLNDKFLLKPNLSSRQFSSSLVASPRLVAAAAAAASGVVETVEDKLPADLHV
# TETQEPNSRIRLTVEVPTVVCEDCYKQVIKEFMRRSKVPGFRPGKNVPEDILVGFVGKQNIQNAVVEAILKRTLPHAMSSVTRNAYEDSIRIVTKFED
# MEKTYLSLNCLRYDVVVDVAPEIKWKPDDAYKNIKVVVELDSDMDAQRASEKELIRRHKSLGALKIVTDRGLQVGDVAVIDISATTIEQDGSDAKTIP
# AAESKGFNFDTEEGDNVLPGFRDSIIGIKRGETKSFPLVFPDSWKQEDLRGVHAQFTVACKELFYRDLPELNDSMAERLLPGCSSIEEVKQALLQRCL
# EVEQAAKDQATDNAILDQLYKMVEVDIPQSLFQEQGRQLYGAQLLQLQANMKLNEQQLASLSSPRAVNEFLETQKENIISIIKQNLAVGDIFTRENLQ
# FSTEELVKEVQNSIQEFQQHQQEYDEDRVKLQVQEVLEGAKVLEWLRENAEIQYITSSINFPELILLHDCWLELCKILSIFLISKFNFQDDESSPF]
# end gene g3
###
# start gene g4
scaffold1475	AUGUSTUS	gene	43946	46969	0.02	+	.	g4
scaffold1475	AUGUSTUS	transcript	43946	46969	0.02	+	.	g4.t1
scaffold1475	AUGUSTUS	tss	43946	43946	.	+	.	transcript_id "g4.t1"; gene_id "g4";
scaffold1475	AUGUSTUS	exon	43946	44296	.	+	.	transcript_id "g4.t1"; gene_id "g4";
scaffold1475	AUGUSTUS	start_codon	44093	44095	.	+	0	transcript_id "g4.t1"; gene_id "g4";
scaffold1475	AUGUSTUS	intron	44297	45532	0.04	+	.	transcript_id "g4.t1"; gene_id "g4";
scaffold1475	AUGUSTUS	intron	45746	46027	1	+	.	transcript_id "g4.t1"; gene_id "g4";
scaffold1475	AUGUSTUS	intron	46132	46422	0.86	+	.	transcript_id "g4.t1"; gene_id "g4";
scaffold1475	AUGUSTUS	CDS	44093	44296	0.09	+	0	transcript_id "g4.t1"; gene_id "g4";
scaffold1475	AUGUSTUS	CDS	45533	45745	0.47	+	0	transcript_id "g4.t1"; gene_id "g4";
scaffold1475	AUGUSTUS	exon	45533	45745	.	+	.	transcript_id "g4.t1"; gene_id "g4";
scaffold1475	AUGUSTUS	CDS	46028	46131	0.86	+	0	transcript_id "g4.t1"; gene_id "g4";
scaffold1475	AUGUSTUS	exon	46028	46131	.	+	.	transcript_id "g4.t1"; gene_id "g4";
scaffold1475	AUGUSTUS	CDS	46423	46705	0.98	+	1	transcript_id "g4.t1"; gene_id "g4";
scaffold1475	AUGUSTUS	exon	46423	46969	.	+	.	transcript_id "g4.t1"; gene_id "g4";
scaffold1475	AUGUSTUS	stop_codon	46703	46705	.	+	0	transcript_id "g4.t1"; gene_id "g4";
scaffold1475	AUGUSTUS	tts	46969	46969	.	+	.	transcript_id "g4.t1"; gene_id "g4";
scaffold1475	AUGUSTUS	protein_match	44102	44140	2.67	+	0	target "unknown_A[1..13]"; target_start 3; transcript_id "g4.t1"; gene_id "g4";
scaffold1475	AUGUSTUS	protein_match	44177	44260	3.83	+	0	target "unknown_B[1..28]"; target_start 28; transcript_id "g4.t1"; gene_id "g4";
scaffold1475	AUGUSTUS	protein_match	45581	45700	4.97	+	0	target "unknown_C[1..40]"; target_start 84; transcript_id "g4.t1"; gene_id "g4";
scaffold1475	AUGUSTUS	protein_match	45701	45745	7.09	+	0	target "unknown_D[1..15]"; target_start 124; transcript_id "g4.t1"; gene_id "g4";
scaffold1475	AUGUSTUS	protein_match	46028	46129	12.1	+	0	target "unknown_D[16..49]"; target_start 124; transcript_id "g4.t1"; gene_id "g4";
scaffold1475	AUGUSTUS	protein_match	46130	46131	1	+	0	target "unknown_E[1..1]"; target_start 173; transcript_id "g4.t1"; gene_id "g4";
scaffold1475	AUGUSTUS	protein_match	46423	46612	9.77	+	1	target "unknown_E[1..64]"; target_start 173; transcript_id "g4.t1"; gene_id "g4";
# coding sequence = [atggctaaagtggcttctagctctattgaattacacagaccaaagacctttcattttcgacctaatcaaactttgcact
# ctgtgaaacctttcaattatcagctgaacaatcttcaaaagtatcaaagaatatattgtcaaacagagcccaatacaggggattgctgtcattcaagc
# tctgacccatctgaatctgcagtaaaggagaagtcctcaatagaaccaggtgctggcgctgagagtagtaaagctgaaatctctcctccctctactgg
# ccctgaatatccaaccagagacttcaatcggcgagtagcactagtgtcagtcattgcagcactaggacttttctcttcacagagactagatttaggtg
# tttctttgaaggatatcacggctgcagcactgccatatgaagaggctctttccaacggaaagcctactgttgtggaattctatgccgattggtgtgaa
# gtttgtcgagaattagctccagatgtctataaagttgaacagcagtacaaggaccgcgtgaattttgttatgttgaatgtggataacacgaagtggga
# acaagagctcgatgagtttggagtcgagggtatcccccattttgcattcctggataaagatggaaatgaggaaggtaatgttgttggccgtcttccaa
# aacagtatttgcttgagaatgtagacgcccttgcaaaaggaaaagaatcaataccttattctcgcgctgtgggacaatatacaagtgctgaatcgcgt
# aaggtccatcaaatttctgatccaagaagtcatggttag]
# protein sequence = [MAKVASSSIELHRPKTFHFRPNQTLHSVKPFNYQLNNLQKYQRIYCQTEPNTGDCCHSSSDPSESAVKEKSSIEPGAG
# AESSKAEISPPSTGPEYPTRDFNRRVALVSVIAALGLFSSQRLDLGVSLKDITAAALPYEEALSNGKPTVVEFYADWCEVCRELAPDVYKVEQQYKDR
# VNFVMLNVDNTKWEQELDEFGVEGIPHFAFLDKDGNEEGNVVGRLPKQYLLENVDALAKGKESIPYSRAVGQYTSAESRKVHQISDPRSHG]
# sequence of block unknown_A     3 [VASSSIELHRPKT] 16
# sequence of block unknown_B    28 [KPFNYQLNNLQKYQRIYCQTEPNTGDCC] 56
# sequence of block unknown_C    84 [EISPPSTGPEYPTRDFNRRVALVSVIAALGLFSSQRLDLG] 124
# sequence of block unknown_D   124 [VSLKDITAAALPYEEALSNGKPTVVEFYADWCEVCRELAPDVYKVEQQY] 173
# sequence of block unknown_E   173 [KDRVNFVMLNVDNTKWEQELDEFGVEGIPHFAFLDKDGNEEGNVVGRLPKQYLLENVDALAKGK] 237
# end gene g4
###
# start gene g5
scaffold1475	AUGUSTUS	gene	47080	52211	0.07	-	.	g5
scaffold1475	AUGUSTUS	transcript	47080	52211	0.07	-	.	g5.t1
scaffold1475	AUGUSTUS	tts	47080	47080	.	-	.	transcript_id "g5.t1"; gene_id "g5";
scaffold1475	AUGUSTUS	exon	47080	47719	.	-	.	transcript_id "g5.t1"; gene_id "g5";
scaffold1475	AUGUSTUS	stop_codon	47639	47641	.	-	0	transcript_id "g5.t1"; gene_id "g5";
scaffold1475	AUGUSTUS	intron	47720	47887	0.98	-	.	transcript_id "g5.t1"; gene_id "g5";
scaffold1475	AUGUSTUS	intron	48017	50218	0.4	-	.	transcript_id "g5.t1"; gene_id "g5";
scaffold1475	AUGUSTUS	intron	50387	50491	1	-	.	transcript_id "g5.t1"; gene_id "g5";
scaffold1475	AUGUSTUS	intron	50689	50771	0.92	-	.	transcript_id "g5.t1"; gene_id "g5";
scaffold1475	AUGUSTUS	intron	50941	51745	0.64	-	.	transcript_id "g5.t1"; gene_id "g5";
scaffold1475	AUGUSTUS	CDS	47639	47719	0.93	-	0	transcript_id "g5.t1"; gene_id "g5";
scaffold1475	AUGUSTUS	CDS	47888	48016	0.69	-	0	transcript_id "g5.t1"; gene_id "g5";
scaffold1475	AUGUSTUS	exon	47888	48016	.	-	.	transcript_id "g5.t1"; gene_id "g5";
scaffold1475	AUGUSTUS	CDS	50219	50386	0.75	-	0	transcript_id "g5.t1"; gene_id "g5";
scaffold1475	AUGUSTUS	exon	50219	50386	.	-	.	transcript_id "g5.t1"; gene_id "g5";
scaffold1475	AUGUSTUS	CDS	50492	50688	0.94	-	2	transcript_id "g5.t1"; gene_id "g5";
scaffold1475	AUGUSTUS	exon	50492	50688	.	-	.	transcript_id "g5.t1"; gene_id "g5";
scaffold1475	AUGUSTUS	CDS	50772	50940	0.98	-	0	transcript_id "g5.t1"; gene_id "g5";
scaffold1475	AUGUSTUS	exon	50772	50940	.	-	.	transcript_id "g5.t1"; gene_id "g5";
scaffold1475	AUGUSTUS	CDS	51746	51895	0.59	-	0	transcript_id "g5.t1"; gene_id "g5";
scaffold1475	AUGUSTUS	exon	51746	52211	.	-	.	transcript_id "g5.t1"; gene_id "g5";
scaffold1475	AUGUSTUS	start_codon	51893	51895	.	-	0	transcript_id "g5.t1"; gene_id "g5";
scaffold1475	AUGUSTUS	tss	52211	52211	.	-	.	transcript_id "g5.t1"; gene_id "g5";
# coding sequence = [atggtgttgagtagaatctcatctcgattctcaaggaatgtgttgacacagtgccgcaactcgctactactctattatc
# gacagaatcaacagaaccatgttcccatactttcatctcagtttcattcaattcgcaatataagagaaaaggtgtctctagtacctgaatcggccttg
# caacggtttggaatctcatcctctgcgtcccctcaacctgatgaaaaagaaacatctcagtcccaaggtggaggaggaagcggagcagagaaagcttc
# agcttctgctgattctaacgttcaggatgagaagaaagaatcagattcagatttggatttggaggacctttccagggaggacctggtgaaatgtctga
# ttgagaaggaagaactcctaaagatgaaacatgaggaatttcagaaaatgcaggataaggttcttcgaacttatgcagagatggagaatgtcatggtg
# agaactagacgagaagcagaaaatactaagaagtttgccattcagaattttgtgaaagcccttctggatgtttctgataatctggggagggcttcttc
# cgttgtaaaagagagcttttccaaaattgatgtatctaaagacacaactggtgccgtgccacttctgaagacacttctggaaggtgttgaaatgactg
# ataaacagctggcggaggtattcaaaaaatttggtgttgaaaaaattgatcctacaaatgaagaatttgacccaaataagcataatgcagtatttcaa
# gtacctgatcctgaaaaggctcctggaatgattgctgtttgtcttaagccaggatactccttgcatggccgaattatccgacctgctgaagttggtgt
# gacagtagccgtggagagtacagggaattga]
# protein sequence = [MVLSRISSRFSRNVLTQCRNSLLLYYRQNQQNHVPILSSQFHSIRNIREKVSLVPESALQRFGISSSASPQPDEKETS
# QSQGGGGSGAEKASASADSNVQDEKKESDSDLDLEDLSREDLVKCLIEKEELLKMKHEEFQKMQDKVLRTYAEMENVMVRTRREAENTKKFAIQNFVK
# ALLDVSDNLGRASSVVKESFSKIDVSKDTTGAVPLLKTLLEGVEMTDKQLAEVFKKFGVEKIDPTNEEFDPNKHNAVFQVPDPEKAPGMIAVCLKPGY
# SLHGRIIRPAEVGVTVAVESTGN]
# end gene g5
###
# start gene g6
scaffold1475	AUGUSTUS	gene	53488	55991	0.08	-	.	g6
scaffold1475	AUGUSTUS	transcript	53488	55991	0.08	-	.	g6.t1
scaffold1475	AUGUSTUS	tts	53488	53488	.	-	.	transcript_id "g6.t1"; gene_id "g6";
scaffold1475	AUGUSTUS	exon	53488	53937	.	-	.	transcript_id "g6.t1"; gene_id "g6";
scaffold1475	AUGUSTUS	stop_codon	53809	53811	.	-	0	transcript_id "g6.t1"; gene_id "g6";
scaffold1475	AUGUSTUS	intron	53938	54962	0.98	-	.	transcript_id "g6.t1"; gene_id "g6";
scaffold1475	AUGUSTUS	CDS	53809	53937	0.56	-	0	transcript_id "g6.t1"; gene_id "g6";
scaffold1475	AUGUSTUS	CDS	54963	55136	0.89	-	0	transcript_id "g6.t1"; gene_id "g6";
scaffold1475	AUGUSTUS	exon	54963	55156	.	-	.	transcript_id "g6.t1"; gene_id "g6";
scaffold1475	AUGUSTUS	start_codon	55134	55136	.	-	0	transcript_id "g6.t1"; gene_id "g6";
scaffold1475	AUGUSTUS	exon	55877	55991	.	-	.	transcript_id "g6.t1"; gene_id "g6";
scaffold1475	AUGUSTUS	tss	55991	55991	.	-	.	transcript_id "g6.t1"; gene_id "g6";
# coding sequence = [atgctgccacagcggatgaaaaaggttatgacagacaacccaaagaagttagccaatttgattgacctagtaaatctcc
# cttcaacacttagagagttcatgggtcagtcgcagacctcccgcttgggttgttttaggcgtgtctggtcttacatcaaagaaaacaatctccaggat
# ccgaacaacaagaacttggttaattgcgatgaaaagttgaagagtgtgttgttgggtaagccccaggttgagcttactgaactaccaacgctgatcaa
# gttgcacttccccaagcaaccaagatga]
# protein sequence = [MLPQRMKKVMTDNPKKLANLIDLVNLPSTLREFMGQSQTSRLGCFRRVWSYIKENNLQDPNNKNLVNCDEKLKSVLLG
# KPQVELTELPTLIKLHFPKQPR]
# end gene g6
###
# start gene g7
scaffold1475	AUGUSTUS	gene	56766	64531	0.01	-	.	g7
scaffold1475	AUGUSTUS	transcript	56766	64531	0.01	-	.	g7.t1
scaffold1475	AUGUSTUS	tts	56766	56766	.	-	.	transcript_id "g7.t1"; gene_id "g7";
scaffold1475	AUGUSTUS	exon	56766	57106	.	-	.	transcript_id "g7.t1"; gene_id "g7";
scaffold1475	AUGUSTUS	stop_codon	56921	56923	.	-	0	transcript_id "g7.t1"; gene_id "g7";
scaffold1475	AUGUSTUS	intron	57107	57490	0.98	-	.	transcript_id "g7.t1"; gene_id "g7";
scaffold1475	AUGUSTUS	intron	57635	57735	1	-	.	transcript_id "g7.t1"; gene_id "g7";
scaffold1475	AUGUSTUS	intron	57863	58355	0.8	-	.	transcript_id "g7.t1"; gene_id "g7";
scaffold1475	AUGUSTUS	intron	58436	58523	0.84	-	.	transcript_id "g7.t1"; gene_id "g7";
scaffold1475	AUGUSTUS	intron	58776	58879	0.89	-	.	transcript_id "g7.t1"; gene_id "g7";
scaffold1475	AUGUSTUS	intron	59009	59238	0.98	-	.	transcript_id "g7.t1"; gene_id "g7";
scaffold1475	AUGUSTUS	intron	59289	59383	1	-	.	transcript_id "g7.t1"; gene_id "g7";
scaffold1475	AUGUSTUS	intron	59487	59590	0.83	-	.	transcript_id "g7.t1"; gene_id "g7";
scaffold1475	AUGUSTUS	intron	59705	60032	0.84	-	.	transcript_id "g7.t1"; gene_id "g7";
scaffold1475	AUGUSTUS	intron	60098	60215	0.4	-	.	transcript_id "g7.t1"; gene_id "g7";
scaffold1475	AUGUSTUS	intron	60256	60339	0.95	-	.	transcript_id "g7.t1"; gene_id "g7";
scaffold1475	AUGUSTUS	intron	60396	60544	0.98	-	.	transcript_id "g7.t1"; gene_id "g7";
scaffold1475	AUGUSTUS	intron	60603	60699	0.99	-	.	transcript_id "g7.t1"; gene_id "g7";
scaffold1475	AUGUSTUS	intron	60769	61669	0.56	-	.	transcript_id "g7.t1"; gene_id "g7";
scaffold1475	AUGUSTUS	intron	61750	63956	0.33	-	.	transcript_id "g7.t1"; gene_id "g7";
scaffold1475	AUGUSTUS	CDS	56921	57106	0.98	-	0	transcript_id "g7.t1"; gene_id "g7";
scaffold1475	AUGUSTUS	CDS	57491	57634	1	-	0	transcript_id "g7.t1"; gene_id "g7";
scaffold1475	AUGUSTUS	exon	57491	57634	.	-	.	transcript_id "g7.t1"; gene_id "g7";
scaffold1475	AUGUSTUS	CDS	57736	57862	1	-	1	transcript_id "g7.t1"; gene_id "g7";
scaffold1475	AUGUSTUS	exon	57736	57862	.	-	.	transcript_id "g7.t1"; gene_id "g7";
scaffold1475	AUGUSTUS	CDS	58356	58435	0.85	-	0	transcript_id "g7.t1"; gene_id "g7";
scaffold1475	AUGUSTUS	exon	58356	58435	.	-	.	transcript_id "g7.t1"; gene_id "g7";
scaffold1475	AUGUSTUS	CDS	58524	58775	0.73	-	0	transcript_id "g7.t1"; gene_id "g7";
scaffold1475	AUGUSTUS	exon	58524	58775	.	-	.	transcript_id "g7.t1"; gene_id "g7";
scaffold1475	AUGUSTUS	CDS	58880	59008	1	-	0	transcript_id "g7.t1"; gene_id "g7";
scaffold1475	AUGUSTUS	exon	58880	59008	.	-	.	transcript_id "g7.t1"; gene_id "g7";
scaffold1475	AUGUSTUS	CDS	59239	59288	1	-	2	transcript_id "g7.t1"; gene_id "g7";
scaffold1475	AUGUSTUS	exon	59239	59288	.	-	.	transcript_id "g7.t1"; gene_id "g7";
scaffold1475	AUGUSTUS	CDS	59384	59486	1	-	0	transcript_id "g7.t1"; gene_id "g7";
scaffold1475	AUGUSTUS	exon	59384	59486	.	-	.	transcript_id "g7.t1"; gene_id "g7";
scaffold1475	AUGUSTUS	CDS	59591	59704	0.83	-	0	transcript_id "g7.t1"; gene_id "g7";
scaffold1475	AUGUSTUS	exon	59591	59704	.	-	.	transcript_id "g7.t1"; gene_id "g7";
scaffold1475	AUGUSTUS	CDS	60033	60097	0.4	-	2	transcript_id "g7.t1"; gene_id "g7";
scaffold1475	AUGUSTUS	exon	60033	60097	.	-	.	transcript_id "g7.t1"; gene_id "g7";
scaffold1475	AUGUSTUS	CDS	60216	60255	0.95	-	0	transcript_id "g7.t1"; gene_id "g7";
scaffold1475	AUGUSTUS	exon	60216	60255	.	-	.	transcript_id "g7.t1"; gene_id "g7";
scaffold1475	AUGUSTUS	CDS	60340	60395	0.99	-	2	transcript_id "g7.t1"; gene_id "g7";
scaffold1475	AUGUSTUS	exon	60340	60395	.	-	.	transcript_id "g7.t1"; gene_id "g7";
scaffold1475	AUGUSTUS	CDS	60545	60602	0.98	-	0	transcript_id "g7.t1"; gene_id "g7";
scaffold1475	AUGUSTUS	exon	60545	60602	.	-	.	transcript_id "g7.t1"; gene_id "g7";
scaffold1475	AUGUSTUS	CDS	60700	60768	0.63	-	0	transcript_id "g7.t1"; gene_id "g7";
scaffold1475	AUGUSTUS	exon	60700	60768	.	-	.	transcript_id "g7.t1"; gene_id "g7";
scaffold1475	AUGUSTUS	CDS	61670	61749	0.98	-	2	transcript_id "g7.t1"; gene_id "g7";
scaffold1475	AUGUSTUS	exon	61670	61749	.	-	.	transcript_id "g7.t1"; gene_id "g7";
scaffold1475	AUGUSTUS	CDS	63957	64275	0.91	-	0	transcript_id "g7.t1"; gene_id "g7";
scaffold1475	AUGUSTUS	exon	63957	64531	.	-	.	transcript_id "g7.t1"; gene_id "g7";
scaffold1475	AUGUSTUS	start_codon	64273	64275	.	-	0	transcript_id "g7.t1"; gene_id "g7";
scaffold1475	AUGUSTUS	tss	64531	64531	.	-	.	transcript_id "g7.t1"; gene_id "g7";
# coding sequence = [atgcagctatgctctctgagtctacttgccgggctgttgatactgttgagaagtgcagtcagaattacccataaggcac
# aagctgttacatgcttggcggctaagtggcacgtgtgtgcaacaatagactcttttgaagcagttgagggtgaaactcctccaatttctcaaatagcc
# agcaaccaagttttccctgtgacttccgaagggtcgtctgatgctgatgatgttggagatgaagaagatgagctcgacaacacgaaattcgtccactc
# atatgcatatagcacaatttcattccagaaaaggcaggcactagatggagatggacgtcttactggtggagatgccatcaagttctttgccatgtcca
# atttgcctcgacctgaactcaagcaggtgtgggcaattgcagattccaaacgacaagggtttctcaattttagagattttgttgttggaatgcagttg
# gtcgctttggcgcaagctggccatgcagtaacgagtgatcttttaaatgctgatgttgactttgaaaatttgccacctcctgcgatggaaggtctgga
# tgttcttcttgctaagaagaagctgatgcctaaaagcgaacaggatcagaatggcagtgctcctgtcccggctgcaccaacaactagttggttttcat
# catcaaaatcttcaaagaagatctctttaacctccgttacatcaatagttgatggactgaagaagttgtacatccaaaaactaaagccgctagaagtc
# gcatatcactttaatgattttgtctctccgttgttgacgaatagtgattttgatgccaagccgatggtgatgcttttgggtcaatactccactggcaa
# aacaacattcattaaacatttactcaaaatgagttatccaggtgctcacattggaccagagcctacaacagacagatttgtagttgtcatgaatggac
# ctgatgaaagaagtattccaggaaacacaattgctgttcaagcagatatgccatttagcggtctgacaacttttggaactgcgtttttgtcaaagttt
# gagtgttctcaaatggcgcatcctttgttggagcattttacactggtggacacgcctggagttttatctggggaaaagcagagaacacaaaggagcta
# tgactttactggtgtgacttcctggtttgctgccaagtgcgatctcatccttctattgtttgatcctcacaagcttgatataagtgatgaattcaaac
# gtgtcattgcttctcttcgaggccatgatgataagatacgtgtggttctgaacaaagctgaccaaattgatactcaacaacttatgagggtttatgga
# gcactaatgtggtctttggggaaagttctaaatactcctgaggtcgctcgcgtttacattggatcatttaatgacaaaccaatgagagaagctgcagc
# agggccacttgggaaagaactgtttgaaaaggagcaagatgatctccttacagacttaaaagacataccaaagaaggcttgtgatcgtcgtatcaatg
# aatttgtaaaacgtgctagagctgccaagatacatgcttacataatcagtcatctcagaaaagagatgcctgctatgataggaaaagccaagactcaa
# cagagactcatcgatgaattggagaacgaatttggaaaggttcaaagggaattccatctgcctgctggagattttccaaatgtcgaacacttcaggga
# agttctcggtggctatagctttgacagattcgagaagttgaagccaaaaatgatacaagatgttgacgatatgcttggttatgacatccctgaacttc
# tcaagaatttcagaaatccttatgactaa]
# protein sequence = [MQLCSLSLLAGLLILLRSAVRITHKAQAVTCLAAKWHVCATIDSFEAVEGETPPISQIASNQVFPVTSEGSSDADDVG
# DEEDELDNTKFVHSYAYSTISFQKRQALDGDGRLTGGDAIKFFAMSNLPRPELKQVWAIADSKRQGFLNFRDFVVGMQLVALAQAGHAVTSDLLNADV
# DFENLPPPAMEGLDVLLAKKKLMPKSEQDQNGSAPVPAAPTTSWFSSSKSSKKISLTSVTSIVDGLKKLYIQKLKPLEVAYHFNDFVSPLLTNSDFDA
# KPMVMLLGQYSTGKTTFIKHLLKMSYPGAHIGPEPTTDRFVVVMNGPDERSIPGNTIAVQADMPFSGLTTFGTAFLSKFECSQMAHPLLEHFTLVDTP
# GVLSGEKQRTQRSYDFTGVTSWFAAKCDLILLLFDPHKLDISDEFKRVIASLRGHDDKIRVVLNKADQIDTQQLMRVYGALMWSLGKVLNTPEVARVY
# IGSFNDKPMREAAAGPLGKELFEKEQDDLLTDLKDIPKKACDRRINEFVKRARAAKIHAYIISHLRKEMPAMIGKAKTQQRLIDELENEFGKVQREFH
# LPAGDFPNVEHFREVLGGYSFDRFEKLKPKMIQDVDDMLGYDIPELLKNFRNPYD]
# end gene g7
###
# command line:
# augustus --codingseq=1 --proteinprofile=/home/pgsb/tetiana.nosenko/lineages/embryophyta_odb9/prfl/EOG09360JE0.prfl --predictionStart=27241 --predictionEnd=64979 --species=arabidopsis ./tmp/scaffold1475Schil_BUSCO_geno_206160443_.temp
```
