## Supplementary material for "The *de novo* reference genome and transcriptome assemblies of the wild tomato species *Solanum chilense*": EOG09360JFE.out.1

```
# Please cite: Mario Stanke, Mark Diekhans, Robert Baertsch, David Haussler (2008),
# Using native and syntenically mapped cDNA alignments to improve de novo gene finding
# Bioinformatics 24: 637-644, doi 10.1093/bioinformatics/btn013
# No extrinsic information on sequences given.
# Initialising the parameters using config directory /home/pgsb/tetiana.nosenko/miniconda3/config/ ...
# Using protein profile unknown
# --[17..99]--> unknown_B (10) <--[6..12]--> unknown_C (10) <--[9..19]--> unknown_E (13) <--[16..24]--> unknown_F (177) <--[0..1]--> unknown_G (52) <--[0..0]--
# BUSCO_Schil_BUSCO_geno_206160443 version. Using default transition matrix.
# admissible start codons and their probabilities: ATG(0.999), CTG(0.000802), TTG(0)
# Looks like ./tmp/scaffold19466Schil_BUSCO_geno_206160443_.temp is in fasta format.
# We have hints for 0 sequences and for 0 of the sequences in the input set.
#
# ----- prediction on sequence number 1 (length = 5462, name = scaffold19466) -----
#
# Constraints/Hints:
# (none)
# Predicted genes for sequence number 1 on both strands
# start gene g1
scaffold19466	AUGUSTUS	gene	1628	5331	0.53	-	.	g1
scaffold19466	AUGUSTUS	transcript	1628	5331	0.53	-	.	g1.t1
scaffold19466	AUGUSTUS	stop_codon	1628	1630	.	-	0	transcript_id "g1.t1"; gene_id "g1";
scaffold19466	AUGUSTUS	intron	1907	2877	0.9	-	.	transcript_id "g1.t1"; gene_id "g1";
scaffold19466	AUGUSTUS	intron	3169	3314	1	-	.	transcript_id "g1.t1"; gene_id "g1";
scaffold19466	AUGUSTUS	intron	3549	3763	0.76	-	.	transcript_id "g1.t1"; gene_id "g1";
scaffold19466	AUGUSTUS	intron	3885	5257	0.71	-	.	transcript_id "g1.t1"; gene_id "g1";
scaffold19466	AUGUSTUS	CDS	1628	1906	0.93	-	0	transcript_id "g1.t1"; gene_id "g1";
scaffold19466	AUGUSTUS	CDS	2878	3168	1	-	0	transcript_id "g1.t1"; gene_id "g1";
scaffold19466	AUGUSTUS	CDS	3315	3548	0.87	-	0	transcript_id "g1.t1"; gene_id "g1";
scaffold19466	AUGUSTUS	CDS	3764	3884	0.6	-	1	transcript_id "g1.t1"; gene_id "g1";
scaffold19466	AUGUSTUS	CDS	5258	5331	0.97	-	0	transcript_id "g1.t1"; gene_id "g1";
scaffold19466	AUGUSTUS	start_codon	5329	5331	.	-	0	transcript_id "g1.t1"; gene_id "g1";
# coding sequence = [atggtttgctacaatttggtggcccaacaatcacctccagttttggttcaatcacaatatccatcaaaacccagggggt
# tgtctgtgaaagtggtgtcttcctgctctgaatgtccaatatttggtaaggttgaggttaaacatgtcatttcaggtcttgcagcatcgatcctattt
# ctctctcaaagtaacatggcttttgcagcagacctccctcattacaacagtgtgttccaacttgcaaatgtcgcggacagcatgccaacacttccttt
# ggagaagggaaatgatggtggaaagctgatgatgatgcgaggcatgacagcgaaagactttgatccaatcaggtattctggaagatggttcgaagtag
# cttcccttaaacgtggatttgctggacaaggtcaagaagattgtcattgcacacagggcatttacactgttgatatgaatgcacctgctatccaagta
# gacacattttgcgttcatggaggacctgatggctacatcacaggcataaggggaagggttcaatgccttaatgagggggataaggagaaagatgagac
# tgatctagaaaggcaagaaatgattagggagaagtgttaccttaggtttcctacactgccgttcatccctaaggagccttatgatgtaattgcaactg
# attatgataacttcgcactggtttctggagctaaagataaaagcttcgttcagatatactcgaggacgcctaatccaggaccagaatttatcgacagg
# tacaaaaactacttagcaagtttcggatatgatccaagcaaaatcaaagacactccacaagactgtgaggtaaagactaccagtcagctatcagcaat
# gatgtccatgtccggaatgcaacaagctctaaacaaccagtttcctgatttagagttgagacgccctgttcaattcaacccattcacaagcgttttcg
# aaactctcaagaaacttgctgagctatatttcaagtag]
# protein sequence = [MVCYNLVAQQSPPVLVQSQYPSKPRGLSVKVVSSCSECPIFGKVEVKHVISGLAASILFLSQSNMAFAADLPHYNSVF
# QLANVADSMPTLPLEKGNDGGKLMMMRGMTAKDFDPIRYSGRWFEVASLKRGFAGQGQEDCHCTQGIYTVDMNAPAIQVDTFCVHGGPDGYITGIRGR
# VQCLNEGDKEKDETDLERQEMIREKCYLRFPTLPFIPKEPYDVIATDYDNFALVSGAKDKSFVQIYSRTPNPGPEFIDRYKNYLASFGYDPSKIKDTP
# QDCEVKTTSQLSAMMSMSGMQQALNNQFPDLELRRPVQFNPFTSVFETLKKLAELYFK]
# end gene g1
###
# command line:
# augustus --codingseq=1 --proteinprofile=/home/pgsb/tetiana.nosenko/lineages/embryophyta_odb9/prfl/EOG09360JFE.prfl --predictionStart=0 --predictionEnd=21720 --species=BUSCO_Schil_BUSCO_geno_206160443 ./tmp/scaffold19466Schil_BUSCO_geno_206160443_.temp
```
