## Supplementary material for "The *de novo* reference genome and transcriptome assemblies of the wild tomato species *Solanum chilense*": EOG09360JFI.out.1

```
# Please cite: Mario Stanke, Mark Diekhans, Robert Baertsch, David Haussler (2008),
# Using native and syntenically mapped cDNA alignments to improve de novo gene finding
# Bioinformatics 24: 637-644, doi 10.1093/bioinformatics/btn013
# No extrinsic information on sequences given.
# Using protein profile unknown
# --[74..145]--> unknown_D (76) <--[0..46]--> unknown_E (24) <--[0..5]--> unknown_F (96) <--[13..66]--
# arabidopsis version. Using default transition matrix.
# We have hints for 0 sequences and for 0 of the sequences in the input set.
#
# ----- prediction on sequence number 1 (length = 38567, name = scaffold985) -----
#
# Constraints/Hints:
# (none)
# Predicted genes for sequence number 1 on both strands
# start gene g1
scaffold985	AUGUSTUS	gene	27634	40671	0.01	+	.	g1
scaffold985	AUGUSTUS	transcript	27634	40671	0.01	+	.	g1.t1
scaffold985	AUGUSTUS	intron	27634	27907	0.37	+	.	transcript_id "g1.t1"; gene_id "g1";
scaffold985	AUGUSTUS	intron	28003	28098	0.97	+	.	transcript_id "g1.t1"; gene_id "g1";
scaffold985	AUGUSTUS	intron	28250	29770	0.39	+	.	transcript_id "g1.t1"; gene_id "g1";
scaffold985	AUGUSTUS	intron	29858	30292	0.46	+	.	transcript_id "g1.t1"; gene_id "g1";
scaffold985	AUGUSTUS	intron	30413	30483	0.92	+	.	transcript_id "g1.t1"; gene_id "g1";
scaffold985	AUGUSTUS	intron	30613	30696	1	+	.	transcript_id "g1.t1"; gene_id "g1";
scaffold985	AUGUSTUS	intron	30795	30877	0.55	+	.	transcript_id "g1.t1"; gene_id "g1";
scaffold985	AUGUSTUS	intron	30968	31421	0.54	+	.	transcript_id "g1.t1"; gene_id "g1";
scaffold985	AUGUSTUS	intron	31546	32287	0.97	+	.	transcript_id "g1.t1"; gene_id "g1";
scaffold985	AUGUSTUS	intron	32396	33334	0.67	+	.	transcript_id "g1.t1"; gene_id "g1";
scaffold985	AUGUSTUS	intron	33474	34533	0.79	+	.	transcript_id "g1.t1"; gene_id "g1";
scaffold985	AUGUSTUS	intron	34639	34996	0.99	+	.	transcript_id "g1.t1"; gene_id "g1";
scaffold985	AUGUSTUS	intron	35058	35171	1	+	.	transcript_id "g1.t1"; gene_id "g1";
scaffold985	AUGUSTUS	intron	35248	36479	0.57	+	.	transcript_id "g1.t1"; gene_id "g1";
scaffold985	AUGUSTUS	intron	36666	36789	0.99	+	.	transcript_id "g1.t1"; gene_id "g1";
scaffold985	AUGUSTUS	intron	36901	37842	0.21	+	.	transcript_id "g1.t1"; gene_id "g1";
scaffold985	AUGUSTUS	intron	38005	38087	0.99	+	.	transcript_id "g1.t1"; gene_id "g1";
scaffold985	AUGUSTUS	intron	38247	38447	0.55	+	.	transcript_id "g1.t1"; gene_id "g1";
scaffold985	AUGUSTUS	intron	38679	38841	0.89	+	.	transcript_id "g1.t1"; gene_id "g1";
scaffold985	AUGUSTUS	intron	39007	39368	0.44	+	.	transcript_id "g1.t1"; gene_id "g1";
scaffold985	AUGUSTUS	intron	39413	39557	0.31	+	.	transcript_id "g1.t1"; gene_id "g1";
scaffold985	AUGUSTUS	CDS	27908	28002	0.7	+	0	transcript_id "g1.t1"; gene_id "g1";
scaffold985	AUGUSTUS	exon	27908	28002	.	+	.	transcript_id "g1.t1"; gene_id "g1";
scaffold985	AUGUSTUS	CDS	28099	28249	0.86	+	1	transcript_id "g1.t1"; gene_id "g1";
scaffold985	AUGUSTUS	exon	28099	28249	.	+	.	transcript_id "g1.t1"; gene_id "g1";
scaffold985	AUGUSTUS	CDS	29771	29857	0.38	+	0	transcript_id "g1.t1"; gene_id "g1";
scaffold985	AUGUSTUS	exon	29771	29857	.	+	.	transcript_id "g1.t1"; gene_id "g1";
scaffold985	AUGUSTUS	CDS	30293	30412	0.72	+	0	transcript_id "g1.t1"; gene_id "g1";
scaffold985	AUGUSTUS	exon	30293	30412	.	+	.	transcript_id "g1.t1"; gene_id "g1";
scaffold985	AUGUSTUS	CDS	30484	30612	0.92	+	0	transcript_id "g1.t1"; gene_id "g1";
scaffold985	AUGUSTUS	exon	30484	30612	.	+	.	transcript_id "g1.t1"; gene_id "g1";
scaffold985	AUGUSTUS	CDS	30697	30794	1	+	0	transcript_id "g1.t1"; gene_id "g1";
scaffold985	AUGUSTUS	exon	30697	30794	.	+	.	transcript_id "g1.t1"; gene_id "g1";
scaffold985	AUGUSTUS	CDS	30878	30967	0.55	+	1	transcript_id "g1.t1"; gene_id "g1";
scaffold985	AUGUSTUS	exon	30878	30967	.	+	.	transcript_id "g1.t1"; gene_id "g1";
scaffold985	AUGUSTUS	CDS	31422	31545	0.98	+	1	transcript_id "g1.t1"; gene_id "g1";
scaffold985	AUGUSTUS	exon	31422	31545	.	+	.	transcript_id "g1.t1"; gene_id "g1";
scaffold985	AUGUSTUS	CDS	32288	32395	0.95	+	0	transcript_id "g1.t1"; gene_id "g1";
scaffold985	AUGUSTUS	exon	32288	32395	.	+	.	transcript_id "g1.t1"; gene_id "g1";
scaffold985	AUGUSTUS	CDS	33335	33473	0.77	+	0	transcript_id "g1.t1"; gene_id "g1";
scaffold985	AUGUSTUS	exon	33335	33473	.	+	.	transcript_id "g1.t1"; gene_id "g1";
scaffold985	AUGUSTUS	CDS	34534	34638	0.99	+	2	transcript_id "g1.t1"; gene_id "g1";
scaffold985	AUGUSTUS	exon	34534	34638	.	+	.	transcript_id "g1.t1"; gene_id "g1";
scaffold985	AUGUSTUS	CDS	34997	35057	1	+	2	transcript_id "g1.t1"; gene_id "g1";
scaffold985	AUGUSTUS	exon	34997	35057	.	+	.	transcript_id "g1.t1"; gene_id "g1";
scaffold985	AUGUSTUS	CDS	35172	35247	0.98	+	1	transcript_id "g1.t1"; gene_id "g1";
scaffold985	AUGUSTUS	exon	35172	35247	.	+	.	transcript_id "g1.t1"; gene_id "g1";
scaffold985	AUGUSTUS	CDS	36480	36665	0.95	+	0	transcript_id "g1.t1"; gene_id "g1";
scaffold985	AUGUSTUS	exon	36480	36665	.	+	.	transcript_id "g1.t1"; gene_id "g1";
scaffold985	AUGUSTUS	CDS	36790	36900	0.36	+	0	transcript_id "g1.t1"; gene_id "g1";
scaffold985	AUGUSTUS	exon	36790	36900	.	+	.	transcript_id "g1.t1"; gene_id "g1";
scaffold985	AUGUSTUS	CDS	37843	38004	0.54	+	0	transcript_id "g1.t1"; gene_id "g1";
scaffold985	AUGUSTUS	exon	37843	38004	.	+	.	transcript_id "g1.t1"; gene_id "g1";
scaffold985	AUGUSTUS	CDS	38088	38246	0.99	+	0	transcript_id "g1.t1"; gene_id "g1";
scaffold985	AUGUSTUS	exon	38088	38246	.	+	.	transcript_id "g1.t1"; gene_id "g1";
scaffold985	AUGUSTUS	CDS	38448	38678	0.56	+	0	transcript_id "g1.t1"; gene_id "g1";
scaffold985	AUGUSTUS	exon	38448	38678	.	+	.	transcript_id "g1.t1"; gene_id "g1";
scaffold985	AUGUSTUS	CDS	38842	39006	0.85	+	0	transcript_id "g1.t1"; gene_id "g1";
scaffold985	AUGUSTUS	exon	38842	39006	.	+	.	transcript_id "g1.t1"; gene_id "g1";
scaffold985	AUGUSTUS	CDS	39369	39412	0.32	+	0	transcript_id "g1.t1"; gene_id "g1";
scaffold985	AUGUSTUS	exon	39369	39412	.	+	.	transcript_id "g1.t1"; gene_id "g1";
scaffold985	AUGUSTUS	CDS	39558	40089	0.74	+	1	transcript_id "g1.t1"; gene_id "g1";
scaffold985	AUGUSTUS	exon	39558	40671	.	+	.	transcript_id "g1.t1"; gene_id "g1";
scaffold985	AUGUSTUS	stop_codon	40087	40089	.	+	0	transcript_id "g1.t1"; gene_id "g1";
scaffold985	AUGUSTUS	tts	40671	40671	.	+	.	transcript_id "g1.t1"; gene_id "g1";
# coding sequence = [gtttctgcaacaaggaaaggttttagaaaccaaataaaaaacttgtggtggagaaagggtaaagaagatgcaccagaaa
# acccagctggtccaacgtatactttcagctccattgaatcacaaataagagttttgggtgattatgccttcatgttacatgattatgagcttgcattg
# tctaactatcgtctactttctaccgactacaagctcgacaaagcttggaaacactatgctggtgttcaggaaatgatgggtctgacctacttcatttt
# ggatcagtcgagaaaggatggtgaatattgcatggagaatgcatttaccacatatttaaaaattggatcatcaggtcaaagaaatgctacacgttgtg
# gtctttggtgggtagaaatgttgaaggccagagatcagtacaaggaggccgccagtgtatacttccgtatctctggtgaggagcctctccatacagca
# gtaatgctcgagcaagcatcatactgttacttgttttccactccccccatgttgcgcaagtacgggtttcatcttgttctttccggggacctgtataa
# aaaatgtgatcagataaaacatgcaattcgaacatacaaatgtgctctttctgttttcaagggaactacatggaggcacattagagaccatgttcatt
# tccacataggaaaagtggaagcaattacagaagtctttgaaagtccattatctgttcttcatcatctatacattgctctttacaccaaaaacttagag
# aactggtggtatggtgtcttggggatctttgatgttgctatcaaaaatatgttggaggttctagcttgtggtcatcaatccaagacaacacaggagtt
# attcctaaaggatttccttcagataattcagcaaacaggcaaaacatatgaggttccaaagcttcaattaccagtaatcaacatcccttcagtcaaag
# tggtgtacgaggatcatcgtacctatgcatcccaagcagctattcatgtcaaagaaagtctgtggcggtcattagaggaagacatgattccaacattg
# tcaagtaagagtaattggctggaattgcaatctaaaatgttgccaaaaaagttaagagaatcaaacatttgtgttgctggggaggctattgggataac
# cattgaattcaaaaatccacttcaaatacctatttcaatatctggtgctaccctaatttgcgaacattctccagcagtatctgaaccgaatgcaaata
# attcaattggtgagcaaaatggtgagacatcaaacaaatcagccactagtgggaattgtgcttctgatacatcttcatttacattatcggaggctgat
# gttgccttaggagaaggtgaaacagtattggttcagctaacagttactccaagagcagaaggtactctcaagatagttggtataaggtggaagctgtc
# aggttcattgggaggattttgtacttttgattccgacttagtcagaaagaaagttatgaaaggaaacaggaaatctaaacgatctacattcgataacc
# tgaagttcttagtcataaagagtttaccaaagcttgagggcttcattcatcacctcccggaaacagtttatgttggtgatttgcggtgtatcgctctg
# gagttgaaaaatccatctaaaatttcagtaaaaaagttgaagatgaaggtcagtccgcctaggtttctccaaattggacacaaggaagatctggaagt
# tcaatttcctgcttgcttggaaagaaaaagttcaaaacaaaggtctttgaggtcgaagactgataaagtatcagatgacattttttcatttcccgagg
# acacatcaattgcagatggaactccaatctcatggcctctctggcttagggctgctgctcccgggaaaatatctttatatttatcagtatactatgag
# atgggagacatatcaagtgtgatgacatatcgtatcttacgtgtgcacttcaatatagaggtgctaccatctttggatgtgtctttccaaatcagccc
# tcgtccatctagactgcaggagttccttgtccaaatggatgttgtcaataggtctagctcaaaaggctttcaggttcaccaattgtcttctgttggga
# atgaatgggagatatcattgctcgaaccagctaaggtcctcccttcagattttctacttgctggtcaagcaatttcatggtttctcaagctcaagaat
# tgtaggtcggtaactgatcaagacagtgtttcttctcttcgcccttcggtgaaggcagatgtcaacttgctctgcggaagtgaaacggtttttgatct
# atacagctctcccttgtctgaatttcaccattacgaacgagtacatcagagaatatcggatcaggagcacgaggacacggttgactttatattggtat
# ccagatcacatgtcagaacgagtagtccgatatggtggataatagatggcccccgaactgtaaaacatgattttaaggaacctttctatgcgattaca
# ctaaagatgatagtccacaattcctccgatgatgttgtgtccattcgctgtaacccctctgattctgcagtcaacatcagctcatcaggaactacttc
# tgcagcttctggaaatgaagtaggctggcacgatttgtctctgtcaaacgacgttaaaatcacacctgataccccaggaactcgagtagtgaagccaa
# tgtcgtctgatacagttccgtctttcatttggtcagcttcaagttctactcattttacactcgactcgttatcttctagggaaactcctatggaaatt
# tgtgtattttcacctggcacatttgatctatcaaactactcattgcactggagtctttcatccccgagcgatcaacgcgataaatcgagagcttcatc
# tggaacatgtcaaggccatccattctacataacagtgctgcaacaagattga]
# protein sequence = [VSATRKGFRNQIKNLWWRKGKEDAPENPAGPTYTFSSIESQIRVLGDYAFMLHDYELALSNYRLLSTDYKLDKAWKHY
# AGVQEMMGLTYFILDQSRKDGEYCMENAFTTYLKIGSSGQRNATRCGLWWVEMLKARDQYKEAASVYFRISGEEPLHTAVMLEQASYCYLFSTPPMLR
# KYGFHLVLSGDLYKKCDQIKHAIRTYKCALSVFKGTTWRHIRDHVHFHIGKVEAITEVFESPLSVLHHLYIALYTKNLENWWYGVLGIFDVAIKNMLE
# VLACGHQSKTTQELFLKDFLQIIQQTGKTYEVPKLQLPVINIPSVKVVYEDHRTYASQAAIHVKESLWRSLEEDMIPTLSSKSNWLELQSKMLPKKLR
# ESNICVAGEAIGITIEFKNPLQIPISISGATLICEHSPAVSEPNANNSIGEQNGETSNKSATSGNCASDTSSFTLSEADVALGEGETVLVQLTVTPRA
# EGTLKIVGIRWKLSGSLGGFCTFDSDLVRKKVMKGNRKSKRSTFDNLKFLVIKSLPKLEGFIHHLPETVYVGDLRCIALELKNPSKISVKKLKMKVSP
# PRFLQIGHKEDLEVQFPACLERKSSKQRSLRSKTDKVSDDIFSFPEDTSIADGTPISWPLWLRAAAPGKISLYLSVYYEMGDISSVMTYRILRVHFNI
# EVLPSLDVSFQISPRPSRLQEFLVQMDVVNRSSSKGFQVHQLSSVGNEWEISLLEPAKVLPSDFLLAGQAISWFLKLKNCRSVTDQDSVSSLRPSVKA
# DVNLLCGSETVFDLYSSPLSEFHHYERVHQRISDQEHEDTVDFILVSRSHVRTSSPIWWIIDGPRTVKHDFKEPFYAITLKMIVHNSSDDVVSIRCNP
# SDSAVNISSSGTTSAASGNEVGWHDLSLSNDVKITPDTPGTRVVKPMSSDTVPSFIWSASSSTHFTLDSLSSRETPMEICVFSPGTFDLSNYSLHWSL
# SSPSDQRDKSRASSGTCQGHPFYITVLQQD]
# end gene g1
###
# start gene g2
scaffold985	AUGUSTUS	gene	42079	45208	0.08	+	.	g2
scaffold985	AUGUSTUS	transcript	42079	45208	0.08	+	.	g2.t1
scaffold985	AUGUSTUS	tss	42079	42079	.	+	.	transcript_id "g2.t1"; gene_id "g2";
scaffold985	AUGUSTUS	exon	42079	42252	.	+	.	transcript_id "g2.t1"; gene_id "g2";
scaffold985	AUGUSTUS	exon	42790	43374	.	+	.	transcript_id "g2.t1"; gene_id "g2";
scaffold985	AUGUSTUS	start_codon	42831	42833	.	+	0	transcript_id "g2.t1"; gene_id "g2";
scaffold985	AUGUSTUS	intron	43375	44167	0.79	+	.	transcript_id "g2.t1"; gene_id "g2";
scaffold985	AUGUSTUS	CDS	42831	43374	0.98	+	0	transcript_id "g2.t1"; gene_id "g2";
scaffold985	AUGUSTUS	CDS	44168	44526	0.98	+	2	transcript_id "g2.t1"; gene_id "g2";
scaffold985	AUGUSTUS	exon	44168	45208	.	+	.	transcript_id "g2.t1"; gene_id "g2";
scaffold985	AUGUSTUS	stop_codon	44524	44526	.	+	0	transcript_id "g2.t1"; gene_id "g2";
scaffold985	AUGUSTUS	tts	45208	45208	.	+	.	transcript_id "g2.t1"; gene_id "g2";
# coding sequence = [atgaatgatcttttttcaggatcgttctctcgttatagagagaacgatcatgatcaagattctcatggaatcgaaatgg
# gagacaccggtggtgtcaacttagacaagtttttcgaagacgtagaagctattaaagacgagctgaaaaacctcgaaaaaatctatgctcagcttcaa
# agctcaaatgaaaagagtaagacccttcacaacgcgaaagctgtgaaggatcttaggtctaaaatggatgatgatgtttccttggccttgaaaaaggc
# caagtttattaaagttcgtttggaagcgttggatagatccaacgcttccaataggagcctccccgggtgtggcccggggagctcctctgataggacga
# ggacgtctgttgttaatggattgaggaagaaacttcaagaatctatgaatcagtttaatgagctgagacaaaagatggcgtcggaatatagagaaact
# gttcaaagaaggtattatactgttactggagaaaatcctgatgaagcagttcttgatacactcatatctacaggtcaaagtgagacattcttacaaaa
# ggcaatacaagaacaaggaagaggacaagtgatggacacaataatggagattcaagaaaggcatgaagctgtgaaggaaatagagaggaatttgaaag
# aacttcatcaagttttcttggacatggctgttttagtggaatctcaaggtgaacaacttgatgatattgagagccaagtgaatagggctaattcattt
# gttagagggggtgctcaacaattacaagtggcaagaaaacaccaaaagaatacaagaaaatggacttgttttgctattattcttttgcttatcatcat
# cttgatagtggttctttctattcagccatggaagaaatga]
# protein sequence = [MNDLFSGSFSRYRENDHDQDSHGIEMGDTGGVNLDKFFEDVEAIKDELKNLEKIYAQLQSSNEKSKTLHNAKAVKDLR
# SKMDDDVSLALKKAKFIKVRLEALDRSNASNRSLPGCGPGSSSDRTRTSVVNGLRKKLQESMNQFNELRQKMASEYRETVQRRYYTVTGENPDEAVLD
# TLISTGQSETFLQKAIQEQGRGQVMDTIMEIQERHEAVKEIERNLKELHQVFLDMAVLVESQGEQLDDIESQVNRANSFVRGGAQQLQVARKHQKNTR
# KWTCFAIILLLIIILIVVLSIQPWKK]
# end gene g2
###
# start gene g3
scaffold985	AUGUSTUS	gene	45373	48454	0.01	-	.	g3
scaffold985	AUGUSTUS	transcript	45373	48454	0.01	-	.	g3.t1
scaffold985	AUGUSTUS	tts	45373	45373	.	-	.	transcript_id "g3.t1"; gene_id "g3";
scaffold985	AUGUSTUS	exon	45373	45785	.	-	.	transcript_id "g3.t1"; gene_id "g3";
scaffold985	AUGUSTUS	stop_codon	45645	45647	.	-	0	transcript_id "g3.t1"; gene_id "g3";
scaffold985	AUGUSTUS	intron	45786	45868	1	-	.	transcript_id "g3.t1"; gene_id "g3";
scaffold985	AUGUSTUS	intron	46178	46507	1	-	.	transcript_id "g3.t1"; gene_id "g3";
scaffold985	AUGUSTUS	intron	46610	47830	0.01	-	.	transcript_id "g3.t1"; gene_id "g3";
scaffold985	AUGUSTUS	CDS	45645	45785	0.96	-	0	transcript_id "g3.t1"; gene_id "g3";
scaffold985	AUGUSTUS	CDS	45869	46177	1	-	0	transcript_id "g3.t1"; gene_id "g3";
scaffold985	AUGUSTUS	exon	45869	46177	.	-	.	transcript_id "g3.t1"; gene_id "g3";
scaffold985	AUGUSTUS	CDS	46508	46609	0.87	-	0	transcript_id "g3.t1"; gene_id "g3";
scaffold985	AUGUSTUS	exon	46508	46609	.	-	.	transcript_id "g3.t1"; gene_id "g3";
scaffold985	AUGUSTUS	CDS	47831	48292	1	-	0	transcript_id "g3.t1"; gene_id "g3";
scaffold985	AUGUSTUS	exon	47831	48454	.	-	.	transcript_id "g3.t1"; gene_id "g3";
scaffold985	AUGUSTUS	start_codon	48290	48292	.	-	0	transcript_id "g3.t1"; gene_id "g3";
scaffold985	AUGUSTUS	tss	48454	48454	.	-	.	transcript_id "g3.t1"; gene_id "g3";
scaffold985	AUGUSTUS	protein_match	45723	45785	5.71	-	0	target "unknown_F[76..96]"; target_start 216; transcript_id "g3.t1"; gene_id "g3";
scaffold985	AUGUSTUS	protein_match	45869	46093	5.75	-	0	target "unknown_F[1..75]"; target_start 216; transcript_id "g3.t1"; gene_id "g3";
scaffold985	AUGUSTUS	protein_match	46106	46177	7.86	-	0	target "unknown_E[1..24]"; target_start 188; transcript_id "g3.t1"; gene_id "g3";
scaffold985	AUGUSTUS	protein_match	46508	46609	6.96	-	0	target "unknown_D[43..76]"; target_start 112; transcript_id "g3.t1"; gene_id "g3";
scaffold985	AUGUSTUS	protein_match	47831	47956	4.87	-	0	target "unknown_D[1..42]"; target_start 112; transcript_id "g3.t1"; gene_id "g3";
# coding sequence = [atgtcagctttttcttcttcttcttcttcatcacttcatttcttcactcaaaagcctaaattctcagtagtagagcaca
# tttctaccagtattaacaatacccatttcaatttcaagattaataactccataaaccccataaaatcgaaaccccatttccccatttcttctctttta
# gcttctttcaatcgaatttcaactcatttttctacttctgctgtgtctgatggagctgaagttgttggatttgatgaggaagctgaattgtcagctga
# agaggaaattgaagaagatgaagagaatgagggaggtgagagtttggagaaagaaggagatggggttgttgatgagcctaaatcgattgaagatggta
# gattgtatgtgggtaatttgccattttcaatgacaccttctcaattgtctgaaatttttgctgaagctggtaaagttgctaatgttgagatcgtttat
# gatagagttacagatagaagtcgtggatttgcatttgttacaatgggaagtgttgaagatgcaaaggaggcagttcggttgtttgatggatctcaagt
# tggaggtcgtacggtcaaggtaaacttccccgaggttccaagaggaggtgaaaggcaagtaatgagtgcaaagataagaagcacctatcaaggttttg
# tagacagccctcacaaactatacgttgcgaatcttagctggaacctcacttctcaaggtctgaaagatgcttttgctgaccagccaggattcttaagt
# gcaaaagtcatctatgacagggcctcgggaagatctcgaggttttggtttcattacattttcttctgctgaagcaatgaacaatgcactcgataccat
# gaatgaagtggatcttgaaggacggccattacgactaaatatagctgggcagagagatccagtatcttctccaccagtagtcaaaacaagtgagtccg
# agaacagtgaaatactctctagtgtcggctcatatgatcatcgaaattcatag]
# protein sequence = [MSAFSSSSSSSLHFFTQKPKFSVVEHISTSINNTHFNFKINNSINPIKSKPHFPISSLLASFNRISTHFSTSAVSDGA
# EVVGFDEEAELSAEEEIEEDEENEGGESLEKEGDGVVDEPKSIEDGRLYVGNLPFSMTPSQLSEIFAEAGKVANVEIVYDRVTDRSRGFAFVTMGSVE
# DAKEAVRLFDGSQVGGRTVKVNFPEVPRGGERQVMSAKIRSTYQGFVDSPHKLYVANLSWNLTSQGLKDAFADQPGFLSAKVIYDRASGRSRGFGFIT
# FSSAEAMNNALDTMNEVDLEGRPLRLNIAGQRDPVSSPPVVKTSESENSEILSSVGSYDHRNS]
# sequence of block unknown_F   216 [STYQGFVDSPHKLYVANLSWNLTSQGLKDAFADQPGFLSAKVIYDRASGRSRGFGFITFSSAEAMNNALDTMNEVDLEGRPLRLNIAGQRDPVSSP] 312
# sequence of block unknown_E   188 [QVGGRTVKVNFPEVPRGGERQVMS] 212
# sequence of block unknown_D   112 [GVVDEPKSIEDGRLYVGNLPFSMTPSQLSEIFAEAGKVANVEIVYDRVTDRSRGFAFVTMGSVEDAKEAVRLFDGS] 188
# end gene g3
###
# start gene g4
scaffold985	AUGUSTUS	gene	48909	54824	0.03	-	.	g4
scaffold985	AUGUSTUS	transcript	48909	54824	0.03	-	.	g4.t1
scaffold985	AUGUSTUS	tts	48909	48909	.	-	.	transcript_id "g4.t1"; gene_id "g4";
scaffold985	AUGUSTUS	exon	48909	49347	.	-	.	transcript_id "g4.t1"; gene_id "g4";
scaffold985	AUGUSTUS	stop_codon	49175	49177	.	-	0	transcript_id "g4.t1"; gene_id "g4";
scaffold985	AUGUSTUS	intron	49348	49413	0.27	-	.	transcript_id "g4.t1"; gene_id "g4";
scaffold985	AUGUSTUS	intron	49778	49911	1	-	.	transcript_id "g4.t1"; gene_id "g4";
scaffold985	AUGUSTUS	intron	50050	51507	0.97	-	.	transcript_id "g4.t1"; gene_id "g4";
scaffold985	AUGUSTUS	intron	51577	51659	1	-	.	transcript_id "g4.t1"; gene_id "g4";
scaffold985	AUGUSTUS	intron	51779	52719	1	-	.	transcript_id "g4.t1"; gene_id "g4";
scaffold985	AUGUSTUS	CDS	49175	49347	0.46	-	2	transcript_id "g4.t1"; gene_id "g4";
scaffold985	AUGUSTUS	CDS	49414	49777	0.49	-	0	transcript_id "g4.t1"; gene_id "g4";
scaffold985	AUGUSTUS	exon	49414	49777	.	-	.	transcript_id "g4.t1"; gene_id "g4";
scaffold985	AUGUSTUS	CDS	49912	50049	1	-	0	transcript_id "g4.t1"; gene_id "g4";
scaffold985	AUGUSTUS	exon	49912	50049	.	-	.	transcript_id "g4.t1"; gene_id "g4";
scaffold985	AUGUSTUS	CDS	51508	51576	0.97	-	0	transcript_id "g4.t1"; gene_id "g4";
scaffold985	AUGUSTUS	exon	51508	51576	.	-	.	transcript_id "g4.t1"; gene_id "g4";
scaffold985	AUGUSTUS	CDS	51660	51778	1	-	2	transcript_id "g4.t1"; gene_id "g4";
scaffold985	AUGUSTUS	exon	51660	51778	.	-	.	transcript_id "g4.t1"; gene_id "g4";
scaffold985	AUGUSTUS	CDS	52720	52918	1	-	0	transcript_id "g4.t1"; gene_id "g4";
scaffold985	AUGUSTUS	exon	52720	52974	.	-	.	transcript_id "g4.t1"; gene_id "g4";
scaffold985	AUGUSTUS	start_codon	52916	52918	.	-	0	transcript_id "g4.t1"; gene_id "g4";
scaffold985	AUGUSTUS	exon	54793	54824	.	-	.	transcript_id "g4.t1"; gene_id "g4";
scaffold985	AUGUSTUS	tss	54824	54824	.	-	.	transcript_id "g4.t1"; gene_id "g4";
# coding sequence = [atgcatactactatatttgccaaaggaaatgaaggggttgtccagaatcaatctgttggaacattgtgcactgctcctt
# ggtggagtaatggttttatgtctcaatctgtggcttatgctgagccttttggacaattgaaatctgcatctgtggagcagcagcctaaggggaatgca
# acagagttcactatttcctctggtgattgcaaatcttcggcaaatgggcaaaaacttccgaacattcaggctgcttcatctgttcgtgcagctaatat
# ggactaccgaggtcactctgagctaggttttggtcagtccctgatttatgcaaaacatccttatggagagcaatgcattgggttattttcggcttatg
# ctcctcaactttcgggccgcattatgctaccattgaatttggcttctgatgaaggtccgatattcgtaaatgccaagcagtatcatgggatactaagg
# cgtcgaaagaccagggctaaggaaatggagaaaaaagctcttaaaccacgcaagccgtacttgcacctctctcgccatctccatgctttgcgccgacc
# taggggctgtggtggtcgtttcttgaacacaaggaatatgaatggaactatgaaggctggaaaaaccaccaatatgttcaagacaggcgatgttcaaa
# acttttaccccaccggatcccagaattctgaagtgctgcagtctgatagcagcaatttgagctcaccaaaagaaacatctggcagtaggttcttcgat
# tcatcaggggtcgctaacatgtactctagtgacaatgttgatccttttctgttccaaaacctgaggcctccggtccaggcaataccagacatgatgaa
# tactggacacggtattttcatgtctgaggtcaggtgtcacgagttgagcctcacctcatccgtgctacaacctaatgcatacacatttggttgctgca
# attgccggatcatccttggctatcatgggcagttcatccttggcttagcattaacgcggtgcctatatcgttctattgctatcaagcaacgcggatgg
# taa]
# protein sequence = [MHTTIFAKGNEGVVQNQSVGTLCTAPWWSNGFMSQSVAYAEPFGQLKSASVEQQPKGNATEFTISSGDCKSSANGQKL
# PNIQAASSVRAANMDYRGHSELGFGQSLIYAKHPYGEQCIGLFSAYAPQLSGRIMLPLNLASDEGPIFVNAKQYHGILRRRKTRAKEMEKKALKPRKP
# YLHLSRHLHALRRPRGCGGRFLNTRNMNGTMKAGKTTNMFKTGDVQNFYPTGSQNSEVLQSDSSNLSSPKETSGSRFFDSSGVANMYSSDNVDPFLFQ
# NLRPPVQAIPDMMNTGHGIFMSEVRCHELSLTSSVLQPNAYTFGCCNCRIILGYHGQFILGLALTRCLYRSIAIKQRGW]
# end gene g4
###
# command line:
# augustus --codingseq=1 --proteinprofile=/home/pgsb/tetiana.nosenko/lineages/embryophyta_odb9/prfl/EOG09360JFI.prfl --predictionStart=27634 --predictionEnd=66200 --species=arabidopsis ./tmp/scaffold985Schil_BUSCO_geno_206160443_.temp
```
