## Supplementary material for "The *de novo* reference genome and transcriptome assemblies of the wild tomato species *Solanum chilense*": EOG09360JFI.out.2

```
# Please cite: Mario Stanke, Mark Diekhans, Robert Baertsch, David Haussler (2008),
# Using native and syntenically mapped cDNA alignments to improve de novo gene finding
# Bioinformatics 24: 637-644, doi 10.1093/bioinformatics/btn013
# No extrinsic information on sequences given.
# Using protein profile unknown
# --[74..145]--> unknown_D (76) <--[0..46]--> unknown_E (24) <--[0..5]--> unknown_F (96) <--[13..66]--
# arabidopsis version. Using default transition matrix.
# We have hints for 0 sequences and for 0 of the sequences in the input set.
#
# ----- prediction on sequence number 1 (length = 28178, name = scaffold4445) -----
#
# Constraints/Hints:
# (none)
# Predicted genes for sequence number 1 on both strands
# start gene g1
scaffold4445	AUGUSTUS	gene	34460	38290	0.19	-	.	g1
scaffold4445	AUGUSTUS	transcript	34460	38290	0.19	-	.	g1.t1
scaffold4445	AUGUSTUS	intron	34460	34943	0.95	-	.	transcript_id "g1.t1"; gene_id "g1";
scaffold4445	AUGUSTUS	intron	35070	35181	0.98	-	.	transcript_id "g1.t1"; gene_id "g1";
scaffold4445	AUGUSTUS	intron	35348	37899	0.32	-	.	transcript_id "g1.t1"; gene_id "g1";
scaffold4445	AUGUSTUS	CDS	34944	35069	0.99	-	0	transcript_id "g1.t1"; gene_id "g1";
scaffold4445	AUGUSTUS	exon	34944	35069	.	-	.	transcript_id "g1.t1"; gene_id "g1";
scaffold4445	AUGUSTUS	CDS	35182	35347	0.86	-	1	transcript_id "g1.t1"; gene_id "g1";
scaffold4445	AUGUSTUS	exon	35182	35347	.	-	.	transcript_id "g1.t1"; gene_id "g1";
scaffold4445	AUGUSTUS	CDS	37900	38156	0.35	-	0	transcript_id "g1.t1"; gene_id "g1";
scaffold4445	AUGUSTUS	exon	37900	38290	.	-	.	transcript_id "g1.t1"; gene_id "g1";
scaffold4445	AUGUSTUS	start_codon	38154	38156	.	-	0	transcript_id "g1.t1"; gene_id "g1";
scaffold4445	AUGUSTUS	tss	38290	38290	.	-	.	transcript_id "g1.t1"; gene_id "g1";
# coding sequence = [atggctgatgaactaaacaaagctgctttagaggaatacaagtcgtcatctgtagaagacggaggtgaggaaggagaga
# tcgtaggggaatcggatgataccgcttcgtctttggggaaacaaatcactatgaaacatccactagaacattcctggacattttggttcgataaccct
# tcagggaaatcgaaacaagctgcttggggtagttctattcgccccatttacaccttctccactgctgaagatttttggagtgtgtacaacaacatcca
# ccacccaagcaagttggccgtgggtgcagatttccattgttttaaaaataaaatcgagccaaagtgggaggatcctgtatgtgccaatggagggaaat
# ggacgatgaacttttctaggggtaaatctgatacctgctggctgtatacgcttctggcactgattggagagcaatttgattatggagatgaaatttgt
# ggagcggttattaatgttcgagttagacaagaaaaaatagctctgtggaccaggaatgctgccaatgaaacagctcag]
# protein sequence = [MADELNKAALEEYKSSSVEDGGEEGEIVGESDDTASSLGKQITMKHPLEHSWTFWFDNPSGKSKQAAWGSSIRPIYTF
# STAEDFWSVYNNIHHPSKLAVGADFHCFKNKIEPKWEDPVCANGGKWTMNFSRGKSDTCWLYTLLALIGEQFDYGDEICGAVINVRVRQEKIALWTRN
# AANETAQ]
# end gene g1
###
# start gene g2
scaffold4445	AUGUSTUS	gene	50104	53490	0.01	-	.	g2
scaffold4445	AUGUSTUS	transcript	50104	53490	0.01	-	.	g2.t1
scaffold4445	AUGUSTUS	tts	50104	50104	.	-	.	transcript_id "g2.t1"; gene_id "g2";
scaffold4445	AUGUSTUS	exon	50104	50377	.	-	.	transcript_id "g2.t1"; gene_id "g2";
scaffold4445	AUGUSTUS	exon	51254	51355	.	-	.	transcript_id "g2.t1"; gene_id "g2";
scaffold4445	AUGUSTUS	exon	52127	53490	.	-	.	transcript_id "g2.t1"; gene_id "g2";
scaffold4445	AUGUSTUS	stop_codon	52128	52130	.	-	0	transcript_id "g2.t1"; gene_id "g2";
scaffold4445	AUGUSTUS	CDS	52128	53402	1	-	0	transcript_id "g2.t1"; gene_id "g2";
scaffold4445	AUGUSTUS	start_codon	53400	53402	.	-	0	transcript_id "g2.t1"; gene_id "g2";
scaffold4445	AUGUSTUS	tss	53490	53490	.	-	.	transcript_id "g2.t1"; gene_id "g2";
# coding sequence = [atggatctatcaaagaaacgcaaaactgatgagaacggcggtgcttatcctgtaaaaaccgaactcgtcacaactgccg
# ccgccccaccggcacttgctgttctttccccggaagacattgacaaaattcttgaaacgttcaccaaggaccagtgcgtttcaattctccgtaacgcc
# gccctgcgctatcctgatgtcctcgaaggtttgcgtgctgtcgctgacgccgacgtatctaaccgcaagcttttcgttcgtggtcttgggtgggagac
# caccactgacaaactcagacaggttttttctgagtttggagaacttgatgaggctgttgttataactgataaggcgtcttccagatctaaagggtatg
# gttttgtaactttcaagcatgttgatgctgctattctttctttaaaggtgcccaacaagataattgatggacgtgttaccgtcacacagcttgctgct
# gcgggtaattctgggaattctcagtcttctgatgttgcgcttaggaagatctatgttggtaatgttccatttgagatttcgtctgaaaagcttttgaa
# tcacttttccatgtatggagagattgaagaggggcctttgggatttgataaacaaactggaaaagcgaaaggatttgctttttttgtctacaagactg
# aggatggagctagggcatcgttagttgatcccgtgaagacagtagaaggacatcaggtcttgtgtaaattggcaaccgataataagaaggggaagccg
# cagaatatggggcacgggggtgcccctggaatgaatgctggacctgtaggaatgcctggtgatgatagggttggatccatgcctggttccaattatgg
# tgttcctgtaagcggtatgggtccatattcagggttttcaggtgggcctggtccaggaatgcagcagccaccacctcagcctgggatggtggcacatc
# agaatccacatctgaattcagctattggcgggcctggatatggaaaccaaggaccgggatcctttacaggtggtgctggtggatatgctggcgcgggt
# ggatatgctggcgctggtgggtatgggggtaattctggggattatggtgggtacaggatgcctcaaagctctgctggaatgcctagttcaggaggttt
# tccagatggtggtagttatgctttacagtcggcttatccgacacaggtaccacaaccaggagctgggtcaagggttccaccaggtgggatgtaccagg
# gcatgcctccatactactga]
# protein sequence = [MDLSKKRKTDENGGAYPVKTELVTTAAAPPALAVLSPEDIDKILETFTKDQCVSILRNAALRYPDVLEGLRAVADADV
# SNRKLFVRGLGWETTTDKLRQVFSEFGELDEAVVITDKASSRSKGYGFVTFKHVDAAILSLKVPNKIIDGRVTVTQLAAAGNSGNSQSSDVALRKIYV
# GNVPFEISSEKLLNHFSMYGEIEEGPLGFDKQTGKAKGFAFFVYKTEDGARASLVDPVKTVEGHQVLCKLATDNKKGKPQNMGHGGAPGMNAGPVGMP
# GDDRVGSMPGSNYGVPVSGMGPYSGFSGGPGPGMQQPPPQPGMVAHQNPHLNSAIGGPGYGNQGPGSFTGGAGGYAGAGGYAGAGGYGGNSGDYGGYR
# MPQSSAGMPSSGGFPDGGSYALQSAYPTQVPQPGAGSRVPPGGMYQGMPPYY]
# end gene g2
###
# start gene g3
scaffold4445	AUGUSTUS	gene	53745	54219	0.2	+	.	g3
scaffold4445	AUGUSTUS	transcript	53745	54219	0.2	+	.	g3.t1
scaffold4445	AUGUSTUS	tss	53745	53745	.	+	.	transcript_id "g3.t1"; gene_id "g3";
scaffold4445	AUGUSTUS	exon	53745	54219	.	+	.	transcript_id "g3.t1"; gene_id "g3";
scaffold4445	AUGUSTUS	start_codon	53834	53836	.	+	0	transcript_id "g3.t1"; gene_id "g3";
scaffold4445	AUGUSTUS	CDS	53834	54025	0.59	+	0	transcript_id "g3.t1"; gene_id "g3";
scaffold4445	AUGUSTUS	stop_codon	54023	54025	.	+	0	transcript_id "g3.t1"; gene_id "g3";
scaffold4445	AUGUSTUS	tts	54219	54219	.	+	.	transcript_id "g3.t1"; gene_id "g3";
# coding sequence = [atgaattacgttgggtacatgatgcctcaaagctctgctggaatgcctacttcgggagggtatccagatggtggtaatt
# atggtttgcagtcggcttatccttcacatgtaccacaaccaggagttgcgtcagggttccaccaggtgggatgtaccatggcatgcctccatacaact
# gaggtaatccaatga]
# protein sequence = [MNYVGYMMPQSSAGMPTSGGYPDGGNYGLQSAYPSHVPQPGVASGFHQVGCTMACLHTTEVIQ]
# end gene g3
###
# command line:
# augustus --codingseq=1 --proteinprofile=/home/pgsb/tetiana.nosenko/lineages/embryophyta_odb9/prfl/EOG09360JFI.prfl --predictionStart=34460 --predictionEnd=71436 --species=arabidopsis ./tmp/scaffold4445Schil_BUSCO_geno_206160443_.temp
```
