## Supplementary material for "The *de novo* reference genome and transcriptome assemblies of the wild tomato species *Solanum chilense*": EOG09360JFS.out.1

```
# Please cite: Mario Stanke, Mark Diekhans, Robert Baertsch, David Haussler (2008),
# Using native and syntenically mapped cDNA alignments to improve de novo gene finding
# Bioinformatics 24: 637-644, doi 10.1093/bioinformatics/btn013
# No extrinsic information on sequences given.
# Using protein profile unknown
# --[15..92]--> unknown_A (59) <--[0..30]--> unknown_B (65) <--[0..1]--> unknown_C (34) <--[0..2]--> unknown_D (15) <--[6..7]--> unknown_E (43) <--[44..132]--> unknown_H (25) <--[12..75]--
# arabidopsis version. Using default transition matrix.
# We have hints for 0 sequences and for 0 of the sequences in the input set.
#
# ----- prediction on sequence number 1 (length = 29561, name = scaffold5524) -----
#
# Constraints/Hints:
# (none)
# Predicted genes for sequence number 1 on both strands
# start gene g1
scaffold5524	AUGUSTUS	gene	5009	18415	0.01	+	.	g1
scaffold5524	AUGUSTUS	transcript	5009	18415	0.01	+	.	g1.t1
scaffold5524	AUGUSTUS	exon	5009	5140	.	+	.	transcript_id "g1.t1"; gene_id "g1";
scaffold5524	AUGUSTUS	start_codon	5093	5095	.	+	0	transcript_id "g1.t1"; gene_id "g1";
scaffold5524	AUGUSTUS	intron	5141	5348	0.93	+	.	transcript_id "g1.t1"; gene_id "g1";
scaffold5524	AUGUSTUS	intron	5456	7018	0.05	+	.	transcript_id "g1.t1"; gene_id "g1";
scaffold5524	AUGUSTUS	intron	7095	11379	0.01	+	.	transcript_id "g1.t1"; gene_id "g1";
scaffold5524	AUGUSTUS	intron	11419	11863	0.01	+	.	transcript_id "g1.t1"; gene_id "g1";
scaffold5524	AUGUSTUS	intron	12014	12177	0.7	+	.	transcript_id "g1.t1"; gene_id "g1";
scaffold5524	AUGUSTUS	intron	12240	13760	0.53	+	.	transcript_id "g1.t1"; gene_id "g1";
scaffold5524	AUGUSTUS	intron	13846	13951	0.63	+	.	transcript_id "g1.t1"; gene_id "g1";
scaffold5524	AUGUSTUS	intron	14099	14213	0.97	+	.	transcript_id "g1.t1"; gene_id "g1";
scaffold5524	AUGUSTUS	intron	14335	15192	0.36	+	.	transcript_id "g1.t1"; gene_id "g1";
scaffold5524	AUGUSTUS	intron	15257	15813	0.36	+	.	transcript_id "g1.t1"; gene_id "g1";
scaffold5524	AUGUSTUS	intron	15879	16159	0.3	+	.	transcript_id "g1.t1"; gene_id "g1";
scaffold5524	AUGUSTUS	intron	16273	16401	0.97	+	.	transcript_id "g1.t1"; gene_id "g1";
scaffold5524	AUGUSTUS	intron	16500	17030	0.77	+	.	transcript_id "g1.t1"; gene_id "g1";
scaffold5524	AUGUSTUS	CDS	5093	5140	0.93	+	0	transcript_id "g1.t1"; gene_id "g1";
scaffold5524	AUGUSTUS	CDS	5349	5455	0.93	+	0	transcript_id "g1.t1"; gene_id "g1";
scaffold5524	AUGUSTUS	exon	5349	5455	.	+	.	transcript_id "g1.t1"; gene_id "g1";
scaffold5524	AUGUSTUS	CDS	7019	7094	0.81	+	1	transcript_id "g1.t1"; gene_id "g1";
scaffold5524	AUGUSTUS	exon	7019	7094	.	+	.	transcript_id "g1.t1"; gene_id "g1";
scaffold5524	AUGUSTUS	CDS	11380	11418	0.01	+	0	transcript_id "g1.t1"; gene_id "g1";
scaffold5524	AUGUSTUS	exon	11380	11418	.	+	.	transcript_id "g1.t1"; gene_id "g1";
scaffold5524	AUGUSTUS	CDS	11864	12013	0.06	+	0	transcript_id "g1.t1"; gene_id "g1";
scaffold5524	AUGUSTUS	exon	11864	12013	.	+	.	transcript_id "g1.t1"; gene_id "g1";
scaffold5524	AUGUSTUS	CDS	12178	12239	0.75	+	0	transcript_id "g1.t1"; gene_id "g1";
scaffold5524	AUGUSTUS	exon	12178	12239	.	+	.	transcript_id "g1.t1"; gene_id "g1";
scaffold5524	AUGUSTUS	CDS	13761	13845	0.61	+	1	transcript_id "g1.t1"; gene_id "g1";
scaffold5524	AUGUSTUS	exon	13761	13845	.	+	.	transcript_id "g1.t1"; gene_id "g1";
scaffold5524	AUGUSTUS	CDS	13952	14098	0.62	+	0	transcript_id "g1.t1"; gene_id "g1";
scaffold5524	AUGUSTUS	exon	13952	14098	.	+	.	transcript_id "g1.t1"; gene_id "g1";
scaffold5524	AUGUSTUS	CDS	14214	14334	0.98	+	0	transcript_id "g1.t1"; gene_id "g1";
scaffold5524	AUGUSTUS	exon	14214	14334	.	+	.	transcript_id "g1.t1"; gene_id "g1";
scaffold5524	AUGUSTUS	CDS	15193	15256	0.36	+	2	transcript_id "g1.t1"; gene_id "g1";
scaffold5524	AUGUSTUS	exon	15193	15256	.	+	.	transcript_id "g1.t1"; gene_id "g1";
scaffold5524	AUGUSTUS	CDS	15814	15878	0.3	+	1	transcript_id "g1.t1"; gene_id "g1";
scaffold5524	AUGUSTUS	exon	15814	15878	.	+	.	transcript_id "g1.t1"; gene_id "g1";
scaffold5524	AUGUSTUS	CDS	16160	16272	0.42	+	2	transcript_id "g1.t1"; gene_id "g1";
scaffold5524	AUGUSTUS	exon	16160	16272	.	+	.	transcript_id "g1.t1"; gene_id "g1";
scaffold5524	AUGUSTUS	CDS	16402	16499	0.77	+	0	transcript_id "g1.t1"; gene_id "g1";
scaffold5524	AUGUSTUS	exon	16402	16499	.	+	.	transcript_id "g1.t1"; gene_id "g1";
scaffold5524	AUGUSTUS	CDS	17031	17160	0.73	+	1	transcript_id "g1.t1"; gene_id "g1";
scaffold5524	AUGUSTUS	exon	17031	17174	.	+	.	transcript_id "g1.t1"; gene_id "g1";
scaffold5524	AUGUSTUS	stop_codon	17158	17160	.	+	0	transcript_id "g1.t1"; gene_id "g1";
scaffold5524	AUGUSTUS	exon	18068	18415	.	+	.	transcript_id "g1.t1"; gene_id "g1";
scaffold5524	AUGUSTUS	tts	18415	18415	.	+	.	transcript_id "g1.t1"; gene_id "g1";
scaffold5524	AUGUSTUS	protein_match	5355	5455	7.52	+	0	target "unknown_A[1..34]"; target_start 18; transcript_id "g1.t1"; gene_id "g1";
scaffold5524	AUGUSTUS	protein_match	7019	7094	6.45	+	1	target "unknown_A[34..59]"; target_start 18; transcript_id "g1.t1"; gene_id "g1";
scaffold5524	AUGUSTUS	protein_match	11864	12013	8.36	+	0	target "unknown_B[1..50]"; target_start 90; transcript_id "g1.t1"; gene_id "g1";
scaffold5524	AUGUSTUS	protein_match	12178	12222	8.51	+	0	target "unknown_B[51..65]"; target_start 90; transcript_id "g1.t1"; gene_id "g1";
scaffold5524	AUGUSTUS	protein_match	12223	12239	6.21	+	0	target "unknown_C[1..6]"; target_start 155; transcript_id "g1.t1"; gene_id "g1";
scaffold5524	AUGUSTUS	protein_match	13761	13845	7.64	+	1	target "unknown_C[6..34]"; target_start 155; transcript_id "g1.t1"; gene_id "g1";
scaffold5524	AUGUSTUS	protein_match	13952	13996	2.93	+	0	target "unknown_D[1..15]"; target_start 189; transcript_id "g1.t1"; gene_id "g1";
scaffold5524	AUGUSTUS	protein_match	14015	14098	4.7	+	0	target "unknown_E[1..28]"; target_start 210; transcript_id "g1.t1"; gene_id "g1";
scaffold5524	AUGUSTUS	protein_match	14214	14258	6.25	+	0	target "unknown_E[29..43]"; target_start 210; transcript_id "g1.t1"; gene_id "g1";
scaffold5524	AUGUSTUS	protein_match	16405	16479	4.84	+	0	target "unknown_H[1..25]"; target_start 360; transcript_id "g1.t1"; gene_id "g1";
# coding sequence = [atggccaaaacgaagcatcaaaaatccaaacctaacaaacaacctcatgctaaaaagcatggaaagcaggctgatattt
# ctgaatttcgagctcagcttgatgcattggacttaaagattatacaagtgacggcagatggaaattgtttcttcagggcattaggtgatcagttggaa
# ggcaatgaggatgagcatgagaaatatcgagctatgactgtaaaatttatcaggggtcttttggaaacaacctctctacctggcaaggtagagaataa
# ccgtgatatgtttgagccttttattgaagatgatgtaccatttgatgaatattgtgagtccatggagaaggatggcacttgggctggacatatggaat
# tacaagcagcttctcttgttattcataccaatatatgcatccaccgacatatgtcacctcgctggtacatacagaattttgacaaccgtgaatctcgg
# atgcttcatctttcttatcacgacggagagcattacaatagcattcggctaagggaagattcttgcactgggccagctagcccgattattatcaaggc
# tgatgctgatctttcagcaaaatctcgtgaacctatagctgctgccaagtctaagggagacactagtcgaaatatggttcaagtaggatcagtcaaaa
# tggttatggctggaagtgggtgtgataacaaacaaaaagtggagcaggtattacgacaagttggtggagatgttgatgctgcaatagaatttctaatc
# gcagaacaaggatccgaggaccagttagatgcaaatgataacatttcttctttggcaagcacttcacaaggtatctgtcctgaatatctctgtcgagt
# ttggtcaaaatacccaggatcagtggaccaaatcggtgagcttgaatgtgtcttagctcggctctgtgaagttgacctcttaccatgcacctattact
# ccaggtctccaggagagcatgctatcaaatctggagactcaccttgtaaaagaggttcctctgactgtagtgtaaaaggagcttctgatgaacatacc
# tccctggaagatgaaaagaaaattccaagaaataaggcctgtccctgtggttcaaagaagaaatacaagtcttgctgtggatcagttgctggaaaaca
# tcctactagctttacagacaaccatacaattgattatggaaagggtcggagagacaaaaagcaaggaaagaaagttccacctgtcaatgttacgactt
# caaaacaatctgatgcaaggccaccagacatgggcgcgctttgtatatag]
# protein sequence = [MAKTKHQKSKPNKQPHAKKHGKQADISEFRAQLDALDLKIIQVTADGNCFFRALGDQLEGNEDEHEKYRAMTVKFIRG
# LLETTSLPGKVENNRDMFEPFIEDDVPFDEYCESMEKDGTWAGHMELQAASLVIHTNICIHRHMSPRWYIQNFDNRESRMLHLSYHDGEHYNSIRLRE
# DSCTGPASPIIIKADADLSAKSREPIAAAKSKGDTSRNMVQVGSVKMVMAGSGCDNKQKVEQVLRQVGGDVDAAIEFLIAEQGSEDQLDANDNISSLA
# STSQGICPEYLCRVWSKYPGSVDQIGELECVLARLCEVDLLPCTYYSRSPGEHAIKSGDSPCKRGSSDCSVKGASDEHTSLEDEKKIPRNKACPCGSK
# KKYKSCCGSVAGKHPTSFTDNHTIDYGKGRRDKKQGKKVPPVNVTTSKQSDARPPDMGALCI]
# sequence of block unknown_A    18 [KHGKQADISEFRAQLDALDLKIIQVTADGNCFFRALGDQLEGNEDEHEKYRAMTVKFIR] 77
# sequence of block unknown_B    90 [NNRDMFEPFIEDDVPFDEYCESMEKDGTWAGHMELQAASLVIHTNICIHRHMSPRWYIQNFDNRE] 155
# sequence of block unknown_C   155 [SRMLHLSYHDGEHYNSIRLREDSCTGPASPIIIK] 189
# sequence of block unknown_D   189 [ADADLSAKSREPIAA] 204
# sequence of block unknown_E   210 [TSRNMVQVGSVKMVMAGSGCDNKQKVEQVLRQVGGDVDAAIEF] 253
# sequence of block unknown_H   360 [IPRNKACPCGSKKKYKSCCGSVAGK] 385
# end gene g1
###
# command line:
# augustus --codingseq=1 --proteinprofile=/home/pgsb/tetiana.nosenko/lineages/embryophyta_odb9/prfl/EOG09360JFS.prfl --predictionStart=0 --predictionEnd=32125 --species=arabidopsis ./tmp/scaffold5524Schil_BUSCO_geno_206160443_.temp
```
