## Supplementary material for "The *de novo* reference genome and transcriptome assemblies of the wild tomato species *Solanum chilense*": EOG09360JFS.out.2

```
# Please cite: Mario Stanke, Mark Diekhans, Robert Baertsch, David Haussler (2008),
# Using native and syntenically mapped cDNA alignments to improve de novo gene finding
# Bioinformatics 24: 637-644, doi 10.1093/bioinformatics/btn013
# No extrinsic information on sequences given.
# Using protein profile unknown
# --[15..92]--> unknown_A (59) <--[0..30]--> unknown_B (65) <--[0..1]--> unknown_C (34) <--[0..2]--> unknown_D (15) <--[6..7]--> unknown_E (43) <--[44..132]--> unknown_H (25) <--[12..75]--
# arabidopsis version. Using default transition matrix.
# We have hints for 0 sequences and for 0 of the sequences in the input set.
#
# ----- prediction on sequence number 1 (length = 25427, name = scaffold2688) -----
#
# Constraints/Hints:
# (none)
# Predicted genes for sequence number 1 on both strands
# start gene g1
scaffold2688	AUGUSTUS	gene	2728	3321	0.25	-	.	g1
scaffold2688	AUGUSTUS	transcript	2728	3321	0.25	-	.	g1.t1
scaffold2688	AUGUSTUS	tts	2728	2728	.	-	.	transcript_id "g1.t1"; gene_id "g1";
scaffold2688	AUGUSTUS	exon	2728	3321	.	-	.	transcript_id "g1.t1"; gene_id "g1";
scaffold2688	AUGUSTUS	stop_codon	2808	2810	.	-	0	transcript_id "g1.t1"; gene_id "g1";
scaffold2688	AUGUSTUS	CDS	2808	3296	1	-	0	transcript_id "g1.t1"; gene_id "g1";
scaffold2688	AUGUSTUS	start_codon	3294	3296	.	-	0	transcript_id "g1.t1"; gene_id "g1";
scaffold2688	AUGUSTUS	tss	3321	3321	.	-	.	transcript_id "g1.t1"; gene_id "g1";
# coding sequence = [atggaaagaaaataccggagacagatccgtcttccaccgatccaaaattttggacttcgccggagctcgattggcccga
# gctgttttgagcagttgctgctgctgttgatattgagctcactggagttgctgctactgcctgttggagctattgtttgcaggttttcgctgatggcg
# ccttaccgaagttgctgcttcgcggtggtcctcgacggtcgctgctgctggtgcggttcgccggaaaagagaagagagaaaacagcgttgtccggctc
# tcgatggctgctggcggttgtctccggttgcagcgctgccctctctcactggtcgctgctggtcggagctgcgtggcagctcgctggagttgagaaga
# ggaagagaagagcgagggggagtcaaggaggaggagcggcggctgtgaagagcgggtggggcgtcgccacctctggcgttcgccgggaaaattggaga
# ggagaggggggcggctga]
# protein sequence = [MERKYRRQIRLPPIQNFGLRRSSIGPSCFEQLLLLLILSSLELLLLPVGAIVCRFSLMAPYRSCCFAVVLDGRCCWCG
# SPEKRREKTALSGSRWLLAVVSGCSAALSHWSLLVGAAWQLAGVEKRKRRARGSQGGGAAAVKSGWGVATSGVRRENWRGEGGG]
# end gene g1
###
# start gene g2
scaffold2688	AUGUSTUS	gene	5186	7945	0.04	+	.	g2
scaffold2688	AUGUSTUS	transcript	5186	7945	0.04	+	.	g2.t1
scaffold2688	AUGUSTUS	tss	5186	5186	.	+	.	transcript_id "g2.t1"; gene_id "g2";
scaffold2688	AUGUSTUS	exon	5186	5275	.	+	.	transcript_id "g2.t1"; gene_id "g2";
scaffold2688	AUGUSTUS	exon	5623	5735	.	+	.	transcript_id "g2.t1"; gene_id "g2";
scaffold2688	AUGUSTUS	start_codon	5632	5634	.	+	0	transcript_id "g2.t1"; gene_id "g2";
scaffold2688	AUGUSTUS	intron	5736	6276	1	+	.	transcript_id "g2.t1"; gene_id "g2";
scaffold2688	AUGUSTUS	CDS	5632	5735	0.95	+	0	transcript_id "g2.t1"; gene_id "g2";
scaffold2688	AUGUSTUS	CDS	6277	7168	0.31	+	1	transcript_id "g2.t1"; gene_id "g2";
scaffold2688	AUGUSTUS	exon	6277	7945	.	+	.	transcript_id "g2.t1"; gene_id "g2";
scaffold2688	AUGUSTUS	stop_codon	7166	7168	.	+	0	transcript_id "g2.t1"; gene_id "g2";
scaffold2688	AUGUSTUS	tts	7945	7945	.	+	.	transcript_id "g2.t1"; gene_id "g2";
# coding sequence = [atggaggatatacctaaagcagaagatcagttgcctgagggagcatcagaaagtgcgcctcagaagatgccagaaaccc
# gcgaggagatgctttctaggcataggaaagaaatttctaagctacaggacaaagaaattgctatgaaaaaggcagcagctaaaggtagcaaagctgaa
# cagaaagctaagaaaaaacaagtggacgaagaagtatctaaactttctgcaaagctcaaagaaggacatgctggggaacttgcttctttaggctacag
# tgatgatagtaataatgataatggaaaggataaagggaatctggatacattggtgaaggccattgctggggtttctgtcagtagtcaaactgaccatt
# caaaacccagcaagagtgtgaagagacgtgagaaaagagctcaacaagaggcagccagagagcagagaatacaagaagagcagagtaatatcataagt
# gatcgggttattgagaatgaaaagttagaaagaaagcttgagcctcttggattgactgttaacgaaataaagcctgacggacactgtctttaccgagc
# tgtggagaatcagttggccatccacactggcggttcatctccttattcatatcttgaactgcgacagatggtggcagcttacatgaggaaacatgcaa
# ctgactttctcccttttttcctctctgagaatgcagaagaaggagaatcagatgattctcttgtaggaaggttcgagaattactgtagagaagtggag
# tcaactgctgcatggggaggacaacttgagcttggtgctttaactcacatcttaaagaaacatataatgatattttcagggtcatttcctgatgtgga
# gatgggaaaggaatacaaattcagcagtggctctggctctggctcttcagctttcagtataatgctatcttaccacaagcatgcttttgggcttggtg
# agcactataactcacttattcccagttcagtttaa]
# protein sequence = [MEDIPKAEDQLPEGASESAPQKMPETREEMLSRHRKEISKLQDKEIAMKKAAAKGSKAEQKAKKKQVDEEVSKLSAKL
# KEGHAGELASLGYSDDSNNDNGKDKGNLDTLVKAIAGVSVSSQTDHSKPSKSVKRREKRAQQEAAREQRIQEEQSNIISDRVIENEKLERKLEPLGLT
# VNEIKPDGHCLYRAVENQLAIHTGGSSPYSYLELRQMVAAYMRKHATDFLPFFLSENAEEGESDDSLVGRFENYCREVESTAAWGGQLELGALTHILK
# KHIMIFSGSFPDVEMGKEYKFSSGSGSGSSAFSIMLSYHKHAFGLGEHYNSLIPSSV]
# end gene g2
###
# command line:
# augustus --codingseq=1 --proteinprofile=/home/pgsb/tetiana.nosenko/lineages/embryophyta_odb9/prfl/EOG09360JFS.prfl --predictionStart=0 --predictionEnd=25427 --species=arabidopsis ./tmp/scaffold2688Schil_BUSCO_geno_206160443_.temp
```
