## Supplementary material for "The *de novo* reference genome and transcriptome assemblies of the wild tomato species *Solanum chilense*": EOG09360JHI.out.1

```
# Please cite: Mario Stanke, Mark Diekhans, Robert Baertsch, David Haussler (2008),
# Using native and syntenically mapped cDNA alignments to improve de novo gene finding
# Bioinformatics 24: 637-644, doi 10.1093/bioinformatics/btn013
# No extrinsic information on sequences given.
# Using protein profile unknown
# --[0..3]--> unknown_A (37) <--[0..39]--> unknown_B (154) <--[0..1]--> unknown_C (38) <--[0..9]--> unknown_D (12) <--[0..14]--
# arabidopsis version. Using default transition matrix.
# We have hints for 0 sequences and for 0 of the sequences in the input set.
#
# ----- prediction on sequence number 1 (length = 28366, name = scaffold2034) -----
#
# Constraints/Hints:
# (none)
# Predicted genes for sequence number 1 on both strands
# start gene g1
scaffold2034	AUGUSTUS	gene	1	394	0.1	+	.	g1
scaffold2034	AUGUSTUS	transcript	1	394	0.1	+	.	g1.t1
scaffold2034	AUGUSTUS	intron	1	164	0.63	+	.	transcript_id "g1.t1"; gene_id "g1";
scaffold2034	AUGUSTUS	CDS	165	319	0.65	+	2	transcript_id "g1.t1"; gene_id "g1";
scaffold2034	AUGUSTUS	exon	165	394	.	+	.	transcript_id "g1.t1"; gene_id "g1";
scaffold2034	AUGUSTUS	stop_codon	317	319	.	+	0	transcript_id "g1.t1"; gene_id "g1";
scaffold2034	AUGUSTUS	tts	394	394	.	+	.	transcript_id "g1.t1"; gene_id "g1";
# coding sequence = [cgccacagctcgccacgggtcgccttattatcctcgcctcgcctcgcctgagaatggcgatgaagcttcgcctcgcctc
# gcctctcgcctttggcgaggaggcgagcgcctttcgtaacactggactgaccaaaaactggaaagctagagcttga]
# protein sequence = [PQLATGRLIILASPRLRMAMKLRLASPLAFGEEASAFRNTGLTKNWKARA]
# end gene g1
###
# start gene g2
scaffold2034	AUGUSTUS	gene	8386	11670	0.1	+	.	g2
scaffold2034	AUGUSTUS	transcript	8386	11670	0.1	+	.	g2.t1
scaffold2034	AUGUSTUS	tss	8386	8386	.	+	.	transcript_id "g2.t1"; gene_id "g2";
scaffold2034	AUGUSTUS	exon	8386	8498	.	+	.	transcript_id "g2.t1"; gene_id "g2";
scaffold2034	AUGUSTUS	start_codon	8496	8498	.	+	0	transcript_id "g2.t1"; gene_id "g2";
scaffold2034	AUGUSTUS	intron	8499	8644	0.47	+	.	transcript_id "g2.t1"; gene_id "g2";
scaffold2034	AUGUSTUS	intron	8743	8807	0.59	+	.	transcript_id "g2.t1"; gene_id "g2";
scaffold2034	AUGUSTUS	intron	8906	9689	0.7	+	.	transcript_id "g2.t1"; gene_id "g2";
scaffold2034	AUGUSTUS	intron	9820	9899	0.98	+	.	transcript_id "g2.t1"; gene_id "g2";
scaffold2034	AUGUSTUS	intron	10088	10287	0.98	+	.	transcript_id "g2.t1"; gene_id "g2";
scaffold2034	AUGUSTUS	CDS	8496	8498	0.47	+	0	transcript_id "g2.t1"; gene_id "g2";
scaffold2034	AUGUSTUS	CDS	8645	8742	0.79	+	0	transcript_id "g2.t1"; gene_id "g2";
scaffold2034	AUGUSTUS	exon	8645	8742	.	+	.	transcript_id "g2.t1"; gene_id "g2";
scaffold2034	AUGUSTUS	CDS	8808	8905	0.59	+	1	transcript_id "g2.t1"; gene_id "g2";
scaffold2034	AUGUSTUS	exon	8808	8905	.	+	.	transcript_id "g2.t1"; gene_id "g2";
scaffold2034	AUGUSTUS	CDS	9690	9819	0.81	+	2	transcript_id "g2.t1"; gene_id "g2";
scaffold2034	AUGUSTUS	exon	9690	9819	.	+	.	transcript_id "g2.t1"; gene_id "g2";
scaffold2034	AUGUSTUS	CDS	9900	10087	1	+	1	transcript_id "g2.t1"; gene_id "g2";
scaffold2034	AUGUSTUS	exon	9900	10087	.	+	.	transcript_id "g2.t1"; gene_id "g2";
scaffold2034	AUGUSTUS	CDS	10288	10361	0.97	+	2	transcript_id "g2.t1"; gene_id "g2";
scaffold2034	AUGUSTUS	exon	10288	10374	.	+	.	transcript_id "g2.t1"; gene_id "g2";
scaffold2034	AUGUSTUS	stop_codon	10359	10361	.	+	0	transcript_id "g2.t1"; gene_id "g2";
scaffold2034	AUGUSTUS	exon	11461	11670	.	+	.	transcript_id "g2.t1"; gene_id "g2";
scaffold2034	AUGUSTUS	tts	11670	11670	.	+	.	transcript_id "g2.t1"; gene_id "g2";
# coding sequence = [atgtcaaaggaagaatgtgaatatctgattaatcttggaaagcctcatatgaagaagtcaactgtcgttgatagtgcta
# ctggcaagagtacagacagcagggttcgaacaagttcgggaacatttctttccaggggacaagataaagtagtcaggaccatagagaaaaggattgca
# gatttcacctttatacccgtagagcatggtgaaggtcttcaaattctccactatgaagtgggtcaaaagtatgagccacactatgattacttttcgga
# tgagtttaatactcaaaatggtggtcaacgcattgctacggttttgatgtacttatcagatgttgaagaagggggagaaactgtatttcctgctgccc
# agggaaactttagtgcggttccttggtggaatgagctatctgaatgtggaaaaggtggactctctgtaaaaccaaagatgggtgatgctttgcttttc
# tggagcatgaagcctgatgctactcttgatccttcaagcttgcatggtgggtgcgctgtgattaagggtaacaagtggtcatctacgaaatggatgcg
# tgttcatgaatacaacatttaa]
# protein sequence = [MSKEECEYLINLGKPHMKKSTVVDSATGKSTDSRVRTSSGTFLSRGQDKVVRTIEKRIADFTFIPVEHGEGLQILHYE
# VGQKYEPHYDYFSDEFNTQNGGQRIATVLMYLSDVEEGGETVFPAAQGNFSAVPWWNELSECGKGGLSVKPKMGDALLFWSMKPDATLDPSSLHGGCA
# VIKGNKWSSTKWMRVHEYNI]
# end gene g2
###
# start gene g3
scaffold2034	AUGUSTUS	gene	19886	22503	0.09	+	.	g3
scaffold2034	AUGUSTUS	transcript	19886	22503	0.09	+	.	g3.t1
scaffold2034	AUGUSTUS	tss	19886	19886	.	+	.	transcript_id "g3.t1"; gene_id "g3";
scaffold2034	AUGUSTUS	exon	19886	20143	.	+	.	transcript_id "g3.t1"; gene_id "g3";
scaffold2034	AUGUSTUS	exon	21351	21529	.	+	.	transcript_id "g3.t1"; gene_id "g3";
scaffold2034	AUGUSTUS	start_codon	21371	21373	.	+	0	transcript_id "g3.t1"; gene_id "g3";
scaffold2034	AUGUSTUS	intron	21530	21719	0.99	+	.	transcript_id "g3.t1"; gene_id "g3";
scaffold2034	AUGUSTUS	intron	21804	21889	1	+	.	transcript_id "g3.t1"; gene_id "g3";
scaffold2034	AUGUSTUS	intron	22061	22144	0.96	+	.	transcript_id "g3.t1"; gene_id "g3";
scaffold2034	AUGUSTUS	CDS	21371	21529	0.96	+	0	transcript_id "g3.t1"; gene_id "g3";
scaffold2034	AUGUSTUS	CDS	21720	21803	1	+	0	transcript_id "g3.t1"; gene_id "g3";
scaffold2034	AUGUSTUS	exon	21720	21803	.	+	.	transcript_id "g3.t1"; gene_id "g3";
scaffold2034	AUGUSTUS	CDS	21890	22060	1	+	0	transcript_id "g3.t1"; gene_id "g3";
scaffold2034	AUGUSTUS	exon	21890	22060	.	+	.	transcript_id "g3.t1"; gene_id "g3";
scaffold2034	AUGUSTUS	CDS	22145	22267	0.86	+	0	transcript_id "g3.t1"; gene_id "g3";
scaffold2034	AUGUSTUS	exon	22145	22503	.	+	.	transcript_id "g3.t1"; gene_id "g3";
scaffold2034	AUGUSTUS	stop_codon	22265	22267	.	+	0	transcript_id "g3.t1"; gene_id "g3";
scaffold2034	AUGUSTUS	tts	22503	22503	.	+	.	transcript_id "g3.t1"; gene_id "g3";
# coding sequence = [atgacaggagctttgataggtcaagaaacagaaagtggattcattagaggtgccgcggttggagccatttctggtgctg
# ttttctctcttgaggtctttgagtcatctctgttactatggcactctgatgaatctggagttggatgtgttctctacttgattgatgtaatagctagc
# ttgttaagtggtagactagttcgtgagcggattggtccagcaatgcttagtgcagtgcaaaatcagatgggagctgttgaagaaactacatatgaaga
# ggtacctaacattttcgatacaggtggggcaaaaggtttgcctggagattttgtggagaagattgcaaaggttgtaattagcaatgataacaatgtag
# atgatacaggggagagagtttcttgttcagtctgcttacaggactttcaacttgcggaaactgttagatgtttgccacaatgtcatcacatgtttcac
# ctaccatgcatcgatacatggttgttgagacatggctcgtgtccgttgtgcagacgggatctatag]
# protein sequence = [MTGALIGQETESGFIRGAAVGAISGAVFSLEVFESSLLLWHSDESGVGCVLYLIDVIASLLSGRLVRERIGPAMLSAV
# QNQMGAVEETTYEEVPNIFDTGGAKGLPGDFVEKIAKVVISNDNNVDDTGERVSCSVCLQDFQLAETVRCLPQCHHMFHLPCIDTWLLRHGSCPLCRR
# DL]
# end gene g3
###
# start gene g4
scaffold2034	AUGUSTUS	gene	22665	28311	0.01	-	.	g4
scaffold2034	AUGUSTUS	transcript	22665	28311	0.01	-	.	g4.t1
scaffold2034	AUGUSTUS	tts	22665	22665	.	-	.	transcript_id "g4.t1"; gene_id "g4";
scaffold2034	AUGUSTUS	exon	22665	23191	.	-	.	transcript_id "g4.t1"; gene_id "g4";
scaffold2034	AUGUSTUS	stop_codon	22922	22924	.	-	0	transcript_id "g4.t1"; gene_id "g4";
scaffold2034	AUGUSTUS	intron	23192	23461	0.72	-	.	transcript_id "g4.t1"; gene_id "g4";
scaffold2034	AUGUSTUS	intron	23546	24506	0.47	-	.	transcript_id "g4.t1"; gene_id "g4";
scaffold2034	AUGUSTUS	intron	24744	26224	0.58	-	.	transcript_id "g4.t1"; gene_id "g4";
scaffold2034	AUGUSTUS	intron	26593	26825	0.77	-	.	transcript_id "g4.t1"; gene_id "g4";
scaffold2034	AUGUSTUS	intron	26991	27084	0.53	-	.	transcript_id "g4.t1"; gene_id "g4";
scaffold2034	AUGUSTUS	CDS	22922	23191	1	-	0	transcript_id "g4.t1"; gene_id "g4";
scaffold2034	AUGUSTUS	CDS	23462	23545	0.49	-	0	transcript_id "g4.t1"; gene_id "g4";
scaffold2034	AUGUSTUS	exon	23462	23545	.	-	.	transcript_id "g4.t1"; gene_id "g4";
scaffold2034	AUGUSTUS	CDS	24507	24743	0.94	-	0	transcript_id "g4.t1"; gene_id "g4";
scaffold2034	AUGUSTUS	exon	24507	24743	.	-	.	transcript_id "g4.t1"; gene_id "g4";
scaffold2034	AUGUSTUS	CDS	26225	26592	0.74	-	2	transcript_id "g4.t1"; gene_id "g4";
scaffold2034	AUGUSTUS	exon	26225	26592	.	-	.	transcript_id "g4.t1"; gene_id "g4";
scaffold2034	AUGUSTUS	CDS	26826	26990	0.53	-	2	transcript_id "g4.t1"; gene_id "g4";
scaffold2034	AUGUSTUS	exon	26826	26990	.	-	.	transcript_id "g4.t1"; gene_id "g4";
scaffold2034	AUGUSTUS	CDS	27085	27151	0.53	-	0	transcript_id "g4.t1"; gene_id "g4";
scaffold2034	AUGUSTUS	exon	27085	27251	.	-	.	transcript_id "g4.t1"; gene_id "g4";
scaffold2034	AUGUSTUS	start_codon	27149	27151	.	-	0	transcript_id "g4.t1"; gene_id "g4";
scaffold2034	AUGUSTUS	exon	27414	27697	.	-	.	transcript_id "g4.t1"; gene_id "g4";
scaffold2034	AUGUSTUS	exon	28194	28311	.	-	.	transcript_id "g4.t1"; gene_id "g4";
scaffold2034	AUGUSTUS	tss	28311	28311	.	-	.	transcript_id "g4.t1"; gene_id "g4";
# coding sequence = [atgagggatgttatcaaggctgataaatttcctgaaggcctgttggcggccatcgtcagatcattcgttgtacaggcaa
# ataatttgctggaagatcaaagccagatcgagtcgggttctttgagcttgcttgattctggcccttatggaacgtttgctgggatatacgatggtcat
# ggtggaccggagacatcacggtatatcaatgatcacctttttcagaatctcaagaggtttgcagcagaacaaaattgtatgtctgtagatgtaatacg
# gaaagcatttcaagctacagaggacggattctgctctgtggttgcaaagcaatggccaatgaagccacagatggctgctgtgggatcttgctgtctgg
# tagcggtgatctgcaatggtatcctgtatgttgctaaccttggtgattcccgagctgttttgggacggcttgtgagggctactggggaggttcttgcc
# atccagctatcagctgagcataacgcatgtttcgaatctgtcagacaggagttgcattcaatgcatccagatgacccacagatagtggttttgaagca
# taacgtatggcgtgtaaagggtctgattcagatttcgagatctattggtgatatataccttaaaaagcctgaatacaacagggagccgttgtatgcaa
# agtttcgattgcgtgaaccttttaaaaggccgatattgagctctgatccatcaattactgttcaagaactcgaaccacatgatcaatttctcatatta
# gcttctgatggtctctgggaacatctttccaatcaagaagcagttgatatagtacaaaatagcccccgaagcttcatgttacttctttttgagactgc
# tttggactgtttatccttgagccgagggtctatccgaaacagcctccctacctttgagggaagcgctcggaggcttgtaaaaactgcattacaagaag
# cagcaaagaaaagggagatgaggtattctgatctgaagaagatcgatcgtggtgttaggaggcattttcacgatgatatctcagtcatagttgtgttt
# ttagattcagatcttgtaagtaaggcgagctcgttgaagggcccctctttatctctgagaggtggtggtatgaactttgcagcaaaaagtttggctcc
# ctgtgctactcccatagaactcggtaccacttaa]
# protein sequence = [MRDVIKADKFPEGLLAAIVRSFVVQANNLLEDQSQIESGSLSLLDSGPYGTFAGIYDGHGGPETSRYINDHLFQNLKR
# FAAEQNCMSVDVIRKAFQATEDGFCSVVAKQWPMKPQMAAVGSCCLVAVICNGILYVANLGDSRAVLGRLVRATGEVLAIQLSAEHNACFESVRQELH
# SMHPDDPQIVVLKHNVWRVKGLIQISRSIGDIYLKKPEYNREPLYAKFRLREPFKRPILSSDPSITVQELEPHDQFLILASDGLWEHLSNQEAVDIVQ
# NSPRSFMLLLFETALDCLSLSRGSIRNSLPTFEGSARRLVKTALQEAAKKREMRYSDLKKIDRGVRRHFHDDISVIVVFLDSDLVSKASSLKGPSLSL
# RGGGMNFAAKSLAPCATPIELGTT]
# end gene g4
###
# command line:
# augustus --codingseq=1 --proteinprofile=/home/pgsb/tetiana.nosenko/lineages/embryophyta_odb9/prfl/EOG09360JHI.prfl --predictionStart=0 --predictionEnd=28366 --species=arabidopsis ./tmp/scaffold2034Schil_BUSCO_geno_206160443_.temp
```
