## Supplementary material for "The *de novo* reference genome and transcriptome assemblies of the wild tomato species *Solanum chilense*": EOG09360JHI.out.2

```
# Please cite: Mario Stanke, Mark Diekhans, Robert Baertsch, David Haussler (2008),
# Using native and syntenically mapped cDNA alignments to improve de novo gene finding
# Bioinformatics 24: 637-644, doi 10.1093/bioinformatics/btn013
# No extrinsic information on sequences given.
# Using protein profile unknown
# --[0..3]--> unknown_A (37) <--[0..39]--> unknown_B (154) <--[0..1]--> unknown_C (38) <--[0..9]--> unknown_D (12) <--[0..14]--
# arabidopsis version. Using default transition matrix.
# We have hints for 0 sequences and for 0 of the sequences in the input set.
#
# ----- prediction on sequence number 1 (length = 39533, name = scaffold1788) -----
#
# Constraints/Hints:
# (none)
# Predicted genes for sequence number 1 on both strands
# start gene g1
scaffold1788	AUGUSTUS	gene	196326	197522	0.43	+	.	g1
scaffold1788	AUGUSTUS	transcript	196326	197522	0.43	+	.	g1.t1
scaffold1788	AUGUSTUS	tss	196326	196326	.	+	.	transcript_id "g1.t1"; gene_id "g1";
scaffold1788	AUGUSTUS	exon	196326	197522	.	+	.	transcript_id "g1.t1"; gene_id "g1";
scaffold1788	AUGUSTUS	start_codon	196444	196446	.	+	0	transcript_id "g1.t1"; gene_id "g1";
scaffold1788	AUGUSTUS	CDS	196444	197334	0.63	+	0	transcript_id "g1.t1"; gene_id "g1";
scaffold1788	AUGUSTUS	stop_codon	197332	197334	.	+	0	transcript_id "g1.t1"; gene_id "g1";
scaffold1788	AUGUSTUS	tts	197522	197522	.	+	.	transcript_id "g1.t1"; gene_id "g1";
# coding sequence = [atgaaaatcatgccggacatgactagtgtggattatttacttactgtatctgaagtgtcttacttaaaatccatgtatg
# gtgaagaaatcgcggagcaagatgaagaatttggtatgaagaaagaaggaaggatcactcagaatattcggtctattgtgtcatcatatccacatgtt
# gttgatcaagaaaaaataagagtttttgattccgatgtcccaaagggaaaacgatcaaggccaaacagagctccggagaataattctgaagaagaaaa
# cagaacagtacaagttgattggtctgtaagaccaacactcgaaaacagagaaaaggcggcggctgaaaacagaggaatcagaatcaattacagaggag
# aaagtagtagtaattctgttgatagagttgtagtcatggtcgtggcccctcctcctcctgctgctgttatagtcaacagaggagaattgagtatcgaa
# ttcaagaatctgattacattgtatgggggttcacttgaatcagctaaattggtcattgaaaaaacactatttatgaccgatgttacagcagcagaggg
# aagattttcgatcccacaaaaacagatacttaatcagtttctaacgcctaacgaagagcaacttttgaatgagcgcaatcaggctaataataaaatgc
# gtgagatgaatgtgatgttgtttgagcctttgcatataaaaggtgaaataaatctgagaaaatggacaatgaacaaaaacaatgggaaagcaagttgt
# agttatgtgttggttaaacactggaatgatgtcgtaacaaggaatcgtttgagagatggtatgaagatgcaattgtgggcattccgaaagggtgaaac
# cttgtgttttgcccttgttaagttgtaa]
# protein sequence = [MKIMPDMTSVDYLLTVSEVSYLKSMYGEEIAEQDEEFGMKKEGRITQNIRSIVSSYPHVVDQEKIRVFDSDVPKGKRS
# RPNRAPENNSEEENRTVQVDWSVRPTLENREKAAAENRGIRINYRGESSSNSVDRVVVMVVAPPPPAAVIVNRGELSIEFKNLITLYGGSLESAKLVI
# EKTLFMTDVTAAEGRFSIPQKQILNQFLTPNEEQLLNERNQANNKMREMNVMLFEPLHIKGEINLRKWTMNKNNGKASCSYVLVKHWNDVVTRNRLRD
# GMKMQLWAFRKGETLCFALVKL]
# end gene g1
###
# start gene g2
scaffold1788	AUGUSTUS	gene	199016	200185	0.17	+	.	g2
scaffold1788	AUGUSTUS	transcript	199016	200185	0.17	+	.	g2.t1
scaffold1788	AUGUSTUS	tss	199016	199016	.	+	.	transcript_id "g2.t1"; gene_id "g2";
scaffold1788	AUGUSTUS	exon	199016	200185	.	+	.	transcript_id "g2.t1"; gene_id "g2";
scaffold1788	AUGUSTUS	start_codon	199098	199100	.	+	0	transcript_id "g2.t1"; gene_id "g2";
scaffold1788	AUGUSTUS	CDS	199098	200090	0.86	+	0	transcript_id "g2.t1"; gene_id "g2";
scaffold1788	AUGUSTUS	stop_codon	200088	200090	.	+	0	transcript_id "g2.t1"; gene_id "g2";
scaffold1788	AUGUSTUS	tts	200185	200185	.	+	.	transcript_id "g2.t1"; gene_id "g2";
# coding sequence = [atgaaaatcacgtccgacatgactagtatggattatttacttgctgttgctgaagtctcttacttaaaatccatgtatg
# gtgaagaagacaacttaatcgcggagcaagatgaagaatttggtatgaagaaagaagaaaggatcactcagaatattcaatctatcgtgtcatcatac
# ccacatgttcttgatcaagaaaaaccacttcttgattttgacgtcccaaggggaaaacgatcaaggccaaacgcgcgtccaagagaagttaaagctcc
# ggagaataattctgaagaagaaaatagactagtacaagttgataatgtagcagattggtgtgctagacttgtaagaccaactgctgtcatactcgaaa
# aggcggctaataatagggaaaacagaggaatcagaatcaattgcagaggagaaagtagtagtaattctgcaccattgcccgttaatggaaaaagatca
# cgagaagaagcaaacgataattttagacatgttgctagagtttctgccgtgccccctcctgttgttatcatcaacacagaattgagtatcgaattcaa
# gaatctgattacattgtatgggggttcacttgaatcagctaaattggtcattgaaaaaacactattcgagacggatgttaaaccagcagagggaagat
# tttcaatcccacaaaaacagatacttaatcagtttctaacgcctgaagaagaacaacttttgaatgagcgtaatggggctaataaaatgcgtgagatg
# atgaatgtgatgttgattgagccttcgcataaaaaaggtgaaataaatctgagaaaatggacaatgaacaaaaacaatgggaaagcaagttgtagtta
# tgtgttggttaaacactggaatgatgtcgtaacaaggaattgtttgagccatggtatgaagatgcaattgtgggcattccgaaaggatgaaaccttgt
# gttttgccctcgttaatgtttcatgttattag]
# protein sequence = [MKITSDMTSMDYLLAVAEVSYLKSMYGEEDNLIAEQDEEFGMKKEERITQNIQSIVSSYPHVLDQEKPLLDFDVPRGK
# RSRPNARPREVKAPENNSEEENRLVQVDNVADWCARLVRPTAVILEKAANNRENRGIRINCRGESSSNSAPLPVNGKRSREEANDNFRHVARVSAVPP
# PVVIINTELSIEFKNLITLYGGSLESAKLVIEKTLFETDVKPAEGRFSIPQKQILNQFLTPEEEQLLNERNGANKMREMMNVMLIEPSHKKGEINLRK
# WTMNKNNGKASCSYVLVKHWNDVVTRNCLSHGMKMQLWAFRKDETLCFALVNVSCY]
# end gene g2
###
# start gene g3
scaffold1788	AUGUSTUS	gene	203016	213999	0.01	+	.	g3
scaffold1788	AUGUSTUS	transcript	203016	213999	0.01	+	.	g3.t1
scaffold1788	AUGUSTUS	tss	203016	203016	.	+	.	transcript_id "g3.t1"; gene_id "g3";
scaffold1788	AUGUSTUS	exon	203016	203175	.	+	.	transcript_id "g3.t1"; gene_id "g3";
scaffold1788	AUGUSTUS	start_codon	203112	203114	.	+	0	transcript_id "g3.t1"; gene_id "g3";
scaffold1788	AUGUSTUS	intron	203176	204829	0.01	+	.	transcript_id "g3.t1"; gene_id "g3";
scaffold1788	AUGUSTUS	intron	204878	206148	0.01	+	.	transcript_id "g3.t1"; gene_id "g3";
scaffold1788	AUGUSTUS	intron	206215	206646	0.16	+	.	transcript_id "g3.t1"; gene_id "g3";
scaffold1788	AUGUSTUS	intron	206700	207591	0.02	+	.	transcript_id "g3.t1"; gene_id "g3";
scaffold1788	AUGUSTUS	intron	207658	208693	0.02	+	.	transcript_id "g3.t1"; gene_id "g3";
scaffold1788	AUGUSTUS	intron	208769	210404	0.02	+	.	transcript_id "g3.t1"; gene_id "g3";
scaffold1788	AUGUSTUS	intron	210480	210750	0.99	+	.	transcript_id "g3.t1"; gene_id "g3";
scaffold1788	AUGUSTUS	intron	210822	210914	0.94	+	.	transcript_id "g3.t1"; gene_id "g3";
scaffold1788	AUGUSTUS	intron	210967	211067	0.93	+	.	transcript_id "g3.t1"; gene_id "g3";
scaffold1788	AUGUSTUS	intron	211158	212642	0.77	+	.	transcript_id "g3.t1"; gene_id "g3";
scaffold1788	AUGUSTUS	intron	212736	213630	0.67	+	.	transcript_id "g3.t1"; gene_id "g3";
scaffold1788	AUGUSTUS	CDS	203112	203175	0.01	+	0	transcript_id "g3.t1"; gene_id "g3";
scaffold1788	AUGUSTUS	CDS	204830	204877	0.01	+	2	transcript_id "g3.t1"; gene_id "g3";
scaffold1788	AUGUSTUS	exon	204830	204877	.	+	.	transcript_id "g3.t1"; gene_id "g3";
scaffold1788	AUGUSTUS	CDS	206149	206214	0.08	+	2	transcript_id "g3.t1"; gene_id "g3";
scaffold1788	AUGUSTUS	exon	206149	206214	.	+	.	transcript_id "g3.t1"; gene_id "g3";
scaffold1788	AUGUSTUS	CDS	206647	206699	0.15	+	2	transcript_id "g3.t1"; gene_id "g3";
scaffold1788	AUGUSTUS	exon	206647	206699	.	+	.	transcript_id "g3.t1"; gene_id "g3";
scaffold1788	AUGUSTUS	CDS	207592	207657	0.03	+	0	transcript_id "g3.t1"; gene_id "g3";
scaffold1788	AUGUSTUS	exon	207592	207657	.	+	.	transcript_id "g3.t1"; gene_id "g3";
scaffold1788	AUGUSTUS	CDS	208694	208768	0.17	+	0	transcript_id "g3.t1"; gene_id "g3";
scaffold1788	AUGUSTUS	exon	208694	208768	.	+	.	transcript_id "g3.t1"; gene_id "g3";
scaffold1788	AUGUSTUS	CDS	210405	210479	0.98	+	0	transcript_id "g3.t1"; gene_id "g3";
scaffold1788	AUGUSTUS	exon	210405	210479	.	+	.	transcript_id "g3.t1"; gene_id "g3";
scaffold1788	AUGUSTUS	CDS	210751	210821	0.99	+	0	transcript_id "g3.t1"; gene_id "g3";
scaffold1788	AUGUSTUS	exon	210751	210821	.	+	.	transcript_id "g3.t1"; gene_id "g3";
scaffold1788	AUGUSTUS	CDS	210915	210966	0.94	+	1	transcript_id "g3.t1"; gene_id "g3";
scaffold1788	AUGUSTUS	exon	210915	210966	.	+	.	transcript_id "g3.t1"; gene_id "g3";
scaffold1788	AUGUSTUS	CDS	211068	211157	0.77	+	0	transcript_id "g3.t1"; gene_id "g3";
scaffold1788	AUGUSTUS	exon	211068	211157	.	+	.	transcript_id "g3.t1"; gene_id "g3";
scaffold1788	AUGUSTUS	CDS	212643	212735	0.76	+	0	transcript_id "g3.t1"; gene_id "g3";
scaffold1788	AUGUSTUS	exon	212643	212735	.	+	.	transcript_id "g3.t1"; gene_id "g3";
scaffold1788	AUGUSTUS	CDS	213631	213738	0.68	+	0	transcript_id "g3.t1"; gene_id "g3";
scaffold1788	AUGUSTUS	exon	213631	213999	.	+	.	transcript_id "g3.t1"; gene_id "g3";
scaffold1788	AUGUSTUS	stop_codon	213736	213738	.	+	0	transcript_id "g3.t1"; gene_id "g3";
scaffold1788	AUGUSTUS	tts	213999	213999	.	+	.	transcript_id "g3.t1"; gene_id "g3";
scaffold1788	AUGUSTUS	protein_match	203112	203175	5.6	+	0	target "unknown_A[1..22]"; target_start 0; transcript_id "g3.t1"; gene_id "g3";
scaffold1788	AUGUSTUS	protein_match	204830	204876	5.13	+	2	target "unknown_A[22..37]"; target_start 0; transcript_id "g3.t1"; gene_id "g3";
scaffold1788	AUGUSTUS	protein_match	206676	206699	4.62	+	0	target "unknown_B[1..8]"; target_start 69; transcript_id "g3.t1"; gene_id "g3";
scaffold1788	AUGUSTUS	protein_match	207592	207657	8.12	+	2	target "unknown_B[9..31]"; target_start 68; transcript_id "g3.t1"; gene_id "g3";
scaffold1788	AUGUSTUS	protein_match	208694	208768	7.19	+	2	target "unknown_B[31..56]"; target_start 68; transcript_id "g3.t1"; gene_id "g3";
scaffold1788	AUGUSTUS	protein_match	210405	210479	8	+	2	target "unknown_B[56..81]"; target_start 68; transcript_id "g3.t1"; gene_id "g3";
scaffold1788	AUGUSTUS	protein_match	210751	210821	9.52	+	2	target "unknown_B[81..104]"; target_start 68; transcript_id "g3.t1"; gene_id "g3";
scaffold1788	AUGUSTUS	protein_match	210915	210966	9.15	+	0	target "unknown_B[105..122]"; target_start 68; transcript_id "g3.t1"; gene_id "g3";
scaffold1788	AUGUSTUS	protein_match	211068	211157	9.07	+	2	target "unknown_B[122..152]"; target_start 68; transcript_id "g3.t1"; gene_id "g3";
scaffold1788	AUGUSTUS	protein_match	212643	212651	4.62	+	0	target "unknown_B[152..154]"; target_start 69; transcript_id "g3.t1"; gene_id "g3";
scaffold1788	AUGUSTUS	protein_match	212652	212735	9.75	+	0	target "unknown_C[1..28]"; target_start 223; transcript_id "g3.t1"; gene_id "g3";
scaffold1788	AUGUSTUS	protein_match	213631	213660	6.16	+	0	target "unknown_C[29..38]"; target_start 223; transcript_id "g3.t1"; gene_id "g3";
scaffold1788	AUGUSTUS	protein_match	213661	213696	5.23	+	0	target "unknown_D[1..12]"; target_start 261; transcript_id "g3.t1"; gene_id "g3";
# coding sequence = [atggcgacaacgatgagaattgttttcgggctgcttacacttgtcacctgtggaatgattctcggagctttaattcaat
# tagcatttattcgtaggatggaggactcactggacagagaattttcttttggtggaaagcatgcaagtttagctggcagcaatttcccgttagcaaga
# ggaatctctaattggcctcatgacaaagatgccatagcactgcgtgtaggatatgtgaagcctgaaataattagttggaaaccaagaattgtattatt
# tcacaacttcttaagtgcggaggaatgtgattatcttagatcgattgccattcctcgccttcatgtttccactgttgtagatgcaaaaactgggaagg
# gagttaagagtgatgtcagaacaagttctggtatgtttctgaaccctgatgagaggaagtatcccatgatacaggcaattgaaaaacgaatttctgtg
# tattctcaaataccagtagaaaatggagaactcattcaagtgttaaggtatgaaaagaatcagttctatagagcccatcatgactatttctctgatag
# ttttaatgtgaagcgtggaggtcaaagaatagctacaatgctcatgtatttgagcgacaatgtggaggggggagaaacatactttcctatggctggca
# ctggtgaatgtagctgtggcggcaaaatgatccaagggttatgtgtaaaacctacgaaaggagatgctgttcttttttggagtatggggcttgatgga
# caatctgaccctgatagtctacatggaggatgtgaagtactctcaggagagaaatggtcagctactaaatggatgaggcaaagaactgtatcctaa]
# protein sequence = [MATTMRIVFGLLTLVTCGMILGALIQLAFIRRMEDSLDREFSFGGKHASLAGSNFPLARGISNWPHDKDAIALRVGYV
# KPEIISWKPRIVLFHNFLSAEECDYLRSIAIPRLHVSTVVDAKTGKGVKSDVRTSSGMFLNPDERKYPMIQAIEKRISVYSQIPVENGELIQVLRYEK
# NQFYRAHHDYFSDSFNVKRGGQRIATMLMYLSDNVEGGETYFPMAGTGECSCGGKMIQGLCVKPTKGDAVLFWSMGLDGQSDPDSLHGGCEVLSGEKW
# SATKWMRQRTVS]
# sequence of block unknown_A     0 [MATTMRIVFGLLTLVTCGMILGALIQLAFIRRMEDSL] 37
# sequence of block unknown_B    69 [AIALRVGYVKPEIISWKPRIVLFHNFLSAEECDYLRSIAIPRLHVSTVVDAKTGKGVKSDVRTSSGMFLNPDERKYPMIQAIEKRISVYSQIPVENGELIQVLRYEKNQFYRAHHDYFSDSFNVKRGGQRIATMLMYLSDNVEGGETYFPMAGT] 223
# sequence of block unknown_C   223 [GECSCGGKMIQGLCVKPTKGDAVLFWSMGLDGQSDPDS] 261
# sequence of block unknown_D   261 [LHGGCEVLSGEK] 273
# end gene g3
###
# start gene g4
scaffold1788	AUGUSTUS	gene	219216	220621	0.15	-	.	g4
scaffold1788	AUGUSTUS	transcript	219216	220621	0.15	-	.	g4.t1
scaffold1788	AUGUSTUS	tts	219216	219216	.	-	.	transcript_id "g4.t1"; gene_id "g4";
scaffold1788	AUGUSTUS	exon	219216	220621	.	-	.	transcript_id "g4.t1"; gene_id "g4";
scaffold1788	AUGUSTUS	stop_codon	219378	219380	.	-	0	transcript_id "g4.t1"; gene_id "g4";
scaffold1788	AUGUSTUS	CDS	219378	220460	0.99	-	0	transcript_id "g4.t1"; gene_id "g4";
scaffold1788	AUGUSTUS	start_codon	220458	220460	.	-	0	transcript_id "g4.t1"; gene_id "g4";
scaffold1788	AUGUSTUS	tss	220621	220621	.	-	.	transcript_id "g4.t1"; gene_id "g4";
# coding sequence = [atgacagatatttcatcaattttgcatcaagaagaagaagaagaaaaagcaagatgtgaatgggattttcatctttcta
# ctattatttcatcttgtaataatcttagtggatctggttgtgacacaattggtgtgttggaatttgacccttgtggtaatttcctagcttctggtggt
# attgctaggaaaattcgaatttacaccgtaaagtctatcgaaggtgagagtcgtatcggcgatgcgcctctcgctttagatcatagtaatgcatgtga
# tttttttatttgtactccggccaaactcgggagtataaagtggaaacccggtttagggagtcgggttttagggtcgggtgattacgatggagtggtta
# tggagtatgacctagagaaaaaaatgcccgttttcgagcgtgatgagcatggtggtagacgggtttggagcattgactattgtcattcggatccggtt
# ttgggtgcatccggatccgatgacggaaccatgcaaatgtgggacccgcggtgcggtgacaatggcaagtgtttagctatggtacaacctacaaaaca
# gtatagtacacccgtgtgttgcgtggaatttaatccgttcaaaggtccaatcgtagccgttggatgcgctgaccggagggtctacgcgtacgatatga
# ggaaaatgcttgacccactctttgtcctggatggacatgagaaagcagttacttacattagatttcttgatgaacgtactattatttcttcgagcata
# gatggttgtttaaaaatgtggaatgcggaggaccagaaggtccttcgcacctacaaggggcatactaatagtaggaggtttgtagggttatcagtatg
# gaaaccaggtggattaatttgttgtggctcagaaaataatcaagtttttgtatacgataagagatggggggaaccaatatggatgtatggacgcgaac
# caagacatgagcatgggttcgttagtagcgtatgttggcaacaaaaggacgaaaatcaatgcacactcgtagctggagattcagatggtgttttacga
# gtttttaatggcaagaagaaatga]
# protein sequence = [MTDISSILHQEEEEEKARCEWDFHLSTIISSCNNLSGSGCDTIGVLEFDPCGNFLASGGIARKIRIYTVKSIEGESRI
# GDAPLALDHSNACDFFICTPAKLGSIKWKPGLGSRVLGSGDYDGVVMEYDLEKKMPVFERDEHGGRRVWSIDYCHSDPVLGASGSDDGTMQMWDPRCG
# DNGKCLAMVQPTKQYSTPVCCVEFNPFKGPIVAVGCADRRVYAYDMRKMLDPLFVLDGHEKAVTYIRFLDERTIISSSIDGCLKMWNAEDQKVLRTYK
# GHTNSRRFVGLSVWKPGGLICCGSENNQVFVYDKRWGEPIWMYGREPRHEHGFVSSVCWQQKDENQCTLVAGDSDGVLRVFNGKKK]
# end gene g4
###
# start gene g5
scaffold1788	AUGUSTUS	gene	224272	231851	0.01	-	.	g5
scaffold1788	AUGUSTUS	transcript	224272	231851	0.01	-	.	g5.t1
scaffold1788	AUGUSTUS	tts	224272	224272	.	-	.	transcript_id "g5.t1"; gene_id "g5";
scaffold1788	AUGUSTUS	exon	224272	225019	.	-	.	transcript_id "g5.t1"; gene_id "g5";
scaffold1788	AUGUSTUS	stop_codon	224524	224526	.	-	0	transcript_id "g5.t1"; gene_id "g5";
scaffold1788	AUGUSTUS	intron	225020	225359	0.96	-	.	transcript_id "g5.t1"; gene_id "g5";
scaffold1788	AUGUSTUS	intron	226031	227082	0.13	-	.	transcript_id "g5.t1"; gene_id "g5";
scaffold1788	AUGUSTUS	intron	227147	227276	0.78	-	.	transcript_id "g5.t1"; gene_id "g5";
scaffold1788	AUGUSTUS	intron	227426	227574	0.85	-	.	transcript_id "g5.t1"; gene_id "g5";
scaffold1788	AUGUSTUS	intron	227730	228126	0.79	-	.	transcript_id "g5.t1"; gene_id "g5";
scaffold1788	AUGUSTUS	intron	228158	229013	0.92	-	.	transcript_id "g5.t1"; gene_id "g5";
scaffold1788	AUGUSTUS	intron	229129	229559	0.61	-	.	transcript_id "g5.t1"; gene_id "g5";
scaffold1788	AUGUSTUS	intron	229649	229771	1	-	.	transcript_id "g5.t1"; gene_id "g5";
scaffold1788	AUGUSTUS	intron	229962	230073	1	-	.	transcript_id "g5.t1"; gene_id "g5";
scaffold1788	AUGUSTUS	CDS	224524	225019	0.99	-	1	transcript_id "g5.t1"; gene_id "g5";
scaffold1788	AUGUSTUS	CDS	225360	226030	0.13	-	0	transcript_id "g5.t1"; gene_id "g5";
scaffold1788	AUGUSTUS	exon	225360	226030	.	-	.	transcript_id "g5.t1"; gene_id "g5";
scaffold1788	AUGUSTUS	CDS	227083	227146	0.58	-	1	transcript_id "g5.t1"; gene_id "g5";
scaffold1788	AUGUSTUS	exon	227083	227146	.	-	.	transcript_id "g5.t1"; gene_id "g5";
scaffold1788	AUGUSTUS	CDS	227277	227425	0.83	-	0	transcript_id "g5.t1"; gene_id "g5";
scaffold1788	AUGUSTUS	exon	227277	227425	.	-	.	transcript_id "g5.t1"; gene_id "g5";
scaffold1788	AUGUSTUS	CDS	227575	227729	0.77	-	2	transcript_id "g5.t1"; gene_id "g5";
scaffold1788	AUGUSTUS	exon	227575	227729	.	-	.	transcript_id "g5.t1"; gene_id "g5";
scaffold1788	AUGUSTUS	CDS	228127	228157	0.94	-	0	transcript_id "g5.t1"; gene_id "g5";
scaffold1788	AUGUSTUS	exon	228127	228157	.	-	.	transcript_id "g5.t1"; gene_id "g5";
scaffold1788	AUGUSTUS	CDS	229014	229128	0.95	-	1	transcript_id "g5.t1"; gene_id "g5";
scaffold1788	AUGUSTUS	exon	229014	229128	.	-	.	transcript_id "g5.t1"; gene_id "g5";
scaffold1788	AUGUSTUS	CDS	229560	229648	0.94	-	0	transcript_id "g5.t1"; gene_id "g5";
scaffold1788	AUGUSTUS	exon	229560	229648	.	-	.	transcript_id "g5.t1"; gene_id "g5";
scaffold1788	AUGUSTUS	CDS	229772	229961	1	-	1	transcript_id "g5.t1"; gene_id "g5";
scaffold1788	AUGUSTUS	exon	229772	229961	.	-	.	transcript_id "g5.t1"; gene_id "g5";
scaffold1788	AUGUSTUS	CDS	230074	230114	0.19	-	0	transcript_id "g5.t1"; gene_id "g5";
scaffold1788	AUGUSTUS	exon	230074	230138	.	-	.	transcript_id "g5.t1"; gene_id "g5";
scaffold1788	AUGUSTUS	start_codon	230112	230114	.	-	0	transcript_id "g5.t1"; gene_id "g5";
scaffold1788	AUGUSTUS	exon	231723	231851	.	-	.	transcript_id "g5.t1"; gene_id "g5";
scaffold1788	AUGUSTUS	tss	231851	231851	.	-	.	transcript_id "g5.t1"; gene_id "g5";
# coding sequence = [atgcttatggcaaaattggaccgcagtggtgttgcttcaggtgttgcgggtacactaggagttcctgcacttaatggag
# cagctcagccagcaatgagcatgccaatgggtggggcaacagcttttcagaatatgctcccaacacaactcattgcttccatggctcccgaacccatt
# gggattcccagcgagtgtttgttattaaaaaacatgtttgatcctgcaactgagacggatccagaatttgatttggatattaaagatgatgtaaagga
# ggaatgttccaagtatggcagggtcaagcatatccacgtggacaagaatacctctggttacgtgtacttgcggtttgatagtgttgaagctgcatctc
# gtgctcaacaagccatgcacaagagatggtttgctggcagatcaatttcagccatctacctgcaaccatatgaatatgatgccaagttcaaagcatgt
# ctgtctcatctgcatcacccacgttcctactctgatacccaaccgctgagtattggaaccaggctatgtcgcttacttccgaagcgttgctctatccc
# ttcattgactgacaagcaccatcagtctgaaacttcaaaacagtctctgccagcgcgcattgccatgtggcagggcagttacaagcaacagctcaaca
# agttctcatcaattcaagtagctcaaaattataaacttcaacagaattcaacaagttctcatcaattcagtagaattctacaagttcttctcaaggtc
# tcaaggatcctcaatggcgatcgtttactgagccaaccgtataaatcatcgaattcgtttctcttcgcggtagaaaggttgcttaaagagatagacct
# gatgaaaaggaatgttcagaactctaacttctatgctaaaatggtcttgggtctcgacaaaatcagccctcatttgagtgaccttccagtaggcccca
# attcaaaagctaaggtggtgatttatggtttgggaagcattgaatttaattacaattcacaagttcagcttgccttatttctcctactaaaagatcgt
# gttgattggatgggcgaaatagagatctatgatcctgtgatgtctactgttgatatggaagtttatgggatattcggtcttaaggctcttcacaatga
# tgaaaatggtaggaggaaagctcagggaccaactatgttctacatgcctagtcctagttattttcttcttggcaacatattggaagcaaactggtctt
# catcttctcttgagcagatttttctgctgacaaactcattggaggctatggaagaggtcctaccgtcttatgatcagtttactgtggcaacaaggata
# cgcttatcgataactcatctgttcagaaaagagattcccataccagaatctagcgactgtcagatgtatcctagtttgttccttggatttggctggca
# tttctttaaaggggtcaagaatttaccagtatgtatctggttatacaggcagaggtattttgaaatggtcattaagcatgatttcaaaagcaagaaga
# ttagcaaggagtttaaagaaaacttggcttttatacgttaccctcgtgacttcagaatgtgcgcattgcctcatcaggttggttggtttaagctaaac
# atctatggtattggcagaaaagagggtgagcttggacgatatggtggcgtgttcaaagatgaaggcggaaattgcttaactaaatactgttataagtt
# tgaatctaattttgaagatgatgtgatagctggactggctagcttgaaatatggattgactttagtgaaaccagagaggttgatagtggagtccgata
# acataatgttggtccactatgttaatggtcgccttaagccaaatgaaatagtcaaagtgaaattggaagaaattttcgagcttctgacgggtataact
# tacgttgtataccatgtctatgaagatgccaataaagtggctagagaatgggggctctga]
# protein sequence = [MLMAKLDRSGVASGVAGTLGVPALNGAAQPAMSMPMGGATAFQNMLPTQLIASMAPEPIGIPSECLLLKNMFDPATET
# DPEFDLDIKDDVKEECSKYGRVKHIHVDKNTSGYVYLRFDSVEAASRAQQAMHKRWFAGRSISAIYLQPYEYDAKFKACLSHLHHPRSYSDTQPLSIG
# TRLCRLLPKRCSIPSLTDKHHQSETSKQSLPARIAMWQGSYKQQLNKFSSIQVAQNYKLQQNSTSSHQFSRILQVLLKVSRILNGDRLLSQPYKSSNS
# FLFAVERLLKEIDLMKRNVQNSNFYAKMVLGLDKISPHLSDLPVGPNSKAKVVIYGLGSIEFNYNSQVQLALFLLLKDRVDWMGEIEIYDPVMSTVDM
# EVYGIFGLKALHNDENGRRKAQGPTMFYMPSPSYFLLGNILEANWSSSSLEQIFLLTNSLEAMEEVLPSYDQFTVATRIRLSITHLFRKEIPIPESSD
# CQMYPSLFLGFGWHFFKGVKNLPVCIWLYRQRYFEMVIKHDFKSKKISKEFKENLAFIRYPRDFRMCALPHQVGWFKLNIYGIGRKEGELGRYGGVFK
# DEGGNCLTKYCYKFESNFEDDVIAGLASLKYGLTLVKPERLIVESDNIMLVHYVNGRLKPNEIVKVKLEEIFELLTGITYVVYHVYEDANKVAREWGL]
# end gene g5
###
# command line:
# augustus --codingseq=1 --proteinprofile=/home/pgsb/tetiana.nosenko/lineages/embryophyta_odb9/prfl/EOG09360JHI.prfl --predictionStart=192471 --predictionEnd=232003 --species=arabidopsis ./tmp/scaffold1788Schil_BUSCO_geno_206160443_.temp
```
