## Supplementary material for "The *de novo* reference genome and transcriptome assemblies of the wild tomato species *Solanum chilense*": EOG09360JI8.out.1

```
# Please cite: Mario Stanke, Mark Diekhans, Robert Baertsch, David Haussler (2008),
# Using native and syntenically mapped cDNA alignments to improve de novo gene finding
# Bioinformatics 24: 637-644, doi 10.1093/bioinformatics/btn013
# No extrinsic information on sequences given.
# Using protein profile unknown
# --[0..267]--> unknown_A (19) <--[3..7]--> unknown_B (14) <--[2..14]--> unknown_C (22) <--[1..18]--> unknown_D (15) <--[0..8]--> unknown_E (17) <--[0..4]--> unknown_F (11) <--[3..11]--> unknown_G (265) <--[3..32]--
# arabidopsis version. Using default transition matrix.
# We have hints for 0 sequences and for 0 of the sequences in the input set.
#
# ----- prediction on sequence number 1 (length = 40217, name = scaffold1134) -----
#
# Constraints/Hints:
# (none)
# Predicted genes for sequence number 1 on both strands
# start gene g1
scaffold1134	AUGUSTUS	gene	25123	27353	0.2	-	.	g1
scaffold1134	AUGUSTUS	transcript	25123	27353	0.2	-	.	g1.t1
scaffold1134	AUGUSTUS	intron	25123	25271	0.82	-	.	transcript_id "g1.t1"; gene_id "g1";
scaffold1134	AUGUSTUS	CDS	25272	26344	0.59	-	0	transcript_id "g1.t1"; gene_id "g1";
scaffold1134	AUGUSTUS	exon	25272	26397	.	-	.	transcript_id "g1.t1"; gene_id "g1";
scaffold1134	AUGUSTUS	start_codon	26342	26344	.	-	0	transcript_id "g1.t1"; gene_id "g1";
scaffold1134	AUGUSTUS	exon	27242	27353	.	-	.	transcript_id "g1.t1"; gene_id "g1";
scaffold1134	AUGUSTUS	tss	27353	27353	.	-	.	transcript_id "g1.t1"; gene_id "g1";
# coding sequence = [atgagaagtggagattctttagaaggattgttgagtgacaaaactaagatgagacaacaaaagagtggttcttcaaggg
# ttgttactttgttaacatgtttacagtttatgtttgctgtatatgctacatttcttctgtattacatgagcccctctatagatttaaggtctaaacca
# gattttagttggactacaagaattgctaaccaatggaagcaattcataatccctcctcacgtcgttactcgttataatcaggaagctaattcagttgt
# tagagctgaaagtactcaaccaagtagtccttctgaagtttgtgagcatgagaagattgattttgtacagaagaagtcgaacgatactgtcatgatca
# agttgaagacagagctttatcaagaagtgctagattttcaaagaaagtcctttggtgctgagactctatctcaactgatggcgatgaagtccaaatgg
# gatttgcgcggtccaaacaagccaaaaatcacagtgattttgaatcattttaagaggaaaacactttgtgctcagcttgactctttgctaggccaaac
# cctcccatttcatcatgcttgggtgctctcatttggaagtccaaatgaacagtccttaaagagaattgttcatagatataatgactcgagaataagct
# ttatcagttcaagctatgatttcaagtactatggaaggttccaattggccttacaaacagaagctgaccttgtatatatcatcgatgatgacatgatc
# ccggggaaaaagatgctgcaaatgttagcacatgttgcaggaacagacaagtacaaaaattctgttttgggcagcattggtaggattttgccttttag
# acagaaggattctagttttccgagctataggaagtttcgatccaaggaagcagggctgtatttacctgatcctgcctataacatcacagtgaacaaaa
# ttgttcaggtggatttcctctctagttcttggtttatgtctgctgaacttgtcaagacactctttatcgagacaccattcacgttcatgacaggggaa
# gacttgcacttaag]
# protein sequence = [MRSGDSLEGLLSDKTKMRQQKSGSSRVVTLLTCLQFMFAVYATFLLYYMSPSIDLRSKPDFSWTTRIANQWKQFIIPP
# HVVTRYNQEANSVVRAESTQPSSPSEVCEHEKIDFVQKKSNDTVMIKLKTELYQEVLDFQRKSFGAETLSQLMAMKSKWDLRGPNKPKITVILNHFKR
# KTLCAQLDSLLGQTLPFHHAWVLSFGSPNEQSLKRIVHRYNDSRISFISSSYDFKYYGRFQLALQTEADLVYIIDDDMIPGKKMLQMLAHVAGTDKYK
# NSVLGSIGRILPFRQKDSSFPSYRKFRSKEAGLYLPDPAYNITVNKIVQVDFLSSSWFMSAELVKTLFIETPFTFMTGEDLHL]
# end gene g1
###
# start gene g2
scaffold1134	AUGUSTUS	gene	29974	32233	0.09	-	.	g2
scaffold1134	AUGUSTUS	transcript	29974	32233	0.09	-	.	g2.t1
scaffold1134	AUGUSTUS	tts	29974	29974	.	-	.	transcript_id "g2.t1"; gene_id "g2";
scaffold1134	AUGUSTUS	exon	29974	30203	.	-	.	transcript_id "g2.t1"; gene_id "g2";
scaffold1134	AUGUSTUS	stop_codon	30105	30107	.	-	0	transcript_id "g2.t1"; gene_id "g2";
scaffold1134	AUGUSTUS	intron	30204	30443	0.96	-	.	transcript_id "g2.t1"; gene_id "g2";
scaffold1134	AUGUSTUS	intron	30588	30678	0.99	-	.	transcript_id "g2.t1"; gene_id "g2";
scaffold1134	AUGUSTUS	intron	30750	31581	1	-	.	transcript_id "g2.t1"; gene_id "g2";
scaffold1134	AUGUSTUS	intron	31682	32094	0.42	-	.	transcript_id "g2.t1"; gene_id "g2";
scaffold1134	AUGUSTUS	CDS	30105	30203	1	-	0	transcript_id "g2.t1"; gene_id "g2";
scaffold1134	AUGUSTUS	CDS	30444	30587	0.96	-	0	transcript_id "g2.t1"; gene_id "g2";
scaffold1134	AUGUSTUS	exon	30444	30587	.	-	.	transcript_id "g2.t1"; gene_id "g2";
scaffold1134	AUGUSTUS	CDS	30679	30749	1	-	2	transcript_id "g2.t1"; gene_id "g2";
scaffold1134	AUGUSTUS	exon	30679	30749	.	-	.	transcript_id "g2.t1"; gene_id "g2";
scaffold1134	AUGUSTUS	CDS	31582	31681	0.88	-	0	transcript_id "g2.t1"; gene_id "g2";
scaffold1134	AUGUSTUS	exon	31582	31681	.	-	.	transcript_id "g2.t1"; gene_id "g2";
scaffold1134	AUGUSTUS	CDS	32095	32118	0.42	-	0	transcript_id "g2.t1"; gene_id "g2";
scaffold1134	AUGUSTUS	exon	32095	32233	.	-	.	transcript_id "g2.t1"; gene_id "g2";
scaffold1134	AUGUSTUS	start_codon	32116	32118	.	-	0	transcript_id "g2.t1"; gene_id "g2";
scaffold1134	AUGUSTUS	tss	32233	32233	.	-	.	transcript_id "g2.t1"; gene_id "g2";
# coding sequence = [atgggtaattttgcattgacttcgataacaggtgaaacagtaggagaagtgaaggcagttgcagatatgcaccagagga
# aagctgaaatggccaaacattctgatgcctttattgctctacctggtggctatgggactttagaagagctgcttgaagtcattgcttgggcttatctt
# ggaatccatgataaaccagtaggattattgaatgtagatggttactacaattcccttttgacgtttattgacaaagcagtggaggaaggattcatctg
# ccctaatgccccccaaatttttgtatccgctcctaatgccacggatcttttaaataaactcgaggggcattttctcagtgatgaaactgttgcatcaa
# aacttaattgggaaaatgtggagtcagattcttcctccaagatggttctccatgcctcctcatga]
# protein sequence = [MGNFALTSITGETVGEVKAVADMHQRKAEMAKHSDAFIALPGGYGTLEELLEVIAWAYLGIHDKPVGLLNVDGYYNSL
# LTFIDKAVEEGFICPNAPQIFVSAPNATDLLNKLEGHFLSDETVASKLNWENVESDSSSKMVLHASS]
# end gene g2
###
# start gene g3
scaffold1134	AUGUSTUS	gene	43228	47402	0.02	+	.	g3
scaffold1134	AUGUSTUS	transcript	43228	47402	0.02	+	.	g3.t1
scaffold1134	AUGUSTUS	tss	43228	43228	.	+	.	transcript_id "g3.t1"; gene_id "g3";
scaffold1134	AUGUSTUS	exon	43228	43882	.	+	.	transcript_id "g3.t1"; gene_id "g3";
scaffold1134	AUGUSTUS	start_codon	43385	43387	.	+	0	transcript_id "g3.t1"; gene_id "g3";
scaffold1134	AUGUSTUS	intron	43883	44778	0.99	+	.	transcript_id "g3.t1"; gene_id "g3";
scaffold1134	AUGUSTUS	intron	44920	45090	0.59	+	.	transcript_id "g3.t1"; gene_id "g3";
scaffold1134	AUGUSTUS	intron	45196	45756	1	+	.	transcript_id "g3.t1"; gene_id "g3";
scaffold1134	AUGUSTUS	intron	45857	46622	0.44	+	.	transcript_id "g3.t1"; gene_id "g3";
scaffold1134	AUGUSTUS	intron	46716	46841	1	+	.	transcript_id "g3.t1"; gene_id "g3";
scaffold1134	AUGUSTUS	CDS	43385	43882	0.59	+	0	transcript_id "g3.t1"; gene_id "g3";
scaffold1134	AUGUSTUS	CDS	44779	44919	0.99	+	0	transcript_id "g3.t1"; gene_id "g3";
scaffold1134	AUGUSTUS	exon	44779	44919	.	+	.	transcript_id "g3.t1"; gene_id "g3";
scaffold1134	AUGUSTUS	CDS	45091	45195	0.6	+	0	transcript_id "g3.t1"; gene_id "g3";
scaffold1134	AUGUSTUS	exon	45091	45195	.	+	.	transcript_id "g3.t1"; gene_id "g3";
scaffold1134	AUGUSTUS	CDS	45757	45856	0.48	+	0	transcript_id "g3.t1"; gene_id "g3";
scaffold1134	AUGUSTUS	exon	45757	45856	.	+	.	transcript_id "g3.t1"; gene_id "g3";
scaffold1134	AUGUSTUS	CDS	46623	46715	0.51	+	2	transcript_id "g3.t1"; gene_id "g3";
scaffold1134	AUGUSTUS	exon	46623	46715	.	+	.	transcript_id "g3.t1"; gene_id "g3";
scaffold1134	AUGUSTUS	CDS	46842	47107	0.4	+	2	transcript_id "g3.t1"; gene_id "g3";
scaffold1134	AUGUSTUS	exon	46842	47402	.	+	.	transcript_id "g3.t1"; gene_id "g3";
scaffold1134	AUGUSTUS	stop_codon	47105	47107	.	+	0	transcript_id "g3.t1"; gene_id "g3";
scaffold1134	AUGUSTUS	tts	47402	47402	.	+	.	transcript_id "g3.t1"; gene_id "g3";
scaffold1134	AUGUSTUS	protein_match	43394	43450	5.57	+	0	target "unknown_A[1..19]"; target_start 3; transcript_id "g3.t1"; gene_id "g3";
scaffold1134	AUGUSTUS	protein_match	43472	43513	3.77	+	0	target "unknown_B[1..14]"; target_start 29; transcript_id "g3.t1"; gene_id "g3";
scaffold1134	AUGUSTUS	protein_match	43526	43591	6.09	+	0	target "unknown_C[1..22]"; target_start 47; transcript_id "g3.t1"; gene_id "g3";
scaffold1134	AUGUSTUS	protein_match	43595	43639	6.79	+	0	target "unknown_D[1..15]"; target_start 70; transcript_id "g3.t1"; gene_id "g3";
scaffold1134	AUGUSTUS	protein_match	43664	43714	4.39	+	0	target "unknown_E[1..17]"; target_start 93; transcript_id "g3.t1"; gene_id "g3";
scaffold1134	AUGUSTUS	protein_match	43724	43756	6.99	+	0	target "unknown_F[1..11]"; target_start 113; transcript_id "g3.t1"; gene_id "g3";
scaffold1134	AUGUSTUS	protein_match	43781	43882	6.89	+	0	target "unknown_G[1..34]"; target_start 132; transcript_id "g3.t1"; gene_id "g3";
scaffold1134	AUGUSTUS	protein_match	44779	44919	7.81	+	2	target "unknown_G[35..82]"; target_start 131; transcript_id "g3.t1"; gene_id "g3";
scaffold1134	AUGUSTUS	protein_match	45091	45195	10.9	+	2	target "unknown_G[82..117]"; target_start 131; transcript_id "g3.t1"; gene_id "g3";
scaffold1134	AUGUSTUS	protein_match	45757	45856	10.9	+	2	target "unknown_G[117..150]"; target_start 131; transcript_id "g3.t1"; gene_id "g3";
scaffold1134	AUGUSTUS	protein_match	46623	46715	9.88	+	1	target "unknown_G[150..181]"; target_start 131; transcript_id "g3.t1"; gene_id "g3";
scaffold1134	AUGUSTUS	protein_match	46842	47095	7.17	+	2	target "unknown_G[181..265]"; target_start 132; transcript_id "g3.t1"; gene_id "g3";
# coding sequence = [atgtctaccaatttcttcaagtctcacgcctttgcaggcaaccccattaagctaagaacccctaaatcaactgatccat
# tttcaccaccctctgctctcaagacccttaaaaaccttcttttaggaaatacccatgaaccccattcccctaatttcaagatcttgcctttcagaaag
# ggaaggccattggctggttcagttagggaatcgaatgagccgaattggcacctgggttggttgagttttgaggattgtaaggctttcttggagaactc
# tgaggttaatttgagtgaagatactttggtttatttgggttctgattctgagggtgatggggtttatgttgtgtactggggtattgatgtgacagagg
# ctggtaatggattggttaaagaattggggggtaagcagttttgctttgttgagcttaggactctgatggttgccactgattgggagaatgcttcgtcc
# atgggacaacttgctattgctggtcatgccagatcattactagaatggcatacagcatcacgtttttgtggattttgtggtggtaagaacattttaat
# tgatgctgggagacggaaacagtgctctaatgagttatgcaagaagaaaatctatcctcgagttgatccagttgtgattatgttagttattgacaaag
# agaatgaccgtgcgttattaagtaggcagtcaagatttgtgcctcgcatgtggagttgtctagctggtttcatggagccaggagaaagtttggaggag
# gctgtgagaagagaaacatgggaggagaccggtattgaagttggacaagttgtttaccatagttctcagccatggcctgttggacctagcagcatgcc
# atgccaacttatggtgggattctttgcttatgcaaaatcactggatattaatgtggataaggaggaattagaagatgcgaaatggcacagcagagaag
# atgtgaaaaaggcactcacgattgcggaatacaagaaggcacagaagactgcttgtggtaaagtggaccaaatgtgcaagggtgtagaaagaggacag
# agcttgtcttccgatttcaatgtggaaagtggggaacttgcgcctatgtttatcccagggccctttgcaattgctaatcatctcatttcctcttgggt
# gaatggggttgaatcacaacttgcaagttctttctcaaatttatag]
# protein sequence = [MSTNFFKSHAFAGNPIKLRTPKSTDPFSPPSALKTLKNLLLGNTHEPHSPNFKILPFRKGRPLAGSVRESNEPNWHLG
# WLSFEDCKAFLENSEVNLSEDTLVYLGSDSEGDGVYVVYWGIDVTEAGNGLVKELGGKQFCFVELRTLMVATDWENASSMGQLAIAGHARSLLEWHTA
# SRFCGFCGGKNILIDAGRRKQCSNELCKKKIYPRVDPVVIMLVIDKENDRALLSRQSRFVPRMWSCLAGFMEPGESLEEAVRRETWEETGIEVGQVVY
# HSSQPWPVGPSSMPCQLMVGFFAYAKSLDINVDKEELEDAKWHSREDVKKALTIAEYKKAQKTACGKVDQMCKGVERGQSLSSDFNVESGELAPMFIP
# GPFAIANHLISSWVNGVESQLASSFSNL]
# sequence of block unknown_A     3 [NFFKSHAFAGNPIKLRTPK] 22
# sequence of block unknown_B    29 [PSALKTLKNLLLGN] 43
# sequence of block unknown_C    47 [HSPNFKILPFRKGRPLAGSVRE] 69
# sequence of block unknown_D    70 [NEPNWHLGWLSFEDC] 85
# sequence of block unknown_E    93 [VNLSEDTLVYLGSDSEG] 110
# sequence of block unknown_F   113 [YVVYWGIDVTE] 124
# sequence of block unknown_G   132 [LGGKQFCFVELRTLMVATDWENASSMGQLAIAGHARSLLEWHTASRFCGFCGGKNILIDAGRRKQCSNELCKKKIYPRVDPVVIMLVIDKENDRALLSRQSRFVPRMWSCLAGFMEPGESLEEAVRRETWEETGIEVGQVVYHSSQPWPVGPSSMPCQLMVGFFAYAKSLDINVDKEELEDAKWHSREDVKKALTIAEYKKAQKTACGKVDQMCKGVERGQSLSSDFNVESGELAPMFIPGPFAIANHLISSWVNGVESQLASSF] 397
# end gene g3
###
# start gene g4
scaffold1134	AUGUSTUS	gene	62818	63877	0.32	+	.	g4
scaffold1134	AUGUSTUS	transcript	62818	63877	0.32	+	.	g4.t1
scaffold1134	AUGUSTUS	tss	62818	62818	.	+	.	transcript_id "g4.t1"; gene_id "g4";
scaffold1134	AUGUSTUS	exon	62818	62866	.	+	.	transcript_id "g4.t1"; gene_id "g4";
scaffold1134	AUGUSTUS	exon	63222	63877	.	+	.	transcript_id "g4.t1"; gene_id "g4";
scaffold1134	AUGUSTUS	start_codon	63250	63252	.	+	0	transcript_id "g4.t1"; gene_id "g4";
scaffold1134	AUGUSTUS	CDS	63250	63468	0.97	+	0	transcript_id "g4.t1"; gene_id "g4";
scaffold1134	AUGUSTUS	stop_codon	63466	63468	.	+	0	transcript_id "g4.t1"; gene_id "g4";
scaffold1134	AUGUSTUS	tts	63877	63877	.	+	.	transcript_id "g4.t1"; gene_id "g4";
# coding sequence = [atgaaaactgttattgttgttgttatgttggtgatgatgatgagttgttgcatggctacaagtaggagtttgaacaatt
# atgagcagcagcctgaaggaggaggaggaacaagaacaatggataatcatcattatatgagtagggatcaattcaatgacaagtatggtggtggaggt
# gcctctcctataaatgataaaacagatgatggaaaagtctaa]
# protein sequence = [MKTVIVVVMLVMMMSCCMATSRSLNNYEQQPEGGGGTRTMDNHHYMSRDQFNDKYGGGGASPINDKTDDGKV]
# end gene g4
###
# command line:
# augustus --codingseq=1 --proteinprofile=/home/pgsb/tetiana.nosenko/lineages/embryophyta_odb9/prfl/EOG09360JI8.prfl --predictionStart=25123 --predictionEnd=65339 --species=arabidopsis ./tmp/scaffold1134Schil_BUSCO_geno_206160443_.temp
```
