## Supplementary material for "The *de novo* reference genome and transcriptome assemblies of the wild tomato species *Solanum chilense*": EOG09360JIY.out.1

```
# Please cite: Mario Stanke, Mark Diekhans, Robert Baertsch, David Haussler (2008),
# Using native and syntenically mapped cDNA alignments to improve de novo gene finding
# Bioinformatics 24: 637-644, doi 10.1093/bioinformatics/btn013
# No extrinsic information on sequences given.
# Using protein profile unknown
# --[31..56]--> unknown_A (17) <--[0..9]--> unknown_B (91) <--[0..20]--> unknown_C (185) <--[0..0]--
# arabidopsis version. Using default transition matrix.
# We have hints for 0 sequences and for 0 of the sequences in the input set.
#
# ----- prediction on sequence number 1 (length = 26186, name = scaffold6182) -----
#
# Constraints/Hints:
# (none)
# Predicted genes for sequence number 1 on both strands
# start gene g1
scaffold6182	AUGUSTUS	gene	4539	6611	0.01	-	.	g1
scaffold6182	AUGUSTUS	transcript	4539	6611	0.01	-	.	g1.t1
scaffold6182	AUGUSTUS	tts	4539	4539	.	-	.	transcript_id "g1.t1"; gene_id "g1";
scaffold6182	AUGUSTUS	exon	4539	4886	.	-	.	transcript_id "g1.t1"; gene_id "g1";
scaffold6182	AUGUSTUS	stop_codon	4686	4688	.	-	0	transcript_id "g1.t1"; gene_id "g1";
scaffold6182	AUGUSTUS	intron	4887	4971	1	-	.	transcript_id "g1.t1"; gene_id "g1";
scaffold6182	AUGUSTUS	CDS	4686	4886	1	-	0	transcript_id "g1.t1"; gene_id "g1";
scaffold6182	AUGUSTUS	CDS	4972	5088	0.93	-	0	transcript_id "g1.t1"; gene_id "g1";
scaffold6182	AUGUSTUS	exon	4972	5104	.	-	.	transcript_id "g1.t1"; gene_id "g1";
scaffold6182	AUGUSTUS	start_codon	5086	5088	.	-	0	transcript_id "g1.t1"; gene_id "g1";
scaffold6182	AUGUSTUS	exon	5406	5461	.	-	.	transcript_id "g1.t1"; gene_id "g1";
scaffold6182	AUGUSTUS	exon	6440	6611	.	-	.	transcript_id "g1.t1"; gene_id "g1";
scaffold6182	AUGUSTUS	tss	6611	6611	.	-	.	transcript_id "g1.t1"; gene_id "g1";
# coding sequence = [atgggtttgcttatggcgtggagcgtgacactagcaatggtggatgcattctcagttcttattaaactcccaactcgct
# tgcctggaattctctcacttgtcgtattaggagattgggtcctgtcatttctagcactagctgcatcatgttcaacagctagtgcggctgacttcctt
# attcattctagaagctcattctgcgagggaactttatgcacgcgttaccaactctcggctaccatggctttcttggcttggtttctgacattttcgtc
# gtccctcttcaatctttggcttcttcccagcttaaacgtttag]
# protein sequence = [MGLLMAWSVTLAMVDAFSVLIKLPTRLPGILSLVVLGDWVLSFLALAASCSTASAADFLIHSRSSFCEGTLCTRYQLS
# ATMAFLAWFLTFSSSLFNLWLLPSLNV]
# end gene g1
###
# start gene g2
scaffold6182	AUGUSTUS	gene	8843	9411	0.07	-	.	g2
scaffold6182	AUGUSTUS	transcript	8843	9411	0.07	-	.	g2.t1
scaffold6182	AUGUSTUS	tts	8843	8843	.	-	.	transcript_id "g2.t1"; gene_id "g2";
scaffold6182	AUGUSTUS	exon	8843	9411	.	-	.	transcript_id "g2.t1"; gene_id "g2";
scaffold6182	AUGUSTUS	stop_codon	9054	9056	.	-	0	transcript_id "g2.t1"; gene_id "g2";
scaffold6182	AUGUSTUS	CDS	9054	9368	0.96	-	0	transcript_id "g2.t1"; gene_id "g2";
scaffold6182	AUGUSTUS	start_codon	9366	9368	.	-	0	transcript_id "g2.t1"; gene_id "g2";
scaffold6182	AUGUSTUS	tss	9411	9411	.	-	.	transcript_id "g2.t1"; gene_id "g2";
# coding sequence = [atgattgataaaaaaattgacagtaaagatgtggaagctctacagcagaatggagatgagagtagatctcttcaaataa
# agtttctttttttcgcccgtgctagagatctgactggcatgactgaaatgccattggaagtttcttatggtagtactgccggtgactgcttgaataag
# gtcatttctcactttccacggttggaagagatacgtgggtgcatgcttcttgcccggaatgaggaatacacagccgaatccaccactgttaaagatgg
# agatgaattggccattatacctcctattagtggaggctaa]
# protein sequence = [MIDKKIDSKDVEALQQNGDESRSLQIKFLFFARARDLTGMTEMPLEVSYGSTAGDCLNKVISHFPRLEEIRGCMLLAR
# NEEYTAESTTVKDGDELAIIPPISGG]
# end gene g2
###
# start gene g3
scaffold6182	AUGUSTUS	gene	12456	17426	0.01	+	.	g3
scaffold6182	AUGUSTUS	transcript	12456	17426	0.01	+	.	g3.t1
scaffold6182	AUGUSTUS	tss	12456	12456	.	+	.	transcript_id "g3.t1"; gene_id "g3";
scaffold6182	AUGUSTUS	exon	12456	12490	.	+	.	transcript_id "g3.t1"; gene_id "g3";
scaffold6182	AUGUSTUS	exon	13526	13737	.	+	.	transcript_id "g3.t1"; gene_id "g3";
scaffold6182	AUGUSTUS	start_codon	13534	13536	.	+	0	transcript_id "g3.t1"; gene_id "g3";
scaffold6182	AUGUSTUS	intron	13738	14243	0.94	+	.	transcript_id "g3.t1"; gene_id "g3";
scaffold6182	AUGUSTUS	intron	14463	15273	0.01	+	.	transcript_id "g3.t1"; gene_id "g3";
scaffold6182	AUGUSTUS	intron	15361	15750	0.69	+	.	transcript_id "g3.t1"; gene_id "g3";
scaffold6182	AUGUSTUS	intron	15898	16059	0.87	+	.	transcript_id "g3.t1"; gene_id "g3";
scaffold6182	AUGUSTUS	intron	16087	16171	0.82	+	.	transcript_id "g3.t1"; gene_id "g3";
scaffold6182	AUGUSTUS	intron	16268	17121	0.51	+	.	transcript_id "g3.t1"; gene_id "g3";
scaffold6182	AUGUSTUS	CDS	13534	13737	0.99	+	0	transcript_id "g3.t1"; gene_id "g3";
scaffold6182	AUGUSTUS	CDS	14244	14462	0.2	+	0	transcript_id "g3.t1"; gene_id "g3";
scaffold6182	AUGUSTUS	exon	14244	14462	.	+	.	transcript_id "g3.t1"; gene_id "g3";
scaffold6182	AUGUSTUS	CDS	15274	15360	0.69	+	0	transcript_id "g3.t1"; gene_id "g3";
scaffold6182	AUGUSTUS	exon	15274	15360	.	+	.	transcript_id "g3.t1"; gene_id "g3";
scaffold6182	AUGUSTUS	CDS	15751	15897	0.95	+	0	transcript_id "g3.t1"; gene_id "g3";
scaffold6182	AUGUSTUS	exon	15751	15897	.	+	.	transcript_id "g3.t1"; gene_id "g3";
scaffold6182	AUGUSTUS	CDS	16060	16086	0.82	+	0	transcript_id "g3.t1"; gene_id "g3";
scaffold6182	AUGUSTUS	exon	16060	16086	.	+	.	transcript_id "g3.t1"; gene_id "g3";
scaffold6182	AUGUSTUS	CDS	16172	16267	0.91	+	0	transcript_id "g3.t1"; gene_id "g3";
scaffold6182	AUGUSTUS	exon	16172	16267	.	+	.	transcript_id "g3.t1"; gene_id "g3";
scaffold6182	AUGUSTUS	CDS	17122	17322	0.51	+	0	transcript_id "g3.t1"; gene_id "g3";
scaffold6182	AUGUSTUS	exon	17122	17426	.	+	.	transcript_id "g3.t1"; gene_id "g3";
scaffold6182	AUGUSTUS	stop_codon	17320	17322	.	+	0	transcript_id "g3.t1"; gene_id "g3";
scaffold6182	AUGUSTUS	tts	17426	17426	.	+	.	transcript_id "g3.t1"; gene_id "g3";
scaffold6182	AUGUSTUS	protein_match	13633	13683	4.66	+	0	target "unknown_A[1..17]"; target_start 33; transcript_id "g3.t1"; gene_id "g3";
scaffold6182	AUGUSTUS	protein_match	13684	13737	8.15	+	0	target "unknown_B[1..18]"; target_start 50; transcript_id "g3.t1"; gene_id "g3";
scaffold6182	AUGUSTUS	protein_match	14244	14462	6.21	+	0	target "unknown_B[19..91]"; target_start 50; transcript_id "g3.t1"; gene_id "g3";
scaffold6182	AUGUSTUS	protein_match	15274	15360	8.77	+	0	target "unknown_C[1..29]"; target_start 141; transcript_id "g3.t1"; gene_id "g3";
scaffold6182	AUGUSTUS	protein_match	15751	15897	7.8	+	2	target "unknown_C[30..79]"; target_start 140; transcript_id "g3.t1"; gene_id "g3";
scaffold6182	AUGUSTUS	protein_match	16060	16086	5.44	+	2	target "unknown_C[79..88]"; target_start 140; transcript_id "g3.t1"; gene_id "g3";
scaffold6182	AUGUSTUS	protein_match	16172	16267	8.51	+	2	target "unknown_C[88..120]"; target_start 140; transcript_id "g3.t1"; gene_id "g3";
scaffold6182	AUGUSTUS	protein_match	17122	17319	6.82	+	0	target "unknown_C[120..185]"; target_start 141; transcript_id "g3.t1"; gene_id "g3";
# coding sequence = [atggggagtattgctgcatattgtggtggattgctatgttgttcggagttacgatcgaacaattcaaggatagtttcgg
# gcttatcggtgttggaacaggtggataaggagttgatgaagggagatgaaagggctgctttgtctcttgtcaaggatttgcagggcaaacctggtggc
# cttcggtgttttggcgctgctagacaggtaccacagaggctgtattccttagatgaattgaagttgaatggaatagaagccatatctcttctatcacc
# agttgatgctacccttggagcaattgaaagaaatctgcaaattgctgctatattaagtggttctgcagcatggtatgcgcttgatttgagcccacaac
# agatcctttttgtttctctgggggttctgtttctgtggactctggacttggtttctttcaatggaggagttggtactttggtccttgacacaattggc
# catacattcagtcagaagtaccataacagggttattcaacatgaagctgggcatttcttgattgcctacttgctgggtattcttcccaaggggtatac
# actcaccagtttggatgctttgaagaaggaaggatcgttgaacatccaagcaggaacagcctttgtggacttagaatttattgaggaagtaaatagag
# gaaaagtaacagccacgatgctgaacaggttttcatgtattgcgctagcaggtgtagcaactgagtatcttctgtttgggtatgctgagggaggtctg
# tctgacattaatcagttggatgcattactgaaaagcttgggatttacacagaagaaagcagattctcaggtgagatgggctgtattgaacacaatcct
# cattttgcgacgccatgagaaggcacgatcgaagcttgcagaggcaatgactcaagggaaatctgtgggcatctgcattgacatcattgagaaatcca
# tcagcgatgatgatttgtag]
# protein sequence = [MGSIAAYCGGLLCCSELRSNNSRIVSGLSVLEQVDKELMKGDERAALSLVKDLQGKPGGLRCFGAARQVPQRLYSLDE
# LKLNGIEAISLLSPVDATLGAIERNLQIAAILSGSAAWYALDLSPQQILFVSLGVLFLWTLDLVSFNGGVGTLVLDTIGHTFSQKYHNRVIQHEAGHF
# LIAYLLGILPKGYTLTSLDALKKEGSLNIQAGTAFVDLEFIEEVNRGKVTATMLNRFSCIALAGVATEYLLFGYAEGGLSDINQLDALLKSLGFTQKK
# ADSQVRWAVLNTILILRRHEKARSKLAEAMTQGKSVGICIDIIEKSISDDDL]
# sequence of block unknown_A    33 [VDKELMKGDERAALSLV] 50
# sequence of block unknown_B    50 [KDLQGKPGGLRCFGAARQVPQRLYSLDELKLNGIEAISLLSPVDATLGAIERNLQIAAILSGSAAWYALDLSPQQILFVSLGVLFLWTLDL] 141
# sequence of block unknown_C   141 [VSFNGGVGTLVLDTIGHTFSQKYHNRVIQHEAGHFLIAYLLGILPKGYTLTSLDALKKEGSLNIQAGTAFVDLEFIEEVNRGKVTATMLNRFSCIALAGVATEYLLFGYAEGGLSDINQLDALLKSLGFTQKKADSQVRWAVLNTILILRRHEKARSKLAEAMTQGKSVGICIDIIEKSISDDDL] 326
# end gene g3
###
# start gene g4
scaffold6182	AUGUSTUS	gene	17914	22261	0.11	-	.	g4
scaffold6182	AUGUSTUS	transcript	17914	22261	0.11	-	.	g4.t1
scaffold6182	AUGUSTUS	tts	17914	17914	.	-	.	transcript_id "g4.t1"; gene_id "g4";
scaffold6182	AUGUSTUS	exon	17914	18883	.	-	.	transcript_id "g4.t1"; gene_id "g4";
scaffold6182	AUGUSTUS	stop_codon	18125	18127	.	-	0	transcript_id "g4.t1"; gene_id "g4";
scaffold6182	AUGUSTUS	intron	18884	19019	1	-	.	transcript_id "g4.t1"; gene_id "g4";
scaffold6182	AUGUSTUS	CDS	18125	18883	0.97	-	0	transcript_id "g4.t1"; gene_id "g4";
scaffold6182	AUGUSTUS	CDS	19020	19262	1	-	0	transcript_id "g4.t1"; gene_id "g4";
scaffold6182	AUGUSTUS	exon	19020	19304	.	-	.	transcript_id "g4.t1"; gene_id "g4";
scaffold6182	AUGUSTUS	start_codon	19260	19262	.	-	0	transcript_id "g4.t1"; gene_id "g4";
scaffold6182	AUGUSTUS	exon	22043	22261	.	-	.	transcript_id "g4.t1"; gene_id "g4";
scaffold6182	AUGUSTUS	tss	22261	22261	.	-	.	transcript_id "g4.t1"; gene_id "g4";
# coding sequence = [atggcagcctctctacaagcagctgctactcttatgcaaccaactaaggttggtggtgtctctgccagaaacaacttgc
# cattgaggtcatctcaaagtttgagcaaggcatttggtcttgaaccatctgcatgcaggctttcttgctctttgcaagctgatcttaaagattttgct
# cagaaatgcactgatgctgccaagattgctggatttgcccttgccacttctgcccttgttgtctcaggagctaatgctgaaggagttccaaaacgtct
# aacctttgatgagattcagagcaagacatacatggaagtaaagggaactggaacagccaaccagtgccctaccatagatggaggtgttgatagctttt
# ccttcaagccaggcaaatacaacgccaagaagttctgcttagagccaacatcattcaccgtcaaggcagagggcgtaagcaaaaattcagccccagac
# ttccaaaagaccaagcttatgactcgcttaacctacactttggatgagattgagggaccctttgaagtatctcctgatggcactgttaaatttgagga
# gaaggatggaattgattacgctgctgttactgtccagcttcctggtggcgagcgtgttcccttcctcttcaccatcaaacaacttgtggcatctggaa
# agcctgagagcttcagtggtgacttccttgtgccatcctacagaggttcatcgtttcttgacccaaaagggaggggtggatccactggttacgacaat
# gctgttgcattgccagctggaggcagaggagatgaggaggaactccagaaagagaacgtaaagaataccgcgtctttaacaggaaagatcacatttac
# tgttaccaagagcaacccacagactggtgaggtgattggagtgtttgagagcattcagccatctgatactgatctgggggcaaagactcctaaggatg
# taaaaatccagggtatctggtatgcccagcttgaatcatag]
# protein sequence = [MAASLQAAATLMQPTKVGGVSARNNLPLRSSQSLSKAFGLEPSACRLSCSLQADLKDFAQKCTDAAKIAGFALATSAL
# VVSGANAEGVPKRLTFDEIQSKTYMEVKGTGTANQCPTIDGGVDSFSFKPGKYNAKKFCLEPTSFTVKAEGVSKNSAPDFQKTKLMTRLTYTLDEIEG
# PFEVSPDGTVKFEEKDGIDYAAVTVQLPGGERVPFLFTIKQLVASGKPESFSGDFLVPSYRGSSFLDPKGRGGSTGYDNAVALPAGGRGDEEELQKEN
# VKNTASLTGKITFTVTKSNPQTGEVIGVFESIQPSDTDLGAKTPKDVKIQGIWYAQLES]
# end gene g4
###
# command line:
# augustus --codingseq=1 --proteinprofile=/home/pgsb/tetiana.nosenko/lineages/embryophyta_odb9/prfl/EOG09360JIY.prfl --predictionStart=0 --predictionEnd=35581 --species=arabidopsis ./tmp/scaffold6182Schil_BUSCO_geno_206160443_.temp
```
