## Supplementary material for "The *de novo* reference genome and transcriptome assemblies of the wild tomato species *Solanum chilense*": EOG09360JL5.out.1

```
# Please cite: Mario Stanke, Mark Diekhans, Robert Baertsch, David Haussler (2008),
# Using native and syntenically mapped cDNA alignments to improve de novo gene finding
# Bioinformatics 24: 637-644, doi 10.1093/bioinformatics/btn013
# No extrinsic information on sequences given.
# Using protein profile unknown
# --[8..12]--> unknown_A (12) <--[17..123]--> unknown_C (17) <--[0..2]--> unknown_D (23) <--[24..55]--> unknown_G (25) <--[0..13]--> unknown_H (11) <--[0..1]--> unknown_I (56) <--[0..21]--> unknown_J (40) <--[4..20]--> unknown_K (32) <--[20..166]--> unknown_N (10) <--[4..14]--
# arabidopsis version. Using default transition matrix.
# We have hints for 0 sequences and for 0 of the sequences in the input set.
#
# ----- prediction on sequence number 1 (length = 24761, name = scaffold4073) -----
#
# Constraints/Hints:
# (none)
# Predicted genes for sequence number 1 on both strands
# start gene g1
scaffold4073	AUGUSTUS	gene	2096	8322	0.01	+	.	g1
scaffold4073	AUGUSTUS	transcript	2096	8322	0.01	+	.	g1.t1
scaffold4073	AUGUSTUS	tss	2096	2096	.	+	.	transcript_id "g1.t1"; gene_id "g1";
scaffold4073	AUGUSTUS	exon	2096	2923	.	+	.	transcript_id "g1.t1"; gene_id "g1";
scaffold4073	AUGUSTUS	start_codon	2477	2479	.	+	0	transcript_id "g1.t1"; gene_id "g1";
scaffold4073	AUGUSTUS	intron	2924	3132	1	+	.	transcript_id "g1.t1"; gene_id "g1";
scaffold4073	AUGUSTUS	intron	3194	5317	0.03	+	.	transcript_id "g1.t1"; gene_id "g1";
scaffold4073	AUGUSTUS	intron	5557	6280	0.14	+	.	transcript_id "g1.t1"; gene_id "g1";
scaffold4073	AUGUSTUS	intron	6486	6933	0.97	+	.	transcript_id "g1.t1"; gene_id "g1";
scaffold4073	AUGUSTUS	intron	7066	7150	1	+	.	transcript_id "g1.t1"; gene_id "g1";
scaffold4073	AUGUSTUS	intron	7243	7332	0.98	+	.	transcript_id "g1.t1"; gene_id "g1";
scaffold4073	AUGUSTUS	intron	7428	7513	0.01	+	.	transcript_id "g1.t1"; gene_id "g1";
scaffold4073	AUGUSTUS	intron	7528	8224	0.01	+	.	transcript_id "g1.t1"; gene_id "g1";
scaffold4073	AUGUSTUS	CDS	2477	2923	1	+	0	transcript_id "g1.t1"; gene_id "g1";
scaffold4073	AUGUSTUS	CDS	3133	3193	0.54	+	0	transcript_id "g1.t1"; gene_id "g1";
scaffold4073	AUGUSTUS	exon	3133	3193	.	+	.	transcript_id "g1.t1"; gene_id "g1";
scaffold4073	AUGUSTUS	CDS	5318	5556	0.42	+	2	transcript_id "g1.t1"; gene_id "g1";
scaffold4073	AUGUSTUS	exon	5318	5556	.	+	.	transcript_id "g1.t1"; gene_id "g1";
scaffold4073	AUGUSTUS	CDS	6281	6485	0.99	+	0	transcript_id "g1.t1"; gene_id "g1";
scaffold4073	AUGUSTUS	exon	6281	6485	.	+	.	transcript_id "g1.t1"; gene_id "g1";
scaffold4073	AUGUSTUS	CDS	6934	7065	1	+	2	transcript_id "g1.t1"; gene_id "g1";
scaffold4073	AUGUSTUS	exon	6934	7065	.	+	.	transcript_id "g1.t1"; gene_id "g1";
scaffold4073	AUGUSTUS	CDS	7151	7242	0.98	+	2	transcript_id "g1.t1"; gene_id "g1";
scaffold4073	AUGUSTUS	exon	7151	7242	.	+	.	transcript_id "g1.t1"; gene_id "g1";
scaffold4073	AUGUSTUS	CDS	7333	7427	0.08	+	0	transcript_id "g1.t1"; gene_id "g1";
scaffold4073	AUGUSTUS	exon	7333	7427	.	+	.	transcript_id "g1.t1"; gene_id "g1";
scaffold4073	AUGUSTUS	CDS	7514	7527	0.01	+	1	transcript_id "g1.t1"; gene_id "g1";
scaffold4073	AUGUSTUS	exon	7514	7527	.	+	.	transcript_id "g1.t1"; gene_id "g1";
scaffold4073	AUGUSTUS	CDS	8225	8250	0.01	+	2	transcript_id "g1.t1"; gene_id "g1";
scaffold4073	AUGUSTUS	exon	8225	8322	.	+	.	transcript_id "g1.t1"; gene_id "g1";
scaffold4073	AUGUSTUS	stop_codon	8248	8250	.	+	0	transcript_id "g1.t1"; gene_id "g1";
scaffold4073	AUGUSTUS	tts	8322	8322	.	+	.	transcript_id "g1.t1"; gene_id "g1";
scaffold4073	AUGUSTUS	protein_match	2507	2542	5.74	+	0	target "unknown_A[1..12]"; target_start 10; transcript_id "g1.t1"; gene_id "g1";
scaffold4073	AUGUSTUS	protein_match	2888	2923	5.55	+	0	target "unknown_C[1..12]"; target_start 137; transcript_id "g1.t1"; gene_id "g1";
scaffold4073	AUGUSTUS	protein_match	3133	3147	5.94	+	0	target "unknown_C[13..17]"; target_start 137; transcript_id "g1.t1"; gene_id "g1";
scaffold4073	AUGUSTUS	protein_match	3154	3193	3.82	+	0	target "unknown_D[1..14]"; target_start 156; transcript_id "g1.t1"; gene_id "g1";
scaffold4073	AUGUSTUS	protein_match	5318	5346	3.2	+	2	target "unknown_D[14..23]"; target_start 156; transcript_id "g1.t1"; gene_id "g1";
scaffold4073	AUGUSTUS	protein_match	5482	5556	5.5	+	0	target "unknown_G[1..25]"; target_start 224; transcript_id "g1.t1"; gene_id "g1";
scaffold4073	AUGUSTUS	protein_match	6281	6313	6.04	+	0	target "unknown_H[1..11]"; target_start 249; transcript_id "g1.t1"; gene_id "g1";
scaffold4073	AUGUSTUS	protein_match	6317	6484	9.53	+	0	target "unknown_I[1..56]"; target_start 261; transcript_id "g1.t1"; gene_id "g1";
scaffold4073	AUGUSTUS	protein_match	6485	6485	1	+	0	target "unknown_J[1..1]"; target_start 317; transcript_id "g1.t1"; gene_id "g1";
scaffold4073	AUGUSTUS	protein_match	6934	7052	6.14	+	2	target "unknown_J[1..40]"; target_start 317; transcript_id "g1.t1"; gene_id "g1";
scaffold4073	AUGUSTUS	protein_match	7174	7242	6	+	0	target "unknown_K[1..23]"; target_start 369; transcript_id "g1.t1"; gene_id "g1";
scaffold4073	AUGUSTUS	protein_match	7333	7359	6.58	+	0	target "unknown_K[24..32]"; target_start 369; transcript_id "g1.t1"; gene_id "g1";
scaffold4073	AUGUSTUS	protein_match	7423	7427	0.212	+	0	target "unknown_N[1..2]"; target_start 422; transcript_id "g1.t1"; gene_id "g1";
scaffold4073	AUGUSTUS	protein_match	7514	7527	1.26	+	0	target "unknown_N[3..7]"; target_start 421; transcript_id "g1.t1"; gene_id "g1";
scaffold4073	AUGUSTUS	protein_match	8225	8235	2.71	+	2	target "unknown_N[7..10]"; target_start 422; transcript_id "g1.t1"; gene_id "g1";
# coding sequence = [atggcatcgcagaagaaggaatcggagggaatcgctctactgtctatctatggcgacgacgaagatgaagacatggaag
# aacttgaagaagaacaaagggaagaagatgcacaagaacacaggcctgaatcacaaaacataggctttacaatgggcacagagttccaagatgatagc
# aaaaaagttttcgggtctgattcaggtcggagttcaactccttcacctctaattcaacaacttcagcaacaacagtctgttgaaaatttcacacctag
# caaggtttcgaattttggtgttggttctaccactacgacgccattagcgtccgtttcttccccaaatcctcagccaatggagatgaatttgaatgtga
# atgtgagtagacgagcaaggctaactattgttgattatgctcatgatgaagttaccatgtcaccggagcctgaggaaggagaagtaatggctagtgga
# agagtcatgtacggagcggaacttcaaactgctagtgttgaatttatggaaaaggcttcaccagctcttcaggttagaacacctagtgctcaaacccc
# tcctcagtcagctgaaccaactgatcaattggatgatactatggacttcgctgttaatgaaggacatggagttgctgaagaatctgttatggttcctg
# cagaagaacaaaaagagttagatctgttggagaaatttcttcctcctccaccaaaggagaagtgctcagatgaattgcaagagaagatcatgaaattc
# cttgctctaaagaagactactggcagaagctttaatgcagaagtacgcaacagaaaggagtatcggaatccagacttcttgctgcattcagtgactta
# tcaagatattgaccagataggatcttgcttcagcaaagacgtattcgatccgcatggatatgacaaaagcgacttctatgatgaaatagaggctgact
# caaagcgtgaaatggagagaagggagcaagaacggaggaggagtccaaaagttgacttcatatcaggaggaacacagcctgcaccgatggttcctaca
# ccaaaaatcaatctgtcgattccagggatggctcctgttgctgctggtgcattaccgcccactgtagatgttgtaactcgggatggtagacagaacaa
# aaagtcgaaatgggacaaggtggatggtgatcggagagaccctgtttctgctgttggtgcacatgcagcacttctatcagctgctaatgctggtgctg
# gttacactgcatttgcccttagatccgtagtggaggtacggtggaagtgggagtga]
# protein sequence = [MASQKKESEGIALLSIYGDDEDEDMEELEEEQREEDAQEHRPESQNIGFTMGTEFQDDSKKVFGSDSGRSSTPSPLIQ
# QLQQQQSVENFTPSKVSNFGVGSTTTTPLASVSSPNPQPMEMNLNVNVSRRARLTIVDYAHDEVTMSPEPEEGEVMASGRVMYGAELQTASVEFMEKA
# SPALQVRTPSAQTPPQSAEPTDQLDDTMDFAVNEGHGVAEESVMVPAEEQKELDLLEKFLPPPPKEKCSDELQEKIMKFLALKKTTGRSFNAEVRNRK
# EYRNPDFLLHSVTYQDIDQIGSCFSKDVFDPHGYDKSDFYDEIEADSKREMERREQERRRSPKVDFISGGTQPAPMVPTPKINLSIPGMAPVAAGALP
# PTVDVVTRDGRQNKKSKWDKVDGDRRDPVSAVGAHAALLSAANAGAGYTAFALRSVVEVRWKWE]
# sequence of block unknown_A    10 [IALLSIYGDDED] 22
# sequence of block unknown_C   137 [AHDEVTMSPEPEEGEVM] 154
# sequence of block unknown_D   156 [GRVMYGAELQTASVEFMEKASPA] 179
# sequence of block unknown_G   224 [EQKELDLLEKFLPPPPKEKCSDELQ] 249
# sequence of block unknown_H   249 [EKIMKFLALKK] 260
# sequence of block unknown_I   261 [TGRSFNAEVRNRKEYRNPDFLLHSVTYQDIDQIGSCFSKDVFDPHGYDKSDFYDEI] 317
# sequence of block unknown_J   317 [EADSKREMERREQERRRSPKVDFISGGTQPAPMVPTPKIN] 357
# sequence of block unknown_K   369 [ALPPTVDVVTRDGRQNKKSKWDKVDGDRRDPV] 401
# sequence of block unknown_N   422 [FALRSVVEVR] 432
# end gene g1
###
# start gene g2
scaffold4073	AUGUSTUS	gene	13676	18023	0.21	+	.	g2
scaffold4073	AUGUSTUS	transcript	13676	18023	0.21	+	.	g2.t1
scaffold4073	AUGUSTUS	tss	13676	13676	.	+	.	transcript_id "g2.t1"; gene_id "g2";
scaffold4073	AUGUSTUS	exon	13676	13970	.	+	.	transcript_id "g2.t1"; gene_id "g2";
scaffold4073	AUGUSTUS	start_codon	13877	13879	.	+	0	transcript_id "g2.t1"; gene_id "g2";
scaffold4073	AUGUSTUS	intron	13971	14099	1	+	.	transcript_id "g2.t1"; gene_id "g2";
scaffold4073	AUGUSTUS	intron	14198	14676	1	+	.	transcript_id "g2.t1"; gene_id "g2";
scaffold4073	AUGUSTUS	intron	14854	15174	0.74	+	.	transcript_id "g2.t1"; gene_id "g2";
scaffold4073	AUGUSTUS	intron	15276	15371	0.94	+	.	transcript_id "g2.t1"; gene_id "g2";
scaffold4073	AUGUSTUS	intron	15448	15565	0.99	+	.	transcript_id "g2.t1"; gene_id "g2";
scaffold4073	AUGUSTUS	intron	15626	15832	0.78	+	.	transcript_id "g2.t1"; gene_id "g2";
scaffold4073	AUGUSTUS	intron	16018	16206	1	+	.	transcript_id "g2.t1"; gene_id "g2";
scaffold4073	AUGUSTUS	intron	16304	16383	1	+	.	transcript_id "g2.t1"; gene_id "g2";
scaffold4073	AUGUSTUS	intron	16471	16937	0.99	+	.	transcript_id "g2.t1"; gene_id "g2";
scaffold4073	AUGUSTUS	intron	16997	17075	1	+	.	transcript_id "g2.t1"; gene_id "g2";
scaffold4073	AUGUSTUS	intron	17168	17264	0.99	+	.	transcript_id "g2.t1"; gene_id "g2";
scaffold4073	AUGUSTUS	intron	17343	17435	0.98	+	.	transcript_id "g2.t1"; gene_id "g2";
scaffold4073	AUGUSTUS	intron	17597	17688	1	+	.	transcript_id "g2.t1"; gene_id "g2";
scaffold4073	AUGUSTUS	CDS	13877	13970	1	+	0	transcript_id "g2.t1"; gene_id "g2";
scaffold4073	AUGUSTUS	CDS	14100	14197	1	+	2	transcript_id "g2.t1"; gene_id "g2";
scaffold4073	AUGUSTUS	exon	14100	14197	.	+	.	transcript_id "g2.t1"; gene_id "g2";
scaffold4073	AUGUSTUS	CDS	14677	14853	0.97	+	0	transcript_id "g2.t1"; gene_id "g2";
scaffold4073	AUGUSTUS	exon	14677	14853	.	+	.	transcript_id "g2.t1"; gene_id "g2";
scaffold4073	AUGUSTUS	CDS	15175	15275	0.84	+	0	transcript_id "g2.t1"; gene_id "g2";
scaffold4073	AUGUSTUS	exon	15175	15275	.	+	.	transcript_id "g2.t1"; gene_id "g2";
scaffold4073	AUGUSTUS	CDS	15372	15447	0.96	+	1	transcript_id "g2.t1"; gene_id "g2";
scaffold4073	AUGUSTUS	exon	15372	15447	.	+	.	transcript_id "g2.t1"; gene_id "g2";
scaffold4073	AUGUSTUS	CDS	15566	15625	0.99	+	0	transcript_id "g2.t1"; gene_id "g2";
scaffold4073	AUGUSTUS	exon	15566	15625	.	+	.	transcript_id "g2.t1"; gene_id "g2";
scaffold4073	AUGUSTUS	CDS	15833	16017	0.79	+	0	transcript_id "g2.t1"; gene_id "g2";
scaffold4073	AUGUSTUS	exon	15833	16017	.	+	.	transcript_id "g2.t1"; gene_id "g2";
scaffold4073	AUGUSTUS	CDS	16207	16303	1	+	1	transcript_id "g2.t1"; gene_id "g2";
scaffold4073	AUGUSTUS	exon	16207	16303	.	+	.	transcript_id "g2.t1"; gene_id "g2";
scaffold4073	AUGUSTUS	CDS	16384	16470	1	+	0	transcript_id "g2.t1"; gene_id "g2";
scaffold4073	AUGUSTUS	exon	16384	16470	.	+	.	transcript_id "g2.t1"; gene_id "g2";
scaffold4073	AUGUSTUS	CDS	16938	16996	1	+	0	transcript_id "g2.t1"; gene_id "g2";
scaffold4073	AUGUSTUS	exon	16938	16996	.	+	.	transcript_id "g2.t1"; gene_id "g2";
scaffold4073	AUGUSTUS	CDS	17076	17167	1	+	1	transcript_id "g2.t1"; gene_id "g2";
scaffold4073	AUGUSTUS	exon	17076	17167	.	+	.	transcript_id "g2.t1"; gene_id "g2";
scaffold4073	AUGUSTUS	CDS	17265	17342	0.98	+	2	transcript_id "g2.t1"; gene_id "g2";
scaffold4073	AUGUSTUS	exon	17265	17342	.	+	.	transcript_id "g2.t1"; gene_id "g2";
scaffold4073	AUGUSTUS	CDS	17436	17596	1	+	2	transcript_id "g2.t1"; gene_id "g2";
scaffold4073	AUGUSTUS	exon	17436	17596	.	+	.	transcript_id "g2.t1"; gene_id "g2";
scaffold4073	AUGUSTUS	CDS	17689	17901	1	+	0	transcript_id "g2.t1"; gene_id "g2";
scaffold4073	AUGUSTUS	exon	17689	18023	.	+	.	transcript_id "g2.t1"; gene_id "g2";
scaffold4073	AUGUSTUS	stop_codon	17899	17901	.	+	0	transcript_id "g2.t1"; gene_id "g2";
scaffold4073	AUGUSTUS	tts	18023	18023	.	+	.	transcript_id "g2.t1"; gene_id "g2";
# coding sequence = [atggcagctcctcctaaacctgaagaaattagtcatcctccaatggaccagcttcagggtttggagtactgtatagact
# caaatcctgcttggggggaagctattgctttgggctttcagcattacatcttggcattgggaactgctgttatgattccttcatttcttgttcctttg
# atgggtggagatgatggtgacaaagtgagggtggtgcagaccctgctttttgttgaaggaatcaatacactccttcagactttatttggtacccgttt
# acctaccgtaattggagggtcatgggcttttgtagttccaataatttccataatccatgattcgtcattgacaaggattgctaatcctcatgatagat
# tccttagtacaatgagagcaattcagggagcattgatagtagcatcaagtgttcagataattttaggctatagtcaactctgggctatttgttccaga
# ttttttagcccagtgggaatggttccggtaattgctctggcaggatttggtcttttcgacaggggtttcccagaggctggacagtgtgtggaaattgg
# tgtaccaatgttcattttatttgtgatcttctctcagtatttaaaaaacttccagtttaggcagtggccggtgatggaacgatttgctctaatcatca
# caatcacagttatttgggcttatgcacacctcctgaccgccagtggtgcttacagacatcgcccagacgccacccaaaagcactgtcgcaccgataaa
# gcaggcctcatttccgctgcaccatggataaaaatcccatatccacttcagtggggtgctcctacttttgatgctggtcatgcttttggaatgatggc
# tgctgtacttgtctccttgattgagtcaactggagcatataaagcagcatctcgtttagcaagtgccacaccacccccagctcatgttctaagtcgtg
# gtattggctggcagggtattggtatcctgtttagtggactttttgggactgctactgggtgtacagtttctattgagaatgtgggacttcttggaagc
# actcgtgtgggtagccgcagagttatccaaatttctgctggctttatgatcttcttctctattttaggcaaatttggagcattatttgcatcaattcc
# tttcccaatattcgctgctgtatattgtgtcttgttcggtcttgtcgcttctgtggggttgtcatttctgcagttcacaaacatgaactcaatgagaa
# acctcttcattgctggtgtttctctcttcctcgggttgtctattcccgagtacttcagggaatacaccactgctgcttttcatggtccttctcacact
# aaggctggatggttcaatgattttctcaacaccatcttttcgtcctccccaactgtggctatgatggttgctgtgtttctcgacaacacactggacta
# caaggacagtgccaaagataggggaatgccatggtgggtgaagttcaggacatttaagggtgatagtagaaatgaagagttttacaccctccctttca
# atctcaaccgcttctttcctccttcatga]
# protein sequence = [MAAPPKPEEISHPPMDQLQGLEYCIDSNPAWGEAIALGFQHYILALGTAVMIPSFLVPLMGGDDGDKVRVVQTLLFVE
# GINTLLQTLFGTRLPTVIGGSWAFVVPIISIIHDSSLTRIANPHDRFLSTMRAIQGALIVASSVQIILGYSQLWAICSRFFSPVGMVPVIALAGFGLF
# DRGFPEAGQCVEIGVPMFILFVIFSQYLKNFQFRQWPVMERFALIITITVIWAYAHLLTASGAYRHRPDATQKHCRTDKAGLISAAPWIKIPYPLQWG
# APTFDAGHAFGMMAAVLVSLIESTGAYKAASRLASATPPPAHVLSRGIGWQGIGILFSGLFGTATGCTVSIENVGLLGSTRVGSRRVIQISAGFMIFF
# SILGKFGALFASIPFPIFAAVYCVLFGLVASVGLSFLQFTNMNSMRNLFIAGVSLFLGLSIPEYFREYTTAAFHGPSHTKAGWFNDFLNTIFSSSPTV
# AMMVAVFLDNTLDYKDSAKDRGMPWWVKFRTFKGDSRNEEFYTLPFNLNRFFPPS]
# end gene g2
###
# start gene g3
scaffold4073	AUGUSTUS	gene	18216	24561	0.03	-	.	g3
scaffold4073	AUGUSTUS	transcript	18216	24561	0.03	-	.	g3.t1
scaffold4073	AUGUSTUS	tts	18216	18216	.	-	.	transcript_id "g3.t1"; gene_id "g3";
scaffold4073	AUGUSTUS	exon	18216	18687	.	-	.	transcript_id "g3.t1"; gene_id "g3";
scaffold4073	AUGUSTUS	stop_codon	18382	18384	.	-	0	transcript_id "g3.t1"; gene_id "g3";
scaffold4073	AUGUSTUS	intron	18688	18772	0.99	-	.	transcript_id "g3.t1"; gene_id "g3";
scaffold4073	AUGUSTUS	intron	19014	19103	1	-	.	transcript_id "g3.t1"; gene_id "g3";
scaffold4073	AUGUSTUS	intron	19439	19616	1	-	.	transcript_id "g3.t1"; gene_id "g3";
scaffold4073	AUGUSTUS	intron	19761	19847	1	-	.	transcript_id "g3.t1"; gene_id "g3";
scaffold4073	AUGUSTUS	intron	19969	20317	1	-	.	transcript_id "g3.t1"; gene_id "g3";
scaffold4073	AUGUSTUS	intron	20407	20530	0.99	-	.	transcript_id "g3.t1"; gene_id "g3";
scaffold4073	AUGUSTUS	intron	20614	20766	0.59	-	.	transcript_id "g3.t1"; gene_id "g3";
scaffold4073	AUGUSTUS	intron	20861	20971	0.96	-	.	transcript_id "g3.t1"; gene_id "g3";
scaffold4073	AUGUSTUS	intron	21059	21177	0.56	-	.	transcript_id "g3.t1"; gene_id "g3";
scaffold4073	AUGUSTUS	intron	21440	23129	0.42	-	.	transcript_id "g3.t1"; gene_id "g3";
scaffold4073	AUGUSTUS	intron	23383	23477	1	-	.	transcript_id "g3.t1"; gene_id "g3";
scaffold4073	AUGUSTUS	CDS	18382	18687	0.3	-	0	transcript_id "g3.t1"; gene_id "g3";
scaffold4073	AUGUSTUS	CDS	18773	19013	1	-	1	transcript_id "g3.t1"; gene_id "g3";
scaffold4073	AUGUSTUS	exon	18773	19013	.	-	.	transcript_id "g3.t1"; gene_id "g3";
scaffold4073	AUGUSTUS	CDS	19104	19438	1	-	0	transcript_id "g3.t1"; gene_id "g3";
scaffold4073	AUGUSTUS	exon	19104	19438	.	-	.	transcript_id "g3.t1"; gene_id "g3";
scaffold4073	AUGUSTUS	CDS	19617	19760	1	-	0	transcript_id "g3.t1"; gene_id "g3";
scaffold4073	AUGUSTUS	exon	19617	19760	.	-	.	transcript_id "g3.t1"; gene_id "g3";
scaffold4073	AUGUSTUS	CDS	19848	19968	1	-	1	transcript_id "g3.t1"; gene_id "g3";
scaffold4073	AUGUSTUS	exon	19848	19968	.	-	.	transcript_id "g3.t1"; gene_id "g3";
scaffold4073	AUGUSTUS	CDS	20318	20406	1	-	0	transcript_id "g3.t1"; gene_id "g3";
scaffold4073	AUGUSTUS	exon	20318	20406	.	-	.	transcript_id "g3.t1"; gene_id "g3";
scaffold4073	AUGUSTUS	CDS	20531	20613	0.6	-	2	transcript_id "g3.t1"; gene_id "g3";
scaffold4073	AUGUSTUS	exon	20531	20613	.	-	.	transcript_id "g3.t1"; gene_id "g3";
scaffold4073	AUGUSTUS	CDS	20767	20860	0.99	-	0	transcript_id "g3.t1"; gene_id "g3";
scaffold4073	AUGUSTUS	exon	20767	20860	.	-	.	transcript_id "g3.t1"; gene_id "g3";
scaffold4073	AUGUSTUS	CDS	20972	21058	0.91	-	0	transcript_id "g3.t1"; gene_id "g3";
scaffold4073	AUGUSTUS	exon	20972	21058	.	-	.	transcript_id "g3.t1"; gene_id "g3";
scaffold4073	AUGUSTUS	CDS	21178	21439	0.28	-	1	transcript_id "g3.t1"; gene_id "g3";
scaffold4073	AUGUSTUS	exon	21178	21439	.	-	.	transcript_id "g3.t1"; gene_id "g3";
scaffold4073	AUGUSTUS	CDS	23130	23382	0.53	-	2	transcript_id "g3.t1"; gene_id "g3";
scaffold4073	AUGUSTUS	exon	23130	23382	.	-	.	transcript_id "g3.t1"; gene_id "g3";
scaffold4073	AUGUSTUS	CDS	23478	24498	0.56	-	0	transcript_id "g3.t1"; gene_id "g3";
scaffold4073	AUGUSTUS	exon	23478	24561	.	-	.	transcript_id "g3.t1"; gene_id "g3";
scaffold4073	AUGUSTUS	start_codon	24496	24498	.	-	0	transcript_id "g3.t1"; gene_id "g3";
scaffold4073	AUGUSTUS	tss	24561	24561	.	-	.	transcript_id "g3.t1"; gene_id "g3";
# coding sequence = [atgcaaaatatggctgaactttcttttgcagaaaatagactagaagggccaattccagagtcaatggggaacatggtcg
# ccttggaatcgttagacttgtctaataacaagctctctggtggtattcccaaatcattggtggctctttcacacctcaactaccttaatgtatctaac
# aacagattgagtggtgaaattccaattggaggtcctttcgtgaacttctcttatgattcattcctttcaaatgaggcattatgtggcgctgctaggtt
# gcagataccagcatgtaggtctaattctcctagtaggaaaagaaaaaagaaggtgcttcttattctgttgatcttgttggtggcttcttcagtcataa
# tgttcacagtcatgctcaccatctttttggtgattagaagtcgaaagaagaagacaacagttgccactcatcaggcggatgcttctccagccacggta
# catggaagagtttcataccatgaccttcaacaagcaactgacagattcagtacaagcaacttgcttggctctggaagttatggttctgtttacaaagc
# aacatttgggagtactatagtggctgttaaggtattcaacttgcaaacagaaggggcattcaagagttttgacacagaatgtgaagtcttacgcaacc
# ttcgtcatagaaatctgaccaaagtcatcaatagttgctccagcgttgatttcaaagccttagtattagagtacatgcctaagggaagcctggataat
# tggcttcattccggaacttgttccttagatatcatgcagagagtagacataatgattgatgtgggatcagcattagactatcttcatcaaggctattt
# tgtgccagtcgttcactgtgatctaaagcctagcaatgtcttgctcgacgaagatatggttgcacatgtgagtgactttggcctggcaaagctactag
# cggttggagaaagtattgtacaaaccaaaacccttgcaaccattggatacattgcaccagagttcggattggaaggattggtatctacaaggtgcgac
# atttacagctacggtatcatgttgatggaaacctttacaagaaagaagccaacagatgaaatgtttgctgaaaattcaagcctgagggagtggataag
# acaatcatggccactcgcaatggacaagataatagaccccgagcttatgataccagaggagaagaacaaaacaggaaagatgcagtgcttatcatcca
# tcatggaattagctctgagaaggttatcagggggagattataattgggacaaagttgttttgaccaaagggatgaaaaatgactctgcgaaattcgct
# ccttgtaaaggagtttatgttggaaagaggcaaatgtggtggctacatagacatagtaggtctattgttttcacattgttgttaatgggctttcttta
# ccttttggattctcttctgttcacgatttttgaccctgcgatgctacagaacaatttttctttacaaggctcgagtaaggccgaggtggaaatggtac
# cgagggcagcaaaagaaggtccggtgaagctgtatgaaaggctactaaatatggctgcttcttctcttgcagagagggagttcaagcaagagtcatca
# aagttatgggaggagccatatcctcaggcatcatcatggaaaccttgtgcagataaaactagtccacatgttgtcagggcagggaaacctagaaatgt
# cactggttatatattgattagtgcaaatggaggactaaatcaacaaagagttgctgtctgtaatgccgttgctgtagcgtctctcctaaatgccactt
# tggtcattcccaagtttctttatagcaatgtctggagggatcctagccagtttggggatatatatcaagaggactatttcatggatatgttgaaggat
# gaagttaatattataaaggagctccctcctaatttgaaactactagatgtggaagcagctggaagtcttataactgatgctgaactttcaaaggaagc
# tacgcctgatgaatacatcaagaaaatactacccctcctcttacgcaatcgagttgttcactttctaggatatggaaacagactcggctttgacccgt
# tgtcttctgaacttcagagattaaggtgcaagtgcaacttccatgccttgaaatttgtgccagagatccaacaaatgggttctttactggttaggcgg
# attcggaggtatgattttgctaggagcacattggataagcaacttcttggaaacttaatccctcatgttcccttgagacactatcatgcagcagaagg
# cccttccaagtaccttgctttgcatttaaggtttgagattgatatggtggcctactctatgtgtgagtttggtggcggagaaactgagaaaagtgaac
# tacaaacttatcgagaagtccacttccctttacttcttgagcgtctgaagaaatcaaagcctctttctcgacaggagctaagaaagatgggtaaatgt
# ccactgacaccagaagaagcaggactagttctcgcaggcctcggtttcaaacatggaacatacatctatcttgctggttctgacatatatggaggtca
# atcaaggatgcaagctctaactaccctctatcccaacctagtgaccaaggaagatcttctcacaccaagtgaactagctccatttagaaacttttctt
# ctcaacttgcagcattagatttcatcgcgtgtgcaacatctgatgtatttgccatgacagactcaggaagtcagctatcatccctggtgtcggggttc
# agaacatattatggtggtggtcatgctcccacattgaggcctagtaagaagaggctttctgcaattttgtcaagaaataagactataggatggcacag
# tttcgaagggaagataagaaagatgattgatgaaggtcagagagtgcaggtaagaggtttgggtcgtagcatttatcgacaccccagatgtaaagagt
# gcatgtgcaggcattag]
# protein sequence = [MQNMAELSFAENRLEGPIPESMGNMVALESLDLSNNKLSGGIPKSLVALSHLNYLNVSNNRLSGEIPIGGPFVNFSYD
# SFLSNEALCGAARLQIPACRSNSPSRKRKKKVLLILLILLVASSVIMFTVMLTIFLVIRSRKKKTTVATHQADASPATVHGRVSYHDLQQATDRFSTS
# NLLGSGSYGSVYKATFGSTIVAVKVFNLQTEGAFKSFDTECEVLRNLRHRNLTKVINSCSSVDFKALVLEYMPKGSLDNWLHSGTCSLDIMQRVDIMI
# DVGSALDYLHQGYFVPVVHCDLKPSNVLLDEDMVAHVSDFGLAKLLAVGESIVQTKTLATIGYIAPEFGLEGLVSTRCDIYSYGIMLMETFTRKKPTD
# EMFAENSSLREWIRQSWPLAMDKIIDPELMIPEEKNKTGKMQCLSSIMELALRRLSGGDYNWDKVVLTKGMKNDSAKFAPCKGVYVGKRQMWWLHRHS
# RSIVFTLLLMGFLYLLDSLLFTIFDPAMLQNNFSLQGSSKAEVEMVPRAAKEGPVKLYERLLNMAASSLAEREFKQESSKLWEEPYPQASSWKPCADK
# TSPHVVRAGKPRNVTGYILISANGGLNQQRVAVCNAVAVASLLNATLVIPKFLYSNVWRDPSQFGDIYQEDYFMDMLKDEVNIIKELPPNLKLLDVEA
# AGSLITDAELSKEATPDEYIKKILPLLLRNRVVHFLGYGNRLGFDPLSSELQRLRCKCNFHALKFVPEIQQMGSLLVRRIRRYDFARSTLDKQLLGNL
# IPHVPLRHYHAAEGPSKYLALHLRFEIDMVAYSMCEFGGGETEKSELQTYREVHFPLLLERLKKSKPLSRQELRKMGKCPLTPEEAGLVLAGLGFKHG
# TYIYLAGSDIYGGQSRMQALTTLYPNLVTKEDLLTPSELAPFRNFSSQLAALDFIACATSDVFAMTDSGSQLSSLVSGFRTYYGGGHAPTLRPSKKRL
# SAILSRNKTIGWHSFEGKIRKMIDEGQRVQVRGLGRSIYRHPRCKECMCRH]
# end gene g3
###
# command line:
# augustus --codingseq=1 --proteinprofile=/home/pgsb/tetiana.nosenko/lineages/embryophyta_odb9/prfl/EOG09360JL5.prfl --predictionStart=0 --predictionEnd=24761 --species=arabidopsis ./tmp/scaffold4073Schil_BUSCO_geno_206160443_.temp
```
