## Supplementary material for "The *de novo* reference genome and transcriptome assemblies of the wild tomato species *Solanum chilense*": EOG09360JLO.out.1

```
# Please cite: Mario Stanke, Mark Diekhans, Robert Baertsch, David Haussler (2008),
# Using native and syntenically mapped cDNA alignments to improve de novo gene finding
# Bioinformatics 24: 637-644, doi 10.1093/bioinformatics/btn013
# No extrinsic information on sequences given.
# Using protein profile unknown
# --[25..78]--> unknown_A (23) <--[16..42]--> unknown_C (42) <--[9..23]--> unknown_E (70) <--[0..27]--> unknown_F (37) <--[8..350]--
# arabidopsis version. Using default transition matrix.
# We have hints for 0 sequences and for 0 of the sequences in the input set.
#
# ----- prediction on sequence number 1 (length = 36746, name = scaffold1761) -----
#
# Constraints/Hints:
# (none)
# Predicted genes for sequence number 1 on both strands
# start gene g1
scaffold1761	AUGUSTUS	gene	69906	70658	0.04	+	.	g1
scaffold1761	AUGUSTUS	transcript	69906	70658	0.04	+	.	g1.t1
scaffold1761	AUGUSTUS	exon	69906	70212	.	+	.	transcript_id "g1.t1"; gene_id "g1";
scaffold1761	AUGUSTUS	start_codon	70153	70155	.	+	0	transcript_id "g1.t1"; gene_id "g1";
scaffold1761	AUGUSTUS	intron	70213	70312	0.93	+	.	transcript_id "g1.t1"; gene_id "g1";
scaffold1761	AUGUSTUS	CDS	70153	70212	0.7	+	0	transcript_id "g1.t1"; gene_id "g1";
scaffold1761	AUGUSTUS	CDS	70313	70507	1	+	0	transcript_id "g1.t1"; gene_id "g1";
scaffold1761	AUGUSTUS	exon	70313	70658	.	+	.	transcript_id "g1.t1"; gene_id "g1";
scaffold1761	AUGUSTUS	stop_codon	70505	70507	.	+	0	transcript_id "g1.t1"; gene_id "g1";
scaffold1761	AUGUSTUS	tts	70658	70658	.	+	.	transcript_id "g1.t1"; gene_id "g1";
# coding sequence = [atgatttcccaagtacttgcacaaatgtcttttaccttggcaaagatgctttttactcagatcctcaacgagttcttac
# atgctgagtatggtggtccaggaacattactggttgttccattcatcgatatggctgataccataaacgacagaggtttaccaggaggaccacaggct
# gcacgcgctgcagtcaaatgggcacaaagtcatgttgacaatgattggaaggaatggaatagtggcaagaaaaagtaa]
# protein sequence = [MISQVLAQMSFTLAKMLFTQILNEFLHAEYGGPGTLLVVPFIDMADTINDRGLPGGPQAARAAVKWAQSHVDNDWKEW
# NSGKKK]
# end gene g1
###
# start gene g2
scaffold1761	AUGUSTUS	gene	70704	80429	0.01	-	.	g2
scaffold1761	AUGUSTUS	transcript	70704	80429	0.01	-	.	g2.t1
scaffold1761	AUGUSTUS	tts	70704	70704	.	-	.	transcript_id "g2.t1"; gene_id "g2";
scaffold1761	AUGUSTUS	exon	70704	71152	.	-	.	transcript_id "g2.t1"; gene_id "g2";
scaffold1761	AUGUSTUS	stop_codon	70929	70931	.	-	0	transcript_id "g2.t1"; gene_id "g2";
scaffold1761	AUGUSTUS	intron	71153	71243	0.86	-	.	transcript_id "g2.t1"; gene_id "g2";
scaffold1761	AUGUSTUS	intron	71334	71467	0.62	-	.	transcript_id "g2.t1"; gene_id "g2";
scaffold1761	AUGUSTUS	intron	71672	72088	0.26	-	.	transcript_id "g2.t1"; gene_id "g2";
scaffold1761	AUGUSTUS	intron	72257	72462	0.45	-	.	transcript_id "g2.t1"; gene_id "g2";
scaffold1761	AUGUSTUS	intron	72604	72879	0.46	-	.	transcript_id "g2.t1"; gene_id "g2";
scaffold1761	AUGUSTUS	intron	73175	74290	0.15	-	.	transcript_id "g2.t1"; gene_id "g2";
scaffold1761	AUGUSTUS	intron	74311	74395	0.86	-	.	transcript_id "g2.t1"; gene_id "g2";
scaffold1761	AUGUSTUS	intron	74448	74624	0.96	-	.	transcript_id "g2.t1"; gene_id "g2";
scaffold1761	AUGUSTUS	intron	74733	75032	0.52	-	.	transcript_id "g2.t1"; gene_id "g2";
scaffold1761	AUGUSTUS	intron	75078	75199	0.52	-	.	transcript_id "g2.t1"; gene_id "g2";
scaffold1761	AUGUSTUS	intron	75344	75420	0.93	-	.	transcript_id "g2.t1"; gene_id "g2";
scaffold1761	AUGUSTUS	intron	75514	75761	0.76	-	.	transcript_id "g2.t1"; gene_id "g2";
scaffold1761	AUGUSTUS	intron	75861	76182	0.87	-	.	transcript_id "g2.t1"; gene_id "g2";
scaffold1761	AUGUSTUS	intron	76264	77449	0.51	-	.	transcript_id "g2.t1"; gene_id "g2";
scaffold1761	AUGUSTUS	intron	77609	78649	1	-	.	transcript_id "g2.t1"; gene_id "g2";
scaffold1761	AUGUSTUS	CDS	70929	71152	0.89	-	2	transcript_id "g2.t1"; gene_id "g2";
scaffold1761	AUGUSTUS	CDS	71244	71333	0.8	-	2	transcript_id "g2.t1"; gene_id "g2";
scaffold1761	AUGUSTUS	exon	71244	71333	.	-	.	transcript_id "g2.t1"; gene_id "g2";
scaffold1761	AUGUSTUS	CDS	71468	71671	0.53	-	2	transcript_id "g2.t1"; gene_id "g2";
scaffold1761	AUGUSTUS	exon	71468	71671	.	-	.	transcript_id "g2.t1"; gene_id "g2";
scaffold1761	AUGUSTUS	CDS	72089	72256	0.5	-	2	transcript_id "g2.t1"; gene_id "g2";
scaffold1761	AUGUSTUS	exon	72089	72256	.	-	.	transcript_id "g2.t1"; gene_id "g2";
scaffold1761	AUGUSTUS	CDS	72463	72603	0.36	-	2	transcript_id "g2.t1"; gene_id "g2";
scaffold1761	AUGUSTUS	exon	72463	72603	.	-	.	transcript_id "g2.t1"; gene_id "g2";
scaffold1761	AUGUSTUS	CDS	72880	73174	0.14	-	0	transcript_id "g2.t1"; gene_id "g2";
scaffold1761	AUGUSTUS	exon	72880	73174	.	-	.	transcript_id "g2.t1"; gene_id "g2";
scaffold1761	AUGUSTUS	CDS	74291	74310	0.23	-	2	transcript_id "g2.t1"; gene_id "g2";
scaffold1761	AUGUSTUS	exon	74291	74310	.	-	.	transcript_id "g2.t1"; gene_id "g2";
scaffold1761	AUGUSTUS	CDS	74396	74447	1	-	0	transcript_id "g2.t1"; gene_id "g2";
scaffold1761	AUGUSTUS	exon	74396	74447	.	-	.	transcript_id "g2.t1"; gene_id "g2";
scaffold1761	AUGUSTUS	CDS	74625	74732	0.95	-	0	transcript_id "g2.t1"; gene_id "g2";
scaffold1761	AUGUSTUS	exon	74625	74732	.	-	.	transcript_id "g2.t1"; gene_id "g2";
scaffold1761	AUGUSTUS	CDS	75033	75077	0.52	-	0	transcript_id "g2.t1"; gene_id "g2";
scaffold1761	AUGUSTUS	exon	75033	75077	.	-	.	transcript_id "g2.t1"; gene_id "g2";
scaffold1761	AUGUSTUS	CDS	75200	75343	1	-	0	transcript_id "g2.t1"; gene_id "g2";
scaffold1761	AUGUSTUS	exon	75200	75343	.	-	.	transcript_id "g2.t1"; gene_id "g2";
scaffold1761	AUGUSTUS	CDS	75421	75513	0.76	-	0	transcript_id "g2.t1"; gene_id "g2";
scaffold1761	AUGUSTUS	exon	75421	75513	.	-	.	transcript_id "g2.t1"; gene_id "g2";
scaffold1761	AUGUSTUS	CDS	75762	75860	0.96	-	0	transcript_id "g2.t1"; gene_id "g2";
scaffold1761	AUGUSTUS	exon	75762	75860	.	-	.	transcript_id "g2.t1"; gene_id "g2";
scaffold1761	AUGUSTUS	CDS	76183	76263	0.99	-	0	transcript_id "g2.t1"; gene_id "g2";
scaffold1761	AUGUSTUS	exon	76183	76263	.	-	.	transcript_id "g2.t1"; gene_id "g2";
scaffold1761	AUGUSTUS	CDS	77450	77608	0.99	-	0	transcript_id "g2.t1"; gene_id "g2";
scaffold1761	AUGUSTUS	exon	77450	77608	.	-	.	transcript_id "g2.t1"; gene_id "g2";
scaffold1761	AUGUSTUS	CDS	78650	78985	0.96	-	0	transcript_id "g2.t1"; gene_id "g2";
scaffold1761	AUGUSTUS	exon	78650	79016	.	-	.	transcript_id "g2.t1"; gene_id "g2";
scaffold1761	AUGUSTUS	start_codon	78983	78985	.	-	0	transcript_id "g2.t1"; gene_id "g2";
scaffold1761	AUGUSTUS	exon	80292	80429	.	-	.	transcript_id "g2.t1"; gene_id "g2";
scaffold1761	AUGUSTUS	tss	80429	80429	.	-	.	transcript_id "g2.t1"; gene_id "g2";
# coding sequence = [atgaacagcttgtttcatgcatgttcaactgcaatattaacaaggactagccatcttgttgtgaagagttcaatctgtg
# gatttccatctctttcatggaagacaagctttggtcatgctagaattaggaaagttgattccaacttgtatttgaatagagtttctgttcgttgcttt
# tcgtccaaaaaacatagtggagatagttctccatcgcagaattctgatttcactccagaaatgaaagaagagagagatggtttctttgttgttaggaa
# aggagatctggttggagtctacaaaaacttgagtgattgccagacccaagtcggatcatcgatatgtgatcctcctgtgagtgtgtacaaaggctatg
# ccatgcctaaggacacagaagaatatcttctttcttgtgggcttaaaaatgctctctattctatcagagctgcagatcttaccgaagatctctttggg
# actctagtaccatgcccttttcagcaaccttcttcttcaaaaagtggaacatctgatcatttgccaaagaagaggccacaggaagcaacgtggtcaga
# atatgcggatgctgttggatcagcagttgtctcaaatgattccacaagaaagcatgtcaagttagagcaacaaaagggcgaccaaattctagctcttc
# catctggtcggtcatgtactcttgaattcgatggtgcttcaaagggaaatcctggacaagctggtgcaggagctgttatacgggcggatgatggaagc
# atgaccctcaggctacgtgaaggtttaggagtggcaacaagcaatcatgctgaatacagggcctttattttgggtttgaaacatgctcttagagaagg
# gtttactagtattcgtgttcaaggtgactccaagcttgtttgtatgcagtggcctatgaagttggttgataaccatatgaaaaattcagaagagatcc
# aaggtctgtggaaggttaaaaatcaaaacatcgccatggtgtttgagcaggcaaaacaattgaaggaaaggttcctttctttccgcatcattcatgtc
# cttcgggaatcaaactctgatgcagatcagcaagcaaacttggctgttgaacttccagagggtcaaattcaagaggagagaaaagtagtaccgactta
# tgcttcatctgcaatgaagattttgatgattacgagaggtttacggttattggctaccgcaaatttgaactcctcgccgttgatttaccggcggcatt
# cgttttactcgacgtcgtttttctctagttcgtctcggttgaatgctaactttgccgcagatgatttgctgctcggcgatcaattagctaccttggct
# tccaaagcggagacttctcagaatctacttcagcctggtgtcgttgtctatgacggcgtttgtcatctctgtcacaacggcaggaagatggtaggagc
# taccattttgagagaacacaagcaaggtagcttgtttactgtcctagtagtgtattttggcaagcatttagaaagcgagaagccacttttgggcgaag
# ttttcttgtacaaaccggcaaacagtgtgaaatgggtgattaaagctgacagggataagaaaatcaagttctgttgcttgcagtcaaaggctgctgaa
# ccttacatgagtgtgtgtgatcttgatcgagatgacgttcgtcgtcgcttcttattcattgaaggtccaggtttataccatcaaggctccactgatac
# ggttgcgctcaatgnnnnnnnnnnnnnngtaaagagatatgtgctaactcctactgtaaatccttttgacagctttacccccatgaattcagatacgg
# ttgcgctcaatgtgcttccagctgatataattggaattgtaattcatagttttacccattgtttcaaggtgcatatagttaaaacagatttggagcat
# ttagtggaataccttgttgctttctgtacgttgagatccagtgtagcagcctttctgctgatccttcctattcttgcacaattaagcatactgactgc
# actgagggttctagctcacttgccattaccttactctgcgctgagttacttcatgattgtacctactcctttaagggatgctgtttacgatcatgttg
# ccaaggagaggtataaatggtttgggaagagtgatgactgtttagttctccgggaacaagacttgcttgatcgcttcattgatagggaagagttgctt
# gaacgtagccgatcagttttgtga]
# protein sequence = [MNSLFHACSTAILTRTSHLVVKSSICGFPSLSWKTSFGHARIRKVDSNLYLNRVSVRCFSSKKHSGDSSPSQNSDFTP
# EMKEERDGFFVVRKGDLVGVYKNLSDCQTQVGSSICDPPVSVYKGYAMPKDTEEYLLSCGLKNALYSIRAADLTEDLFGTLVPCPFQQPSSSKSGTSD
# HLPKKRPQEATWSEYADAVGSAVVSNDSTRKHVKLEQQKGDQILALPSGRSCTLEFDGASKGNPGQAGAGAVIRADDGSMTLRLREGLGVATSNHAEY
# RAFILGLKHALREGFTSIRVQGDSKLVCMQWPMKLVDNHMKNSEEIQGLWKVKNQNIAMVFEQAKQLKERFLSFRIIHVLRESNSDADQQANLAVELP
# EGQIQEERKVVPTYASSAMKILMITRGLRLLATANLNSSPLIYRRHSFYSTSFFSSSSRLNANFAADDLLLGDQLATLASKAETSQNLLQPGVVVYDG
# VCHLCHNGRKMVGATILREHKQGSLFTVLVVYFGKHLESEKPLLGEVFLYKPANSVKWVIKADRDKKIKFCCLQSKAAEPYMSVCDLDRDDVRRRFLF
# IEGPGLYHQGSTDTVALNXXXXXVKRYVLTPTVNPFDSFTPMNSDTVALNVLPADIIGIVIHSFTHCFKVHIVKTDLEHLVEYLVAFCTLRSSVAAFL
# LILPILAQLSILTALRVLAHLPLPYSALSYFMIVPTPLRDAVYDHVAKERYKWFGKSDDCLVLREQDLLDRFIDREELLERSRSVL]
# end gene g2
###
# start gene g3
scaffold1761	AUGUSTUS	gene	80944	84109	0.2	+	.	g3
scaffold1761	AUGUSTUS	transcript	80944	84109	0.2	+	.	g3.t1
scaffold1761	AUGUSTUS	tss	80944	80944	.	+	.	transcript_id "g3.t1"; gene_id "g3";
scaffold1761	AUGUSTUS	exon	80944	81010	.	+	.	transcript_id "g3.t1"; gene_id "g3";
scaffold1761	AUGUSTUS	exon	82545	84109	.	+	.	transcript_id "g3.t1"; gene_id "g3";
scaffold1761	AUGUSTUS	start_codon	82584	82586	.	+	0	transcript_id "g3.t1"; gene_id "g3";
scaffold1761	AUGUSTUS	CDS	82584	83120	1	+	0	transcript_id "g3.t1"; gene_id "g3";
scaffold1761	AUGUSTUS	stop_codon	83118	83120	.	+	0	transcript_id "g3.t1"; gene_id "g3";
scaffold1761	AUGUSTUS	tts	84109	84109	.	+	.	transcript_id "g3.t1"; gene_id "g3";
# coding sequence = [atgccacccaaatcggaaacccaaccggcatcatccaccgccaaaacccaattttccgatccgtctgatgactactcca
# tcgacccaattttccacatcctccgtatcctcccattctccttcctccgccctccaaagctccgtctgaaaatcccatcggtgactcttccccccgcc
# atgacagttttcagtcttatccttcttacctactttatggtcgtctctggcatcgtttatgacgtcattgttgaaccgccgggaattggatcaaccca
# agaccggttcaccggagctgttaaaccggtggtgtttcttcctggtcgagttaatggtcagtatattattgaaggactctcttctggattcatgtttg
# tactaggtggtattgggattgtgcttttggatttggcaactgataaaaaccgagaaaagagtgtcaaggtttcttttgcatcagctgggattgtgttt
# gttgttattgcttatgttatgagtatgttgtttatccgtatcaagatcccagcttatcttcgctga]
# protein sequence = [MPPKSETQPASSTAKTQFSDPSDDYSIDPIFHILRILPFSFLRPPKLRLKIPSVTLPPAMTVFSLILLTYFMVVSGIV
# YDVIVEPPGIGSTQDRFTGAVKPVVFLPGRVNGQYIIEGLSSGFMFVLGGIGIVLLDLATDKNREKSVKVSFASAGIVFVVIAYVMSMLFIRIKIPAY
# LR]
# end gene g3
###
# start gene g4
scaffold1761	AUGUSTUS	gene	84688	85049	0.16	-	.	g4
scaffold1761	AUGUSTUS	transcript	84688	85049	0.16	-	.	g4.t1
scaffold1761	AUGUSTUS	tts	84688	84688	.	-	.	transcript_id "g4.t1"; gene_id "g4";
scaffold1761	AUGUSTUS	exon	84688	85049	.	-	.	transcript_id "g4.t1"; gene_id "g4";
scaffold1761	AUGUSTUS	stop_codon	84739	84741	.	-	0	transcript_id "g4.t1"; gene_id "g4";
scaffold1761	AUGUSTUS	CDS	84739	84984	0.97	-	0	transcript_id "g4.t1"; gene_id "g4";
scaffold1761	AUGUSTUS	start_codon	84982	84984	.	-	0	transcript_id "g4.t1"; gene_id "g4";
scaffold1761	AUGUSTUS	tss	85049	85049	.	-	.	transcript_id "g4.t1"; gene_id "g4";
# coding sequence = [atgtgtcccattgcacacaggattcttcctacacctgctccacgctgtaactctctaattcccatacgcactctatcag
# ctgtacctaagttgcctcctccactttttccattgagatcaattcaattagaggagatggaagatgctgacggagttgattcaaaatgcttaccagaa
# ccaactccacaggatagtcctaaagagcttaagacagccagtaagaagctcaacagtgtcttgcgatga]
# protein sequence = [MCPIAHRILPTPAPRCNSLIPIRTLSAVPKLPPPLFPLRSIQLEEMEDADGVDSKCLPEPTPQDSPKELKTASKKLNS
# VLR]
# end gene g4
###
# start gene g5
scaffold1761	AUGUSTUS	gene	86461	91529	0.01	-	.	g5
scaffold1761	AUGUSTUS	transcript	86461	91529	0.01	-	.	g5.t1
scaffold1761	AUGUSTUS	tts	86461	86461	.	-	.	transcript_id "g5.t1"; gene_id "g5";
scaffold1761	AUGUSTUS	exon	86461	87022	.	-	.	transcript_id "g5.t1"; gene_id "g5";
scaffold1761	AUGUSTUS	stop_codon	86953	86955	.	-	0	transcript_id "g5.t1"; gene_id "g5";
scaffold1761	AUGUSTUS	intron	87023	87118	1	-	.	transcript_id "g5.t1"; gene_id "g5";
scaffold1761	AUGUSTUS	intron	87554	87656	1	-	.	transcript_id "g5.t1"; gene_id "g5";
scaffold1761	AUGUSTUS	intron	87856	88512	0.64	-	.	transcript_id "g5.t1"; gene_id "g5";
scaffold1761	AUGUSTUS	CDS	86953	87022	1	-	1	transcript_id "g5.t1"; gene_id "g5";
scaffold1761	AUGUSTUS	CDS	87119	87553	0.99	-	1	transcript_id "g5.t1"; gene_id "g5";
scaffold1761	AUGUSTUS	exon	87119	87553	.	-	.	transcript_id "g5.t1"; gene_id "g5";
scaffold1761	AUGUSTUS	CDS	87657	87855	0.64	-	2	transcript_id "g5.t1"; gene_id "g5";
scaffold1761	AUGUSTUS	exon	87657	87855	.	-	.	transcript_id "g5.t1"; gene_id "g5";
scaffold1761	AUGUSTUS	CDS	88513	89038	0.17	-	0	transcript_id "g5.t1"; gene_id "g5";
scaffold1761	AUGUSTUS	exon	88513	89040	.	-	.	transcript_id "g5.t1"; gene_id "g5";
scaffold1761	AUGUSTUS	start_codon	89036	89038	.	-	0	transcript_id "g5.t1"; gene_id "g5";
scaffold1761	AUGUSTUS	exon	91491	91529	.	-	.	transcript_id "g5.t1"; gene_id "g5";
scaffold1761	AUGUSTUS	tss	91529	91529	.	-	.	transcript_id "g5.t1"; gene_id "g5";
scaffold1761	AUGUSTUS	protein_match	87445	87553	5.14	-	1	target "unknown_F[1..37]"; target_start 241; transcript_id "g5.t1"; gene_id "g5";
scaffold1761	AUGUSTUS	protein_match	87657	87658	1	-	0	target "unknown_F[1..1]"; target_start 241; transcript_id "g5.t1"; gene_id "g5";
scaffold1761	AUGUSTUS	protein_match	87659	87855	6.12	-	2	target "unknown_E[5..70]"; target_start 171; transcript_id "g5.t1"; gene_id "g5";
scaffold1761	AUGUSTUS	protein_match	88513	88525	2.54	-	0	target "unknown_E[1..5]"; target_start 171; transcript_id "g5.t1"; gene_id "g5";
scaffold1761	AUGUSTUS	protein_match	88574	88699	5.44	-	0	target "unknown_C[1..42]"; target_start 113; transcript_id "g5.t1"; gene_id "g5";
scaffold1761	AUGUSTUS	protein_match	88817	88885	2.72	-	0	target "unknown_A[1..23]"; target_start 51; transcript_id "g5.t1"; gene_id "g5";
# coding sequence = [atgcttagcttaggaagttatccaaggcaaccccattgttgtgccagcacaatttcacaatgtcttcctcttttttgca
# agattcctcaaccccaattgttttttacttcaaatacagtgacccatttaaggattcgttctcttattgagcaaaaacaaactggggtgtgcgttttt
# gcacgcaaggatgaagaaaaaagggggaatagtgtggcagaaatggaagaaattgaggattttgatgatgactatgacgacgacgatgatgattttct
# aggggatgaggaagatgttgacggagacgacgacgacgatgatgatgaggtgattattccattaagaaatatgaagaaatggttagaaaacaagccgc
# gtgggtttggagtagataaagagtatgatacttcagttgaagataagctgatggaagaaattgaacaaagtagaaaagctcagcttgcaaatatcaat
# aagctcaaaaacaatccagttaaagcaaataccaaacaagttcagcaggataaagttgttcaggatggactctgtgtgcgcttggtcaatcttcctaa
# gaaaatgaacgttgataaggatctacgagtggctttcaaaggagttccaggaatagtcaacatagttccagtcgtgactgggaacaagaagaccagga
# atcctgtttgcaaaggcatcgcctatatcaacttcaagtccaaggatgaagcacaaagatttgtgcaaatgttttctggacgaagtataagttttggt
# aaagttcagaagcaaataaagtgtgagatgataaatccaggatcacctaagtccacaactacacagtcagttcataaaattaagtatgtccctgaaaa
# agatatacctgagctgcacgaagaccaggatgatgattttgacacagatttcctctcggattcagaggagaacatctccactgactgcaatgttgcag
# aggtggaggatttatcagcatacacgaatggttatgaagaaaattcatctgctgagtccacttcgggtgatgagcaggatgttggagaagagtctgaa
# ttctcagaacaaaagaaagtcgaagcaaaggagaagaagaaaaggcctaagcaaaagaaagagcaggtcccaaaattgaatattccaggatctgcgcg
# caagttgaaaattaaggagaaagctgtactcactggagttttatccaaatatgcacaaaagatatcgtcttga]
# protein sequence = [MLSLGSYPRQPHCCASTISQCLPLFCKIPQPQLFFTSNTVTHLRIRSLIEQKQTGVCVFARKDEEKRGNSVAEMEEIE
# DFDDDYDDDDDDFLGDEEDVDGDDDDDDDEVIIPLRNMKKWLENKPRGFGVDKEYDTSVEDKLMEEIEQSRKAQLANINKLKNNPVKANTKQVQQDKV
# VQDGLCVRLVNLPKKMNVDKDLRVAFKGVPGIVNIVPVVTGNKKTRNPVCKGIAYINFKSKDEAQRFVQMFSGRSISFGKVQKQIKCEMINPGSPKST
# TTQSVHKIKYVPEKDIPELHEDQDDDFDTDFLSDSEENISTDCNVAEVEDLSAYTNGYEENSSAESTSGDEQDVGEESEFSEQKKVEAKEKKKRPKQK
# KEQVPKLNIPGSARKLKIKEKAVLTGVLSKYAQKISS]
# sequence of block unknown_F   241 [RFVQMFSGRSISFGKVQKQIKCEMINPGSPKSTTTQS] 278
# sequence of block unknown_E   171 [QQDKVVQDGLCVRLVNLPKKMNVDKDLRVAFKGVPGIVNIVPVVTGNKKTRNPVCKGIAYINFKSKDEAQ] 241
# sequence of block unknown_C   113 [RNMKKWLENKPRGFGVDKEYDTSVEDKLMEEIEQSRKAQLAN] 155
# sequence of block unknown_A    51 [KQTGVCVFARKDEEKRGNSVAEM] 74
# end gene g5
###
# command line:
# augustus --codingseq=1 --proteinprofile=/home/pgsb/tetiana.nosenko/lineages/embryophyta_odb9/prfl/EOG09360JLO.prfl --predictionStart=69379 --predictionEnd=106124 --species=arabidopsis ./tmp/scaffold1761Schil_BUSCO_geno_206160443_.temp
```
