## Supplementary material for "The *de novo* reference genome and transcriptome assemblies of the wild tomato species *Solanum chilense*": EOG09360JLQ.out.1

```
# Please cite: Mario Stanke, Mark Diekhans, Robert Baertsch, David Haussler (2008),
# Using native and syntenically mapped cDNA alignments to improve de novo gene finding
# Bioinformatics 24: 637-644, doi 10.1093/bioinformatics/btn013
# No extrinsic information on sequences given.
# Using protein profile unknown
# --[0..392]--> unknown_A (218) <--[0..9]--> unknown_B (30) <--[0..1]--> unknown_C (16) <--[0..1]--> unknown_D (85) <--[0..20]--
# arabidopsis version. Using default transition matrix.
# We have hints for 0 sequences and for 0 of the sequences in the input set.
#
# ----- prediction on sequence number 1 (length = 37541, name = scaffold165) -----
#
# Constraints/Hints:
# (none)
# Predicted genes for sequence number 1 on both strands
# start gene g1
scaffold165	AUGUSTUS	gene	268235	274107	0.07	-	.	g1
scaffold165	AUGUSTUS	transcript	268235	274107	0.07	-	.	g1.t1
scaffold165	AUGUSTUS	tts	268235	268235	.	-	.	transcript_id "g1.t1"; gene_id "g1";
scaffold165	AUGUSTUS	exon	268235	269143	.	-	.	transcript_id "g1.t1"; gene_id "g1";
scaffold165	AUGUSTUS	stop_codon	268786	268788	.	-	0	transcript_id "g1.t1"; gene_id "g1";
scaffold165	AUGUSTUS	intron	269144	269832	0.26	-	.	transcript_id "g1.t1"; gene_id "g1";
scaffold165	AUGUSTUS	intron	269918	270010	0.35	-	.	transcript_id "g1.t1"; gene_id "g1";
scaffold165	AUGUSTUS	intron	270699	272935	0.92	-	.	transcript_id "g1.t1"; gene_id "g1";
scaffold165	AUGUSTUS	intron	272989	273716	0.97	-	.	transcript_id "g1.t1"; gene_id "g1";
scaffold165	AUGUSTUS	CDS	268786	269143	0.99	-	1	transcript_id "g1.t1"; gene_id "g1";
scaffold165	AUGUSTUS	CDS	269833	269917	0.26	-	2	transcript_id "g1.t1"; gene_id "g1";
scaffold165	AUGUSTUS	exon	269833	269917	.	-	.	transcript_id "g1.t1"; gene_id "g1";
scaffold165	AUGUSTUS	CDS	270011	270698	0.33	-	0	transcript_id "g1.t1"; gene_id "g1";
scaffold165	AUGUSTUS	exon	270011	270698	.	-	.	transcript_id "g1.t1"; gene_id "g1";
scaffold165	AUGUSTUS	CDS	272936	272988	0.98	-	2	transcript_id "g1.t1"; gene_id "g1";
scaffold165	AUGUSTUS	exon	272936	272988	.	-	.	transcript_id "g1.t1"; gene_id "g1";
scaffold165	AUGUSTUS	CDS	273717	274008	0.99	-	0	transcript_id "g1.t1"; gene_id "g1";
scaffold165	AUGUSTUS	exon	273717	274107	.	-	.	transcript_id "g1.t1"; gene_id "g1";
scaffold165	AUGUSTUS	start_codon	274006	274008	.	-	0	transcript_id "g1.t1"; gene_id "g1";
scaffold165	AUGUSTUS	tss	274107	274107	.	-	.	transcript_id "g1.t1"; gene_id "g1";
# coding sequence = [atggatgacgaaaacgagagctccaaatcagccggacccaaaaattcaaatctagaagaagaagaagacaaaatcagca
# acaaaatcgaaaattcctccgtacacaacgacgaaaacggtgacgatagagtaattgacggtagcagtggagctgagagtttacgagaatcaaagacg
# ggagctttaatttcagaaaccctagctcatcctaatgcagaatcatccgtacaaattgaaattgatggccaatccgaattcgattcagagttttctcc
# ctcttatcaactttctgaagtaccagtggaatatgaactgccctcgtttggtttctcggaaaaaatcaaggatagaattagtgttaccaaacctggaa
# ctttgaatgctcaagcacgaacagaacatcaacgacgcgttcctgatgcagcatcctcattggagctgtcctctttatctgttgcacagtccatttca
# tcagtgccaagtgcaactctagcagaaagacgatcagcagcagcagtaaattgtagtacaggagaagtggttaagcagagttctgacgcccaggttct
# agctcttataccagttctaaagagaccaactcgcgatgggtacaattggcggaagtatggtcaaaagcaagttaaaagtcctcaaggttctcgaagtt
# attaccgatgcactcattctgagtgttgtgccaagaagattgagtgctctgatcacactaatcgtgttatggagattatttatagaactcaacacaat
# catgatccacccccaagagtaaattgctcaagggaaagcaagtctgcattattgtcttcacctaccaatggcaaaagtataatagctcatccaagtag
# aaattctattgagaccgaagtatcctccttaaaagaaaatttgctagaaagtttaccaattgctgagacagcaaatcaggattccggtggatctgaca
# ccgacactgaaatcactattagagaggagcaccgtgacgaggctggacaaaagaagaggcaagttcacttttgtcaaggaaaagtgacacaagttgtt
# tggaatctgtttctaaacctggaaagaaacccaagcttgtggtgcatgctgcttgtgatgaactactatcgctgtacatcagctggatgtcccgttcg
# aaagcacattgagagggttgtagataccacaagtgctttaacaataacatacaagggagtacacgatcatgacatgccagtacccaaaaaacgtcatg
# gtccaccgagtgcacctcttattgctgctactgcccctgcttccgtaaccaatatgcatgctaacaaacccgaacccctacaacatcaaaactcgacc
# acacaatggtccgtggacaaagaaggtgagttgactggtgagaaattggatgttggaggagaaaaagcaatggaatcggctcgaactctgttgagtat
# tggatttgaaataaagccttgctaa]
# protein sequence = [MDDENESSKSAGPKNSNLEEEEDKISNKIENSSVHNDENGDDRVIDGSSGAESLRESKTGALISETLAHPNAESSVQI
# EIDGQSEFDSEFSPSYQLSEVPVEYELPSFGFSEKIKDRISVTKPGTLNAQARTEHQRRVPDAASSLELSSLSVAQSISSVPSATLAERRSAAAVNCS
# TGEVVKQSSDAQVLALIPVLKRPTRDGYNWRKYGQKQVKSPQGSRSYYRCTHSECCAKKIECSDHTNRVMEIIYRTQHNHDPPPRVNCSRESKSALLS
# SPTNGKSIIAHPSRNSIETEVSSLKENLLESLPIAETANQDSGGSDTDTEITIREEHRDEAGQKKRQVHFCQGKVTQVVWNLFLNLERNPSLWCMLLV
# MNYYRCTSAGCPVRKHIERVVDTTSALTITYKGVHDHDMPVPKKRHGPPSAPLIAATAPASVTNMHANKPEPLQHQNSTTQWSVDKEGELTGEKLDVG
# GEKAMESARTLLSIGFEIKPC]
# end gene g1
###
# start gene g2
scaffold165	AUGUSTUS	gene	285052	287394	0.01	+	.	g2
scaffold165	AUGUSTUS	transcript	285052	287394	0.01	+	.	g2.t1
scaffold165	AUGUSTUS	tss	285052	285052	.	+	.	transcript_id "g2.t1"; gene_id "g2";
scaffold165	AUGUSTUS	exon	285052	285127	.	+	.	transcript_id "g2.t1"; gene_id "g2";
scaffold165	AUGUSTUS	exon	286220	287394	.	+	.	transcript_id "g2.t1"; gene_id "g2";
scaffold165	AUGUSTUS	start_codon	286228	286230	.	+	0	transcript_id "g2.t1"; gene_id "g2";
scaffold165	AUGUSTUS	CDS	286228	287298	0.88	+	0	transcript_id "g2.t1"; gene_id "g2";
scaffold165	AUGUSTUS	stop_codon	287296	287298	.	+	0	transcript_id "g2.t1"; gene_id "g2";
scaffold165	AUGUSTUS	tts	287394	287394	.	+	.	transcript_id "g2.t1"; gene_id "g2";
scaffold165	AUGUSTUS	protein_match	286228	286881	6.17	+	0	target "unknown_A[1..218]"; target_start 0; transcript_id "g2.t1"; gene_id "g2";
scaffold165	AUGUSTUS	protein_match	286882	286971	6.35	+	0	target "unknown_B[1..30]"; target_start 218; transcript_id "g2.t1"; gene_id "g2";
scaffold165	AUGUSTUS	protein_match	286972	287019	5.27	+	0	target "unknown_C[1..16]"; target_start 248; transcript_id "g2.t1"; gene_id "g2";
scaffold165	AUGUSTUS	protein_match	287020	287274	6.73	+	0	target "unknown_D[1..85]"; target_start 264; transcript_id "g2.t1"; gene_id "g2";
# coding sequence = [atggacgaagcgctgccatcaaagtcattatggcaatatatctcggcctattggacgatgctttgtgaaatgtattaca
# acaagccgatttcacattggattcttctgtttctaagtagcatggggatgcttgttccgttccctgcttctagcctcttgtcccgtctatattatgca
# aatggtgggaagagcaagtggataatttcatgggtttcagttgcaggatggcctatgatcgcgatagtcctaatcccttcgtacttctttcttaaagt
# gttcccgacgccacttgacttaaaactaactttatcttatgttgtcttgggattcttgagtgctgctgacaacctcatgtatgcatatgcctatgcct
# acctaccagcatcaaccgctgctcttttagcctcgacttcactggtgttctctgcattattcggatatgttctcgtgaaaaacactatgaatctatca
# atcataaattctatcgtgatcattactgctgccatgacgatcattgctcttgattcaagttcagacaggtatggatacatcaccgaccgtcagtacat
# tattggttttgtgtgggatatactgggatctgcactccacggtctgattttcgccttatcagagttgatttttgtgaaattactcggtaaaaggtctt
# tccttgttgttcttgagcagcaactcatggtttccctctttgcgtttatattcacaacaatcggacttgttatgagcaacggtttccatgggatgaaa
# tccgaggcaagtacattcaagggtggggaaaacgcgtattactcagttatcgtttgggggattatcactttccagttgggagttttgggagctaccgc
# ggttgtgttcctctcatccactgtcttggctggtgtccttaacgctgtaagagtaccgatcactagcattgctgctgtgatattgttgcatgatccta
# tgagtggtttcaagatcctgtctttgattattacattctggggatttggctcttatatctacggtagctatactcccgcgaaaaaggaagcctcgaga
# actctctcttag]
# protein sequence = [MDEALPSKSLWQYISAYWTMLCEMYYNKPISHWILLFLSSMGMLVPFPASSLLSRLYYANGGKSKWIISWVSVAGWPM
# IAIVLIPSYFFLKVFPTPLDLKLTLSYVVLGFLSAADNLMYAYAYAYLPASTAALLASTSLVFSALFGYVLVKNTMNLSIINSIVIITAAMTIIALDS
# SSDRYGYITDRQYIIGFVWDILGSALHGLIFALSELIFVKLLGKRSFLVVLEQQLMVSLFAFIFTTIGLVMSNGFHGMKSEASTFKGGENAYYSVIVW
# GIITFQLGVLGATAVVFLSSTVLAGVLNAVRVPITSIAAVILLHDPMSGFKILSLIITFWGFGSYIYGSYTPAKKEASRTLS]
# sequence of block unknown_A     0 [MDEALPSKSLWQYISAYWTMLCEMYYNKPISHWILLFLSSMGMLVPFPASSLLSRLYYANGGKSKWIISWVSVAGWPMIAIVLIPSYFFLKVFPTPLDLKLTLSYVVLGFLSAADNLMYAYAYAYLPASTAALLASTSLVFSALFGYVLVKNTMNLSIINSIVIITAAMTIIALDSSSDRYGYITDRQYIIGFVWDILGSALHGLIFALSELIFVKLL] 218
# sequence of block unknown_B   218 [GKRSFLVVLEQQLMVSLFAFIFTTIGLVMS] 248
# sequence of block unknown_C   248 [NGFHGMKSEASTFKGG] 264
# sequence of block unknown_D   264 [ENAYYSVIVWGIITFQLGVLGATAVVFLSSTVLAGVLNAVRVPITSIAAVILLHDPMSGFKILSLIITFWGFGSYIYGSYTPAKK] 349
# end gene g2
###
# command line:
# augustus --codingseq=1 --proteinprofile=/home/pgsb/tetiana.nosenko/lineages/embryophyta_odb9/prfl/EOG09360JLQ.prfl --predictionStart=268017 --predictionEnd=305557 --species=arabidopsis ./tmp/scaffold165Schil_BUSCO_geno_206160443_.temp
```
