## Supplementary material for "The *de novo* reference genome and transcriptome assemblies of the wild tomato species *Solanum chilense*": EOG09360JLQ.out.2

```
# Please cite: Mario Stanke, Mark Diekhans, Robert Baertsch, David Haussler (2008),
# Using native and syntenically mapped cDNA alignments to improve de novo gene finding
# Bioinformatics 24: 637-644, doi 10.1093/bioinformatics/btn013
# No extrinsic information on sequences given.
# Using protein profile unknown
# --[0..392]--> unknown_A (218) <--[0..9]--> unknown_B (30) <--[0..1]--> unknown_C (16) <--[0..1]--> unknown_D (85) <--[0..20]--
# arabidopsis version. Using default transition matrix.
# We have hints for 0 sequences and for 0 of the sequences in the input set.
#
# ----- prediction on sequence number 1 (length = 43788, name = scaffold442) -----
#
# Constraints/Hints:
# (none)
# Predicted genes for sequence number 1 on both strands
# start gene g1
scaffold442	AUGUSTUS	gene	70078	76212	0.01	+	.	g1
scaffold442	AUGUSTUS	transcript	70078	76212	0.01	+	.	g1.t1
scaffold442	AUGUSTUS	intron	70078	70369	0.55	+	.	transcript_id "g1.t1"; gene_id "g1";
scaffold442	AUGUSTUS	intron	70640	70774	0.68	+	.	transcript_id "g1.t1"; gene_id "g1";
scaffold442	AUGUSTUS	intron	70874	71272	0.9	+	.	transcript_id "g1.t1"; gene_id "g1";
scaffold442	AUGUSTUS	intron	71441	72635	0.86	+	.	transcript_id "g1.t1"; gene_id "g1";
scaffold442	AUGUSTUS	CDS	70370	70639	0.36	+	0	transcript_id "g1.t1"; gene_id "g1";
scaffold442	AUGUSTUS	exon	70370	70639	.	+	.	transcript_id "g1.t1"; gene_id "g1";
scaffold442	AUGUSTUS	CDS	70775	70873	0.63	+	0	transcript_id "g1.t1"; gene_id "g1";
scaffold442	AUGUSTUS	exon	70775	70873	.	+	.	transcript_id "g1.t1"; gene_id "g1";
scaffold442	AUGUSTUS	CDS	71273	71440	0.85	+	0	transcript_id "g1.t1"; gene_id "g1";
scaffold442	AUGUSTUS	exon	71273	71440	.	+	.	transcript_id "g1.t1"; gene_id "g1";
scaffold442	AUGUSTUS	CDS	72636	72923	0.74	+	0	transcript_id "g1.t1"; gene_id "g1";
scaffold442	AUGUSTUS	exon	72636	73361	.	+	.	transcript_id "g1.t1"; gene_id "g1";
scaffold442	AUGUSTUS	stop_codon	72921	72923	.	+	0	transcript_id "g1.t1"; gene_id "g1";
scaffold442	AUGUSTUS	exon	74977	75170	.	+	.	transcript_id "g1.t1"; gene_id "g1";
scaffold442	AUGUSTUS	exon	75320	75909	.	+	.	transcript_id "g1.t1"; gene_id "g1";
scaffold442	AUGUSTUS	exon	76017	76212	.	+	.	transcript_id "g1.t1"; gene_id "g1";
scaffold442	AUGUSTUS	tts	76212	76212	.	+	.	transcript_id "g1.t1"; gene_id "g1";
# coding sequence = [tttgcatacaagaatacgtcctggagaaagttggatattgagtcatgtatggaattgaaacccttagctgatgtgaaat
# ggagtggtatagtttctctttcaattggatgcacatatttgacagatgggtccatggaaaagatattatctggttgccctaacttggagtgcttgcaa
# ttggatcatttttggggatttcatcgtctggaaatcagcaacgtgaagtcgagagaattgattatagacaacttagaaactgatgaatgtgatgaaga
# accattgcagagaaaggagtctacctgtttgaaggaacttattcaaagcgttgcccatgtcgagaagcttgaattaggtccctggtgcatccagtact
# tgtccataatggaattggaagggtggcagcctccaccatcaagctggaaattcttgcagcttcacgtgcatttgaagcaattagatttccctggaatt
# tgctgttttctacagagctcatcagatcttgagactttagtcattgatgggtacgaaaaatcaagagaactgctgttaaagtacacaaataaggatga
# acagacaaggaggtttgagacacgtgattttaactgctcatttccacatttgaagaccatcaagatcctcaacttttctggatctgcgatgccattgg
# tgaaatatttgctcaagcatgcaacagtgctagaaaagttcatcattgctgccaaacgcaaatggggtggtgtgtcttcggattatatcaaaatggaa
# caggagctcatgagctttccaagatcctctccgcaagtatcagttatcttttcttattga]
# protein sequence = [FAYKNTSWRKLDIESCMELKPLADVKWSGIVSLSIGCTYLTDGSMEKILSGCPNLECLQLDHFWGFHRLEISNVKSRE
# LIIDNLETDECDEEPLQRKESTCLKELIQSVAHVEKLELGPWCIQYLSIMELEGWQPPPSSWKFLQLHVHLKQLDFPGICCFLQSSSDLETLVIDGYE
# KSRELLLKYTNKDEQTRRFETRDFNCSFPHLKTIKILNFSGSAMPLVKYLLKHATVLEKFIIAAKRKWGGVSSDYIKMEQELMSFPRSSPQVSVIFSY]
# end gene g1
###
# start gene g2
scaffold442	AUGUSTUS	gene	76283	77986	0.02	+	.	g2
scaffold442	AUGUSTUS	transcript	76283	77986	0.02	+	.	g2.t1
scaffold442	AUGUSTUS	tss	76283	76283	.	+	.	transcript_id "g2.t1"; gene_id "g2";
scaffold442	AUGUSTUS	exon	76283	76498	.	+	.	transcript_id "g2.t1"; gene_id "g2";
scaffold442	AUGUSTUS	start_codon	76431	76433	.	+	0	transcript_id "g2.t1"; gene_id "g2";
scaffold442	AUGUSTUS	intron	76499	76607	0.42	+	.	transcript_id "g2.t1"; gene_id "g2";
scaffold442	AUGUSTUS	intron	76720	76859	0.97	+	.	transcript_id "g2.t1"; gene_id "g2";
scaffold442	AUGUSTUS	intron	77012	77103	1	+	.	transcript_id "g2.t1"; gene_id "g2";
scaffold442	AUGUSTUS	intron	77366	77447	0.99	+	.	transcript_id "g2.t1"; gene_id "g2";
scaffold442	AUGUSTUS	CDS	76431	76498	0.49	+	0	transcript_id "g2.t1"; gene_id "g2";
scaffold442	AUGUSTUS	CDS	76608	76719	0.72	+	1	transcript_id "g2.t1"; gene_id "g2";
scaffold442	AUGUSTUS	exon	76608	76719	.	+	.	transcript_id "g2.t1"; gene_id "g2";
scaffold442	AUGUSTUS	CDS	76860	77011	1	+	0	transcript_id "g2.t1"; gene_id "g2";
scaffold442	AUGUSTUS	exon	76860	77011	.	+	.	transcript_id "g2.t1"; gene_id "g2";
scaffold442	AUGUSTUS	CDS	77104	77365	0.99	+	1	transcript_id "g2.t1"; gene_id "g2";
scaffold442	AUGUSTUS	exon	77104	77365	.	+	.	transcript_id "g2.t1"; gene_id "g2";
scaffold442	AUGUSTUS	CDS	77448	77639	1	+	0	transcript_id "g2.t1"; gene_id "g2";
scaffold442	AUGUSTUS	exon	77448	77986	.	+	.	transcript_id "g2.t1"; gene_id "g2";
scaffold442	AUGUSTUS	stop_codon	77637	77639	.	+	0	transcript_id "g2.t1"; gene_id "g2";
scaffold442	AUGUSTUS	tts	77986	77986	.	+	.	transcript_id "g2.t1"; gene_id "g2";
# coding sequence = [atggttctaactcaagaaagttggtgtcatttcaccaaatgtgttacgtgtagatttgtccatggaatttcatctctcg
# cgacacttgctccccttcaagcagttctatttgatgtagacggaactttatgtgattcagatcctcttcactactatgccttccgtaaaatgcttcta
# gagataggctacaatcatggtgtgccagttgatgaggagtggtttatcaagactattgctgggaaacacaacgacgatattgcttctgcccttttccc
# tgatgatcaggaacggggtcttaaattttgtgatgaaaaggaagctatgtttagaaggttggtgaaagaacagttgaaacctatagatggtttataca
# aggtgaagaaatggattgaagatcgtggactgaaacgggctgcagttaccaatgcacctagactaaacgctgaactgataatagaaatacttggccta
# aaggatttctttgatgtagttattatcggaagtgagtgtgagcgtgcaaaaccatctcctgacccttacttgaaggcccttgaactgcttaaggtgtc
# taaggagcacacattcatatttgaggattctgcttccgggattaaagctggggttgcagctgggatgcctgttgttgggttggcaactcgaaatccac
# ctcacatactaatggaagcaaaacctgcttttcttattaaagattatgaagattcgaagctttgggcagctctagaggaaatagacaaaaagtcaggt
# gccacaacaactacagtctga]
# protein sequence = [MVLTQESWCHFTKCVTCRFVHGISSLATLAPLQAVLFDVDGTLCDSDPLHYYAFRKMLLEIGYNHGVPVDEEWFIKTI
# AGKHNDDIASALFPDDQERGLKFCDEKEAMFRRLVKEQLKPIDGLYKVKKWIEDRGLKRAAVTNAPRLNAELIIEILGLKDFFDVVIIGSECERAKPS
# PDPYLKALELLKVSKEHTFIFEDSASGIKAGVAAGMPVVGLATRNPPHILMEAKPAFLIKDYEDSKLWAALEEIDKKSGATTTTV]
# end gene g2
###
# start gene g3
scaffold442	AUGUSTUS	gene	78174	84908	0.07	-	.	g3
scaffold442	AUGUSTUS	transcript	78174	84908	0.07	-	.	g3.t1
scaffold442	AUGUSTUS	tts	78174	78174	.	-	.	transcript_id "g3.t1"; gene_id "g3";
scaffold442	AUGUSTUS	exon	78174	78790	.	-	.	transcript_id "g3.t1"; gene_id "g3";
scaffold442	AUGUSTUS	stop_codon	78662	78664	.	-	0	transcript_id "g3.t1"; gene_id "g3";
scaffold442	AUGUSTUS	intron	78791	78958	1	-	.	transcript_id "g3.t1"; gene_id "g3";
scaffold442	AUGUSTUS	intron	79328	79396	1	-	.	transcript_id "g3.t1"; gene_id "g3";
scaffold442	AUGUSTUS	intron	79448	79781	1	-	.	transcript_id "g3.t1"; gene_id "g3";
scaffold442	AUGUSTUS	intron	80008	80347	1	-	.	transcript_id "g3.t1"; gene_id "g3";
scaffold442	AUGUSTUS	intron	80419	80501	1	-	.	transcript_id "g3.t1"; gene_id "g3";
scaffold442	AUGUSTUS	intron	80622	80721	1	-	.	transcript_id "g3.t1"; gene_id "g3";
scaffold442	AUGUSTUS	intron	80917	81886	0.88	-	.	transcript_id "g3.t1"; gene_id "g3";
scaffold442	AUGUSTUS	intron	81952	82068	1	-	.	transcript_id "g3.t1"; gene_id "g3";
scaffold442	AUGUSTUS	intron	82160	82361	0.93	-	.	transcript_id "g3.t1"; gene_id "g3";
scaffold442	AUGUSTUS	intron	82424	82511	1	-	.	transcript_id "g3.t1"; gene_id "g3";
scaffold442	AUGUSTUS	intron	82563	83078	0.98	-	.	transcript_id "g3.t1"; gene_id "g3";
scaffold442	AUGUSTUS	intron	83181	83404	0.75	-	.	transcript_id "g3.t1"; gene_id "g3";
scaffold442	AUGUSTUS	intron	83513	84465	1	-	.	transcript_id "g3.t1"; gene_id "g3";
scaffold442	AUGUSTUS	intron	84530	84680	1	-	.	transcript_id "g3.t1"; gene_id "g3";
scaffold442	AUGUSTUS	CDS	78662	78790	1	-	0	transcript_id "g3.t1"; gene_id "g3";
scaffold442	AUGUSTUS	CDS	78959	79327	1	-	0	transcript_id "g3.t1"; gene_id "g3";
scaffold442	AUGUSTUS	exon	78959	79327	.	-	.	transcript_id "g3.t1"; gene_id "g3";
scaffold442	AUGUSTUS	CDS	79397	79447	1	-	0	transcript_id "g3.t1"; gene_id "g3";
scaffold442	AUGUSTUS	exon	79397	79447	.	-	.	transcript_id "g3.t1"; gene_id "g3";
scaffold442	AUGUSTUS	CDS	79782	80007	1	-	1	transcript_id "g3.t1"; gene_id "g3";
scaffold442	AUGUSTUS	exon	79782	80007	.	-	.	transcript_id "g3.t1"; gene_id "g3";
scaffold442	AUGUSTUS	CDS	80348	80418	1	-	0	transcript_id "g3.t1"; gene_id "g3";
scaffold442	AUGUSTUS	exon	80348	80418	.	-	.	transcript_id "g3.t1"; gene_id "g3";
scaffold442	AUGUSTUS	CDS	80502	80621	1	-	0	transcript_id "g3.t1"; gene_id "g3";
scaffold442	AUGUSTUS	exon	80502	80621	.	-	.	transcript_id "g3.t1"; gene_id "g3";
scaffold442	AUGUSTUS	CDS	80722	80916	1	-	0	transcript_id "g3.t1"; gene_id "g3";
scaffold442	AUGUSTUS	exon	80722	80916	.	-	.	transcript_id "g3.t1"; gene_id "g3";
scaffold442	AUGUSTUS	CDS	81887	81951	0.95	-	2	transcript_id "g3.t1"; gene_id "g3";
scaffold442	AUGUSTUS	exon	81887	81951	.	-	.	transcript_id "g3.t1"; gene_id "g3";
scaffold442	AUGUSTUS	CDS	82069	82159	0.93	-	0	transcript_id "g3.t1"; gene_id "g3";
scaffold442	AUGUSTUS	exon	82069	82159	.	-	.	transcript_id "g3.t1"; gene_id "g3";
scaffold442	AUGUSTUS	CDS	82362	82423	1	-	2	transcript_id "g3.t1"; gene_id "g3";
scaffold442	AUGUSTUS	exon	82362	82423	.	-	.	transcript_id "g3.t1"; gene_id "g3";
scaffold442	AUGUSTUS	CDS	82512	82562	0.98	-	2	transcript_id "g3.t1"; gene_id "g3";
scaffold442	AUGUSTUS	exon	82512	82562	.	-	.	transcript_id "g3.t1"; gene_id "g3";
scaffold442	AUGUSTUS	CDS	83079	83180	1	-	2	transcript_id "g3.t1"; gene_id "g3";
scaffold442	AUGUSTUS	exon	83079	83180	.	-	.	transcript_id "g3.t1"; gene_id "g3";
scaffold442	AUGUSTUS	CDS	83405	83512	0.98	-	2	transcript_id "g3.t1"; gene_id "g3";
scaffold442	AUGUSTUS	exon	83405	83512	.	-	.	transcript_id "g3.t1"; gene_id "g3";
scaffold442	AUGUSTUS	CDS	84466	84529	1	-	0	transcript_id "g3.t1"; gene_id "g3";
scaffold442	AUGUSTUS	exon	84466	84529	.	-	.	transcript_id "g3.t1"; gene_id "g3";
scaffold442	AUGUSTUS	CDS	84681	84809	1	-	0	transcript_id "g3.t1"; gene_id "g3";
scaffold442	AUGUSTUS	exon	84681	84908	.	-	.	transcript_id "g3.t1"; gene_id "g3";
scaffold442	AUGUSTUS	start_codon	84807	84809	.	-	0	transcript_id "g3.t1"; gene_id "g3";
scaffold442	AUGUSTUS	tss	84908	84908	.	-	.	transcript_id "g3.t1"; gene_id "g3";
# coding sequence = [atggaaggcgtcattggccttgtgaacaaaatacagagggcttgtacgcttctaggtgattacggagatgatcgaactt
# tgcctactctttgggatgctcttcctacaatcgtcgtcctcggtggacagagttccgggaagtcttcagtgttggagagcatcgtcagccgggatttt
# ctacctagaggatcaggaattgtaacgagaaggccactggttttgcaactttacaagattgagccaggtcaacaagactatgcacagtttcttcacac
# tggaaataagaagttcctagattttgctatggtaagatcagagatccagcaagaaactgacagggtgactggcaagactaaacagatttctcctcttc
# ctattaatctcagcatctactctccaaatgttgtcaatttgacattggtggatttaccaggcttaacaaaggttgctgttgagggacagcctgaaagt
# atagttcaggaaattgaagatatggttcgcgcatatgttgagaagccaaactgtattcttttagctattaccccagccaatcaggatgttgcaacatc
# tgatgcaataaagattgctagagaagttgacccagctggtgaacgtacaattggtgtgttgacaaagcttgatttgatggacaagggaacaaatgcat
# tggatgttctggaaggaagatcttatcggttacaacatccttgggttggacttgtcaatcgttcacaggctgatattaataaaaacgttgatatggtt
# gttgctaggcgcaaggagcgtgaattttttgctacaagtcctgactatggacatttggccaatagaatgggttcagagtatctggcaaaactgctctc
# aaaacatctagagtctgtgatcaaggcccgtgtaccagccattttgtctttgatcaattcaagcatcgatgagcttgaagcagaaatgaattatcttg
# gaagacccgttgctattgatgcaagtgcacagttgtattccatattagagctatgccgtgcttttgataggattttcaaggagcatcttgaaggaggg
# cggccaggaggagatcgcatttatggggtttttgatcaccagctccctgctgctttaagaaaacttccactggatcatcatctcgcgatgcaaaatgt
# taggaaggtcgtttcagaggcagatggctatcaacctcatttaatagcaccagagcaaggttatagacggcttatcgatggtgctcttaattatttca
# ggggtcctgctgaagcctcagtggatgcagtccacttcatcttgaaggagctggtgaagaagtcaataggggaaactcaggaactgagacgctatcca
# actcttcaagcagagatagcttccgccgcaattgaagcattagagcgtttccgcagtgacagcaagaagactgttctgcggatggtggagatggaatc
# ttcataccttaccgttgactttttccggaaacttccacaagatgcagataagggtggaagcccaatttcttcatctgctgaccgttacacagaggggc
# acttgcgcaggataggctcaaacatttcctcatatgttgggatggtgtctgataccttaaggaatacaataccaaaggctgtggtttattgtcaagtt
# cgggaagctaagcgttgtttacttgatcatttctatacgcaactgggcaaaaaggagggtcatagactctcccagttactggatgaagatccagtctt
# gatggagaggaggcagaaatgttcaagaaggcttgagctttacaagtctgctagagccgaaatagattcaacattatggggaaaataa]
# protein sequence = [MEGVIGLVNKIQRACTLLGDYGDDRTLPTLWDALPTIVVLGGQSSGKSSVLESIVSRDFLPRGSGIVTRRPLVLQLYK
# IEPGQQDYAQFLHTGNKKFLDFAMVRSEIQQETDRVTGKTKQISPLPINLSIYSPNVVNLTLVDLPGLTKVAVEGQPESIVQEIEDMVRAYVEKPNCI
# LLAITPANQDVATSDAIKIAREVDPAGERTIGVLTKLDLMDKGTNALDVLEGRSYRLQHPWVGLVNRSQADINKNVDMVVARRKEREFFATSPDYGHL
# ANRMGSEYLAKLLSKHLESVIKARVPAILSLINSSIDELEAEMNYLGRPVAIDASAQLYSILELCRAFDRIFKEHLEGGRPGGDRIYGVFDHQLPAAL
# RKLPLDHHLAMQNVRKVVSEADGYQPHLIAPEQGYRRLIDGALNYFRGPAEASVDAVHFILKELVKKSIGETQELRRYPTLQAEIASAAIEALERFRS
# DSKKTVLRMVEMESSYLTVDFFRKLPQDADKGGSPISSSADRYTEGHLRRIGSNISSYVGMVSDTLRNTIPKAVVYCQVREAKRCLLDHFYTQLGKKE
# GHRLSQLLDEDPVLMERRQKCSRRLELYKSARAEIDSTLWGK]
# end gene g3
###
# start gene g4
scaffold442	AUGUSTUS	gene	87134	89748	0.02	-	.	g4
scaffold442	AUGUSTUS	transcript	87134	89748	0.02	-	.	g4.t1
scaffold442	AUGUSTUS	tts	87134	87134	.	-	.	transcript_id "g4.t1"; gene_id "g4";
scaffold442	AUGUSTUS	exon	87134	87408	.	-	.	transcript_id "g4.t1"; gene_id "g4";
scaffold442	AUGUSTUS	exon	88247	89238	.	-	.	transcript_id "g4.t1"; gene_id "g4";
scaffold442	AUGUSTUS	stop_codon	88280	88282	.	-	0	transcript_id "g4.t1"; gene_id "g4";
scaffold442	AUGUSTUS	intron	89239	89629	0.49	-	.	transcript_id "g4.t1"; gene_id "g4";
scaffold442	AUGUSTUS	CDS	88280	89238	0.34	-	2	transcript_id "g4.t1"; gene_id "g4";
scaffold442	AUGUSTUS	CDS	89630	89669	0.64	-	0	transcript_id "g4.t1"; gene_id "g4";
scaffold442	AUGUSTUS	exon	89630	89748	.	-	.	transcript_id "g4.t1"; gene_id "g4";
scaffold442	AUGUSTUS	start_codon	89667	89669	.	-	0	transcript_id "g4.t1"; gene_id "g4";
scaffold442	AUGUSTUS	tss	89748	89748	.	-	.	transcript_id "g4.t1"; gene_id "g4";
# coding sequence = [atggagaactctactcaacaagtggagctacaaatcccagctacacttttaggaagattttactatgatgaaggtggaa
# atagtaaatggatggcaacatttgttcaatcatctggtttcccaatcttacttcctctgttttttctcttcaaatcttccagaaataccgccttttca
# tcacccgaaaagccatcaggattttccctttttctcatctatctgttttttggactaatgttagcaggtgacaatttgatgtattcctatggtttgtt
# gtatcttcctgtctcaacttattccctcatttgtgcatcacaattagccttcaattgcctgttttcgctcttactaaacgcgcaaaagttcacagctt
# taatactcaactctgttgtgattgttacaatctcagctgcattactagcagttcactctgaacctgatactagtacgaaactatcagctggtaaatac
# gcgattggatttgtatgcacggtagctgcatcagctacttacgcgttatacctctctttactagaattaacgttcaagagagtgatcaaaagcgagac
# attcaacacaatattgaaaatgcaagtttatccttcgctcattgcaagttgtgcttgtgttgttggactatacgcgagcggagaaataaggcatttga
# cagcagagatgaatggtttcaacaagggcgaaatttcgtatctgatgacattgatttggactgctgtgctttggcagatttgttgtattggtttactg
# ggattgatatttgaagtttcttctctgttttcaaatgtgataagtactttgggtctgcctgctttgccagtacttgctgtgattttcttcaatgataa
# aatggatggtgaaaagatcattgcattgttgcttgctgtttggggatttctttcttatgtgtatcagaattatcttgatgactccaaagccaaatctt
# caaaatctgaggagaatgaagccactattactcattga]
# protein sequence = [MENSTQQVELQIPATLLGRFYYDEGGNSKWMATFVQSSGFPILLPLFFLFKSSRNTAFSSPEKPSGFSLFLIYLFFGL
# MLAGDNLMYSYGLLYLPVSTYSLICASQLAFNCLFSLLLNAQKFTALILNSVVIVTISAALLAVHSEPDTSTKLSAGKYAIGFVCTVAASATYALYLS
# LLELTFKRVIKSETFNTILKMQVYPSLIASCACVVGLYASGEIRHLTAEMNGFNKGEISYLMTLIWTAVLWQICCIGLLGLIFEVSSLFSNVISTLGL
# PALPVLAVIFFNDKMDGEKIIALLLAVWGFLSYVYQNYLDDSKAKSSKSEENEATITH]
# end gene g4
###
# start gene g5
scaffold442	AUGUSTUS	gene	93985	96508	0.02	-	.	g5
scaffold442	AUGUSTUS	transcript	93985	96508	0.02	-	.	g5.t1
scaffold442	AUGUSTUS	tts	93985	93985	.	-	.	transcript_id "g5.t1"; gene_id "g5";
scaffold442	AUGUSTUS	exon	93985	94172	.	-	.	transcript_id "g5.t1"; gene_id "g5";
scaffold442	AUGUSTUS	stop_codon	94146	94148	.	-	0	transcript_id "g5.t1"; gene_id "g5";
scaffold442	AUGUSTUS	intron	94173	94267	0.21	-	.	transcript_id "g5.t1"; gene_id "g5";
scaffold442	AUGUSTUS	intron	94475	94733	0.6	-	.	transcript_id "g5.t1"; gene_id "g5";
scaffold442	AUGUSTUS	intron	95585	96344	0.6	-	.	transcript_id "g5.t1"; gene_id "g5";
scaffold442	AUGUSTUS	CDS	94146	94172	0.21	-	0	transcript_id "g5.t1"; gene_id "g5";
scaffold442	AUGUSTUS	CDS	94268	94474	0.67	-	0	transcript_id "g5.t1"; gene_id "g5";
scaffold442	AUGUSTUS	exon	94268	94474	.	-	.	transcript_id "g5.t1"; gene_id "g5";
scaffold442	AUGUSTUS	CDS	94734	95584	0.17	-	2	transcript_id "g5.t1"; gene_id "g5";
scaffold442	AUGUSTUS	exon	94734	95584	.	-	.	transcript_id "g5.t1"; gene_id "g5";
scaffold442	AUGUSTUS	CDS	96345	96384	0.78	-	0	transcript_id "g5.t1"; gene_id "g5";
scaffold442	AUGUSTUS	exon	96345	96508	.	-	.	transcript_id "g5.t1"; gene_id "g5";
scaffold442	AUGUSTUS	start_codon	96382	96384	.	-	0	transcript_id "g5.t1"; gene_id "g5";
scaffold442	AUGUSTUS	tss	96508	96508	.	-	.	transcript_id "g5.t1"; gene_id "g5";
# coding sequence = [atggcgcagtctattccacaagtggaactgccaatcccagctacacttttaggaagattttactatgatgaaggtggaa
# atagtaaatggatggcagcatttgttcaatcatctggttttccaattctaattcctctgttttttttcttcaaatctcccaaaaaaaccgattcttcg
# cctctcgaaaagccatcaaaattcaccctttatatgatctacatagcttttggacttctattagcaggtgacaacttgttgtattcctatggaatgtt
# gtttcttcctgtttcaacattttccctgatttcagcatctcaattgcccttcaatgccctgttttccttcgtgttaaacgcgcaaaaattcacagctt
# taatactcaactctgttgtggttgtcacaatctcagctgcattactagcagttaactcagaatctgaaactagtgagcaattttcagccggtaaatac
# gtgattggattcatctgcactgtggctgcatcatcagcttacgcgttgtacctttccttattagagttaacgttcaagaaagtgactaaaagcgagtc
# atttgacacagtagtgaaaatgctgttttatccgtcactcgttgctagttgttgttgtgttgtggggctatacgttagcggagagatgagtattttga
# cagcagagatgaatggtttcagcaaaggcgaaatttcgtatttgatgacattgatttggactgcaattttatggacaattggttgggttggcatgatg
# gggttgatctctgaagtatcttcattgttttcaaatgttataggtactctgggtttgcctactgtaccagtacttgctgtgtttttctttcatgataa
# aatggatggtgtaaaaatcatttctttgctgaggcaagaggaaaagcgtagttctccagtgtcatataggttatgctacattattctcatgctctccc
# ttccgtccgtgaagctgaggcaagaggaaaagcgtaattctccagtgtcatataggttatgctacattattctcatgttctcccttccgtccgtgaag
# ctgaggcaagaggaaaagcgtaattctccagtgtcacagttttttttcagagaagtgtttatgtag]
# protein sequence = [MAQSIPQVELPIPATLLGRFYYDEGGNSKWMAAFVQSSGFPILIPLFFFFKSPKKTDSSPLEKPSKFTLYMIYIAFGL
# LLAGDNLLYSYGMLFLPVSTFSLISASQLPFNALFSFVLNAQKFTALILNSVVVVTISAALLAVNSESETSEQFSAGKYVIGFICTVAASSAYALYLS
# LLELTFKKVTKSESFDTVVKMLFYPSLVASCCCVVGLYVSGEMSILTAEMNGFSKGEISYLMTLIWTAILWTIGWVGMMGLISEVSSLFSNVIGTLGL
# PTVPVLAVFFFHDKMDGVKIISLLRQEEKRSSPVSYRLCYIILMLSLPSVKLRQEEKRNSPVSYRLCYIILMFSLPSVKLRQEEKRNSPVSQFFFREV
# FM]
# end gene g5
###
# start gene g6
scaffold442	AUGUSTUS	gene	103623	106653	0.07	+	.	g6
scaffold442	AUGUSTUS	transcript	103623	106653	0.07	+	.	g6.t1
scaffold442	AUGUSTUS	tss	103623	103623	.	+	.	transcript_id "g6.t1"; gene_id "g6";
scaffold442	AUGUSTUS	exon	103623	106653	.	+	.	transcript_id "g6.t1"; gene_id "g6";
scaffold442	AUGUSTUS	start_codon	103886	103888	.	+	0	transcript_id "g6.t1"; gene_id "g6";
scaffold442	AUGUSTUS	CDS	103886	105910	0.24	+	0	transcript_id "g6.t1"; gene_id "g6";
scaffold442	AUGUSTUS	stop_codon	105908	105910	.	+	0	transcript_id "g6.t1"; gene_id "g6";
scaffold442	AUGUSTUS	tts	106653	106653	.	+	.	transcript_id "g6.t1"; gene_id "g6";
# coding sequence = [atgtatacttcaacacactctaataggagagcaccggacccgaatgatccggccaccttgatgaaagaagatagtatat
# cactttgttgtaaaatgtggattgatagttttcgagaatctgataagacagtgaataatttaactgattatttaaggagatttgagttgtgggtatta
# gcttatcaaaaagtttctgctgatgatacgggtgcgtatatgcctcgcaatgcgattactcggccagcacttgaggatttgttggctttgagaaatgc
# tgttttagataatagatttaagtggggagctaggttggagttttttattaaatctcctagggataaaacggattatgagtcgttgtcgaagaggaaga
# tcaaagctatcttgactacaacacagccaagtgcgtttcaggataggattgtgcaggaagtgttgtttatgatattggagccggtttatgaggctcgg
# ttttcgcagaagtcgtttgcttttcgacctggaaggactgcacatacagcgttgagggttattaggagaagctttgcagggtatttgtggtatataaa
# aggggatttaagtacagttttggatgggatgaaggttgggatggtcattagtgctttaatgagggatgttagagataagaaggtagttgatttgataa
# aggctgctttaactactcctgtggtaactacaagacctgatgatgttgagaaaaagaagaagacgaaaagaaagtatcagaagaagagagtcttagca
# gatgatgagcctaagcctgatccatactggctggaatcgttctttgggtttgctccagaggaggctgagaaagttccttcatgggggcattgtggtat
# acttagtccacttctggctaatgtttgccttgatgagttggaccgctggatggaaggtaagattcaagagttttatcggccttcgaagaatgatgtca
# tttggaatagtcctgatggggaagtagaacaaggaaatacttcttggcccgaatttgttcctaccagtggacctgacaagaccaggaagattgattac
# atccgttttggtggtcacattctaataggggtaaggggaccaagagcagatgctgcaacgctaagaaagcagttgattgagttctgtgatcagaaata
# tatgctcaagcttgacaatgagagccttcctattgaacacataacaaaaggtattatgtttcttgatcatgtattgtgccgtagagtagtatatccca
# cactccgatatactgctactggtgggaaaatcattagtgaaaaaggtgtagggacactgttgtctgtcacagctagcctgaaacagtgtattagacaa
# tttagaaagttgagctttctcaagggagacagggatccagatccacagccgtgttttagaatgtttcatgcaactcaagcccatacaaatgctcagat
# gaataagcttttgtcaacaatggtggaatggttcaggtatgctgataatagaaaaaagattgttaatttttgttcttatatcattaggggttcacttg
# ctaagctctatgctgcaaaatacaagcttcggtcacgagcaaaggtttacaagattggttctaggactcttagtcgtcctctgaaggagaaaaaggga
# cagtcaccagaataccataacttgctgaggatgggtctggtggaatcaattgatgggctcatgtacacccgcatgtccctggtaccagaaactgatta
# caccccctttccagtggcttggaggcccgatcatgagaaggcactgctggagtatataaagttgagtgaccagaaaactttggaggagcaacagaact
# gtctaaaagaacaaggtctgatctcacctcaggattacatttcaatgctcgtttggaactacaaaagaaatgctgttccagtagatcagaaaagtttg
# ttactaggcacaggtgaggaaaaagataatgaaggaaatgaaagtgatgatgatgaagaaggggttcatgcagcagaaatttaa]
# protein sequence = [MYTSTHSNRRAPDPNDPATLMKEDSISLCCKMWIDSFRESDKTVNNLTDYLRRFELWVLAYQKVSADDTGAYMPRNAI
# TRPALEDLLALRNAVLDNRFKWGARLEFFIKSPRDKTDYESLSKRKIKAILTTTQPSAFQDRIVQEVLFMILEPVYEARFSQKSFAFRPGRTAHTALR
# VIRRSFAGYLWYIKGDLSTVLDGMKVGMVISALMRDVRDKKVVDLIKAALTTPVVTTRPDDVEKKKKTKRKYQKKRVLADDEPKPDPYWLESFFGFAP
# EEAEKVPSWGHCGILSPLLANVCLDELDRWMEGKIQEFYRPSKNDVIWNSPDGEVEQGNTSWPEFVPTSGPDKTRKIDYIRFGGHILIGVRGPRADAA
# TLRKQLIEFCDQKYMLKLDNESLPIEHITKGIMFLDHVLCRRVVYPTLRYTATGGKIISEKGVGTLLSVTASLKQCIRQFRKLSFLKGDRDPDPQPCF
# RMFHATQAHTNAQMNKLLSTMVEWFRYADNRKKIVNFCSYIIRGSLAKLYAAKYKLRSRAKVYKIGSRTLSRPLKEKKGQSPEYHNLLRMGLVESIDG
# LMYTRMSLVPETDYTPFPVAWRPDHEKALLEYIKLSDQKTLEEQQNCLKEQGLISPQDYISMLVWNYKRNAVPVDQKSLLLGTGEEKDNEGNESDDDE
# EGVHAAEI]
# end gene g6
###
# start gene g7
scaffold442	AUGUSTUS	gene	111283	113616	0.12	+	.	g7
scaffold442	AUGUSTUS	transcript	111283	113616	0.12	+	.	g7.t1
scaffold442	AUGUSTUS	tss	111283	111283	.	+	.	transcript_id "g7.t1"; gene_id "g7";
scaffold442	AUGUSTUS	exon	111283	111997	.	+	.	transcript_id "g7.t1"; gene_id "g7";
scaffold442	AUGUSTUS	start_codon	111854	111856	.	+	0	transcript_id "g7.t1"; gene_id "g7";
scaffold442	AUGUSTUS	intron	111998	112197	0.99	+	.	transcript_id "g7.t1"; gene_id "g7";
scaffold442	AUGUSTUS	intron	112281	112422	0.98	+	.	transcript_id "g7.t1"; gene_id "g7";
scaffold442	AUGUSTUS	intron	112505	113504	0.96	+	.	transcript_id "g7.t1"; gene_id "g7";
scaffold442	AUGUSTUS	CDS	111854	111997	0.99	+	0	transcript_id "g7.t1"; gene_id "g7";
scaffold442	AUGUSTUS	CDS	112198	112280	0.98	+	0	transcript_id "g7.t1"; gene_id "g7";
scaffold442	AUGUSTUS	exon	112198	112280	.	+	.	transcript_id "g7.t1"; gene_id "g7";
scaffold442	AUGUSTUS	CDS	112423	112504	0.96	+	1	transcript_id "g7.t1"; gene_id "g7";
scaffold442	AUGUSTUS	exon	112423	112504	.	+	.	transcript_id "g7.t1"; gene_id "g7";
scaffold442	AUGUSTUS	CDS	113505	113540	0.94	+	0	transcript_id "g7.t1"; gene_id "g7";
scaffold442	AUGUSTUS	exon	113505	113616	.	+	.	transcript_id "g7.t1"; gene_id "g7";
scaffold442	AUGUSTUS	stop_codon	113538	113540	.	+	0	transcript_id "g7.t1"; gene_id "g7";
scaffold442	AUGUSTUS	tts	113616	113616	.	+	.	transcript_id "g7.t1"; gene_id "g7";
# coding sequence = [atgtcatcagctcaagtagatccacatgacaaaatgaggagtagagatgttaacaaagtagccaaaggcgaacaagcac
# ctcgccctgttcatgaatttggcaccgtttctaagccgccgcctccttcctcaactgatcacctgtttgaaacggaagagaaagctaaagctaatgca
# attgctgatgaaattcgccgttgttatgcttgttttcgcagctaccttaaatgcgttgaggagaagggcaacaaggatttggagtgtgagaagcttgg
# caaggctttcaaatcatcttgtccttcagaatggattgaaaagtggcatgaagagatacgtggttcttag]
# protein sequence = [MSSAQVDPHDKMRSRDVNKVAKGEQAPRPVHEFGTVSKPPPPSSTDHLFETEEKAKANAIADEIRRCYACFRSYLKCV
# EEKGNKDLECEKLGKAFKSSCPSEWIEKWHEEIRGS]
# end gene g7
###
# command line:
# augustus --codingseq=1 --proteinprofile=/home/pgsb/tetiana.nosenko/lineages/embryophyta_odb9/prfl/EOG09360JLQ.prfl --predictionStart=70078 --predictionEnd=113865 --species=arabidopsis ./tmp/scaffold442Schil_BUSCO_geno_206160443_.temp
```
