## Supplementary material for "The *de novo* reference genome and transcriptome assemblies of the wild tomato species *Solanum chilense*": EOG09360JMJ.out.1

```
# Please cite: Mario Stanke, Mark Diekhans, Robert Baertsch, David Haussler (2008),
# Using native and syntenically mapped cDNA alignments to improve de novo gene finding
# Bioinformatics 24: 637-644, doi 10.1093/bioinformatics/btn013
# No extrinsic information on sequences given.
# Using protein profile unknown
# --[0..32]--> unknown_A (47) <--[3..5]--> unknown_B (53) <--[5..14]--> unknown_C (72) <--[0..1]--> unknown_D (56) <--[6..8]--> unknown_E (41) <--[0..22]--
# arabidopsis version. Using default transition matrix.
# We have hints for 0 sequences and for 0 of the sequences in the input set.
#
# ----- prediction on sequence number 1 (length = 36671, name = scaffold1403) -----
#
# Constraints/Hints:
# (none)
# Predicted genes for sequence number 1 on both strands
# start gene g1
scaffold1403	AUGUSTUS	gene	97169	97983	0.38	+	.	g1
scaffold1403	AUGUSTUS	transcript	97169	97983	0.38	+	.	g1.t1
scaffold1403	AUGUSTUS	tss	97169	97169	.	+	.	transcript_id "g1.t1"; gene_id "g1";
scaffold1403	AUGUSTUS	exon	97169	97282	.	+	.	transcript_id "g1.t1"; gene_id "g1";
scaffold1403	AUGUSTUS	start_codon	97277	97279	.	+	0	transcript_id "g1.t1"; gene_id "g1";
scaffold1403	AUGUSTUS	intron	97283	97370	0.64	+	.	transcript_id "g1.t1"; gene_id "g1";
scaffold1403	AUGUSTUS	CDS	97277	97282	0.64	+	0	transcript_id "g1.t1"; gene_id "g1";
scaffold1403	AUGUSTUS	CDS	97371	97466	0.84	+	0	transcript_id "g1.t1"; gene_id "g1";
scaffold1403	AUGUSTUS	exon	97371	97983	.	+	.	transcript_id "g1.t1"; gene_id "g1";
scaffold1403	AUGUSTUS	stop_codon	97464	97466	.	+	0	transcript_id "g1.t1"; gene_id "g1";
scaffold1403	AUGUSTUS	tts	97983	97983	.	+	.	transcript_id "g1.t1"; gene_id "g1";
# coding sequence = [atggtggtcattctgatttctggagctaacaccgctgctagatatgaagcgatcttcctctctaagacaatggacgatg
# tactttggacgtatagtccttga]
# protein sequence = [MVVILISGANTAARYEAIFLSKTMDDVLWTYSP]
# end gene g1
###
# start gene g2
scaffold1403	AUGUSTUS	gene	102580	106594	0.03	-	.	g2
scaffold1403	AUGUSTUS	transcript	102580	106594	0.03	-	.	g2.t1
scaffold1403	AUGUSTUS	tts	102580	102580	.	-	.	transcript_id "g2.t1"; gene_id "g2";
scaffold1403	AUGUSTUS	exon	102580	103266	.	-	.	transcript_id "g2.t1"; gene_id "g2";
scaffold1403	AUGUSTUS	stop_codon	103177	103179	.	-	0	transcript_id "g2.t1"; gene_id "g2";
scaffold1403	AUGUSTUS	intron	103267	103940	0.91	-	.	transcript_id "g2.t1"; gene_id "g2";
scaffold1403	AUGUSTUS	intron	103994	104300	1	-	.	transcript_id "g2.t1"; gene_id "g2";
scaffold1403	AUGUSTUS	intron	104373	104636	0.9	-	.	transcript_id "g2.t1"; gene_id "g2";
scaffold1403	AUGUSTUS	intron	104719	105207	0.85	-	.	transcript_id "g2.t1"; gene_id "g2";
scaffold1403	AUGUSTUS	CDS	103177	103266	0.94	-	0	transcript_id "g2.t1"; gene_id "g2";
scaffold1403	AUGUSTUS	CDS	103941	103993	0.98	-	2	transcript_id "g2.t1"; gene_id "g2";
scaffold1403	AUGUSTUS	exon	103941	103993	.	-	.	transcript_id "g2.t1"; gene_id "g2";
scaffold1403	AUGUSTUS	CDS	104301	104372	0.97	-	2	transcript_id "g2.t1"; gene_id "g2";
scaffold1403	AUGUSTUS	exon	104301	104372	.	-	.	transcript_id "g2.t1"; gene_id "g2";
scaffold1403	AUGUSTUS	CDS	104637	104718	0.99	-	0	transcript_id "g2.t1"; gene_id "g2";
scaffold1403	AUGUSTUS	exon	104637	104718	.	-	.	transcript_id "g2.t1"; gene_id "g2";
scaffold1403	AUGUSTUS	CDS	105208	105210	0.91	-	0	transcript_id "g2.t1"; gene_id "g2";
scaffold1403	AUGUSTUS	exon	105208	105283	.	-	.	transcript_id "g2.t1"; gene_id "g2";
scaffold1403	AUGUSTUS	start_codon	105208	105210	.	-	0	transcript_id "g2.t1"; gene_id "g2";
scaffold1403	AUGUSTUS	exon	106485	106594	.	-	.	transcript_id "g2.t1"; gene_id "g2";
scaffold1403	AUGUSTUS	tss	106594	106594	.	-	.	transcript_id "g2.t1"; gene_id "g2";
# coding sequence = [atgtctggcagaaaagaaacagttctagatttggcaaaatttgttgacaagggtgtgcaagtcaagcttactggtggaa
# gacaagtggttggaacacttaaaggctatgaccagctgcttaatcttgtcttggatgaagccgtggagcaccttagagatgccgatgatcccctgaag
# actaccgatcagaaacgaagtcttggcttaatagtctgtagggggactgcagtaatgctcgtggctccaactgatggtacagacgagatatcgaatcc
# ttttgttcagccagacggggcatag]
# protein sequence = [MSGRKETVLDLAKFVDKGVQVKLTGGRQVVGTLKGYDQLLNLVLDEAVEHLRDADDPLKTTDQKRSLGLIVCRGTAVM
# LVAPTDGTDEISNPFVQPDGA]
# end gene g2
###
# start gene g3
scaffold1403	AUGUSTUS	gene	107449	114888	0.01	+	.	g3
scaffold1403	AUGUSTUS	transcript	107449	114888	0.01	+	.	g3.t1
scaffold1403	AUGUSTUS	tss	107449	107449	.	+	.	transcript_id "g3.t1"; gene_id "g3";
scaffold1403	AUGUSTUS	exon	107449	107870	.	+	.	transcript_id "g3.t1"; gene_id "g3";
scaffold1403	AUGUSTUS	start_codon	107625	107627	.	+	0	transcript_id "g3.t1"; gene_id "g3";
scaffold1403	AUGUSTUS	intron	107871	108672	0.93	+	.	transcript_id "g3.t1"; gene_id "g3";
scaffold1403	AUGUSTUS	intron	108730	108873	0.94	+	.	transcript_id "g3.t1"; gene_id "g3";
scaffold1403	AUGUSTUS	intron	109087	110270	0.01	+	.	transcript_id "g3.t1"; gene_id "g3";
scaffold1403	AUGUSTUS	intron	110383	111443	0.01	+	.	transcript_id "g3.t1"; gene_id "g3";
scaffold1403	AUGUSTUS	intron	111513	112760	0.01	+	.	transcript_id "g3.t1"; gene_id "g3";
scaffold1403	AUGUSTUS	intron	112824	113723	0.01	+	.	transcript_id "g3.t1"; gene_id "g3";
scaffold1403	AUGUSTUS	intron	113802	114702	0.01	+	.	transcript_id "g3.t1"; gene_id "g3";
scaffold1403	AUGUSTUS	CDS	107625	107870	0.97	+	0	transcript_id "g3.t1"; gene_id "g3";
scaffold1403	AUGUSTUS	CDS	108673	108729	0.95	+	0	transcript_id "g3.t1"; gene_id "g3";
scaffold1403	AUGUSTUS	exon	108673	108729	.	+	.	transcript_id "g3.t1"; gene_id "g3";
scaffold1403	AUGUSTUS	CDS	108874	109086	0.2	+	0	transcript_id "g3.t1"; gene_id "g3";
scaffold1403	AUGUSTUS	exon	108874	109086	.	+	.	transcript_id "g3.t1"; gene_id "g3";
scaffold1403	AUGUSTUS	CDS	110271	110382	0.03	+	0	transcript_id "g3.t1"; gene_id "g3";
scaffold1403	AUGUSTUS	exon	110271	110382	.	+	.	transcript_id "g3.t1"; gene_id "g3";
scaffold1403	AUGUSTUS	CDS	111444	111512	0.01	+	2	transcript_id "g3.t1"; gene_id "g3";
scaffold1403	AUGUSTUS	exon	111444	111512	.	+	.	transcript_id "g3.t1"; gene_id "g3";
scaffold1403	AUGUSTUS	CDS	112761	112823	0.01	+	2	transcript_id "g3.t1"; gene_id "g3";
scaffold1403	AUGUSTUS	exon	112761	112823	.	+	.	transcript_id "g3.t1"; gene_id "g3";
scaffold1403	AUGUSTUS	CDS	113724	113801	0.01	+	2	transcript_id "g3.t1"; gene_id "g3";
scaffold1403	AUGUSTUS	exon	113724	113801	.	+	.	transcript_id "g3.t1"; gene_id "g3";
scaffold1403	AUGUSTUS	CDS	114703	114836	0.01	+	2	transcript_id "g3.t1"; gene_id "g3";
scaffold1403	AUGUSTUS	exon	114703	114888	.	+	.	transcript_id "g3.t1"; gene_id "g3";
scaffold1403	AUGUSTUS	stop_codon	114834	114836	.	+	0	transcript_id "g3.t1"; gene_id "g3";
scaffold1403	AUGUSTUS	tts	114888	114888	.	+	.	transcript_id "g3.t1"; gene_id "g3";
scaffold1403	AUGUSTUS	protein_match	107718	107858	6.18	+	0	target "unknown_A[1..47]"; target_start 31; transcript_id "g3.t1"; gene_id "g3";
scaffold1403	AUGUSTUS	protein_match	107868	107870	2.35	+	0	target "unknown_B[1..1]"; target_start 81; transcript_id "g3.t1"; gene_id "g3";
scaffold1403	AUGUSTUS	protein_match	108673	108729	4.88	+	2	target "unknown_B[2..21]"; target_start 80; transcript_id "g3.t1"; gene_id "g3";
scaffold1403	AUGUSTUS	protein_match	108874	108972	5.04	+	0	target "unknown_B[21..53]"; target_start 81; transcript_id "g3.t1"; gene_id "g3";
scaffold1403	AUGUSTUS	protein_match	109012	109086	4.32	+	0	target "unknown_C[1..25]"; target_start 147; transcript_id "g3.t1"; gene_id "g3";
scaffold1403	AUGUSTUS	protein_match	110271	110382	8.87	+	2	target "unknown_C[26..63]"; target_start 146; transcript_id "g3.t1"; gene_id "g3";
scaffold1403	AUGUSTUS	protein_match	111444	111472	6.85	+	2	target "unknown_C[63..72]"; target_start 147; transcript_id "g3.t1"; gene_id "g3";
scaffold1403	AUGUSTUS	protein_match	111473	111512	4.15	+	0	target "unknown_D[1..14]"; target_start 219; transcript_id "g3.t1"; gene_id "g3";
scaffold1403	AUGUSTUS	protein_match	112761	112823	8.01	+	1	target "unknown_D[14..35]"; target_start 218; transcript_id "g3.t1"; gene_id "g3";
scaffold1403	AUGUSTUS	protein_match	113724	113788	7.25	+	2	target "unknown_D[35..56]"; target_start 219; transcript_id "g3.t1"; gene_id "g3";
scaffold1403	AUGUSTUS	protein_match	114711	114833	6.85	+	0	target "unknown_E[1..41]"; target_start 282; transcript_id "g3.t1"; gene_id "g3";
# coding sequence = [atggaagtagcattcaccggcgactccgtcatcggcggcggagacggcggtggtgatgtgtcgaaatcgcttgcagtga
# ttgcgtgcactgcgatggcaattttgtatgttgcgatcttatatgctccgacgttgattctccgattaccgccgccagattcgtttcaatcgtatttg
# attcgacggttcatatgcgctgcaatttcatctgttacctcacttattgcttgctctcttctcctccctattcagtggggtaaatctcaccattcagg
# tgtttatggcatcagattggatcatatctggcaagctgtcgtctttcctcttacattgacttccttaatgtacgctggcaccttcatcctcaagatgt
# tattgttgctagactcgcgccaagaagatgggggaaatggaagaagcttgtcacttgacagtattaaaaatgttgtccatgaatttattgaatcagtc
# tcttcaatggcgtctgatatttcagcatggcgtaattttattgtggccccacttacagaagagctggtatttagagcctgtatgatacctttgcttct
# ttgtggaggattcaatacctatacagtggtatttctctgtcctatatttttcagtttagctcatttaaatcacttgttagagtatgctcaacgaagcg
# gcagctggctcaaagctcttacgattgtaggcttccaggtcggctacacagtcatctttggatcctatgcttcatttctctttgtccggacagggcat
# cttaccgctccactagttgctcatattttttgcaactattttggcatacctgtaataatttcaaggaagacaggagtggtaacagtggcatctgtagc
# tgggttgctaggtttcatctggtttctttttccactcaccagtcctcatttgtacaatgcaacaacagataattgcatgtgttggcatagatattgta
# gttggagctaa]
# protein sequence = [MEVAFTGDSVIGGGDGGGDVSKSLAVIACTAMAILYVAILYAPTLILRLPPPDSFQSYLIRRFICAAISSVTSLIACS
# LLLPIQWGKSHHSGVYGIRLDHIWQAVVFPLTLTSLMYAGTFILKMLLLLDSRQEDGGNGRSLSLDSIKNVVHEFIESVSSMASDISAWRNFIVAPLT
# EELVFRACMIPLLLCGGFNTYTVVFLCPIFFSLAHLNHLLEYAQRSGSWLKALTIVGFQVGYTVIFGSYASFLFVRTGHLTAPLVAHIFCNYFGIPVI
# ISRKTGVVTVASVAGLLGFIWFLFPLTSPHLYNATTDNCMCWHRYCSWS]
# sequence of block unknown_A    31 [MAILYVAILYAPTLILRLPPPDSFQSYLIRRFICAAISSVTSLIACS] 78
# sequence of block unknown_B    81 [PIQWGKSHHSGVYGIRLDHIWQAVVFPLTLTSLMYAGTFILKMLLLLDSRQED] 134
# sequence of block unknown_C   147 [NVVHEFIESVSSMASDISAWRNFIVAPLTEELVFRACMIPLLLCGGFNTYTVVFLCPIFFSLAHLNHLLEYA] 219
# sequence of block unknown_D   219 [QRSGSWLKALTIVGFQVGYTVIFGSYASFLFVRTGHLTAPLVAHIFCNYFGIPVII] 275
# sequence of block unknown_E   282 [TVASVAGLLGFIWFLFPLTSPHLYNATTDNCMCWHRYCSWS] 323
# end gene g3
###
# command line:
# augustus --codingseq=1 --proteinprofile=/home/pgsb/tetiana.nosenko/lineages/embryophyta_odb9/prfl/EOG09360JMJ.prfl --predictionStart=91994 --predictionEnd=128664 --species=arabidopsis ./tmp/scaffold1403Schil_BUSCO_geno_206160443_.temp
```
