## Supplementary material for "The *de novo* reference genome and transcriptome assemblies of the wild tomato species *Solanum chilense*": EOG09360JO0.out.1

```
# Please cite: Mario Stanke, Mark Diekhans, Robert Baertsch, David Haussler (2008),
# Using native and syntenically mapped cDNA alignments to improve de novo gene finding
# Bioinformatics 24: 637-644, doi 10.1093/bioinformatics/btn013
# No extrinsic information on sequences given.
# Using protein profile unknown
# --[0..44]--> unknown_A (17) <--[10..59]--> unknown_C (16) <--[1..9]--> unknown_D (12) <--[0..3]--> unknown_E (22) <--[0..1]--> unknown_F (63) <--[8..19]--> unknown_H (22) <--[21..106]--> unknown_I (162) <--[6..316]--
# arabidopsis version. Using default transition matrix.
# We have hints for 0 sequences and for 0 of the sequences in the input set.
#
# ----- prediction on sequence number 1 (length = 36696, name = scaffold1626) -----
#
# Constraints/Hints:
# (none)
# Predicted genes for sequence number 1 on both strands
# start gene g1
scaffold1626	AUGUSTUS	gene	1495	2021	0.24	-	.	g1
scaffold1626	AUGUSTUS	transcript	1495	2021	0.24	-	.	g1.t1
scaffold1626	AUGUSTUS	tts	1495	1495	.	-	.	transcript_id "g1.t1"; gene_id "g1";
scaffold1626	AUGUSTUS	exon	1495	2021	.	-	.	transcript_id "g1.t1"; gene_id "g1";
scaffold1626	AUGUSTUS	stop_codon	1626	1628	.	-	0	transcript_id "g1.t1"; gene_id "g1";
scaffold1626	AUGUSTUS	CDS	1626	1925	0.74	-	0	transcript_id "g1.t1"; gene_id "g1";
scaffold1626	AUGUSTUS	start_codon	1923	1925	.	-	0	transcript_id "g1.t1"; gene_id "g1";
scaffold1626	AUGUSTUS	tss	2021	2021	.	-	.	transcript_id "g1.t1"; gene_id "g1";
# coding sequence = [atggatgatttacgagattctcaaaaagaagcaattcaagatgcaatagatatggatgaactaacaactggtgggggct
# tgaatcaacaacttggtctttcaagagcttgtgatactagttggggatctcattataaatcctttaacaattttattcttatgtttgactctattctt
# gaagttcttgaatcacttgctcttgatgcacgaagtacggatgaaagagccaaggcaacgggacatcttgaatcttgtaaaacatttgaggttgcgtt
# gttacatttgatgagagatgtataa]
# protein sequence = [MDDLRDSQKEAIQDAIDMDELTTGGGLNQQLGLSRACDTSWGSHYKSFNNFILMFDSILEVLESLALDARSTDERAKA
# TGHLESCKTFEVALLHLMRDV]
# end gene g1
###
# start gene g2
scaffold1626	AUGUSTUS	gene	8476	9128	0.01	+	.	g2
scaffold1626	AUGUSTUS	transcript	8476	9128	0.01	+	.	g2.t1
scaffold1626	AUGUSTUS	tss	8476	8476	.	+	.	transcript_id "g2.t1"; gene_id "g2";
scaffold1626	AUGUSTUS	exon	8476	8700	.	+	.	transcript_id "g2.t1"; gene_id "g2";
scaffold1626	AUGUSTUS	start_codon	8556	8558	.	+	0	transcript_id "g2.t1"; gene_id "g2";
scaffold1626	AUGUSTUS	intron	8701	8793	1	+	.	transcript_id "g2.t1"; gene_id "g2";
scaffold1626	AUGUSTUS	CDS	8556	8700	1	+	0	transcript_id "g2.t1"; gene_id "g2";
scaffold1626	AUGUSTUS	CDS	8794	8942	0.01	+	2	transcript_id "g2.t1"; gene_id "g2";
scaffold1626	AUGUSTUS	exon	8794	9128	.	+	.	transcript_id "g2.t1"; gene_id "g2";
scaffold1626	AUGUSTUS	stop_codon	8940	8942	.	+	0	transcript_id "g2.t1"; gene_id "g2";
scaffold1626	AUGUSTUS	tts	9128	9128	.	+	.	transcript_id "g2.t1"; gene_id "g2";
# coding sequence = [atgggcgattcttccaccgccggcaacggagacaatctctcgccggcctctcccaaacttccgattcccggcaaaagaa
# acatcctcatcacaagcgctttgccgtatgtcaacaacgttcctcatctcggaaacatcatcggaagtgtgttgagtgcggatgtcttcgcgagatac
# tgtagacttcgggattacaatatcatatacatgtgtggtactgatgaatatggcacagctacagagactaaagccttggaagaaaattgtactcccaa
# gcaaatttgtgacaagtaa]
# protein sequence = [MGDSSTAGNGDNLSPASPKLPIPGKRNILITSALPYVNNVPHLGNIIGSVLSADVFARYCRLRDYNIIYMCGTDEYGT
# ATETKALEENCTPKQICDK]
# end gene g2
###
# start gene g3
scaffold1626	AUGUSTUS	gene	10226	18530	0.01	+	.	g3
scaffold1626	AUGUSTUS	transcript	10226	18530	0.01	+	.	g3.t1
scaffold1626	AUGUSTUS	tss	10226	10226	.	+	.	transcript_id "g3.t1"; gene_id "g3";
scaffold1626	AUGUSTUS	exon	10226	10321	.	+	.	transcript_id "g3.t1"; gene_id "g3";
scaffold1626	AUGUSTUS	start_codon	10294	10296	.	+	0	transcript_id "g3.t1"; gene_id "g3";
scaffold1626	AUGUSTUS	intron	10322	10471	0.01	+	.	transcript_id "g3.t1"; gene_id "g3";
scaffold1626	AUGUSTUS	intron	10596	10693	0.01	+	.	transcript_id "g3.t1"; gene_id "g3";
scaffold1626	AUGUSTUS	intron	10716	10943	0.01	+	.	transcript_id "g3.t1"; gene_id "g3";
scaffold1626	AUGUSTUS	intron	11114	11523	0.01	+	.	transcript_id "g3.t1"; gene_id "g3";
scaffold1626	AUGUSTUS	intron	11588	13259	0.01	+	.	transcript_id "g3.t1"; gene_id "g3";
scaffold1626	AUGUSTUS	intron	13297	13674	0.01	+	.	transcript_id "g3.t1"; gene_id "g3";
scaffold1626	AUGUSTUS	intron	13696	13836	1	+	.	transcript_id "g3.t1"; gene_id "g3";
scaffold1626	AUGUSTUS	intron	13860	13936	0.01	+	.	transcript_id "g3.t1"; gene_id "g3";
scaffold1626	AUGUSTUS	intron	13949	14240	0.01	+	.	transcript_id "g3.t1"; gene_id "g3";
scaffold1626	AUGUSTUS	intron	14251	14339	0.01	+	.	transcript_id "g3.t1"; gene_id "g3";
scaffold1626	AUGUSTUS	intron	14375	14464	0.01	+	.	transcript_id "g3.t1"; gene_id "g3";
scaffold1626	AUGUSTUS	intron	14482	14978	0.01	+	.	transcript_id "g3.t1"; gene_id "g3";
scaffold1626	AUGUSTUS	intron	15032	15442	0.01	+	.	transcript_id "g3.t1"; gene_id "g3";
scaffold1626	AUGUSTUS	intron	15460	15798	0.01	+	.	transcript_id "g3.t1"; gene_id "g3";
scaffold1626	AUGUSTUS	intron	15817	15935	0.01	+	.	transcript_id "g3.t1"; gene_id "g3";
scaffold1626	AUGUSTUS	intron	15980	16038	0.01	+	.	transcript_id "g3.t1"; gene_id "g3";
scaffold1626	AUGUSTUS	intron	16080	16195	0.01	+	.	transcript_id "g3.t1"; gene_id "g3";
scaffold1626	AUGUSTUS	intron	16289	17159	0.96	+	.	transcript_id "g3.t1"; gene_id "g3";
scaffold1626	AUGUSTUS	intron	17399	17476	0.67	+	.	transcript_id "g3.t1"; gene_id "g3";
scaffold1626	AUGUSTUS	intron	17579	18191	0.46	+	.	transcript_id "g3.t1"; gene_id "g3";
scaffold1626	AUGUSTUS	CDS	10294	10321	0.01	+	0	transcript_id "g3.t1"; gene_id "g3";
scaffold1626	AUGUSTUS	CDS	10472	10595	0.01	+	2	transcript_id "g3.t1"; gene_id "g3";
scaffold1626	AUGUSTUS	exon	10472	10595	.	+	.	transcript_id "g3.t1"; gene_id "g3";
scaffold1626	AUGUSTUS	CDS	10694	10715	0.01	+	1	transcript_id "g3.t1"; gene_id "g3";
scaffold1626	AUGUSTUS	exon	10694	10715	.	+	.	transcript_id "g3.t1"; gene_id "g3";
scaffold1626	AUGUSTUS	CDS	10944	11113	0.01	+	0	transcript_id "g3.t1"; gene_id "g3";
scaffold1626	AUGUSTUS	exon	10944	11113	.	+	.	transcript_id "g3.t1"; gene_id "g3";
scaffold1626	AUGUSTUS	CDS	11524	11587	0.01	+	1	transcript_id "g3.t1"; gene_id "g3";
scaffold1626	AUGUSTUS	exon	11524	11587	.	+	.	transcript_id "g3.t1"; gene_id "g3";
scaffold1626	AUGUSTUS	CDS	13260	13296	0.01	+	0	transcript_id "g3.t1"; gene_id "g3";
scaffold1626	AUGUSTUS	exon	13260	13296	.	+	.	transcript_id "g3.t1"; gene_id "g3";
scaffold1626	AUGUSTUS	CDS	13675	13695	0.01	+	2	transcript_id "g3.t1"; gene_id "g3";
scaffold1626	AUGUSTUS	exon	13675	13695	.	+	.	transcript_id "g3.t1"; gene_id "g3";
scaffold1626	AUGUSTUS	CDS	13837	13859	0.01	+	2	transcript_id "g3.t1"; gene_id "g3";
scaffold1626	AUGUSTUS	exon	13837	13859	.	+	.	transcript_id "g3.t1"; gene_id "g3";
scaffold1626	AUGUSTUS	CDS	13937	13948	0.01	+	0	transcript_id "g3.t1"; gene_id "g3";
scaffold1626	AUGUSTUS	exon	13937	13948	.	+	.	transcript_id "g3.t1"; gene_id "g3";
scaffold1626	AUGUSTUS	CDS	14241	14250	0.01	+	0	transcript_id "g3.t1"; gene_id "g3";
scaffold1626	AUGUSTUS	exon	14241	14250	.	+	.	transcript_id "g3.t1"; gene_id "g3";
scaffold1626	AUGUSTUS	CDS	14340	14374	0.01	+	2	transcript_id "g3.t1"; gene_id "g3";
scaffold1626	AUGUSTUS	exon	14340	14374	.	+	.	transcript_id "g3.t1"; gene_id "g3";
scaffold1626	AUGUSTUS	CDS	14465	14481	0.01	+	0	transcript_id "g3.t1"; gene_id "g3";
scaffold1626	AUGUSTUS	exon	14465	14481	.	+	.	transcript_id "g3.t1"; gene_id "g3";
scaffold1626	AUGUSTUS	CDS	14979	15031	0.01	+	1	transcript_id "g3.t1"; gene_id "g3";
scaffold1626	AUGUSTUS	exon	14979	15031	.	+	.	transcript_id "g3.t1"; gene_id "g3";
scaffold1626	AUGUSTUS	CDS	15443	15459	0.01	+	2	transcript_id "g3.t1"; gene_id "g3";
scaffold1626	AUGUSTUS	exon	15443	15459	.	+	.	transcript_id "g3.t1"; gene_id "g3";
scaffold1626	AUGUSTUS	CDS	15799	15816	0.01	+	0	transcript_id "g3.t1"; gene_id "g3";
scaffold1626	AUGUSTUS	exon	15799	15816	.	+	.	transcript_id "g3.t1"; gene_id "g3";
scaffold1626	AUGUSTUS	CDS	15936	15979	0.01	+	0	transcript_id "g3.t1"; gene_id "g3";
scaffold1626	AUGUSTUS	exon	15936	15979	.	+	.	transcript_id "g3.t1"; gene_id "g3";
scaffold1626	AUGUSTUS	CDS	16039	16079	0.01	+	1	transcript_id "g3.t1"; gene_id "g3";
scaffold1626	AUGUSTUS	exon	16039	16079	.	+	.	transcript_id "g3.t1"; gene_id "g3";
scaffold1626	AUGUSTUS	CDS	16196	16288	0.01	+	2	transcript_id "g3.t1"; gene_id "g3";
scaffold1626	AUGUSTUS	exon	16196	16288	.	+	.	transcript_id "g3.t1"; gene_id "g3";
scaffold1626	AUGUSTUS	CDS	17160	17398	0.95	+	2	transcript_id "g3.t1"; gene_id "g3";
scaffold1626	AUGUSTUS	exon	17160	17398	.	+	.	transcript_id "g3.t1"; gene_id "g3";
scaffold1626	AUGUSTUS	CDS	17477	17578	0.72	+	0	transcript_id "g3.t1"; gene_id "g3";
scaffold1626	AUGUSTUS	exon	17477	17578	.	+	.	transcript_id "g3.t1"; gene_id "g3";
scaffold1626	AUGUSTUS	CDS	18192	18422	0.96	+	0	transcript_id "g3.t1"; gene_id "g3";
scaffold1626	AUGUSTUS	exon	18192	18530	.	+	.	transcript_id "g3.t1"; gene_id "g3";
scaffold1626	AUGUSTUS	stop_codon	18420	18422	.	+	0	transcript_id "g3.t1"; gene_id "g3";
scaffold1626	AUGUSTUS	tts	18530	18530	.	+	.	transcript_id "g3.t1"; gene_id "g3";
scaffold1626	AUGUSTUS	protein_match	10567	10595	1.26	+	0	target "unknown_A[1..10]"; target_start 41; transcript_id "g3.t1"; gene_id "g3";
scaffold1626	AUGUSTUS	protein_match	10694	10715	1.58	+	1	target "unknown_A[10..17]"; target_start 41; transcript_id "g3.t1"; gene_id "g3";
scaffold1626	AUGUSTUS	protein_match	11097	11113	0.751	+	0	target "unknown_C[1..6]"; target_start 109; transcript_id "g3.t1"; gene_id "g3";
scaffold1626	AUGUSTUS	protein_match	11524	11554	1.27	+	1	target "unknown_C[6..16]"; target_start 109; transcript_id "g3.t1"; gene_id "g3";
scaffold1626	AUGUSTUS	protein_match	11561	11587	1.68	+	0	target "unknown_D[1..9]"; target_start 127; transcript_id "g3.t1"; gene_id "g3";
scaffold1626	AUGUSTUS	protein_match	13260	13268	1.87	+	0	target "unknown_D[10..12]"; target_start 127; transcript_id "g3.t1"; gene_id "g3";
scaffold1626	AUGUSTUS	protein_match	13275	13296	1.38	+	0	target "unknown_E[1..8]"; target_start 141; transcript_id "g3.t1"; gene_id "g3";
scaffold1626	AUGUSTUS	protein_match	13675	13695	1.44	+	1	target "unknown_E[8..15]"; target_start 140; transcript_id "g3.t1"; gene_id "g3";
scaffold1626	AUGUSTUS	protein_match	13837	13859	0.898	+	2	target "unknown_E[15..22]"; target_start 141; transcript_id "g3.t1"; gene_id "g3";
scaffold1626	AUGUSTUS	protein_match	13940	13948	0.86	+	0	target "unknown_F[1..3]"; target_start 164; transcript_id "g3.t1"; gene_id "g3";
scaffold1626	AUGUSTUS	protein_match	14241	14250	1.15	+	2	target "unknown_F[4..7]"; target_start 163; transcript_id "g3.t1"; gene_id "g3";
scaffold1626	AUGUSTUS	protein_match	14340	14374	1.54	+	1	target "unknown_F[7..19]"; target_start 163; transcript_id "g3.t1"; gene_id "g3";
scaffold1626	AUGUSTUS	protein_match	14465	14481	1.26	+	2	target "unknown_F[19..24]"; target_start 163; transcript_id "g3.t1"; gene_id "g3";
scaffold1626	AUGUSTUS	protein_match	14979	15031	1.41	+	0	target "unknown_F[25..42]"; target_start 163; transcript_id "g3.t1"; gene_id "g3";
scaffold1626	AUGUSTUS	protein_match	15443	15459	1.05	+	1	target "unknown_F[42..48]"; target_start 163; transcript_id "g3.t1"; gene_id "g3";
scaffold1626	AUGUSTUS	protein_match	15799	15816	1.33	+	2	target "unknown_F[48..54]"; target_start 163; transcript_id "g3.t1"; gene_id "g3";
scaffold1626	AUGUSTUS	protein_match	15936	15965	1.49	+	0	target "unknown_F[54..63]"; target_start 164; transcript_id "g3.t1"; gene_id "g3";
scaffold1626	AUGUSTUS	protein_match	16052	16079	1.44	+	0	target "unknown_H[1..10]"; target_start 236; transcript_id "g3.t1"; gene_id "g3";
scaffold1626	AUGUSTUS	protein_match	16196	16233	1.2	+	2	target "unknown_H[10..22]"; target_start 236; transcript_id "g3.t1"; gene_id "g3";
scaffold1626	AUGUSTUS	protein_match	17213	17398	2.95	+	0	target "unknown_I[1..62]"; target_start 294; transcript_id "g3.t1"; gene_id "g3";
scaffold1626	AUGUSTUS	protein_match	17477	17578	2.49	+	2	target "unknown_I[63..97]"; target_start 293; transcript_id "g3.t1"; gene_id "g3";
scaffold1626	AUGUSTUS	protein_match	18192	18389	2.69	+	0	target "unknown_I[97..162]"; target_start 294; transcript_id "g3.t1"; gene_id "g3";
# coding sequence = [atggctctccgagaacaccatgcaacagctaagtttatttcacagccgtactgtgagacatgcaaaaagtttttggctg
# accggcttgtagagggtaactgtccgacaccaggttgcaactatgattctgcacgaggagatcaatgtgagaattctaattcttctcatcatctggtt
# tgccgtaataccccatgcatccgagatacagatcatttgtttcttgagctccctttgctgaaggataaattagaagcatacgtcaatgacctgtcagt
# ggctgggggatggagtcagaatgctatccacactacacatgcttggcttagagaaggactgaagccaagtttcaggaactctgtaacagtttcatttt
# cttttggtggtaaaaaggaagttgaatactatgaaagtttcttaagcgactgggatttccttgttgggttaaaatacttgaactatgaagcaggcaaa
# ttctcaaagagcaagggcgccggaggtgggttccgtgttgacgacatggtttgttatgctgtttcatgcttttctgtccttggagtgttgtgttctag
# tgaaatgggatgtccatactatatgcactggattagccacctcaatgggcttgaagattgctataactctgttgccatcattgtgcttaagcagctta
# actttcctcctgaaacaaaaccttcactgtcacaaaattggaataccaacaccattgttcaaagaactgaaaagtttgctggaagtcaggcagatagg
# aatttgaaggctgaaactgaggcaaggaagatcactgatcagttgcacaaagcaaaaatatcagatgctaataagaagaaagaacgtgctacaaaatc
# ttctgaagccaaagctaagggttcagcctctgttgaagcagaaatttcgattagcagacttgatattcgtgttggtctcattacaagagcacagaagc
# atcccgatgctgactctttgtatgttgaagagattgatgttggtgaagctcagctcagaactgtcgttagtggcctcgtaaaatatattcctctggag
# gaaatgcagaatcgaaaggtctgtgttctatgcaacctaaaaccagccagcatgaggggcataaaatcccaggcaatggttcttgctgcttctaatag
# tgatcacactaaggttgaactagttgagccacctaaagatgctgcaatcggtgaacgagttacgttccctgggtttgatggcaaggcggatgatgtct
# tgaatcctaagaagaaggtttgggaaactcttcaggtggatctgcacacaaataaggagttggttgcttgctataaagatttgccactcaccacttct
# gttggtgtttgcaaggtcacatccatttctgaaggatcgattaggtaa]
# protein sequence = [MALREHHATAKFISQPYCETCKKFLADRLVEGNCPTPGCNYDSARGDQCENSNSSHHLVCRNTPCIRDTDHLFLELPL
# LKDKLEAYVNDLSVAGGWSQNAIHTTHAWLREGLKPSFRNSVTVSFSFGGKKEVEYYESFLSDWDFLVGLKYLNYEAGKFSKSKGAGGGFRVDDMVCY
# AVSCFSVLGVLCSSEMGCPYYMHWISHLNGLEDCYNSVAIIVLKQLNFPPETKPSLSQNWNTNTIVQRTEKFAGSQADRNLKAETEARKITDQLHKAK
# ISDANKKKERATKSSEAKAKGSASVEAEISISRLDIRVGLITRAQKHPDADSLYVEEIDVGEAQLRTVVSGLVKYIPLEEMQNRKVCVLCNLKPASMR
# GIKSQAMVLAASNSDHTKVELVEPPKDAAIGERVTFPGFDGKADDVLNPKKKVWETLQVDLHTNKELVACYKDLPLTTSVGVCKVTSISEGSIR]
# sequence of block unknown_A    41 [DSARGDQCENSNSSHHL] 58
# sequence of block unknown_C   109 [EGLKPSFRNSVTVSFS] 125
# sequence of block unknown_D   127 [GKKEVEYYESFL] 139
# sequence of block unknown_E   141 [WDFLVGLKYLNYEAGKFSKSKG] 163
# sequence of block unknown_F   164 [GGGFRVDDMVCYAVSCFSVLGVLCSSEMGCPYYMHWISHLNGLEDCYNSVAIIVLKQLNFPPE] 227
# sequence of block unknown_H   236 [NTNTIVQRTEKFAGSQADRNLK] 258
# sequence of block unknown_I   294 [GSASVEAEISISRLDIRVGLITRAQKHPDADSLYVEEIDVGEAQLRTVVSGLVKYIPLEEMQNRKVCVLCNLKPASMRGIKSQAMVLAASNSDHTKVELVEPPKDAAIGERVTFPGFDGKADDVLNPKKKVWETLQVDLHTNKELVACYKDLPLTTSVGVCK] 456
# end gene g3
###
# command line:
# augustus --codingseq=1 --proteinprofile=/home/pgsb/tetiana.nosenko/lineages/embryophyta_odb9/prfl/EOG09360JO0.prfl --predictionStart=0 --predictionEnd=36696 --species=arabidopsis ./tmp/scaffold1626Schil_BUSCO_geno_206160443_.temp
```
