## Supplementary material for "The *de novo* reference genome and transcriptome assemblies of the wild tomato species *Solanum chilense*": EOG09360JO0.out.2

```
# Please cite: Mario Stanke, Mark Diekhans, Robert Baertsch, David Haussler (2008),
# Using native and syntenically mapped cDNA alignments to improve de novo gene finding
# Bioinformatics 24: 637-644, doi 10.1093/bioinformatics/btn013
# No extrinsic information on sequences given.
# Using protein profile unknown
# --[0..44]--> unknown_A (17) <--[10..59]--> unknown_C (16) <--[1..9]--> unknown_D (12) <--[0..3]--> unknown_E (22) <--[0..1]--> unknown_F (63) <--[8..19]--> unknown_H (22) <--[21..106]--> unknown_I (162) <--[6..316]--
# arabidopsis version. Using default transition matrix.
# We have hints for 0 sequences and for 0 of the sequences in the input set.
#
# ----- prediction on sequence number 1 (length = 44306, name = scaffold3383) -----
#
# Constraints/Hints:
# (none)
# Predicted genes for sequence number 1 on both strands
# start gene g1
scaffold3383	AUGUSTUS	gene	1026	6883	0.01	+	.	g1
scaffold3383	AUGUSTUS	transcript	1026	6883	0.01	+	.	g1.t1
scaffold3383	AUGUSTUS	tss	1026	1026	.	+	.	transcript_id "g1.t1"; gene_id "g1";
scaffold3383	AUGUSTUS	exon	1026	1070	.	+	.	transcript_id "g1.t1"; gene_id "g1";
scaffold3383	AUGUSTUS	exon	2298	2489	.	+	.	transcript_id "g1.t1"; gene_id "g1";
scaffold3383	AUGUSTUS	start_codon	2305	2307	.	+	0	transcript_id "g1.t1"; gene_id "g1";
scaffold3383	AUGUSTUS	intron	2490	3566	0.23	+	.	transcript_id "g1.t1"; gene_id "g1";
scaffold3383	AUGUSTUS	intron	4534	5025	0.85	+	.	transcript_id "g1.t1"; gene_id "g1";
scaffold3383	AUGUSTUS	intron	5122	5342	0.99	+	.	transcript_id "g1.t1"; gene_id "g1";
scaffold3383	AUGUSTUS	intron	5480	6516	0.99	+	.	transcript_id "g1.t1"; gene_id "g1";
scaffold3383	AUGUSTUS	CDS	2305	2489	0.91	+	0	transcript_id "g1.t1"; gene_id "g1";
scaffold3383	AUGUSTUS	CDS	3567	4533	0.41	+	1	transcript_id "g1.t1"; gene_id "g1";
scaffold3383	AUGUSTUS	exon	3567	4533	.	+	.	transcript_id "g1.t1"; gene_id "g1";
scaffold3383	AUGUSTUS	CDS	5026	5121	0.99	+	0	transcript_id "g1.t1"; gene_id "g1";
scaffold3383	AUGUSTUS	exon	5026	5121	.	+	.	transcript_id "g1.t1"; gene_id "g1";
scaffold3383	AUGUSTUS	CDS	5343	5479	0.99	+	0	transcript_id "g1.t1"; gene_id "g1";
scaffold3383	AUGUSTUS	exon	5343	5479	.	+	.	transcript_id "g1.t1"; gene_id "g1";
scaffold3383	AUGUSTUS	CDS	6517	6697	0.98	+	1	transcript_id "g1.t1"; gene_id "g1";
scaffold3383	AUGUSTUS	exon	6517	6883	.	+	.	transcript_id "g1.t1"; gene_id "g1";
scaffold3383	AUGUSTUS	stop_codon	6695	6697	.	+	0	transcript_id "g1.t1"; gene_id "g1";
scaffold3383	AUGUSTUS	tts	6883	6883	.	+	.	transcript_id "g1.t1"; gene_id "g1";
# coding sequence = [atggtagtaaatgggtcgatccatgagtacaaagatgaggctttcattcctcgtttcaattcatttttctttcatggtg
# gtagtgaagggctttatgcttctaagcttcaagattcccctcttctcctgtctgatgacactaataacaataacaataaacccattaatggcaaatcc
# tttatcagtgactccattgatgccgtccataatgatttcaggtttgagtcaatcatctttagaagaacaaaggaggctgcaaataagcaaaatgagat
# gcagcagagtactggaattgttgaagccataatactggaggtcaaagacaggaacgaaattgggggttcctatctgaattctgatgcaatatgctgca
# cccctgctcttgccaaagatggatcctgcaaggtaggagaggttataattcatcaagatcctgagaaccctgggtggccaaaacggattcagacgtcc
# tttgagggaaacagtgaagaagctaatatggtattccataatgttcagatcaacaagactggaatgtattatctctattttatgttctgcaatccgga
# actcaagggcacattaattagtggtagaactgtttggagaaacccagaaggctatctacctgggaagatggcaccactgatgacattttacggtttga
# tgtctctagcatacctcattcttggtctcttgtggtttttacggtttgtgcaacattggaaggatataatacaattgcactatcacattactgccgtg
# attggtcttggaatgtgtgaaatggctctttggtattttgaatatgcaaattttaatgctacaggaagcaggccaatgggaatcaccatatgggctgt
# taccttcagtgctatcaagaagactgtctcacgtctacttcttctagtggtatcgatgggctatggtgttgtaagacccacactgggaggtataacct
# caaaggtacttcttttaggtgtggtatactttctagcttctgaagccttggaactggttgaacatttgggaaatatcaatgacttctctggaaaagcg
# agaatctttttggtgttacctgttgctttattagattcctgcttcatcgtatggatattttcctcattgtccaaaacattagagaagcttcaggttcg
# gagaagcctggccaagcttgaactataccgaaaatttaccaattctttagccgtttcagttcttctctctgttgcttggattggctatgagctgtact
# ttaatgcaagtgatccattgagtgagttgtggcgaagagcctggattatacctgctttctggaccttactagcatacttgattttatgggtaatatgc
# attctctgggctccttcgaataacccaaccagatacgcatactcaggggaggctcttgatgacgaagaggagggtctgtccctcaccaacagtactgt
# tatagtgggaggagatctgtctaaactggataggaaggagaggaaggcatctattacagcagatcatgtgtttggtcttggagaagttgtccttgagg
# aggacaaaagagcgtga]
# protein sequence = [MVVNGSIHEYKDEAFIPRFNSFFFHGGSEGLYASKLQDSPLLLSDDTNNNNNKPINGKSFISDSIDAVHNDFRFESII
# FRRTKEAANKQNEMQQSTGIVEAIILEVKDRNEIGGSYLNSDAICCTPALAKDGSCKVGEVIIHQDPENPGWPKRIQTSFEGNSEEANMVFHNVQINK
# TGMYYLYFMFCNPELKGTLISGRTVWRNPEGYLPGKMAPLMTFYGLMSLAYLILGLLWFLRFVQHWKDIIQLHYHITAVIGLGMCEMALWYFEYANFN
# ATGSRPMGITIWAVTFSAIKKTVSRLLLLVVSMGYGVVRPTLGGITSKVLLLGVVYFLASEALELVEHLGNINDFSGKARIFLVLPVALLDSCFIVWI
# FSSLSKTLEKLQVRRSLAKLELYRKFTNSLAVSVLLSVAWIGYELYFNASDPLSELWRRAWIIPAFWTLLAYLILWVICILWAPSNNPTRYAYSGEAL
# DDEEEGLSLTNSTVIVGGDLSKLDRKERKASITADHVFGLGEVVLEEDKRA]
# end gene g1
###
# start gene g2
scaffold3383	AUGUSTUS	gene	11519	14801	0.04	-	.	g2
scaffold3383	AUGUSTUS	transcript	11519	14801	0.04	-	.	g2.t1
scaffold3383	AUGUSTUS	tts	11519	11519	.	-	.	transcript_id "g2.t1"; gene_id "g2";
scaffold3383	AUGUSTUS	exon	11519	12054	.	-	.	transcript_id "g2.t1"; gene_id "g2";
scaffold3383	AUGUSTUS	stop_codon	11958	11960	.	-	0	transcript_id "g2.t1"; gene_id "g2";
scaffold3383	AUGUSTUS	intron	12055	12128	0.92	-	.	transcript_id "g2.t1"; gene_id "g2";
scaffold3383	AUGUSTUS	intron	12200	12279	1	-	.	transcript_id "g2.t1"; gene_id "g2";
scaffold3383	AUGUSTUS	intron	12358	12442	1	-	.	transcript_id "g2.t1"; gene_id "g2";
scaffold3383	AUGUSTUS	intron	12523	14522	0.64	-	.	transcript_id "g2.t1"; gene_id "g2";
scaffold3383	AUGUSTUS	CDS	11958	12054	0.89	-	1	transcript_id "g2.t1"; gene_id "g2";
scaffold3383	AUGUSTUS	CDS	12129	12199	0.92	-	0	transcript_id "g2.t1"; gene_id "g2";
scaffold3383	AUGUSTUS	exon	12129	12199	.	-	.	transcript_id "g2.t1"; gene_id "g2";
scaffold3383	AUGUSTUS	CDS	12280	12357	1	-	0	transcript_id "g2.t1"; gene_id "g2";
scaffold3383	AUGUSTUS	exon	12280	12357	.	-	.	transcript_id "g2.t1"; gene_id "g2";
scaffold3383	AUGUSTUS	CDS	12443	12522	0.69	-	2	transcript_id "g2.t1"; gene_id "g2";
scaffold3383	AUGUSTUS	exon	12443	12522	.	-	.	transcript_id "g2.t1"; gene_id "g2";
scaffold3383	AUGUSTUS	CDS	14523	14679	0.64	-	0	transcript_id "g2.t1"; gene_id "g2";
scaffold3383	AUGUSTUS	exon	14523	14801	.	-	.	transcript_id "g2.t1"; gene_id "g2";
scaffold3383	AUGUSTUS	start_codon	14677	14679	.	-	0	transcript_id "g2.t1"; gene_id "g2";
scaffold3383	AUGUSTUS	tss	14801	14801	.	-	.	transcript_id "g2.t1"; gene_id "g2";
# coding sequence = [atgacgaaagaaatggagatgtttgctaattcatcaccgatttcaaagggaatgggggaatttgttgcaagtgaggaac
# ctcatgtcctagctgttgatgacaatcttgttgatcgtaaacttgttgaaatactactcaagaaatcgtcttgcaaagtaactactgcagaagatggt
# ctgagggctttagagtatttgggtttggcagctcatcaagacagctctaaaaatagcaatggctcaaaggttaatatgatcataacagattattgtat
# gccaggaatgactggttatgaacttctcaagaaaatcaaggaatcgtcgatgatgaaggatgtaccagttgtgataatgtcatctgagaatatcccaa
# ctcgaattcatcaatgcatggaagaaggagctcaaatatttatgctgaagcctctgaaacactctgatgtcgaaaggctaagatgccaaataatgcaa
# tgccgaggatag]
# protein sequence = [MTKEMEMFANSSPISKGMGEFVASEEPHVLAVDDNLVDRKLVEILLKKSSCKVTTAEDGLRALEYLGLAAHQDSSKNS
# NGSKVNMIITDYCMPGMTGYELLKKIKESSMMKDVPVVIMSSENIPTRIHQCMEEGAQIFMLKPLKHSDVERLRCQIMQCRG]
# end gene g2
###
# start gene g3
scaffold3383	AUGUSTUS	gene	17940	26591	0.06	-	.	g3
scaffold3383	AUGUSTUS	transcript	17940	26591	0.06	-	.	g3.t1
scaffold3383	AUGUSTUS	tts	17940	17940	.	-	.	transcript_id "g3.t1"; gene_id "g3";
scaffold3383	AUGUSTUS	exon	17940	18217	.	-	.	transcript_id "g3.t1"; gene_id "g3";
scaffold3383	AUGUSTUS	stop_codon	18113	18115	.	-	0	transcript_id "g3.t1"; gene_id "g3";
scaffold3383	AUGUSTUS	intron	18218	18670	0.88	-	.	transcript_id "g3.t1"; gene_id "g3";
scaffold3383	AUGUSTUS	intron	18735	19401	0.99	-	.	transcript_id "g3.t1"; gene_id "g3";
scaffold3383	AUGUSTUS	intron	19494	19909	1	-	.	transcript_id "g3.t1"; gene_id "g3";
scaffold3383	AUGUSTUS	intron	19979	20101	0.99	-	.	transcript_id "g3.t1"; gene_id "g3";
scaffold3383	AUGUSTUS	intron	20193	20319	0.99	-	.	transcript_id "g3.t1"; gene_id "g3";
scaffold3383	AUGUSTUS	intron	20498	20576	0.62	-	.	transcript_id "g3.t1"; gene_id "g3";
scaffold3383	AUGUSTUS	intron	20587	20769	0.61	-	.	transcript_id "g3.t1"; gene_id "g3";
scaffold3383	AUGUSTUS	intron	20887	21729	0.73	-	.	transcript_id "g3.t1"; gene_id "g3";
scaffold3383	AUGUSTUS	intron	21796	24206	0.4	-	.	transcript_id "g3.t1"; gene_id "g3";
scaffold3383	AUGUSTUS	intron	24273	25858	0.34	-	.	transcript_id "g3.t1"; gene_id "g3";
scaffold3383	AUGUSTUS	intron	26030	26118	0.94	-	.	transcript_id "g3.t1"; gene_id "g3";
scaffold3383	AUGUSTUS	intron	26218	26328	0.85	-	.	transcript_id "g3.t1"; gene_id "g3";
scaffold3383	AUGUSTUS	CDS	18113	18217	0.93	-	0	transcript_id "g3.t1"; gene_id "g3";
scaffold3383	AUGUSTUS	CDS	18671	18734	0.92	-	1	transcript_id "g3.t1"; gene_id "g3";
scaffold3383	AUGUSTUS	exon	18671	18734	.	-	.	transcript_id "g3.t1"; gene_id "g3";
scaffold3383	AUGUSTUS	CDS	19402	19493	0.99	-	0	transcript_id "g3.t1"; gene_id "g3";
scaffold3383	AUGUSTUS	exon	19402	19493	.	-	.	transcript_id "g3.t1"; gene_id "g3";
scaffold3383	AUGUSTUS	CDS	19910	19978	0.99	-	0	transcript_id "g3.t1"; gene_id "g3";
scaffold3383	AUGUSTUS	exon	19910	19978	.	-	.	transcript_id "g3.t1"; gene_id "g3";
scaffold3383	AUGUSTUS	CDS	20102	20192	0.99	-	1	transcript_id "g3.t1"; gene_id "g3";
scaffold3383	AUGUSTUS	exon	20102	20192	.	-	.	transcript_id "g3.t1"; gene_id "g3";
scaffold3383	AUGUSTUS	CDS	20320	20497	0.79	-	2	transcript_id "g3.t1"; gene_id "g3";
scaffold3383	AUGUSTUS	exon	20320	20497	.	-	.	transcript_id "g3.t1"; gene_id "g3";
scaffold3383	AUGUSTUS	CDS	20577	20586	0.62	-	0	transcript_id "g3.t1"; gene_id "g3";
scaffold3383	AUGUSTUS	exon	20577	20586	.	-	.	transcript_id "g3.t1"; gene_id "g3";
scaffold3383	AUGUSTUS	CDS	20770	20886	0.78	-	0	transcript_id "g3.t1"; gene_id "g3";
scaffold3383	AUGUSTUS	exon	20770	20886	.	-	.	transcript_id "g3.t1"; gene_id "g3";
scaffold3383	AUGUSTUS	CDS	21730	21795	0.75	-	0	transcript_id "g3.t1"; gene_id "g3";
scaffold3383	AUGUSTUS	exon	21730	21795	.	-	.	transcript_id "g3.t1"; gene_id "g3";
scaffold3383	AUGUSTUS	CDS	24207	24272	0.41	-	0	transcript_id "g3.t1"; gene_id "g3";
scaffold3383	AUGUSTUS	exon	24207	24272	.	-	.	transcript_id "g3.t1"; gene_id "g3";
scaffold3383	AUGUSTUS	CDS	25859	26029	0.84	-	0	transcript_id "g3.t1"; gene_id "g3";
scaffold3383	AUGUSTUS	exon	25859	26029	.	-	.	transcript_id "g3.t1"; gene_id "g3";
scaffold3383	AUGUSTUS	CDS	26119	26217	0.94	-	0	transcript_id "g3.t1"; gene_id "g3";
scaffold3383	AUGUSTUS	exon	26119	26217	.	-	.	transcript_id "g3.t1"; gene_id "g3";
scaffold3383	AUGUSTUS	CDS	26329	26403	0.85	-	0	transcript_id "g3.t1"; gene_id "g3";
scaffold3383	AUGUSTUS	exon	26329	26591	.	-	.	transcript_id "g3.t1"; gene_id "g3";
scaffold3383	AUGUSTUS	start_codon	26401	26403	.	-	0	transcript_id "g3.t1"; gene_id "g3";
scaffold3383	AUGUSTUS	tss	26591	26591	.	-	.	transcript_id "g3.t1"; gene_id "g3";
scaffold3383	AUGUSTUS	protein_match	18143	18217	7.93	-	0	target "unknown_I[138..162]"; target_start 229; transcript_id "g3.t1"; gene_id "g3";
scaffold3383	AUGUSTUS	protein_match	18671	18734	8.21	-	1	target "unknown_I[116..137]"; target_start 229; transcript_id "g3.t1"; gene_id "g3";
scaffold3383	AUGUSTUS	protein_match	19402	19493	8.06	-	0	target "unknown_I[86..116]"; target_start 229; transcript_id "g3.t1"; gene_id "g3";
scaffold3383	AUGUSTUS	protein_match	19910	19978	6.82	-	0	target "unknown_I[63..85]"; target_start 229; transcript_id "g3.t1"; gene_id "g3";
scaffold3383	AUGUSTUS	protein_match	20102	20192	7.77	-	1	target "unknown_I[32..62]"; target_start 229; transcript_id "g3.t1"; gene_id "g3";
scaffold3383	AUGUSTUS	protein_match	20320	20414	5.54	-	0	target "unknown_I[1..32]"; target_start 229; transcript_id "g3.t1"; gene_id "g3";
scaffold3383	AUGUSTUS	protein_match	20785	20850	3.11	-	0	target "unknown_H[1..22]"; target_start 171; transcript_id "g3.t1"; gene_id "g3";
scaffold3383	AUGUSTUS	protein_match	21730	21795	4.04	-	0	target "unknown_F[42..63]"; target_start 96; transcript_id "g3.t1"; gene_id "g3";
scaffold3383	AUGUSTUS	protein_match	24207	24272	6.04	-	0	target "unknown_F[20..41]"; target_start 96; transcript_id "g3.t1"; gene_id "g3";
scaffold3383	AUGUSTUS	protein_match	25859	25915	6.12	-	0	target "unknown_F[1..19]"; target_start 96; transcript_id "g3.t1"; gene_id "g3";
scaffold3383	AUGUSTUS	protein_match	25919	25984	3.76	-	0	target "unknown_E[1..22]"; target_start 73; transcript_id "g3.t1"; gene_id "g3";
scaffold3383	AUGUSTUS	protein_match	25994	26029	6.79	-	0	target "unknown_D[1..12]"; target_start 58; transcript_id "g3.t1"; gene_id "g3";
scaffold3383	AUGUSTUS	protein_match	26146	26193	3.99	-	0	target "unknown_C[1..16]"; target_start 33; transcript_id "g3.t1"; gene_id "g3";
scaffold3383	AUGUSTUS	protein_match	26350	26400	4.92	-	0	target "unknown_A[1..17]"; target_start 1; transcript_id "g3.t1"; gene_id "g3";
# coding sequence = [atggcagctgcagatcgcaagcaaaacattgtttcagctctatgcaagcacctttcaacgttgtcattagaccctaatt
# cgtattcaactaatttggataaagacattaaaagcttgtgtatagacattttcaattcttccccaagtgggccgtctatcacaaaagataatgagtta
# atgaagtggatcgaatttgcgagtaacttccctgttgattctgggacaagccttaaagctctaagtgagttgaatgaggatttgagtaagaagtctgt
# tattttgggcaacgggttgaagatttcagaagctgatattgttgtctttgccgctgtgcattcatccgtgatcagtctttcaaactctgacagaaaca
# aattgccgtacttgcttagatggatggactatatccagactaaaggtgacgttggagatgcattccagaaaattttgctggagaaagtccaatttgag
# ccacctgcagcaaaatgtgtgaagaaggtagaagtagagtcaaatgccaaaaaaactgacacagagaccaaagcggctagtagttcagatgttgactc
# aaaaaaaaagaacaatactggcgtggtactctctgtttctaacacatatcccttaaaatctctgaagaagaaagctgctgctgataatcaaacttctg
# cagaaaagaagttgcctgagaaggtagatgacaaagataaagatatcagtgttagtttgctaaaattacagattggccacattaaaaaagcatggaaa
# catccatcagctgagagcttactggttgaggagatagatgttggagaagcaaaatgtcggcaagtagttagtggcctggctaagttttgcagtccaga
# acagttgactaatcgccttgtggtgcttgtcactaacatgaaaccatcaaaattacgtgatgtcatatcagagggaatggtattatgtgcttctaatg
# aagatcatactgtggtggagcctcttgtagcaccagaaggtgccaaagttggggaatgcatctcatttgctgggcatgatggaaaaccagaagatgtt
# ctgaatcctaaaaagaagcagtttgagaaaattgctgtgaaccttttcactgatgacaaaggagttgctacattcaaaggtatcccattcatgacatc
# tgctggaccatgcacatcttcgattccccgagcaaccgtcaagtga]
# protein sequence = [MAAADRKQNIVSALCKHLSTLSLDPNSYSTNLDKDIKSLCIDIFNSSPSGPSITKDNELMKWIEFASNFPVDSGTSLK
# ALSELNEDLSKKSVILGNGLKISEADIVVFAAVHSSVISLSNSDRNKLPYLLRWMDYIQTKGDVGDAFQKILLEKVQFEPPAAKCVKKVEVESNAKKT
# DTETKAASSSDVDSKKKNNTGVVLSVSNTYPLKSLKKKAAADNQTSAEKKLPEKVDDKDKDISVSLLKLQIGHIKKAWKHPSAESLLVEEIDVGEAKC
# RQVVSGLAKFCSPEQLTNRLVVLVTNMKPSKLRDVISEGMVLCASNEDHTVVEPLVAPEGAKVGECISFAGHDGKPEDVLNPKKKQFEKIAVNLFTDD
# KGVATFKGIPFMTSAGPCTSSIPRATVK]
# sequence of block unknown_I   229 [KVDDKDKDISVSLLKLQIGHIKKAWKHPSAESLLVEEIDVGEAKCRQVVSGLAKFCSPEQLTNRLVVLVTNMKPSKLRDVISEGMVLCASNEDHTVVEPLVAPEGAKVGECISFAGHDGKPEDVLNPKKKQFEKIAVNLFTDDKGVATFKGIPFMTSAGPCT] 391
# sequence of block unknown_H   171 [NAKKTDTETKAASSSDVDSKKK] 193
# sequence of block unknown_F    96 [GLKISEADIVVFAAVHSSVISLSNSDRNKLPYLLRWMDYIQTKGDVGDAFQKILLEKVQFEPP] 159
# sequence of block unknown_E    73 [GTSLKALSELNEDLSKKSVILG] 95
# sequence of block unknown_D    58 [LMKWIEFASNFP] 70
# sequence of block unknown_C    33 [KDIKSLCIDIFNSSPS] 49
# sequence of block unknown_A     1 [AAADRKQNIVSALCKHL] 18
# end gene g3
###
# start gene g4
scaffold3383	AUGUSTUS	gene	35026	39226	0.27	+	.	g4
scaffold3383	AUGUSTUS	transcript	35026	39226	0.27	+	.	g4.t1
scaffold3383	AUGUSTUS	tss	35026	35026	.	+	.	transcript_id "g4.t1"; gene_id "g4";
scaffold3383	AUGUSTUS	exon	35026	35514	.	+	.	transcript_id "g4.t1"; gene_id "g4";
scaffold3383	AUGUSTUS	start_codon	35500	35502	.	+	0	transcript_id "g4.t1"; gene_id "g4";
scaffold3383	AUGUSTUS	intron	35515	35616	0.88	+	.	transcript_id "g4.t1"; gene_id "g4";
scaffold3383	AUGUSTUS	intron	36969	37511	1	+	.	transcript_id "g4.t1"; gene_id "g4";
scaffold3383	AUGUSTUS	CDS	35500	35514	0.81	+	0	transcript_id "g4.t1"; gene_id "g4";
scaffold3383	AUGUSTUS	CDS	35617	36968	0.88	+	0	transcript_id "g4.t1"; gene_id "g4";
scaffold3383	AUGUSTUS	exon	35617	36968	.	+	.	transcript_id "g4.t1"; gene_id "g4";
scaffold3383	AUGUSTUS	CDS	37512	38958	0.99	+	1	transcript_id "g4.t1"; gene_id "g4";
scaffold3383	AUGUSTUS	exon	37512	39226	.	+	.	transcript_id "g4.t1"; gene_id "g4";
scaffold3383	AUGUSTUS	stop_codon	38956	38958	.	+	0	transcript_id "g4.t1"; gene_id "g4";
scaffold3383	AUGUSTUS	tts	39226	39226	.	+	.	transcript_id "g4.t1"; gene_id "g4";
# coding sequence = [atggaaatgaggaaggctgatgttcaagatccacaagggaagttggtgtcttggaatgaagaagatgatagcccctgcg
# gctgggatggtatccattgcaaccccagatccaatagagtctctcagattgttcttgatgggtttgggctttcaggtaagattagtagaggccttatg
# aggttgcagtttcttcgaaagctttcgcttgcgaagaataattttacagggagtataagtagcagtgttgttcaacttgcttatctgaggattcttga
# cttgagtgagaataatttatttgggacgattccgggtgatttttttgaacaatgtgggcctttgagatcaatttctttggccaagaataagttttcag
# ggaaagttccagaaagtttgaactcatgtgtggcattggggtctttaaacttgtcctcaaatcagttttcaggattgttaccttctgaaatttggtct
# ttgaatgggctaaggtcacttgatctgtcagataatttgctggatggtgaaattccagtagggattgaaggtatgtataatttgagagcaataaattt
# gaggaaaaatcatctcaaaggtgaagttccagatggaattggaagttgtttgttgttgaggtcaattgatttgagtgagaattctttcactggagaac
# ttccaaaaacaatgcagatgcttagtttgtgtaatgagttgattctgaaacacaatgcattagttggtactgtacctgaatggattggagaaatgaaa
# agccttgagatgcttgatctttcggggaacaacttttctggtcagttcccgaattcagctgggaagcttcaatctctgaaattactgaacttgtcgcg
# aaatggtatttctggggacttgcctgagtcaatgagcagttgtgtaaatcttatggcactggatgttagtcacaactcattgacaggtgatcttcctc
# cttgggtattcaaattaggattgcggcaagttctgttttctgagaataaattaagtgggggcttgaagaatgcatttgcttcttcactggacaactct
# cgtcaaaagcttctagctcttgatatctctcgcaatgagttagctggtgaaattccacttgccattggtgattttaacagcttgcagtcgttgaattt
# atctagaaattcatttgtagggaacattcctgagactgttggccacctgaagtcactggatgttcttgacttaagtgagaatcagttaaatggtagta
# tccctttggagcttggagtagcctattctctcagggaactgaaactggagaagaatgccttgacaggagaaattcctacttctattggaaactgttct
# gcacttttgtccttgtctctgtcacataatggtttaactggccctgtacctgcaacccttgctaaactatctaaactacaaaatgttgacctttcctt
# caacaaattaaccggaatcttaccaaagcagctggtaaatcttggtcaccttgagttgttcaacatctcacacaaccagttgaagggcgatctgcctt
# ctggtggtttttttaacactatttctccctattcagtgtcagccaatccatctctttgtggagctgctgctaataggtcttgtccaactgtcctccct
# aaaccaatcgttctgaatcccaactccacagaatctattcctggtactatccctccgactgtgggccacgaaaagaaaatcctaagcatctctgccct
# cattgccattagtgcagctgctattattgttgttggtgttattgccattactgtgctaaatcttcgcgtacggtctgcaacatctcactctgctgcca
# cccttacattttctggtggagatgactatagcccctcacagagtacagatgcaaattctggtaagcttgtcatgttttcaggcgagcttgacttcagc
# acagggtcacatgctctgcttaacaaggattgtgagctcggacgtggtggttttggagccgtttatcgcactgtcctcggagatgggatgcctgtggc
# cattaagaagcttactgtctcaggtcttgttaagtctcaggtagacttcgaaaaggaggtcaagaaattgggaaaaattcatcaccctaatcttgtgg
# ctcttcaaggttattattggacaccatcactacagctacttatatatgaattcataactggtggaaacttatatcagcatatccatgaaggttctagt
# aaaaacttgctctcatggaatgagcggttcaacgttattcttgggacagcaaaaggcttggctaacttacaccaaatgaacataattcactacaacct
# caagtccagcaatattttgatcgacagctctggtgatcctaaagttgcagattatgggttagcaaggctgttaccaatgttagaccgatatgttttga
# gcagcaaaattcaaagtgcactcggttacatggcacctgaattcgcatgcaagacagtgaagataactgataagtgcgatgtgtatgggtttggagtt
# cttgttctggagatagtcactggaaagaaaccggttgagtacatggaagacgatgttattgtattgtgtgacatggtaaggggtgcattggaagaagg
# caaggtggaagagtgtgttgacaagaggctacatggaaaatttccagcggatgaagcgattcctgtgatgaagttgggtttaatctgtacatcacaag
# tcccttcaaacaggcctaatatggcagaagtggttaacctattggaaatgatcagatgtccttcagaaggccaagaggaactagtatga]
# protein sequence = [MEMRKADVQDPQGKLVSWNEEDDSPCGWDGIHCNPRSNRVSQIVLDGFGLSGKISRGLMRLQFLRKLSLAKNNFTGSI
# SSSVVQLAYLRILDLSENNLFGTIPGDFFEQCGPLRSISLAKNKFSGKVPESLNSCVALGSLNLSSNQFSGLLPSEIWSLNGLRSLDLSDNLLDGEIP
# VGIEGMYNLRAINLRKNHLKGEVPDGIGSCLLLRSIDLSENSFTGELPKTMQMLSLCNELILKHNALVGTVPEWIGEMKSLEMLDLSGNNFSGQFPNS
# AGKLQSLKLLNLSRNGISGDLPESMSSCVNLMALDVSHNSLTGDLPPWVFKLGLRQVLFSENKLSGGLKNAFASSLDNSRQKLLALDISRNELAGEIP
# LAIGDFNSLQSLNLSRNSFVGNIPETVGHLKSLDVLDLSENQLNGSIPLELGVAYSLRELKLEKNALTGEIPTSIGNCSALLSLSLSHNGLTGPVPAT
# LAKLSKLQNVDLSFNKLTGILPKQLVNLGHLELFNISHNQLKGDLPSGGFFNTISPYSVSANPSLCGAAANRSCPTVLPKPIVLNPNSTESIPGTIPP
# TVGHEKKILSISALIAISAAAIIVVGVIAITVLNLRVRSATSHSAATLTFSGGDDYSPSQSTDANSGKLVMFSGELDFSTGSHALLNKDCELGRGGFG
# AVYRTVLGDGMPVAIKKLTVSGLVKSQVDFEKEVKKLGKIHHPNLVALQGYYWTPSLQLLIYEFITGGNLYQHIHEGSSKNLLSWNERFNVILGTAKG
# LANLHQMNIIHYNLKSSNILIDSSGDPKVADYGLARLLPMLDRYVLSSKIQSALGYMAPEFACKTVKITDKCDVYGFGVLVLEIVTGKKPVEYMEDDV
# IVLCDMVRGALEEGKVEECVDKRLHGKFPADEAIPVMKLGLICTSQVPSNRPNMAEVVNLLEMIRCPSEGQEELV]
# end gene g4
###
# command line:
# augustus --codingseq=1 --proteinprofile=/home/pgsb/tetiana.nosenko/lineages/embryophyta_odb9/prfl/EOG09360JO0.prfl --predictionStart=0 --predictionEnd=44306 --species=arabidopsis ./tmp/scaffold3383Schil_BUSCO_geno_206160443_.temp
```
