## Supplementary material for "The *de novo* reference genome and transcriptome assemblies of the wild tomato species *Solanum chilense*": EOG09360JRA.out.1

```
# Please cite: Mario Stanke, Mark Diekhans, Robert Baertsch, David Haussler (2008),
# Using native and syntenically mapped cDNA alignments to improve de novo gene finding
# Bioinformatics 24: 637-644, doi 10.1093/bioinformatics/btn013
# No extrinsic information on sequences given.
# Using protein profile unknown
# --[36..59]--> unknown_C (12) <--[0..7]--> unknown_D (216) <--[0..11]--
# arabidopsis version. Using default transition matrix.
# We have hints for 0 sequences and for 0 of the sequences in the input set.
#
# ----- prediction on sequence number 1 (length = 36201, name = scaffold1631) -----
#
# Constraints/Hints:
# (none)
# Predicted genes for sequence number 1 on both strands
# start gene g1
scaffold1631	AUGUSTUS	gene	1976	19075	0.01	+	.	g1
scaffold1631	AUGUSTUS	transcript	1976	19075	0.01	+	.	g1.t1
scaffold1631	AUGUSTUS	tss	1976	1976	.	+	.	transcript_id "g1.t1"; gene_id "g1";
scaffold1631	AUGUSTUS	exon	1976	2087	.	+	.	transcript_id "g1.t1"; gene_id "g1";
scaffold1631	AUGUSTUS	start_codon	2029	2031	.	+	0	transcript_id "g1.t1"; gene_id "g1";
scaffold1631	AUGUSTUS	intron	2088	2207	0.01	+	.	transcript_id "g1.t1"; gene_id "g1";
scaffold1631	AUGUSTUS	intron	2252	15167	0.01	+	.	transcript_id "g1.t1"; gene_id "g1";
scaffold1631	AUGUSTUS	intron	15406	17213	0.25	+	.	transcript_id "g1.t1"; gene_id "g1";
scaffold1631	AUGUSTUS	intron	17390	17634	1	+	.	transcript_id "g1.t1"; gene_id "g1";
scaffold1631	AUGUSTUS	intron	17927	18626	0.07	+	.	transcript_id "g1.t1"; gene_id "g1";
scaffold1631	AUGUSTUS	CDS	2029	2087	0.01	+	0	transcript_id "g1.t1"; gene_id "g1";
scaffold1631	AUGUSTUS	CDS	2208	2251	0.01	+	1	transcript_id "g1.t1"; gene_id "g1";
scaffold1631	AUGUSTUS	exon	2208	2251	.	+	.	transcript_id "g1.t1"; gene_id "g1";
scaffold1631	AUGUSTUS	CDS	15168	15405	0.01	+	2	transcript_id "g1.t1"; gene_id "g1";
scaffold1631	AUGUSTUS	exon	15168	15405	.	+	.	transcript_id "g1.t1"; gene_id "g1";
scaffold1631	AUGUSTUS	CDS	17214	17389	0.62	+	1	transcript_id "g1.t1"; gene_id "g1";
scaffold1631	AUGUSTUS	exon	17214	17389	.	+	.	transcript_id "g1.t1"; gene_id "g1";
scaffold1631	AUGUSTUS	CDS	17635	17926	1	+	2	transcript_id "g1.t1"; gene_id "g1";
scaffold1631	AUGUSTUS	exon	17635	17926	.	+	.	transcript_id "g1.t1"; gene_id "g1";
scaffold1631	AUGUSTUS	CDS	18627	18693	0.08	+	1	transcript_id "g1.t1"; gene_id "g1";
scaffold1631	AUGUSTUS	exon	18627	19075	.	+	.	transcript_id "g1.t1"; gene_id "g1";
scaffold1631	AUGUSTUS	stop_codon	18691	18693	.	+	0	transcript_id "g1.t1"; gene_id "g1";
scaffold1631	AUGUSTUS	tts	19075	19075	.	+	.	transcript_id "g1.t1"; gene_id "g1";
scaffold1631	AUGUSTUS	protein_match	15224	15259	3.59	+	0	target "unknown_C[1..12]"; target_start 53; transcript_id "g1.t1"; gene_id "g1";
scaffold1631	AUGUSTUS	protein_match	15281	15405	5.72	+	0	target "unknown_D[1..42]"; target_start 72; transcript_id "g1.t1"; gene_id "g1";
scaffold1631	AUGUSTUS	protein_match	17214	17389	8.08	+	0	target "unknown_D[43..101]"; target_start 71; transcript_id "g1.t1"; gene_id "g1";
scaffold1631	AUGUSTUS	protein_match	17635	17926	7.98	+	1	target "unknown_D[101..198]"; target_start 71; transcript_id "g1.t1"; gene_id "g1";
scaffold1631	AUGUSTUS	protein_match	18627	18681	4.41	+	1	target "unknown_D[198..216]"; target_start 72; transcript_id "g1.t1"; gene_id "g1";
# coding sequence = [atggagaaatttcgttgcgggagtcaccctttaaggggccttgcagtacgtgatccgagatacagtaaagtgaccgact
# ttcctattgccttgattattaaaggggtggaaaaaattggatttttgaacttgtgggcaagaagtgggaagggtttaagtgcagttagtgtgaagaaa
# atgggttggagtttggagaatcctgatggggatgtagagactaagaaggctactgtatctcctgcagcagaagattatggtcaagaggcaattgaagc
# tatcagggctgggaaagtcatagctgttcccactgacacactatatggctttgcttgtgatgcttgttctgctgaggcagtgaatcgtatttatgaga
# tcaaaggacgtaagcatacaagtcctctggctatttgtgttggcgatgttcatgacataaaacattatgctgtgacagatcatctgcctcttggcttg
# cttgactgcctgcttcctggacccgtgactttggtcttaaggcgaggtgagtcaagtatccttgagaagtcactaaaccctggattagagagcatagg
# ggttcgagtgccagactgtaacttcatcagggtgattgcccgtggttctagaagtgcccttgcacttactagtgcaaatctcagcggacaacccagta
# gcatagacatcaaagattttgagaacctctgggagcactgtgcatatgtctatgatggtggaattcttccagctgggcgagctggatcgacagtggtg
# gatcttacaaagctggggaagtacaagattctaagacctggaagtgcaaaggaagaaactgttgctattcttgaaagacactcactactggaagatgg
# aactggagcttag]
# protein sequence = [MEKFRCGSHPLRGLAVRDPRYSKVTDFPIALIIKGVEKIGFLNLWARSGKGLSAVSVKKMGWSLENPDGDVETKKATV
# SPAAEDYGQEAIEAIRAGKVIAVPTDTLYGFACDACSAEAVNRIYEIKGRKHTSPLAICVGDVHDIKHYAVTDHLPLGLLDCLLPGPVTLVLRRGESS
# ILEKSLNPGLESIGVRVPDCNFIRVIARGSRSALALTSANLSGQPSSIDIKDFENLWEHCAYVYDGGILPAGRAGSTVVDLTKLGKYKILRPGSAKEE
# TVAILERHSLLEDGTGA]
# sequence of block unknown_C    53 [AVSVKKMGWSLE] 65
# sequence of block unknown_D    72 [TKKATVSPAAEDYGQEAIEAIRAGKVIAVPTDTLYGFACDACSAEAVNRIYEIKGRKHTSPLAICVGDVHDIKHYAVTDHLPLGLLDCLLPGPVTLVLRRGESSILEKSLNPGLESIGVRVPDCNFIRVIARGSRSALALTSANLSGQPSSIDIKDFENLWEHCAYVYDGGILPAGRAGSTVVDLTKLGKYKILRPGSAKEETVAILERHSLLEDG] 288
# end gene g1
###
# start gene g2
scaffold1631	AUGUSTUS	gene	20006	25386	0.14	+	.	g2
scaffold1631	AUGUSTUS	transcript	20006	25386	0.14	+	.	g2.t1
scaffold1631	AUGUSTUS	tss	20006	20006	.	+	.	transcript_id "g2.t1"; gene_id "g2";
scaffold1631	AUGUSTUS	exon	20006	20357	.	+	.	transcript_id "g2.t1"; gene_id "g2";
scaffold1631	AUGUSTUS	start_codon	20277	20279	.	+	0	transcript_id "g2.t1"; gene_id "g2";
scaffold1631	AUGUSTUS	intron	20358	21295	1	+	.	transcript_id "g2.t1"; gene_id "g2";
scaffold1631	AUGUSTUS	intron	21485	21805	1	+	.	transcript_id "g2.t1"; gene_id "g2";
scaffold1631	AUGUSTUS	intron	21866	22056	0.81	+	.	transcript_id "g2.t1"; gene_id "g2";
scaffold1631	AUGUSTUS	intron	22207	22647	0.62	+	.	transcript_id "g2.t1"; gene_id "g2";
scaffold1631	AUGUSTUS	intron	22804	23509	0.99	+	.	transcript_id "g2.t1"; gene_id "g2";
scaffold1631	AUGUSTUS	intron	23645	23729	0.99	+	.	transcript_id "g2.t1"; gene_id "g2";
scaffold1631	AUGUSTUS	intron	23796	23892	1	+	.	transcript_id "g2.t1"; gene_id "g2";
scaffold1631	AUGUSTUS	intron	24000	24620	0.99	+	.	transcript_id "g2.t1"; gene_id "g2";
scaffold1631	AUGUSTUS	intron	24721	24838	0.98	+	.	transcript_id "g2.t1"; gene_id "g2";
scaffold1631	AUGUSTUS	intron	24931	25022	0.98	+	.	transcript_id "g2.t1"; gene_id "g2";
scaffold1631	AUGUSTUS	intron	25093	25171	0.99	+	.	transcript_id "g2.t1"; gene_id "g2";
scaffold1631	AUGUSTUS	CDS	20277	20357	1	+	0	transcript_id "g2.t1"; gene_id "g2";
scaffold1631	AUGUSTUS	CDS	21296	21484	1	+	0	transcript_id "g2.t1"; gene_id "g2";
scaffold1631	AUGUSTUS	exon	21296	21484	.	+	.	transcript_id "g2.t1"; gene_id "g2";
scaffold1631	AUGUSTUS	CDS	21806	21865	0.81	+	0	transcript_id "g2.t1"; gene_id "g2";
scaffold1631	AUGUSTUS	exon	21806	21865	.	+	.	transcript_id "g2.t1"; gene_id "g2";
scaffold1631	AUGUSTUS	CDS	22057	22206	0.6	+	0	transcript_id "g2.t1"; gene_id "g2";
scaffold1631	AUGUSTUS	exon	22057	22206	.	+	.	transcript_id "g2.t1"; gene_id "g2";
scaffold1631	AUGUSTUS	CDS	22648	22803	0.99	+	0	transcript_id "g2.t1"; gene_id "g2";
scaffold1631	AUGUSTUS	exon	22648	22803	.	+	.	transcript_id "g2.t1"; gene_id "g2";
scaffold1631	AUGUSTUS	CDS	23510	23644	0.99	+	0	transcript_id "g2.t1"; gene_id "g2";
scaffold1631	AUGUSTUS	exon	23510	23644	.	+	.	transcript_id "g2.t1"; gene_id "g2";
scaffold1631	AUGUSTUS	CDS	23730	23795	1	+	0	transcript_id "g2.t1"; gene_id "g2";
scaffold1631	AUGUSTUS	exon	23730	23795	.	+	.	transcript_id "g2.t1"; gene_id "g2";
scaffold1631	AUGUSTUS	CDS	23893	23999	1	+	0	transcript_id "g2.t1"; gene_id "g2";
scaffold1631	AUGUSTUS	exon	23893	23999	.	+	.	transcript_id "g2.t1"; gene_id "g2";
scaffold1631	AUGUSTUS	CDS	24621	24720	1	+	1	transcript_id "g2.t1"; gene_id "g2";
scaffold1631	AUGUSTUS	exon	24621	24720	.	+	.	transcript_id "g2.t1"; gene_id "g2";
scaffold1631	AUGUSTUS	CDS	24839	24930	0.96	+	0	transcript_id "g2.t1"; gene_id "g2";
scaffold1631	AUGUSTUS	exon	24839	24930	.	+	.	transcript_id "g2.t1"; gene_id "g2";
scaffold1631	AUGUSTUS	CDS	25023	25092	0.99	+	1	transcript_id "g2.t1"; gene_id "g2";
scaffold1631	AUGUSTUS	exon	25023	25092	.	+	.	transcript_id "g2.t1"; gene_id "g2";
scaffold1631	AUGUSTUS	CDS	25172	25261	1	+	0	transcript_id "g2.t1"; gene_id "g2";
scaffold1631	AUGUSTUS	exon	25172	25386	.	+	.	transcript_id "g2.t1"; gene_id "g2";
scaffold1631	AUGUSTUS	stop_codon	25259	25261	.	+	0	transcript_id "g2.t1"; gene_id "g2";
scaffold1631	AUGUSTUS	tts	25386	25386	.	+	.	transcript_id "g2.t1"; gene_id "g2";
# coding sequence = [atgaagattgaagaggtgcaatcaacaatcaagaatcagagaattgcaactcatactcacattaaaggccttggtcttg
# agcccaatgggacaccactaccattggcagctgggtttgtaggtcaggcagcagccagagaagctgcagggcttgtggttgatatgatacgccaaaag
# aagatggctggtcgggctttactgctagctggtccgcctggtacagggaagacagctcttgcccttggtatatcacaagaacttggaagcaaggttcc
# attttgcccaatggtcggatccgaagtgtattcatcagaagtgaagaaaactgaggtgactgagctatctccagaagagggtgagagtttgacaggtg
# gatatggtaaaagcattagtcatgttataattgggctaaaaactgtcaaaggtaccaaacagctgaagctagaccccacgatatatgatgccttaatt
# aaagagaaggtagctgttggtgatgtcatttacattgaatcgaacagtggagcagttaaaagagtgggtaggagtgatgcttttgctacagaatttga
# tcttgaggccgaggagtatgttccacttcctaaaggagaggttcacaagaagaaggaaatagtccaggatgttacattgcatgatcttgatgctgcaa
# atgcacggccacaaggaggacaagatatattgtccctaatgggtcaaatgatgaaacctaggaaaaccgagattactgacaagttgcggcaagagata
# aacaaggtcgtcaatcgttatgttgacgaaggtgttgcagaacttgttcctggtgtcttatttattgatgaggttcatatgcttgatatggaatgctt
# ttcatacttgaatcgtgccttggaatgttcactgtctccaattgtgatttttgccactaacagaggcatttgtactgtcagaggaacagacatgacta
# gtccacatggcattccacttgacttgttagatcggttgttgattgtcagaacggaaacttatggtccagctgaaatgatacagatattagctatacgt
# gctcaggtagagggactagaaatagatgaagagagccttgcatatttgggagagattggacaacaagcttctttaaggcatgctgttcagctgctatc
# tccagctagtgtagtcgccaaaatgaatggtcgtgataaaatctgcaaggtggatctcgacgaagtgaattcattgtacctaaatgctaagtcttctg
# caagacttcttcaagagcagcaggatagatacatctcataa]
# protein sequence = [MKIEEVQSTIKNQRIATHTHIKGLGLEPNGTPLPLAAGFVGQAAAREAAGLVVDMIRQKKMAGRALLLAGPPGTGKTA
# LALGISQELGSKVPFCPMVGSEVYSSEVKKTEVTELSPEEGESLTGGYGKSISHVIIGLKTVKGTKQLKLDPTIYDALIKEKVAVGDVIYIESNSGAV
# KRVGRSDAFATEFDLEAEEYVPLPKGEVHKKKEIVQDVTLHDLDAANARPQGGQDILSLMGQMMKPRKTEITDKLRQEINKVVNRYVDEGVAELVPGV
# LFIDEVHMLDMECFSYLNRALECSLSPIVIFATNRGICTVRGTDMTSPHGIPLDLLDRLLIVRTETYGPAEMIQILAIRAQVEGLEIDEESLAYLGEI
# GQQASLRHAVQLLSPASVVAKMNGRDKICKVDLDEVNSLYLNAKSSARLLQEQQDRYIS]
# end gene g2
###
# start gene g3
scaffold1631	AUGUSTUS	gene	29056	36201	0.08	+	.	g3
scaffold1631	AUGUSTUS	transcript	29056	36201	0.08	+	.	g3.t1
scaffold1631	AUGUSTUS	tss	29056	29056	.	+	.	transcript_id "g3.t1"; gene_id "g3";
scaffold1631	AUGUSTUS	exon	29056	29177	.	+	.	transcript_id "g3.t1"; gene_id "g3";
scaffold1631	AUGUSTUS	exon	30488	30730	.	+	.	transcript_id "g3.t1"; gene_id "g3";
scaffold1631	AUGUSTUS	start_codon	30523	30525	.	+	0	transcript_id "g3.t1"; gene_id "g3";
scaffold1631	AUGUSTUS	intron	30731	31113	1	+	.	transcript_id "g3.t1"; gene_id "g3";
scaffold1631	AUGUSTUS	intron	31272	32043	0.86	+	.	transcript_id "g3.t1"; gene_id "g3";
scaffold1631	AUGUSTUS	intron	32151	32240	1	+	.	transcript_id "g3.t1"; gene_id "g3";
scaffold1631	AUGUSTUS	intron	32342	32416	1	+	.	transcript_id "g3.t1"; gene_id "g3";
scaffold1631	AUGUSTUS	intron	32494	32893	0.93	+	.	transcript_id "g3.t1"; gene_id "g3";
scaffold1631	AUGUSTUS	intron	33014	33102	1	+	.	transcript_id "g3.t1"; gene_id "g3";
scaffold1631	AUGUSTUS	intron	33334	33854	1	+	.	transcript_id "g3.t1"; gene_id "g3";
scaffold1631	AUGUSTUS	intron	33972	34059	0.99	+	.	transcript_id "g3.t1"; gene_id "g3";
scaffold1631	AUGUSTUS	intron	34135	34214	1	+	.	transcript_id "g3.t1"; gene_id "g3";
scaffold1631	AUGUSTUS	intron	34293	34385	0.99	+	.	transcript_id "g3.t1"; gene_id "g3";
scaffold1631	AUGUSTUS	intron	34446	34543	1	+	.	transcript_id "g3.t1"; gene_id "g3";
scaffold1631	AUGUSTUS	intron	34607	34772	1	+	.	transcript_id "g3.t1"; gene_id "g3";
scaffold1631	AUGUSTUS	intron	34918	35010	0.98	+	.	transcript_id "g3.t1"; gene_id "g3";
scaffold1631	AUGUSTUS	intron	35150	35340	0.99	+	.	transcript_id "g3.t1"; gene_id "g3";
scaffold1631	AUGUSTUS	intron	35419	35508	0.98	+	.	transcript_id "g3.t1"; gene_id "g3";
scaffold1631	AUGUSTUS	intron	35669	35753	0.78	+	.	transcript_id "g3.t1"; gene_id "g3";
scaffold1631	AUGUSTUS	intron	35853	35959	0.78	+	.	transcript_id "g3.t1"; gene_id "g3";
scaffold1631	AUGUSTUS	intron	36065	36201	0.44	+	.	transcript_id "g3.t1"; gene_id "g3";
scaffold1631	AUGUSTUS	CDS	30523	30730	1	+	0	transcript_id "g3.t1"; gene_id "g3";
scaffold1631	AUGUSTUS	CDS	31114	31271	0.95	+	2	transcript_id "g3.t1"; gene_id "g3";
scaffold1631	AUGUSTUS	exon	31114	31271	.	+	.	transcript_id "g3.t1"; gene_id "g3";
scaffold1631	AUGUSTUS	CDS	32044	32150	0.95	+	0	transcript_id "g3.t1"; gene_id "g3";
scaffold1631	AUGUSTUS	exon	32044	32150	.	+	.	transcript_id "g3.t1"; gene_id "g3";
scaffold1631	AUGUSTUS	CDS	32241	32341	1	+	1	transcript_id "g3.t1"; gene_id "g3";
scaffold1631	AUGUSTUS	exon	32241	32341	.	+	.	transcript_id "g3.t1"; gene_id "g3";
scaffold1631	AUGUSTUS	CDS	32417	32493	1	+	2	transcript_id "g3.t1"; gene_id "g3";
scaffold1631	AUGUSTUS	exon	32417	32493	.	+	.	transcript_id "g3.t1"; gene_id "g3";
scaffold1631	AUGUSTUS	CDS	32894	33013	0.98	+	0	transcript_id "g3.t1"; gene_id "g3";
scaffold1631	AUGUSTUS	exon	32894	33013	.	+	.	transcript_id "g3.t1"; gene_id "g3";
scaffold1631	AUGUSTUS	CDS	33103	33333	1	+	0	transcript_id "g3.t1"; gene_id "g3";
scaffold1631	AUGUSTUS	exon	33103	33333	.	+	.	transcript_id "g3.t1"; gene_id "g3";
scaffold1631	AUGUSTUS	CDS	33855	33971	0.99	+	0	transcript_id "g3.t1"; gene_id "g3";
scaffold1631	AUGUSTUS	exon	33855	33971	.	+	.	transcript_id "g3.t1"; gene_id "g3";
scaffold1631	AUGUSTUS	CDS	34060	34134	1	+	0	transcript_id "g3.t1"; gene_id "g3";
scaffold1631	AUGUSTUS	exon	34060	34134	.	+	.	transcript_id "g3.t1"; gene_id "g3";
scaffold1631	AUGUSTUS	CDS	34215	34292	0.99	+	0	transcript_id "g3.t1"; gene_id "g3";
scaffold1631	AUGUSTUS	exon	34215	34292	.	+	.	transcript_id "g3.t1"; gene_id "g3";
scaffold1631	AUGUSTUS	CDS	34386	34445	0.99	+	0	transcript_id "g3.t1"; gene_id "g3";
scaffold1631	AUGUSTUS	exon	34386	34445	.	+	.	transcript_id "g3.t1"; gene_id "g3";
scaffold1631	AUGUSTUS	CDS	34544	34606	1	+	0	transcript_id "g3.t1"; gene_id "g3";
scaffold1631	AUGUSTUS	exon	34544	34606	.	+	.	transcript_id "g3.t1"; gene_id "g3";
scaffold1631	AUGUSTUS	CDS	34773	34917	1	+	0	transcript_id "g3.t1"; gene_id "g3";
scaffold1631	AUGUSTUS	exon	34773	34917	.	+	.	transcript_id "g3.t1"; gene_id "g3";
scaffold1631	AUGUSTUS	CDS	35011	35149	0.97	+	2	transcript_id "g3.t1"; gene_id "g3";
scaffold1631	AUGUSTUS	exon	35011	35149	.	+	.	transcript_id "g3.t1"; gene_id "g3";
scaffold1631	AUGUSTUS	CDS	35341	35418	1	+	1	transcript_id "g3.t1"; gene_id "g3";
scaffold1631	AUGUSTUS	exon	35341	35418	.	+	.	transcript_id "g3.t1"; gene_id "g3";
scaffold1631	AUGUSTUS	CDS	35509	35668	0.98	+	1	transcript_id "g3.t1"; gene_id "g3";
scaffold1631	AUGUSTUS	exon	35509	35668	.	+	.	transcript_id "g3.t1"; gene_id "g3";
scaffold1631	AUGUSTUS	CDS	35754	35852	0.78	+	0	transcript_id "g3.t1"; gene_id "g3";
scaffold1631	AUGUSTUS	exon	35754	35852	.	+	.	transcript_id "g3.t1"; gene_id "g3";
scaffold1631	AUGUSTUS	CDS	35960	36064	0.78	+	0	transcript_id "g3.t1"; gene_id "g3";
scaffold1631	AUGUSTUS	exon	35960	36064	.	+	.	transcript_id "g3.t1"; gene_id "g3";
# coding sequence = [atggcggcaggaactgttccagcttcatttacaggcttgaagagcaatgaaaatggtttggggttcgcaaaaagtatga
# actttgtaagagtttccgacttacagagggttaagttccgccgaacaaaggtttttgtgataagaaacgcaaatcctggtcaagaaaccattgaactt
# cagcctgcatccgaagggagtccactactagttcctaggcaaaaatattgtgaatccatatacaaaactgtcagaagacagacctgcactgtgatggt
# tgggaacgtggctcttggtagcgaacatccaattagaattcaaacaatgaccacaactgataccaaagatgtcgctgcaacagtagaacaggtgatga
# aaattgctgatgcaggagctgacatagttcgaattacagtccaagggaggaaagaagctgatgcatgttttgaaattaaaaatactctggtgcaaaag
# aattacaacatccctctggtggctgacattcattttgctccttctgttgcacttcgagtggctgagtgctttgacaaaatacgtgtcaatcctggaaa
# ctttgctgacaggcgagcgcagtttgagcaattagagtacacagaagatgactatcagaaagaactcgagcatattgaggaggtctttacaccattgg
# tggaaaaatgtaagaagtatggacgtgcaatgcgcattgggacaaaccatgggagcctttcagatcgcattatgagctattatggggactcgcctagg
# ggaatggtagaatcagcatttgagtttgccagaatttgtagaaagttggacttccacaattttgtcttctcgatgaaagctagcaatccagtagttat
# ggttcaggcgtatcgccttcttgtagctgagatgtatgttcaaggatgggattatcctttacacttgggagttactgaagctggtgaaggtgaggatg
# gaaggatgaagtctgcaatcggaattggcacacttcttcaggatggtttgggtgatacgatacgggtttccctaactgaagctccagaagaggagata
# gatccctgtcgacgattggcagaccttggaaaaagagcagctgcgcttcagcaaggagtggccccctttgaagaaaagcacagacgttattttgactt
# tcaacgtaggtcaggggaattgccagctcaaaaggagggtgatgaagtagactacagaggcgtgttgcatcgagatggttctgttcttatgtctgtct
# ctttgaatcaattaaagacccctgaacttttgtacagatcattagcggcaaagcttattgttggcatgccatttaaggatttggcaactgtggactca
# atcctgttgagggaacttccaccactagatgatatagattctcgtctagctctcaagagattggtcgacataagcatgggagtcattgctcctctctc
# agagcaattgacaaagccattacccaatgccatggtcttggttactctgaaggagttgtctggtggtgctcacaagcttcttcccgaaggtacgagat
# tggttgtgtctctgcgtggcgatgaatcacatgatgagttggaaatcctgaagagttctgatgttacaatgattcttcataatttgccatatacagag
# gaaaaagttgggagggttcaagcagccaggaggctttttgagtatctttccgagaattccttgaactttccagtgattcatcacatacaatttcccag
# caacacccacagagatgacttagtgattggtgccgggacaaatgcgggagccctcttggtagatgggcttggtgatggacttctcttggaagctccag
# acaaggattttgattttctcagaaatacatctttcaatttgcttcaaggttgcagaatgcggaacacaaaaacggaatatgtatcatgcccatcctgt
# ggcagaactttattcgatcttcaagaaataagcgctcaaattagagagaagacatcacacttgcctggtgtttcaattgccatcatgggttgcattgt
# gaatggacctggggagatggctgatgctgactttggatatgttggtggtgctcctggaaagattgacctttacgtcggcaag]
# protein sequence = [MAAGTVPASFTGLKSNENGLGFAKSMNFVRVSDLQRVKFRRTKVFVIRNANPGQETIELQPASEGSPLLVPRQKYCES
# IYKTVRRQTCTVMVGNVALGSEHPIRIQTMTTTDTKDVAATVEQVMKIADAGADIVRITVQGRKEADACFEIKNTLVQKNYNIPLVADIHFAPSVALR
# VAECFDKIRVNPGNFADRRAQFEQLEYTEDDYQKELEHIEEVFTPLVEKCKKYGRAMRIGTNHGSLSDRIMSYYGDSPRGMVESAFEFARICRKLDFH
# NFVFSMKASNPVVMVQAYRLLVAEMYVQGWDYPLHLGVTEAGEGEDGRMKSAIGIGTLLQDGLGDTIRVSLTEAPEEEIDPCRRLADLGKRAAALQQG
# VAPFEEKHRRYFDFQRRSGELPAQKEGDEVDYRGVLHRDGSVLMSVSLNQLKTPELLYRSLAAKLIVGMPFKDLATVDSILLRELPPLDDIDSRLALK
# RLVDISMGVIAPLSEQLTKPLPNAMVLVTLKELSGGAHKLLPEGTRLVVSLRGDESHDELEILKSSDVTMILHNLPYTEEKVGRVQAARRLFEYLSEN
# SLNFPVIHHIQFPSNTHRDDLVIGAGTNAGALLVDGLGDGLLLEAPDKDFDFLRNTSFNLLQGCRMRNTKTEYVSCPSCGRTLFDLQEISAQIREKTS
# HLPGVSIAIMGCIVNGPGEMADADFGYVGGAPGKIDLYVGK]
# end gene g3
###
# command line:
# augustus --codingseq=1 --proteinprofile=/home/pgsb/tetiana.nosenko/lineages/embryophyta_odb9/prfl/EOG09360JRA.prfl --predictionStart=0 --predictionEnd=36201 --species=arabidopsis ./tmp/scaffold1631Schil_BUSCO_geno_206160443_.temp
```
