## Supplementary material for "The *de novo* reference genome and transcriptome assemblies of the wild tomato species *Solanum chilense*": EOG09360JSH.out.1

```
# Please cite: Mario Stanke, Mark Diekhans, Robert Baertsch, David Haussler (2008),
# Using native and syntenically mapped cDNA alignments to improve de novo gene finding
# Bioinformatics 24: 637-644, doi 10.1093/bioinformatics/btn013
# No extrinsic information on sequences given.
# Using protein profile unknown
# --[0..141]--> unknown_A (41) <--[1..4]--> unknown_B (76) <--[0..1]--> unknown_C (33) <--[6..7]--> unknown_D (83) <--[0..1]--> unknown_E (20) <--[0..1]--> unknown_F (65) <--[0..37]--
# arabidopsis version. Using default transition matrix.
# We have hints for 0 sequences and for 0 of the sequences in the input set.
#
# ----- prediction on sequence number 1 (length = 39972, name = scaffold2046) -----
#
# Constraints/Hints:
# (none)
# Predicted genes for sequence number 1 on both strands
# start gene g1
scaffold2046	AUGUSTUS	gene	90061	94271	0.33	-	.	g1
scaffold2046	AUGUSTUS	transcript	90061	94271	0.33	-	.	g1.t1
scaffold2046	AUGUSTUS	tts	90061	90061	.	-	.	transcript_id "g1.t1"; gene_id "g1";
scaffold2046	AUGUSTUS	exon	90061	91030	.	-	.	transcript_id "g1.t1"; gene_id "g1";
scaffold2046	AUGUSTUS	stop_codon	90701	90703	.	-	0	transcript_id "g1.t1"; gene_id "g1";
scaffold2046	AUGUSTUS	intron	91031	91222	1	-	.	transcript_id "g1.t1"; gene_id "g1";
scaffold2046	AUGUSTUS	intron	91385	91496	1	-	.	transcript_id "g1.t1"; gene_id "g1";
scaffold2046	AUGUSTUS	intron	91645	91793	0.95	-	.	transcript_id "g1.t1"; gene_id "g1";
scaffold2046	AUGUSTUS	intron	91871	92073	1	-	.	transcript_id "g1.t1"; gene_id "g1";
scaffold2046	AUGUSTUS	intron	92145	92245	1	-	.	transcript_id "g1.t1"; gene_id "g1";
scaffold2046	AUGUSTUS	intron	92333	92456	1	-	.	transcript_id "g1.t1"; gene_id "g1";
scaffold2046	AUGUSTUS	intron	93012	93660	1	-	.	transcript_id "g1.t1"; gene_id "g1";
scaffold2046	AUGUSTUS	CDS	90701	91030	1	-	0	transcript_id "g1.t1"; gene_id "g1";
scaffold2046	AUGUSTUS	CDS	91223	91384	1	-	0	transcript_id "g1.t1"; gene_id "g1";
scaffold2046	AUGUSTUS	exon	91223	91384	.	-	.	transcript_id "g1.t1"; gene_id "g1";
scaffold2046	AUGUSTUS	CDS	91497	91644	1	-	1	transcript_id "g1.t1"; gene_id "g1";
scaffold2046	AUGUSTUS	exon	91497	91644	.	-	.	transcript_id "g1.t1"; gene_id "g1";
scaffold2046	AUGUSTUS	CDS	91794	91870	0.95	-	0	transcript_id "g1.t1"; gene_id "g1";
scaffold2046	AUGUSTUS	exon	91794	91870	.	-	.	transcript_id "g1.t1"; gene_id "g1";
scaffold2046	AUGUSTUS	CDS	92074	92144	1	-	2	transcript_id "g1.t1"; gene_id "g1";
scaffold2046	AUGUSTUS	exon	92074	92144	.	-	.	transcript_id "g1.t1"; gene_id "g1";
scaffold2046	AUGUSTUS	CDS	92246	92332	1	-	2	transcript_id "g1.t1"; gene_id "g1";
scaffold2046	AUGUSTUS	exon	92246	92332	.	-	.	transcript_id "g1.t1"; gene_id "g1";
scaffold2046	AUGUSTUS	CDS	92457	93011	1	-	2	transcript_id "g1.t1"; gene_id "g1";
scaffold2046	AUGUSTUS	exon	92457	93011	.	-	.	transcript_id "g1.t1"; gene_id "g1";
scaffold2046	AUGUSTUS	CDS	93661	94246	1	-	0	transcript_id "g1.t1"; gene_id "g1";
scaffold2046	AUGUSTUS	exon	93661	94271	.	-	.	transcript_id "g1.t1"; gene_id "g1";
scaffold2046	AUGUSTUS	start_codon	94244	94246	.	-	0	transcript_id "g1.t1"; gene_id "g1";
scaffold2046	AUGUSTUS	tss	94271	94271	.	-	.	transcript_id "g1.t1"; gene_id "g1";
# coding sequence = [atgctaccttctcctccaccgtcgactcctgcaacaactccaccaccggcgtctccgacgccccctgcaacagctccgc
# cgccggcgtcaccgaccccaccggcaacggctccacctccatcgactcctgctcaagctcctccaccagcaagaactccgacaccaccggcagcaact
# cctccgccggatgcttcagcctctccgcctccaccaactacacctgctccatcttccaatccgcctccgtcaacaactcctgctccatctgggtctcc
# ttctccaccatccaccaccccttcaaccccatctcctccggcgagagggaattctccgccatcaccttcagggggatctccttcaccacctagtggag
# gaagaccatcaccgccggcggtttcttcaccgccgtcagatgaagggtcatcgggaatatcgacaggggttgttgttggaattgctattgggggtgtt
# ttgattcttgcaattctgagtttgttgttcatattttgcaagaagaagaaaaggagaaatcatgaaccagtaaattactatgtccctccaccaccacc
# accacaaggggtcaaagctgaccctcatggtgggcagatgcatcattggcagcaaaatgctccaccttccgcagatcattttgttgcaatgcccccta
# aaccgtctcctccaccagcagggggattactaccttcacatgctccaccacgtgcaccttcacctcagcctcaaccttacatgaacagcagtggagct
# tcttcaaattattctgggtctgaaattgcgcttccaccaccttcccctcccatgtccttaggtttctcacagagcacattcacatacgaggagttggt
# tcgagcaactgatggcttctcagatgctaaccttcttggacaaggtggttttggttatgtgcacaaaggaatccttcctaacggaaaagaagttgcag
# ttaaacagcttaaggctggaagtggacaaggggaacgtgaatttcaggcggaagtcgagattattagccgtgtacatcacaagcatctcgtgtctctt
# gtcggatactgcattacgggggctcagagactgcttgtgtatgagtttgttccaaacaatactttggaattccatttacatggaaagggaaggcctcc
# attggattggccaatacgtctaaagattgctctaggttcagctaaaggactggcatatctgcatgaagactgccaaccgaaaatcattcatcgtgata
# ttaaggcagctaatatacttgtcgactttaattttgaggctaaggttgctgatttcggacttgccaagctaacttctgatgttaatactcatgtctcc
# accagagtgatgggaacttttgggtatttggctccagaatatgcatcctctggaaagcttacagagaagtcggatgtattctcctttggtgtaatgct
# tctcgagttgataactggacgtcggcctgttgactctactcaatcatacatcgaagatagtttggtggactgggcacgcccattactcacacgagctt
# tagaagatgaaaagtttgatggccttgttgatcgtcgtctagaaaatgattataaccataatgagatggctcgcatggttgcttgttgtgctgcttgt
# gtgcgtcattcagcaaagcgtagaccacgaatgacacaggttctccgagccttggaaggagatgtctcattatcggacctaaacgaagggattaaacc
# tggacacagcacagtatacagttcatatacaagttcagattacgacacacttcaatacaacgaagacatgaagaaattcaggaagatggcactcgcga
# caagtcaagaatatgccagcagtgatcagtacagtaatccaacgagtgaatatggactaaacccgtctggatcaagtagcgaaggccatcaaaccgcg
# gaaatggaaacgggtcggatgagaaaagacagcagaggattcagtggaagtaaaggcttcagtggaacttcttag]
# protein sequence = [MLPSPPPSTPATTPPPASPTPPATAPPPASPTPPATAPPPSTPAQAPPPARTPTPPAATPPPDASASPPPPTTPAPSS
# NPPPSTTPAPSGSPSPPSTTPSTPSPPARGNSPPSPSGGSPSPPSGGRPSPPAVSSPPSDEGSSGISTGVVVGIAIGGVLILAILSLLFIFCKKKKRR
# NHEPVNYYVPPPPPPQGVKADPHGGQMHHWQQNAPPSADHFVAMPPKPSPPPAGGLLPSHAPPRAPSPQPQPYMNSSGASSNYSGSEIALPPPSPPMS
# LGFSQSTFTYEELVRATDGFSDANLLGQGGFGYVHKGILPNGKEVAVKQLKAGSGQGEREFQAEVEIISRVHHKHLVSLVGYCITGAQRLLVYEFVPN
# NTLEFHLHGKGRPPLDWPIRLKIALGSAKGLAYLHEDCQPKIIHRDIKAANILVDFNFEAKVADFGLAKLTSDVNTHVSTRVMGTFGYLAPEYASSGK
# LTEKSDVFSFGVMLLELITGRRPVDSTQSYIEDSLVDWARPLLTRALEDEKFDGLVDRRLENDYNHNEMARMVACCAACVRHSAKRRPRMTQVLRALE
# GDVSLSDLNEGIKPGHSTVYSSYTSSDYDTLQYNEDMKKFRKMALATSQEYASSDQYSNPTSEYGLNPSGSSSEGHQTAEMETGRMRKDSRGFSGSKG
# FSGTS]
# end gene g1
###
# start gene g2
scaffold2046	AUGUSTUS	gene	103036	107411	0.03	+	.	g2
scaffold2046	AUGUSTUS	transcript	103036	107411	0.03	+	.	g2.t1
scaffold2046	AUGUSTUS	tss	103036	103036	.	+	.	transcript_id "g2.t1"; gene_id "g2";
scaffold2046	AUGUSTUS	exon	103036	103099	.	+	.	transcript_id "g2.t1"; gene_id "g2";
scaffold2046	AUGUSTUS	exon	103305	103470	.	+	.	transcript_id "g2.t1"; gene_id "g2";
scaffold2046	AUGUSTUS	start_codon	103333	103335	.	+	0	transcript_id "g2.t1"; gene_id "g2";
scaffold2046	AUGUSTUS	intron	103471	104658	0.44	+	.	transcript_id "g2.t1"; gene_id "g2";
scaffold2046	AUGUSTUS	intron	104734	104816	0.69	+	.	transcript_id "g2.t1"; gene_id "g2";
scaffold2046	AUGUSTUS	intron	104928	105047	1	+	.	transcript_id "g2.t1"; gene_id "g2";
scaffold2046	AUGUSTUS	intron	105147	105233	0.99	+	.	transcript_id "g2.t1"; gene_id "g2";
scaffold2046	AUGUSTUS	intron	105345	105421	0.99	+	.	transcript_id "g2.t1"; gene_id "g2";
scaffold2046	AUGUSTUS	intron	105726	106109	0.98	+	.	transcript_id "g2.t1"; gene_id "g2";
scaffold2046	AUGUSTUS	intron	106250	106336	0.96	+	.	transcript_id "g2.t1"; gene_id "g2";
scaffold2046	AUGUSTUS	CDS	103333	103470	0.94	+	0	transcript_id "g2.t1"; gene_id "g2";
scaffold2046	AUGUSTUS	CDS	104659	104733	0.71	+	0	transcript_id "g2.t1"; gene_id "g2";
scaffold2046	AUGUSTUS	exon	104659	104733	.	+	.	transcript_id "g2.t1"; gene_id "g2";
scaffold2046	AUGUSTUS	CDS	104817	104927	0.97	+	0	transcript_id "g2.t1"; gene_id "g2";
scaffold2046	AUGUSTUS	exon	104817	104927	.	+	.	transcript_id "g2.t1"; gene_id "g2";
scaffold2046	AUGUSTUS	CDS	105048	105146	0.99	+	0	transcript_id "g2.t1"; gene_id "g2";
scaffold2046	AUGUSTUS	exon	105048	105146	.	+	.	transcript_id "g2.t1"; gene_id "g2";
scaffold2046	AUGUSTUS	CDS	105234	105344	0.99	+	0	transcript_id "g2.t1"; gene_id "g2";
scaffold2046	AUGUSTUS	exon	105234	105344	.	+	.	transcript_id "g2.t1"; gene_id "g2";
scaffold2046	AUGUSTUS	CDS	105422	105725	0.98	+	0	transcript_id "g2.t1"; gene_id "g2";
scaffold2046	AUGUSTUS	exon	105422	105725	.	+	.	transcript_id "g2.t1"; gene_id "g2";
scaffold2046	AUGUSTUS	CDS	106110	106249	0.99	+	2	transcript_id "g2.t1"; gene_id "g2";
scaffold2046	AUGUSTUS	exon	106110	106249	.	+	.	transcript_id "g2.t1"; gene_id "g2";
scaffold2046	AUGUSTUS	CDS	106337	106885	0.94	+	0	transcript_id "g2.t1"; gene_id "g2";
scaffold2046	AUGUSTUS	exon	106337	107411	.	+	.	transcript_id "g2.t1"; gene_id "g2";
scaffold2046	AUGUSTUS	stop_codon	106883	106885	.	+	0	transcript_id "g2.t1"; gene_id "g2";
scaffold2046	AUGUSTUS	tts	107411	107411	.	+	.	transcript_id "g2.t1"; gene_id "g2";
# coding sequence = [atgcagaggacaagggatcaacgttcaagatcttccagacccataactattcatgggttagcacaatctggggatgttg
# ttgcctttaaaaagttgctaaatgacaacccttttcttctgaatgaacgcaaccctgttaggggagggaatgaaacagggtactggtggtttggtaga
# agtttgaaacagttgactgctgatcatgtttatctgatggtgcagacgcctcttcatgttgctgctggttacaacaatgtcgaaatactcaagttttt
# gctcagttggccgggcccagagaaagtggagctggaagccaagaacatgtatggagagacaccattgcacatggcagccaagaatggttgtaatgaaa
# cagcaaagatgcttcttgctcatggtgctcttgtcgaagccagagccaataatgggatgactccgctgcaccttgctgtttggcactcattacgagcc
# gaagactattcaacagtaaagacattgttggagtataacgcagattgtagtgctgaagatgatgagggaaagactcctatacatcatctctctcaagg
# cgctggaaatgaaaagttgcgcgaacttctccaccagtatcttgatgaacaaagaaaacgtaaagccattgaagcatgtagccagaccaaagctaaaa
# tggatgaactagaaagcgaattatctaaaatagtggggctagatgaacttaaactgcaactccgcaaatgggcaaaggggatgctcttggatgagagg
# cgtaaggccctggggctaaaagtcggtgcaagaagaccaccccatatggctttccttggtaaccctggtacaggaaaaactatggttgctcgaattct
# tggaaaattgcttcatatggtggggatccttcccaccaacaaggtgacagaggtacagagaaccgatctggttggtgaatttgttggtcatacagggc
# caaagacaaggagaaagatccaagaagctgaagggggaattctttttgttgatgaagcctatcgattaatacctatgcagaagtcggatgacaaggac
# tatggtttggaagcactagaagagataatgtctgttatggacagcgggaaaattgtagtaatttttgcaggttacagtgaaccaatgaagcgtgttat
# cacttctaatgaaggtttctgtagacgagtaacaaagtttttccattttgacaactttagctctgaagaccttgccacaattcttcatcttaaaatga
# ccaatcaagctgattgtagtttgctctacggattcaagttgcatccttcatgcagcattgatgctgttgcagcacttatcaaggaagaaaccactgaa
# aaacagcgcaaggagatgaatggaggtctggtcgatccattgctagttaacgcaagagagaatttggacctgagactcagttttgactgtatagactc
# agacgaactactaacgattactccagaggatttaaaagctggtcttcaattgttatcacaaacaggagtagcttag]
# protein sequence = [MQRTRDQRSRSSRPITIHGLAQSGDVVAFKKLLNDNPFLLNERNPVRGGNETGYWWFGRSLKQLTADHVYLMVQTPLH
# VAAGYNNVEILKFLLSWPGPEKVELEAKNMYGETPLHMAAKNGCNETAKMLLAHGALVEARANNGMTPLHLAVWHSLRAEDYSTVKTLLEYNADCSAE
# DDEGKTPIHHLSQGAGNEKLRELLHQYLDEQRKRKAIEACSQTKAKMDELESELSKIVGLDELKLQLRKWAKGMLLDERRKALGLKVGARRPPHMAFL
# GNPGTGKTMVARILGKLLHMVGILPTNKVTEVQRTDLVGEFVGHTGPKTRRKIQEAEGGILFVDEAYRLIPMQKSDDKDYGLEALEEIMSVMDSGKIV
# VIFAGYSEPMKRVITSNEGFCRRVTKFFHFDNFSSEDLATILHLKMTNQADCSLLYGFKLHPSCSIDAVAALIKEETTEKQRKEMNGGLVDPLLVNAR
# ENLDLRLSFDCIDSDELLTITPEDLKAGLQLLSQTGVA]
# end gene g2
###
# start gene g3
scaffold2046	AUGUSTUS	gene	108106	111904	0.02	+	.	g3
scaffold2046	AUGUSTUS	transcript	108106	111904	0.02	+	.	g3.t1
scaffold2046	AUGUSTUS	tss	108106	108106	.	+	.	transcript_id "g3.t1"; gene_id "g3";
scaffold2046	AUGUSTUS	exon	108106	108475	.	+	.	transcript_id "g3.t1"; gene_id "g3";
scaffold2046	AUGUSTUS	start_codon	108149	108151	.	+	0	transcript_id "g3.t1"; gene_id "g3";
scaffold2046	AUGUSTUS	intron	108476	108998	0.98	+	.	transcript_id "g3.t1"; gene_id "g3";
scaffold2046	AUGUSTUS	intron	109037	110003	0.98	+	.	transcript_id "g3.t1"; gene_id "g3";
scaffold2046	AUGUSTUS	intron	110275	110631	0.82	+	.	transcript_id "g3.t1"; gene_id "g3";
scaffold2046	AUGUSTUS	intron	110916	111337	0.99	+	.	transcript_id "g3.t1"; gene_id "g3";
scaffold2046	AUGUSTUS	CDS	108149	108475	0.99	+	0	transcript_id "g3.t1"; gene_id "g3";
scaffold2046	AUGUSTUS	CDS	108999	109036	0.98	+	0	transcript_id "g3.t1"; gene_id "g3";
scaffold2046	AUGUSTUS	exon	108999	109036	.	+	.	transcript_id "g3.t1"; gene_id "g3";
scaffold2046	AUGUSTUS	CDS	110004	110274	0.26	+	1	transcript_id "g3.t1"; gene_id "g3";
scaffold2046	AUGUSTUS	exon	110004	110274	.	+	.	transcript_id "g3.t1"; gene_id "g3";
scaffold2046	AUGUSTUS	CDS	110632	110915	1	+	0	transcript_id "g3.t1"; gene_id "g3";
scaffold2046	AUGUSTUS	exon	110632	110915	.	+	.	transcript_id "g3.t1"; gene_id "g3";
scaffold2046	AUGUSTUS	CDS	111338	111767	0.83	+	1	transcript_id "g3.t1"; gene_id "g3";
scaffold2046	AUGUSTUS	exon	111338	111904	.	+	.	transcript_id "g3.t1"; gene_id "g3";
scaffold2046	AUGUSTUS	stop_codon	111765	111767	.	+	0	transcript_id "g3.t1"; gene_id "g3";
scaffold2046	AUGUSTUS	tts	111904	111904	.	+	.	transcript_id "g3.t1"; gene_id "g3";
scaffold2046	AUGUSTUS	protein_match	109029	109036	10.3	+	0	target "unknown_A[1..3]"; target_start 119; transcript_id "g3.t1"; gene_id "g3";
scaffold2046	AUGUSTUS	protein_match	110004	110118	5.99	+	1	target "unknown_A[3..41]"; target_start 119; transcript_id "g3.t1"; gene_id "g3";
scaffold2046	AUGUSTUS	protein_match	110125	110274	9.12	+	0	target "unknown_B[1..50]"; target_start 162; transcript_id "g3.t1"; gene_id "g3";
scaffold2046	AUGUSTUS	protein_match	110632	110709	7.92	+	0	target "unknown_B[51..76]"; target_start 162; transcript_id "g3.t1"; gene_id "g3";
scaffold2046	AUGUSTUS	protein_match	110710	110808	8.72	+	0	target "unknown_C[1..33]"; target_start 238; transcript_id "g3.t1"; gene_id "g3";
scaffold2046	AUGUSTUS	protein_match	110830	110915	8.59	+	0	target "unknown_D[1..29]"; target_start 278; transcript_id "g3.t1"; gene_id "g3";
scaffold2046	AUGUSTUS	protein_match	111338	111500	7.53	+	1	target "unknown_D[29..83]"; target_start 278; transcript_id "g3.t1"; gene_id "g3";
scaffold2046	AUGUSTUS	protein_match	111504	111563	8.15	+	0	target "unknown_E[1..20]"; target_start 362; transcript_id "g3.t1"; gene_id "g3";
scaffold2046	AUGUSTUS	protein_match	111564	111758	7.24	+	0	target "unknown_F[1..65]"; target_start 382; transcript_id "g3.t1"; gene_id "g3";
# coding sequence = [atggttcatcgcgctctctctctactctcttcaacatctccatcttcgattccttcgaatttcaactccgattcacctt
# caccgtcgttttccttccggcgaattccacgttttccgaagctcaacgtgttctcgaggcaggtattgatagataataacaacaatgactcaccggag
# caattcctgcagaataattcgattgctgattttatgaggttcagaaaaggaaccacctctgatgatagcgttagcacagctgaattgcaaaccgccgt
# cgttacttaccggaagaagttcccttggtctcttcttcaaccttttctccaggttgatttggtgtcgacaatacatattgctgataaagagtacttca
# ccaacctacaaaaggaacttgaaccatatgattgcattctctatgagatggtagccagcagagaaagtttagacagtagaaaaagttctatttctaga
# aagaaactaaaaagttcaagatcaaagggatttaatattataggcttcatccaacggcagatggcaagatttctcacgcttgatttccaactagattg
# tcttgattacgagggtgagaattggtaccatgcggatcttgattttgagaccttcaagttactccagactgaaagaggggagagcttgttcacatttg
# ccagagatatgacacttagatcaacgaaagcacttgtgcaacctacaatcccagatgatcttgacccttggagatccaaacttctatgggcttctcgg
# gtgctgccgatgcctcttgttggacttcttatcattggaggtgtttgtacagatgtgaaaagccaaccatctgaatatcctgaactagaagccttatc
# tagacttgattttggtgctgcaatgaaggtcttcctggcaaagcgactaacatccgaattcacacaggtcacagctgatgtagaggcggaatctgtta
# tcatcggagagagaaacaaagctgcattagaagcacttcaaagagctatcaacgagggtcataataagatagctatcctttatggtggcggtcacatg
# ccagatttgggacgtaggctacgagaagagtttgaccttgttccttctgaagtacagtggataactgcctggtccatcacgaaccgcaacctaacaac
# caattcacttcctttgttgaaacaaatggcagaagtctcaggttggcctctaaatcgatatcagactttagctctgctaattttctcttctgttcttg
# cattggatctttggttttgggaactcttctttggaactacagctaattggatttcccaagttgcatcagacatttctcaatatgttcatatgtag]
# protein sequence = [MVHRALSLLSSTSPSSIPSNFNSDSPSPSFSFRRIPRFPKLNVFSRQVLIDNNNNDSPEQFLQNNSIADFMRFRKGTT
# SDDSVSTAELQTAVVTYRKKFPWSLLQPFLQVDLVSTIHIADKEYFTNLQKELEPYDCILYEMVASRESLDSRKSSISRKKLKSSRSKGFNIIGFIQR
# QMARFLTLDFQLDCLDYEGENWYHADLDFETFKLLQTERGESLFTFARDMTLRSTKALVQPTIPDDLDPWRSKLLWASRVLPMPLVGLLIIGGVCTDV
# KSQPSEYPELEALSRLDFGAAMKVFLAKRLTSEFTQVTADVEAESVIIGERNKAALEALQRAINEGHNKIAILYGGGHMPDLGRRLREEFDLVPSEVQ
# WITAWSITNRNLTTNSLPLLKQMAEVSGWPLNRYQTLALLIFSSVLALDLWFWELFFGTTANWISQVASDISQYVHM]
# sequence of block unknown_A   119 [DKEYFTNLQKELEPYDCILYEMVASRESLDSRKSSISRKKL] 160
# sequence of block unknown_B   162 [SRSKGFNIIGFIQRQMARFLTLDFQLDCLDYEGENWYHADLDFETFKLLQTERGESLFTFARDMTLRSTKALVQPT] 238
# sequence of block unknown_C   238 [IPDDLDPWRSKLLWASRVLPMPLVGLLIIGGVC] 271
# sequence of block unknown_D   278 [SEYPELEALSRLDFGAAMKVFLAKRLTSEFTQVTADVEAESVIIGERNKAALEALQRAINEGHNKIAILYGGGHMPDLGRRLR] 361
# sequence of block unknown_E   362 [EFDLVPSEVQWITAWSITNR] 382
# sequence of block unknown_F   382 [NLTTNSLPLLKQMAEVSGWPLNRYQTLALLIFSSVLALDLWFWELFFGTTANWISQVASDISQYV] 447
# end gene g3
###
# command line:
# augustus --codingseq=1 --proteinprofile=/home/pgsb/tetiana.nosenko/lineages/embryophyta_odb9/prfl/EOG09360JSH.prfl --predictionStart=90061 --predictionEnd=130032 --species=arabidopsis ./tmp/scaffold2046Schil_BUSCO_geno_206160443_.temp
```
