## Supplementary material for "The *de novo* reference genome and transcriptome assemblies of the wild tomato species *Solanum chilense*": EOG09360JU9.out.1

```
# Please cite: Mario Stanke, Mark Diekhans, Robert Baertsch, David Haussler (2008),
# Using native and syntenically mapped cDNA alignments to improve de novo gene finding
# Bioinformatics 24: 637-644, doi 10.1093/bioinformatics/btn013
# No extrinsic information on sequences given.
# Using protein profile unknown
# --[3..81]--> unknown_A (225) <--[0..0]--
# arabidopsis version. Using default transition matrix.
# We have hints for 0 sequences and for 0 of the sequences in the input set.
#
# ----- prediction on sequence number 1 (length = 36242, name = scaffold3269) -----
#
# Constraints/Hints:
# (none)
# Predicted genes for sequence number 1 on both strands
# start gene g1
scaffold3269	AUGUSTUS	gene	35482	39067	0.04	-	.	g1
scaffold3269	AUGUSTUS	transcript	35482	39067	0.04	-	.	g1.t1
scaffold3269	AUGUSTUS	tts	35482	35482	.	-	.	transcript_id "g1.t1"; gene_id "g1";
scaffold3269	AUGUSTUS	exon	35482	35880	.	-	.	transcript_id "g1.t1"; gene_id "g1";
scaffold3269	AUGUSTUS	stop_codon	35842	35844	.	-	0	transcript_id "g1.t1"; gene_id "g1";
scaffold3269	AUGUSTUS	intron	35881	36300	0.4	-	.	transcript_id "g1.t1"; gene_id "g1";
scaffold3269	AUGUSTUS	intron	36376	36960	0.86	-	.	transcript_id "g1.t1"; gene_id "g1";
scaffold3269	AUGUSTUS	intron	37095	37187	1	-	.	transcript_id "g1.t1"; gene_id "g1";
scaffold3269	AUGUSTUS	intron	37348	37937	0.96	-	.	transcript_id "g1.t1"; gene_id "g1";
scaffold3269	AUGUSTUS	intron	38019	38100	1	-	.	transcript_id "g1.t1"; gene_id "g1";
scaffold3269	AUGUSTUS	intron	38256	38484	0.97	-	.	transcript_id "g1.t1"; gene_id "g1";
scaffold3269	AUGUSTUS	intron	38552	38838	0.98	-	.	transcript_id "g1.t1"; gene_id "g1";
scaffold3269	AUGUSTUS	CDS	35842	35880	0.4	-	0	transcript_id "g1.t1"; gene_id "g1";
scaffold3269	AUGUSTUS	CDS	36301	36375	0.92	-	0	transcript_id "g1.t1"; gene_id "g1";
scaffold3269	AUGUSTUS	exon	36301	36375	.	-	.	transcript_id "g1.t1"; gene_id "g1";
scaffold3269	AUGUSTUS	CDS	36961	37094	1	-	2	transcript_id "g1.t1"; gene_id "g1";
scaffold3269	AUGUSTUS	exon	36961	37094	.	-	.	transcript_id "g1.t1"; gene_id "g1";
scaffold3269	AUGUSTUS	CDS	37188	37347	1	-	0	transcript_id "g1.t1"; gene_id "g1";
scaffold3269	AUGUSTUS	exon	37188	37347	.	-	.	transcript_id "g1.t1"; gene_id "g1";
scaffold3269	AUGUSTUS	CDS	37938	38018	1	-	0	transcript_id "g1.t1"; gene_id "g1";
scaffold3269	AUGUSTUS	exon	37938	38018	.	-	.	transcript_id "g1.t1"; gene_id "g1";
scaffold3269	AUGUSTUS	CDS	38101	38255	1	-	2	transcript_id "g1.t1"; gene_id "g1";
scaffold3269	AUGUSTUS	exon	38101	38255	.	-	.	transcript_id "g1.t1"; gene_id "g1";
scaffold3269	AUGUSTUS	CDS	38485	38551	0.97	-	0	transcript_id "g1.t1"; gene_id "g1";
scaffold3269	AUGUSTUS	exon	38485	38551	.	-	.	transcript_id "g1.t1"; gene_id "g1";
scaffold3269	AUGUSTUS	CDS	38839	38940	0.94	-	0	transcript_id "g1.t1"; gene_id "g1";
scaffold3269	AUGUSTUS	exon	38839	39067	.	-	.	transcript_id "g1.t1"; gene_id "g1";
scaffold3269	AUGUSTUS	start_codon	38938	38940	.	-	0	transcript_id "g1.t1"; gene_id "g1";
scaffold3269	AUGUSTUS	tss	39067	39067	.	-	.	transcript_id "g1.t1"; gene_id "g1";
# coding sequence = [atgctcaaagccataatggatcttgatgcctttttagtcttttggctcttggcaagtctgaggactagtgtttctgttg
# tatgctatatcaaaggaaacctgattcttagcgcagaaacagaagaaactgttcttattcaccgtaattctgtcataaaacatgaagttggtctgaca
# ccagtggagactgcatctatggatgttgttgctctcatctgtaggtcccttgagtttcctagtgataaattgtgtggggacatctcaagagtgttgaa
# gcctggtggaacagtcctacttagcctaagttctcaatcagtcttgaaggaaaaatccacccatgaccgcaagttattattggctggattttctgata
# cacagtcatttgaagctggccactctatcgtgataacagcaaagaaaccttcatggaaggttggttcatccttttctatcaagaaagtcgcaaaaagt
# ttaccgaaagttcagattgatgatgattcagatcttattgatgaggatagccttctcactgaggaagatctgaagaaaccacaattgccaagtgttga
# tgactgtgaagttggaaaaacaaagaaagcatgtaaaaattgtacgtgcggacgggctgaagctgagacaaaagtgcaacttggaccaactgccgaac
# aactgaacaatcctcaatctgcctgtggcagttgtggtcttggtgatgctttccgatgcggtacatgcccttataagggtcttcctccattcaaactt
# ggtgaaaaggtaacgctttctgcaagctttcttgacgctgacatctaa]
# protein sequence = [MLKAIMDLDAFLVFWLLASLRTSVSVVCYIKGNLILSAETEETVLIHRNSVIKHEVGLTPVETASMDVVALICRSLEF
# PSDKLCGDISRVLKPGGTVLLSLSSQSVLKEKSTHDRKLLLAGFSDTQSFEAGHSIVITAKKPSWKVGSSFSIKKVAKSLPKVQIDDDSDLIDEDSLL
# TEEDLKKPQLPSVDDCEVGKTKKACKNCTCGRAEAETKVQLGPTAEQLNNPQSACGSCGLGDAFRCGTCPYKGLPPFKLGEKVTLSASFLDADI]
# end gene g1
###
# start gene g2
scaffold3269	AUGUSTUS	gene	39678	41337	0.03	-	.	g2
scaffold3269	AUGUSTUS	transcript	39678	41337	0.03	-	.	g2.t1
scaffold3269	AUGUSTUS	tts	39678	39678	.	-	.	transcript_id "g2.t1"; gene_id "g2";
scaffold3269	AUGUSTUS	exon	39678	40642	.	-	.	transcript_id "g2.t1"; gene_id "g2";
scaffold3269	AUGUSTUS	stop_codon	40463	40465	.	-	0	transcript_id "g2.t1"; gene_id "g2";
scaffold3269	AUGUSTUS	intron	40643	41181	0.39	-	.	transcript_id "g2.t1"; gene_id "g2";
scaffold3269	AUGUSTUS	CDS	40463	40642	0.96	-	0	transcript_id "g2.t1"; gene_id "g2";
scaffold3269	AUGUSTUS	CDS	41182	41226	0.22	-	0	transcript_id "g2.t1"; gene_id "g2";
scaffold3269	AUGUSTUS	exon	41182	41337	.	-	.	transcript_id "g2.t1"; gene_id "g2";
scaffold3269	AUGUSTUS	start_codon	41224	41226	.	-	0	transcript_id "g2.t1"; gene_id "g2";
scaffold3269	AUGUSTUS	tss	41337	41337	.	-	.	transcript_id "g2.t1"; gene_id "g2";
# coding sequence = [atgtgcttggagcataaacaaagttatcaaatgcgaaactctaagggcggccaagacggagacggtagtatactggtgc
# ttgtcgaggatgttatggtaccagttagtgtggtatacaatgcaatcaatatcttgaagaaagagggagttgagaagttggacccaatgattgttact
# caagcttcagcccagagtaaagtccctcccttgtgtgtgctgcactga]
# protein sequence = [MCLEHKQSYQMRNSKGGQDGDGSILVLVEDVMVPVSVVYNAINILKKEGVEKLDPMIVTQASAQSKVPPLCVLH]
# end gene g2
###
# start gene g3
scaffold3269	AUGUSTUS	gene	53272	58008	0.01	+	.	g3
scaffold3269	AUGUSTUS	transcript	53272	58008	0.01	+	.	g3.t1
scaffold3269	AUGUSTUS	tss	53272	53272	.	+	.	transcript_id "g3.t1"; gene_id "g3";
scaffold3269	AUGUSTUS	exon	53272	53725	.	+	.	transcript_id "g3.t1"; gene_id "g3";
scaffold3269	AUGUSTUS	start_codon	53301	53303	.	+	0	transcript_id "g3.t1"; gene_id "g3";
scaffold3269	AUGUSTUS	intron	53726	57297	0.01	+	.	transcript_id "g3.t1"; gene_id "g3";
scaffold3269	AUGUSTUS	CDS	53301	53725	0.97	+	0	transcript_id "g3.t1"; gene_id "g3";
scaffold3269	AUGUSTUS	CDS	57298	57781	0.85	+	1	transcript_id "g3.t1"; gene_id "g3";
scaffold3269	AUGUSTUS	exon	57298	58008	.	+	.	transcript_id "g3.t1"; gene_id "g3";
scaffold3269	AUGUSTUS	stop_codon	57779	57781	.	+	0	transcript_id "g3.t1"; gene_id "g3";
scaffold3269	AUGUSTUS	tts	58008	58008	.	+	.	transcript_id "g3.t1"; gene_id "g3";
scaffold3269	AUGUSTUS	protein_match	53532	53725	7.33	+	0	target "unknown_A[1..65]"; target_start 77; transcript_id "g3.t1"; gene_id "g3";
scaffold3269	AUGUSTUS	protein_match	57298	57778	8.08	+	1	target "unknown_A[65..225]"; target_start 77; transcript_id "g3.t1"; gene_id "g3";
# coding sequence = [atggagtccctaactctttctacttctctatcccctcactgttcctctttcaatctccgccatacctctcttcctaagc
# tttcacccactttttcaccatacccatctcgcaaaacacccttatccctcaaatcttcactcacttctcaccaatccacttcaaaacccctttctgat
# tctcatctagctgcggatgataaattgtccttgctacttgcctctgctcctcagtccccggggatggctatgcgtggtgctgatggagacgcaatggg
# gctgttgcttagggagaggataattttcttgggtagtagcattgatgacttcttcgctgatgctattattagtcagttgttgttgttggatgctctgg
# attccactaaagatattaggctctttattaattgccctggtggctcactcagcgcaacaatggctatcttcgacgttgtgcagttggtgagggctgat
# gtatccacagttgcacttggcatttcagcttccacagcttcaataatccttgccggtggcaccaaaggaaaacgctacgcaatgcctaatactcgaat
# tatgatacatcaaccacttggaggtgccagtggtcaagcaatagatgtagaaattcaagcccgagaaataatgcataacaaggacaatgttatcaaaa
# tcttttccaattccactggacgatcatatgaacaagttcagaaagatattgatagagatcgttacatgtccccgattgaagctttagaatttgggcta
# attgacggtgtaattgacagagatagcatcattccacttatgcctgtccctgaaaaggttaaacgtacattgaaaaatcaagatttgatccaagaccc
# tatgaaatttttgaacccagatatccctgatgatgagatatattag]
# protein sequence = [MESLTLSTSLSPHCSSFNLRHTSLPKLSPTFSPYPSRKTPLSLKSSLTSHQSTSKPLSDSHLAADDKLSLLLASAPQS
# PGMAMRGADGDAMGLLLRERIIFLGSSIDDFFADAIISQLLLLDALDSTKDIRLFINCPGGSLSATMAIFDVVQLVRADVSTVALGISASTASIILAG
# GTKGKRYAMPNTRIMIHQPLGGASGQAIDVEIQAREIMHNKDNVIKIFSNSTGRSYEQVQKDIDRDRYMSPIEALEFGLIDGVIDRDSIIPLMPVPEK
# VKRTLKNQDLIQDPMKFLNPDIPDDEIY]
# sequence of block unknown_A    77 [SPGMAMRGADGDAMGLLLRERIIFLGSSIDDFFADAIISQLLLLDALDSTKDIRLFINCPGGSLSATMAIFDVVQLVRADVSTVALGISASTASIILAGGTKGKRYAMPNTRIMIHQPLGGASGQAIDVEIQAREIMHNKDNVIKIFSNSTGRSYEQVQKDIDRDRYMSPIEALEFGLIDGVIDRDSIIPLMPVPEKVKRTLKNQDLIQDPMKFLNPDIPDDEIY] 302
# end gene g3
###
# start gene g4
scaffold3269	AUGUSTUS	gene	64872	70214	0.01	+	.	g4
scaffold3269	AUGUSTUS	transcript	64872	70214	0.01	+	.	g4.t1
scaffold3269	AUGUSTUS	tss	64872	64872	.	+	.	transcript_id "g4.t1"; gene_id "g4";
scaffold3269	AUGUSTUS	exon	64872	65119	.	+	.	transcript_id "g4.t1"; gene_id "g4";
scaffold3269	AUGUSTUS	start_codon	64898	64900	.	+	0	transcript_id "g4.t1"; gene_id "g4";
scaffold3269	AUGUSTUS	intron	65120	65214	0.4	+	.	transcript_id "g4.t1"; gene_id "g4";
scaffold3269	AUGUSTUS	intron	65295	65776	1	+	.	transcript_id "g4.t1"; gene_id "g4";
scaffold3269	AUGUSTUS	intron	65915	66160	0.85	+	.	transcript_id "g4.t1"; gene_id "g4";
scaffold3269	AUGUSTUS	intron	66210	66280	0.97	+	.	transcript_id "g4.t1"; gene_id "g4";
scaffold3269	AUGUSTUS	intron	66334	66568	0.99	+	.	transcript_id "g4.t1"; gene_id "g4";
scaffold3269	AUGUSTUS	intron	67267	67528	0.91	+	.	transcript_id "g4.t1"; gene_id "g4";
scaffold3269	AUGUSTUS	intron	67573	67976	0.64	+	.	transcript_id "g4.t1"; gene_id "g4";
scaffold3269	AUGUSTUS	intron	68023	68790	0.64	+	.	transcript_id "g4.t1"; gene_id "g4";
scaffold3269	AUGUSTUS	intron	68840	69568	0.94	+	.	transcript_id "g4.t1"; gene_id "g4";
scaffold3269	AUGUSTUS	intron	69698	69892	0.99	+	.	transcript_id "g4.t1"; gene_id "g4";
scaffold3269	AUGUSTUS	CDS	64898	65119	0.6	+	0	transcript_id "g4.t1"; gene_id "g4";
scaffold3269	AUGUSTUS	CDS	65215	65294	0.47	+	0	transcript_id "g4.t1"; gene_id "g4";
scaffold3269	AUGUSTUS	exon	65215	65294	.	+	.	transcript_id "g4.t1"; gene_id "g4";
scaffold3269	AUGUSTUS	CDS	65777	65914	0.97	+	1	transcript_id "g4.t1"; gene_id "g4";
scaffold3269	AUGUSTUS	exon	65777	65914	.	+	.	transcript_id "g4.t1"; gene_id "g4";
scaffold3269	AUGUSTUS	CDS	66161	66209	0.97	+	1	transcript_id "g4.t1"; gene_id "g4";
scaffold3269	AUGUSTUS	exon	66161	66209	.	+	.	transcript_id "g4.t1"; gene_id "g4";
scaffold3269	AUGUSTUS	CDS	66281	66333	0.97	+	0	transcript_id "g4.t1"; gene_id "g4";
scaffold3269	AUGUSTUS	exon	66281	66333	.	+	.	transcript_id "g4.t1"; gene_id "g4";
scaffold3269	AUGUSTUS	CDS	66569	67266	0.99	+	1	transcript_id "g4.t1"; gene_id "g4";
scaffold3269	AUGUSTUS	exon	66569	67266	.	+	.	transcript_id "g4.t1"; gene_id "g4";
scaffold3269	AUGUSTUS	CDS	67529	67572	0.69	+	2	transcript_id "g4.t1"; gene_id "g4";
scaffold3269	AUGUSTUS	exon	67529	67572	.	+	.	transcript_id "g4.t1"; gene_id "g4";
scaffold3269	AUGUSTUS	CDS	67977	68022	0.65	+	0	transcript_id "g4.t1"; gene_id "g4";
scaffold3269	AUGUSTUS	exon	67977	68022	.	+	.	transcript_id "g4.t1"; gene_id "g4";
scaffold3269	AUGUSTUS	CDS	68791	68839	0.98	+	2	transcript_id "g4.t1"; gene_id "g4";
scaffold3269	AUGUSTUS	exon	68791	68839	.	+	.	transcript_id "g4.t1"; gene_id "g4";
scaffold3269	AUGUSTUS	CDS	69569	69697	1	+	1	transcript_id "g4.t1"; gene_id "g4";
scaffold3269	AUGUSTUS	exon	69569	69697	.	+	.	transcript_id "g4.t1"; gene_id "g4";
scaffold3269	AUGUSTUS	CDS	69893	70016	0.98	+	1	transcript_id "g4.t1"; gene_id "g4";
scaffold3269	AUGUSTUS	exon	69893	70214	.	+	.	transcript_id "g4.t1"; gene_id "g4";
scaffold3269	AUGUSTUS	stop_codon	70014	70016	.	+	0	transcript_id "g4.t1"; gene_id "g4";
scaffold3269	AUGUSTUS	tts	70214	70214	.	+	.	transcript_id "g4.t1"; gene_id "g4";
# coding sequence = [atggaaatggagggaaggggatattcagatttctatagaaacacaagtgaagaattgttcataagaactatgatggaca
# actcagtaggaggagtgcctgttcctacaatggagatgttgggttttagaaacatctctcattctcttcgaaccgacagtgaggaacttttcaaaagc
# tggctcacaagtgcagaggcaagaaatctttccactcttatacatctgagttcgttactgtttacttctcagaataatggcagtgattctacaccaat
# ggctcgtggtcgacaaggatcacgaaggatctccagtgaacttgctggtctatctagtcagcaaaatgaggggattcagaaaagaaaaatggccgata
# ctcaacagccacagaatacatgtactgccattgaatcatctagcaaccttaataaacattcaaccaggaacgtgacagatagggaaatgcaagctagt
# aatctgtttttagccaagacctggttccatagttctcagcccatgacgagaagtcgttcatctgagttaaggaggaggtatgcagccatgcaaaactc
# acagtcttcactagctcgtgaatccttgcaaaatatacctggaaatgctgttaataacttcaaagaagaagtttctcatcccacagggtacactgaca
# tgtcaatgtgtgaaatgaccaacaaacctaatacttttatgtctccatcaaattcttcttcatcaacttttgaagcacagcaagtggatggcgtggat
# aatatttcttctgttgtaagcatgctaaaggggaccttagagcggaagaaattgacaaactatcatactgcgagggaagccattgcggagaatatgtt
# ggggtgttatggtaatcaagaaatcttttgtaactccgacatgaatcaacatccagggaatcatatttctctgaatcaagggacatatcaggacacac
# ctgttgttcaagtcagagatacggggatcccacaaacagttcaagggtcattagatgccgtcttagaaagtattatggctccctcaaacccaatccag
# atagacatggtaacacaggaaccttctcaaagtggatcttctgttgcagcaccaataatttcaatcgattttgatgcatatgatggcctgagcaatgc
# aagtcaagctttcaatgtgtacgagggctctagaaatcaagttggatatggaaggagctcagaaaatggttcaactgctagagatatgagagaacgaa
# tatatgacaacgtgaaggacaaccaaaagaaagaaggtttagttcgaaatggatctttgacatcagtacaattagctgaaaatggagatcctaagaag
# aagagaagggtggagcggtctcggaaaatggcagaagccaaagagagaaatttaacaccagcaattccttcagatatgcaatcccttgtgaagcgctg
# tgacaatctggagaaggaagttcgttcacttaaacttaacctggcgtttatgaatagaaaggattctgaacagactacacaaattgaagagctgcaga
# agcagaatgaggatttggtaaaggaaaaagagcgccttcttggagaaatcgagaggatcatttcagaatctggaaagttttag]
# protein sequence = [MEMEGRGYSDFYRNTSEELFIRTMMDNSVGGVPVPTMEMLGFRNISHSLRTDSEELFKSWLTSAEARNLSTLIHLSSL
# LFTSQNNGSDSTPMARGRQGSRRISSELAGLSSQQNEGIQKRKMADTQQPQNTCTAIESSSNLNKHSTRNVTDREMQASNLFLAKTWFHSSQPMTRSR
# SSELRRRYAAMQNSQSSLARESLQNIPGNAVNNFKEEVSHPTGYTDMSMCEMTNKPNTFMSPSNSSSSTFEAQQVDGVDNISSVVSMLKGTLERKKLT
# NYHTAREAIAENMLGCYGNQEIFCNSDMNQHPGNHISLNQGTYQDTPVVQVRDTGIPQTVQGSLDAVLESIMAPSNPIQIDMVTQEPSQSGSSVAAPI
# ISIDFDAYDGLSNASQAFNVYEGSRNQVGYGRSSENGSTARDMRERIYDNVKDNQKKEGLVRNGSLTSVQLAENGDPKKKRRVERSRKMAEAKERNLT
# PAIPSDMQSLVKRCDNLEKEVRSLKLNLAFMNRKDSEQTTQIEELQKQNEDLVKEKERLLGEIERIISESGKF]
# end gene g4
###
# command line:
# augustus --codingseq=1 --proteinprofile=/home/pgsb/tetiana.nosenko/lineages/embryophyta_odb9/prfl/EOG09360JU9.prfl --predictionStart=35267 --predictionEnd=76055 --species=arabidopsis ./tmp/scaffold3269Schil_BUSCO_geno_206160443_.temp
```
