## Supplementary material for "The *de novo* reference genome and transcriptome assemblies of the wild tomato species *Solanum chilense*": EOG09360JUS.out.2

```
# Please cite: Mario Stanke, Mark Diekhans, Robert Baertsch, David Haussler (2008),
# Using native and syntenically mapped cDNA alignments to improve de novo gene finding
# Bioinformatics 24: 637-644, doi 10.1093/bioinformatics/btn013
# No extrinsic information on sequences given.
# Initialising the parameters using config directory /home/pgsb/tetiana.nosenko/miniconda3/config/ ...
# Using protein profile unknown
# --[0..281]--> unknown_A (137) <--[14..35]--> unknown_B (54) <--[2..15]--> unknown_C (33) <--[0..0]--
# BUSCO_Schil_BUSCO_geno_206160443 version. Using default transition matrix.
# admissible start codons and their probabilities: ATG(0.999), CTG(0.000802), TTG(0)
# Looks like ./tmp/scaffold8404Schil_BUSCO_geno_206160443_.temp is in fasta format.
# We have hints for 0 sequences and for 0 of the sequences in the input set.
#
# ----- prediction on sequence number 1 (length = 18017, name = scaffold8404) -----
#
# Constraints/Hints:
# (none)
# Predicted genes for sequence number 1 on both strands
# start gene g1
scaffold8404	AUGUSTUS	gene	2767	6149	0.09	+	.	g1
scaffold8404	AUGUSTUS	transcript	2767	6149	0.09	+	.	g1.t1
scaffold8404	AUGUSTUS	start_codon	2767	2769	.	+	0	transcript_id "g1.t1"; gene_id "g1";
scaffold8404	AUGUSTUS	intron	2877	4012	0.25	+	.	transcript_id "g1.t1"; gene_id "g1";
scaffold8404	AUGUSTUS	intron	4116	5174	0.58	+	.	transcript_id "g1.t1"; gene_id "g1";
scaffold8404	AUGUSTUS	intron	5339	5441	0.5	+	.	transcript_id "g1.t1"; gene_id "g1";
scaffold8404	AUGUSTUS	intron	5503	5641	0.51	+	.	transcript_id "g1.t1"; gene_id "g1";
scaffold8404	AUGUSTUS	intron	5804	5912	0.92	+	.	transcript_id "g1.t1"; gene_id "g1";
scaffold8404	AUGUSTUS	CDS	2767	2876	0.97	+	0	transcript_id "g1.t1"; gene_id "g1";
scaffold8404	AUGUSTUS	CDS	4013	4115	0.56	+	1	transcript_id "g1.t1"; gene_id "g1";
scaffold8404	AUGUSTUS	CDS	5175	5338	0.52	+	0	transcript_id "g1.t1"; gene_id "g1";
scaffold8404	AUGUSTUS	CDS	5442	5502	0.51	+	1	transcript_id "g1.t1"; gene_id "g1";
scaffold8404	AUGUSTUS	CDS	5642	5803	0.93	+	0	transcript_id "g1.t1"; gene_id "g1";
scaffold8404	AUGUSTUS	CDS	5913	6149	0.93	+	0	transcript_id "g1.t1"; gene_id "g1";
scaffold8404	AUGUSTUS	stop_codon	6147	6149	.	+	0	transcript_id "g1.t1"; gene_id "g1";
# coding sequence = [atgaggacggctccaacacagtcagcagtcagggatagaggtggacccctaaacactagacaggcaccattcgagcttc
# cagcaaagggagatttccaggacataaactgacaggagtcggaaagcaacagccaactgtttattcacttaccagctttggcgaattttcttaacatg
# aaaggcattagacggacaatgccaaggctgactagtgagcccagttggattcttttcccccaggagaggaataaggcaagcgggcctttgtccccctt
# ccttctcatcttagcaatggagggacttagcaggatgcttgacaacgctgaagaacttaattggttgcaggatttttatgtgggcactgggcagcaga
# actggctctctctggtctccatatcatcatgtttaactacccacctgtgtcggtttcgggtacagggacattcccaactacctaccccattgggggct
# agctacaaatctgttgaggtatggaatggggtggttgaaaagtttgagaaaagactggccaccatgcaacaacaacttctctctcttggaggtagaat
# tactttgattagcttgatgaaatgggataaggtccaagctaaatatggacatgatagccattgggttaccaacactagtagattacctcatggttgta
# gattgtggaacgaaatcgggaaactgtggactgacttcacttctaacaactgtacatatatgcaagggaaccatttcctcttctggaaagaaccttgg
# cttggtcagaatctattgaaggagctctacctattctctattgcttccaaccccgattccactatttcataa]
# protein sequence = [MRTAPTQSAVRDRGGPLNTRQAPFELPAKGDFQDINXQESESNSQLFIHLPALANFLNMKGIRRTMPRLTSEPSWILF
# PQERNKASGPLSPFLLILAMEGLSRMLDNAEELNWLQDFYVGTGQQNWLSLVSISSCLTTHLCRFRVQGHSQLPTPLGASYKSVEVWNGVVEKFEKRL
# ATMQQQLLSLGGRITLISLMKWDKVQAKYGHDSHWVTNTSRLPHGCRLWNEIGKLWTDFTSNNCTYMQGNHFLFWKEPWLGQNLLKELYLFSIASNPD
# STIS]
# end gene g1
###
# command line:
# augustus --codingseq=1 --proteinprofile=/home/pgsb/tetiana.nosenko/lineages/embryophyta_odb9/prfl/EOG09360JUS.prfl --predictionStart=0 --predictionEnd=26391 --species=BUSCO_Schil_BUSCO_geno_206160443 ./tmp/scaffold8404Schil_BUSCO_geno_206160443_.temp
```
