## Supplementary material for "The *de novo* reference genome and transcriptome assemblies of the wild tomato species *Solanum chilense*": EOG09360JVS.out.1

```
# Please cite: Mario Stanke, Mark Diekhans, Robert Baertsch, David Haussler (2008),
# Using native and syntenically mapped cDNA alignments to improve de novo gene finding
# Bioinformatics 24: 637-644, doi 10.1093/bioinformatics/btn013
# No extrinsic information on sequences given.
# Using protein profile unknown
# --[21..95]--> unknown_B (36) <--[1..11]--> unknown_C (26) <--[0..1]--> unknown_D (147) <--[0..61]--
# arabidopsis version. Using default transition matrix.
# We have hints for 0 sequences and for 0 of the sequences in the input set.
#
# ----- prediction on sequence number 1 (length = 37696, name = scaffold1546) -----
#
# Constraints/Hints:
# (none)
# Predicted genes for sequence number 1 on both strands
# start gene g1
scaffold1546	AUGUSTUS	gene	71490	76755	0.09	+	.	g1
scaffold1546	AUGUSTUS	transcript	71490	76755	0.09	+	.	g1.t1
scaffold1546	AUGUSTUS	tss	71490	71490	.	+	.	transcript_id "g1.t1"; gene_id "g1";
scaffold1546	AUGUSTUS	exon	71490	71661	.	+	.	transcript_id "g1.t1"; gene_id "g1";
scaffold1546	AUGUSTUS	exon	73267	73386	.	+	.	transcript_id "g1.t1"; gene_id "g1";
scaffold1546	AUGUSTUS	start_codon	73318	73320	.	+	0	transcript_id "g1.t1"; gene_id "g1";
scaffold1546	AUGUSTUS	intron	73387	73892	0.75	+	.	transcript_id "g1.t1"; gene_id "g1";
scaffold1546	AUGUSTUS	intron	73938	74045	0.77	+	.	transcript_id "g1.t1"; gene_id "g1";
scaffold1546	AUGUSTUS	intron	74113	74619	1	+	.	transcript_id "g1.t1"; gene_id "g1";
scaffold1546	AUGUSTUS	intron	74697	75008	1	+	.	transcript_id "g1.t1"; gene_id "g1";
scaffold1546	AUGUSTUS	intron	75045	75527	1	+	.	transcript_id "g1.t1"; gene_id "g1";
scaffold1546	AUGUSTUS	intron	75584	75784	0.99	+	.	transcript_id "g1.t1"; gene_id "g1";
scaffold1546	AUGUSTUS	intron	75885	75974	1	+	.	transcript_id "g1.t1"; gene_id "g1";
scaffold1546	AUGUSTUS	intron	76071	76160	0.99	+	.	transcript_id "g1.t1"; gene_id "g1";
scaffold1546	AUGUSTUS	intron	76251	76331	0.99	+	.	transcript_id "g1.t1"; gene_id "g1";
scaffold1546	AUGUSTUS	intron	76384	76488	0.85	+	.	transcript_id "g1.t1"; gene_id "g1";
scaffold1546	AUGUSTUS	CDS	73318	73386	0.98	+	0	transcript_id "g1.t1"; gene_id "g1";
scaffold1546	AUGUSTUS	CDS	73893	73937	0.75	+	0	transcript_id "g1.t1"; gene_id "g1";
scaffold1546	AUGUSTUS	exon	73893	73937	.	+	.	transcript_id "g1.t1"; gene_id "g1";
scaffold1546	AUGUSTUS	CDS	74046	74112	1	+	0	transcript_id "g1.t1"; gene_id "g1";
scaffold1546	AUGUSTUS	exon	74046	74112	.	+	.	transcript_id "g1.t1"; gene_id "g1";
scaffold1546	AUGUSTUS	CDS	74620	74696	1	+	2	transcript_id "g1.t1"; gene_id "g1";
scaffold1546	AUGUSTUS	exon	74620	74696	.	+	.	transcript_id "g1.t1"; gene_id "g1";
scaffold1546	AUGUSTUS	CDS	75009	75044	1	+	0	transcript_id "g1.t1"; gene_id "g1";
scaffold1546	AUGUSTUS	exon	75009	75044	.	+	.	transcript_id "g1.t1"; gene_id "g1";
scaffold1546	AUGUSTUS	CDS	75528	75583	1	+	0	transcript_id "g1.t1"; gene_id "g1";
scaffold1546	AUGUSTUS	exon	75528	75583	.	+	.	transcript_id "g1.t1"; gene_id "g1";
scaffold1546	AUGUSTUS	CDS	75785	75884	0.99	+	1	transcript_id "g1.t1"; gene_id "g1";
scaffold1546	AUGUSTUS	exon	75785	75884	.	+	.	transcript_id "g1.t1"; gene_id "g1";
scaffold1546	AUGUSTUS	CDS	75975	76070	1	+	0	transcript_id "g1.t1"; gene_id "g1";
scaffold1546	AUGUSTUS	exon	75975	76070	.	+	.	transcript_id "g1.t1"; gene_id "g1";
scaffold1546	AUGUSTUS	CDS	76161	76250	0.99	+	0	transcript_id "g1.t1"; gene_id "g1";
scaffold1546	AUGUSTUS	exon	76161	76250	.	+	.	transcript_id "g1.t1"; gene_id "g1";
scaffold1546	AUGUSTUS	CDS	76332	76383	0.85	+	0	transcript_id "g1.t1"; gene_id "g1";
scaffold1546	AUGUSTUS	exon	76332	76383	.	+	.	transcript_id "g1.t1"; gene_id "g1";
scaffold1546	AUGUSTUS	CDS	76489	76559	0.9	+	2	transcript_id "g1.t1"; gene_id "g1";
scaffold1546	AUGUSTUS	exon	76489	76755	.	+	.	transcript_id "g1.t1"; gene_id "g1";
scaffold1546	AUGUSTUS	stop_codon	76557	76559	.	+	0	transcript_id "g1.t1"; gene_id "g1";
scaffold1546	AUGUSTUS	tts	76755	76755	.	+	.	transcript_id "g1.t1"; gene_id "g1";
# coding sequence = [atggctgcaagaaaagctggtttaattgctctgtttgatgttgatggaactcttacagcacccagaaaggaatctactc
# cacaaatgttgaaattcatgcaggaacttagaaaggttgttactgttggagttgttggaggttctgaccttgtaaagatatcagagcaacttggcaat
# acagttacaaatgactatgattatgttttctctgaaaatggccttgtagcacataaagatggcaagcttattgggaaacagagcttgaagtcacatct
# tggagacgagaagctcaaggaatttattaactttaccctccattacattgctgatttggatattccaataaagagaggaacgttcattgagttcagaa
# gtggcatgctaaatgtgtcgcctattgggaggaactgtagtcaggaagaaagggatgaatttgaaaagtatgacaaggtacaaaagatacgcgaaaca
# atggtatcagtgctcagagaaaagtttgcacattttaatctcaccttctccattggaggccaaattagtttcgatgtttttccgcaaggctgggacaa
# gacttattgtttgagataccttgaagaatttaatgaaattcacttttttggagacaaaacatacaagggaggaaatgaccatgagatctatgagtctg
# agagaactgtcggtcacacagttactagcccggaggagacattgaaacaatgttctgttctattcctcggcaaggataatggaagttcttaa]
# protein sequence = [MAARKAGLIALFDVDGTLTAPRKESTPQMLKFMQELRKVVTVGVVGGSDLVKISEQLGNTVTNDYDYVFSENGLVAHK
# DGKLIGKQSLKSHLGDEKLKEFINFTLHYIADLDIPIKRGTFIEFRSGMLNVSPIGRNCSQEERDEFEKYDKVQKIRETMVSVLREKFAHFNLTFSIG
# GQISFDVFPQGWDKTYCLRYLEEFNEIHFFGDKTYKGGNDHEIYESERTVGHTVTSPEETLKQCSVLFLGKDNGSS]
# end gene g1
###
# start gene g2
scaffold1546	AUGUSTUS	gene	82690	84447	0.42	+	.	g2
scaffold1546	AUGUSTUS	transcript	82690	84447	0.42	+	.	g2.t1
scaffold1546	AUGUSTUS	tss	82690	82690	.	+	.	transcript_id "g2.t1"; gene_id "g2";
scaffold1546	AUGUSTUS	exon	82690	83026	.	+	.	transcript_id "g2.t1"; gene_id "g2";
scaffold1546	AUGUSTUS	start_codon	82855	82857	.	+	0	transcript_id "g2.t1"; gene_id "g2";
scaffold1546	AUGUSTUS	intron	83027	83239	0.97	+	.	transcript_id "g2.t1"; gene_id "g2";
scaffold1546	AUGUSTUS	intron	83530	83613	1	+	.	transcript_id "g2.t1"; gene_id "g2";
scaffold1546	AUGUSTUS	CDS	82855	83026	1	+	0	transcript_id "g2.t1"; gene_id "g2";
scaffold1546	AUGUSTUS	CDS	83240	83529	0.97	+	2	transcript_id "g2.t1"; gene_id "g2";
scaffold1546	AUGUSTUS	exon	83240	83529	.	+	.	transcript_id "g2.t1"; gene_id "g2";
scaffold1546	AUGUSTUS	CDS	83614	84198	1	+	0	transcript_id "g2.t1"; gene_id "g2";
scaffold1546	AUGUSTUS	exon	83614	84447	.	+	.	transcript_id "g2.t1"; gene_id "g2";
scaffold1546	AUGUSTUS	stop_codon	84196	84198	.	+	0	transcript_id "g2.t1"; gene_id "g2";
scaffold1546	AUGUSTUS	tts	84447	84447	.	+	.	transcript_id "g2.t1"; gene_id "g2";
# coding sequence = [atgaatctctctgtaaatggtcaatcacaagtacctccgggctttcgtttccatccaactgaggaagaactcctacact
# attacttgagaaaaaagatagctaacgaaaagattgatctcgatgtcattcgtgaagtagacctcaacaagctcgaaccatgggacattcaagagaag
# tgcaaaataggatcaacgccacaaaacgattggtacttgttcagccacaaggacaagaagtatccatctgggagtcgtaccaaccgtgctactgcagc
# tggattctggaaggctacgggtcgtgataaagtgatatatggtaactgtaagagaataggaatgcgaaaaacgctagtcttctataaaggacgtgcac
# ctcatggcctgaaattagattggatcatgcatgaataccgcctagacgacatctccacgcctcaacatcagccctctctcaacttttgtgcctcggaa
# tcagcttctctggaagagggttgggtggtctgccgtgttttcaagaagaagagtacacttcaaagctcccctgcagtgtctaaaacacttattcatga
# gaatacaaacactcatcatgacggagttcttgatcagatactcatgtacatgggaagatcatccaaacaacaacaacatgaaatcaaaagcaacaata
# tcgtccaacaggtcaacaacaacgacaatgaaaacattcaatttgataacactgaagatggtttcctacaacttcctgagctggtaaatcatcatcaa
# gattgcaactttaacgatgagatgatcatcatgtcaacaggaaccgatgatcaacattattcttgcatgattaataattaccaagagaacaatgaggc
# tgtagatcataaaaaaaatggacctacttgtgactggttagccatggtggcttctcaacttaacggccaccatctcgaaccaccaacgaacaataata
# ctactcgatccaacgatgatgatgttgaattttggagctatgcacaatcatcaacctttgatccactaagtcagttcactgtatga]
# protein sequence = [MNLSVNGQSQVPPGFRFHPTEEELLHYYLRKKIANEKIDLDVIREVDLNKLEPWDIQEKCKIGSTPQNDWYLFSHKDK
# KYPSGSRTNRATAAGFWKATGRDKVIYGNCKRIGMRKTLVFYKGRAPHGLKLDWIMHEYRLDDISTPQHQPSLNFCASESASLEEGWVVCRVFKKKST
# LQSSPAVSKTLIHENTNTHHDGVLDQILMYMGRSSKQQQHEIKSNNIVQQVNNNDNENIQFDNTEDGFLQLPELVNHHQDCNFNDEMIIMSTGTDDQH
# YSCMINNYQENNEAVDHKKNGPTCDWLAMVASQLNGHHLEPPTNNNTTRSNDDDVEFWSYAQSSTFDPLSQFTV]
# end gene g2
###
# start gene g3
scaffold1546	AUGUSTUS	gene	84939	86465	0.01	-	.	g3
scaffold1546	AUGUSTUS	transcript	84939	86465	0.01	-	.	g3.t1
scaffold1546	AUGUSTUS	tts	84939	84939	.	-	.	transcript_id "g3.t1"; gene_id "g3";
scaffold1546	AUGUSTUS	exon	84939	86465	.	-	.	transcript_id "g3.t1"; gene_id "g3";
scaffold1546	AUGUSTUS	stop_codon	85070	85072	.	-	0	transcript_id "g3.t1"; gene_id "g3";
scaffold1546	AUGUSTUS	CDS	85070	86395	0.02	-	0	transcript_id "g3.t1"; gene_id "g3";
scaffold1546	AUGUSTUS	start_codon	86393	86395	.	-	0	transcript_id "g3.t1"; gene_id "g3";
scaffold1546	AUGUSTUS	tss	86465	86465	.	-	.	transcript_id "g3.t1"; gene_id "g3";
# coding sequence = [atgtcgatcccaaaatttccccatctgttattctttttctttgtcatatcacttttttattcaccttctgtagctgaaa
# tcagatcctctgaggttcgttctgatgatcgtcctattataccattcgatgaatttggtttcactcatcgtggtagattggaactgaatgtttcaaaa
# atctctcttggtgtccctagcaatccgtcaagccttgatctgtcgaaagttggtttctttctatgtactcgtgatacgtggatgcatgttctcgaaca
# aattgaggatgctgagatcacctgtgcaatccaatctgatattgtcaagcttgtctacacatttgataaacttcatgacaattcctctttcgataccc
# tttttgtcgaaacagattctgatcagtattctcttgtgtttgctaattgttgtccacaattaaaagttacaatgaccgttcgatcagcaatgtataat
# cttgatgctaaatcaggaaatagagactatctgtctactggcaaggccattttgcctaggatttatttcgcgttttctcttgtttatttctgtttatg
# cattttttggatattcttgctgttcaagaagcgattaaccattcacgcgattcatttcttcatgttggctgtaatcatattgaaagccttgaatttgt
# tgtgtgaagcagaggataaatcttacataaaacgaaccggtagtgctcatggatgggatgttctgttttatattttcagtttcttgaaaggaataatg
# ttgtttacgttgatcgtgttgattgggacgggctggtcatttctcaaaccttatttgcaagataaggagaagaaagttttgatgattgtgataccatt
# acaagttatagcaaacatagctcaagttgtgattgatgaagatggaccttatggagatgaatgggtaacatggaaacaagtgtttttgctcgttgatg
# tgatttgttgttgcgcggttcttttccctattgtttggtcaatcaagaatttacgcgaggcagctaagtctgatggtaaagctgctgtgaatttaatg
# aaattgacactctttagacagtactacgtcgtggttatatgttatatttactttaccagagttgtggtttatgcattggagacgattacatcgtatag
# atatctttggactagtgtagtggcaggggaagttgcaactctggctttttatttgtttactggatttaagttcaggcccgaggtacataacccctact
# ttatgattgatgacgaagaggaagaagctgcctctgaggcgttaaagtttggtgacgaatttgagttgtga]
# protein sequence = [MSIPKFPHLLFFFFVISLFYSPSVAEIRSSEVRSDDRPIIPFDEFGFTHRGRLELNVSKISLGVPSNPSSLDLSKVGF
# FLCTRDTWMHVLEQIEDAEITCAIQSDIVKLVYTFDKLHDNSSFDTLFVETDSDQYSLVFANCCPQLKVTMTVRSAMYNLDAKSGNRDYLSTGKAILP
# RIYFAFSLVYFCLCIFWIFLLFKKRLTIHAIHFFMLAVIILKALNLLCEAEDKSYIKRTGSAHGWDVLFYIFSFLKGIMLFTLIVLIGTGWSFLKPYL
# QDKEKKVLMIVIPLQVIANIAQVVIDEDGPYGDEWVTWKQVFLLVDVICCCAVLFPIVWSIKNLREAAKSDGKAAVNLMKLTLFRQYYVVVICYIYFT
# RVVVYALETITSYRYLWTSVVAGEVATLAFYLFTGFKFRPEVHNPYFMIDDEEEEAASEALKFGDEFEL]
# end gene g3
###
# start gene g4
scaffold1546	AUGUSTUS	gene	86696	88315	0.01	-	.	g4
scaffold1546	AUGUSTUS	transcript	86696	88315	0.01	-	.	g4.t1
scaffold1546	AUGUSTUS	tts	86696	86696	.	-	.	transcript_id "g4.t1"; gene_id "g4";
scaffold1546	AUGUSTUS	exon	86696	86865	.	-	.	transcript_id "g4.t1"; gene_id "g4";
scaffold1546	AUGUSTUS	stop_codon	86813	86815	.	-	0	transcript_id "g4.t1"; gene_id "g4";
scaffold1546	AUGUSTUS	intron	86866	86968	0.06	-	.	transcript_id "g4.t1"; gene_id "g4";
scaffold1546	AUGUSTUS	intron	87120	87215	0.01	-	.	transcript_id "g4.t1"; gene_id "g4";
scaffold1546	AUGUSTUS	intron	87243	87329	0.01	-	.	transcript_id "g4.t1"; gene_id "g4";
scaffold1546	AUGUSTUS	intron	87417	87691	0.91	-	.	transcript_id "g4.t1"; gene_id "g4";
scaffold1546	AUGUSTUS	intron	87785	87862	0.99	-	.	transcript_id "g4.t1"; gene_id "g4";
scaffold1546	AUGUSTUS	CDS	86813	86865	0.02	-	2	transcript_id "g4.t1"; gene_id "g4";
scaffold1546	AUGUSTUS	CDS	86969	87119	0.01	-	0	transcript_id "g4.t1"; gene_id "g4";
scaffold1546	AUGUSTUS	exon	86969	87119	.	-	.	transcript_id "g4.t1"; gene_id "g4";
scaffold1546	AUGUSTUS	CDS	87216	87242	0.01	-	0	transcript_id "g4.t1"; gene_id "g4";
scaffold1546	AUGUSTUS	exon	87216	87242	.	-	.	transcript_id "g4.t1"; gene_id "g4";
scaffold1546	AUGUSTUS	CDS	87330	87416	0.01	-	0	transcript_id "g4.t1"; gene_id "g4";
scaffold1546	AUGUSTUS	exon	87330	87416	.	-	.	transcript_id "g4.t1"; gene_id "g4";
scaffold1546	AUGUSTUS	CDS	87692	87784	0.97	-	0	transcript_id "g4.t1"; gene_id "g4";
scaffold1546	AUGUSTUS	exon	87692	87784	.	-	.	transcript_id "g4.t1"; gene_id "g4";
scaffold1546	AUGUSTUS	CDS	87863	88264	0.64	-	0	transcript_id "g4.t1"; gene_id "g4";
scaffold1546	AUGUSTUS	exon	87863	88315	.	-	.	transcript_id "g4.t1"; gene_id "g4";
scaffold1546	AUGUSTUS	start_codon	88262	88264	.	-	0	transcript_id "g4.t1"; gene_id "g4";
scaffold1546	AUGUSTUS	tss	88315	88315	.	-	.	transcript_id "g4.t1"; gene_id "g4";
scaffold1546	AUGUSTUS	protein_match	86855	86865	3.68	-	2	target "unknown_D[144..147]"; target_start 110; transcript_id "g4.t1"; gene_id "g4";
scaffold1546	AUGUSTUS	protein_match	86969	87119	3.81	-	0	target "unknown_D[94..144]"; target_start 110; transcript_id "g4.t1"; gene_id "g4";
scaffold1546	AUGUSTUS	protein_match	87216	87242	3.26	-	0	target "unknown_D[85..93]"; target_start 110; transcript_id "g4.t1"; gene_id "g4";
scaffold1546	AUGUSTUS	protein_match	87330	87416	4.67	-	0	target "unknown_D[56..84]"; target_start 110; transcript_id "g4.t1"; gene_id "g4";
scaffold1546	AUGUSTUS	protein_match	87692	87784	10.2	-	0	target "unknown_D[25..55]"; target_start 110; transcript_id "g4.t1"; gene_id "g4";
scaffold1546	AUGUSTUS	protein_match	87863	87934	7.61	-	0	target "unknown_D[1..24]"; target_start 110; transcript_id "g4.t1"; gene_id "g4";
scaffold1546	AUGUSTUS	protein_match	87935	88012	7.03	-	0	target "unknown_C[1..26]"; target_start 84; transcript_id "g4.t1"; gene_id "g4";
scaffold1546	AUGUSTUS	protein_match	88019	88126	7.16	-	0	target "unknown_B[1..36]"; target_start 46; transcript_id "g4.t1"; gene_id "g4";
# coding sequence = [atggtgctgcttagcatcccttattcatttccatctttcaacaattatatctcgctacgacaaagccaaagccaaagtc
# aaagccagagacgatatgttaaaattggcatccgatgtgggatagcagagccatcaggggaaccagcaccattaggacagaaaacaaagtacaatgat
# ggattgtttgagaaggcattcatgactctattcgcacgcaagatggagaattttggagctaataaaaaagagtctgatcaaaagaagaaaggcttttt
# tgattatgattacgatagttttgtagatgtttcgcgcaaagtgatgcaggggaggtcacggttgcagcaacagcaagttgttcgtcaagtcctcatgt
# ctatgcttcctcctggagctcctgctcagtttaggaaattgtttccaccaactcagtgggcagcagaattcaacgccgcaattactgtgcctttcttc
# ttctggttagttggtccttccgaggttgtagaagtggaggtagatggggtgaagcagaaaagtggagttcacataaaaaagtgcaggtacgaatcgat
# acatacatccatttggatgtgtaggaatgtgtgtgaatattacatggagagtagtatttgtctattattcatcattcgattcggatataatgcagatt
# ttgaggacatgagttgtgaaatgatttacggacaagtaccaccgccatttgaagaagatcctgtctccaaacaaccttgttatgcgaatatatgcacc
# attgcaaatcccagctcaaatgtctgtccaaaactcagcgcgaattag]
# protein sequence = [MVLLSIPYSFPSFNNYISLRQSQSQSQSQRRYVKIGIRCGIAEPSGEPAPLGQKTKYNDGLFEKAFMTLFARKMENFG
# ANKKESDQKKKGFFDYDYDSFVDVSRKVMQGRSRLQQQQVVRQVLMSMLPPGAPAQFRKLFPPTQWAAEFNAAITVPFFFWLVGPSEVVEVEVDGVKQ
# KSGVHIKKCRYESIHTSIWMCRNVCEYYMESSICLLFIIRFGYNADFEDMSCEMIYGQVPPPFEEDPVSKQPCYANICTIANPSSNVCPKLSAN]
# sequence of block unknown_D   110 [SRLQQQQVVRQVLMSMLPPGAPAQFRKLFPPTQWAAEFNAAITVPFFFWLVGPSEVVEVEVDGVKQKSGVHIKKCRYESIHTSIWMCRNVCEYYMESSICLLFIIRFGYNADFEDMSCEMIYGQVPPPFEEDPVSKQPCYANICTIA] 257
# sequence of block unknown_C    84 [DQKKKGFFDYDYDSFVDVSRKVMQGR] 110
# sequence of block unknown_B    46 [EPAPLGQKTKYNDGLFEKAFMTLFARKMENFGANKK] 82
# end gene g4
###
# start gene g5
scaffold1546	AUGUSTUS	gene	90390	106400	0.01	+	.	g5
scaffold1546	AUGUSTUS	transcript	90390	106400	0.01	+	.	g5.t1
scaffold1546	AUGUSTUS	tss	90390	90390	.	+	.	transcript_id "g5.t1"; gene_id "g5";
scaffold1546	AUGUSTUS	exon	90390	90964	.	+	.	transcript_id "g5.t1"; gene_id "g5";
scaffold1546	AUGUSTUS	exon	104106	104545	.	+	.	transcript_id "g5.t1"; gene_id "g5";
scaffold1546	AUGUSTUS	start_codon	104170	104172	.	+	0	transcript_id "g5.t1"; gene_id "g5";
scaffold1546	AUGUSTUS	intron	104546	104842	0.71	+	.	transcript_id "g5.t1"; gene_id "g5";
scaffold1546	AUGUSTUS	intron	105172	105704	0.65	+	.	transcript_id "g5.t1"; gene_id "g5";
scaffold1546	AUGUSTUS	intron	105905	106400	0.38	+	.	transcript_id "g5.t1"; gene_id "g5";
scaffold1546	AUGUSTUS	CDS	104170	104545	0.75	+	0	transcript_id "g5.t1"; gene_id "g5";
scaffold1546	AUGUSTUS	CDS	104843	105171	0.69	+	2	transcript_id "g5.t1"; gene_id "g5";
scaffold1546	AUGUSTUS	exon	104843	105171	.	+	.	transcript_id "g5.t1"; gene_id "g5";
scaffold1546	AUGUSTUS	CDS	105705	105904	0.35	+	0	transcript_id "g5.t1"; gene_id "g5";
scaffold1546	AUGUSTUS	exon	105705	105904	.	+	.	transcript_id "g5.t1"; gene_id "g5";
# coding sequence = [atgacgagcagtgacacaatcttggtctctgagtccaagattgtgtgtctgacttcttctagccgcaataaattgcagc
# tagaagaaatatcagacacattgtacacgcgatcttcgcttgtatctgaagtatcgaaatttactatgaatgagcttaaaaggctcaaattggagaat
# gctgccccaattgtgaaaagaggagctctacgctcaacttttactgttaactcaactattgtcgagatgctgcaaggcaaaattagtggcttaaagtc
# aaatattggtccaagatggtcggattgtgattgtaaaacttgtaattcttggacttcctcttccaaagattcactttttgtacatgttgacggtgcca
# aagagaacgtacaagaaaatgtgattttcattcatggattcatttcatcatcagagttttggacagaaactctgtttccaaactttacaaagggtaca
# aaatcgaagtatcgattattcgcggtggatctactaggatttggaagaagtccgaagcctaaagagtcactttacaccttaagagaacatctagagat
# gattgaaaaatcagtactagagcaatacaatgtcaaatcttttcacattgtggcacattcattgggatgcatattggcactggcacttgctgtaaagc
# atcctgctttaattaaatccctcactttacttgcaccgccatattttccaacaccaaagggagaagaagcaacgcagtatatgatgagacgaatcgcg
# ccgcgacgagtatggcctgtgattgcatttggggcatcgttagcttgttggtatgagcatgttagtagaacaatttgcttactcatctgcaaaaacca
# tcgtttgtgggaatttctcaccaaactcatcaccagaaacag]
# protein sequence = [MTSSDTILVSESKIVCLTSSSRNKLQLEEISDTLYTRSSLVSEVSKFTMNELKRLKLENAAPIVKRGALRSTFTVNST
# IVEMLQGKISGLKSNIGPRWSDCDCKTCNSWTSSSKDSLFVHVDGAKENVQENVIFIHGFISSSEFWTETLFPNFTKGTKSKYRLFAVDLLGFGRSPK
# PKESLYTLREHLEMIEKSVLEQYNVKSFHIVAHSLGCILALALAVKHPALIKSLTLLAPPYFPTPKGEEATQYMMRRIAPRRVWPVIAFGASLACWYE
# HVSRTICLLICKNHRLWEFLTKLITRN]
# end gene g5
###
# command line:
# augustus --codingseq=1 --proteinprofile=/home/pgsb/tetiana.nosenko/lineages/embryophyta_odb9/prfl/EOG09360JVS.prfl --predictionStart=68705 --predictionEnd=106400 --species=arabidopsis ./tmp/scaffold1546Schil_BUSCO_geno_206160443_.temp
```
