## Supplementary material for "The *de novo* reference genome and transcriptome assemblies of the wild tomato species *Solanum chilense*": EOG09360JVX.out.1

```
# Please cite: Mario Stanke, Mark Diekhans, Robert Baertsch, David Haussler (2008),
# Using native and syntenically mapped cDNA alignments to improve de novo gene finding
# Bioinformatics 24: 637-644, doi 10.1093/bioinformatics/btn013
# No extrinsic information on sequences given.
# Using protein profile unknown
# --[72..141]--> unknown_D (28) <--[0..2]--> unknown_E (18) <--[0..1]--> unknown_F (18) <--[0..14]--> unknown_G (122) <--[0..25]--
# arabidopsis version. Using default transition matrix.
# We have hints for 0 sequences and for 0 of the sequences in the input set.
#
# ----- prediction on sequence number 1 (length = 37262, name = scaffold5854) -----
#
# Constraints/Hints:
# (none)
# Predicted genes for sequence number 1 on both strands
# start gene g1
scaffold5854	AUGUSTUS	gene	20880	23810	0.02	+	.	g1
scaffold5854	AUGUSTUS	transcript	20880	23810	0.02	+	.	g1.t1
scaffold5854	AUGUSTUS	tss	20880	20880	.	+	.	transcript_id "g1.t1"; gene_id "g1";
scaffold5854	AUGUSTUS	exon	20880	21028	.	+	.	transcript_id "g1.t1"; gene_id "g1";
scaffold5854	AUGUSTUS	start_codon	20974	20976	.	+	0	transcript_id "g1.t1"; gene_id "g1";
scaffold5854	AUGUSTUS	intron	21029	21634	0.99	+	.	transcript_id "g1.t1"; gene_id "g1";
scaffold5854	AUGUSTUS	intron	21694	21923	0.98	+	.	transcript_id "g1.t1"; gene_id "g1";
scaffold5854	AUGUSTUS	intron	22191	22428	0.97	+	.	transcript_id "g1.t1"; gene_id "g1";
scaffold5854	AUGUSTUS	intron	22490	22705	0.19	+	.	transcript_id "g1.t1"; gene_id "g1";
scaffold5854	AUGUSTUS	intron	22831	22924	0.98	+	.	transcript_id "g1.t1"; gene_id "g1";
scaffold5854	AUGUSTUS	intron	22988	23077	1	+	.	transcript_id "g1.t1"; gene_id "g1";
scaffold5854	AUGUSTUS	intron	23203	23288	0.82	+	.	transcript_id "g1.t1"; gene_id "g1";
scaffold5854	AUGUSTUS	intron	23419	23606	0.16	+	.	transcript_id "g1.t1"; gene_id "g1";
scaffold5854	AUGUSTUS	CDS	20974	21028	1	+	0	transcript_id "g1.t1"; gene_id "g1";
scaffold5854	AUGUSTUS	CDS	21635	21693	0.98	+	2	transcript_id "g1.t1"; gene_id "g1";
scaffold5854	AUGUSTUS	exon	21635	21693	.	+	.	transcript_id "g1.t1"; gene_id "g1";
scaffold5854	AUGUSTUS	CDS	21924	22190	0.96	+	0	transcript_id "g1.t1"; gene_id "g1";
scaffold5854	AUGUSTUS	exon	21924	22190	.	+	.	transcript_id "g1.t1"; gene_id "g1";
scaffold5854	AUGUSTUS	CDS	22429	22489	0.93	+	0	transcript_id "g1.t1"; gene_id "g1";
scaffold5854	AUGUSTUS	exon	22429	22489	.	+	.	transcript_id "g1.t1"; gene_id "g1";
scaffold5854	AUGUSTUS	CDS	22706	22830	0.2	+	2	transcript_id "g1.t1"; gene_id "g1";
scaffold5854	AUGUSTUS	exon	22706	22830	.	+	.	transcript_id "g1.t1"; gene_id "g1";
scaffold5854	AUGUSTUS	CDS	22925	22987	0.98	+	0	transcript_id "g1.t1"; gene_id "g1";
scaffold5854	AUGUSTUS	exon	22925	22987	.	+	.	transcript_id "g1.t1"; gene_id "g1";
scaffold5854	AUGUSTUS	CDS	23078	23202	0.95	+	0	transcript_id "g1.t1"; gene_id "g1";
scaffold5854	AUGUSTUS	exon	23078	23202	.	+	.	transcript_id "g1.t1"; gene_id "g1";
scaffold5854	AUGUSTUS	CDS	23289	23418	0.36	+	1	transcript_id "g1.t1"; gene_id "g1";
scaffold5854	AUGUSTUS	exon	23289	23418	.	+	.	transcript_id "g1.t1"; gene_id "g1";
scaffold5854	AUGUSTUS	CDS	23607	23630	0.23	+	0	transcript_id "g1.t1"; gene_id "g1";
scaffold5854	AUGUSTUS	exon	23607	23810	.	+	.	transcript_id "g1.t1"; gene_id "g1";
scaffold5854	AUGUSTUS	stop_codon	23628	23630	.	+	0	transcript_id "g1.t1"; gene_id "g1";
scaffold5854	AUGUSTUS	tts	23810	23810	.	+	.	transcript_id "g1.t1"; gene_id "g1";
scaffold5854	AUGUSTUS	protein_match	22098	22181	4.12	+	0	target "unknown_D[1..28]"; target_start 96; transcript_id "g1.t1"; gene_id "g1";
scaffold5854	AUGUSTUS	protein_match	22182	22190	5.63	+	0	target "unknown_E[1..3]"; target_start 124; transcript_id "g1.t1"; gene_id "g1";
scaffold5854	AUGUSTUS	protein_match	22429	22473	5.61	+	0	target "unknown_E[4..18]"; target_start 124; transcript_id "g1.t1"; gene_id "g1";
scaffold5854	AUGUSTUS	protein_match	22477	22489	3.22	+	0	target "unknown_F[1..5]"; target_start 143; transcript_id "g1.t1"; gene_id "g1";
scaffold5854	AUGUSTUS	protein_match	22706	22746	7.63	+	2	target "unknown_F[5..18]"; target_start 143; transcript_id "g1.t1"; gene_id "g1";
scaffold5854	AUGUSTUS	protein_match	22786	22830	8.11	+	0	target "unknown_G[1..15]"; target_start 174; transcript_id "g1.t1"; gene_id "g1";
scaffold5854	AUGUSTUS	protein_match	22925	22987	6.46	+	2	target "unknown_G[16..37]"; target_start 173; transcript_id "g1.t1"; gene_id "g1";
scaffold5854	AUGUSTUS	protein_match	23078	23202	5.79	+	2	target "unknown_G[37..78]"; target_start 173; transcript_id "g1.t1"; gene_id "g1";
scaffold5854	AUGUSTUS	protein_match	23289	23418	6.18	+	0	target "unknown_G[79..122]"; target_start 173; transcript_id "g1.t1"; gene_id "g1";
scaffold5854	AUGUSTUS	protein_match	23607	23609	3.02	+	0	target "unknown_G[122..122]"; target_start 174; transcript_id "g1.t1"; gene_id "g1";
# coding sequence = [atgggttcacttactacaaacaacttcttgaagttcactaccattgtcactccctgtaggaagtttggtgatcccaact
# gctcaccaaggtctgtatcccctatattgtgctatgggtttaaagccaatgtaagggcatttgctagtcagaagtcggtaaagaaatcgaggaaaaaa
# gggaaaacagagaaaacggatactgcaatacctgataagtatatgttaagtgatgattatgttgtagataacaagaatgcatctcctcttgacacttc
# cgaggctgggacttctgtaccgatgatcccatctagaggttctgtgcttaaggcatgcataatcacttctggtttaataggtcttctaggcgttgtaa
# ttagagagggctctcatgttgcatcaacaggaggattgcctattgttgactgttctgtcgaaataccattgactttccagatgtggcatcttgagttg
# attactggattggtcatcctggtatcctcttgtcggtacttattactcaagacatggccagatttcgctgagtctagtgaagcagcaaatagccaggt
# gttgagttcacttgaacctttggattacttagtggtatcacttcttccaggcattagtgaggaggttctcttccgtggtgcattgctaccactttttg
# gcatccattggcagagtgttgtggcaactgcttccatatttgggatattacacttgggcagtggtcggagatactcctttgctgtctgggccacattt
# gttgggatagtgtatggttatgctacaatttcatcatcaactattgttgtgccaatggctgctcatgctgtaaataatctagtaggaggcatcatatg
# gcgcttcacatcaaatagattgcatgcaggaacaaatgcaaagtag]
# protein sequence = [MGSLTTNNFLKFTTIVTPCRKFGDPNCSPRSVSPILCYGFKANVRAFASQKSVKKSRKKGKTEKTDTAIPDKYMLSDD
# YVVDNKNASPLDTSEAGTSVPMIPSRGSVLKACIITSGLIGLLGVVIREGSHVASTGGLPIVDCSVEIPLTFQMWHLELITGLVILVSSCRYLLLKTW
# PDFAESSEAANSQVLSSLEPLDYLVVSLLPGISEEVLFRGALLPLFGIHWQSVVATASIFGILHLGSGRRYSFAVWATFVGIVYGYATISSSTIVVPM
# AAHAVNNLVGGIIWRFTSNRLHAGTNAK]
# sequence of block unknown_D    96 [SVPMIPSRGSVLKACIITSGLIGLLGVV] 124
# sequence of block unknown_E   124 [IREGSHVASTGGLPIVDC] 142
# sequence of block unknown_F   143 [VEIPLTFQMWHLELITGL] 161
# sequence of block unknown_G   174 [TWPDFAESSEAANSQVLSSLEPLDYLVVSLLPGISEEVLFRGALLPLFGIHWQSVVATASIFGILHLGSGRRYSFAVWATFVGIVYGYATISSSTIVVPMAAHAVNNLVGGIIWRFTSNRLH] 296
# end gene g1
###
# start gene g2
scaffold5854	AUGUSTUS	gene	24158	36075	0.01	-	.	g2
scaffold5854	AUGUSTUS	transcript	24158	36075	0.01	-	.	g2.t1
scaffold5854	AUGUSTUS	tts	24158	24158	.	-	.	transcript_id "g2.t1"; gene_id "g2";
scaffold5854	AUGUSTUS	exon	24158	24597	.	-	.	transcript_id "g2.t1"; gene_id "g2";
scaffold5854	AUGUSTUS	stop_codon	24513	24515	.	-	0	transcript_id "g2.t1"; gene_id "g2";
scaffold5854	AUGUSTUS	intron	24598	25084	0.48	-	.	transcript_id "g2.t1"; gene_id "g2";
scaffold5854	AUGUSTUS	intron	25167	25250	1	-	.	transcript_id "g2.t1"; gene_id "g2";
scaffold5854	AUGUSTUS	intron	25402	27034	0.57	-	.	transcript_id "g2.t1"; gene_id "g2";
scaffold5854	AUGUSTUS	intron	27685	27784	1	-	.	transcript_id "g2.t1"; gene_id "g2";
scaffold5854	AUGUSTUS	intron	28647	29227	0.79	-	.	transcript_id "g2.t1"; gene_id "g2";
scaffold5854	AUGUSTUS	intron	32456	32539	0.99	-	.	transcript_id "g2.t1"; gene_id "g2";
scaffold5854	AUGUSTUS	intron	32846	34208	0.74	-	.	transcript_id "g2.t1"; gene_id "g2";
scaffold5854	AUGUSTUS	CDS	24513	24597	0.62	-	1	transcript_id "g2.t1"; gene_id "g2";
scaffold5854	AUGUSTUS	CDS	25085	25166	0.98	-	2	transcript_id "g2.t1"; gene_id "g2";
scaffold5854	AUGUSTUS	exon	25085	25166	.	-	.	transcript_id "g2.t1"; gene_id "g2";
scaffold5854	AUGUSTUS	CDS	25251	25401	1	-	0	transcript_id "g2.t1"; gene_id "g2";
scaffold5854	AUGUSTUS	exon	25251	25401	.	-	.	transcript_id "g2.t1"; gene_id "g2";
scaffold5854	AUGUSTUS	CDS	27035	27684	1	-	2	transcript_id "g2.t1"; gene_id "g2";
scaffold5854	AUGUSTUS	exon	27035	27684	.	-	.	transcript_id "g2.t1"; gene_id "g2";
scaffold5854	AUGUSTUS	CDS	27785	28646	0.99	-	0	transcript_id "g2.t1"; gene_id "g2";
scaffold5854	AUGUSTUS	exon	27785	28646	.	-	.	transcript_id "g2.t1"; gene_id "g2";
scaffold5854	AUGUSTUS	CDS	29228	32455	0.99	-	0	transcript_id "g2.t1"; gene_id "g2";
scaffold5854	AUGUSTUS	exon	29228	32455	.	-	.	transcript_id "g2.t1"; gene_id "g2";
scaffold5854	AUGUSTUS	CDS	32540	32845	0.93	-	0	transcript_id "g2.t1"; gene_id "g2";
scaffold5854	AUGUSTUS	exon	32540	32845	.	-	.	transcript_id "g2.t1"; gene_id "g2";
scaffold5854	AUGUSTUS	CDS	34209	34301	0.84	-	0	transcript_id "g2.t1"; gene_id "g2";
scaffold5854	AUGUSTUS	exon	34209	34362	.	-	.	transcript_id "g2.t1"; gene_id "g2";
scaffold5854	AUGUSTUS	start_codon	34299	34301	.	-	0	transcript_id "g2.t1"; gene_id "g2";
scaffold5854	AUGUSTUS	exon	36030	36075	.	-	.	transcript_id "g2.t1"; gene_id "g2";
scaffold5854	AUGUSTUS	tss	36075	36075	.	-	.	transcript_id "g2.t1"; gene_id "g2";
# coding sequence = [atgtcagaaaatcatgatggaaatgatgattcacgtggggttgtagatggaggggaagcttcagtttctgtaaaaccag
# ttgctattaatcaggtggatgttgcggatctaaaaggtgggatttcagtggctgcagcagagtatgtagagaatgatacaaaagatacaagaatggca
# gaagatgggggaagggaggacatgtttgttgattgccctgatgacatagaaggtcctgaaactccgcagtatgtagaccagagcaatgatgcacagga
# tagtcaactggaaggattgagcaatggagcacatgatctggacttgaaggccgaggtagaacaattgcgcaaaatgctaaatgacagtattgctgaaa
# aagatcgcattgctcgagaagctgaggaagaaagagcagcatctacgtatgagctcactcgcctaaccaatcaattcaagggtctggttgatagttgg
# tcactaccaaataaggatgatggtgagttagttgagaatcttcaccatagtgaagcaggagtcagggatttagcctctggtgtctcattgcatgaggt
# ggtaacggatgtctccaagtttcttaaagaagttctggatgggcgtgttcagactgagagcaaaatcagagaacttaatgacctgatacatatgaaga
# gtcaagaaattgatgccctcaattcaaaggtttccgagttttcaatggaacgagaaaattctgctcacttctctgtggttcaacttgagaaggagaat
# catatgacagagatcgctaatgacatcttagcttctcttgcttcagcggttcctctagaaaatttttctgatgagtcagttacaggaaaaatgcttca
# tgtcaagaatatgatcccagttttaactgagaaatataacgttttcctttccgaagttaaccaacttagacggagcttaactgaagtttcaccagacc
# ataatatgcaggatgaaatgggggtgttggtggttgcacgtgatacattggctgaatttagaacaagagagttgaatctaaaccaacatctgagcttt
# ttaagtgatgaaaatgggaaactgtctgaggaacttaataaacataaattgatggttgagaatgcaaatgctgaaataacaaagctgggtgctgaaat
# tgaacaggagagaacaaggtatgctaatacaaaagagaagcttagcttggctgtgacaaaaggaaaggcgttagttcagcagcgtgatgctttgaagc
# agtcactgtctgagaaagctagtgagctgcagaggtatcaaattgagttgcaagagaagtcgaattgtcttgaagctgtggaacaaaccaaggattta
# ctggggagaagcgaaagtttagctgcttcactgcaggaagctctcattcaaaaggagatgatacttcaaaaatgtgaagaaatattgtccaaggccac
# tggaagtgagcaatttcagtcaacagatataattgagaaagtcaagtggcttgcagatgagacgaatgcattgaatgagacatctttacaactccgaa
# gagtggcagactacttgtcatcatttgatttcccccagcccgtacaatcaaatggacctgatgcacaggttgcttggctcctggaatcattttatctg
# gctaaagaagatgtaagaatattacatgagcagatgggagcagcaaaagaagctgcaaataatgagattggtcagcttactacttttctcgtgggaga
# agcacaggataaaagctatcttcaagaggaattggaggatttaaatcataaatatgcagtgcttgcccagaaagagcatcaggcttcagtggataagg
# atagaatcatcagtatgcttctagaggcttctaagatcaactcacatgatcaagaattggtctatcaaagccaatctgacatgaccgtactcattaca
# aaatgtgttgaaaatataaaagaagaaagtagtgcctctcttgaagcccatagtcatcaatttgaatcctttgaacagatgcaaagtaatttgtacat
# tagggatctagaattgaggctatgtggtcaaatacttacagaggagatgtcagataaagcagagttgaatagattgtcaaaccattcagtcaaggtta
# ctgaggaactttatgttttaaaggaagaaaaggaatctctggagaagaatctcgaacaatatgaggacaaagtttccttacttagggaaaagttgtct
# atggcagtaaaaaaaggcaaggggcttgtccaagaacgagaaaaattgaaaggagcattggatgagaagagtgctgaaattgagaagctgaagtcaga
# tttacatcagcaagaatctctatctaatgaccacaagttgcagattgataagctctcagctgagatgcaccgtatccctcaactagaagctgatcttg
# ttgctatgaaggatcaaaaggatcaactagaagctgatcttgttgctatgaaggatcaaagggatcaactagaagctgatcttgttgctatgaacaat
# caaagggatcaactagaacagttctcagtggaaaggaataacatgcttcaaaaggttatcgagttacttgatggtattgttcttctggctgacttggg
# ttttcaagatcccattgaaaaggtcaaatggatttcaggatacgtacgtgaaagccaaactgcaaagatggaggcggagcaggagttggggcaagtta
# aagatgaagccagttctttagccaacaaattgttagaggtccagaaaaccattaaatccctagaagatgcattatctgctgcggataacaacatctca
# cagctcctggaggacaaaaatgagttagaagctgcgaaggcattagttgaaaaagaattagagaaagcaatgaaagaagcttctgctaaaagtgttga
# gtttgagaatgtgttcgtggatagaaaatccattgaggatgctttgtccctggcagagaagaatgttttagtactaaagaatgagaaagaagaagctt
# tacttggtaaagatgctgctgagtctgaactacagaaaatcaaggaggaattctctttccataccaacaaactaaaaatggcagatgaaactatacaa
# tcccttgaggacgcactagttcaagcagaaaaaaacatatctctgtttactgaggaaaataatagggtacaagttggtagaactgatctagagaacga
# gattaacaagctcaaaggggaagctgatatccaaaacagtaagctaagtgatgcttccatgactataaagtctctagaagatgctttgctggattcag
# gaaacaaaatttccgatcttgttaatgaaaagaagaatgcagaagaggaaattgtagttctgacttccaaggtagatgcctgcatgcaagagttggct
# ggatcacagggcagagtagaaactaaagttctggagctctctacccatcttagccgtcttcagttacttctgagagatgaagttctgttttcctctct
# ccgaaaaacttttgagggaaagtttcacagcctaaaagacatggatcttcttcttaaagaaatctgggattatttttctgaagtagatactgaagtgc
# taccagattctcctactaaggatgactcatctttctcaattccttcggtatctgttgttaatgatgcactaaatgaggaagtagccaacggtgaacca
# aatgcaactgatggtgacaatatcacattgcatcttgggaaaattgtggatggattcgaattgagaaacaagattcttgccgagaacattggatgtta
# ctctgcatcgatggatgatttgatcaaagccatacttagaaaactggagttgacaaaaagcatagctctacctgtgattgaactgacagaatctctta
# agcaaaaggtcagagatgcagaagttggtaggctagcgcaggaaaatactatacaatcgttggaaagggatcttaaagttctactttctgcttttaag
# gatgcaactagtgaactggctttaactcaaaatagattgtctgaacttggctccaactttgacctggaaaagttgaaggaaacgtcacctcaacaatt
# agcaaattttggtgaagatgctatagtacatcatcacttggagcttgatagcagccagtctgcaaggactgctgagaagctgctattggcagctagac
# agagctgccatcttactgaacagttcaaatctgtgatggaggtgatggttggtactaataaagatttgcaggttaaactggaagaaagcaataatact
# tgtggaaaagtcttggaagaaaaggagacccaccaagagaggatctcccatctggagactaatctagaagaattgaatggtctttgcgatgagatgaa
# gcttaaattagaggattatcaggctaaagaggattatatcaaggagaaagaagctgaacttttgtctctcaatgctaaagcttcactgaattttcaag
# aagctgaaaacttaaccctctcagcatctcatatgagatctctttttgataaacttaaagagattgaaacactcatggggcctgatgtgggagatgca
# gaggcctatgattcacctgatgtcaggcggctcttttatgtagttgataatttcccaagattacagctccagatggactcattgtctcgtgagaaaaa
# agaattacaatcaagccttgagaaacaggcactgcaaattgagagtttaaaggatgaagttgaagagcacatgagagatgaggtggactgtgcaaaga
# tgaagaatgagttgttagaattcacaattggtttagaaaatattatacataagctgggaagcaacaattcggttgactaccataaagagactccagtg
# acagggtttttaccagtgcttgataagctgattgttgccaaagtcttggaatctgaaaatttgaaagccaaaacagaggaactgcttgctgacttaca
# tggtacccagaaggttgttgaggacttgtcaagtaaggttaagtcactggaaaattctagtcaacttaaggttgcaccactagagatcaatcaggaaa
# gaggcatcttcgaagctgcttccttgcctactcagtcagagatatctgaagttcaagatgtggtaccagttagtaagaatttagcctcttcttcagtt
# gcatcagctgctcatgttcgaactttgcggaagggatctgcagatcaacttgcaataaatatagattctgaatctgaacggttgataaatgacgagga
# agctgaccaagaaaaaggtcatgcattcaagtcactcaatacttcaggtcttgttccagggcaagggaagatgattgcggatagaatcgatggaattt
# gggaggtagttttgtccagtgcttggcttgtcaatctaacacttgatttccaattatattcagggtatcttcaagtcgagctttga]
# protein sequence = [MSENHDGNDDSRGVVDGGEASVSVKPVAINQVDVADLKGGISVAAAEYVENDTKDTRMAEDGGREDMFVDCPDDIEGP
# ETPQYVDQSNDAQDSQLEGLSNGAHDLDLKAEVEQLRKMLNDSIAEKDRIAREAEEERAASTYELTRLTNQFKGLVDSWSLPNKDDGELVENLHHSEA
# GVRDLASGVSLHEVVTDVSKFLKEVLDGRVQTESKIRELNDLIHMKSQEIDALNSKVSEFSMERENSAHFSVVQLEKENHMTEIANDILASLASAVPL
# ENFSDESVTGKMLHVKNMIPVLTEKYNVFLSEVNQLRRSLTEVSPDHNMQDEMGVLVVARDTLAEFRTRELNLNQHLSFLSDENGKLSEELNKHKLMV
# ENANAEITKLGAEIEQERTRYANTKEKLSLAVTKGKALVQQRDALKQSLSEKASELQRYQIELQEKSNCLEAVEQTKDLLGRSESLAASLQEALIQKE
# MILQKCEEILSKATGSEQFQSTDIIEKVKWLADETNALNETSLQLRRVADYLSSFDFPQPVQSNGPDAQVAWLLESFYLAKEDVRILHEQMGAAKEAA
# NNEIGQLTTFLVGEAQDKSYLQEELEDLNHKYAVLAQKEHQASVDKDRIISMLLEASKINSHDQELVYQSQSDMTVLITKCVENIKEESSASLEAHSH
# QFESFEQMQSNLYIRDLELRLCGQILTEEMSDKAELNRLSNHSVKVTEELYVLKEEKESLEKNLEQYEDKVSLLREKLSMAVKKGKGLVQEREKLKGA
# LDEKSAEIEKLKSDLHQQESLSNDHKLQIDKLSAEMHRIPQLEADLVAMKDQKDQLEADLVAMKDQRDQLEADLVAMNNQRDQLEQFSVERNNMLQKV
# IELLDGIVLLADLGFQDPIEKVKWISGYVRESQTAKMEAEQELGQVKDEASSLANKLLEVQKTIKSLEDALSAADNNISQLLEDKNELEAAKALVEKE
# LEKAMKEASAKSVEFENVFVDRKSIEDALSLAEKNVLVLKNEKEEALLGKDAAESELQKIKEEFSFHTNKLKMADETIQSLEDALVQAEKNISLFTEE
# NNRVQVGRTDLENEINKLKGEADIQNSKLSDASMTIKSLEDALLDSGNKISDLVNEKKNAEEEIVVLTSKVDACMQELAGSQGRVETKVLELSTHLSR
# LQLLLRDEVLFSSLRKTFEGKFHSLKDMDLLLKEIWDYFSEVDTEVLPDSPTKDDSSFSIPSVSVVNDALNEEVANGEPNATDGDNITLHLGKIVDGF
# ELRNKILAENIGCYSASMDDLIKAILRKLELTKSIALPVIELTESLKQKVRDAEVGRLAQENTIQSLERDLKVLLSAFKDATSELALTQNRLSELGSN
# FDLEKLKETSPQQLANFGEDAIVHHHLELDSSQSARTAEKLLLAARQSCHLTEQFKSVMEVMVGTNKDLQVKLEESNNTCGKVLEEKETHQERISHLE
# TNLEELNGLCDEMKLKLEDYQAKEDYIKEKEAELLSLNAKASLNFQEAENLTLSASHMRSLFDKLKEIETLMGPDVGDAEAYDSPDVRRLFYVVDNFP
# RLQLQMDSLSREKKELQSSLEKQALQIESLKDEVEEHMRDEVDCAKMKNELLEFTIGLENIIHKLGSNNSVDYHKETPVTGFLPVLDKLIVAKVLESE
# NLKAKTEELLADLHGTQKVVEDLSSKVKSLENSSQLKVAPLEINQERGIFEAASLPTQSEISEVQDVVPVSKNLASSSVASAAHVRTLRKGSADQLAI
# NIDSESERLINDEEADQEKGHAFKSLNTSGLVPGQGKMIADRIDGIWEVVLSSAWLVNLTLDFQLYSGYLQVEL]
# end gene g2
###
# start gene g3
scaffold5854	AUGUSTUS	gene	37280	40509	0.1	+	.	g3
scaffold5854	AUGUSTUS	transcript	37280	40509	0.1	+	.	g3.t1
scaffold5854	AUGUSTUS	tss	37280	37280	.	+	.	transcript_id "g3.t1"; gene_id "g3";
scaffold5854	AUGUSTUS	exon	37280	37691	.	+	.	transcript_id "g3.t1"; gene_id "g3";
scaffold5854	AUGUSTUS	start_codon	37362	37364	.	+	0	transcript_id "g3.t1"; gene_id "g3";
scaffold5854	AUGUSTUS	intron	37692	37796	0.72	+	.	transcript_id "g3.t1"; gene_id "g3";
scaffold5854	AUGUSTUS	intron	38134	38506	0.98	+	.	transcript_id "g3.t1"; gene_id "g3";
scaffold5854	AUGUSTUS	intron	39082	39847	1	+	.	transcript_id "g3.t1"; gene_id "g3";
scaffold5854	AUGUSTUS	CDS	37362	37691	0.54	+	0	transcript_id "g3.t1"; gene_id "g3";
scaffold5854	AUGUSTUS	CDS	37797	38133	0.8	+	0	transcript_id "g3.t1"; gene_id "g3";
scaffold5854	AUGUSTUS	exon	37797	38133	.	+	.	transcript_id "g3.t1"; gene_id "g3";
scaffold5854	AUGUSTUS	CDS	38507	39081	1	+	2	transcript_id "g3.t1"; gene_id "g3";
scaffold5854	AUGUSTUS	exon	38507	39081	.	+	.	transcript_id "g3.t1"; gene_id "g3";
scaffold5854	AUGUSTUS	CDS	39848	40354	0.96	+	0	transcript_id "g3.t1"; gene_id "g3";
scaffold5854	AUGUSTUS	exon	39848	40509	.	+	.	transcript_id "g3.t1"; gene_id "g3";
scaffold5854	AUGUSTUS	stop_codon	40352	40354	.	+	0	transcript_id "g3.t1"; gene_id "g3";
scaffold5854	AUGUSTUS	tts	40509	40509	.	+	.	transcript_id "g3.t1"; gene_id "g3";
# coding sequence = [atgtctaatatgttctttccacattttcctcttacccttttcttctgtttctgcctatttttctcattttcatatgctc
# atttaaagagccctgaaactccccattgtgattgttcctctgctcatgacaatagccatgaaaatattcccaccaagccagctaatcctacccctgca
# aataacaacaaccagcaggaagttcctgccaagacggctaatcctacccctgcaaataacaacaaccagcaggaagttcctgccaatccggctaatcc
# ttccccaacacagaacaacaaccagcaggaanaaaaaaagagagaaaaaaaattaagccctgaaactccccattgtgattgttcctctgctcatgaca
# atagccatgaaaatattcccaccaagccagctaatcctacccctgcaaataacaacaaccagcaggaagttcctgccaatccggctaatccttcccca
# acacagaacaacaaccagcaggaagttcctgccaagacggctaatccttcccccgcacagaacaacaaccagcaggaagttcctgggaagcctggtaa
# cccttctcccgcacagaacaacaaccaggaagttcctgccaagcctggtaattcttcccccgcacagaacaacagccaggaagttcctgccaagcctg
# gtaactcttctcctgctaataacaataaccaagacacttcaactaggcataataactttgtaggatgcttccacaaggtctacgcttttggagactct
# tacactgatacaggaaatgctaatttactggctggtcacacatcgagcagttcagcaaattcaaacaataatttatgtgatggacatttgatggtaga
# ctttctatgtgatgcttttaacttaccacatttgccacccttccaaaatacctctgcaaatttccaagctggggccaactttgcaatagccggatcaa
# caattctctctcaagatgatttttcaaccaagaaacttactaacccattctggaaaggattaccaatgaactttcaaactcagattgattggttctct
# aagttcaaacagcagattggatgtacagataaaaatggtaaaaattgtcaggctgaaatggagaatgcactcttctggataggctccgttggtgtcag
# tgactatgctcgtatacaagggtcctctctaacttcacattggctcacacagcagtccgtctttcaagttagcagacttatcgaggcaacagtgcaaa
# gcggagcaaagtacatcgtagttcaaggcttaccaccactaggatgccttccattacatatctcattgtgtccactgaaagctgctcttgatcatatg
# ggatgtgcagcagctgtcaatgcagcagtaatgttgcacaaccagatccttcaaaagaaattggaaatgttccgtagtttatatcctaattgtcatat
# cttatatgctgactactggaatgcatatctaacaattaagatgaacctaaaaaagtaccaatttgaggaagctttcaagccttgctgtggagctgtag
# gaggaccattgaacttcaacctgcattcgccgtgtggctcacctggaaccgttaaatgtaatgatccaagcaaatttatcagctgggatggtatccat
# cttacagaagcaatgaatcggaaagtcactgatcttttcctcaatcaaggcttctgtcaaccctcttttagtgagctggtcaagggtaagagtggcat
# gtag]
# protein sequence = [MSNMFFPHFPLTLFFCFCLFFSFSYAHLKSPETPHCDCSSAHDNSHENIPTKPANPTPANNNNQQEVPAKTANPTPAN
# NNNQQEVPANPANPSPTQNNNQQEXKKREKKLSPETPHCDCSSAHDNSHENIPTKPANPTPANNNNQQEVPANPANPSPTQNNNQQEVPAKTANPSPA
# QNNNQQEVPGKPGNPSPAQNNNQEVPAKPGNSSPAQNNSQEVPAKPGNSSPANNNNQDTSTRHNNFVGCFHKVYAFGDSYTDTGNANLLAGHTSSSSA
# NSNNNLCDGHLMVDFLCDAFNLPHLPPFQNTSANFQAGANFAIAGSTILSQDDFSTKKLTNPFWKGLPMNFQTQIDWFSKFKQQIGCTDKNGKNCQAE
# MENALFWIGSVGVSDYARIQGSSLTSHWLTQQSVFQVSRLIEATVQSGAKYIVVQGLPPLGCLPLHISLCPLKAALDHMGCAAAVNAAVMLHNQILQK
# KLEMFRSLYPNCHILYADYWNAYLTIKMNLKKYQFEEAFKPCCGAVGGPLNFNLHSPCGSPGTVKCNDPSKFISWDGIHLTEAMNRKVTDLFLNQGFC
# QPSFSELVKGKSGM]
# end gene g3
###
# command line:
# augustus --codingseq=1 --proteinprofile=/home/pgsb/tetiana.nosenko/lineages/embryophyta_odb9/prfl/EOG09360JVX.prfl --predictionStart=4425 --predictionEnd=41686 --species=arabidopsis ./tmp/scaffold5854Schil_BUSCO_geno_206160443_.temp
```
