## Supplementary material for "The *de novo* reference genome and transcriptome assemblies of the wild tomato species *Solanum chilense*": EOG09360JWQ.out.2

```
# Please cite: Mario Stanke, Mark Diekhans, Robert Baertsch, David Haussler (2008),
# Using native and syntenically mapped cDNA alignments to improve de novo gene finding
# Bioinformatics 24: 637-644, doi 10.1093/bioinformatics/btn013
# No extrinsic information on sequences given.
# Using protein profile unknown
# --[0..161]--> unknown_A (146) <--[0..1]--> unknown_B (21) <--[2..23]--
# arabidopsis version. Using default transition matrix.
# We have hints for 0 sequences and for 0 of the sequences in the input set.
#
# ----- prediction on sequence number 1 (length = 39469, name = scaffold3768) -----
#
# Constraints/Hints:
# (none)
# Predicted genes for sequence number 1 on both strands
# start gene g1
scaffold3768	AUGUSTUS	gene	31047	32494	0.08	-	.	g1
scaffold3768	AUGUSTUS	transcript	31047	32494	0.08	-	.	g1.t1
scaffold3768	AUGUSTUS	tts	31047	31047	.	-	.	transcript_id "g1.t1"; gene_id "g1";
scaffold3768	AUGUSTUS	exon	31047	31595	.	-	.	transcript_id "g1.t1"; gene_id "g1";
scaffold3768	AUGUSTUS	stop_codon	31303	31305	.	-	0	transcript_id "g1.t1"; gene_id "g1";
scaffold3768	AUGUSTUS	intron	31596	31698	0.93	-	.	transcript_id "g1.t1"; gene_id "g1";
scaffold3768	AUGUSTUS	intron	31771	32225	0.84	-	.	transcript_id "g1.t1"; gene_id "g1";
scaffold3768	AUGUSTUS	CDS	31303	31595	0.9	-	2	transcript_id "g1.t1"; gene_id "g1";
scaffold3768	AUGUSTUS	CDS	31699	31770	0.92	-	2	transcript_id "g1.t1"; gene_id "g1";
scaffold3768	AUGUSTUS	exon	31699	31770	.	-	.	transcript_id "g1.t1"; gene_id "g1";
scaffold3768	AUGUSTUS	CDS	32226	32376	0.88	-	0	transcript_id "g1.t1"; gene_id "g1";
scaffold3768	AUGUSTUS	exon	32226	32494	.	-	.	transcript_id "g1.t1"; gene_id "g1";
scaffold3768	AUGUSTUS	start_codon	32374	32376	.	-	0	transcript_id "g1.t1"; gene_id "g1";
scaffold3768	AUGUSTUS	tss	32494	32494	.	-	.	transcript_id "g1.t1"; gene_id "g1";
# coding sequence = [atggaggaggattgtccaagccttataaggagtccacccatctcattaaccaccgatgttggatttttgtcattcttta
# acatcccacctcatacccagtgcttagcatctggtgcatgggcaattctgattttgggggctccaacatcggtggagataaaagtgaagatggactgt
# gatggatgtgaaagaagagtcaagaacgcagttagacgcatgaaaggtgtgaaaacagtggaagtgattagaaaacaacacagggtgatagtgagtgg
# ttatgttgatccacagagagtgttaaataggataaaaagtactggaaaaagagcagaaatgtggccatatgttccatataatttggtgtcttatccat
# atgtagctcaagcatatgacaaaaaggcaccttctggttttgttaaaaatgtgccacaagcactaattacacctaatgctactgaagaaaggattact
# catctttttagtgatgataatccaaatgcttgttctattatgtga]
# protein sequence = [MEEDCPSLIRSPPISLTTDVGFLSFFNIPPHTQCLASGAWAILILGAPTSVEIKVKMDCDGCERRVKNAVRRMKGVKT
# VEVIRKQHRVIVSGYVDPQRVLNRIKSTGKRAEMWPYVPYNLVSYPYVAQAYDKKAPSGFVKNVPQALITPNATEERITHLFSDDNPNACSIM]
# end gene g1
###
# start gene g2
scaffold3768	AUGUSTUS	gene	33986	40364	0.01	-	.	g2
scaffold3768	AUGUSTUS	transcript	33986	40364	0.01	-	.	g2.t1
scaffold3768	AUGUSTUS	tts	33986	33986	.	-	.	transcript_id "g2.t1"; gene_id "g2";
scaffold3768	AUGUSTUS	exon	33986	34259	.	-	.	transcript_id "g2.t1"; gene_id "g2";
scaffold3768	AUGUSTUS	exon	35361	35712	.	-	.	transcript_id "g2.t1"; gene_id "g2";
scaffold3768	AUGUSTUS	stop_codon	35623	35625	.	-	0	transcript_id "g2.t1"; gene_id "g2";
scaffold3768	AUGUSTUS	intron	35713	36125	0.74	-	.	transcript_id "g2.t1"; gene_id "g2";
scaffold3768	AUGUSTUS	intron	36330	36388	0.91	-	.	transcript_id "g2.t1"; gene_id "g2";
scaffold3768	AUGUSTUS	intron	36449	37464	0.72	-	.	transcript_id "g2.t1"; gene_id "g2";
scaffold3768	AUGUSTUS	intron	37566	37958	0.93	-	.	transcript_id "g2.t1"; gene_id "g2";
scaffold3768	AUGUSTUS	intron	37993	38362	0.94	-	.	transcript_id "g2.t1"; gene_id "g2";
scaffold3768	AUGUSTUS	intron	38468	38568	1	-	.	transcript_id "g2.t1"; gene_id "g2";
scaffold3768	AUGUSTUS	intron	38640	39289	0.85	-	.	transcript_id "g2.t1"; gene_id "g2";
scaffold3768	AUGUSTUS	intron	39393	39940	0.94	-	.	transcript_id "g2.t1"; gene_id "g2";
scaffold3768	AUGUSTUS	intron	40069	40151	0.01	-	.	transcript_id "g2.t1"; gene_id "g2";
scaffold3768	AUGUSTUS	CDS	35623	35712	0.97	-	0	transcript_id "g2.t1"; gene_id "g2";
scaffold3768	AUGUSTUS	CDS	36126	36329	0.69	-	0	transcript_id "g2.t1"; gene_id "g2";
scaffold3768	AUGUSTUS	exon	36126	36329	.	-	.	transcript_id "g2.t1"; gene_id "g2";
scaffold3768	AUGUSTUS	CDS	36389	36448	0.97	-	0	transcript_id "g2.t1"; gene_id "g2";
scaffold3768	AUGUSTUS	exon	36389	36448	.	-	.	transcript_id "g2.t1"; gene_id "g2";
scaffold3768	AUGUSTUS	CDS	37465	37565	0.94	-	2	transcript_id "g2.t1"; gene_id "g2";
scaffold3768	AUGUSTUS	exon	37465	37565	.	-	.	transcript_id "g2.t1"; gene_id "g2";
scaffold3768	AUGUSTUS	CDS	37959	37992	1	-	0	transcript_id "g2.t1"; gene_id "g2";
scaffold3768	AUGUSTUS	exon	37959	37992	.	-	.	transcript_id "g2.t1"; gene_id "g2";
scaffold3768	AUGUSTUS	CDS	38363	38467	0.94	-	0	transcript_id "g2.t1"; gene_id "g2";
scaffold3768	AUGUSTUS	exon	38363	38467	.	-	.	transcript_id "g2.t1"; gene_id "g2";
scaffold3768	AUGUSTUS	CDS	38569	38639	0.91	-	2	transcript_id "g2.t1"; gene_id "g2";
scaffold3768	AUGUSTUS	exon	38569	38639	.	-	.	transcript_id "g2.t1"; gene_id "g2";
scaffold3768	AUGUSTUS	CDS	39290	39392	0.95	-	0	transcript_id "g2.t1"; gene_id "g2";
scaffold3768	AUGUSTUS	exon	39290	39392	.	-	.	transcript_id "g2.t1"; gene_id "g2";
scaffold3768	AUGUSTUS	CDS	39941	40068	0.01	-	2	transcript_id "g2.t1"; gene_id "g2";
scaffold3768	AUGUSTUS	exon	39941	40068	.	-	.	transcript_id "g2.t1"; gene_id "g2";
scaffold3768	AUGUSTUS	CDS	40152	40209	0.01	-	0	transcript_id "g2.t1"; gene_id "g2";
scaffold3768	AUGUSTUS	exon	40152	40364	.	-	.	transcript_id "g2.t1"; gene_id "g2";
scaffold3768	AUGUSTUS	start_codon	40207	40209	.	-	0	transcript_id "g2.t1"; gene_id "g2";
scaffold3768	AUGUSTUS	tss	40364	40364	.	-	.	transcript_id "g2.t1"; gene_id "g2";
# coding sequence = [atgctgaccacaatgttgctctttagggctgcatctacttatggtcagcataatataaccattgttacacaaccaccat
# ctggaagggatagaggaagaaaagtaatgccttcaccagttgcacagcatgctcttgacagaggcttcccttctgatttgattttcacacctgtaaag
# gctggcgaggaagcatttcttttcaactttaaatccttggagccagagctttgtgttactgctgcatatgggaatattttacccacaaagtttctgag
# tattccatcaaaaggaacggttaatatacacccaagtttactgcctctataccgtggtgcagcacctgtacaaagagcattggaggatggtgttaaag
# aaacaggggtgtcattagcttacacagttcgtaaattggatgctggaccagttattgcttgtgaaagagtaacaattgatgatcaaataaaggctcca
# gatttacttgacttactatttgatctaggttccaaacttctaattcgtgaacttccgtccatatttgatgggtctgcaagtggaatagcagaagagca
# agatgactctaaagctaccctggctcccaagataactcctgaggagtcatggctatcgtttgatgacgatgcccaagtgcttcataacaaggttcggg
# catttgcaggatggccaggaacacgagttagacttaaggttattgaccctaacaatggcgagagcagtattatagagcttaaaattatcactactcgg
# atatatggtggtatcaaaagtcaagatatagaggccaatgatgtgcttttcaccaaaagttcactggtaattccttgtggtgggggcacggcactgga
# ggttttggaaattcaacttcctggcaagagagctgttaatgcagctgcattttggaacggtttaagaggccaaatgctgaaaaagttgtga]
# protein sequence = [MLTTMLLFRAASTYGQHNITIVTQPPSGRDRGRKVMPSPVAQHALDRGFPSDLIFTPVKAGEEAFLFNFKSLEPELCV
# TAAYGNILPTKFLSIPSKGTVNIHPSLLPLYRGAAPVQRALEDGVKETGVSLAYTVRKLDAGPVIACERVTIDDQIKAPDLLDLLFDLGSKLLIRELP
# SIFDGSASGIAEEQDDSKATLAPKITPEESWLSFDDDAQVLHNKVRAFAGWPGTRVRLKVIDPNNGESSIIELKIITTRIYGGIKSQDIEANDVLFTK
# SSLVIPCGGGTALEVLEIQLPGKRAVNAAAFWNGLRGQMLKKL]
# end gene g2
###
# start gene g3
scaffold3768	AUGUSTUS	gene	40459	48899	0.01	+	.	g3
scaffold3768	AUGUSTUS	transcript	40459	48899	0.01	+	.	g3.t1
scaffold3768	AUGUSTUS	tss	40459	40459	.	+	.	transcript_id "g3.t1"; gene_id "g3";
scaffold3768	AUGUSTUS	exon	40459	40568	.	+	.	transcript_id "g3.t1"; gene_id "g3";
scaffold3768	AUGUSTUS	start_codon	40511	40513	.	+	0	transcript_id "g3.t1"; gene_id "g3";
scaffold3768	AUGUSTUS	intron	40569	42378	0.01	+	.	transcript_id "g3.t1"; gene_id "g3";
scaffold3768	AUGUSTUS	intron	42393	45763	0.01	+	.	transcript_id "g3.t1"; gene_id "g3";
scaffold3768	AUGUSTUS	intron	45905	48251	0.06	+	.	transcript_id "g3.t1"; gene_id "g3";
scaffold3768	AUGUSTUS	intron	48348	48444	0.99	+	.	transcript_id "g3.t1"; gene_id "g3";
scaffold3768	AUGUSTUS	CDS	40511	40568	0.01	+	0	transcript_id "g3.t1"; gene_id "g3";
scaffold3768	AUGUSTUS	CDS	42379	42392	0.01	+	2	transcript_id "g3.t1"; gene_id "g3";
scaffold3768	AUGUSTUS	exon	42379	42392	.	+	.	transcript_id "g3.t1"; gene_id "g3";
scaffold3768	AUGUSTUS	CDS	45764	45904	0.01	+	0	transcript_id "g3.t1"; gene_id "g3";
scaffold3768	AUGUSTUS	exon	45764	45904	.	+	.	transcript_id "g3.t1"; gene_id "g3";
scaffold3768	AUGUSTUS	CDS	48252	48347	0.62	+	0	transcript_id "g3.t1"; gene_id "g3";
scaffold3768	AUGUSTUS	exon	48252	48347	.	+	.	transcript_id "g3.t1"; gene_id "g3";
scaffold3768	AUGUSTUS	CDS	48445	48711	1	+	0	transcript_id "g3.t1"; gene_id "g3";
scaffold3768	AUGUSTUS	exon	48445	48899	.	+	.	transcript_id "g3.t1"; gene_id "g3";
scaffold3768	AUGUSTUS	stop_codon	48709	48711	.	+	0	transcript_id "g3.t1"; gene_id "g3";
scaffold3768	AUGUSTUS	tts	48899	48899	.	+	.	transcript_id "g3.t1"; gene_id "g3";
scaffold3768	AUGUSTUS	protein_match	40550	40568	1.19	+	0	target "unknown_A[1..7]"; target_start 13; transcript_id "g3.t1"; gene_id "g3";
scaffold3768	AUGUSTUS	protein_match	42379	42392	0.984	+	1	target "unknown_A[7..12]"; target_start 12; transcript_id "g3.t1"; gene_id "g3";
scaffold3768	AUGUSTUS	protein_match	45764	45904	9.05	+	2	target "unknown_A[12..59]"; target_start 12; transcript_id "g3.t1"; gene_id "g3";
scaffold3768	AUGUSTUS	protein_match	48252	48347	6.49	+	2	target "unknown_A[59..91]"; target_start 12; transcript_id "g3.t1"; gene_id "g3";
scaffold3768	AUGUSTUS	protein_match	48445	48612	7.86	+	0	target "unknown_A[91..146]"; target_start 13; transcript_id "g3.t1"; gene_id "g3";
scaffold3768	AUGUSTUS	protein_match	48613	48675	5.02	+	0	target "unknown_B[1..21]"; target_start 159; transcript_id "g3.t1"; gene_id "g3";
# coding sequence = [atgaagtcaaaaatcaagtctttccagaaattcttgttcacaggcatcacaaacatttatggtttttttcgtgctgatg
# tttctactatctgcatgggattggctgcatccatgggtgcgtttctcctggcttctggcagcaagggaaagaggtactgcatgccaaacgcaaaagtg
# atgatccatcaaccacttggaacttctggtggtaaagcaacagagatgggtatacggatcagagaaatgggataccagaagatgaagcttaataaaat
# actatcaagagttacaggccagcctttagaaaagattgaagtggatactgatcgtgataattttatgaatgcttgggagtctaaggaatacgggttgg
# ttgatgctgttatagatgacggcaaaccaggactggtagcacccattaccgatgacgtgcctccaccaaaaacacgagtttggtataagtggaaggcc
# gaaggcaccaggaagagaaagaacaattggccttctgaagaaaagttattccaaaatgatgagcagagcaatgaacagaaagatgaagctctcagtcc
# tctataa]
# protein sequence = [MKSKIKSFQKFLFTGITNIYGFFRADVSTICMGLAASMGAFLLASGSKGKRYCMPNAKVMIHQPLGTSGGKATEMGIR
# IREMGYQKMKLNKILSRVTGQPLEKIEVDTDRDNFMNAWESKEYGLVDAVIDDGKPGLVAPITDDVPPPKTRVWYKWKAEGTRKRKNNWPSEEKLFQN
# DEQSNEQKDEALSPL]
# sequence of block unknown_A    13 [TGITNIYGFFRADVSTICMGLAASMGAFLLASGSKGKRYCMPNAKVMIHQPLGTSGGKATEMGIRIREMGYQKMKLNKILSRVTGQPLEKIEVDTDRDNFMNAWESKEYGLVDAVIDDGKPGLVAPITDDVPPPKTRVWYKWKAEG] 159
# sequence of block unknown_B   159 [TRKRKNNWPSEEKLFQNDEQS] 180
# end gene g3
###
# start gene g4
scaffold3768	AUGUSTUS	gene	49084	53394	0.04	-	.	g4
scaffold3768	AUGUSTUS	transcript	49084	53394	0.04	-	.	g4.t1
scaffold3768	AUGUSTUS	tts	49084	49084	.	-	.	transcript_id "g4.t1"; gene_id "g4";
scaffold3768	AUGUSTUS	exon	49084	49903	.	-	.	transcript_id "g4.t1"; gene_id "g4";
scaffold3768	AUGUSTUS	stop_codon	49431	49433	.	-	0	transcript_id "g4.t1"; gene_id "g4";
scaffold3768	AUGUSTUS	intron	49904	50447	0.31	-	.	transcript_id "g4.t1"; gene_id "g4";
scaffold3768	AUGUSTUS	intron	50491	51797	0.41	-	.	transcript_id "g4.t1"; gene_id "g4";
scaffold3768	AUGUSTUS	CDS	49431	49903	0.29	-	2	transcript_id "g4.t1"; gene_id "g4";
scaffold3768	AUGUSTUS	CDS	50448	50490	0.64	-	0	transcript_id "g4.t1"; gene_id "g4";
scaffold3768	AUGUSTUS	exon	50448	50490	.	-	.	transcript_id "g4.t1"; gene_id "g4";
scaffold3768	AUGUSTUS	CDS	51798	52211	0.78	-	0	transcript_id "g4.t1"; gene_id "g4";
scaffold3768	AUGUSTUS	exon	51798	52212	.	-	.	transcript_id "g4.t1"; gene_id "g4";
scaffold3768	AUGUSTUS	start_codon	52209	52211	.	-	0	transcript_id "g4.t1"; gene_id "g4";
scaffold3768	AUGUSTUS	exon	53312	53394	.	-	.	transcript_id "g4.t1"; gene_id "g4";
scaffold3768	AUGUSTUS	tss	53394	53394	.	-	.	transcript_id "g4.t1"; gene_id "g4";
# coding sequence = [atgacaattgttttcgtttctccagatgaatttaaacctgcttcaattgataaaaaccaacctggaaaactacataaga
# ccaaggacaataagatttctgttgaatttcaaaataaccagcctggtaaacctaaggtagtctttgatggaagtagcgaggattacaaggaaaatgat
# gctgttcttttctttgatggtgagtcattccggctggagcggttacatagggcagttaagcggttgaggtataatcgactccccggagaatccgctgc
# ggcagtagcacctggtccttctcgttctcctgctccttctccaattggaatgcctgtggagacacgttcaccaccagttgccaaaggggctaagtttc
# agtctcttaataagcctgcagttcctgtgcctgctgtacgagttgaggtggaaaggatcgaagttggtgactttagaagttcagttactctttgtctt
# ctagattcaagacccaaaaatgagaagattgctgaacatccatcttcacatgcaaatcattcaactgcatcaccagacatgaagtatgatgacctgga
# tgaacaattagatatactgaatgatgatgaggatgatactaccgcagccaatggtgggaatattactgttgaagaattcaaaactggcattgatatta
# atatcccacaccaaaatgatacagatgatgagatagctgatgtggatgtaagtgatgatgatgaggacaagggccgcaatgctgcagaagaacttaga
# gctcaggtaaatgcagaggtaaaagagaatcatacttcgagttctagcagtagtagcagcagtgacagtagtggaagtgggagtgggagcgggagcgg
# aagtggaagtgatagtgcaagcagcagcagtgacaacgaaagcagtgacacagtcaactctatttga]
# protein sequence = [MTIVFVSPDEFKPASIDKNQPGKLHKTKDNKISVEFQNNQPGKPKVVFDGSSEDYKENDAVLFFDGESFRLERLHRAV
# KRLRYNRLPGESAAAVAPGPSRSPAPSPIGMPVETRSPPVAKGAKFQSLNKPAVPVPAVRVEVERIEVGDFRSSVTLCLLDSRPKNEKIAEHPSSHAN
# HSTASPDMKYDDLDEQLDILNDDEDDTTAANGGNITVEEFKTGIDINIPHQNDTDDEIADVDVSDDDEDKGRNAAEELRAQVNAEVKENHTSSSSSSS
# SSDSSGSGSGSGSGSGSDSASSSSDNESSDTVNSI]
# end gene g4
###
# start gene g5
scaffold3768	AUGUSTUS	gene	60089	61358	0.35	+	.	g5
scaffold3768	AUGUSTUS	transcript	60089	61358	0.35	+	.	g5.t1
scaffold3768	AUGUSTUS	tss	60089	60089	.	+	.	transcript_id "g5.t1"; gene_id "g5";
scaffold3768	AUGUSTUS	exon	60089	61358	.	+	.	transcript_id "g5.t1"; gene_id "g5";
scaffold3768	AUGUSTUS	start_codon	60607	60609	.	+	0	transcript_id "g5.t1"; gene_id "g5";
scaffold3768	AUGUSTUS	CDS	60607	61026	0.98	+	0	transcript_id "g5.t1"; gene_id "g5";
scaffold3768	AUGUSTUS	stop_codon	61024	61026	.	+	0	transcript_id "g5.t1"; gene_id "g5";
scaffold3768	AUGUSTUS	tts	61358	61358	.	+	.	transcript_id "g5.t1"; gene_id "g5";
# coding sequence = [atgacttcattgttgatctctccatgttctagtaagacaactccttcggtagtccagaaatttacaaagcgaggtgtga
# ttaatgcgagatttgatcaatataatggtggtggaagaagtaagaatatggtggatgagaatatgattgttttgagaatgcgtattaaagatatgaaa
# ttattagaaactgaaaaatcaggaccaccttcaaattggatgggatgggagaagaagtactttgcacattacaacgaagacatttgtgaagctattgg
# attgttacagatgtacttgatggaaactaggccagctttggctatagggatgttagcgctgatttgtttgagtctctccctttcaacttactctatgg
# ttcaccaactcatggaaatagccaagtttattcttcaacctaattaa]
# protein sequence = [MTSLLISPCSSKTTPSVVQKFTKRGVINARFDQYNGGGRSKNMVDENMIVLRMRIKDMKLLETEKSGPPSNWMGWEKK
# YFAHYNEDICEAIGLLQMYLMETRPALAIGMLALICLSLSLSTYSMVHQLMEIAKFILQPN]
# end gene g5
###
# command line:
# augustus --codingseq=1 --proteinprofile=/home/pgsb/tetiana.nosenko/lineages/embryophyta_odb9/prfl/EOG09360JWQ.prfl --predictionStart=27484 --predictionEnd=66952 --species=arabidopsis ./tmp/scaffold3768Schil_BUSCO_geno_206160443_.temp
```
