## Supplementary material for "The *de novo* reference genome and transcriptome assemblies of the wild tomato species *Solanum chilense*": EOG09360JWS.out.1

```
# Please cite: Mario Stanke, Mark Diekhans, Robert Baertsch, David Haussler (2008),
# Using native and syntenically mapped cDNA alignments to improve de novo gene finding
# Bioinformatics 24: 637-644, doi 10.1093/bioinformatics/btn013
# No extrinsic information on sequences given.
# Using protein profile unknown
# --[0..0]--> unknown_A (88) <--[0..4]--> unknown_B (30) <--[0..11]--> unknown_C (28) <--[10..16]--> unknown_D (91) <--[0..131]--
# arabidopsis version. Using default transition matrix.
# We have hints for 0 sequences and for 0 of the sequences in the input set.
#
# ----- prediction on sequence number 1 (length = 21813, name = scaffold6332) -----
#
# Constraints/Hints:
# (none)
# Predicted genes for sequence number 1 on both strands
# start gene g1
scaffold6332	AUGUSTUS	gene	540	3938	0.08	+	.	g1
scaffold6332	AUGUSTUS	transcript	540	3938	0.08	+	.	g1.t1
scaffold6332	AUGUSTUS	exon	540	621	.	+	.	transcript_id "g1.t1"; gene_id "g1";
scaffold6332	AUGUSTUS	start_codon	553	555	.	+	0	transcript_id "g1.t1"; gene_id "g1";
scaffold6332	AUGUSTUS	intron	622	776	0.98	+	.	transcript_id "g1.t1"; gene_id "g1";
scaffold6332	AUGUSTUS	intron	1062	1828	0.87	+	.	transcript_id "g1.t1"; gene_id "g1";
scaffold6332	AUGUSTUS	intron	1910	2384	1	+	.	transcript_id "g1.t1"; gene_id "g1";
scaffold6332	AUGUSTUS	intron	2480	3316	1	+	.	transcript_id "g1.t1"; gene_id "g1";
scaffold6332	AUGUSTUS	CDS	553	621	0.8	+	0	transcript_id "g1.t1"; gene_id "g1";
scaffold6332	AUGUSTUS	CDS	777	1061	0.99	+	0	transcript_id "g1.t1"; gene_id "g1";
scaffold6332	AUGUSTUS	exon	777	1061	.	+	.	transcript_id "g1.t1"; gene_id "g1";
scaffold6332	AUGUSTUS	CDS	1829	1909	1	+	0	transcript_id "g1.t1"; gene_id "g1";
scaffold6332	AUGUSTUS	exon	1829	1909	.	+	.	transcript_id "g1.t1"; gene_id "g1";
scaffold6332	AUGUSTUS	CDS	2385	2479	1	+	0	transcript_id "g1.t1"; gene_id "g1";
scaffold6332	AUGUSTUS	exon	2385	2479	.	+	.	transcript_id "g1.t1"; gene_id "g1";
scaffold6332	AUGUSTUS	CDS	3317	3542	0.67	+	1	transcript_id "g1.t1"; gene_id "g1";
scaffold6332	AUGUSTUS	exon	3317	3938	.	+	.	transcript_id "g1.t1"; gene_id "g1";
scaffold6332	AUGUSTUS	stop_codon	3540	3542	.	+	0	transcript_id "g1.t1"; gene_id "g1";
scaffold6332	AUGUSTUS	tts	3938	3938	.	+	.	transcript_id "g1.t1"; gene_id "g1";
scaffold6332	AUGUSTUS	protein_match	553	621	9.79	+	0	target "unknown_A[1..23]"; target_start 0; transcript_id "g1.t1"; gene_id "g1";
scaffold6332	AUGUSTUS	protein_match	777	971	7.56	+	0	target "unknown_A[24..88]"; target_start 0; transcript_id "g1.t1"; gene_id "g1";
scaffold6332	AUGUSTUS	protein_match	972	1061	6.02	+	0	target "unknown_B[1..30]"; target_start 88; transcript_id "g1.t1"; gene_id "g1";
scaffold6332	AUGUSTUS	protein_match	1829	1909	9.53	+	0	target "unknown_C[1..27]"; target_start 118; transcript_id "g1.t1"; gene_id "g1";
scaffold6332	AUGUSTUS	protein_match	2385	2387	9.24	+	0	target "unknown_C[28..28]"; target_start 118; transcript_id "g1.t1"; gene_id "g1";
scaffold6332	AUGUSTUS	protein_match	2430	2479	8.39	+	0	target "unknown_D[1..17]"; target_start 160; transcript_id "g1.t1"; gene_id "g1";
scaffold6332	AUGUSTUS	protein_match	3317	3539	8.55	+	1	target "unknown_D[17..91]"; target_start 160; transcript_id "g1.t1"; gene_id "g1";
# coding sequence = [atgaagatcatggtagccatcaaacgcgttgttgattacgccgtcaaaatccgagttaaacccgacaagagtggtgtag
# agacgaaaaatgtgaagatgtcgatgaacccattttgtgaaatagctttggaagaagctttgcgggtgagagaatcgggtttggcttcagaggtggtg
# gctgttagtattgggccagttcagtttacggagactttgcgaactgggttagctatgggagcagacagggcaattcatgtagaagcgcctgagaatat
# ttatccactaacaattgctaagattcttaaagctcttgttgatgttgaaaagcctggtcttctttttcttggcaaacaggcaattgacaatgatcaaa
# accagacaggtcaaatggttgcaggacttctcaagtggccgcagggaacatttgcctctaaggttgttctcgacaaagaaaagcaggtagctacagtg
# gacagagaagttgatggtggtatcgagacattgtgtttggatttgcctgcagtaatcaccactgatctgaggctgaatcagccacgatatgcaacact
# ccccaacataatgaaagcaaagtcgaagccaataaagaaattcacactgcaagacttgaacgttgagatcaaatctgatttggaagtagttgaagtaa
# ccgaacctcccaaaaggaaatctggtgtcatcctttcatccgtggatgagctgattgacaagctgaagaatgaagcacgggtaatttga]
# protein sequence = [MKIMVAIKRVVDYAVKIRVKPDKSGVETKNVKMSMNPFCEIALEEALRVRESGLASEVVAVSIGPVQFTETLRTGLAM
# GADRAIHVEAPENIYPLTIAKILKALVDVEKPGLLFLGKQAIDNDQNQTGQMVAGLLKWPQGTFASKVVLDKEKQVATVDREVDGGIETLCLDLPAVI
# TTDLRLNQPRYATLPNIMKAKSKPIKKFTLQDLNVEIKSDLEVVEVTEPPKRKSGVILSSVDELIDKLKNEARVI]
# sequence of block unknown_A     0 [MKIMVAIKRVVDYAVKIRVKPDKSGVETKNVKMSMNPFCEIALEEALRVRESGLASEVVAVSIGPVQFTETLRTGLAMGADRAIHVEA] 88
# sequence of block unknown_B    88 [PENIYPLTIAKILKALVDVEKPGLLFLGKQ] 118
# sequence of block unknown_C   118 [AIDNDQNQTGQMVAGLLKWPQGTFASKV] 146
# sequence of block unknown_D   160 [VDGGIETLCLDLPAVITTDLRLNQPRYATLPNIMKAKSKPIKKFTLQDLNVEIKSDLEVVEVTEPPKRKSGVILSSVDELIDKLKNEARVI] 251
# end gene g1
###
# command line:
# augustus --codingseq=1 --proteinprofile=/home/pgsb/tetiana.nosenko/lineages/embryophyta_odb9/prfl/EOG09360JWS.prfl --predictionStart=0 --predictionEnd=21813 --species=arabidopsis ./tmp/scaffold6332Schil_BUSCO_geno_206160443_.temp
```
