## Supplementary material for "The *de novo* reference genome and transcriptome assemblies of the wild tomato species *Solanum chilense*": EOG09360JWT.out.1

```
# Please cite: Mario Stanke, Mark Diekhans, Robert Baertsch, David Haussler (2008),
# Using native and syntenically mapped cDNA alignments to improve de novo gene finding
# Bioinformatics 24: 637-644, doi 10.1093/bioinformatics/btn013
# No extrinsic information on sequences given.
# Using protein profile unknown
# --[0..183]--> unknown_A (10) <--[0..17]--> unknown_B (9) <--[0..1]--> unknown_C (13) <--[0..3]--> unknown_D (35) <--[0..1]--> unknown_E (24) <--[0..7]--> unknown_F (41) <--[1..8]--> unknown_G (19) <--[0..12]--> unknown_H (14) <--[0..1]--> unknown_I (17) <--[0..1]--> unknown_J (13) <--[6..27]--
# arabidopsis version. Using default transition matrix.
# We have hints for 0 sequences and for 0 of the sequences in the input set.
#
# ----- prediction on sequence number 1 (length = 29186, name = scaffold3337) -----
#
# Constraints/Hints:
# (none)
# Predicted genes for sequence number 1 on both strands
# start gene g1
scaffold3337	AUGUSTUS	gene	77499	82612	0.01	+	.	g1
scaffold3337	AUGUSTUS	transcript	77499	82612	0.01	+	.	g1.t1
scaffold3337	AUGUSTUS	tss	77499	77499	.	+	.	transcript_id "g1.t1"; gene_id "g1";
scaffold3337	AUGUSTUS	exon	77499	78072	.	+	.	transcript_id "g1.t1"; gene_id "g1";
scaffold3337	AUGUSTUS	start_codon	77587	77589	.	+	0	transcript_id "g1.t1"; gene_id "g1";
scaffold3337	AUGUSTUS	intron	78073	79981	0.95	+	.	transcript_id "g1.t1"; gene_id "g1";
scaffold3337	AUGUSTUS	intron	80332	81206	0.36	+	.	transcript_id "g1.t1"; gene_id "g1";
scaffold3337	AUGUSTUS	intron	81348	82345	0.9	+	.	transcript_id "g1.t1"; gene_id "g1";
scaffold3337	AUGUSTUS	CDS	77587	78072	1	+	0	transcript_id "g1.t1"; gene_id "g1";
scaffold3337	AUGUSTUS	CDS	79982	80331	0.98	+	0	transcript_id "g1.t1"; gene_id "g1";
scaffold3337	AUGUSTUS	exon	79982	80331	.	+	.	transcript_id "g1.t1"; gene_id "g1";
scaffold3337	AUGUSTUS	CDS	81207	81347	0.38	+	1	transcript_id "g1.t1"; gene_id "g1";
scaffold3337	AUGUSTUS	exon	81207	81347	.	+	.	transcript_id "g1.t1"; gene_id "g1";
scaffold3337	AUGUSTUS	CDS	82346	82490	0.97	+	1	transcript_id "g1.t1"; gene_id "g1";
scaffold3337	AUGUSTUS	exon	82346	82612	.	+	.	transcript_id "g1.t1"; gene_id "g1";
scaffold3337	AUGUSTUS	stop_codon	82488	82490	.	+	0	transcript_id "g1.t1"; gene_id "g1";
scaffold3337	AUGUSTUS	tts	82612	82612	.	+	.	transcript_id "g1.t1"; gene_id "g1";
# coding sequence = [atgtctaccgaaaaaccaccggtttgcgtcaccggagccaacggattcattggttcatgggtggttcagacgctcctca
# accgcggctacaccaccatccacgccgccatcttccccggttccgatccttcgcacctccactctctcgccggtgcgtctaaccccggcgtgcgaata
# ttggttcacgaagtcaacatccttgacgctgatgcggtctctagggcaattgagggatgcggtgccggcggcgtcttccacgtggcgtcgccgtgtac
# gctagaggatccggtggacccgcacaaggagctggtggagccggccgtacagggtacaatcaatgtgctcacggcggcaaagaagtataatgttcggc
# gcgtggtgcttacttcctctatttcggccatggtccccaatcctggttggccggaaaacaaggtcttcgatgagtcgtcgtggactgatcttgactac
# tgcaagtctcgccagaaatggtacccagtctcaaagacacttgctgagaaggctgcatgggaatttgcggagaagagtggattggacgtggtagcaat
# taatccagctacatgtcttggtgaacttctgcaacctggactgaatgcaagctgcgctgttttgcaacaactgcttcagggatcaacagatacccaag
# agtatcattggttaggggctgtgcacgtcaaagatgtggcagcggcacagattttgttatttgagagccctcgtgcttctggaagatacttatgtacc
# aatggcatttaccagtttggtgattttgctgacaaagtctcaaaactttctcctgaattctctgtccacagtagtgatggtaggggcttccattctat
# tcttcagtatgaagggcagctcggtgcagtgagcacaaagcatcccacatttggagggttcagggaagggccggatcccaaggggtgtgatgtagaca
# gccttccacttcttcggttcacaggggagacccagccaggcttggtagcttgcaaagatgctgctaaaaaattgattgatttgggactaattttcacc
# ccagttgaagatgcagttaaggatacagtgaatagccttaaagccaaaggcttactcaattaa]
# protein sequence = [MSTEKPPVCVTGANGFIGSWVVQTLLNRGYTTIHAAIFPGSDPSHLHSLAGASNPGVRILVHEVNILDADAVSRAIEG
# CGAGGVFHVASPCTLEDPVDPHKELVEPAVQGTINVLTAAKKYNVRRVVLTSSISAMVPNPGWPENKVFDESSWTDLDYCKSRQKWYPVSKTLAEKAA
# WEFAEKSGLDVVAINPATCLGELLQPGLNASCAVLQQLLQGSTDTQEYHWLGAVHVKDVAAAQILLFESPRASGRYLCTNGIYQFGDFADKVSKLSPE
# FSVHSSDGRGFHSILQYEGQLGAVSTKHPTFGGFREGPDPKGCDVDSLPLLRFTGETQPGLVACKDAAKKLIDLGLIFTPVEDAVKDTVNSLKAKGLL
# N]
# end gene g1
###
# start gene g2
scaffold3337	AUGUSTUS	gene	85209	86582	0.05	+	.	g2
scaffold3337	AUGUSTUS	transcript	85209	86582	0.05	+	.	g2.t1
scaffold3337	AUGUSTUS	tss	85209	85209	.	+	.	transcript_id "g2.t1"; gene_id "g2";
scaffold3337	AUGUSTUS	exon	85209	85284	.	+	.	transcript_id "g2.t1"; gene_id "g2";
scaffold3337	AUGUSTUS	start_codon	85241	85243	.	+	0	transcript_id "g2.t1"; gene_id "g2";
scaffold3337	AUGUSTUS	intron	85285	85369	1	+	.	transcript_id "g2.t1"; gene_id "g2";
scaffold3337	AUGUSTUS	intron	85617	85687	0.92	+	.	transcript_id "g2.t1"; gene_id "g2";
scaffold3337	AUGUSTUS	intron	85847	85932	0.99	+	.	transcript_id "g2.t1"; gene_id "g2";
scaffold3337	AUGUSTUS	intron	86080	86350	0.97	+	.	transcript_id "g2.t1"; gene_id "g2";
scaffold3337	AUGUSTUS	CDS	85241	85284	1	+	0	transcript_id "g2.t1"; gene_id "g2";
scaffold3337	AUGUSTUS	CDS	85370	85616	1	+	1	transcript_id "g2.t1"; gene_id "g2";
scaffold3337	AUGUSTUS	exon	85370	85616	.	+	.	transcript_id "g2.t1"; gene_id "g2";
scaffold3337	AUGUSTUS	CDS	85688	85846	0.92	+	0	transcript_id "g2.t1"; gene_id "g2";
scaffold3337	AUGUSTUS	exon	85688	85846	.	+	.	transcript_id "g2.t1"; gene_id "g2";
scaffold3337	AUGUSTUS	CDS	85933	86079	0.99	+	0	transcript_id "g2.t1"; gene_id "g2";
scaffold3337	AUGUSTUS	exon	85933	86079	.	+	.	transcript_id "g2.t1"; gene_id "g2";
scaffold3337	AUGUSTUS	CDS	86351	86476	0.97	+	0	transcript_id "g2.t1"; gene_id "g2";
scaffold3337	AUGUSTUS	exon	86351	86582	.	+	.	transcript_id "g2.t1"; gene_id "g2";
scaffold3337	AUGUSTUS	stop_codon	86474	86476	.	+	0	transcript_id "g2.t1"; gene_id "g2";
scaffold3337	AUGUSTUS	tts	86582	86582	.	+	.	transcript_id "g2.t1"; gene_id "g2";
scaffold3337	AUGUSTUS	protein_match	85422	85451	9.48	+	0	target "unknown_A[1..10]"; target_start 32; transcript_id "g2.t1"; gene_id "g2";
scaffold3337	AUGUSTUS	protein_match	85461	85487	6.46	+	0	target "unknown_B[1..9]"; target_start 45; transcript_id "g2.t1"; gene_id "g2";
scaffold3337	AUGUSTUS	protein_match	85488	85526	7.62	+	0	target "unknown_C[1..13]"; target_start 54; transcript_id "g2.t1"; gene_id "g2";
scaffold3337	AUGUSTUS	protein_match	85527	85616	7.71	+	0	target "unknown_D[1..30]"; target_start 67; transcript_id "g2.t1"; gene_id "g2";
scaffold3337	AUGUSTUS	protein_match	85688	85702	10.3	+	0	target "unknown_D[31..35]"; target_start 67; transcript_id "g2.t1"; gene_id "g2";
scaffold3337	AUGUSTUS	protein_match	85703	85774	7.13	+	0	target "unknown_E[1..24]"; target_start 102; transcript_id "g2.t1"; gene_id "g2";
scaffold3337	AUGUSTUS	protein_match	85778	85846	9.05	+	0	target "unknown_F[1..23]"; target_start 127; transcript_id "g2.t1"; gene_id "g2";
scaffold3337	AUGUSTUS	protein_match	85933	85986	8.4	+	0	target "unknown_F[24..41]"; target_start 127; transcript_id "g2.t1"; gene_id "g2";
scaffold3337	AUGUSTUS	protein_match	85990	86046	7.6	+	0	target "unknown_G[1..19]"; target_start 169; transcript_id "g2.t1"; gene_id "g2";
scaffold3337	AUGUSTUS	protein_match	86047	86079	9.37	+	0	target "unknown_H[1..11]"; target_start 188; transcript_id "g2.t1"; gene_id "g2";
scaffold3337	AUGUSTUS	protein_match	86351	86359	10.8	+	0	target "unknown_H[12..14]"; target_start 188; transcript_id "g2.t1"; gene_id "g2";
scaffold3337	AUGUSTUS	protein_match	86360	86410	10	+	0	target "unknown_I[1..17]"; target_start 202; transcript_id "g2.t1"; gene_id "g2";
scaffold3337	AUGUSTUS	protein_match	86411	86449	5.04	+	0	target "unknown_J[1..13]"; target_start 219; transcript_id "g2.t1"; gene_id "g2";
# coding sequence = [atgagtaatcttacttctagtcctgtaccttgtagtagatcatggtcaattagtgaggactcattgagaagatatgtgt
# tctatgcaagtgaaaattgcatccaggagttgttatcagcttcagattcaaaaagctgtaacgatggctggaaaatactcggcgtagataacggcgtt
# gagatatctaaacgccgttcaggttcacttcacactttccgtagccgttggctactcaaatctgtttctcctcaacaattcatcactgtagctaacgc
# cattgatgctgcaaggcaatgggacggggacttagtagaagcaagatatataaaggatttggaagataatttgagtattatacgtcttagatttgggg
# aaaattcgaagcctttattcagaaacagagaattcattgtctatgaacgtcgtgaaactatggatgatggaacactggtagtagcagtagcttcactt
# ccaaaagagatagcagcaggtttgcacccaaagcaaaacaatgcaataagaggtttattgttgcaatctggatgggtggttgagaaaattgatcatga
# ttcttgcatggtcacttacgttgttcagttggatccagcaggatggttaccaaaatgcttcgtgaatcggttgaacacaaagttggttatgatcattg
# acaaccttaaaaagcaagtgctttctagccctaccaatagtgatgatagtacttga]
# protein sequence = [MSNLTSSPVPCSRSWSISEDSLRRYVFYASENCIQELLSASDSKSCNDGWKILGVDNGVEISKRRSGSLHTFRSRWLL
# KSVSPQQFITVANAIDAARQWDGDLVEARYIKDLEDNLSIIRLRFGENSKPLFRNREFIVYERRETMDDGTLVVAVASLPKEIAAGLHPKQNNAIRGL
# LLQSGWVVEKIDHDSCMVTYVVQLDPAGWLPKCFVNRLNTKLVMIIDNLKKQVLSSPTNSDDST]
# sequence of block unknown_A    32 [CIQELLSASD] 42
# sequence of block unknown_B    45 [CNDGWKILG] 54
# sequence of block unknown_C    54 [VDNGVEISKRRSG] 67
# sequence of block unknown_D    67 [SLHTFRSRWLLKSVSPQQFITVANAIDAARQWDGD] 102
# sequence of block unknown_E   102 [LVEARYIKDLEDNLSIIRLRFGEN] 126
# sequence of block unknown_F   127 [KPLFRNREFIVYERRETMDDGTLVVAVASLPKEIAAGLHPK] 168
# sequence of block unknown_G   169 [NNAIRGLLLQSGWVVEKID] 188
# sequence of block unknown_H   188 [HDSCMVTYVVQLDP] 202
# sequence of block unknown_I   202 [AGWLPKCFVNRLNTKLV] 219
# sequence of block unknown_J   219 [MIIDNLKKQVLSS] 232
# end gene g2
###
# start gene g3
scaffold3337	AUGUSTUS	gene	93486	96211	0.21	-	.	g3
scaffold3337	AUGUSTUS	transcript	93486	96211	0.21	-	.	g3.t1
scaffold3337	AUGUSTUS	tts	93486	93486	.	-	.	transcript_id "g3.t1"; gene_id "g3";
scaffold3337	AUGUSTUS	exon	93486	94133	.	-	.	transcript_id "g3.t1"; gene_id "g3";
scaffold3337	AUGUSTUS	stop_codon	93675	93677	.	-	0	transcript_id "g3.t1"; gene_id "g3";
scaffold3337	AUGUSTUS	intron	94134	94511	0.96	-	.	transcript_id "g3.t1"; gene_id "g3";
scaffold3337	AUGUSTUS	intron	94748	94836	0.98	-	.	transcript_id "g3.t1"; gene_id "g3";
scaffold3337	AUGUSTUS	intron	95057	95203	0.97	-	.	transcript_id "g3.t1"; gene_id "g3";
scaffold3337	AUGUSTUS	intron	95341	95420	1	-	.	transcript_id "g3.t1"; gene_id "g3";
scaffold3337	AUGUSTUS	intron	95577	95735	1	-	.	transcript_id "g3.t1"; gene_id "g3";
scaffold3337	AUGUSTUS	CDS	93675	94133	1	-	0	transcript_id "g3.t1"; gene_id "g3";
scaffold3337	AUGUSTUS	CDS	94512	94747	0.96	-	2	transcript_id "g3.t1"; gene_id "g3";
scaffold3337	AUGUSTUS	exon	94512	94747	.	-	.	transcript_id "g3.t1"; gene_id "g3";
scaffold3337	AUGUSTUS	CDS	94837	95056	1	-	0	transcript_id "g3.t1"; gene_id "g3";
scaffold3337	AUGUSTUS	exon	94837	95056	.	-	.	transcript_id "g3.t1"; gene_id "g3";
scaffold3337	AUGUSTUS	CDS	95204	95340	0.97	-	2	transcript_id "g3.t1"; gene_id "g3";
scaffold3337	AUGUSTUS	exon	95204	95340	.	-	.	transcript_id "g3.t1"; gene_id "g3";
scaffold3337	AUGUSTUS	CDS	95421	95576	1	-	2	transcript_id "g3.t1"; gene_id "g3";
scaffold3337	AUGUSTUS	exon	95421	95576	.	-	.	transcript_id "g3.t1"; gene_id "g3";
scaffold3337	AUGUSTUS	CDS	95736	96207	0.93	-	0	transcript_id "g3.t1"; gene_id "g3";
scaffold3337	AUGUSTUS	exon	95736	96211	.	-	.	transcript_id "g3.t1"; gene_id "g3";
scaffold3337	AUGUSTUS	start_codon	96205	96207	.	-	0	transcript_id "g3.t1"; gene_id "g3";
# coding sequence = [atgcataatccagtttgttatgaagaaggatcagaagactactgtggcaattcccaaacgaactttggatattcaactc
# cacaagataattgccttaaaacacaatgcagctttgatcaaattcttagccctacctgtaaatgtgcttatccgtacacaggcgacttattcttcaga
# gcaccttccttttctgacttgacaaacacaagcatttatgagtcacttcagaagtctatgctatcttcttttagccaaaatcaggtgcctgtagattc
# agtttccttgagtaatccaaaaaagaattcagagtactaccttgtgttacacctgcaagtttttccatttggccaagatcatttcaaccgtacaggga
# ttgccacaattggatttacacttagcaaccagacttacaaacccccaccaaattttggaccattctttttcaatggtgcaagctacaattacttcgaa
# gttggatcaagaggaactcacaagtcaattactaaaggaattataattggagcagctgctggtggtgttgtccttctaattttatcagtaataatagg
# agttttagtttgccaaaagaaaagagctcaagaagctgttagaatgagtaaccctttcgctacatgggattctatcaaagacagcggcgatgttccac
# agttaaaaggtgtaaaatgtttcacatttgaagagctgaaaaaatacaccaataatttttcagaaagcaattttgttggatctggtggttatgggaag
# gtatacaaaggcacacttccagatggacaacttattgcaattaaaagagcaggacaagcatctaagcaaggcgccctcgagtttaaaactgagattga
# gattctttcaaggtttcatcacaaaaatgttgtcagcctggtagggttttgtttcaggcaaggtgaacagatgctggtctatgagtttatgccaaatg
# gatccttgaaagagagtctttcaggaaagtccgggattaagttagattggaagaggagacttcggatagcccttggagcagccagaggtttgcaatat
# cttcatgatcatgttgaccctcctatcatccacagagatatcaaatcgaataacatcttgctggatgagcgcttaaatgcaaaagttgctgattttgg
# tctttccaagacgatgtgtgagccagacaagggctatgtcagcactcaggttaaaggaacaatgggctacatggatccagagtactacacaacacaac
# agttgactgagaagagtgatgtatatagctttggagttctgctgctggagcttataacagcacggagtcctattgtgagaggaaaatacattgtgaag
# gaattgaggcaagcaatagacaagtctaaagacatgtacaacattgatgagtttgttgatcctgctatcccctcaaacatgacacctataagcttcag
# gaagtttgttgatctagctttcacgtgcctcgaagatgcaggagctaataggccaacaatgggtgaggtagtgaaagagattgagaatatcatggaaa
# tagatggattgaacagttgtgctgaatccagatcaacttctgtgagccacgaaggaaccagcgcaacctttgatcatccttacagtgaggaaagccta
# aatcgctacaatggggtcaccaattcgcgataa]
# protein sequence = [MHNPVCYEEGSEDYCGNSQTNFGYSTPQDNCLKTQCSFDQILSPTCKCAYPYTGDLFFRAPSFSDLTNTSIYESLQKS
# MLSSFSQNQVPVDSVSLSNPKKNSEYYLVLHLQVFPFGQDHFNRTGIATIGFTLSNQTYKPPPNFGPFFFNGASYNYFEVGSRGTHKSITKGIIIGAA
# AGGVVLLILSVIIGVLVCQKKRAQEAVRMSNPFATWDSIKDSGDVPQLKGVKCFTFEELKKYTNNFSESNFVGSGGYGKVYKGTLPDGQLIAIKRAGQ
# ASKQGALEFKTEIEILSRFHHKNVVSLVGFCFRQGEQMLVYEFMPNGSLKESLSGKSGIKLDWKRRLRIALGAARGLQYLHDHVDPPIIHRDIKSNNI
# LLDERLNAKVADFGLSKTMCEPDKGYVSTQVKGTMGYMDPEYYTTQQLTEKSDVYSFGVLLLELITARSPIVRGKYIVKELRQAIDKSKDMYNIDEFV
# DPAIPSNMTPISFRKFVDLAFTCLEDAGANRPTMGEVVKEIENIMEIDGLNSCAESRSTSVSHEGTSATFDHPYSEESLNRYNGVTNSR]
# end gene g3
###
# command line:
# augustus --codingseq=1 --proteinprofile=/home/pgsb/tetiana.nosenko/lineages/embryophyta_odb9/prfl/EOG09360JWT.prfl --predictionStart=67094 --predictionEnd=104711 --species=arabidopsis ./tmp/scaffold3337Schil_BUSCO_geno_206160443_.temp
```
