## Supplementary material for "The *de novo* reference genome and transcriptome assemblies of the wild tomato species *Solanum chilense*": EOG09360JWZ.out.1

```
# Please cite: Mario Stanke, Mark Diekhans, Robert Baertsch, David Haussler (2008),
# Using native and syntenically mapped cDNA alignments to improve de novo gene finding
# Bioinformatics 24: 637-644, doi 10.1093/bioinformatics/btn013
# No extrinsic information on sequences given.
# Using protein profile unknown
# --[32..54]--> unknown_B (36) <--[0..5]--> unknown_C (149) <--[12..22]--> unknown_E (22) <--[4..69]--
# arabidopsis version. Using default transition matrix.
# We have hints for 0 sequences and for 0 of the sequences in the input set.
#
# ----- prediction on sequence number 1 (length = 37184, name = scaffold1856) -----
#
# Constraints/Hints:
# (none)
# Predicted genes for sequence number 1 on both strands
# start gene g1
scaffold1856	AUGUSTUS	gene	55367	56337	0.25	+	.	g1
scaffold1856	AUGUSTUS	transcript	55367	56337	0.25	+	.	g1.t1
scaffold1856	AUGUSTUS	exon	55367	55414	.	+	.	transcript_id "g1.t1"; gene_id "g1";
scaffold1856	AUGUSTUS	start_codon	55378	55380	.	+	0	transcript_id "g1.t1"; gene_id "g1";
scaffold1856	AUGUSTUS	intron	55415	55493	0.65	+	.	transcript_id "g1.t1"; gene_id "g1";
scaffold1856	AUGUSTUS	intron	55567	55735	0.73	+	.	transcript_id "g1.t1"; gene_id "g1";
scaffold1856	AUGUSTUS	CDS	55378	55414	0.64	+	0	transcript_id "g1.t1"; gene_id "g1";
scaffold1856	AUGUSTUS	CDS	55494	55566	0.71	+	2	transcript_id "g1.t1"; gene_id "g1";
scaffold1856	AUGUSTUS	exon	55494	55566	.	+	.	transcript_id "g1.t1"; gene_id "g1";
scaffold1856	AUGUSTUS	CDS	55736	56102	0.74	+	1	transcript_id "g1.t1"; gene_id "g1";
scaffold1856	AUGUSTUS	exon	55736	56337	.	+	.	transcript_id "g1.t1"; gene_id "g1";
scaffold1856	AUGUSTUS	stop_codon	56100	56102	.	+	0	transcript_id "g1.t1"; gene_id "g1";
scaffold1856	AUGUSTUS	tts	56337	56337	.	+	.	transcript_id "g1.t1"; gene_id "g1";
# coding sequence = [atggaagaggctttatttgatctacagcttcttttttttcaagttcctatatggggtgctgtgtatattccttcaacaa
# ttaccctactcaatgctgtagggactccaagatcattctgtttattggttttctggatcttgtttgagaatgtaatgtcccttcatcgaacgagggca
# acgttcatcggactatttgaggtagggagggttaatgaatgggtcgtgacggagaaattaggagatggaatcaaggcaaaaacgagcacgaaagcatc
# aaggaagtctcgttttcggattggagagtggtacaacaaggtacatttcgtggaggttttcgtagggttgtaccttatgctttgtggatggtacgact
# actcgttcggaaagaatagattctacatatacttattcttgcaaggcatagcgtttcttgtagctggatttggctacatcggagtgtttgttccaaat
# tcttaa]
# protein sequence = [MEEALFDLQLLFFQVPIWGAVYIPSTITLLNAVGTPRSFCLLVFWILFENVMSLHRTRATFIGLFEVGRVNEWVVTEK
# LGDGIKAKTSTKASRKSRFRIGEWYNKVHFVEVFVGLYLMLCGWYDYSFGKNRFYIYLFLQGIAFLVAGFGYIGVFVPNS]
# end gene g1
###
# start gene g2
scaffold1856	AUGUSTUS	gene	65300	73812	0.03	+	.	g2
scaffold1856	AUGUSTUS	transcript	65300	73812	0.03	+	.	g2.t1
scaffold1856	AUGUSTUS	tss	65300	65300	.	+	.	transcript_id "g2.t1"; gene_id "g2";
scaffold1856	AUGUSTUS	exon	65300	65564	.	+	.	transcript_id "g2.t1"; gene_id "g2";
scaffold1856	AUGUSTUS	exon	70540	70613	.	+	.	transcript_id "g2.t1"; gene_id "g2";
scaffold1856	AUGUSTUS	exon	72453	73812	.	+	.	transcript_id "g2.t1"; gene_id "g2";
scaffold1856	AUGUSTUS	start_codon	72538	72540	.	+	0	transcript_id "g2.t1"; gene_id "g2";
scaffold1856	AUGUSTUS	CDS	72538	73344	1	+	0	transcript_id "g2.t1"; gene_id "g2";
scaffold1856	AUGUSTUS	stop_codon	73342	73344	.	+	0	transcript_id "g2.t1"; gene_id "g2";
scaffold1856	AUGUSTUS	tts	73812	73812	.	+	.	transcript_id "g2.t1"; gene_id "g2";
scaffold1856	AUGUSTUS	protein_match	72661	72768	9.1	+	0	target "unknown_B[1..36]"; target_start 41; transcript_id "g2.t1"; gene_id "g2";
scaffold1856	AUGUSTUS	protein_match	72769	73215	7.03	+	0	target "unknown_C[1..149]"; target_start 77; transcript_id "g2.t1"; gene_id "g2";
scaffold1856	AUGUSTUS	protein_match	73264	73329	6.61	+	0	target "unknown_E[1..22]"; target_start 242; transcript_id "g2.t1"; gene_id "g2";
# coding sequence = [atgggtggtaacaagcaaaggcgttctaaaagccatcaccactctcatcgaggacaatccagtcgcacccgtcaacctg
# atgactctttcaaggttgaagagtctttacccggagaatttgtggaagaagaggaaccagccggtccaaaaattcagttggctatgtgggattttggt
# cagtgcgacgctaaaaggtgcactggacggaagcttgcaagatttggtttgttgagagagctgcgtgttggtagtggatttggtggcatttgcttaag
# tcctactggaacacagtgtatttcaagagaagatagtagtttaattgatcgaaagggaatgtctgtagtcgattgttcatgggcacgtttagatgatg
# tacctttcaccaaactacgctgtcctgcacctcgtcttttaccatggttagtagcagcaaatccagtaaactatggtcgtccgtgtcagctatcttgt
# gttgaggctttagcagcaggtttaattatatgcggtgaggaggaaactggaaatctgttgctcagcaagttcaaatggggtcatgcgttcttgtccct
# caataaggaacttctgaaggcatactcactatgtcaaacgagtgctgaaatagtttcaacacagaatgaatggctctctgcacaaacctcacctattc
# cgcaaactctaaaagtagaagactctggatctcatagtgaaggtgaaaattcttctaatgattccgacgatggacttccccctctagaaaagaatatg
# aatcatgtttccttggcggatagcgatgaagagagtgaatag]
# protein sequence = [MGGNKQRRSKSHHHSHRGQSSRTRQPDDSFKVEESLPGEFVEEEEPAGPKIQLAMWDFGQCDAKRCTGRKLARFGLLR
# ELRVGSGFGGICLSPTGTQCISREDSSLIDRKGMSVVDCSWARLDDVPFTKLRCPAPRLLPWLVAANPVNYGRPCQLSCVEALAAGLIICGEEETGNL
# LLSKFKWGHAFLSLNKELLKAYSLCQTSAEIVSTQNEWLSAQTSPIPQTLKVEDSGSHSEGENSSNDSDDGLPPLEKNMNHVSLADSDEESE]
# sequence of block unknown_B    41 [EEEEPAGPKIQLAMWDFGQCDAKRCTGRKLARFGLL] 77
# sequence of block unknown_C    77 [RELRVGSGFGGICLSPTGTQCISREDSSLIDRKGMSVVDCSWARLDDVPFTKLRCPAPRLLPWLVAANPVNYGRPCQLSCVEALAAGLIICGEEETGNLLLSKFKWGHAFLSLNKELLKAYSLCQTSAEIVSTQNEWLSAQTSPIPQTL] 226
# sequence of block unknown_E   242 [DSDDGLPPLEKNMNHVSLADSD] 264
# end gene g2
###
# start gene g3
scaffold1856	AUGUSTUS	gene	74893	79925	0.1	-	.	g3
scaffold1856	AUGUSTUS	transcript	74893	79925	0.1	-	.	g3.t1
scaffold1856	AUGUSTUS	tts	74893	74893	.	-	.	transcript_id "g3.t1"; gene_id "g3";
scaffold1856	AUGUSTUS	exon	74893	76165	.	-	.	transcript_id "g3.t1"; gene_id "g3";
scaffold1856	AUGUSTUS	stop_codon	75107	75109	.	-	0	transcript_id "g3.t1"; gene_id "g3";
scaffold1856	AUGUSTUS	intron	76166	76816	1	-	.	transcript_id "g3.t1"; gene_id "g3";
scaffold1856	AUGUSTUS	intron	77091	77536	0.96	-	.	transcript_id "g3.t1"; gene_id "g3";
scaffold1856	AUGUSTUS	intron	77983	78149	0.98	-	.	transcript_id "g3.t1"; gene_id "g3";
scaffold1856	AUGUSTUS	intron	78268	78409	1	-	.	transcript_id "g3.t1"; gene_id "g3";
scaffold1856	AUGUSTUS	intron	78484	78897	0.54	-	.	transcript_id "g3.t1"; gene_id "g3";
scaffold1856	AUGUSTUS	intron	79010	79130	0.74	-	.	transcript_id "g3.t1"; gene_id "g3";
scaffold1856	AUGUSTUS	CDS	75107	76165	0.97	-	0	transcript_id "g3.t1"; gene_id "g3";
scaffold1856	AUGUSTUS	CDS	76817	77090	1	-	1	transcript_id "g3.t1"; gene_id "g3";
scaffold1856	AUGUSTUS	exon	76817	77090	.	-	.	transcript_id "g3.t1"; gene_id "g3";
scaffold1856	AUGUSTUS	CDS	77537	77982	1	-	0	transcript_id "g3.t1"; gene_id "g3";
scaffold1856	AUGUSTUS	exon	77537	77982	.	-	.	transcript_id "g3.t1"; gene_id "g3";
scaffold1856	AUGUSTUS	CDS	78150	78267	0.98	-	1	transcript_id "g3.t1"; gene_id "g3";
scaffold1856	AUGUSTUS	exon	78150	78267	.	-	.	transcript_id "g3.t1"; gene_id "g3";
scaffold1856	AUGUSTUS	CDS	78410	78483	0.77	-	0	transcript_id "g3.t1"; gene_id "g3";
scaffold1856	AUGUSTUS	exon	78410	78483	.	-	.	transcript_id "g3.t1"; gene_id "g3";
scaffold1856	AUGUSTUS	CDS	78898	79009	0.73	-	1	transcript_id "g3.t1"; gene_id "g3";
scaffold1856	AUGUSTUS	exon	78898	79009	.	-	.	transcript_id "g3.t1"; gene_id "g3";
scaffold1856	AUGUSTUS	CDS	79131	79165	0.95	-	0	transcript_id "g3.t1"; gene_id "g3";
scaffold1856	AUGUSTUS	exon	79131	79194	.	-	.	transcript_id "g3.t1"; gene_id "g3";
scaffold1856	AUGUSTUS	start_codon	79163	79165	.	-	0	transcript_id "g3.t1"; gene_id "g3";
scaffold1856	AUGUSTUS	exon	79474	79527	.	-	.	transcript_id "g3.t1"; gene_id "g3";
scaffold1856	AUGUSTUS	exon	79856	79925	.	-	.	transcript_id "g3.t1"; gene_id "g3";
scaffold1856	AUGUSTUS	tss	79925	79925	.	-	.	transcript_id "g3.t1"; gene_id "g3";
# coding sequence = [atgacaagtaatgggaaaaaagatcaagatcagagctctttacagcaaaaccccagtaaatattgtgtttttagccctg
# ctagtgcagcacaagtaaacggaagaagtaaaaatgtttgtgtttttagccctgctagtgcagcacaaaagaaagatgagagagggaatccccaattg
# ggagggagagggagtggtgagaaggggggtatcaatgtctctaggaaaactgttggcatggaaaattcgagtatgacgattgaatttctccgagcacg
# attattggctgaaaggtctgtctcacaaacagcaaggcagagagctgatgaactagctgagagggtcttggaattggaagatcagctaaagattgtgt
# cactacaaagaaagaaggctgagaaggccacagcagctgttctatccatcttagagaacgaaggaatatctgatgcttcggaggaatttgattcaggc
# tctgatcaggaagcaattttctctaattctaaaggtgctgactccactgacaacaaaaatgagcataagccagatccatcaaatgtgaaagaaagaga
# aaatgatgcagacatctcaagctccgaaattatatcttctccatcaactggcagaagtttgtcgtggaaaattggtaaacattctttgccatcttttg
# agaggaacagatatactgattatgcatggaggaggtctggtagtttcgcgtcaactgggacttcttcgccaaaacgggctggaaaatcatgccgacgg
# ataaggcgcagtaacaccaaaacggccaccgatgaaggcccccccgagcatcttccttcttttgctaataatgagcatcaatccttaatggacagtgc
# tggaaataatgatgtgaacgatcaacttcacttacctacttcagaaatgtcgggaaatcaaaggaaagccgatgagagtgatgaaggcatggaaagag
# ctttgcagcacaaggcgcagcttatagggaaatatgaagctgaggaaaaagcccaaagagaatgggaagaaaagtatagagagaataactatgcacag
# gattcatgtgaccccgggaattactcggacgtgactgaagaaagagatgacatgaaggcatttgagcaaccatattctgctgaaatgattaatttgca
# aaatcatgcaaacaaattccaggaagttgatattccctccacgaatggagttacagacaatgttccatccactccgcatatcggtacaagctgcagga
# aggatcagaactgcagcagaattattaattccgagtccccggcttcagaatttgcacttccagaatctaatgggagttgtccagaaaatgatggccca
# acagctgcttatagtcaccatcagttaccgtcttctaatggttcccctatacaatccttggagaatagtatctcgtcttctggaggtagcagtttgca
# agcaggacaagccttggtttctggggatgcttcagataacataggttctatcctgggagcacttgaacaagctaaattttctattagccaacagatca
# acgtctcgccaacagcagaaggccgatcgtccatagaacattctattcctactgctaaaattgaggacagattagacattcctcctggactccctggc
# ctttttagactaccaacagattttcaacttgaagcaactacaacagccacctaccaaggttttccgtcaaggttcagttcagcgaatcattttcatga
# acctggctatgatcaattctcagctatcccttacatggagtctccatcaaatgctattacaggtctaccatataccactggattcgactaccttaatc
# ctccctcgagctttggtcatccattttctagtaaatcaacctaccccacatatcctttccgtcccaatacaacaactactgtgtcccaatcccaagca
# agttggagtccgctatatgaatcctcactaaccacatcaagccctgttgtagtgccaaacttgtcctcacccgaagaaatattcttaagatcccttcc
# gaggaatgagacaggtaaacccccatcatttcctgtctcacattatgatgctcatatgagaccaaacatgtatagatag]
# protein sequence = [MTSNGKKDQDQSSLQQNPSKYCVFSPASAAQVNGRSKNVCVFSPASAAQKKDERGNPQLGGRGSGEKGGINVSRKTVG
# MENSSMTIEFLRARLLAERSVSQTARQRADELAERVLELEDQLKIVSLQRKKAEKATAAVLSILENEGISDASEEFDSGSDQEAIFSNSKGADSTDNK
# NEHKPDPSNVKERENDADISSSEIISSPSTGRSLSWKIGKHSLPSFERNRYTDYAWRRSGSFASTGTSSPKRAGKSCRRIRRSNTKTATDEGPPEHLP
# SFANNEHQSLMDSAGNNDVNDQLHLPTSEMSGNQRKADESDEGMERALQHKAQLIGKYEAEEKAQREWEEKYRENNYAQDSCDPGNYSDVTEERDDMK
# AFEQPYSAEMINLQNHANKFQEVDIPSTNGVTDNVPSTPHIGTSCRKDQNCSRIINSESPASEFALPESNGSCPENDGPTAAYSHHQLPSSNGSPIQS
# LENSISSSGGSSLQAGQALVSGDASDNIGSILGALEQAKFSISQQINVSPTAEGRSSIEHSIPTAKIEDRLDIPPGLPGLFRLPTDFQLEATTTATYQ
# GFPSRFSSANHFHEPGYDQFSAIPYMESPSNAITGLPYTTGFDYLNPPSSFGHPFSSKSTYPTYPFRPNTTTTVSQSQASWSPLYESSLTTSSPVVVP
# NLSSPEEIFLRSLPRNETGKPPSFPVSHYDAHMRPNMYR]
# end gene g3
###
# start gene g4
scaffold1856	AUGUSTUS	gene	80840	85411	0.07	+	.	g4
scaffold1856	AUGUSTUS	transcript	80840	85411	0.07	+	.	g4.t1
scaffold1856	AUGUSTUS	tss	80840	80840	.	+	.	transcript_id "g4.t1"; gene_id "g4";
scaffold1856	AUGUSTUS	exon	80840	81017	.	+	.	transcript_id "g4.t1"; gene_id "g4";
scaffold1856	AUGUSTUS	exon	81720	82278	.	+	.	transcript_id "g4.t1"; gene_id "g4";
scaffold1856	AUGUSTUS	start_codon	81871	81873	.	+	0	transcript_id "g4.t1"; gene_id "g4";
scaffold1856	AUGUSTUS	intron	82279	82461	1	+	.	transcript_id "g4.t1"; gene_id "g4";
scaffold1856	AUGUSTUS	intron	82625	82713	1	+	.	transcript_id "g4.t1"; gene_id "g4";
scaffold1856	AUGUSTUS	intron	82785	82868	0.99	+	.	transcript_id "g4.t1"; gene_id "g4";
scaffold1856	AUGUSTUS	intron	82965	83045	1	+	.	transcript_id "g4.t1"; gene_id "g4";
scaffold1856	AUGUSTUS	intron	83160	84711	0.51	+	.	transcript_id "g4.t1"; gene_id "g4";
scaffold1856	AUGUSTUS	intron	84781	84859	0.92	+	.	transcript_id "g4.t1"; gene_id "g4";
scaffold1856	AUGUSTUS	intron	84935	85247	0.76	+	.	transcript_id "g4.t1"; gene_id "g4";
scaffold1856	AUGUSTUS	CDS	81871	82278	0.96	+	0	transcript_id "g4.t1"; gene_id "g4";
scaffold1856	AUGUSTUS	CDS	82462	82624	1	+	0	transcript_id "g4.t1"; gene_id "g4";
scaffold1856	AUGUSTUS	exon	82462	82624	.	+	.	transcript_id "g4.t1"; gene_id "g4";
scaffold1856	AUGUSTUS	CDS	82714	82784	0.99	+	2	transcript_id "g4.t1"; gene_id "g4";
scaffold1856	AUGUSTUS	exon	82714	82784	.	+	.	transcript_id "g4.t1"; gene_id "g4";
scaffold1856	AUGUSTUS	CDS	82869	82964	1	+	0	transcript_id "g4.t1"; gene_id "g4";
scaffold1856	AUGUSTUS	exon	82869	82964	.	+	.	transcript_id "g4.t1"; gene_id "g4";
scaffold1856	AUGUSTUS	CDS	83046	83159	0.98	+	0	transcript_id "g4.t1"; gene_id "g4";
scaffold1856	AUGUSTUS	exon	83046	83159	.	+	.	transcript_id "g4.t1"; gene_id "g4";
scaffold1856	AUGUSTUS	CDS	84712	84780	0.92	+	0	transcript_id "g4.t1"; gene_id "g4";
scaffold1856	AUGUSTUS	exon	84712	84780	.	+	.	transcript_id "g4.t1"; gene_id "g4";
scaffold1856	AUGUSTUS	CDS	84860	84934	0.8	+	0	transcript_id "g4.t1"; gene_id "g4";
scaffold1856	AUGUSTUS	exon	84860	84934	.	+	.	transcript_id "g4.t1"; gene_id "g4";
scaffold1856	AUGUSTUS	CDS	85248	85337	0.87	+	0	transcript_id "g4.t1"; gene_id "g4";
scaffold1856	AUGUSTUS	exon	85248	85411	.	+	.	transcript_id "g4.t1"; gene_id "g4";
scaffold1856	AUGUSTUS	stop_codon	85335	85337	.	+	0	transcript_id "g4.t1"; gene_id "g4";
scaffold1856	AUGUSTUS	tts	85411	85411	.	+	.	transcript_id "g4.t1"; gene_id "g4";
# coding sequence = [atgcaaatctcactagccactacaataccaaaagtaccttcattctccacattttacccttccatctcaaaccaaactc
# aatataatgttcaaaaaccaagccatggcatctcaaagcaaacacacatcagtcttccagctccttgtgctgtcaaaagctcctctaccggcttcttg
# tctgccattgagagagctatagaggaagaagagtatagaaaagccagggctgaggtaatccgcaaagggttaaatgttgaaggctattcaattgaagg
# acactcgattggtgggcatgagacctgtgttattgtgccacaactaaaggctgcttttgatattgggagatgtccttcaagggccgttcatcaaaact
# tcttgtttatcactcacgcgcatcttgaccacattggtggacttcctatgtatattgctactcgcggtttgtacggcttgaagcccccgactgtcttt
# gtgcctccttccataaaagaggatgtagaaaagttgctagatgttcatagatctatgagtcaggtggaactgaacttggatctgattgctttagatgt
# aggggaaacatatgagatgcggaatgacctggtagtaaggccagttagaactcaccatgttattcctagccagggctatgtgatatactcagttagaa
# agaagctgaagaagcaatacattcatctagaggggaaaaaaattgagaaactgaagaaatcgggtgttcagattacagatagtgtgttgtgtccagaa
# gtagccttcacgggagatacagcatccgatttttatcttgatcctcgcagtgctgatgccttgcgggcaaaagttcttataactgaggcaactttctt
# ggatgacaactgcagtgttgagcatgcacgagagcacggtcatacccatctatacgagataatggagcaagcaaaatggatacggaacaaaacactcg
# ttttaacccatttttcaccacgctacagtgttgaggaaattcgacaaggtatatcaaagttgcaaccccagatatcagccaaagtggttgcgttaact
# gaaggcttcaaatcaatgcatttgtag]
# protein sequence = [MQISLATTIPKVPSFSTFYPSISNQTQYNVQKPSHGISKQTHISLPAPCAVKSSSTGFLSAIERAIEEEEYRKARAEV
# IRKGLNVEGYSIEGHSIGGHETCVIVPQLKAAFDIGRCPSRAVHQNFLFITHAHLDHIGGLPMYIATRGLYGLKPPTVFVPPSIKEDVEKLLDVHRSM
# SQVELNLDLIALDVGETYEMRNDLVVRPVRTHHVIPSQGYVIYSVRKKLKKQYIHLEGKKIEKLKKSGVQITDSVLCPEVAFTGDTASDFYLDPRSAD
# ALRAKVLITEATFLDDNCSVEHAREHGHTHLYEIMEQAKWIRNKTLVLTHFSPRYSVEEIRQGISKLQPQISAKVVALTEGFKSMHL]
# end gene g4
###
# start gene g5
scaffold1856	AUGUSTUS	gene	87700	89264	0.52	+	.	g5
scaffold1856	AUGUSTUS	transcript	87700	89264	0.52	+	.	g5.t1
scaffold1856	AUGUSTUS	tss	87700	87700	.	+	.	transcript_id "g5.t1"; gene_id "g5";
scaffold1856	AUGUSTUS	exon	87700	89264	.	+	.	transcript_id "g5.t1"; gene_id "g5";
scaffold1856	AUGUSTUS	start_codon	87737	87739	.	+	0	transcript_id "g5.t1"; gene_id "g5";
scaffold1856	AUGUSTUS	CDS	87737	89071	0.98	+	0	transcript_id "g5.t1"; gene_id "g5";
scaffold1856	AUGUSTUS	stop_codon	89069	89071	.	+	0	transcript_id "g5.t1"; gene_id "g5";
scaffold1856	AUGUSTUS	tts	89264	89264	.	+	.	transcript_id "g5.t1"; gene_id "g5";
# coding sequence = [atggctgaaacaacaaatttgagagttctaatgtttccatacttagcttatggacacttcacacctttccttgagctag
# ccaagaagctctcagatagagggtttttcattgatttttgttcaactcccattaatcttagttacatcaagaagaaaatcccacaaaagtactcttgt
# tcaattcagctagtggaattccatttacaagatttgcctgaacttcctcctcattaccacacaacaaaagacctcccatttcatcttcaatccaccct
# ctacaaagccctcatgatggaacaaccacaatttcaccaaatcctgaaagatcaaagacctgatgtgttagtatttgatataatgcaaccatggtcag
# taagggctgcgtctagtctcaacatcccagcaataaaatattgtattgcaagtgcagctacgtgttgttattttggccatttaaagctcaaaccaggg
# gtggaattccctttcacagcactctatctaaaggattatgagcaagagataaagcgtcatattgagcttcaagtggaggaaggaggtgagaatatcat
# gctgctgaatacctccagagcaatagatgcaaagtatctagattatctttctgaaataggacaaggaaacattctgcctactggagtagtaattcaag
# atcttgaagatgaaggggatatcgaggaaacagaactcattaaatggatagggaagaataaggagcattcaactgtgtatgtctcatttgggagtgag
# tgtgtcatgacaaaggaagaaatggaagaggtagcttatgggttagaggttagcaatgttcatttcatatgggttgtaaggattccaagaggagaaca
# agttgtcagacttgaagaggtacttcctcaaggatttcttgaaagaattggagaaagggggaggatagttgaaggatgggttccacaggcaaaaatac
# tgaagcatgcaagtattggagcatttgtaacacactgtgggtggaattccacacttgaaagcatagagtttggtgttccaatcatagctctgccgata
# aacttttgctcggatcagcctataaatgctagattggttgtggagattggaatagccacggaaatcgcgagagatggagatgggaagcttcatagagg
# ttatatagctgagactatcaaacaagtgatatttggcaaagaaattggggagaatttgaggaagaaggtgaatagtcttcgtgagaatataacattgc
# taagagaggaacatatggatggaattgctaaggtgataaaacagcttcgtgagaagaagaatcagtccaaaaatgcctaa]
# protein sequence = [MAETTNLRVLMFPYLAYGHFTPFLELAKKLSDRGFFIDFCSTPINLSYIKKKIPQKYSCSIQLVEFHLQDLPELPPHY
# HTTKDLPFHLQSTLYKALMMEQPQFHQILKDQRPDVLVFDIMQPWSVRAASSLNIPAIKYCIASAATCCYFGHLKLKPGVEFPFTALYLKDYEQEIKR
# HIELQVEEGGENIMLLNTSRAIDAKYLDYLSEIGQGNILPTGVVIQDLEDEGDIEETELIKWIGKNKEHSTVYVSFGSECVMTKEEMEEVAYGLEVSN
# VHFIWVVRIPRGEQVVRLEEVLPQGFLERIGERGRIVEGWVPQAKILKHASIGAFVTHCGWNSTLESIEFGVPIIALPINFCSDQPINARLVVEIGIA
# TEIARDGDGKLHRGYIAETIKQVIFGKEIGENLRKKVNSLRENITLLREEHMDGIAKVIKQLREKKNQSKNA]
# end gene g5
###
# command line:
# augustus --codingseq=1 --proteinprofile=/home/pgsb/tetiana.nosenko/lineages/embryophyta_odb9/prfl/EOG09360JWZ.prfl --predictionStart=54405 --predictionEnd=91588 --species=arabidopsis ./tmp/scaffold1856Schil_BUSCO_geno_206160443_.temp
```
