## Supplementary material for "The *de novo* reference genome and transcriptome assemblies of the wild tomato species *Solanum chilense*": EOG09360JXC.out.1

```
# Please cite: Mario Stanke, Mark Diekhans, Robert Baertsch, David Haussler (2008),
# Using native and syntenically mapped cDNA alignments to improve de novo gene finding
# Bioinformatics 24: 637-644, doi 10.1093/bioinformatics/btn013
# No extrinsic information on sequences given.
# Initialising the parameters using config directory /home/pgsb/tetiana.nosenko/miniconda3/config/ ...
# Using protein profile unknown
# --[0..161]--> unknown_A (45) <--[0..2]--> unknown_B (136) <--[0..2]--> unknown_C (35) <--[0..222]--
# BUSCO_Schil_BUSCO_geno_206160443 version. Using default transition matrix.
# admissible start codons and their probabilities: ATG(0.999), CTG(0.000802), TTG(0)
# Looks like ./tmp/scaffold11239Schil_BUSCO_geno_206160443_.temp is in fasta format.
# We have hints for 0 sequences and for 0 of the sequences in the input set.
#
# ----- prediction on sequence number 1 (length = 11268, name = scaffold11239) -----
#
# Constraints/Hints:
# (none)
# Predicted genes for sequence number 1 on both strands
# start gene g1
scaffold11239	AUGUSTUS	gene	8906	9613	0.8	+	.	g1
scaffold11239	AUGUSTUS	transcript	8906	9613	0.8	+	.	g1.t1
scaffold11239	AUGUSTUS	start_codon	8906	8908	.	+	0	transcript_id "g1.t1"; gene_id "g1";
scaffold11239	AUGUSTUS	CDS	8906	9613	0.8	+	0	transcript_id "g1.t1"; gene_id "g1";
scaffold11239	AUGUSTUS	stop_codon	9611	9613	.	+	0	transcript_id "g1.t1"; gene_id "g1";
scaffold11239	AUGUSTUS	protein_match	8963	9097	7.01	+	0	target "unknown_A[1..45]"; target_start 19; transcript_id "g1.t1"; gene_id "g1";
scaffold11239	AUGUSTUS	protein_match	9098	9505	8.38	+	0	target "unknown_B[1..136]"; target_start 64; transcript_id "g1.t1"; gene_id "g1";
scaffold11239	AUGUSTUS	protein_match	9506	9610	5.03	+	0	target "unknown_C[1..35]"; target_start 200; transcript_id "g1.t1"; gene_id "g1";
# coding sequence = [atgattgattgttcggtgatgttcaggcaaatgaggcgcagtcttgaggtttggaagatgggcacggtaaattacctgg
# aggcactgaagctgcaagagaagctggcagctgatagaaaagctctaaaaattactgataccctattatctctacagcatccaccgacgtatacagtt
# ggcaaaagggaaacagttcataatctactcattcctgattctgagctcaagtccatgggggcggaacttcactatacgcaaagaggaggtgacattac
# ttttcatggtcctcaccaagcaatcttatatcccattgtttcgttgagagatattggtttaggggctagaatgtatgttgagaagcttgagctaacca
# tgattgaattggcatctatgtatggtgtgaaagcacaggctggacaaaaatgcgaaactggtgtttgggttgaggacagaaagattggcgcgattgga
# gttagaatttcatctgggatcacatctcatggattagcattcaacatggaccctgatttaaactactttaagcatattgtgccttgtgggattgttga
# taaaggtgttacgtctttgaagaatgagacagatgtagagcttcctgctgaagatgtgatacaggagcagttgatcacttgttttgtaagaatatttg
# ggtacaacgatgttgtcttaaaagataagtctctgttataa]
# protein sequence = [MIDCSVMFRQMRRSLEVWKMGTVNYLEALKLQEKLAADRKALKITDTLLSLQHPPTYTVGKRETVHNLLIPDSELKSM
# GAELHYTQRGGDITFHGPHQAILYPIVSLRDIGLGARMYVEKLELTMIELASMYGVKAQAGQKCETGVWVEDRKIGAIGVRISSGITSHGLAFNMDPD
# LNYFKHIVPCGIVDKGVTSLKNETDVELPAEDVIQEQLITCFVRIFGYNDVVLKDKSLL]
# sequence of block unknown_A    19 [MGTVNYLEALKLQEKLAADRKALKITDTLLSLQHPPTYTVGKRET] 64
# sequence of block unknown_B    64 [VHNLLIPDSELKSMGAELHYTQRGGDITFHGPHQAILYPIVSLRDIGLGARMYVEKLELTMIELASMYGVKAQAGQKCETGVWVEDRKIGAIGVRISSGITSHGLAFNMDPDLNYFKHIVPCGIVDKGVTSLKNET] 200
# sequence of block unknown_C   200 [DVELPAEDVIQEQLITCFVRIFGYNDVVLKDKSLL] 235
# end gene g1
###
# command line:
# augustus --codingseq=1 --proteinprofile=/home/pgsb/tetiana.nosenko/lineages/embryophyta_odb9/prfl/EOG09360JXC.prfl --predictionStart=0 --predictionEnd=27875 --species=BUSCO_Schil_BUSCO_geno_206160443 ./tmp/scaffold11239Schil_BUSCO_geno_206160443_.temp
```
