## Supplementary material for "The *de novo* reference genome and transcriptome assemblies of the wild tomato species *Solanum chilense*": EOG09360JXC.out.2

```
# Please cite: Mario Stanke, Mark Diekhans, Robert Baertsch, David Haussler (2008),
# Using native and syntenically mapped cDNA alignments to improve de novo gene finding
# Bioinformatics 24: 637-644, doi 10.1093/bioinformatics/btn013
# No extrinsic information on sequences given.
# Initialising the parameters using config directory /home/pgsb/tetiana.nosenko/miniconda3/config/ ...
# Using protein profile unknown
# --[0..161]--> unknown_A (45) <--[0..2]--> unknown_B (136) <--[0..2]--> unknown_C (35) <--[0..222]--
# BUSCO_Schil_BUSCO_geno_206160443 version. Using default transition matrix.
# admissible start codons and their probabilities: ATG(0.999), CTG(0.000802), TTG(0)
# Looks like ./tmp/scaffold7825Schil_BUSCO_geno_206160443_.temp is in fasta format.
# We have hints for 0 sequences and for 0 of the sequences in the input set.
#
# ----- prediction on sequence number 1 (length = 19269, name = scaffold7825) -----
#
# Constraints/Hints:
# (none)
# Predicted genes for sequence number 1 on both strands
# start gene g1
scaffold7825	AUGUSTUS	gene	1	5026	0.22	+	.	g1
scaffold7825	AUGUSTUS	transcript	1	5026	0.22	+	.	g1.t1
scaffold7825	AUGUSTUS	intron	1	108	0.99	+	.	transcript_id "g1.t1"; gene_id "g1";
scaffold7825	AUGUSTUS	intron	266	473	0.77	+	.	transcript_id "g1.t1"; gene_id "g1";
scaffold7825	AUGUSTUS	intron	592	802	0.41	+	.	transcript_id "g1.t1"; gene_id "g1";
scaffold7825	AUGUSTUS	intron	953	4883	0.52	+	.	transcript_id "g1.t1"; gene_id "g1";
scaffold7825	AUGUSTUS	CDS	109	265	0.94	+	1	transcript_id "g1.t1"; gene_id "g1";
scaffold7825	AUGUSTUS	CDS	474	591	0.62	+	0	transcript_id "g1.t1"; gene_id "g1";
scaffold7825	AUGUSTUS	CDS	803	952	0.3	+	2	transcript_id "g1.t1"; gene_id "g1";
scaffold7825	AUGUSTUS	CDS	4884	5026	0.52	+	2	transcript_id "g1.t1"; gene_id "g1";
scaffold7825	AUGUSTUS	stop_codon	5024	5026	.	+	0	transcript_id "g1.t1"; gene_id "g1";
# coding sequence = [caaacgtgccatcaacctcgactcgtccgcaactctagccagtcttcaacatatcagatttcagggtgagctattgttc
# ctagctcagactggattctctccttcacgtcttgatgtcttgaagttcggacatggaccattccttttgcttattttagaggataaatgtgggtgcca
# ctcgcggctcgttttgggtcgtgacaaacttggtatcagagcattaggttcgttggtctcatcacacaagaacgagtctagtagggtcttaaggaacg
# ccacaggggctgtagctcgaagaggagcagtggcaagaggccgtggtagaggtcgtgggaggacgtcctctagaggtagaggacaaacacctggtcca
# gctagtactagggtggtgactcctccaccgactaatgaggtagtaagagaggggcaactacgtttttggagaatgaaagtgcaacattatataatgac
# tacatgtattatactacacaacatgataatcgaggatgaacatgatcttaatgcaccaattcaagatgttgtagatgctccaactgcaatgacataa]
# protein sequence = [KRAINLDSSATLASLQHIRFQGELLFLAQTGFSPSRLDVLKFGHGPFLLLILEDKCGCHSRLVLGRDKLGIRALGSLV
# SSHKNESSRVLRNATGAVARRGAVARGRGRGRGRTSSRGRGQTPGPASTRVVTPPPTNEVVREGQLRFWRMKVQHYIMTTCIILHNMIIEDEHDLNAP
# IQDVVDAPTAMT]
# end gene g1
###
# start gene g2
scaffold7825	AUGUSTUS	gene	5849	9952	0.04	+	.	g2
scaffold7825	AUGUSTUS	transcript	5849	9952	0.04	+	.	g2.t1
scaffold7825	AUGUSTUS	start_codon	5849	5851	.	+	0	transcript_id "g2.t1"; gene_id "g2";
scaffold7825	AUGUSTUS	intron	6152	6308	0.5	+	.	transcript_id "g2.t1"; gene_id "g2";
scaffold7825	AUGUSTUS	intron	6401	9251	0.17	+	.	transcript_id "g2.t1"; gene_id "g2";
scaffold7825	AUGUSTUS	intron	9360	9690	0.65	+	.	transcript_id "g2.t1"; gene_id "g2";
scaffold7825	AUGUSTUS	CDS	5849	6151	0.48	+	0	transcript_id "g2.t1"; gene_id "g2";
scaffold7825	AUGUSTUS	CDS	6309	6400	0.49	+	0	transcript_id "g2.t1"; gene_id "g2";
scaffold7825	AUGUSTUS	CDS	9252	9359	0.5	+	1	transcript_id "g2.t1"; gene_id "g2";
scaffold7825	AUGUSTUS	CDS	9691	9952	0.4	+	1	transcript_id "g2.t1"; gene_id "g2";
scaffold7825	AUGUSTUS	stop_codon	9950	9952	.	+	0	transcript_id "g2.t1"; gene_id "g2";
# coding sequence = [atggaaagaacaaagcaaacaacaagaaaatccactggaggaaaggaaccaaggaggcagttggctaccaaagctgcaa
# ggaagtcaccgccgacaactggaggagtgaagaagcctcaccgtttccgtccaggaacagtggatcttcgtgagatccataagtatcagaagagcact
# gagcttttgattctaaagctaccttttcaaagattggttagacaaattgcacaggattttaagacagatttgaggttccagggcagtgttgttgttgc
# acttcaagaggctgctgaggcgtacttgccagttggttcagtcagtttttgcttgaaatgcaatgaaaagtttgacttgtttttaaaaaatgaagcat
# ctatagccaatgtgtatctatgcagagtttttggtatctatactctggtgattgagatcattttatcctgggaggtcatattccaaatcgaccctcgg
# atactggaggggaataatttccttaaggggacaaatggcaaacaatggtgttacagtggttgttgctgcaccaaccgaactgttgtaccacaagtaga
# gaaaccggataaattcactggtgtgaattttaaagaatggcaacaacgagtatttttcttgcttaccactcttggtctgaagaaatttactagtgaag
# aaacaacagtgcctgctgcttatatgccagacaaagaaaaattcatgattattgaagcatggaaacaggaagacttcctatgtaaaggctacatttga]
# protein sequence = [MERTKQTTRKSTGGKEPRRQLATKAARKSPPTTGGVKKPHRFRPGTVDLREIHKYQKSTELLILKLPFQRLVRQIAQD
# FKTDLRFQGSVVVALQEAAEAYLPVGSVSFCLKCNEKFDLFLKNEASIANVYLCRVFGIYTLVIEIILSWEVIFQIDPRILEGNNFLKGTNGKQWCYS
# GCCCTNRTVVPQVEKPDKFTGVNFKEWQQRVFFLLTTLGLKKFTSEETTVPAAYMPDKEKFMIIEAWKQEDFLCKGYI]
# end gene g2
###
# start gene g3
scaffold7825	AUGUSTUS	gene	12212	13303	0.11	+	.	g3
scaffold7825	AUGUSTUS	transcript	12212	13303	0.11	+	.	g3.t1
scaffold7825	AUGUSTUS	start_codon	12212	12214	.	+	0	transcript_id "g3.t1"; gene_id "g3";
scaffold7825	AUGUSTUS	intron	12462	13118	0.44	+	.	transcript_id "g3.t1"; gene_id "g3";
scaffold7825	AUGUSTUS	CDS	12212	12461	0.19	+	0	transcript_id "g3.t1"; gene_id "g3";
scaffold7825	AUGUSTUS	CDS	13119	13303	0.41	+	2	transcript_id "g3.t1"; gene_id "g3";
scaffold7825	AUGUSTUS	stop_codon	13301	13303	.	+	0	transcript_id "g3.t1"; gene_id "g3";
# coding sequence = [atgaaacttgatgggactatagacaaatataaggctagagtggtagttaaagggtacagacaaacggaaggtctggact
# actttgacacatactctccagtaacaaggataacatcaattaggatgttaatagctctaccagcagtgcatgatcttaaaatccaccaaatggatgta
# aagacaacctttttaaatgaagagttagaggaagaaatttacatggaacaacctgaagggtttatagttcctggatatagtgatgcaaattggatcac
# cgggtctaatgaaataaaatccacaagtggttatgtgttcatacttggtggaggagcagtctcatggaaatcgtccaaacagacatgtattgcttgct
# tcacaatggaatctgaattcattgctttggataaggctggtgaagaagctgaatggttctag]
# protein sequence = [MKLDGTIDKYKARVVVKGYRQTEGLDYFDTYSPVTRITSIRMLIALPAVHDLKIHQMDVKTTFLNEELEEEIYMEQPE
# GFIVPGYSDANWITGSNEIKSTSGYVFILGGGAVSWKSSKQTCIACFTMESEFIALDKAGEEAEWF]
# end gene g3
###
# command line:
# augustus --codingseq=1 --proteinprofile=/home/pgsb/tetiana.nosenko/lineages/embryophyta_odb9/prfl/EOG09360JXC.prfl --predictionStart=0 --predictionEnd=25380 --species=BUSCO_Schil_BUSCO_geno_206160443 ./tmp/scaffold7825Schil_BUSCO_geno_206160443_.temp
```
