## Supplementary material for "The *de novo* reference genome and transcriptome assemblies of the wild tomato species *Solanum chilense*": EOG09360K0E.out.1

```
# Please cite: Mario Stanke, Mark Diekhans, Robert Baertsch, David Haussler (2008),
# Using native and syntenically mapped cDNA alignments to improve de novo gene finding
# Bioinformatics 24: 637-644, doi 10.1093/bioinformatics/btn013
# No extrinsic information on sequences given.
# Using protein profile unknown
# --[6..456]--> unknown_A (22) <--[4..20]--> unknown_B (17) <--[0..4]--> unknown_C (14) <--[3..6]--> unknown_D (66) <--[0..19]--> unknown_E (9) <--[2..5]--> unknown_F (31) <--[0..24]--> unknown_G (155) <--[0..0]--
# arabidopsis version. Using default transition matrix.
# We have hints for 0 sequences and for 0 of the sequences in the input set.
#
# ----- prediction on sequence number 1 (length = 41027, name = scaffold3) -----
#
# Constraints/Hints:
# (none)
# Predicted genes for sequence number 1 on both strands
# start gene g1
scaffold3	AUGUSTUS	gene	68140	89429	0.01	+	.	g1
scaffold3	AUGUSTUS	transcript	68140	89429	0.01	+	.	g1.t1
scaffold3	AUGUSTUS	tss	68140	68140	.	+	.	transcript_id "g1.t1"; gene_id "g1";
scaffold3	AUGUSTUS	exon	68140	68271	.	+	.	transcript_id "g1.t1"; gene_id "g1";
scaffold3	AUGUSTUS	exon	83405	83502	.	+	.	transcript_id "g1.t1"; gene_id "g1";
scaffold3	AUGUSTUS	start_codon	83417	83419	.	+	0	transcript_id "g1.t1"; gene_id "g1";
scaffold3	AUGUSTUS	intron	83503	83566	0.9	+	.	transcript_id "g1.t1"; gene_id "g1";
scaffold3	AUGUSTUS	intron	83719	84662	0.99	+	.	transcript_id "g1.t1"; gene_id "g1";
scaffold3	AUGUSTUS	intron	85022	85621	0.68	+	.	transcript_id "g1.t1"; gene_id "g1";
scaffold3	AUGUSTUS	intron	85761	85891	1	+	.	transcript_id "g1.t1"; gene_id "g1";
scaffold3	AUGUSTUS	intron	85959	86061	1	+	.	transcript_id "g1.t1"; gene_id "g1";
scaffold3	AUGUSTUS	intron	86184	88997	0.06	+	.	transcript_id "g1.t1"; gene_id "g1";
scaffold3	AUGUSTUS	CDS	83417	83502	0.9	+	0	transcript_id "g1.t1"; gene_id "g1";
scaffold3	AUGUSTUS	CDS	83567	83718	1	+	1	transcript_id "g1.t1"; gene_id "g1";
scaffold3	AUGUSTUS	exon	83567	83718	.	+	.	transcript_id "g1.t1"; gene_id "g1";
scaffold3	AUGUSTUS	CDS	84663	85021	0.67	+	2	transcript_id "g1.t1"; gene_id "g1";
scaffold3	AUGUSTUS	exon	84663	85021	.	+	.	transcript_id "g1.t1"; gene_id "g1";
scaffold3	AUGUSTUS	CDS	85622	85760	1	+	0	transcript_id "g1.t1"; gene_id "g1";
scaffold3	AUGUSTUS	exon	85622	85760	.	+	.	transcript_id "g1.t1"; gene_id "g1";
scaffold3	AUGUSTUS	CDS	85892	85958	1	+	2	transcript_id "g1.t1"; gene_id "g1";
scaffold3	AUGUSTUS	exon	85892	85958	.	+	.	transcript_id "g1.t1"; gene_id "g1";
scaffold3	AUGUSTUS	CDS	86062	86183	0.07	+	1	transcript_id "g1.t1"; gene_id "g1";
scaffold3	AUGUSTUS	exon	86062	86183	.	+	.	transcript_id "g1.t1"; gene_id "g1";
scaffold3	AUGUSTUS	CDS	88998	89137	0.6	+	2	transcript_id "g1.t1"; gene_id "g1";
scaffold3	AUGUSTUS	exon	88998	89429	.	+	.	transcript_id "g1.t1"; gene_id "g1";
scaffold3	AUGUSTUS	stop_codon	89135	89137	.	+	0	transcript_id "g1.t1"; gene_id "g1";
scaffold3	AUGUSTUS	tts	89429	89429	.	+	.	transcript_id "g1.t1"; gene_id "g1";
scaffold3	AUGUSTUS	protein_match	83435	83500	6.52	+	0	target "unknown_A[1..22]"; target_start 6; transcript_id "g1.t1"; gene_id "g1";
scaffold3	AUGUSTUS	protein_match	83577	83627	4.7	+	0	target "unknown_B[1..17]"; target_start 32; transcript_id "g1.t1"; gene_id "g1";
scaffold3	AUGUSTUS	protein_match	83637	83678	4.42	+	0	target "unknown_C[1..14]"; target_start 52; transcript_id "g1.t1"; gene_id "g1";
scaffold3	AUGUSTUS	protein_match	83694	83718	5.2	+	0	target "unknown_D[1..9]"; target_start 71; transcript_id "g1.t1"; gene_id "g1";
scaffold3	AUGUSTUS	protein_match	84663	84835	7.55	+	2	target "unknown_D[9..66]"; target_start 71; transcript_id "g1.t1"; gene_id "g1";
scaffold3	AUGUSTUS	protein_match	84890	84916	4.42	+	0	target "unknown_E[1..9]"; target_start 155; transcript_id "g1.t1"; gene_id "g1";
scaffold3	AUGUSTUS	protein_match	84929	85021	7.22	+	0	target "unknown_F[1..31]"; target_start 168; transcript_id "g1.t1"; gene_id "g1";
scaffold3	AUGUSTUS	protein_match	85622	85760	6.23	+	0	target "unknown_G[1..47]"; target_start 199; transcript_id "g1.t1"; gene_id "g1";
scaffold3	AUGUSTUS	protein_match	85892	85958	9.62	+	1	target "unknown_G[47..69]"; target_start 198; transcript_id "g1.t1"; gene_id "g1";
scaffold3	AUGUSTUS	protein_match	86062	86183	7.58	+	0	target "unknown_G[70..110]"; target_start 198; transcript_id "g1.t1"; gene_id "g1";
scaffold3	AUGUSTUS	protein_match	88998	89134	5.8	+	2	target "unknown_G[110..155]"; target_start 199; transcript_id "g1.t1"; gene_id "g1";
# coding sequence = [atgtacggtcccacagaagatgcagagcgaaccgctttcaggaaggctgaaaagaaatacaaactgtattacgacaata
# accgaaagaaaaagcaacccagaccagtagatttgtctgacgttattgatttcaagtcaatttcagaggcttaccacagaaatgctgaacttccctca
# ggcattttcccaattcattgcgatcttcatactcctatcttctgcttggaaagtcatcccgggttttatttcattcctggagcattacccgttgagga
# gcaatgccggtggataaaggagagtttaacaagctttccccaacctcctaacaggaccaaccacaatgcaatttatgggcctctacaggacttatttg
# ctgctgccaaggataataaagttttaattcaagaggagcagtactgtggaaccaataattctgaggtggaaatcattgaaaacgacataaatgttccc
# acatggaacttttttgatcaatcaggtgcattatccaaaggagttacatgcaaatcagtgctagcctctgttttgcttcgtaagttacggtggagcac
# ccttggcttgcagtttgactggtcgaagcggagctataatatttctctgcctcacaacaagatacctgatgcactttgcctgctggctgaaagaatgg
# cagcacctaccctgccattaggtgaagtgttccaggcagaagcagcaattgtcaattactttggtctaggtgacacacttggtggccaccttgatgac
# atggagaaggattggagtaagcctattgttagcatgagcttgggctgtaaaggcattttccttatcgggggaaagtctagggaggttccacctcttgc
# aatgtttgttcgaagtggtgatgttattcttatggcaggacaagcaagggaatgcttccatggtgtccctaggatcttcactgataaagaaaatgctg
# agatatcctcccttgaattgctgttttctgatgaagaggattctgctttgttggagtacattaagacttctagaatcaacatcaatattagacaagta
# ttctaa]
# protein sequence = [MYGPTEDAERTAFRKAEKKYKLYYDNNRKKKQPRPVDLSDVIDFKSISEAYHRNAELPSGIFPIHCDLHTPIFCLESH
# PGFYFIPGALPVEEQCRWIKESLTSFPQPPNRTNHNAIYGPLQDLFAAAKDNKVLIQEEQYCGTNNSEVEIIENDINVPTWNFFDQSGALSKGVTCKS
# VLASVLLRKLRWSTLGLQFDWSKRSYNISLPHNKIPDALCLLAERMAAPTLPLGEVFQAEAAIVNYFGLGDTLGGHLDDMEKDWSKPIVSMSLGCKGI
# FLIGGKSREVPPLAMFVRSGDVILMAGQARECFHGVPRIFTDKENAEISSLELLFSDEEDSALLEYIKTSRININIRQVF]
# sequence of block unknown_A     6 [DAERTAFRKAEKKYKLYYDNNR] 28
# sequence of block unknown_B    32 [PRPVDLSDVIDFKSISE] 49
# sequence of block unknown_C    52 [RNAELPSGIFPIHC] 66
# sequence of block unknown_D    71 [IFCLESHPGFYFIPGALPVEEQCRWIKESLTSFPQPPNRTNHNAIYGPLQDLFAAAKDNKVLIQEE] 137
# sequence of block unknown_E   155 [VPTWNFFDQ] 164
# sequence of block unknown_F   168 [SKGVTCKSVLASVLLRKLRWSTLGLQFDWSK] 199
# sequence of block unknown_G   199 [RSYNISLPHNKIPDALCLLAERMAAPTLPLGEVFQAEAAIVNYFGLGDTLGGHLDDMEKDWSKPIVSMSLGCKGIFLIGGKSREVPPLAMFVRSGDVILMAGQARECFHGVPRIFTDKENAEISSLELLFSDEEDSALLEYIKTSRININIRQVF] 354
# end gene g1
###
# start gene g2
scaffold3	AUGUSTUS	gene	89519	92135	0.12	-	.	g2
scaffold3	AUGUSTUS	transcript	89519	92135	0.12	-	.	g2.t1
scaffold3	AUGUSTUS	tts	89519	89519	.	-	.	transcript_id "g2.t1"; gene_id "g2";
scaffold3	AUGUSTUS	exon	89519	89830	.	-	.	transcript_id "g2.t1"; gene_id "g2";
scaffold3	AUGUSTUS	stop_codon	89699	89701	.	-	0	transcript_id "g2.t1"; gene_id "g2";
scaffold3	AUGUSTUS	intron	89831	89922	0.99	-	.	transcript_id "g2.t1"; gene_id "g2";
scaffold3	AUGUSTUS	intron	90013	90081	0.99	-	.	transcript_id "g2.t1"; gene_id "g2";
scaffold3	AUGUSTUS	intron	90201	90553	0.89	-	.	transcript_id "g2.t1"; gene_id "g2";
scaffold3	AUGUSTUS	intron	90657	90730	1	-	.	transcript_id "g2.t1"; gene_id "g2";
scaffold3	AUGUSTUS	intron	90828	90913	1	-	.	transcript_id "g2.t1"; gene_id "g2";
scaffold3	AUGUSTUS	intron	90978	91046	0.96	-	.	transcript_id "g2.t1"; gene_id "g2";
scaffold3	AUGUSTUS	intron	91180	91263	1	-	.	transcript_id "g2.t1"; gene_id "g2";
scaffold3	AUGUSTUS	CDS	89699	89830	0.96	-	0	transcript_id "g2.t1"; gene_id "g2";
scaffold3	AUGUSTUS	CDS	89923	90012	0.98	-	0	transcript_id "g2.t1"; gene_id "g2";
scaffold3	AUGUSTUS	exon	89923	90012	.	-	.	transcript_id "g2.t1"; gene_id "g2";
scaffold3	AUGUSTUS	CDS	90082	90200	0.9	-	2	transcript_id "g2.t1"; gene_id "g2";
scaffold3	AUGUSTUS	exon	90082	90200	.	-	.	transcript_id "g2.t1"; gene_id "g2";
scaffold3	AUGUSTUS	CDS	90554	90656	0.99	-	0	transcript_id "g2.t1"; gene_id "g2";
scaffold3	AUGUSTUS	exon	90554	90656	.	-	.	transcript_id "g2.t1"; gene_id "g2";
scaffold3	AUGUSTUS	CDS	90731	90827	1	-	1	transcript_id "g2.t1"; gene_id "g2";
scaffold3	AUGUSTUS	exon	90731	90827	.	-	.	transcript_id "g2.t1"; gene_id "g2";
scaffold3	AUGUSTUS	CDS	90914	90977	0.98	-	2	transcript_id "g2.t1"; gene_id "g2";
scaffold3	AUGUSTUS	exon	90914	90977	.	-	.	transcript_id "g2.t1"; gene_id "g2";
scaffold3	AUGUSTUS	CDS	91047	91179	0.98	-	0	transcript_id "g2.t1"; gene_id "g2";
scaffold3	AUGUSTUS	exon	91047	91179	.	-	.	transcript_id "g2.t1"; gene_id "g2";
scaffold3	AUGUSTUS	CDS	91264	91446	0.83	-	0	transcript_id "g2.t1"; gene_id "g2";
scaffold3	AUGUSTUS	exon	91264	91460	.	-	.	transcript_id "g2.t1"; gene_id "g2";
scaffold3	AUGUSTUS	start_codon	91444	91446	.	-	0	transcript_id "g2.t1"; gene_id "g2";
scaffold3	AUGUSTUS	exon	92050	92135	.	-	.	transcript_id "g2.t1"; gene_id "g2";
scaffold3	AUGUSTUS	tss	92135	92135	.	-	.	transcript_id "g2.t1"; gene_id "g2";
# coding sequence = [atgagtaggaaaacattggtttctttaatggactacaacatacttgaatcagccaccaacaaatttaaagaaactgaga
# ttttaggtgaagggggttttggatgtgtgtacaaagctaaattggaagacaatttttatgtagctgtcaagaaactaacccaaaattccattaaagaa
# tttgagactgagttagagttgctgagtcaaatgcaacatcccaatattatttcattgttgggatattgcatccacagtgaaacaagattgcttgtcta
# tgaactcatgcaaaatggatcactagaaactcaattacatgggccttcccgtggatcagcattaacgtggcatcgcagaataaaaattgcccttgatg
# tagcaagaggaatagaatatttacatgagcagcgccatcccactgtaattcatagagatctgaaatcatctaatattcttttagattccaacttcaat
# gcaaagctgtcagattttggtcttgctgtgttgagtggggctcaaaacaaaaacaatatcaagctttctggaactgtaggttatgtagcccctgaata
# catgttagatggaaaattaagtgataaaagtgatgtttatggttttggagtagtacttttggagctgttattaggaaggcggcctgtagaaaaggagg
# cagcaactgaatgtcagtctatagtgacatgggccatgcctcagctgacagatagatcaaagcttccaaacattgtggatcctgtcatacaaaacaca
# atggatttaaagcatttgtatcaggttgctgcagttgctctattatgtgttcagccagagccaagctatcgtcccctaataaccgatgtattacattc
# cttaattccccttcttcccacacaattaggtgggacgctaccgccttcttactgctga]
# protein sequence = [MSRKTLVSLMDYNILESATNKFKETEILGEGGFGCVYKAKLEDNFYVAVKKLTQNSIKEFETELELLSQMQHPNIISL
# LGYCIHSETRLLVYELMQNGSLETQLHGPSRGSALTWHRRIKIALDVARGIEYLHEQRHPTVIHRDLKSSNILLDSNFNAKLSDFGLAVLSGAQNKNN
# IKLSGTVGYVAPEYMLDGKLSDKSDVYGFGVVLLELLLGRRPVEKEAATECQSIVTWAMPQLTDRSKLPNIVDPVIQNTMDLKHLYQVAAVALLCVQP
# EPSYRPLITDVLHSLIPLLPTQLGGTLPPSYC]
# end gene g2
###
# start gene g3
scaffold3	AUGUSTUS	gene	96090	99944	0.01	+	.	g3
scaffold3	AUGUSTUS	transcript	96090	99944	0.01	+	.	g3.t1
scaffold3	AUGUSTUS	tss	96090	96090	.	+	.	transcript_id "g3.t1"; gene_id "g3";
scaffold3	AUGUSTUS	exon	96090	96507	.	+	.	transcript_id "g3.t1"; gene_id "g3";
scaffold3	AUGUSTUS	start_codon	96267	96269	.	+	0	transcript_id "g3.t1"; gene_id "g3";
scaffold3	AUGUSTUS	intron	96508	96910	0.13	+	.	transcript_id "g3.t1"; gene_id "g3";
scaffold3	AUGUSTUS	intron	97052	97260	0.51	+	.	transcript_id "g3.t1"; gene_id "g3";
scaffold3	AUGUSTUS	intron	97391	97474	0.6	+	.	transcript_id "g3.t1"; gene_id "g3";
scaffold3	AUGUSTUS	intron	97549	97638	0.62	+	.	transcript_id "g3.t1"; gene_id "g3";
scaffold3	AUGUSTUS	intron	97727	98500	0.46	+	.	transcript_id "g3.t1"; gene_id "g3";
scaffold3	AUGUSTUS	intron	98653	98962	0.44	+	.	transcript_id "g3.t1"; gene_id "g3";
scaffold3	AUGUSTUS	intron	99208	99302	0.75	+	.	transcript_id "g3.t1"; gene_id "g3";
scaffold3	AUGUSTUS	intron	99349	99430	0.37	+	.	transcript_id "g3.t1"; gene_id "g3";
scaffold3	AUGUSTUS	CDS	96267	96507	0.34	+	0	transcript_id "g3.t1"; gene_id "g3";
scaffold3	AUGUSTUS	CDS	96911	97051	0.23	+	2	transcript_id "g3.t1"; gene_id "g3";
scaffold3	AUGUSTUS	exon	96911	97051	.	+	.	transcript_id "g3.t1"; gene_id "g3";
scaffold3	AUGUSTUS	CDS	97261	97390	0.54	+	2	transcript_id "g3.t1"; gene_id "g3";
scaffold3	AUGUSTUS	exon	97261	97390	.	+	.	transcript_id "g3.t1"; gene_id "g3";
scaffold3	AUGUSTUS	CDS	97475	97548	0.57	+	1	transcript_id "g3.t1"; gene_id "g3";
scaffold3	AUGUSTUS	exon	97475	97548	.	+	.	transcript_id "g3.t1"; gene_id "g3";
scaffold3	AUGUSTUS	CDS	97639	97726	0.55	+	2	transcript_id "g3.t1"; gene_id "g3";
scaffold3	AUGUSTUS	exon	97639	97726	.	+	.	transcript_id "g3.t1"; gene_id "g3";
scaffold3	AUGUSTUS	CDS	98501	98652	0.23	+	1	transcript_id "g3.t1"; gene_id "g3";
scaffold3	AUGUSTUS	exon	98501	98652	.	+	.	transcript_id "g3.t1"; gene_id "g3";
scaffold3	AUGUSTUS	CDS	98963	99207	0.77	+	2	transcript_id "g3.t1"; gene_id "g3";
scaffold3	AUGUSTUS	exon	98963	99207	.	+	.	transcript_id "g3.t1"; gene_id "g3";
scaffold3	AUGUSTUS	CDS	99303	99348	0.69	+	0	transcript_id "g3.t1"; gene_id "g3";
scaffold3	AUGUSTUS	exon	99303	99348	.	+	.	transcript_id "g3.t1"; gene_id "g3";
scaffold3	AUGUSTUS	CDS	99431	99825	0.24	+	2	transcript_id "g3.t1"; gene_id "g3";
scaffold3	AUGUSTUS	exon	99431	99944	.	+	.	transcript_id "g3.t1"; gene_id "g3";
scaffold3	AUGUSTUS	stop_codon	99823	99825	.	+	0	transcript_id "g3.t1"; gene_id "g3";
scaffold3	AUGUSTUS	tts	99944	99944	.	+	.	transcript_id "g3.t1"; gene_id "g3";
# coding sequence = [atgacaaaaaatacaagagcaaatgatggatcttctaacaatgaagtgggggaattgcgtgagatgatgcagaaaatgt
# tattagaaatggggactcttgcagggaaagtgttgaatcttaagagattggatcaagttgtgttggaattgaaggatcaagttgtaattcattttgaa
# agaggggaatcactagatgcacagaaactgttcgatgaaaggatccacagggaaaagagtgcaagaggtctgaagaaggaattgaacatggcagtaaa
# aataacaaaccctctcacattatctcaagcttataagtcggcaacaacgcaagaggaatacttagaagctgtagacagcgtgttcagaattcaaatca
# accaacaagaggtggaggaacatgaagaagtggagagtgaacatgaaaaaaaagaaacttcggaggaccaggagatagaattaatcaggccattagaa
# catatagaaatctctgttcatgcacttaatggctcattgagtgatcctgaagtggttaagggtttggtatgccaagtaacatctactacgcctcaggc
# agtaacaacagctaatggatcttgtggtgtagttttgggggttcaatggtttttaacactaagagatatcaagatgaatttgaggaaactcatcatgg
# agttttgcagaactcttaatgagcatctgaaacacttaaggttagtttttgaggttatgcaacaataccagctatttgctaagcaatttaaatgcttc
# tttggagtgagaaggattgaatatctaggtcatttcatcacccaagaagaggtgtctacaggagactcacccttgaaacacccttacattgctcattc
# agtagctgcggttttcatggacactgtggttaaattgcatgggtttcctgatgcaatcactagtgacagagatgttgtctttcttagcaacttttggc
# aagaattgttcaacctacaaggggtccaattgaacacttcttcagctcagtctgatggccaaactgagatgttgaataggagcttggaaacttactca
# aggtgttttgaggcactttatgggaggcctcctccactacagttgccatatcttccaggggcccaattgagaatgaaacaacatgctgattcacacag
# gagtgacaaggtttttgaggttggtgagtgggtatattacaagatccatccatataagttgagtactgtttttggccactcttttcataagctggcag
# ccaagtattatggtccatttcaaattttgaaaaaggtgggaccagtgtcttacactctttgctttcctgatttggtcaaaatctaccccactgtgcat
# gtatcattattaaagaggtgctttgcattgcctgctcatgtctcattacctcctttaattgacatttcccatccactttgtaccaatcctgagagtat
# tcttcagaggcgaatggtcaagaagggtggccaggttgtggcacaagtattggtcaaatag]
# protein sequence = [MTKNTRANDGSSNNEVGELREMMQKMLLEMGTLAGKVLNLKRLDQVVLELKDQVVIHFERGESLDAQKLFDERIHREK
# SARGLKKELNMAVKITNPLTLSQAYKSATTQEEYLEAVDSVFRIQINQQEVEEHEEVESEHEKKETSEDQEIELIRPLEHIEISVHALNGSLSDPEVV
# KGLVCQVTSTTPQAVTTANGSCGVVLGVQWFLTLRDIKMNLRKLIMEFCRTLNEHLKHLRLVFEVMQQYQLFAKQFKCFFGVRRIEYLGHFITQEEVS
# TGDSPLKHPYIAHSVAAVFMDTVVKLHGFPDAITSDRDVVFLSNFWQELFNLQGVQLNTSSAQSDGQTEMLNRSLETYSRCFEALYGRPPPLQLPYLP
# GAQLRMKQHADSHRSDKVFEVGEWVYYKIHPYKLSTVFGHSFHKLAAKYYGPFQILKKVGPVSYTLCFPDLVKIYPTVHVSLLKRCFALPAHVSLPPL
# IDISHPLCTNPESILQRRMVKKGGQVVAQVLVK]
# end gene g3
###
# start gene g4
scaffold3	AUGUSTUS	gene	100140	101666	0.1	+	.	g4
scaffold3	AUGUSTUS	transcript	100140	101666	0.1	+	.	g4.t1
scaffold3	AUGUSTUS	tss	100140	100140	.	+	.	transcript_id "g4.t1"; gene_id "g4";
scaffold3	AUGUSTUS	exon	100140	100293	.	+	.	transcript_id "g4.t1"; gene_id "g4";
scaffold3	AUGUSTUS	exon	101312	101666	.	+	.	transcript_id "g4.t1"; gene_id "g4";
scaffold3	AUGUSTUS	start_codon	101324	101326	.	+	0	transcript_id "g4.t1"; gene_id "g4";
scaffold3	AUGUSTUS	CDS	101324	101515	0.63	+	0	transcript_id "g4.t1"; gene_id "g4";
scaffold3	AUGUSTUS	stop_codon	101513	101515	.	+	0	transcript_id "g4.t1"; gene_id "g4";
scaffold3	AUGUSTUS	tts	101666	101666	.	+	.	transcript_id "g4.t1"; gene_id "g4";
# coding sequence = [atgggaagaggaaaaggaagaccaagacgggaaactattctcactttgggtagccctaatggggtaagaatagaaccac
# aggggaaaaaggtagtaacccctatggtcactcctgctagaggaatgctaactgagccctcaccaatttatgcaactgaaggggctaaccaacttcac
# ttgagtatgagatag]
# protein sequence = [MGRGKGRPRRETILTLGSPNGVRIEPQGKKVVTPMVTPARGMLTEPSPIYATEGANQLHLSMR]
# end gene g4
###
# command line:
# augustus --codingseq=1 --proteinprofile=/home/pgsb/tetiana.nosenko/lineages/embryophyta_odb9/prfl/EOG09360K0E.prfl --predictionStart=66385 --predictionEnd=107411 --species=arabidopsis ./tmp/scaffold3Schil_BUSCO_geno_206160443_.temp
```
