## Supplementary material for "The *de novo* reference genome and transcriptome assemblies of the wild tomato species *Solanum chilense*": EOG09360K1H.out.1

```
# Please cite: Mario Stanke, Mark Diekhans, Robert Baertsch, David Haussler (2008),
# Using native and syntenically mapped cDNA alignments to improve de novo gene finding
# Bioinformatics 24: 637-644, doi 10.1093/bioinformatics/btn013
# No extrinsic information on sequences given.
# Using protein profile unknown
# --[0..29]--> unknown_A (23) <--[0..21]--> unknown_B (77) <--[0..3]--> unknown_C (73) <--[0..221]--
# arabidopsis version. Using default transition matrix.
# We have hints for 0 sequences and for 0 of the sequences in the input set.
#
# ----- prediction on sequence number 1 (length = 36995, name = scaffold422) -----
#
# Constraints/Hints:
# (none)
# Predicted genes for sequence number 1 on both strands
# start gene g1
scaffold422	AUGUSTUS	gene	349358	354521	0.06	+	.	g1
scaffold422	AUGUSTUS	transcript	349358	354521	0.06	+	.	g1.t1
scaffold422	AUGUSTUS	tss	349358	349358	.	+	.	transcript_id "g1.t1"; gene_id "g1";
scaffold422	AUGUSTUS	exon	349358	349407	.	+	.	transcript_id "g1.t1"; gene_id "g1";
scaffold422	AUGUSTUS	exon	352981	353214	.	+	.	transcript_id "g1.t1"; gene_id "g1";
scaffold422	AUGUSTUS	start_codon	352984	352986	.	+	0	transcript_id "g1.t1"; gene_id "g1";
scaffold422	AUGUSTUS	intron	353215	353302	0.96	+	.	transcript_id "g1.t1"; gene_id "g1";
scaffold422	AUGUSTUS	CDS	352984	353214	1	+	0	transcript_id "g1.t1"; gene_id "g1";
scaffold422	AUGUSTUS	CDS	353303	354127	0.91	+	0	transcript_id "g1.t1"; gene_id "g1";
scaffold422	AUGUSTUS	exon	353303	354521	.	+	.	transcript_id "g1.t1"; gene_id "g1";
scaffold422	AUGUSTUS	stop_codon	354125	354127	.	+	0	transcript_id "g1.t1"; gene_id "g1";
scaffold422	AUGUSTUS	tts	354521	354521	.	+	.	transcript_id "g1.t1"; gene_id "g1";
# coding sequence = [atgaacactaggcaagcaattgctcagaggagaggaggagcagttgttggggacaatcaagttccaccccaggctccag
# ctgaaggagtagccatgccggttaaccctgttgggttgactgatgctgaaatgagggcatctctaaaccagatggaacaagccatcactatgcatgct
# aaggccatgactaaccaagtcaaccggcaaaatgttcagagggagaacccaccggaatttgtggacgaggtgcataagatcttggtggatatgggggc
# catagatactgagaaagcagagttggcttcctatcaactcaaggatgttgcacagacttggtgcgagatgtggcaggatagccgagctttgggcggag
# ttccaatcacttgggagttgtttaagacaaccttcctggagagattcttccccagggatatgagggaggccaaggttaaggagattatcaaccttaaa
# cagggatcgatgacagtcagggagtattccctgaagtttgtgaaattatccaggtatgccacttctcttgtgtctaacagcagagacgagatgagtag
# attcttgatagggattattgaggatctcgaggaggagtgtagggcagctatgctgcatgacagcatggacctttccaggcttatggtccatgtccagc
# aagtggaggaaagcagaaagaggaagcacactagggcagggaataggtcaaggcaagccgaggagaatttttcaaggaagagtagtactgaaagtagg
# ggtaagcccaggtttaagaagggacattcccaccaaggagagtcaagttcatccaatggtcgctatgataggaatcccgactctagagttaagagaaa
# caatgaagtagatacacctcaggagagaacaccttgcaggaagtgtggcaaactacatggaggagagtgtatgatgggcactaacgcttgttacagtt
# gtggaaaaccgggtcacgtggtgaaggattgttcgaataggagaagtcaagaacaagggaaggagagatttcaaagtaattgtccaagtgaatag]
# protein sequence = [MNTRQAIAQRRGGAVVGDNQVPPQAPAEGVAMPVNPVGLTDAEMRASLNQMEQAITMHAKAMTNQVNRQNVQRENPPE
# FVDEVHKILVDMGAIDTEKAELASYQLKDVAQTWCEMWQDSRALGGVPITWELFKTTFLERFFPRDMREAKVKEIINLKQGSMTVREYSLKFVKLSRY
# ATSLVSNSRDEMSRFLIGIIEDLEEECRAAMLHDSMDLSRLMVHVQQVEESRKRKHTRAGNRSRQAEENFSRKSSTESRGKPRFKKGHSHQGESSSSN
# GRYDRNPDSRVKRNNEVDTPQERTPCRKCGKLHGGECMMGTNACYSCGKPGHVVKDCSNRRSQEQGKERFQSNCPSE]
# end gene g1
###
# start gene g2
scaffold422	AUGUSTUS	gene	363788	365617	0.01	+	.	g2
scaffold422	AUGUSTUS	transcript	363788	365617	0.01	+	.	g2.t1
scaffold422	AUGUSTUS	tss	363788	363788	.	+	.	transcript_id "g2.t1"; gene_id "g2";
scaffold422	AUGUSTUS	exon	363788	363850	.	+	.	transcript_id "g2.t1"; gene_id "g2";
scaffold422	AUGUSTUS	exon	364637	364779	.	+	.	transcript_id "g2.t1"; gene_id "g2";
scaffold422	AUGUSTUS	start_codon	364696	364698	.	+	0	transcript_id "g2.t1"; gene_id "g2";
scaffold422	AUGUSTUS	intron	364780	365042	0.99	+	.	transcript_id "g2.t1"; gene_id "g2";
scaffold422	AUGUSTUS	CDS	364696	364779	0.07	+	0	transcript_id "g2.t1"; gene_id "g2";
scaffold422	AUGUSTUS	CDS	365043	365498	0.98	+	0	transcript_id "g2.t1"; gene_id "g2";
scaffold422	AUGUSTUS	exon	365043	365617	.	+	.	transcript_id "g2.t1"; gene_id "g2";
scaffold422	AUGUSTUS	stop_codon	365496	365498	.	+	0	transcript_id "g2.t1"; gene_id "g2";
scaffold422	AUGUSTUS	tts	365617	365617	.	+	.	transcript_id "g2.t1"; gene_id "g2";
scaffold422	AUGUSTUS	protein_match	364708	364776	6.58	+	0	target "unknown_A[1..23]"; target_start 4; transcript_id "g2.t1"; gene_id "g2";
scaffold422	AUGUSTUS	protein_match	364777	364779	14.1	+	0	target "unknown_B[1..1]"; target_start 27; transcript_id "g2.t1"; gene_id "g2";
scaffold422	AUGUSTUS	protein_match	365043	365270	6.76	+	0	target "unknown_B[2..77]"; target_start 27; transcript_id "g2.t1"; gene_id "g2";
scaffold422	AUGUSTUS	protein_match	365271	365489	6.05	+	0	target "unknown_C[1..73]"; target_start 104; transcript_id "g2.t1"; gene_id "g2";
# coding sequence = [atggatgacgagaaagtagaaatatatcacgagaggcaaagattacagttttgcctcttacattctctcaataatctct
# tccaggaaaaagatgcatttacaagatctgatttaaataaagttgctgagaaacttgatgtggatgaccctaacaggagaagctggaatcctgtatca
# cttgtatttagacctcatcataacgaaatcaccggtaactatgatatcaatgtattgattgcagcgctccagcagaaagctaaaactgttgtttggca
# tgataagcgaaatggggcttcttcaattgaccttgatgatccgctcatgggaattgttcttaatgttcctgttacaaagtttagtggcctttggaaaa
# gcaggcattgggttacgttaagatgtattcagggggtttggtataatctagacagtgattttgctgctccttatgctttcaaagatacccaacaactt
# agggagttcttggatcgtatcattactgctggtgcggaggttttactcgtcatgaatgataaacgatga]
# protein sequence = [MDDEKVEIYHERQRLQFCLLHSLNNLFQEKDAFTRSDLNKVAEKLDVDDPNRRSWNPVSLVFRPHHNEITGNYDINVL
# IAALQQKAKTVVWHDKRNGASSIDLDDPLMGIVLNVPVTKFSGLWKSRHWVTLRCIQGVWYNLDSDFAAPYAFKDTQQLREFLDRIITAGAEVLLVMN
# DKR]
# sequence of block unknown_A     4 [KVEIYHERQRLQFCLLHSLNNLF] 27
# sequence of block unknown_B    27 [QEKDAFTRSDLNKVAEKLDVDDPNRRSWNPVSLVFRPHHNEITGNYDINVLIAALQQKAKTVVWHDKRNGASSIDLD] 104
# sequence of block unknown_C   104 [DPLMGIVLNVPVTKFSGLWKSRHWVTLRCIQGVWYNLDSDFAAPYAFKDTQQLREFLDRIITAGAEVLLVMND] 177
# end gene g2
###
# start gene g3
scaffold422	AUGUSTUS	gene	368569	369293	0.06	-	.	g3
scaffold422	AUGUSTUS	transcript	368569	369293	0.06	-	.	g3.t1
scaffold422	AUGUSTUS	tts	368569	368569	.	-	.	transcript_id "g3.t1"; gene_id "g3";
scaffold422	AUGUSTUS	exon	368569	369293	.	-	.	transcript_id "g3.t1"; gene_id "g3";
scaffold422	AUGUSTUS	stop_codon	368779	368781	.	-	0	transcript_id "g3.t1"; gene_id "g3";
scaffold422	AUGUSTUS	CDS	368779	369150	1	-	0	transcript_id "g3.t1"; gene_id "g3";
scaffold422	AUGUSTUS	start_codon	369148	369150	.	-	0	transcript_id "g3.t1"; gene_id "g3";
scaffold422	AUGUSTUS	tss	369293	369293	.	-	.	transcript_id "g3.t1"; gene_id "g3";
# coding sequence = [atgaaggaggccaacaggaaaggccgtcactctggacatggtaagcgcaaaggtaccagggaggttagactgcctagca
# aggtgcttcggatgaggagattgagagtcctcaggcgtttgcatcgcaagtatagtgaatcaaagaagattgacaaacacatgtatcatgacatgtac
# atgaaggtgaagggtaatgttttcaagaacaagcatgtgctgatggaaaacaatttgaggctaggagggcaaagaacaaggcaagcagggagagagtt
# tgcaaggagggaagaacgtttggctcagggaccaggaggagaaaagccagtacaacctgcagcaccagcccagggatctaacaagtcaaagcaatga]
# protein sequence = [MKEANRKGRHSGHGKRKGTREVRLPSKVLRMRRLRVLRRLHRKYSESKKIDKHMYHDMYMKVKGNVFKNKHVLMENNL
# RLGGQRTRQAGREFARREERLAQGPGGEKPVQPAAPAQGSNKSKQ]
# end gene g3
###
# start gene g4
scaffold422	AUGUSTUS	gene	371794	375343	0.16	-	.	g4
scaffold422	AUGUSTUS	transcript	371794	375343	0.16	-	.	g4.t1
scaffold422	AUGUSTUS	tts	371794	371794	.	-	.	transcript_id "g4.t1"; gene_id "g4";
scaffold422	AUGUSTUS	exon	371794	372493	.	-	.	transcript_id "g4.t1"; gene_id "g4";
scaffold422	AUGUSTUS	stop_codon	372079	372081	.	-	0	transcript_id "g4.t1"; gene_id "g4";
scaffold422	AUGUSTUS	intron	372494	373250	0.82	-	.	transcript_id "g4.t1"; gene_id "g4";
scaffold422	AUGUSTUS	intron	373294	373660	0.86	-	.	transcript_id "g4.t1"; gene_id "g4";
scaffold422	AUGUSTUS	intron	373773	373910	1	-	.	transcript_id "g4.t1"; gene_id "g4";
scaffold422	AUGUSTUS	intron	374004	374109	1	-	.	transcript_id "g4.t1"; gene_id "g4";
scaffold422	AUGUSTUS	intron	374264	374338	1	-	.	transcript_id "g4.t1"; gene_id "g4";
scaffold422	AUGUSTUS	intron	374446	374634	1	-	.	transcript_id "g4.t1"; gene_id "g4";
scaffold422	AUGUSTUS	intron	374717	374817	1	-	.	transcript_id "g4.t1"; gene_id "g4";
scaffold422	AUGUSTUS	intron	374856	374939	0.96	-	.	transcript_id "g4.t1"; gene_id "g4";
scaffold422	AUGUSTUS	CDS	372079	372493	0.8	-	1	transcript_id "g4.t1"; gene_id "g4";
scaffold422	AUGUSTUS	CDS	373251	373293	1	-	2	transcript_id "g4.t1"; gene_id "g4";
scaffold422	AUGUSTUS	exon	373251	373293	.	-	.	transcript_id "g4.t1"; gene_id "g4";
scaffold422	AUGUSTUS	CDS	373661	373772	0.88	-	0	transcript_id "g4.t1"; gene_id "g4";
scaffold422	AUGUSTUS	exon	373661	373772	.	-	.	transcript_id "g4.t1"; gene_id "g4";
scaffold422	AUGUSTUS	CDS	373911	374003	1	-	0	transcript_id "g4.t1"; gene_id "g4";
scaffold422	AUGUSTUS	exon	373911	374003	.	-	.	transcript_id "g4.t1"; gene_id "g4";
scaffold422	AUGUSTUS	CDS	374110	374263	1	-	1	transcript_id "g4.t1"; gene_id "g4";
scaffold422	AUGUSTUS	exon	374110	374263	.	-	.	transcript_id "g4.t1"; gene_id "g4";
scaffold422	AUGUSTUS	CDS	374339	374445	1	-	0	transcript_id "g4.t1"; gene_id "g4";
scaffold422	AUGUSTUS	exon	374339	374445	.	-	.	transcript_id "g4.t1"; gene_id "g4";
scaffold422	AUGUSTUS	CDS	374635	374716	1	-	1	transcript_id "g4.t1"; gene_id "g4";
scaffold422	AUGUSTUS	exon	374635	374716	.	-	.	transcript_id "g4.t1"; gene_id "g4";
scaffold422	AUGUSTUS	CDS	374818	374855	0.96	-	0	transcript_id "g4.t1"; gene_id "g4";
scaffold422	AUGUSTUS	exon	374818	374855	.	-	.	transcript_id "g4.t1"; gene_id "g4";
scaffold422	AUGUSTUS	CDS	374940	375041	0.93	-	0	transcript_id "g4.t1"; gene_id "g4";
scaffold422	AUGUSTUS	exon	374940	375343	.	-	.	transcript_id "g4.t1"; gene_id "g4";
scaffold422	AUGUSTUS	start_codon	375039	375041	.	-	0	transcript_id "g4.t1"; gene_id "g4";
scaffold422	AUGUSTUS	tss	375343	375343	.	-	.	transcript_id "g4.t1"; gene_id "g4";
# coding sequence = [atggttatttctcaggggatacctcctgtgaataaactactgaaggatcctgatggatgggtgatagcacttaccaaga
# aacttgaaatgtggtggccatgggttgcagaagggaatttccctttgactgcgaaaaaaggagaggaaatgtccacatacaaggcactcaacccgaca
# actcgcctgcttgtccttaaagcactctgtgaaatacgagctgatcaaagtgacaccatatcttacattaatgatgaaacgaaaaatagaaccgattc
# tactgctttccgcaaagagaagcttgggggcaatggaaatgaagtttcatactggtatgacgggaatgaaactcttggtcatagattatacaaggaag
# tttatcaagtagagtccatgtcaaaagtaaaggacaagaaaaggatatcagcgataacttctcagtgggagacgcttgctaccacttttgaagaattt
# cagaattttgtggagaagttctcatcaagtcaagttaaatgggaagctgatgtgggcaaggctgttgaagctcatgctattcctgctctccagaaact
# tcagaggaagaaagataagacacagaagcgacaacaaagagaacaaaggctaaaaagcttaagaagccttgccgttcatcgttcttgccggattcgta
# ggccagtcaattacacatgtgacgattttgacagagcaatcaaggaggctatatcagtaacaaacaaaaggaaggcaactgaagactcaacaagtgaa
# actagactgaatgagcatggccctaggaatgaaaccaatttgctggactcctctcctgcatctaactcaataagcagtgatgcagcagacagtgaatc
# tgagagtgacagacctcaagaaagcaatgaagctgtagatgataccagttatgaggttgatgaagctgatcttgatgaagatggtactgtctcaatga
# agggaaatggtcagttataccataggccaagcagttgtcgttacagtaagagacttgctggagtgactggctatgctgttccagaaagcactcatatt
# ggtgcaaaatataggttgaggcagagacctagcattaatacagctgctaagtctgttgtcattcttgattctgaagatgaaaattga]
# protein sequence = [MVISQGIPPVNKLLKDPDGWVIALTKKLEMWWPWVAEGNFPLTAKKGEEMSTYKALNPTTRLLVLKALCEIRADQSDT
# ISYINDETKNRTDSTAFRKEKLGGNGNEVSYWYDGNETLGHRLYKEVYQVESMSKVKDKKRISAITSQWETLATTFEEFQNFVEKFSSSQVKWEADVG
# KAVEAHAIPALQKLQRKKDKTQKRQQREQRLKSLRSLAVHRSCRIRRPVNYTCDDFDRAIKEAISVTNKRKATEDSTSETRLNEHGPRNETNLLDSSP
# ASNSISSDAADSESESDRPQESNEAVDDTSYEVDEADLDEDGTVSMKGNGQLYHRPSSCRYSKRLAGVTGYAVPESTHIGAKYRLRQRPSINTAAKSV
# VILDSEDEN]
# end gene g4
###
# start gene g5
scaffold422	AUGUSTUS	gene	376739	379473	0.08	-	.	g5
scaffold422	AUGUSTUS	transcript	376739	379473	0.08	-	.	g5.t1
scaffold422	AUGUSTUS	tts	376739	376739	.	-	.	transcript_id "g5.t1"; gene_id "g5";
scaffold422	AUGUSTUS	exon	376739	377021	.	-	.	transcript_id "g5.t1"; gene_id "g5";
scaffold422	AUGUSTUS	exon	377702	377964	.	-	.	transcript_id "g5.t1"; gene_id "g5";
scaffold422	AUGUSTUS	stop_codon	377839	377841	.	-	0	transcript_id "g5.t1"; gene_id "g5";
scaffold422	AUGUSTUS	intron	377965	378195	0.8	-	.	transcript_id "g5.t1"; gene_id "g5";
scaffold422	AUGUSTUS	intron	378307	379294	0.94	-	.	transcript_id "g5.t1"; gene_id "g5";
scaffold422	AUGUSTUS	CDS	377839	377964	0.8	-	0	transcript_id "g5.t1"; gene_id "g5";
scaffold422	AUGUSTUS	CDS	378196	378306	0.93	-	0	transcript_id "g5.t1"; gene_id "g5";
scaffold422	AUGUSTUS	exon	378196	378306	.	-	.	transcript_id "g5.t1"; gene_id "g5";
scaffold422	AUGUSTUS	CDS	379295	379399	0.92	-	0	transcript_id "g5.t1"; gene_id "g5";
scaffold422	AUGUSTUS	exon	379295	379473	.	-	.	transcript_id "g5.t1"; gene_id "g5";
scaffold422	AUGUSTUS	start_codon	379397	379399	.	-	0	transcript_id "g5.t1"; gene_id "g5";
scaffold422	AUGUSTUS	tss	379473	379473	.	-	.	transcript_id "g5.t1"; gene_id "g5";
# coding sequence = [atggaaatggtagacacagcgccggagccgacgtcggagatagaactcgaacgtcgcaagcttcgtgaacggtgggagt
# tggcctccgttctaaattttctcaccgtttttgagccagtgcttgaaatcaaattgaaaatttcagctgaggagatagaaacagccctcattaagtca
# aatgataatcttgcgcagctgcatatagtgcttctgaagcgaaaaacaaatatcgtaattgatgagcagccgccacagaaagaaaataaacaaggtta
# cttcccatatctggttcaccattccggcaggcatttggtggactatttcaagggaaaggaaccatag]
# protein sequence = [MEMVDTAPEPTSEIELERRKLRERWELASVLNFLTVFEPVLEIKLKISAEEIETALIKSNDNLAQLHIVLLKRKTNIV
# IDEQPPQKENKQGYFPYLVHHSGRHLVDYFKGKEP]
# end gene g5
###
# command line:
# augustus --codingseq=1 --proteinprofile=/home/pgsb/tetiana.nosenko/lineages/embryophyta_odb9/prfl/EOG09360K1H.prfl --predictionStart=346763 --predictionEnd=383757 --species=arabidopsis ./tmp/scaffold422Schil_BUSCO_geno_206160443_.temp
```
