## Supplementary material for "The *de novo* reference genome and transcriptome assemblies of the wild tomato species *Solanum chilense*": EOG09360K1I.out.1

```
# Please cite: Mario Stanke, Mark Diekhans, Robert Baertsch, David Haussler (2008),
# Using native and syntenically mapped cDNA alignments to improve de novo gene finding
# Bioinformatics 24: 637-644, doi 10.1093/bioinformatics/btn013
# No extrinsic information on sequences given.
# Using protein profile unknown
# --[0..89]--> unknown_A (60) <--[0..24]--> unknown_B (22) <--[0..12]--> unknown_C (20) <--[0..1]--> unknown_D (45) <--[0..4]--> unknown_E (33) <--[0..1]--> unknown_F (33) <--[0..1]--> unknown_G (59) <--[0..226]--
# arabidopsis version. Using default transition matrix.
# We have hints for 0 sequences and for 0 of the sequences in the input set.
#
# ----- prediction on sequence number 1 (length = 37807, name = scaffold5113) -----
#
# Constraints/Hints:
# (none)
# Predicted genes for sequence number 1 on both strands
# start gene g1
scaffold5113	AUGUSTUS	gene	35140	36500	0.02	+	.	g1
scaffold5113	AUGUSTUS	transcript	35140	36500	0.02	+	.	g1.t1
scaffold5113	AUGUSTUS	tss	35140	35140	.	+	.	transcript_id "g1.t1"; gene_id "g1";
scaffold5113	AUGUSTUS	exon	35140	35471	.	+	.	transcript_id "g1.t1"; gene_id "g1";
scaffold5113	AUGUSTUS	start_codon	35385	35387	.	+	0	transcript_id "g1.t1"; gene_id "g1";
scaffold5113	AUGUSTUS	intron	35472	35573	0.47	+	.	transcript_id "g1.t1"; gene_id "g1";
scaffold5113	AUGUSTUS	intron	35651	35747	0.4	+	.	transcript_id "g1.t1"; gene_id "g1";
scaffold5113	AUGUSTUS	CDS	35385	35471	0.99	+	0	transcript_id "g1.t1"; gene_id "g1";
scaffold5113	AUGUSTUS	CDS	35574	35650	0.46	+	0	transcript_id "g1.t1"; gene_id "g1";
scaffold5113	AUGUSTUS	exon	35574	35650	.	+	.	transcript_id "g1.t1"; gene_id "g1";
scaffold5113	AUGUSTUS	CDS	35748	35769	0.4	+	1	transcript_id "g1.t1"; gene_id "g1";
scaffold5113	AUGUSTUS	exon	35748	35978	.	+	.	transcript_id "g1.t1"; gene_id "g1";
scaffold5113	AUGUSTUS	stop_codon	35767	35769	.	+	0	transcript_id "g1.t1"; gene_id "g1";
scaffold5113	AUGUSTUS	exon	36212	36500	.	+	.	transcript_id "g1.t1"; gene_id "g1";
scaffold5113	AUGUSTUS	tts	36500	36500	.	+	.	transcript_id "g1.t1"; gene_id "g1";
# coding sequence = [atggcaatttcaggagattttagggtctccgctacattggttccatacccaaagaatccacttcggacctctttacctc
# cttcaaagtttcatccaatcatttcgtcaaatctaagagattgtgttactgtactttttgaggaaatttctatagcttttcttgggttgaaatcccag
# cagaaatga]
# protein sequence = [MAISGDFRVSATLVPYPKNPLRTSLPPSKFHPIISSNLRDCVTVLFEEISIAFLGLKSQQK]
# end gene g1
###
# start gene g2
scaffold5113	AUGUSTUS	gene	42780	45323	0.04	+	.	g2
scaffold5113	AUGUSTUS	transcript	42780	45323	0.04	+	.	g2.t1
scaffold5113	AUGUSTUS	tss	42780	42780	.	+	.	transcript_id "g2.t1"; gene_id "g2";
scaffold5113	AUGUSTUS	exon	42780	42845	.	+	.	transcript_id "g2.t1"; gene_id "g2";
scaffold5113	AUGUSTUS	start_codon	42831	42833	.	+	0	transcript_id "g2.t1"; gene_id "g2";
scaffold5113	AUGUSTUS	intron	42846	44325	0.18	+	.	transcript_id "g2.t1"; gene_id "g2";
scaffold5113	AUGUSTUS	CDS	42831	42845	0.21	+	0	transcript_id "g2.t1"; gene_id "g2";
scaffold5113	AUGUSTUS	CDS	44326	44943	0.69	+	0	transcript_id "g2.t1"; gene_id "g2";
scaffold5113	AUGUSTUS	exon	44326	45323	.	+	.	transcript_id "g2.t1"; gene_id "g2";
scaffold5113	AUGUSTUS	stop_codon	44941	44943	.	+	0	transcript_id "g2.t1"; gene_id "g2";
scaffold5113	AUGUSTUS	tts	45323	45323	.	+	.	transcript_id "g2.t1"; gene_id "g2";
# coding sequence = [atgggcgtccattgggtagattttagtgcctttcttaatggtggatctagttcctctgaggtgttgcctaaatggtctc
# gtctatcatctgatagccatagcttccgatgccactcaagaaagcctcttgggattcttggagactataaagtagcagcaagttccatcagccaggaa
# tttgataatttactcctcaatgctatcagcatgagcttttttgagcgcctaagcttggcttggaagataatgtttccaccatccccttcggcaagtaa
# ttctgctgctaatgttgctaagcaacgcctgaggatgattctcttctctgatagatgtgctgtcagtgatgaggccaaacagaagattgtaagcaacg
# tcgttagtgctctctctgattttgtggaaatagaatcgcaggagaaagtacagctgagcgtctcaacggatccagacctagggacaatctactctgtc
# acagtgccagtcagacgggtgagatcagaataccaggtagaggatccaactgggacaataactaatgttgagtacaaagacactggagataattctgg
# ttcagttgacgtcaagttcgacttttacattccagacgagaatttcaatgactatggtatgtga]
# protein sequence = [MGVHWVDFSAFLNGGSSSSEVLPKWSRLSSDSHSFRCHSRKPLGILGDYKVAASSISQEFDNLLLNAISMSFFERLSL
# AWKIMFPPSPSASNSAANVAKQRLRMILFSDRCAVSDEAKQKIVSNVVSALSDFVEIESQEKVQLSVSTDPDLGTIYSVTVPVRRVRSEYQVEDPTGT
# ITNVEYKDTGDNSGSVDVKFDFYIPDENFNDYGM]
# end gene g2
###
# start gene g3
scaffold5113	AUGUSTUS	gene	46790	51671	0.01	+	.	g3
scaffold5113	AUGUSTUS	transcript	46790	51671	0.01	+	.	g3.t1
scaffold5113	AUGUSTUS	tss	46790	46790	.	+	.	transcript_id "g3.t1"; gene_id "g3";
scaffold5113	AUGUSTUS	exon	46790	47049	.	+	.	transcript_id "g3.t1"; gene_id "g3";
scaffold5113	AUGUSTUS	start_codon	46945	46947	.	+	0	transcript_id "g3.t1"; gene_id "g3";
scaffold5113	AUGUSTUS	intron	47050	47165	0.74	+	.	transcript_id "g3.t1"; gene_id "g3";
scaffold5113	AUGUSTUS	intron	47297	47540	0.44	+	.	transcript_id "g3.t1"; gene_id "g3";
scaffold5113	AUGUSTUS	intron	47624	47990	0.52	+	.	transcript_id "g3.t1"; gene_id "g3";
scaffold5113	AUGUSTUS	intron	48231	49526	0.01	+	.	transcript_id "g3.t1"; gene_id "g3";
scaffold5113	AUGUSTUS	intron	49597	50233	0.82	+	.	transcript_id "g3.t1"; gene_id "g3";
scaffold5113	AUGUSTUS	intron	50315	50391	0.95	+	.	transcript_id "g3.t1"; gene_id "g3";
scaffold5113	AUGUSTUS	intron	50474	50811	0.76	+	.	transcript_id "g3.t1"; gene_id "g3";
scaffold5113	AUGUSTUS	intron	50913	51022	0.71	+	.	transcript_id "g3.t1"; gene_id "g3";
scaffold5113	AUGUSTUS	CDS	46945	47049	0.74	+	0	transcript_id "g3.t1"; gene_id "g3";
scaffold5113	AUGUSTUS	CDS	47166	47296	0.76	+	0	transcript_id "g3.t1"; gene_id "g3";
scaffold5113	AUGUSTUS	exon	47166	47296	.	+	.	transcript_id "g3.t1"; gene_id "g3";
scaffold5113	AUGUSTUS	CDS	47541	47623	0.46	+	1	transcript_id "g3.t1"; gene_id "g3";
scaffold5113	AUGUSTUS	exon	47541	47623	.	+	.	transcript_id "g3.t1"; gene_id "g3";
scaffold5113	AUGUSTUS	CDS	47991	48230	0.36	+	2	transcript_id "g3.t1"; gene_id "g3";
scaffold5113	AUGUSTUS	exon	47991	48230	.	+	.	transcript_id "g3.t1"; gene_id "g3";
scaffold5113	AUGUSTUS	CDS	49527	49596	0.98	+	2	transcript_id "g3.t1"; gene_id "g3";
scaffold5113	AUGUSTUS	exon	49527	49596	.	+	.	transcript_id "g3.t1"; gene_id "g3";
scaffold5113	AUGUSTUS	CDS	50234	50314	0.95	+	1	transcript_id "g3.t1"; gene_id "g3";
scaffold5113	AUGUSTUS	exon	50234	50314	.	+	.	transcript_id "g3.t1"; gene_id "g3";
scaffold5113	AUGUSTUS	CDS	50392	50473	0.92	+	1	transcript_id "g3.t1"; gene_id "g3";
scaffold5113	AUGUSTUS	exon	50392	50473	.	+	.	transcript_id "g3.t1"; gene_id "g3";
scaffold5113	AUGUSTUS	CDS	50812	50912	0.72	+	0	transcript_id "g3.t1"; gene_id "g3";
scaffold5113	AUGUSTUS	exon	50812	50912	.	+	.	transcript_id "g3.t1"; gene_id "g3";
scaffold5113	AUGUSTUS	CDS	51023	51107	0.72	+	1	transcript_id "g3.t1"; gene_id "g3";
scaffold5113	AUGUSTUS	exon	51023	51671	.	+	.	transcript_id "g3.t1"; gene_id "g3";
scaffold5113	AUGUSTUS	stop_codon	51105	51107	.	+	0	transcript_id "g3.t1"; gene_id "g3";
scaffold5113	AUGUSTUS	tts	51671	51671	.	+	.	transcript_id "g3.t1"; gene_id "g3";
scaffold5113	AUGUSTUS	protein_match	46975	47049	7.38	+	0	target "unknown_A[1..25]"; target_start 10; transcript_id "g3.t1"; gene_id "g3";
scaffold5113	AUGUSTUS	protein_match	47166	47270	5.81	+	0	target "unknown_A[26..60]"; target_start 10; transcript_id "g3.t1"; gene_id "g3";
scaffold5113	AUGUSTUS	protein_match	47557	47622	4.48	+	0	target "unknown_B[1..22]"; target_start 84; transcript_id "g3.t1"; gene_id "g3";
scaffold5113	AUGUSTUS	protein_match	47623	47623	1	+	0	target "unknown_C[1..1]"; target_start 106; transcript_id "g3.t1"; gene_id "g3";
scaffold5113	AUGUSTUS	protein_match	47991	48049	5.67	+	2	target "unknown_C[1..20]"; target_start 106; transcript_id "g3.t1"; gene_id "g3";
scaffold5113	AUGUSTUS	protein_match	48050	48184	3.34	+	0	target "unknown_D[1..45]"; target_start 126; transcript_id "g3.t1"; gene_id "g3";
scaffold5113	AUGUSTUS	protein_match	48185	48230	3.37	+	0	target "unknown_E[1..16]"; target_start 171; transcript_id "g3.t1"; gene_id "g3";
scaffold5113	AUGUSTUS	protein_match	49527	49579	4	+	2	target "unknown_E[16..33]"; target_start 171; transcript_id "g3.t1"; gene_id "g3";
scaffold5113	AUGUSTUS	protein_match	49580	49596	2.02	+	0	target "unknown_F[1..6]"; target_start 204; transcript_id "g3.t1"; gene_id "g3";
scaffold5113	AUGUSTUS	protein_match	50234	50314	6.37	+	0	target "unknown_F[7..33]"; target_start 203; transcript_id "g3.t1"; gene_id "g3";
scaffold5113	AUGUSTUS	protein_match	50392	50392	1	+	1	target "unknown_F[33..33]"; target_start 204; transcript_id "g3.t1"; gene_id "g3";
scaffold5113	AUGUSTUS	protein_match	50396	50473	5.15	+	0	target "unknown_G[1..26]"; target_start 238; transcript_id "g3.t1"; gene_id "g3";
scaffold5113	AUGUSTUS	protein_match	50812	50910	5.04	+	0	target "unknown_G[27..59]"; target_start 238; transcript_id "g3.t1"; gene_id "g3";
# coding sequence = [atgaatactttttctctgaatttggctgacccaattcgggatgcaatttcaaggatacgatttgctccacattcgaaca
# atctgcttatttcttcttgggattctagtctacgattatacgatgttgatagctctaagcttcgaatggaagctcctggggaagctgagctcctcgat
# tgctgttttgagaatgagagggtgtgctttagtgctgctactgatggttcagttaacaggtatgatttggattcaggtattaaagtctcagtgggaaa
# tcatgatgattcagcaacctgtgttgagtattctgccgaaacatgtcaaataattactgctggttgggataaaaagataaatttttgggatgctcgtt
# caacacaatctcatggatgcttgagaagctttgtttcagaggtggagtcaatgtcactatctggattaaatttgatggttgctgctgggtcctcagtt
# aatttatatgacatacgaagttttaagacatcagttcacacgaaaggcgtgaaagtaaaatgtatacggccaatttttaatcctaaaggatttgttgt
# tggatcaattgatgggcgagttattctggagtacatctccaaatccagctcacatgaggggtacgcatttagatgtcacccaaaggttaaagatggaa
# ggcgtcatgttgtaacagttaatgacattgcatttaacccatccattattggttcatttgttactggtgacaatgatggctatgccaccttgtgggat
# gctcgaggaaagaaacggatatttgagatgtcaagataccccaacagtgttgtctctctatcatatagccatgatggattacttttagcagtcgcatc
# cagttattcataccaagaagctaacgaaaaagaagtgccacctcagatatttatacatgaaatagggaattgtgatctcacgccaccttcttcaggag
# cttcaaacaaaaaatga]
# protein sequence = [MNTFSLNLADPIRDAISRIRFAPHSNNLLISSWDSSLRLYDVDSSKLRMEAPGEAELLDCCFENERVCFSAATDGSVN
# RYDLDSGIKVSVGNHDDSATCVEYSAETCQIITAGWDKKINFWDARSTQSHGCLRSFVSEVESMSLSGLNLMVAAGSSVNLYDIRSFKTSVHTKGVKV
# KCIRPIFNPKGFVVGSIDGRVILEYISKSSSHEGYAFRCHPKVKDGRRHVVTVNDIAFNPSIIGSFVTGDNDGYATLWDARGKKRIFEMSRYPNSVVS
# LSYSHDGLLLAVASSYSYQEANEKEVPPQIFIHEIGNCDLTPPSSGASNKK]
# sequence of block unknown_A    10 [PIRDAISRIRFAPHSNNLLISSWDSSLRLYDVDSSKLRMEAPGEAELLDCCFENERVCFS] 70
# sequence of block unknown_B    84 [GIKVSVGNHDDSATCVEYSAET] 106
# sequence of block unknown_C   106 [CQIITAGWDKKINFWDARST] 126
# sequence of block unknown_D   126 [QSHGCLRSFVSEVESMSLSGLNLMVAAGSSVNLYDIRSFKTSVHT] 171
# sequence of block unknown_E   171 [KGVKVKCIRPIFNPKGFVVGSIDGRVILEYISK] 204
# sequence of block unknown_F   204 [SSSHEGYAFRCHPKVKDGRRHVVTVNDIAFNPS] 237
# sequence of block unknown_G   238 [IGSFVTGDNDGYATLWDARGKKRIFEMSRYPNSVVSLSYSHDGLLLAVASSYSYQEANE] 297
# end gene g3
###
# start gene g4
scaffold5113	AUGUSTUS	gene	52190	53722	0.42	+	.	g4
scaffold5113	AUGUSTUS	transcript	52190	53722	0.42	+	.	g4.t1
scaffold5113	AUGUSTUS	tss	52190	52190	.	+	.	transcript_id "g4.t1"; gene_id "g4";
scaffold5113	AUGUSTUS	exon	52190	53722	.	+	.	transcript_id "g4.t1"; gene_id "g4";
scaffold5113	AUGUSTUS	start_codon	52246	52248	.	+	0	transcript_id "g4.t1"; gene_id "g4";
scaffold5113	AUGUSTUS	CDS	52246	53493	0.99	+	0	transcript_id "g4.t1"; gene_id "g4";
scaffold5113	AUGUSTUS	stop_codon	53491	53493	.	+	0	transcript_id "g4.t1"; gene_id "g4";
scaffold5113	AUGUSTUS	tts	53722	53722	.	+	.	transcript_id "g4.t1"; gene_id "g4";
# coding sequence = [atgagaaattggaactttattgtgtttctctgtcttgctttcgtattgagagttgaatccttcaaatttcataggattg
# atcaacatgttgaaagaatctccggaagtgctggtgatgtgttggaggatgatcctacaggtaggttgaaagtttttgtatatgagcttccaagcaaa
# tataacaagaaaactgtgcagagggactcgcgatgcctcagtcatatgtttgctgctgagatatatatgcatcagtttctgttatccagtcctgttcg
# aacacttgatccagaggaagcagattggttttacactccagtttacacaacttgtgagtacttgacaccacatggtcatcctttacctttcaactcac
# cacgtatgatgagaagcgcgattcagcttattgcttctagctggccatactggaacaggacacaggggagtgatcatttcttcattgtaccacatgat
# tttggtgcatgtttccattttcaagaagagaaagctattggaagaggtattcttccgttgctccatcgtgctaccttggttcaaacttttggacaacg
# gaatcatgtttgtttgaaggaaggattgataactattcctccgtatgctcctccacagaaaattcagtctcatttgatctctcctgatacaccaagat
# ccatatttgtctattttcgaggcttgttttatgacaaaagaaatgatcctaaaggcgggtactatgcaagaggcgctcgagcagcagtgtgggagaac
# tttaaggacaatccactctttgatatttctacagatcatccaactacatactacgaagacatgcaacgagctatcttttgcttgtgccctctcggatg
# ggctccgtggagtcctagattggttgaagctgttgtattcggatgcatccccgttataatagcagatgacattgtcttgccatttgctgacgcgatcc
# catgggaagatataggattgttcgtagcggagaaggatgttccatatttggataacattcttacttctgttccaccacaagaaatactgaggaagcag
# agattgcttgccaatccttcaatgaagcaggctatgttatttctacaacctgctcaaccaggtgatgctttccaccaaatcttgaatggacttgctcg
# taaattacccaatcatcacaagaccatatacggagacaacaacgtcttaaactggactgctggtccagttgctgatctaaaaccttggtag]
# protein sequence = [MRNWNFIVFLCLAFVLRVESFKFHRIDQHVERISGSAGDVLEDDPTGRLKVFVYELPSKYNKKTVQRDSRCLSHMFAA
# EIYMHQFLLSSPVRTLDPEEADWFYTPVYTTCEYLTPHGHPLPFNSPRMMRSAIQLIASSWPYWNRTQGSDHFFIVPHDFGACFHFQEEKAIGRGILP
# LLHRATLVQTFGQRNHVCLKEGLITIPPYAPPQKIQSHLISPDTPRSIFVYFRGLFYDKRNDPKGGYYARGARAAVWENFKDNPLFDISTDHPTTYYE
# DMQRAIFCLCPLGWAPWSPRLVEAVVFGCIPVIIADDIVLPFADAIPWEDIGLFVAEKDVPYLDNILTSVPPQEILRKQRLLANPSMKQAMLFLQPAQ
# PGDAFHQILNGLARKLPNHHKTIYGDNNVLNWTAGPVADLKPW]
# end gene g4
###
# start gene g5
scaffold5113	AUGUSTUS	gene	56322	60545	0.05	-	.	g5
scaffold5113	AUGUSTUS	transcript	56322	60545	0.05	-	.	g5.t1
scaffold5113	AUGUSTUS	tts	56322	56322	.	-	.	transcript_id "g5.t1"; gene_id "g5";
scaffold5113	AUGUSTUS	exon	56322	56518	.	-	.	transcript_id "g5.t1"; gene_id "g5";
scaffold5113	AUGUSTUS	exon	56684	57808	.	-	.	transcript_id "g5.t1"; gene_id "g5";
scaffold5113	AUGUSTUS	stop_codon	56731	56733	.	-	0	transcript_id "g5.t1"; gene_id "g5";
scaffold5113	AUGUSTUS	intron	57809	57890	1	-	.	transcript_id "g5.t1"; gene_id "g5";
scaffold5113	AUGUSTUS	intron	58150	58302	0.71	-	.	transcript_id "g5.t1"; gene_id "g5";
scaffold5113	AUGUSTUS	CDS	56731	57808	0.95	-	1	transcript_id "g5.t1"; gene_id "g5";
scaffold5113	AUGUSTUS	CDS	57891	58149	0.74	-	2	transcript_id "g5.t1"; gene_id "g5";
scaffold5113	AUGUSTUS	exon	57891	58149	.	-	.	transcript_id "g5.t1"; gene_id "g5";
scaffold5113	AUGUSTUS	CDS	58303	60397	0.63	-	0	transcript_id "g5.t1"; gene_id "g5";
scaffold5113	AUGUSTUS	exon	58303	60545	.	-	.	transcript_id "g5.t1"; gene_id "g5";
scaffold5113	AUGUSTUS	start_codon	60395	60397	.	-	0	transcript_id "g5.t1"; gene_id "g5";
scaffold5113	AUGUSTUS	tss	60545	60545	.	-	.	transcript_id "g5.t1"; gene_id "g5";
# coding sequence = [atgatgtcgaatttgtttagagggagatattttgacatttctcctttggaaaagattgtccatgaatgggatttagaca
# gctcgatggagcattatattgactgcctttgtatcgagtttcaatatctaaatacgtttctcagcttgcagagcttcacaagtagtgaatgtttggat
# gctacagtagagaaagtggaagctctttgggatgcagctgaatttgaaagaatcaactgtatcgacgatgttagactcgtgttgaataagacgggaca
# agagatatatgaaactaaaatggaaatcagagctaaatactcatttcccatagcacttatttccaaaattgctactctcgatcccgaatttgtaaaga
# gattcattgatacagttgtaatgaatgtcacggatttaataaagagaaatcgtctttgtatatggtctagcttagatctttggcaacaaatacaagag
# gctgtaaaggagttgaagttattgagaaattttgtctattttatttcagacagatgcacgaatcctcaaagcgaatatactttcttcagtcacgtttt
# agttgtggctggtcatgtagcaatgatgtcctggcttcgtcccgaaaacatggatgctttattatctgaccttcaaatgaggattcagcccattcaac
# catgtatccacgagatctatattgatgtcctgcaagctctaaaatcaggatctcatccaaatatcgatgtccatgctgctgattataaagctggcttt
# gtggagactctcatacgccatatggaagttctacgtcccattattcataagcacgaaaagggagttgctttcaaggatcaaattacaatgctcaactt
# cttgagagacaatctcatcaatctaccaagagaggccgttgaagattttgatactggaattattaatgtagggcttctagtttactcggtgtttaaaa
# gtgtggctcttgggaagtcaaaacgattagtgccagttcttgatttctcaggcgatattcagtgtatacaagcactagtctacttcctcactcggaag
# tcattttgctccaatttacctaagattgacggactgggatctattgatatcattttagaccaactggaggagtttctaagctgttactcagagttaac
# ttcttctataaggagccaaattcagaaaatacagcagcaactggagcacttccagaagcagaatgatggattcggatcttttgggatgcaggtgatta
# ctaaagcatatgaggtggatcatgtggttgttggttatataaacaaagacattcctgagtggtgtctttttctgtggactcgggacatcatagaggag
# attacacaactaatcgaggcaggggagattcatgaaaaggaagtctctgactcggtattgcataataccactgatgttgccaatgctgatacttcaca
# acttgctcagattacaagcatgagcgaagagatggtgggctttcaggacgtgatgtatacgctaagaaaggagctaatcagaggatcatcaaagttgg
# atgtcatctcaatcgtgggcatgcccggtttgggtaagacaactatagctaacaaactattttttgatgagttagtcgtttcacattttgatgtccgt
# gcacaatgttgtgtatctcaagtttatacacgcaaggatttgttactaaccattcttcgtagtgttaagaaggatacagttgtaagtgacaaactacc
# agaggatgtattagcagataagttgcgcaaacttctaatggttcagaggtaccttatcctcattgatgatgtctgggaaactgttgcatgggatgatc
# tgaagcctagcttctatgatgccaacaatggaagtagaatcatcctgacaactcggcttggtgatgttgcctacgatgctaaaatcttcagtgatcct
# cattttcttcgattgtttactcaagaagaaagttggatgttattgaagactaaggtgttcaatacaaaaagttgccctcttgtcttagaagatgttgg
# ccaaaggatagcaaaaaggtgcggagggctacctctttcagttgtcctggtagcagtatttttggaggatgaggagatacaagtttcaaagttaacat
# ggttgtggatagctgaaggttttgtaaaatctcataaagagaagctttccgaggatatagcagaagatcacttaaaaaaccttattggaagaaacctt
# gtaatggtttccaagatgagttctgacggtaagagtaagtcatgtcgcattcatgacttgttgcttgatttttgtaaaaagaaagccaaggtggagaa
# atttctacaatgcattaaaggggacaatgatatgaatccttcttctgtttcctgtcaaaagcataacatttcacgacgtttatgtcttgatgttcaag
# cggataatcttgcagaatggagttcgatttgttcagatgtacaatctttccacttgatgaagggaaaacaaaatggatcatcttcagtaagctatgca
# tcacacatttttaacagtttcaagtttttgtgggtgctagatttaaaattcacagtaattgattctttcccaaaagagctaacctgcttgagatatgt
# tgctgttaaagttgctgaagattcttcattatcattctcggacaatctttggaaccttgaaactttaatagttaaaggacttggagggcgagtaactt
# taccagacaccctctggaagatggtcaagttgcgtcatttacacatatacaaccgcgctgttttcaatataaacaatgcactccaagaaatggatggc
# ttgagaactctttcctcaccttggttttcttgtgcggaggacgcagacagggtcttcgcagagatgcctaatcttcaaaaactaagatgtgaagtttt
# gtcatgtaattcctcttccccgtcatttaacaatcttactaagcttgaaatgctcaagtttacttggggtcatcgtgcactggcccccacactgaaat
# taccaccaagtctcaagacattaacactatccagtggttgcatatctagtcttgatgaagtcgcaactctacccagacttgtggtactcaaactgcta
# aacctttccattattttcgatgtatggaaagtgaccgatgagcagttccctcacctcaaattcttgaaactgcaagatccttctttttttaagtggaa
# tgtttcagatgatgcttttccatgccttgagcacttactgttaacaaaattgagacatcttgagcagatcccttctcgctttgaagacatgatgactc
# taaaatcaattgaggtgagggaatgcaaagaatcagttgttgaatcagccaagaatattcgggaaacacaaattgaagaaatgcaaaattctgatttc
# aagctctttgtccataagtag]
# protein sequence = [MMSNLFRGRYFDISPLEKIVHEWDLDSSMEHYIDCLCIEFQYLNTFLSLQSFTSSECLDATVEKVEALWDAAEFERIN
# CIDDVRLVLNKTGQEIYETKMEIRAKYSFPIALISKIATLDPEFVKRFIDTVVMNVTDLIKRNRLCIWSSLDLWQQIQEAVKELKLLRNFVYFISDRC
# TNPQSEYTFFSHVLVVAGHVAMMSWLRPENMDALLSDLQMRIQPIQPCIHEIYIDVLQALKSGSHPNIDVHAADYKAGFVETLIRHMEVLRPIIHKHE
# KGVAFKDQITMLNFLRDNLINLPREAVEDFDTGIINVGLLVYSVFKSVALGKSKRLVPVLDFSGDIQCIQALVYFLTRKSFCSNLPKIDGLGSIDIIL
# DQLEEFLSCYSELTSSIRSQIQKIQQQLEHFQKQNDGFGSFGMQVITKAYEVDHVVVGYINKDIPEWCLFLWTRDIIEEITQLIEAGEIHEKEVSDSV
# LHNTTDVANADTSQLAQITSMSEEMVGFQDVMYTLRKELIRGSSKLDVISIVGMPGLGKTTIANKLFFDELVVSHFDVRAQCCVSQVYTRKDLLLTIL
# RSVKKDTVVSDKLPEDVLADKLRKLLMVQRYLILIDDVWETVAWDDLKPSFYDANNGSRIILTTRLGDVAYDAKIFSDPHFLRLFTQEESWMLLKTKV
# FNTKSCPLVLEDVGQRIAKRCGGLPLSVVLVAVFLEDEEIQVSKLTWLWIAEGFVKSHKEKLSEDIAEDHLKNLIGRNLVMVSKMSSDGKSKSCRIHD
# LLLDFCKKKAKVEKFLQCIKGDNDMNPSSVSCQKHNISRRLCLDVQADNLAEWSSICSDVQSFHLMKGKQNGSSSVSYASHIFNSFKFLWVLDLKFTV
# IDSFPKELTCLRYVAVKVAEDSSLSFSDNLWNLETLIVKGLGGRVTLPDTLWKMVKLRHLHIYNRAVFNINNALQEMDGLRTLSSPWFSCAEDADRVF
# AEMPNLQKLRCEVLSCNSSSPSFNNLTKLEMLKFTWGHRALAPTLKLPPSLKTLTLSSGCISSLDEVATLPRLVVLKLLNLSIIFDVWKVTDEQFPHL
# KFLKLQDPSFFKWNVSDDAFPCLEHLLLTKLRHLEQIPSRFEDMMTLKSIEVRECKESVVESAKNIRETQIEEMQNSDFKLFVHK]
# end gene g5
###
# command line:
# augustus --codingseq=1 --proteinprofile=/home/pgsb/tetiana.nosenko/lineages/embryophyta_odb9/prfl/EOG09360K1I.prfl --predictionStart=28695 --predictionEnd=68753 --species=arabidopsis ./tmp/scaffold5113Schil_BUSCO_geno_206160443_.temp
```
