## Supplementary material for "The *de novo* reference genome and transcriptome assemblies of the wild tomato species *Solanum chilense*": EOG09360K2H.out.1

```
# Please cite: Mario Stanke, Mark Diekhans, Robert Baertsch, David Haussler (2008),
# Using native and syntenically mapped cDNA alignments to improve de novo gene finding
# Bioinformatics 24: 637-644, doi 10.1093/bioinformatics/btn013
# No extrinsic information on sequences given.
# Using protein profile unknown
# --[0..24]--> unknown_A (21) <--[0..7]--> unknown_B (14) <--[0..2]--> unknown_C (30) <--[0..1]--> unknown_D (53) <--[0..32]--> unknown_E (45) <--[0..17]--> unknown_F (44) <--[4..8]--> unknown_G (23) <--[0..5]--
# arabidopsis version. Using default transition matrix.
# We have hints for 0 sequences and for 0 of the sequences in the input set.
#
# ----- prediction on sequence number 1 (length = 38637, name = scaffold2722) -----
#
# Constraints/Hints:
# (none)
# Predicted genes for sequence number 1 on both strands
# start gene g1
scaffold2722	AUGUSTUS	gene	50527	53237	0.09	+	.	g1
scaffold2722	AUGUSTUS	transcript	50527	53237	0.09	+	.	g1.t1
scaffold2722	AUGUSTUS	tss	50527	50527	.	+	.	transcript_id "g1.t1"; gene_id "g1";
scaffold2722	AUGUSTUS	exon	50527	50856	.	+	.	transcript_id "g1.t1"; gene_id "g1";
scaffold2722	AUGUSTUS	start_codon	50593	50595	.	+	0	transcript_id "g1.t1"; gene_id "g1";
scaffold2722	AUGUSTUS	intron	50857	51003	0.82	+	.	transcript_id "g1.t1"; gene_id "g1";
scaffold2722	AUGUSTUS	intron	51076	51174	0.76	+	.	transcript_id "g1.t1"; gene_id "g1";
scaffold2722	AUGUSTUS	intron	51546	51892	0.93	+	.	transcript_id "g1.t1"; gene_id "g1";
scaffold2722	AUGUSTUS	intron	51980	52078	1	+	.	transcript_id "g1.t1"; gene_id "g1";
scaffold2722	AUGUSTUS	intron	52136	52216	1	+	.	transcript_id "g1.t1"; gene_id "g1";
scaffold2722	AUGUSTUS	intron	52456	52550	1	+	.	transcript_id "g1.t1"; gene_id "g1";
scaffold2722	AUGUSTUS	intron	52757	52843	1	+	.	transcript_id "g1.t1"; gene_id "g1";
scaffold2722	AUGUSTUS	CDS	50593	50856	0.82	+	0	transcript_id "g1.t1"; gene_id "g1";
scaffold2722	AUGUSTUS	CDS	51004	51075	0.66	+	0	transcript_id "g1.t1"; gene_id "g1";
scaffold2722	AUGUSTUS	exon	51004	51075	.	+	.	transcript_id "g1.t1"; gene_id "g1";
scaffold2722	AUGUSTUS	CDS	51175	51545	0.7	+	0	transcript_id "g1.t1"; gene_id "g1";
scaffold2722	AUGUSTUS	exon	51175	51545	.	+	.	transcript_id "g1.t1"; gene_id "g1";
scaffold2722	AUGUSTUS	CDS	51893	51979	1	+	1	transcript_id "g1.t1"; gene_id "g1";
scaffold2722	AUGUSTUS	exon	51893	51979	.	+	.	transcript_id "g1.t1"; gene_id "g1";
scaffold2722	AUGUSTUS	CDS	52079	52135	1	+	1	transcript_id "g1.t1"; gene_id "g1";
scaffold2722	AUGUSTUS	exon	52079	52135	.	+	.	transcript_id "g1.t1"; gene_id "g1";
scaffold2722	AUGUSTUS	CDS	52217	52455	1	+	1	transcript_id "g1.t1"; gene_id "g1";
scaffold2722	AUGUSTUS	exon	52217	52455	.	+	.	transcript_id "g1.t1"; gene_id "g1";
scaffold2722	AUGUSTUS	CDS	52551	52756	1	+	2	transcript_id "g1.t1"; gene_id "g1";
scaffold2722	AUGUSTUS	exon	52551	52756	.	+	.	transcript_id "g1.t1"; gene_id "g1";
scaffold2722	AUGUSTUS	CDS	52844	52942	0.97	+	0	transcript_id "g1.t1"; gene_id "g1";
scaffold2722	AUGUSTUS	exon	52844	53237	.	+	.	transcript_id "g1.t1"; gene_id "g1";
scaffold2722	AUGUSTUS	stop_codon	52940	52942	.	+	0	transcript_id "g1.t1"; gene_id "g1";
scaffold2722	AUGUSTUS	tts	53237	53237	.	+	.	transcript_id "g1.t1"; gene_id "g1";
# coding sequence = [atggctgtagaaccattggggaattttgaaatggaaaggagatttgaaggtgatgattatgatgatgctaagaagatga
# gtaaaaagagcttaaatgaatccaaaaagttatgggaaatagctgctcctgccattatcaccgcggtttctcagttctccattggatttgttagcatt
# gcgttcgttggacatcttggttctctagagctagcagctatctctgttgttcagaatgttgttgaaggttttgtttttggaattatgttaggaatggg
# aagtgctcttgagacactttgtggacaagctgttggagcaggacaatttgatatgcttggcgacaaggaaatttcagaagttgcagggaagtacgcga
# tttgggtgattcctcaactctatgcttacgcgttgaactttcctgttcagaagttcttacaagctcaaagcaaaatatgggttatgacagtaatcaat
# attgttgtattggtatttcatattgtattgaattgggtgctcgtgacaaagctcgagcatggcctccttggtgctgctatggcagggaatgtctcgtg
# gtggctcgtggttttagctcagattttctatgttattgctgggttttttcctgaatcatggactggattttctatgttagctttcaaatctctctggg
# gttttattaaattatcacttgcatcagctgtcatgttatgtctggagctttggtattttactgtggtgatccttatggttggctggttaaagaacccg
# gaaattgcagtagatgctatatcaactagtttggcattgcaactttgggtactaatgatcactctaggtttcaatgctgcaatcagtgttcgtgtttc
# caatgaattgggagctggtcgtccaaaagctgcaaagttctcagtagtagttgctgtaattacatcaactctagtaggagttgtatttacagttgctg
# taattgctactaagaactactacccgagattgttttctgataaaccagaagtcatacatgagacatctaagttagcatacttcttagctgcaactatc
# tttctaatgagcattcaacctatacttcatggggtagcagttggtgctggatggcaatattcagtcgcgattataaacatcgtttgctactatatggt
# tgggcttccattaggtgcttgtcttggttacattgccaatactggtgttaagggaatttggacaggaatgctcgttggtacccttcttcaaacaatag
# ttttgacgttcaaaatgtggaaagctaattggcgaaaagaggcaattcatgctgaagaacgtatcagaacctatggtgatcagcctagtcaagatgag
# attgagcacattgcttcgcgtactacagcgcctatgcaataa]
# protein sequence = [MAVEPLGNFEMERRFEGDDYDDAKKMSKKSLNESKKLWEIAAPAIITAVSQFSIGFVSIAFVGHLGSLELAAISVVQN
# VVEGFVFGIMLGMGSALETLCGQAVGAGQFDMLGDKEISEVAGKYAIWVIPQLYAYALNFPVQKFLQAQSKIWVMTVINIVVLVFHIVLNWVLVTKLE
# HGLLGAAMAGNVSWWLVVLAQIFYVIAGFFPESWTGFSMLAFKSLWGFIKLSLASAVMLCLELWYFTVVILMVGWLKNPEIAVDAISTSLALQLWVLM
# ITLGFNAAISVRVSNELGAGRPKAAKFSVVVAVITSTLVGVVFTVAVIATKNYYPRLFSDKPEVIHETSKLAYFLAATIFLMSIQPILHGVAVGAGWQ
# YSVAIINIVCYYMVGLPLGACLGYIANTGVKGIWTGMLVGTLLQTIVLTFKMWKANWRKEAIHAEERIRTYGDQPSQDEIEHIASRTTAPMQ]
# end gene g1
###
# start gene g2
scaffold2722	AUGUSTUS	gene	54637	56874	0.17	+	.	g2
scaffold2722	AUGUSTUS	transcript	54637	56874	0.17	+	.	g2.t1
scaffold2722	AUGUSTUS	tss	54637	54637	.	+	.	transcript_id "g2.t1"; gene_id "g2";
scaffold2722	AUGUSTUS	exon	54637	54923	.	+	.	transcript_id "g2.t1"; gene_id "g2";
scaffold2722	AUGUSTUS	start_codon	54690	54692	.	+	0	transcript_id "g2.t1"; gene_id "g2";
scaffold2722	AUGUSTUS	intron	54924	55027	1	+	.	transcript_id "g2.t1"; gene_id "g2";
scaffold2722	AUGUSTUS	intron	55570	55747	1	+	.	transcript_id "g2.t1"; gene_id "g2";
scaffold2722	AUGUSTUS	intron	55835	56011	0.92	+	.	transcript_id "g2.t1"; gene_id "g2";
scaffold2722	AUGUSTUS	intron	56069	56157	0.97	+	.	transcript_id "g2.t1"; gene_id "g2";
scaffold2722	AUGUSTUS	intron	56397	56470	0.95	+	.	transcript_id "g2.t1"; gene_id "g2";
scaffold2722	AUGUSTUS	intron	56677	56747	0.95	+	.	transcript_id "g2.t1"; gene_id "g2";
scaffold2722	AUGUSTUS	CDS	54690	54923	0.89	+	0	transcript_id "g2.t1"; gene_id "g2";
scaffold2722	AUGUSTUS	CDS	55028	55569	0.95	+	0	transcript_id "g2.t1"; gene_id "g2";
scaffold2722	AUGUSTUS	exon	55028	55569	.	+	.	transcript_id "g2.t1"; gene_id "g2";
scaffold2722	AUGUSTUS	CDS	55748	55834	1	+	1	transcript_id "g2.t1"; gene_id "g2";
scaffold2722	AUGUSTUS	exon	55748	55834	.	+	.	transcript_id "g2.t1"; gene_id "g2";
scaffold2722	AUGUSTUS	CDS	56012	56068	0.97	+	1	transcript_id "g2.t1"; gene_id "g2";
scaffold2722	AUGUSTUS	exon	56012	56068	.	+	.	transcript_id "g2.t1"; gene_id "g2";
scaffold2722	AUGUSTUS	CDS	56158	56396	0.9	+	1	transcript_id "g2.t1"; gene_id "g2";
scaffold2722	AUGUSTUS	exon	56158	56396	.	+	.	transcript_id "g2.t1"; gene_id "g2";
scaffold2722	AUGUSTUS	CDS	56471	56676	0.91	+	2	transcript_id "g2.t1"; gene_id "g2";
scaffold2722	AUGUSTUS	exon	56471	56676	.	+	.	transcript_id "g2.t1"; gene_id "g2";
scaffold2722	AUGUSTUS	CDS	56748	56813	0.98	+	0	transcript_id "g2.t1"; gene_id "g2";
scaffold2722	AUGUSTUS	exon	56748	56874	.	+	.	transcript_id "g2.t1"; gene_id "g2";
scaffold2722	AUGUSTUS	stop_codon	56811	56813	.	+	0	transcript_id "g2.t1"; gene_id "g2";
scaffold2722	AUGUSTUS	tts	56874	56874	.	+	.	transcript_id "g2.t1"; gene_id "g2";
# coding sequence = [atgaaattatggaagaaagcaatgtactttgcttatagaaaacagatatcaaagaaatggatggatgaattcaaaaaag
# tatggcacatagcaggaccagcaattataagttcagtttctgtattctctttggactgtgtaactgctgcctttgctggtcaacttggaaaacttgag
# cttgctgcagtctctgaagttcaaaatgttctactatgctttgtaattggaataatgttaggattaggaagtgcactggagacgctttgtgggcaagc
# agttggtgcaggggaatacaacatgcttggaatttacttacaaagatcatggattataagtatagtggcagcattgttattgacaccgacttatgtct
# tcgcgtctcaaataatgaagctcctacatcaagatccagatatatctcatctatctggtaaatttgcaatttggataattcctcaaatatttgcaagt
# gcattgcactatcctacagagaagtttcttcaagctcagagcaaagtttggtttatggcttttagctcaacgttgacattggctattcatgtgttgtt
# gaattggatttttgtgacaaagttgagtatgggacttgttggtgctgcagtagttgggaatatatcttattggattttggttgtggctaagattattt
# atattgtttgtggttggtttcctgaggcatggactggtttttcatttttggcttttaaatcattagccaaattcttgaagctctcagtttcctcagct
# ataatgttatgttttgaggtatggtacttcacagcagtgatcttagttgtaggaggcttgaaggatgctgaagttgctgttgactcactatcaatctg
# cattaatttgcaagtatgggcaattatgtttatcataggtttcactatatcagccagtgtgagagtttcaaatgaactaggggcaggaaatccaaaag
# gtgcaaaattcacaattggagtcaatgtgttgatggcagcaatatttggatctcttttttcagttatcatattgaccacaagaacacagtttccaaga
# atgttctcaaatgagccaaaggttataagtgagacatccaagttgggttttattcttgcattaaccaccttcattaccagcatccaaactgttctcca
# tggggtagcaattggtgcaggatggcaatttctagtggcgtttgtaaactttggatgttattatggttttggtttgccattaggagcacttcttgggt
# acaagtttaaacttggtgtacaaggggtatggtatgcaatgcttggtggcagcttgcttcaaacaatcatcctacttgttattattggtcgaaccaat
# tggcagaaagaggcagttcaagcggagataagagtaaagacatggggtgcaccaacagagactcagcaacactcgtga]
# protein sequence = [MKLWKKAMYFAYRKQISKKWMDEFKKVWHIAGPAIISSVSVFSLDCVTAAFAGQLGKLELAAVSEVQNVLLCFVIGIM
# LGLGSALETLCGQAVGAGEYNMLGIYLQRSWIISIVAALLLTPTYVFASQIMKLLHQDPDISHLSGKFAIWIIPQIFASALHYPTEKFLQAQSKVWFM
# AFSSTLTLAIHVLLNWIFVTKLSMGLVGAAVVGNISYWILVVAKIIYIVCGWFPEAWTGFSFLAFKSLAKFLKLSVSSAIMLCFEVWYFTAVILVVGG
# LKDAEVAVDSLSICINLQVWAIMFIIGFTISASVRVSNELGAGNPKGAKFTIGVNVLMAAIFGSLFSVIILTTRTQFPRMFSNEPKVISETSKLGFIL
# ALTTFITSIQTVLHGVAIGAGWQFLVAFVNFGCYYGFGLPLGALLGYKFKLGVQGVWYAMLGGSLLQTIILLVIIGRTNWQKEAVQAEIRVKTWGAPT
# ETQQHS]
# end gene g2
###
# start gene g3
scaffold2722	AUGUSTUS	gene	56926	61292	0.02	-	.	g3
scaffold2722	AUGUSTUS	transcript	56926	61292	0.02	-	.	g3.t1
scaffold2722	AUGUSTUS	tts	56926	56926	.	-	.	transcript_id "g3.t1"; gene_id "g3";
scaffold2722	AUGUSTUS	exon	56926	57195	.	-	.	transcript_id "g3.t1"; gene_id "g3";
scaffold2722	AUGUSTUS	stop_codon	57130	57132	.	-	0	transcript_id "g3.t1"; gene_id "g3";
scaffold2722	AUGUSTUS	intron	57196	57365	0.99	-	.	transcript_id "g3.t1"; gene_id "g3";
scaffold2722	AUGUSTUS	intron	57453	57536	0.9	-	.	transcript_id "g3.t1"; gene_id "g3";
scaffold2722	AUGUSTUS	intron	57723	57931	0.48	-	.	transcript_id "g3.t1"; gene_id "g3";
scaffold2722	AUGUSTUS	intron	57971	58882	0.25	-	.	transcript_id "g3.t1"; gene_id "g3";
scaffold2722	AUGUSTUS	intron	58978	59064	0.99	-	.	transcript_id "g3.t1"; gene_id "g3";
scaffold2722	AUGUSTUS	intron	59171	59261	1	-	.	transcript_id "g3.t1"; gene_id "g3";
scaffold2722	AUGUSTUS	intron	59337	59428	1	-	.	transcript_id "g3.t1"; gene_id "g3";
scaffold2722	AUGUSTUS	intron	59561	59642	0.95	-	.	transcript_id "g3.t1"; gene_id "g3";
scaffold2722	AUGUSTUS	intron	59823	60606	0.93	-	.	transcript_id "g3.t1"; gene_id "g3";
scaffold2722	AUGUSTUS	intron	60804	60992	1	-	.	transcript_id "g3.t1"; gene_id "g3";
scaffold2722	AUGUSTUS	CDS	57130	57195	0.99	-	0	transcript_id "g3.t1"; gene_id "g3";
scaffold2722	AUGUSTUS	CDS	57366	57452	0.95	-	0	transcript_id "g3.t1"; gene_id "g3";
scaffold2722	AUGUSTUS	exon	57366	57452	.	-	.	transcript_id "g3.t1"; gene_id "g3";
scaffold2722	AUGUSTUS	CDS	57537	57722	0.94	-	0	transcript_id "g3.t1"; gene_id "g3";
scaffold2722	AUGUSTUS	exon	57537	57722	.	-	.	transcript_id "g3.t1"; gene_id "g3";
scaffold2722	AUGUSTUS	CDS	57932	57970	0.45	-	0	transcript_id "g3.t1"; gene_id "g3";
scaffold2722	AUGUSTUS	exon	57932	57970	.	-	.	transcript_id "g3.t1"; gene_id "g3";
scaffold2722	AUGUSTUS	CDS	58883	58977	0.62	-	2	transcript_id "g3.t1"; gene_id "g3";
scaffold2722	AUGUSTUS	exon	58883	58977	.	-	.	transcript_id "g3.t1"; gene_id "g3";
scaffold2722	AUGUSTUS	CDS	59065	59170	0.99	-	0	transcript_id "g3.t1"; gene_id "g3";
scaffold2722	AUGUSTUS	exon	59065	59170	.	-	.	transcript_id "g3.t1"; gene_id "g3";
scaffold2722	AUGUSTUS	CDS	59262	59336	1	-	0	transcript_id "g3.t1"; gene_id "g3";
scaffold2722	AUGUSTUS	exon	59262	59336	.	-	.	transcript_id "g3.t1"; gene_id "g3";
scaffold2722	AUGUSTUS	CDS	59429	59560	0.98	-	0	transcript_id "g3.t1"; gene_id "g3";
scaffold2722	AUGUSTUS	exon	59429	59560	.	-	.	transcript_id "g3.t1"; gene_id "g3";
scaffold2722	AUGUSTUS	CDS	59643	59822	0.94	-	0	transcript_id "g3.t1"; gene_id "g3";
scaffold2722	AUGUSTUS	exon	59643	59822	.	-	.	transcript_id "g3.t1"; gene_id "g3";
scaffold2722	AUGUSTUS	CDS	60607	60803	0.95	-	2	transcript_id "g3.t1"; gene_id "g3";
scaffold2722	AUGUSTUS	exon	60607	60803	.	-	.	transcript_id "g3.t1"; gene_id "g3";
scaffold2722	AUGUSTUS	CDS	60993	61254	1	-	0	transcript_id "g3.t1"; gene_id "g3";
scaffold2722	AUGUSTUS	exon	60993	61292	.	-	.	transcript_id "g3.t1"; gene_id "g3";
scaffold2722	AUGUSTUS	start_codon	61252	61254	.	-	0	transcript_id "g3.t1"; gene_id "g3";
scaffold2722	AUGUSTUS	tss	61292	61292	.	-	.	transcript_id "g3.t1"; gene_id "g3";
# coding sequence = [atggctattcctcttcaattctctagtatatccactcgcacagatctctccttgccggagactagaactttccggttac
# cgaaacctttctccgtcatcagatgctccgccggcgaacctgttccttcctcgtcggctactgctgagtcagagttcgatgctaaggttttccggaag
# aatctgaccagaagtgctaattacaatcgtaaaggttttggacacaaagaagctactcttgaactcatgaatcgcgagtataccagtgatatcatcaa
# gaaattgaaggagaatgaatttgagtatacatggggaaacgtaaccgtaaaacttgcagagtcctatggtttctgttggggggttgagcgtgcagttc
# agattgcttatgaagcgaggaaacagtttccaacagagaggatttggataactaatgaaattattcacaaccccactgtgaataagaggctagaggat
# atgggtgttaagaacattccacttgaggaagggaagaaaaactttgatgttgttgacaaggaggatgttgtggttttgcctgcttttggggctgctgt
# tgatgaaatgttggttttgagtgataaaaacgtacaaattgttgatacaacctgcccgtgggtgactaaggtttggaacacggttgaaaagcacaaga
# agggagaatatacctccattatccatggtaaatattctcatgaggaaactgttgcgactgcatcctttgctgggaaatacatcattgtgaagaacatg
# gcagaggcaacttatgtctgtgattatattcttggaggtaaacttgatggttctagctcaaccaaagaggcatttatgcagaaatttaaatatgcagt
# ttctgaagggtttgatccggatgttgaccttgtaaaagctggtattgcaaaccaaactacgatgttgaagggagaaacagaagatattgggaagttgg
# tcgagaggaccatgatgcaaaaatatggggtggaaaatgttaacaaccacttcgtaagtttcaacactatatgtgatgccacacaagttcgagccatg
# gaagcagccactaatgcttgcattagggagcgtcaagatgcaatgtataagctggttgagcaaaagctggatcttatgttagtgattggtggctggaa
# ctcaagtaacacttcacatctacaggagattgcagaggaacgtggaattccctcatactggattgacagtgaacagagagtaggtcctggaaacaaaa
# taagttacaagttaatgcatggtgagttggttgagaaagagaacttcttaccggagggtcctattacagttggggtgacatctggtgcatccaccccc
# gataaggttgttgaagatgtccttatcaaggtgtttgatatcaagcgcgaggaagccttacaattggcctaa]
# protein sequence = [MAIPLQFSSISTRTDLSLPETRTFRLPKPFSVIRCSAGEPVPSSSATAESEFDAKVFRKNLTRSANYNRKGFGHKEAT
# LELMNREYTSDIIKKLKENEFEYTWGNVTVKLAESYGFCWGVERAVQIAYEARKQFPTERIWITNEIIHNPTVNKRLEDMGVKNIPLEEGKKNFDVVD
# KEDVVVLPAFGAAVDEMLVLSDKNVQIVDTTCPWVTKVWNTVEKHKKGEYTSIIHGKYSHEETVATASFAGKYIIVKNMAEATYVCDYILGGKLDGSS
# STKEAFMQKFKYAVSEGFDPDVDLVKAGIANQTTMLKGETEDIGKLVERTMMQKYGVENVNNHFVSFNTICDATQVRAMEAATNACIRERQDAMYKLV
# EQKLDLMLVIGGWNSSNTSHLQEIAEERGIPSYWIDSEQRVGPGNKISYKLMHGELVEKENFLPEGPITVGVTSGASTPDKVVEDVLIKVFDIKREEA
# LQLA]
# end gene g3
###
# start gene g4
scaffold2722	AUGUSTUS	gene	63317	66144	0.15	+	.	g4
scaffold2722	AUGUSTUS	transcript	63317	66144	0.15	+	.	g4.t1
scaffold2722	AUGUSTUS	tss	63317	63317	.	+	.	transcript_id "g4.t1"; gene_id "g4";
scaffold2722	AUGUSTUS	exon	63317	63573	.	+	.	transcript_id "g4.t1"; gene_id "g4";
scaffold2722	AUGUSTUS	start_codon	63500	63502	.	+	0	transcript_id "g4.t1"; gene_id "g4";
scaffold2722	AUGUSTUS	intron	63574	63647	1	+	.	transcript_id "g4.t1"; gene_id "g4";
scaffold2722	AUGUSTUS	intron	63745	63834	1	+	.	transcript_id "g4.t1"; gene_id "g4";
scaffold2722	AUGUSTUS	intron	63974	65067	0.78	+	.	transcript_id "g4.t1"; gene_id "g4";
scaffold2722	AUGUSTUS	intron	65151	65260	0.98	+	.	transcript_id "g4.t1"; gene_id "g4";
scaffold2722	AUGUSTUS	intron	65396	65569	0.96	+	.	transcript_id "g4.t1"; gene_id "g4";
scaffold2722	AUGUSTUS	intron	65675	65783	1	+	.	transcript_id "g4.t1"; gene_id "g4";
scaffold2722	AUGUSTUS	CDS	63500	63573	1	+	0	transcript_id "g4.t1"; gene_id "g4";
scaffold2722	AUGUSTUS	CDS	63648	63744	1	+	1	transcript_id "g4.t1"; gene_id "g4";
scaffold2722	AUGUSTUS	exon	63648	63744	.	+	.	transcript_id "g4.t1"; gene_id "g4";
scaffold2722	AUGUSTUS	CDS	63835	63973	1	+	0	transcript_id "g4.t1"; gene_id "g4";
scaffold2722	AUGUSTUS	exon	63835	63973	.	+	.	transcript_id "g4.t1"; gene_id "g4";
scaffold2722	AUGUSTUS	CDS	65068	65150	0.98	+	2	transcript_id "g4.t1"; gene_id "g4";
scaffold2722	AUGUSTUS	exon	65068	65150	.	+	.	transcript_id "g4.t1"; gene_id "g4";
scaffold2722	AUGUSTUS	CDS	65261	65395	0.95	+	0	transcript_id "g4.t1"; gene_id "g4";
scaffold2722	AUGUSTUS	exon	65261	65395	.	+	.	transcript_id "g4.t1"; gene_id "g4";
scaffold2722	AUGUSTUS	CDS	65570	65674	1	+	0	transcript_id "g4.t1"; gene_id "g4";
scaffold2722	AUGUSTUS	exon	65570	65674	.	+	.	transcript_id "g4.t1"; gene_id "g4";
scaffold2722	AUGUSTUS	CDS	65784	65912	1	+	0	transcript_id "g4.t1"; gene_id "g4";
scaffold2722	AUGUSTUS	exon	65784	66144	.	+	.	transcript_id "g4.t1"; gene_id "g4";
scaffold2722	AUGUSTUS	stop_codon	65910	65912	.	+	0	transcript_id "g4.t1"; gene_id "g4";
scaffold2722	AUGUSTUS	tts	66144	66144	.	+	.	transcript_id "g4.t1"; gene_id "g4";
scaffold2722	AUGUSTUS	protein_match	63518	63573	3.93	+	0	target "unknown_A[1..19]"; target_start 6; transcript_id "g4.t1"; gene_id "g4";
scaffold2722	AUGUSTUS	protein_match	63648	63654	4.54	+	1	target "unknown_A[19..21]"; target_start 6; transcript_id "g4.t1"; gene_id "g4";
scaffold2722	AUGUSTUS	protein_match	63676	63717	8.48	+	0	target "unknown_B[1..14]"; target_start 34; transcript_id "g4.t1"; gene_id "g4";
scaffold2722	AUGUSTUS	protein_match	63718	63744	3.31	+	0	target "unknown_C[1..9]"; target_start 48; transcript_id "g4.t1"; gene_id "g4";
scaffold2722	AUGUSTUS	protein_match	63835	63897	8.98	+	0	target "unknown_C[10..30]"; target_start 48; transcript_id "g4.t1"; gene_id "g4";
scaffold2722	AUGUSTUS	protein_match	63898	63973	6.45	+	0	target "unknown_D[1..26]"; target_start 78; transcript_id "g4.t1"; gene_id "g4";
scaffold2722	AUGUSTUS	protein_match	65068	65150	8.4	+	2	target "unknown_D[26..53]"; target_start 78; transcript_id "g4.t1"; gene_id "g4";
scaffold2722	AUGUSTUS	protein_match	65261	65395	9.15	+	0	target "unknown_E[1..45]"; target_start 131; transcript_id "g4.t1"; gene_id "g4";
scaffold2722	AUGUSTUS	protein_match	65570	65674	10.2	+	0	target "unknown_F[1..35]"; target_start 176; transcript_id "g4.t1"; gene_id "g4";
scaffold2722	AUGUSTUS	protein_match	65784	65810	4.48	+	0	target "unknown_F[36..44]"; target_start 176; transcript_id "g4.t1"; gene_id "g4";
scaffold2722	AUGUSTUS	protein_match	65826	65894	7.43	+	0	target "unknown_G[1..23]"; target_start 225; transcript_id "g4.t1"; gene_id "g4";
# coding sequence = [atggaccggccggagccggaaaaacccgacgtcgttccttctacagctctggcatatcttgatcggaactactgggata
# agaggttcgctcaagaggaacactacgaatggttcaaagattattcccatttccgtcacattgttcttcaacacattaaacctcaaacttctgtgttg
# gagctaggatgtggaaattctcagttgtgtgaagaattatatagagatggcattactgaattgacctgcattgatttgtctcccattgcagtagagaa
# gatgaaacaaagattgataaacaagggatacaaagaaataaaagtgctggaagctgatatgctagacctgccttttgaagatggatgttttgatgtgg
# ttatagagaaaggaacaatggatgtgttgttcgtggacagtggtgacccgtggaatccacaccctgcaacagtggagaaggtgatgaaaatgcttcat
# gaaattcacagagttctgaaacccgagggcatatttatatctatcacatttggccagccacacttcaggcgccggttctttagtgatcctgagtttac
# ctggtctatggagtggaatacttttggagaaacattccactatttcttctacgtcttgaaaaagggacaaagatcatcagagagcgaggagtgcaggg
# agaaaactcatatgccatcaatatctctataccatgacgaattagagggtgaagactttttattcagaaccaacattgatgagatggaaagctag]
# protein sequence = [MDRPEPEKPDVVPSTALAYLDRNYWDKRFAQEEHYEWFKDYSHFRHIVLQHIKPQTSVLELGCGNSQLCEELYRDGIT
# ELTCIDLSPIAVEKMKQRLINKGYKEIKVLEADMLDLPFEDGCFDVVIEKGTMDVLFVDSGDPWNPHPATVEKVMKMLHEIHRVLKPEGIFISITFGQ
# PHFRRRFFSDPEFTWSMEWNTFGETFHYFFYVLKKGQRSSESEECREKTHMPSISLYHDELEGEDFLFRTNIDEMES]
# sequence of block unknown_A     6 [EKPDVVPSTALAYLDRNYWDK] 27
# sequence of block unknown_B    34 [YEWFKDYSHFRHIV] 48
# sequence of block unknown_C    48 [LQHIKPQTSVLELGCGNSQLCEELYRDGIT] 78
# sequence of block unknown_D    78 [ELTCIDLSPIAVEKMKQRLINKGYKEIKVLEADMLDLPFEDGCFDVVIEKGTM] 131
# sequence of block unknown_E   131 [DVLFVDSGDPWNPHPATVEKVMKMLHEIHRVLKPEGIFISITFGQ] 176
# sequence of block unknown_F   176 [PHFRRRFFSDPEFTWSMEWNTFGETFHYFFYVLKKGQRSSESEE] 220
# sequence of block unknown_G   225 [HMPSISLYHDELEGEDFLFRTNI] 248
# end gene g4
###
# start gene g5
scaffold2722	AUGUSTUS	gene	71157	78239	0.02	+	.	g5
scaffold2722	AUGUSTUS	transcript	71157	78239	0.02	+	.	g5.t1
scaffold2722	AUGUSTUS	tss	71157	71157	.	+	.	transcript_id "g5.t1"; gene_id "g5";
scaffold2722	AUGUSTUS	exon	71157	71470	.	+	.	transcript_id "g5.t1"; gene_id "g5";
scaffold2722	AUGUSTUS	start_codon	71351	71353	.	+	0	transcript_id "g5.t1"; gene_id "g5";
scaffold2722	AUGUSTUS	intron	71471	71901	1	+	.	transcript_id "g5.t1"; gene_id "g5";
scaffold2722	AUGUSTUS	intron	71935	72019	1	+	.	transcript_id "g5.t1"; gene_id "g5";
scaffold2722	AUGUSTUS	intron	72300	72782	0.89	+	.	transcript_id "g5.t1"; gene_id "g5";
scaffold2722	AUGUSTUS	intron	73264	73538	0.6	+	.	transcript_id "g5.t1"; gene_id "g5";
scaffold2722	AUGUSTUS	intron	73625	74743	0.9	+	.	transcript_id "g5.t1"; gene_id "g5";
scaffold2722	AUGUSTUS	intron	74811	75325	0.88	+	.	transcript_id "g5.t1"; gene_id "g5";
scaffold2722	AUGUSTUS	intron	75875	75946	0.99	+	.	transcript_id "g5.t1"; gene_id "g5";
scaffold2722	AUGUSTUS	intron	76114	77470	0.35	+	.	transcript_id "g5.t1"; gene_id "g5";
scaffold2722	AUGUSTUS	CDS	71351	71470	1	+	0	transcript_id "g5.t1"; gene_id "g5";
scaffold2722	AUGUSTUS	CDS	71902	71934	1	+	0	transcript_id "g5.t1"; gene_id "g5";
scaffold2722	AUGUSTUS	exon	71902	71934	.	+	.	transcript_id "g5.t1"; gene_id "g5";
scaffold2722	AUGUSTUS	CDS	72020	72299	0.96	+	0	transcript_id "g5.t1"; gene_id "g5";
scaffold2722	AUGUSTUS	exon	72020	72299	.	+	.	transcript_id "g5.t1"; gene_id "g5";
scaffold2722	AUGUSTUS	CDS	72783	73263	0.9	+	2	transcript_id "g5.t1"; gene_id "g5";
scaffold2722	AUGUSTUS	exon	72783	73263	.	+	.	transcript_id "g5.t1"; gene_id "g5";
scaffold2722	AUGUSTUS	CDS	73539	73624	0.58	+	1	transcript_id "g5.t1"; gene_id "g5";
scaffold2722	AUGUSTUS	exon	73539	73624	.	+	.	transcript_id "g5.t1"; gene_id "g5";
scaffold2722	AUGUSTUS	CDS	74744	74810	0.91	+	2	transcript_id "g5.t1"; gene_id "g5";
scaffold2722	AUGUSTUS	exon	74744	74810	.	+	.	transcript_id "g5.t1"; gene_id "g5";
scaffold2722	AUGUSTUS	CDS	75326	75874	0.55	+	1	transcript_id "g5.t1"; gene_id "g5";
scaffold2722	AUGUSTUS	exon	75326	75874	.	+	.	transcript_id "g5.t1"; gene_id "g5";
scaffold2722	AUGUSTUS	CDS	75947	76113	0.44	+	1	transcript_id "g5.t1"; gene_id "g5";
scaffold2722	AUGUSTUS	exon	75947	76113	.	+	.	transcript_id "g5.t1"; gene_id "g5";
scaffold2722	AUGUSTUS	CDS	77471	77613	0.73	+	2	transcript_id "g5.t1"; gene_id "g5";
scaffold2722	AUGUSTUS	exon	77471	78239	.	+	.	transcript_id "g5.t1"; gene_id "g5";
scaffold2722	AUGUSTUS	stop_codon	77611	77613	.	+	0	transcript_id "g5.t1"; gene_id "g5";
scaffold2722	AUGUSTUS	tts	78239	78239	.	+	.	transcript_id "g5.t1"; gene_id "g5";
# coding sequence = [atggaggattacgggagcagtgacgaagatacatattcgtctgatcaagaatcttatgacggactcgagaatgaagaga
# ctgattctcaatggggctcttccacgggaaattcctgcaaggtaatcacaagggagtctcttttggtggcacagagagaagatttgcggagagtgatg
# gacttgctctcactaagagaacaccatgcaagaaccttgctcattcactatcgttgggatgtcgagaggttgtttgcgattcttgttgaaaagggaaa
# gacttgcttatttgctgaagcaggggtaactattcttgaagaaattgatgttgactcgtctgtgtcttcttcgactatgatgtgcggcatatgcatgg
# aagaggtggcagggagtgaagtcacgaaaatggactgtggccactgcttctgcaatgactgttggacagagcattttattgtaaaaataaaggagggt
# cagagtaagagaataaggtgcatggctcataaatgctttgctatctgtgatgaagctgttatcagaaagctagttagtaaaaggcatcctgatttggc
# agagaaatttgatcggtttctccttgaatcatacattgaggacaataaaatggtgaaatggtgtccaagtatccctcattgtgggaatgctatacggg
# tagagaccgacgagttctgtgaagtagaatgttcatgtggtttacagttctgtttcagttgcttatcagaagcacattcaccttgttcttgctggatg
# tgggaactttggaccaagaagtgccgagatgaatccgagactgttaactggattacagttcacactaagccttgtccaaagtgtcataagccggtcga
# gaagaatggaggttgcaacttagttagctgcatttgtgggcaagcattttgtggtgcactgaccgaaactccgcggacaatggctccagtcctctgtc
# cttctccacttaaataccagactctttatctgtggcaagtggccaatatgcacacctatttcctttgttggtcatacagttgttactgggattttctc
# tacactagttggctatgtggtggagctactggccgagatcatacttggtcaagtatcgctggtcacagctgtggtcgttataaggaagatcaggagaa
# gaagtctgaacgggctaagcgtgatctctatcgctacatgcattatcacaatcgttataaagctcatacggattcttttacacaggagtctcgtctga
# gggagaccataaaagaaaaggtagcaaatttggaatcaagggattcaaggttgagagattttagttgggttacaaatggactttacaggctgttcaga
# tcaagacgggctctctcattttcatacccatttgcattttatatgtttggtgatgacttatttaaggatgaaatgacaaatgaggaaaaggaaataaa
# acagcatttatttgaggaccagcaacagcagcttgaggcaaatgttgaaaagttatcaaaagtttttgaggatccatttgatagttttgaagagacag
# agattatggaaatgaggatgcaagtcttgaatctctctgtggtaactgataaactatgtaagaaaatgtatgaatgcatcgagactgatttattggga
# gctctacagtttagtagtcacaatatagctccataccagtcaaagggcattgagagagcaacagagcttaatggaggccggaacgccaaagcaaacaa
# caacattacatgtcaaaaatcccatgaccagacaaatggaggttccatagaattggttcatccatcaggttgtgggacatcagatgagagtggatgct
# cctcaaggaagcgtacaagagaggattccggtggtagctttttcgatcttaacttgcctgctgagctcattgataggaattga]
# protein sequence = [MEDYGSSDEDTYSSDQESYDGLENEETDSQWGSSTGNSCKVITRESLLVAQREDLRRVMDLLSLREHHARTLLIHYRW
# DVERLFAILVEKGKTCLFAEAGVTILEEIDVDSSVSSSTMMCGICMEEVAGSEVTKMDCGHCFCNDCWTEHFIVKIKEGQSKRIRCMAHKCFAICDEA
# VIRKLVSKRHPDLAEKFDRFLLESYIEDNKMVKWCPSIPHCGNAIRVETDEFCEVECSCGLQFCFSCLSEAHSPCSCWMWELWTKKCRDESETVNWIT
# VHTKPCPKCHKPVEKNGGCNLVSCICGQAFCGALTETPRTMAPVLCPSPLKYQTLYLWQVANMHTYFLCWSYSCYWDFLYTSWLCGGATGRDHTWSSI
# AGHSCGRYKEDQEKKSERAKRDLYRYMHYHNRYKAHTDSFTQESRLRETIKEKVANLESRDSRLRDFSWVTNGLYRLFRSRRALSFSYPFAFYMFGDD
# LFKDEMTNEEKEIKQHLFEDQQQQLEANVEKLSKVFEDPFDSFEETEIMEMRMQVLNLSVVTDKLCKKMYECIETDLLGALQFSSHNIAPYQSKGIER
# ATELNGGRNAKANNNITCQKSHDQTNGGSIELVHPSGCGTSDESGCSSRKRTREDSGGSFFDLNLPAELIDRN]
# end gene g5
###
# command line:
# augustus --codingseq=1 --proteinprofile=/home/pgsb/tetiana.nosenko/lineages/embryophyta_odb9/prfl/EOG09360K2H.prfl --predictionStart=45372 --predictionEnd=84008 --species=arabidopsis ./tmp/scaffold2722Schil_BUSCO_geno_206160443_.temp
```
