## Supplementary material for "The *de novo* reference genome and transcriptome assemblies of the wild tomato species *Solanum chilense*": EOG09360K2J.out.1

```
# Please cite: Mario Stanke, Mark Diekhans, Robert Baertsch, David Haussler (2008),
# Using native and syntenically mapped cDNA alignments to improve de novo gene finding
# Bioinformatics 24: 637-644, doi 10.1093/bioinformatics/btn013
# No extrinsic information on sequences given.
# Initialising the parameters using config directory /home/pgsb/tetiana.nosenko/miniconda3/config/ ...
# Using protein profile unknown
# --[18..249]--> unknown_B (18) <--[15..35]--> unknown_C (37) <--[0..4]--> unknown_D (155) <--[0..0]--
# BUSCO_Schil_BUSCO_geno_206160443 version. Using default transition matrix.
# admissible start codons and their probabilities: ATG(0.999), CTG(0.000802), TTG(0)
# Looks like ./tmp/scaffold21744Schil_BUSCO_geno_206160443_.temp is in fasta format.
# We have hints for 0 sequences and for 0 of the sequences in the input set.
#
# ----- prediction on sequence number 1 (length = 3981, name = scaffold21744) -----
#
# Constraints/Hints:
# (none)
# Predicted genes for sequence number 1 on both strands
# start gene g1
scaffold21744	AUGUSTUS	gene	1194	1818	0.24	-	.	g1
scaffold21744	AUGUSTUS	transcript	1194	1818	0.24	-	.	g1.t1
scaffold21744	AUGUSTUS	stop_codon	1194	1196	.	-	0	transcript_id "g1.t1"; gene_id "g1";
scaffold21744	AUGUSTUS	intron	1361	1604	0.99	-	.	transcript_id "g1.t1"; gene_id "g1";
scaffold21744	AUGUSTUS	CDS	1194	1360	0.84	-	2	transcript_id "g1.t1"; gene_id "g1";
scaffold21744	AUGUSTUS	CDS	1605	1818	0.3	-	0	transcript_id "g1.t1"; gene_id "g1";
scaffold21744	AUGUSTUS	start_codon	1816	1818	.	-	0	transcript_id "g1.t1"; gene_id "g1";
# coding sequence = [atgtcaataaagaaggtgaagggtactaggttgttgatcatggttaatgtcctaggaagtgctggaccgttgaggtttg
# ttgtgaatgagactgatatggttgctaaggttgttgataccgctctgaaacaatatagtcgcgagggaagacttcctcttctcagttctaacgtcaat
# gatttccttttgtactcagccactgctggaatggatgctctgggagcatcagacttgatagggtcactaggagtgaggaatttcattctttgtaagaa
# gcaaaaacaggcaatgatgacagaaggaagggtacatggagatgggaaaaggggatggaaagcttggctcactaagtcctttagcttcaaaattcatt
# cccattaa]
# protein sequence = [MSIKKVKGTRLLIMVNVLGSAGPLRFVVNETDMVAKVVDTALKQYSREGRLPLLSSNVNDFLLYSATAGMDALGASDL
# IGSLGVRNFILCKKQKQAMMTEGRVHGDGKRGWKAWLTKSFSFKIHSH]
# end gene g1
###
# command line:
# augustus --codingseq=1 --proteinprofile=/home/pgsb/tetiana.nosenko/lineages/embryophyta_odb9/prfl/EOG09360K2J.prfl --predictionStart=0 --predictionEnd=21886 --species=BUSCO_Schil_BUSCO_geno_206160443 ./tmp/scaffold21744Schil_BUSCO_geno_206160443_.temp
```
