## Supplementary material for "The *de novo* reference genome and transcriptome assemblies of the wild tomato species *Solanum chilense*": EOG09360K2Q.out.1

```
# Please cite: Mario Stanke, Mark Diekhans, Robert Baertsch, David Haussler (2008),
# Using native and syntenically mapped cDNA alignments to improve de novo gene finding
# Bioinformatics 24: 637-644, doi 10.1093/bioinformatics/btn013
# No extrinsic information on sequences given.
# Initialising the parameters using config directory /home/pgsb/tetiana.nosenko/miniconda3/config/ ...
# Using protein profile unknown
# --[0..16]--> unknown_A (34) <--[4..13]--> unknown_B (19) <--[10..21]--> unknown_C (25) <--[0..1]--> unknown_D (24) <--[0..6]--> unknown_E (113) <--[1..5]--> unknown_F (62) <--[1..7]--> unknown_G (12) <--[0..7]--> unknown_H (12) <--[9..105]--
# BUSCO_Schil_BUSCO_geno_206160443 version. Using default transition matrix.
# admissible start codons and their probabilities: ATG(0.999), CTG(0.000802), TTG(0)
# Looks like ./tmp/scaffold45Schil_BUSCO_geno_206160443_.temp is in fasta format.
# We have hints for 0 sequences and for 0 of the sequences in the input set.
#
# ----- prediction on sequence number 1 (length = 37301, name = scaffold45) -----
#
# Constraints/Hints:
# (none)
# Predicted genes for sequence number 1 on both strands
# start gene g1
scaffold45	AUGUSTUS	gene	272603	274892	0.31	+	.	g1
scaffold45	AUGUSTUS	transcript	272603	274892	0.31	+	.	g1.t1
scaffold45	AUGUSTUS	start_codon	272603	272605	.	+	0	transcript_id "g1.t1"; gene_id "g1";
scaffold45	AUGUSTUS	intron	272672	272835	0.98	+	.	transcript_id "g1.t1"; gene_id "g1";
scaffold45	AUGUSTUS	intron	272970	273438	0.96	+	.	transcript_id "g1.t1"; gene_id "g1";
scaffold45	AUGUSTUS	intron	273743	273833	0.84	+	.	transcript_id "g1.t1"; gene_id "g1";
scaffold45	AUGUSTUS	intron	274151	274711	0.64	+	.	transcript_id "g1.t1"; gene_id "g1";
scaffold45	AUGUSTUS	CDS	272603	272671	0.75	+	0	transcript_id "g1.t1"; gene_id "g1";
scaffold45	AUGUSTUS	CDS	272836	272969	0.96	+	0	transcript_id "g1.t1"; gene_id "g1";
scaffold45	AUGUSTUS	CDS	273439	273742	0.98	+	1	transcript_id "g1.t1"; gene_id "g1";
scaffold45	AUGUSTUS	CDS	273834	274150	0.82	+	0	transcript_id "g1.t1"; gene_id "g1";
scaffold45	AUGUSTUS	CDS	274712	274892	0.68	+	1	transcript_id "g1.t1"; gene_id "g1";
scaffold45	AUGUSTUS	stop_codon	274890	274892	.	+	0	transcript_id "g1.t1"; gene_id "g1";
# coding sequence = [atgccggaattcgacattcaaatcatcacatccggaggccaccgcattccggcacattctactgtcctggcttcggctt
# catcagttctggagagcattctagttcggccgcagaagaagcggagctcggagaaaacaatccggattctcggtgttccatgcgatgctgtttccgtg
# tttgttcaatttctctcttctttcaagtgtaccgaagagcagatgaagaaacatggaattcatcttctagcactttctcatgtgtacttggtaccaca
# actaaagcagagatgcacaaaggggttagctgatcaattgactattgaaaatgctgtggatatgcttcaattggctaggctctgtgatgcacctgatc
# tgtatctgaagtgcttgaaagtgatatcaactaatttcaagaagactgagaagactgagggttggaaattcatcctagatcatgatcctaaactcgaa
# ctcgaaattcttcagttcatggatgaggctgattcgaggaagaagaggacaagaagacatagaagggagcagaacttgtatttacagctaagcgaagc
# tatggattgtatagagcacatatgcactgaaggatgcaccagtgtagggccatgtggtgaggagccctgcacaaagaagcttccatgtagcaaattca
# aaacatgtcaaggcgtccagctacttattcgacactttgctacatgtaaacggagggtgaatggaggttgtctgcgatgcaaaaggatgtggcagcta
# cttagattacattcgtctatctgtgatcaacctgatgaatgtcgagttccactgtgcagacaattcaaagagaaggtgcaacgaaagggagatgatgg
# ggtatggaaatcacttgttgagaaggtggtgtcggccagagctttgtcctctttatctctgcccaaaagaaagagagaagaggaaccaaaaatgaact
# tacaacatcaagtgagaagcttcttgacaactcagtgtcactaa]
# protein sequence = [MPEFDIQIITSGGHRIPAHSTVLASASSVLESILVRPQKKRSSEKTIRILGVPCDAVSVFVQFLSSFKCTEEQMKKHG
# IHLLALSHVYLVPQLKQRCTKGLADQLTIENAVDMLQLARLCDAPDLYLKCLKVISTNFKKTEKTEGWKFILDHDPKLELEILQFMDEADSRKKRTRR
# HRREQNLYLQLSEAMDCIEHICTEGCTSVGPCGEEPCTKKLPCSKFKTCQGVQLLIRHFATCKRRVNGGCLRCKRMWQLLRLHSSICDQPDECRVPLC
# RQFKEKVQRKGDDGVWKSLVEKVVSARALSSLSLPKRKREEEPKMNLQHQVRSFLTTQCH]
# end gene g1
###
# start gene g2
scaffold45	AUGUSTUS	gene	279075	280200	0.44	+	.	g2
scaffold45	AUGUSTUS	transcript	279075	280200	0.44	+	.	g2.t1
scaffold45	AUGUSTUS	start_codon	279075	279077	.	+	0	transcript_id "g2.t1"; gene_id "g2";
scaffold45	AUGUSTUS	intron	279411	279537	0.96	+	.	transcript_id "g2.t1"; gene_id "g2";
scaffold45	AUGUSTUS	intron	279780	280109	0.47	+	.	transcript_id "g2.t1"; gene_id "g2";
scaffold45	AUGUSTUS	CDS	279075	279410	1	+	0	transcript_id "g2.t1"; gene_id "g2";
scaffold45	AUGUSTUS	CDS	279538	279779	0.57	+	0	transcript_id "g2.t1"; gene_id "g2";
scaffold45	AUGUSTUS	CDS	280110	280200	0.47	+	1	transcript_id "g2.t1"; gene_id "g2";
scaffold45	AUGUSTUS	stop_codon	280198	280200	.	+	0	transcript_id "g2.t1"; gene_id "g2";
# coding sequence = [atggagggtaacagcagcagtagcaaatcagccaccaatccagcattggatccggatctggacaacccggatcagtcgg
# gtctggagtttgcccaatttgctgccggctgcttttggggagtcgaattggctttccagagggttggaggagtagtgaagacggaggttgggtactct
# caggggaatgtccatgacccgagttacaagcttatttgctccggaacaaccgaacatgccgaggccattcggatccagtttgacccgaatgtctgccc
# gtattccaatctcctttctctattttggagtcgccatgacccgaccactctaaatcgccagggtaatgatgtgggaaagcaataccgctcaggaatat
# attactataatgatgctcaggctcaactggcaagggagtcgttagaagctaagcagaaggaatttatggataagaaaattgtcactgaaattcttcct
# gctaagagattttatagagctgaagagtatcaccagcaatatctagagaagggtgggggcagaggttgcaagcagtcggctgcaaagggctgcaatga
# cccaataagatatgcccaattgtctacaggccaaacattatatgtagatgaacttaatcaaatcaaattcagaaatgctgtcttcaaattgacaccat
# ga]
# protein sequence = [MEGNSSSSKSATNPALDPDLDNPDQSGLEFAQFAAGCFWGVELAFQRVGGVVKTEVGYSQGNVHDPSYKLICSGTTEH
# AEAIRIQFDPNVCPYSNLLSLFWSRHDPTTLNRQGNDVGKQYRSGIYYYNDAQAQLARESLEAKQKEFMDKKIVTEILPAKRFYRAEEYHQQYLEKGG
# GRGCKQSAAKGCNDPIRYAQLSTGQTLYVDELNQIKFRNAVFKLTP]
# end gene g2
###
# start gene g3
scaffold45	AUGUSTUS	gene	280300	281774	0.81	-	.	g3
scaffold45	AUGUSTUS	transcript	280300	281774	0.81	-	.	g3.t1
scaffold45	AUGUSTUS	stop_codon	280300	280302	.	-	0	transcript_id "g3.t1"; gene_id "g3";
scaffold45	AUGUSTUS	intron	280564	280642	1	-	.	transcript_id "g3.t1"; gene_id "g3";
scaffold45	AUGUSTUS	intron	280784	280868	0.98	-	.	transcript_id "g3.t1"; gene_id "g3";
scaffold45	AUGUSTUS	intron	281105	281332	0.97	-	.	transcript_id "g3.t1"; gene_id "g3";
scaffold45	AUGUSTUS	CDS	280300	280563	1	-	0	transcript_id "g3.t1"; gene_id "g3";
scaffold45	AUGUSTUS	CDS	280643	280783	1	-	0	transcript_id "g3.t1"; gene_id "g3";
scaffold45	AUGUSTUS	CDS	280869	281104	0.95	-	2	transcript_id "g3.t1"; gene_id "g3";
scaffold45	AUGUSTUS	CDS	281333	281774	0.84	-	0	transcript_id "g3.t1"; gene_id "g3";
scaffold45	AUGUSTUS	start_codon	281772	281774	.	-	0	transcript_id "g3.t1"; gene_id "g3";
# coding sequence = [atgaagaagttgtttctagttctattcaccttagctttggtacttaggctcggggagagtttcgatttccacgagaaag
# aattagagactgaggaaaaattctgggagttgtatgagcgatggagaagccatcacactgtatcgaggagccttgacgagaaacacaagaggtttaat
# gtgtttaaggctaatgttcattatgttcacaacttcaacaagaaggataagccttataagttgaaactgaataagtttgcagacatgactaaccatga
# attcagacagcattatgctggttccaagattaagcatcatcgtactttgcttggagcttcacgagcaaatggaactttcatgtacgccaatgaggata
# atgtccctcctactattgactggaggaagaaaggtgcagtcactcctgtcaaagatcaaggccagtgtggaagttgctgggcattttcaactgtggtc
# gcggtagaggggataaaccaaatcaaaacaaagaaattagtatctttgtcggagcaagaacttgttgactgtgacactacagaaaaccaaggatgcaa
# tggaggattgatggacctggcatttgacttcatcaagaagaggggcggcatcacaacagaggtgaggtatccttataaggctgaagatgacaagtgtg
# acattcaaaagaggaatactccggtggtttcaattgacggacacgaggatgttcctcctaatgatgaggatgcactgcttaaagcagtagccaaccag
# cctatttcagtagctatagacgcttcaggttctcagttccagttctactctgagggcgtattcaccggagaatgtggtactgagttggaccatggtgt
# ggctattgtggggtatggcacaaccgtcgatggaaccaaatactggattgtgaagaactcatggggagctgaatggggagaaaaaggatacattagaa
# tgcagcgcaaggttgacgctgaagaggggttgtgtggtatagcaatgcaagcatcctaccccatcaagacttcaagcaaccctacaggatctcctgca
# gccacacctaaggatgaactctaa]
# protein sequence = [MKKLFLVLFTLALVLRLGESFDFHEKELETEEKFWELYERWRSHHTVSRSLDEKHKRFNVFKANVHYVHNFNKKDKPY
# KLKLNKFADMTNHEFRQHYAGSKIKHHRTLLGASRANGTFMYANEDNVPPTIDWRKKGAVTPVKDQGQCGSCWAFSTVVAVEGINQIKTKKLVSLSEQ
# ELVDCDTTENQGCNGGLMDLAFDFIKKRGGITTEVRYPYKAEDDKCDIQKRNTPVVSIDGHEDVPPNDEDALLKAVANQPISVAIDASGSQFQFYSEG
# VFTGECGTELDHGVAIVGYGTTVDGTKYWIVKNSWGAEWGEKGYIRMQRKVDAEEGLCGIAMQASYPIKTSSNPTGSPAATPKDEL]
# end gene g3
###
# start gene g4
scaffold45	AUGUSTUS	gene	286177	292578	0.17	-	.	g4
scaffold45	AUGUSTUS	transcript	286177	292578	0.17	-	.	g4.t1
scaffold45	AUGUSTUS	stop_codon	286177	286179	.	-	0	transcript_id "g4.t1"; gene_id "g4";
scaffold45	AUGUSTUS	intron	287200	288064	0.64	-	.	transcript_id "g4.t1"; gene_id "g4";
scaffold45	AUGUSTUS	intron	288113	288454	0.64	-	.	transcript_id "g4.t1"; gene_id "g4";
scaffold45	AUGUSTUS	intron	288651	288981	0.84	-	.	transcript_id "g4.t1"; gene_id "g4";
scaffold45	AUGUSTUS	intron	289164	289368	0.97	-	.	transcript_id "g4.t1"; gene_id "g4";
scaffold45	AUGUSTUS	intron	289435	290997	0.83	-	.	transcript_id "g4.t1"; gene_id "g4";
scaffold45	AUGUSTUS	intron	291125	292341	0.96	-	.	transcript_id "g4.t1"; gene_id "g4";
scaffold45	AUGUSTUS	intron	292395	292473	0.87	-	.	transcript_id "g4.t1"; gene_id "g4";
scaffold45	AUGUSTUS	CDS	286177	287199	0.78	-	0	transcript_id "g4.t1"; gene_id "g4";
scaffold45	AUGUSTUS	CDS	288065	288112	0.64	-	0	transcript_id "g4.t1"; gene_id "g4";
scaffold45	AUGUSTUS	CDS	288455	288650	1	-	1	transcript_id "g4.t1"; gene_id "g4";
scaffold45	AUGUSTUS	CDS	288982	289163	0.84	-	0	transcript_id "g4.t1"; gene_id "g4";
scaffold45	AUGUSTUS	CDS	289369	289434	0.97	-	0	transcript_id "g4.t1"; gene_id "g4";
scaffold45	AUGUSTUS	CDS	290998	291124	0.99	-	1	transcript_id "g4.t1"; gene_id "g4";
scaffold45	AUGUSTUS	CDS	292342	292394	0.96	-	0	transcript_id "g4.t1"; gene_id "g4";
scaffold45	AUGUSTUS	CDS	292474	292578	0.54	-	0	transcript_id "g4.t1"; gene_id "g4";
scaffold45	AUGUSTUS	start_codon	292576	292578	.	-	0	transcript_id "g4.t1"; gene_id "g4";
# coding sequence = [atgcaaatcgagttgcatctaattggagccgatcctgtattagtgccgatgacggttatgttactgcaggttctgttga
# tggatctgttcatatttggtcaaatgataagagtggaatcatatgtatttggtcatgatatcagttcaaagattgctcaggcatacgaaggagttgct
# atagaagccatcaagcatgctttaaaggccctaagaaagcggcatttagttgaagaaggggctcatgcccctgctttggctgcactcaataggccttt
# cgtttttcaggacatgatagtggaaaatgttttacggagtattcttgtcaactctcttaactttcaagatcagttgggttcagagtggaaagagaaag
# ctgaaaatcttgaagtggaacttcaacaatgctacaaagctcaagcgcgactgtcagagcagcttgtggtggaagtagctgaatccagagcatcaaaa
# tctttatttcaggagaaggaaactctcattactgaccttcaaaatgagctaaatcaagcaagggatgaatgttcacatttaactgaacttcttgcgga
# aaagactaaaggtttggaattgcttatggctgagcaccaggaccttaaagcacaacttgaagcaatgactctgagagcaaacaatgctgaggcagaaa
# ataaaacgttggttgaccgatggatgctgcagaagatgcaggatgctgagcgccttaacgagcttttgcatacctactccactagtatctggtacctc
# caaccagcaaaggctaatgctctctatggagacatgcttgataaggtcaaggccgccagtatagaaaaacttgctcgtcaacaagtggacggcgtggt
# ccgccaaagtgaagatggtgcagaattttacgtagaatcttccatccctagtacatgcaagcaaaggatccccgcccatgatggtggttgtgcctcga
# ttgtttttgagtataactcaagtaaattgataagcggaggtcaggatcgagcaattaaaatgtgggataccacaagcggatcattaaccaatagtctt
# tatggttgtctgggttctgttcttgatctttccgttacacatgataacaaattcatcatagcagcaagtagttcaaataatttgtatgtgtgggatgc
# aaattcaggcaggatacggcacactcttactgggcacatggacaaggtttgtgcagttgatgtgagcaaattttcaagtcgccatgtggtgagtgctg
# catatgatcgcacaataaaagtttgggatctgcagaagggttactgtaacaacactatcatatttcacagtaactgtaacagtcttgcgtttagcatg
# gatgccctgactatctgttctggtcatgttgatggtaatcttagattatgggatgttcaaacaggcaagcttctgagtgaagttgctgcacattcaca
# ggctgttacatcagtttcactctctcggaatggaaacatgatattaaccagtggaagagacaacttgcacaatctattcgatatacgcacccttgaaa
# tttgtggcactttcagatcaaatgcaaatcgagttgcatctaattggagccgatcctgtattagtgccgatgacggttatgttactgcaggttctgtt
# gatggatctgttcatatttggtcagtatcaaaccgtaaaatggtaagcacattgaaagaacacacatcctctgtgctttgttgttcatggagtggtct
# tggtaatcctttggccacctcagataagagtggaaccatatgtatttggtcatga]
# protein sequence = [MQIELHLIGADPVLVPMTVMLLQVLLMDLFIFGQMIRVESYVFGHDISSKIAQAYEGVAIEAIKHALKALRKRHLVEE
# GAHAPALAALNRPFVFQDMIVENVLRSILVNSLNFQDQLGSEWKEKAENLEVELQQCYKAQARLSEQLVVEVAESRASKSLFQEKETLITDLQNELNQ
# ARDECSHLTELLAEKTKGLELLMAEHQDLKAQLEAMTLRANNAEAENKTLVDRWMLQKMQDAERLNELLHTYSTSIWYLQPAKANALYGDMLDKVKAA
# SIEKLARQQVDGVVRQSEDGAEFYVESSIPSTCKQRIPAHDGGCASIVFEYNSSKLISGGQDRAIKMWDTTSGSLTNSLYGCLGSVLDLSVTHDNKFI
# IAASSSNNLYVWDANSGRIRHTLTGHMDKVCAVDVSKFSSRHVVSAAYDRTIKVWDLQKGYCNNTIIFHSNCNSLAFSMDALTICSGHVDGNLRLWDV
# QTGKLLSEVAAHSQAVTSVSLSRNGNMILTSGRDNLHNLFDIRTLEICGTFRSNANRVASNWSRSCISADDGYVTAGSVDGSVHIWSVSNRKMVSTLK
# EHTSSVLCCSWSGLGNPLATSDKSGTICIWS]
# end gene g4
###
# start gene g5
scaffold45	AUGUSTUS	gene	292652	300005	0.01	-	.	g5
scaffold45	AUGUSTUS	transcript	292652	300005	0.01	-	.	g5.t1
scaffold45	AUGUSTUS	stop_codon	292652	292654	.	-	0	transcript_id "g5.t1"; gene_id "g5";
scaffold45	AUGUSTUS	intron	293079	295289	0.49	-	.	transcript_id "g5.t1"; gene_id "g5";
scaffold45	AUGUSTUS	intron	295396	296000	0.12	-	.	transcript_id "g5.t1"; gene_id "g5";
scaffold45	AUGUSTUS	intron	296113	296200	0.8	-	.	transcript_id "g5.t1"; gene_id "g5";
scaffold45	AUGUSTUS	intron	296262	296436	0.92	-	.	transcript_id "g5.t1"; gene_id "g5";
scaffold45	AUGUSTUS	intron	296503	296657	0.89	-	.	transcript_id "g5.t1"; gene_id "g5";
scaffold45	AUGUSTUS	intron	296789	296886	0.72	-	.	transcript_id "g5.t1"; gene_id "g5";
scaffold45	AUGUSTUS	intron	297025	297099	0.88	-	.	transcript_id "g5.t1"; gene_id "g5";
scaffold45	AUGUSTUS	intron	297213	297285	0.98	-	.	transcript_id "g5.t1"; gene_id "g5";
scaffold45	AUGUSTUS	intron	297452	297542	0.91	-	.	transcript_id "g5.t1"; gene_id "g5";
scaffold45	AUGUSTUS	intron	297657	297884	0.52	-	.	transcript_id "g5.t1"; gene_id "g5";
scaffold45	AUGUSTUS	intron	297993	298292	0.96	-	.	transcript_id "g5.t1"; gene_id "g5";
scaffold45	AUGUSTUS	intron	298462	298556	0.65	-	.	transcript_id "g5.t1"; gene_id "g5";
scaffold45	AUGUSTUS	intron	298652	298723	0.64	-	.	transcript_id "g5.t1"; gene_id "g5";
scaffold45	AUGUSTUS	intron	298822	298909	0.92	-	.	transcript_id "g5.t1"; gene_id "g5";
scaffold45	AUGUSTUS	intron	299047	299132	1	-	.	transcript_id "g5.t1"; gene_id "g5";
scaffold45	AUGUSTUS	intron	299684	299807	0.5	-	.	transcript_id "g5.t1"; gene_id "g5";
scaffold45	AUGUSTUS	CDS	292652	293078	0.47	-	1	transcript_id "g5.t1"; gene_id "g5";
scaffold45	AUGUSTUS	CDS	295290	295395	0.7	-	2	transcript_id "g5.t1"; gene_id "g5";
scaffold45	AUGUSTUS	CDS	296001	296112	0.44	-	0	transcript_id "g5.t1"; gene_id "g5";
scaffold45	AUGUSTUS	CDS	296201	296261	0.87	-	1	transcript_id "g5.t1"; gene_id "g5";
scaffold45	AUGUSTUS	CDS	296437	296502	0.93	-	1	transcript_id "g5.t1"; gene_id "g5";
scaffold45	AUGUSTUS	CDS	296658	296788	0.73	-	0	transcript_id "g5.t1"; gene_id "g5";
scaffold45	AUGUSTUS	CDS	296887	297024	0.84	-	0	transcript_id "g5.t1"; gene_id "g5";
scaffold45	AUGUSTUS	CDS	297100	297212	0.87	-	2	transcript_id "g5.t1"; gene_id "g5";
scaffold45	AUGUSTUS	CDS	297286	297451	0.98	-	0	transcript_id "g5.t1"; gene_id "g5";
scaffold45	AUGUSTUS	CDS	297543	297656	0.91	-	0	transcript_id "g5.t1"; gene_id "g5";
scaffold45	AUGUSTUS	CDS	297885	297992	0.96	-	0	transcript_id "g5.t1"; gene_id "g5";
scaffold45	AUGUSTUS	CDS	298293	298461	0.76	-	1	transcript_id "g5.t1"; gene_id "g5";
scaffold45	AUGUSTUS	CDS	298557	298651	0.64	-	0	transcript_id "g5.t1"; gene_id "g5";
scaffold45	AUGUSTUS	CDS	298724	298821	0.83	-	2	transcript_id "g5.t1"; gene_id "g5";
scaffold45	AUGUSTUS	CDS	298910	299046	0.94	-	1	transcript_id "g5.t1"; gene_id "g5";
scaffold45	AUGUSTUS	CDS	299133	299683	0.57	-	0	transcript_id "g5.t1"; gene_id "g5";
scaffold45	AUGUSTUS	CDS	299808	300005	0.21	-	0	transcript_id "g5.t1"; gene_id "g5";
scaffold45	AUGUSTUS	start_codon	300003	300005	.	-	0	transcript_id "g5.t1"; gene_id "g5";
# coding sequence = [atggcgtctaaggagttattcccatatttgccaccacctcctaaagaaattccctcaggtgtggttcctataaaagctg
# aaccagggaaaggttgcggatcagttagtgagagattgatgccaaactttaatcagatgaacagacctcgtccgggggtcaagggaaagaagatacat
# ctgctgacaaattattttagagttaatgtcctatatgaaaatggggaccctgtaactggaagcaacttaattagaaaagtgattcataaactctggga
# gatatacagctctgagttaggagagcaagtatttgcttctgatgggcaacagagcttgttcacaactagtcttttaccacagaagaagctagatttca
# cagttgtacttgatgctgcaacatcaaaaaggtatatgaagtctttaagcatttcatttgatcgtagagcgggtaatgtttcatctagcgtcatttct
# ttctctaatattctctctctccttttgctttttgggatgattggcttcgactttaggtgcaagacggatggcaaccttagtggcgatggagaattaag
# tgagggtgatcaaaagaggcagaagattatatcccgattcaaaactttcagaatacagataaactttgtttccatcatcccctttaagacaatgcctg
# atggaaagcatggagtaaaatcaagaaacaatgaagttctgatagcattagacaccattttgcaacactctaatgcaaaaaggaactgccttctgctc
# cgccaatcgtacttccccaacgagatgaagaacttcatggacttgactggtggtatccttggatgccgaggttttcattcgagtttccaatctgttca
# aggtggattatatttcaaccttgatacatctactacaacacttataaagccaggtccactagttaactttttaatggccaaccaaaatgtggaaactc
# ccttcaaaatcgactggactaaggcaaaaatcttgaaaaatctcagaattaagctattacactccaatagagaacacaaaatcactggacttagcaac
# aggacatgtaaagaggagaagtttcttctgcagtcgaggggatccaataatcaaaatgacaatgttcagactattgagataactgtttatgaatattt
# tgttaggagtggaatagaactcggttattcatcaaacttgccatgcatcaatgtggggagccagcacaaaccccagttcattcctgttgaggaactta
# aagcaaacgactataacacagaccccatgctgcgcggttgtggaatctcaattaataaatcttatactgaagtagagggaagagttctatctcctcca
# cagaagtttgcagatccaaaaaggattgaattttgggctgtggtgaacttctcttctggtcatgacatacgtgctttctgcattgaaatggcgaaatt
# gggtgcaatgagaggaatgcacattcatccaccatcatttgttttcgaagagaacgctaagcataaaaagaaaccgggatctgttcgagtgaacaaga
# tgtttgaacaaataattccaaaatttcgcaaggaccctcctcgattccttctttgctttcttcctgcaaagttttctaatttatatggtccatggaag
# aaaaagtgtcttatgacctttggaattcgtaaccagtgcattgcaaagaacaaagttgatgaaacttatcttgctaatgttatgttaaagattaatgc
# aaaacttggtggtctgaattctatgttatcagctgaagtttcacagactatccccttagtttctaaagttcccacaatgatcttagcaatgggtctta
# cgcatgccccttcttcacggtcagatttaccctccgttgctgcagtggtcggttctagacagtggccgatgatttcttactatagagcatctacttgt
# atccaaccaccaaagaccgaaactatacattctctctttagaccagtttcagatagggaggacacaggcatgatcagggcgctcctaatggattttca
# tgcaagttcagggaataggaagccagaacagattattatattcagaccaggtttaggtgaatctcaattcaagcatgtctttagcgaaatggaggaaa
# ttattaaggcctgtaagttcctggatgagacttggtctcctaagttcactcttattgttgcacaaagaagacatcacacaaagttgttccaacctaat
# tccagtgacaatattcctcctgtggctccaattcgttatgctcgtttggtttcagctcagatgttagaaattatgaagactgaggggcctgaactgcc
# aatgttgcacaaaaatgtgcgcgatacaattctaatgctctctatgaaaatatgcttgataagttcaagaccgccagtatacagaattttcctcgtcc
# gcaagtggacgatgtggtccctcgaagtgaagatgctgcagaaccttactgggcacatcaacaaggtttgtgcagttgatgtgagcagatcttcaagt
# cgctatgtggtgagtgctgcatatgatcgcgcaataaaagttagggatctgcagaagggttactgtaacaatactatcatatctcacagcaactgtaa
# cagtctttcgttaagcacggatggactgactctctgttccggtcatgttgatggtaatcttagattatgggatgttcaaacaggcaagcttctctgtg
# aagttgctgcacattcacaggctgttacatcagtttcgctctctcaatatggaaacatgatatga]
# protein sequence = [MASKELFPYLPPPPKEIPSGVVPIKAEPGKGCGSVSERLMPNFNQMNRPRPGVKGKKIHLLTNYFRVNVLYENGDPVT
# GSNLIRKVIHKLWEIYSSELGEQVFASDGQQSLFTTSLLPQKKLDFTVVLDAATSKRYMKSLSISFDRRAGNVSSSVISFSNILSLLLLFGMIGFDFR
# CKTDGNLSGDGELSEGDQKRQKIISRFKTFRIQINFVSIIPFKTMPDGKHGVKSRNNEVLIALDTILQHSNAKRNCLLLRQSYFPNEMKNFMDLTGGI
# LGCRGFHSSFQSVQGGLYFNLDTSTTTLIKPGPLVNFLMANQNVETPFKIDWTKAKILKNLRIKLLHSNREHKITGLSNRTCKEEKFLLQSRGSNNQN
# DNVQTIEITVYEYFVRSGIELGYSSNLPCINVGSQHKPQFIPVEELKANDYNTDPMLRGCGISINKSYTEVEGRVLSPPQKFADPKRIEFWAVVNFSS
# GHDIRAFCIEMAKLGAMRGMHIHPPSFVFEENAKHKKKPGSVRVNKMFEQIIPKFRKDPPRFLLCFLPAKFSNLYGPWKKKCLMTFGIRNQCIAKNKV
# DETYLANVMLKINAKLGGLNSMLSAEVSQTIPLVSKVPTMILAMGLTHAPSSRSDLPSVAAVVGSRQWPMISYYRASTCIQPPKTETIHSLFRPVSDR
# EDTGMIRALLMDFHASSGNRKPEQIIIFRPGLGESQFKHVFSEMEEIIKACKFLDETWSPKFTLIVAQRRHHTKLFQPNSSDNIPPVAPIRYARLVSA
# QMLEIMKTEGPELPMLHKNVRDTILMLSMKICLISSRPPVYRIFLVRKWTMWSLEVKMLQNLTGHINKVCAVDVSRSSSRYVVSAAYDRAIKVRDLQK
# GYCNNTIISHSNCNSLSLSTDGLTLCSGHVDGNLRLWDVQTGKLLCEVAAHSQAVTSVSLSQYGNMI]
# end gene g5
###
# start gene g6
scaffold45	AUGUSTUS	gene	301180	303361	0.08	-	.	g6
scaffold45	AUGUSTUS	transcript	301180	303361	0.08	-	.	g6.t1
scaffold45	AUGUSTUS	stop_codon	301180	301182	.	-	0	transcript_id "g6.t1"; gene_id "g6";
scaffold45	AUGUSTUS	intron	301672	302086	0.44	-	.	transcript_id "g6.t1"; gene_id "g6";
scaffold45	AUGUSTUS	intron	302114	302277	0.69	-	.	transcript_id "g6.t1"; gene_id "g6";
scaffold45	AUGUSTUS	intron	302326	302477	0.99	-	.	transcript_id "g6.t1"; gene_id "g6";
scaffold45	AUGUSTUS	intron	302715	302812	1	-	.	transcript_id "g6.t1"; gene_id "g6";
scaffold45	AUGUSTUS	intron	302850	303356	0.35	-	.	transcript_id "g6.t1"; gene_id "g6";
scaffold45	AUGUSTUS	CDS	301180	301671	0.35	-	0	transcript_id "g6.t1"; gene_id "g6";
scaffold45	AUGUSTUS	CDS	302087	302113	0.69	-	0	transcript_id "g6.t1"; gene_id "g6";
scaffold45	AUGUSTUS	CDS	302278	302325	0.99	-	0	transcript_id "g6.t1"; gene_id "g6";
scaffold45	AUGUSTUS	CDS	302478	302714	1	-	0	transcript_id "g6.t1"; gene_id "g6";
scaffold45	AUGUSTUS	CDS	302813	302849	1	-	1	transcript_id "g6.t1"; gene_id "g6";
scaffold45	AUGUSTUS	CDS	303357	303361	0.34	-	0	transcript_id "g6.t1"; gene_id "g6";
scaffold45	AUGUSTUS	start_codon	303359	303361	.	-	0	transcript_id "g6.t1"; gene_id "g6";
# coding sequence = [atggggtatgactactctggctatggacagtcatctggcaagccaagtgagcagaacacttacgcagatattgaagctg
# catacaagtgtcttgaagagagttatggcgcaaagcaggaagatataatcctttatggacaatctgttggaagtggtcccactgcggaccttgctgct
# cgtttgcctcgacttagagcagttattttgcatagtccaatcctgtcaggcttaagggtcatgtatcctgtcaaacgcacatattggtttgacattta
# taagaacattgacaagatcccattggttaaatgccctgtcctgatcattcatgaagaaactgagcctgaaggaccgtgtggcacttctgatgaagttg
# ttgactgctcccatgggaaacagctatgggagttatgccaggaaaaatatgaaccattatggctcaaagggggaacacattgcgacttagaactatac
# cccgaatacattagacatctgaagaagtttgtatctacagttgaaaaaccaccttctcagagaaacttatcaagaaaaagcgttgacaggcctgaaca
# atcacggaagagtacagactgttatgaaattccaagaaaaagcactgatcggagggagaaaccaagaaaaagcactgataagccggaaaagttgaaaa
# actatgactacaagtatgctaatgatgataaaatttcgaagttaaggatgtcttttgaccaagtagagaggtctaggaggagcgtggaattctttgag
# aagcctcgaagaagcatcgaccagcaaatggaaaaagcgcgaaaaagtgtggactggctagatagaataagagctggttga]
# protein sequence = [MGYDYSGYGQSSGKPSEQNTYADIEAAYKCLEESYGAKQEDIILYGQSVGSGPTADLAARLPRLRAVILHSPILSGLR
# VMYPVKRTYWFDIYKNIDKIPLVKCPVLIIHEETEPEGPCGTSDEVVDCSHGKQLWELCQEKYEPLWLKGGTHCDLELYPEYIRHLKKFVSTVEKPPS
# QRNLSRKSVDRPEQSRKSTDCYEIPRKSTDRREKPRKSTDKPEKLKNYDYKYANDDKISKLRMSFDQVERSRRSVEFFEKPRRSIDQQMEKARKSVDW
# LDRIRAG]
# end gene g6
###
# command line:
# augustus --codingseq=1 --proteinprofile=/home/pgsb/tetiana.nosenko/lineages/embryophyta_odb9/prfl/EOG09360K2Q.prfl --predictionStart=268164 --predictionEnd=305464 --species=BUSCO_Schil_BUSCO_geno_206160443 ./tmp/scaffold45Schil_BUSCO_geno_206160443_.temp
```
