## Supplementary material for "The *de novo* reference genome and transcriptome assemblies of the wild tomato species *Solanum chilense*": EOG09360K2Q.out.2

```
# Please cite: Mario Stanke, Mark Diekhans, Robert Baertsch, David Haussler (2008),
# Using native and syntenically mapped cDNA alignments to improve de novo gene finding
# Bioinformatics 24: 637-644, doi 10.1093/bioinformatics/btn013
# No extrinsic information on sequences given.
# Initialising the parameters using config directory /home/pgsb/tetiana.nosenko/miniconda3/config/ ...
# Using protein profile unknown
# --[0..16]--> unknown_A (34) <--[4..13]--> unknown_B (19) <--[10..21]--> unknown_C (25) <--[0..1]--> unknown_D (24) <--[0..6]--> unknown_E (113) <--[1..5]--> unknown_F (62) <--[1..7]--> unknown_G (12) <--[0..7]--> unknown_H (12) <--[9..105]--
# BUSCO_Schil_BUSCO_geno_206160443 version. Using default transition matrix.
# admissible start codons and their probabilities: ATG(0.999), CTG(0.000802), TTG(0)
# Looks like ./tmp/scaffold38865Schil_BUSCO_geno_206160443_.temp is in fasta format.
# We have hints for 0 sequences and for 0 of the sequences in the input set.
#
# ----- prediction on sequence number 1 (length = 1716, name = scaffold38865) -----
#
# Constraints/Hints:
# (none)
# Predicted genes for sequence number 1 on both strands
# start gene g1
scaffold38865	AUGUSTUS	gene	1	754	0.92	-	.	g1
scaffold38865	AUGUSTUS	transcript	1	754	0.92	-	.	g1.t1
scaffold38865	AUGUSTUS	intron	1	103	0.92	-	.	transcript_id "g1.t1"; gene_id "g1";
scaffold38865	AUGUSTUS	CDS	104	754	0.94	-	0	transcript_id "g1.t1"; gene_id "g1";
scaffold38865	AUGUSTUS	start_codon	752	754	.	-	0	transcript_id "g1.t1"; gene_id "g1";
# coding sequence = [atgggttcccctattgagacttcagaatctttcaaaccctacgagcttaaattcactctctccggccacaaacgtgcta
# tctccagtgtcaaattctctgacgatggcaaaatcctagccacctcctccgccgataaaaccgcccgaacatgggatgtctccgacggaacccttctt
# cacgaattcctaggtcacgaacagggtatctccgatgtcgccttctcctccgacggccgtcacctagttactgcctctgatgacaaaactgtacgatt
# atgggacgtttccaccggttcccatatcaaaacccttacaggtcacacaaattatgttttttgtgttaacttcaatccccaagctaatatgttggttt
# ctgggtcgtttgatgagacggttaggttatgggatgtgaagactgggaagtgtctcaaggtgctgccagcgcattccgatcctgtgacggctgtgaat
# tttaatcgggatggttcgttgattgtgtcaagcagctatgatgggttgtgtagaatttgggatgcttcaaccgggcattgtatgaagaccataattga
# tgatgaaaacccacctgtgagtttcgtcaagttctcgcccaatggcaagtttatactcgttggcactttggataattctctg]
# protein sequence = [MGSPIETSESFKPYELKFTLSGHKRAISSVKFSDDGKILATSSADKTARTWDVSDGTLLHEFLGHEQGISDVAFSSDG
# RHLVTASDDKTVRLWDVSTGSHIKTLTGHTNYVFCVNFNPQANMLVSGSFDETVRLWDVKTGKCLKVLPAHSDPVTAVNFNRDGSLIVSSSYDGLCRI
# WDASTGHCMKTIIDDENPPVSFVKFSPNGKFILVGTLDNSL]
# end gene g1
###
# command line:
# augustus --codingseq=1 --proteinprofile=/home/pgsb/tetiana.nosenko/lineages/embryophyta_odb9/prfl/EOG09360K2Q.prfl --predictionStart=0 --predictionEnd=18932 --species=BUSCO_Schil_BUSCO_geno_206160443 ./tmp/scaffold38865Schil_BUSCO_geno_206160443_.temp
```
