## Supplementary material for "The *de novo* reference genome and transcriptome assemblies of the wild tomato species *Solanum chilense*": EOG09360K2V.out.1

```
# Please cite: Mario Stanke, Mark Diekhans, Robert Baertsch, David Haussler (2008),
# Using native and syntenically mapped cDNA alignments to improve de novo gene finding
# Bioinformatics 24: 637-644, doi 10.1093/bioinformatics/btn013
# No extrinsic information on sequences given.
# Using protein profile unknown
# --[0..183]--> unknown_A (57) <--[0..3]--> unknown_B (162) <--[0..4]--> unknown_C (12) <--[7..21]--
# arabidopsis version. Using default transition matrix.
# We have hints for 0 sequences and for 0 of the sequences in the input set.
#
# ----- prediction on sequence number 1 (length = 37631, name = scaffold2465) -----
#
# Constraints/Hints:
# (none)
# Predicted genes for sequence number 1 on both strands
# start gene g1
scaffold2465	AUGUSTUS	gene	16900	20315	0.81	+	.	g1
scaffold2465	AUGUSTUS	transcript	16900	20315	0.81	+	.	g1.t1
scaffold2465	AUGUSTUS	tss	16900	16900	.	+	.	transcript_id "g1.t1"; gene_id "g1";
scaffold2465	AUGUSTUS	exon	16900	17205	.	+	.	transcript_id "g1.t1"; gene_id "g1";
scaffold2465	AUGUSTUS	start_codon	16967	16969	.	+	0	transcript_id "g1.t1"; gene_id "g1";
scaffold2465	AUGUSTUS	intron	17206	19497	1	+	.	transcript_id "g1.t1"; gene_id "g1";
scaffold2465	AUGUSTUS	intron	19625	19885	0.99	+	.	transcript_id "g1.t1"; gene_id "g1";
scaffold2465	AUGUSTUS	CDS	16967	17205	1	+	0	transcript_id "g1.t1"; gene_id "g1";
scaffold2465	AUGUSTUS	CDS	19498	19624	0.99	+	1	transcript_id "g1.t1"; gene_id "g1";
scaffold2465	AUGUSTUS	exon	19498	19624	.	+	.	transcript_id "g1.t1"; gene_id "g1";
scaffold2465	AUGUSTUS	CDS	19886	20110	1	+	0	transcript_id "g1.t1"; gene_id "g1";
scaffold2465	AUGUSTUS	exon	19886	20315	.	+	.	transcript_id "g1.t1"; gene_id "g1";
scaffold2465	AUGUSTUS	stop_codon	20108	20110	.	+	0	transcript_id "g1.t1"; gene_id "g1";
scaffold2465	AUGUSTUS	tts	20315	20315	.	+	.	transcript_id "g1.t1"; gene_id "g1";
# coding sequence = [atggctagtgaacctgcaaaggttgttcccccaaccgaagctccggtggtggagccagaaaaggcggctccaccaccta
# caactcggcccaccgactactttgcggtggccgatgtggtgttaaggttgttagtgtttgcttcggcgcttgtttctgtggtggtcatgtcaactagt
# aaggaaactaaaatgctcccaaaccctcgtcctgctaagttcactcactcaccggcactcatctattttgtagcagcactctctgtggctggtttctt
# cagcctaattactacactaggctcattgtactccctcatcaagcctggttgctatgcaaagatcatttcccacttcattgtcattgatgtacttttgc
# taggaatagtggcatcagcaacgggagcagcaggatcggtgacttacttaggactaaaaggcaacactcatgtgaggtggggaaaggtttgcacactg
# tatggcaagttttgcagatacgtaggagcttctataggagtctcattgttcgcgagtgttatgctcgtgctacttgttctcctctctgtatactccct
# ttctaagaagatcccaaagtga]
# protein sequence = [MASEPAKVVPPTEAPVVEPEKAAPPPTTRPTDYFAVADVVLRLLVFASALVSVVVMSTSKETKMLPNPRPAKFTHSPA
# LIYFVAALSVAGFFSLITTLGSLYSLIKPGCYAKIISHFIVIDVLLLGIVASATGAAGSVTYLGLKGNTHVRWGKVCTLYGKFCRYVGASIGVSLFAS
# VMLVLLVLLSVYSLSKKIPK]
# end gene g1
###
# start gene g2
scaffold2465	AUGUSTUS	gene	20988	23875	0.02	-	.	g2
scaffold2465	AUGUSTUS	transcript	20988	23875	0.02	-	.	g2.t1
scaffold2465	AUGUSTUS	tts	20988	20988	.	-	.	transcript_id "g2.t1"; gene_id "g2";
scaffold2465	AUGUSTUS	exon	20988	21338	.	-	.	transcript_id "g2.t1"; gene_id "g2";
scaffold2465	AUGUSTUS	exon	22436	23875	.	-	.	transcript_id "g2.t1"; gene_id "g2";
scaffold2465	AUGUSTUS	stop_codon	22479	22481	.	-	0	transcript_id "g2.t1"; gene_id "g2";
scaffold2465	AUGUSTUS	CDS	22479	23741	1	-	0	transcript_id "g2.t1"; gene_id "g2";
scaffold2465	AUGUSTUS	start_codon	23739	23741	.	-	0	transcript_id "g2.t1"; gene_id "g2";
scaffold2465	AUGUSTUS	tss	23875	23875	.	-	.	transcript_id "g2.t1"; gene_id "g2";
scaffold2465	AUGUSTUS	protein_match	22521	22556	6.23	-	0	target "unknown_C[1..12]"; target_start 395; transcript_id "g2.t1"; gene_id "g2";
scaffold2465	AUGUSTUS	protein_match	22557	23042	8.72	-	0	target "unknown_B[1..162]"; target_start 233; transcript_id "g2.t1"; gene_id "g2";
scaffold2465	AUGUSTUS	protein_match	23049	23219	8.38	-	0	target "unknown_A[1..57]"; target_start 174; transcript_id "g2.t1"; gene_id "g2";
# coding sequence = [atgtcactttttgctccttccagtggactcacacttcttcaatcaactaaagatcaaaactttaggcaacttttttcat
# ctcatttcatcaatcatgttcaggtaagaacagtcccttatgcaactccttttccttctgtcaatgtatctggaagaccctttagagttagttcaaga
# aagcttaaacccatactagcttcagctgcctctactgttgaaacccccaagatttcctttagaggtaaaaatccaaaagatatcaatgttttggttgt
# gggttcaactgggtacattgggaaatttgtggttaaggagttaaccagtagaggatttaatgttattgctgttgctagagaaaaaagtggtattaaag
# gaaagaatagtaaagatgataccttggaacagttaaatggagctaatgtgtgtttttctgatgttaccaatttggagactttggagaaaagtgtacaa
# ggtttaggggtttcaattgatgttgttgtgtcttgtcttgctagtcgaaatggtggggtaaaagattcttggaatatcgattatgaggcaacaaagaa
# tagtcttgttgctgggaggaagtttggggcttcacactttgttttgctgtctgcaatttgtgttcaaaagccccttcttgaatttcaaagagctaagc
# tgaaattcgagtcggaattgatgaaagaagctgaagaagataatggatttacttatagtattgttagacctactgcatttttcaagagcttaggaggt
# caggttgaattggtgaaagatgggaaaccttatgtgatgtttggggatggaaagttgtgtgcttgcaagccgataagcgagcaagatttagcttcttt
# tattgctgattgtgtactgaaagaggataaaatcaatcaggtcttgccaattggaggacctgggaaggcattgacacctttagaacaaggggaaatgt
# tgtttaaacttgtggggaaagaccccaaatttctcaaggtgccaattgaaataatggattttgcaataggatttctcgacttccttgtaaaaatattt
# ccttcgttggaagatgcggccgagtttgggaagattggtaggtattatgctgctgagagcatgttgatttgggatcctgagactggtgaatataatgc
# tgaggcaacaccaagttatggaaatgatacattggaagattttttccaaagagtactgaaagaaggaatggctggtcaggagttgggagagcaaacaa
# tattctaa]
# protein sequence = [MSLFAPSSGLTLLQSTKDQNFRQLFSSHFINHVQVRTVPYATPFPSVNVSGRPFRVSSRKLKPILASAASTVETPKIS
# FRGKNPKDINVLVVGSTGYIGKFVVKELTSRGFNVIAVAREKSGIKGKNSKDDTLEQLNGANVCFSDVTNLETLEKSVQGLGVSIDVVVSCLASRNGG
# VKDSWNIDYEATKNSLVAGRKFGASHFVLLSAICVQKPLLEFQRAKLKFESELMKEAEEDNGFTYSIVRPTAFFKSLGGQVELVKDGKPYVMFGDGKL
# CACKPISEQDLASFIADCVLKEDKINQVLPIGGPGKALTPLEQGEMLFKLVGKDPKFLKVPIEIMDFAIGFLDFLVKIFPSLEDAAEFGKIGRYYAAE
# SMLIWDPETGEYNAEATPSYGNDTLEDFFQRVLKEGMAGQELGEQTIF]
# sequence of block unknown_C   395 [TLEDFFQRVLKE] 407
# sequence of block unknown_B   233 [EEDNGFTYSIVRPTAFFKSLGGQVELVKDGKPYVMFGDGKLCACKPISEQDLASFIADCVLKEDKINQVLPIGGPGKALTPLEQGEMLFKLVGKDPKFLKVPIEIMDFAIGFLDFLVKIFPSLEDAAEFGKIGRYYAAESMLIWDPETGEYNAEATPSYGND] 395
# sequence of block unknown_A   174 [GGVKDSWNIDYEATKNSLVAGRKFGASHFVLLSAICVQKPLLEFQRAKLKFESELMK] 231
# end gene g2
###
# start gene g3
scaffold2465	AUGUSTUS	gene	27980	29255	0.1	+	.	g3
scaffold2465	AUGUSTUS	transcript	27980	29255	0.1	+	.	g3.t1
scaffold2465	AUGUSTUS	tss	27980	27980	.	+	.	transcript_id "g3.t1"; gene_id "g3";
scaffold2465	AUGUSTUS	exon	27980	28142	.	+	.	transcript_id "g3.t1"; gene_id "g3";
scaffold2465	AUGUSTUS	exon	28505	29255	.	+	.	transcript_id "g3.t1"; gene_id "g3";
scaffold2465	AUGUSTUS	start_codon	28517	28519	.	+	0	transcript_id "g3.t1"; gene_id "g3";
scaffold2465	AUGUSTUS	CDS	28517	28783	0.31	+	0	transcript_id "g3.t1"; gene_id "g3";
scaffold2465	AUGUSTUS	stop_codon	28781	28783	.	+	0	transcript_id "g3.t1"; gene_id "g3";
scaffold2465	AUGUSTUS	tts	29255	29255	.	+	.	transcript_id "g3.t1"; gene_id "g3";
# coding sequence = [atggaaatcctaaataagaacaatatctcacaaagggaagtacgtgttcaatggtggaagcttgggaggtggttgtttg
# gctttcgcctgcgtgatgaattaatcacgcgtactgtctctttagaagatcttgcaacagggaaggaggaagaagttcttggggtacttcatcgaggt
# gcggtacatgaggtgatacgagttcagatctcagaagctaaacctgaatgcacatcctggtcattccagaacgtacaaaatgctaactag]
# protein sequence = [MEILNKNNISQREVRVQWWKLGRWLFGFRLRDELITRTVSLEDLATGKEEEVLGVLHRGAVHEVIRVQISEAKPECTS
# WSFQNVQNAN]
# end gene g3
###
# start gene g4
scaffold2465	AUGUSTUS	gene	32142	34225	0.03	-	.	g4
scaffold2465	AUGUSTUS	transcript	32142	34225	0.03	-	.	g4.t1
scaffold2465	AUGUSTUS	tts	32142	32142	.	-	.	transcript_id "g4.t1"; gene_id "g4";
scaffold2465	AUGUSTUS	exon	32142	32609	.	-	.	transcript_id "g4.t1"; gene_id "g4";
scaffold2465	AUGUSTUS	stop_codon	32370	32372	.	-	0	transcript_id "g4.t1"; gene_id "g4";
scaffold2465	AUGUSTUS	CDS	32370	32531	0.96	-	0	transcript_id "g4.t1"; gene_id "g4";
scaffold2465	AUGUSTUS	start_codon	32529	32531	.	-	0	transcript_id "g4.t1"; gene_id "g4";
scaffold2465	AUGUSTUS	exon	33995	34225	.	-	.	transcript_id "g4.t1"; gene_id "g4";
scaffold2465	AUGUSTUS	tss	34225	34225	.	-	.	transcript_id "g4.t1"; gene_id "g4";
# coding sequence = [atgaatcataggattttgaatgagactacaaagagttgctccgtatgtggatctgaagcttctgctacttgtgcttgca
# aagcactagaggcctttgctcttgatttgcagaccttggatgacgcatataacatcgactctccaccaacagtacttctctag]
# protein sequence = [MNHRILNETTKSCSVCGSEASATCACKALEAFALDLQTLDDAYNIDSPPTVLL]
# end gene g4
###
# start gene g5
scaffold2465	AUGUSTUS	gene	37932	40885	0.04	-	.	g5
scaffold2465	AUGUSTUS	transcript	37932	40885	0.04	-	.	g5.t1
scaffold2465	AUGUSTUS	tts	37932	37932	.	-	.	transcript_id "g5.t1"; gene_id "g5";
scaffold2465	AUGUSTUS	exon	37932	38342	.	-	.	transcript_id "g5.t1"; gene_id "g5";
scaffold2465	AUGUSTUS	stop_codon	38166	38168	.	-	0	transcript_id "g5.t1"; gene_id "g5";
scaffold2465	AUGUSTUS	intron	38343	38433	1	-	.	transcript_id "g5.t1"; gene_id "g5";
scaffold2465	AUGUSTUS	intron	38603	39338	0.85	-	.	transcript_id "g5.t1"; gene_id "g5";
scaffold2465	AUGUSTUS	intron	39494	39566	1	-	.	transcript_id "g5.t1"; gene_id "g5";
scaffold2465	AUGUSTUS	intron	39687	39832	0.69	-	.	transcript_id "g5.t1"; gene_id "g5";
scaffold2465	AUGUSTUS	intron	39866	39943	0.9	-	.	transcript_id "g5.t1"; gene_id "g5";
scaffold2465	AUGUSTUS	intron	40094	40195	0.99	-	.	transcript_id "g5.t1"; gene_id "g5";
scaffold2465	AUGUSTUS	intron	40283	40355	0.9	-	.	transcript_id "g5.t1"; gene_id "g5";
scaffold2465	AUGUSTUS	intron	40405	40680	0.42	-	.	transcript_id "g5.t1"; gene_id "g5";
scaffold2465	AUGUSTUS	CDS	38166	38342	1	-	0	transcript_id "g5.t1"; gene_id "g5";
scaffold2465	AUGUSTUS	CDS	38434	38602	1	-	1	transcript_id "g5.t1"; gene_id "g5";
scaffold2465	AUGUSTUS	exon	38434	38602	.	-	.	transcript_id "g5.t1"; gene_id "g5";
scaffold2465	AUGUSTUS	CDS	39339	39493	0.97	-	0	transcript_id "g5.t1"; gene_id "g5";
scaffold2465	AUGUSTUS	exon	39339	39493	.	-	.	transcript_id "g5.t1"; gene_id "g5";
scaffold2465	AUGUSTUS	CDS	39567	39686	0.71	-	0	transcript_id "g5.t1"; gene_id "g5";
scaffold2465	AUGUSTUS	exon	39567	39686	.	-	.	transcript_id "g5.t1"; gene_id "g5";
scaffold2465	AUGUSTUS	CDS	39833	39865	0.64	-	0	transcript_id "g5.t1"; gene_id "g5";
scaffold2465	AUGUSTUS	exon	39833	39865	.	-	.	transcript_id "g5.t1"; gene_id "g5";
scaffold2465	AUGUSTUS	CDS	39944	40093	1	-	0	transcript_id "g5.t1"; gene_id "g5";
scaffold2465	AUGUSTUS	exon	39944	40093	.	-	.	transcript_id "g5.t1"; gene_id "g5";
scaffold2465	AUGUSTUS	CDS	40196	40282	0.92	-	0	transcript_id "g5.t1"; gene_id "g5";
scaffold2465	AUGUSTUS	exon	40196	40282	.	-	.	transcript_id "g5.t1"; gene_id "g5";
scaffold2465	AUGUSTUS	CDS	40356	40404	0.57	-	1	transcript_id "g5.t1"; gene_id "g5";
scaffold2465	AUGUSTUS	exon	40356	40404	.	-	.	transcript_id "g5.t1"; gene_id "g5";
scaffold2465	AUGUSTUS	CDS	40681	40727	0.42	-	0	transcript_id "g5.t1"; gene_id "g5";
scaffold2465	AUGUSTUS	exon	40681	40885	.	-	.	transcript_id "g5.t1"; gene_id "g5";
scaffold2465	AUGUSTUS	start_codon	40725	40727	.	-	0	transcript_id "g5.t1"; gene_id "g5";
scaffold2465	AUGUSTUS	tss	40885	40885	.	-	.	transcript_id "g5.t1"; gene_id "g5";
# coding sequence = [atgatcattgataatatggtggttgggaatgttgcttcaaaaagatgtgttcttcaacaggcagataagagagatgtgg
# ttggtttgcaggaactggtttttgttaggaaagtggttgagcttcattataaatatttggcatatgtgaataactgtttccaaaactgcacacatttt
# cacaaggcacttaaagaagcttttgaacttttctgcaacaaggctgttgctggtggctcaagcactgaacttcttgtcacattctgtgacaaaattct
# caaaaaatgcaggagtgagaaattgagtgatgaagccattgaagagacattggagcaggagaaagctgataatagatctgccttgcaggtggaaaaag
# ctagcccggagttgttatttgataagagtgccaatgatgaaaatgagagaagtatcctaacaaagttgaagcagcagtgtggggggcagttcacatca
# aatatggagggaatggtcacagatttgacattggcaagggaaaatcaagccagctttgcggagtatttgagcaataatcaaatagcaaatcttggaat
# tgacttgacgatgactgtcttgacttctggcctagctacaagtcgtttgatctcaacctcccagcagaaatgatacctctccccccatgctgatgaga
# agaaaaaggtaattgaagacgttgacaaggataggcggtatgctatagatgcttcaattctgcgtattatgaagtgtcgcaaagtattgggctaccag
# caactggtcttggaatgtgtcgaggcattaggacggacgttcaagcctgatgtcaaagctatcaagaagagaatcgaagatttgataactagagatta
# cctagagagggacaaagataatccgaacttgtttcaagtacttggcatgatttgtgcagatcatatgagtgatgtttgtatgaacttctgcaatcgac
# ataggaggagaaacatgccaccctag]
# protein sequence = [MIIDNMVVGNVASKRCVLQQADKRDVVGLQELVFVRKVVELHYKYLAYVNNCFQNCTHFHKALKEAFELFCNKAVAGG
# SSTELLVTFCDKILKKCRSEKLSDEAIEETLEQEKADNRSALQVEKASPELLFDKSANDENERSILTKLKQQCGGQFTSNMEGMVTDLTLARENQASF
# AEYLSNNQIANLGIDLTMTVLTSGLATSRLISTSQQKXYLSPHADEKKKVIEDVDKDRRYAIDASILRIMKCRKVLGYQQLVLECVEALGRTFKPDVK
# AIKKRIEDLITRDYLERDKDNPNLFQVLGMICADHMSDVCMNFCNRHRRRNMPP]
# end gene g5
###
# command line:
# augustus --codingseq=1 --proteinprofile=/home/pgsb/tetiana.nosenko/lineages/embryophyta_odb9/prfl/EOG09360K2V.prfl --predictionStart=4205 --predictionEnd=41835 --species=arabidopsis ./tmp/scaffold2465Schil_BUSCO_geno_206160443_.temp
```
