## Supplementary material for "The *de novo* reference genome and transcriptome assemblies of the wild tomato species *Solanum chilense*": EOG09360K4S.out.1

```
# Please cite: Mario Stanke, Mark Diekhans, Robert Baertsch, David Haussler (2008),
# Using native and syntenically mapped cDNA alignments to improve de novo gene finding
# Bioinformatics 24: 637-644, doi 10.1093/bioinformatics/btn013
# No extrinsic information on sequences given.
# Using protein profile unknown
# --[10..86]--> unknown_A (21) <--[0..2]--> unknown_B (57) <--[0..9]--> unknown_C (76) <--[0..13]--> unknown_D (10) <--[0..2]--> unknown_E (63) <--[0..0]--
# arabidopsis version. Using default transition matrix.
# We have hints for 0 sequences and for 0 of the sequences in the input set.
#
# ----- prediction on sequence number 1 (length = 38612, name = scaffold523) -----
#
# Constraints/Hints:
# (none)
# Predicted genes for sequence number 1 on both strands
# start gene g1
scaffold523	AUGUSTUS	gene	1391	3608	0.07	+	.	g1
scaffold523	AUGUSTUS	transcript	1391	3608	0.07	+	.	g1.t1
scaffold523	AUGUSTUS	exon	1391	1977	.	+	.	transcript_id "g1.t1"; gene_id "g1";
scaffold523	AUGUSTUS	start_codon	1957	1959	.	+	0	transcript_id "g1.t1"; gene_id "g1";
scaffold523	AUGUSTUS	intron	1978	2065	0.93	+	.	transcript_id "g1.t1"; gene_id "g1";
scaffold523	AUGUSTUS	intron	2201	2809	0.96	+	.	transcript_id "g1.t1"; gene_id "g1";
scaffold523	AUGUSTUS	CDS	1957	1977	0.9	+	0	transcript_id "g1.t1"; gene_id "g1";
scaffold523	AUGUSTUS	CDS	2066	2200	0.95	+	0	transcript_id "g1.t1"; gene_id "g1";
scaffold523	AUGUSTUS	exon	2066	2200	.	+	.	transcript_id "g1.t1"; gene_id "g1";
scaffold523	AUGUSTUS	CDS	2810	3160	0.95	+	0	transcript_id "g1.t1"; gene_id "g1";
scaffold523	AUGUSTUS	exon	2810	3608	.	+	.	transcript_id "g1.t1"; gene_id "g1";
scaffold523	AUGUSTUS	stop_codon	3158	3160	.	+	0	transcript_id "g1.t1"; gene_id "g1";
scaffold523	AUGUSTUS	tts	3608	3608	.	+	.	transcript_id "g1.t1"; gene_id "g1";
# coding sequence = [atggtggatacaactgacaaagttcaagaaactgttgagatgattgggcaaaatcaaaccccagaaagggtctcatcag
# agactaaccaaaaaacttgtgttgattgtggaaccacaaaaactcctctgtggagaggtggacctgctggacctaagtcattgtgtaatgcatgtgga
# ataaggagcaggaagaagagaagagctcttttgggattgaacaaagacgacaagaaatcaaagaaatcttcgactaagagcgttgttaatcatcatca
# acagaaccagagtagcaatagcagtagcagtacaagcagcagtggagaaagtacgagtaatgtaatagtgaagaacgaatgcattccatataaaaaac
# gattactgcattttgatcgagaagttggcttgcaaagaccaagatcaaactctacacacagaaggaagttaggtgaagaagaacaagcagcattcttg
# ttgatggctctttcatgtggttctgtttatgcttag]
# protein sequence = [MVDTTDKVQETVEMIGQNQTPERVSSETNQKTCVDCGTTKTPLWRGGPAGPKSLCNACGIRSRKKRRALLGLNKDDKK
# SKKSSTKSVVNHHQQNQSSNSSSSTSSSGESTSNVIVKNECIPYKKRLLHFDREVGLQRPRSNSTHRRKLGEEEQAAFLLMALSCGSVYA]
# end gene g1
###
# start gene g2
scaffold523	AUGUSTUS	gene	4047	8533	0.03	-	.	g2
scaffold523	AUGUSTUS	transcript	4047	8533	0.03	-	.	g2.t1
scaffold523	AUGUSTUS	tts	4047	4047	.	-	.	transcript_id "g2.t1"; gene_id "g2";
scaffold523	AUGUSTUS	exon	4047	4226	.	-	.	transcript_id "g2.t1"; gene_id "g2";
scaffold523	AUGUSTUS	stop_codon	4143	4145	.	-	0	transcript_id "g2.t1"; gene_id "g2";
scaffold523	AUGUSTUS	intron	4227	4629	0.45	-	.	transcript_id "g2.t1"; gene_id "g2";
scaffold523	AUGUSTUS	intron	5494	5788	0.79	-	.	transcript_id "g2.t1"; gene_id "g2";
scaffold523	AUGUSTUS	intron	5866	6065	0.86	-	.	transcript_id "g2.t1"; gene_id "g2";
scaffold523	AUGUSTUS	intron	6174	6396	0.53	-	.	transcript_id "g2.t1"; gene_id "g2";
scaffold523	AUGUSTUS	intron	6763	6849	0.83	-	.	transcript_id "g2.t1"; gene_id "g2";
scaffold523	AUGUSTUS	intron	7003	8181	0.7	-	.	transcript_id "g2.t1"; gene_id "g2";
scaffold523	AUGUSTUS	CDS	4143	4226	0.77	-	0	transcript_id "g2.t1"; gene_id "g2";
scaffold523	AUGUSTUS	CDS	4630	5493	0.62	-	0	transcript_id "g2.t1"; gene_id "g2";
scaffold523	AUGUSTUS	exon	4630	5493	.	-	.	transcript_id "g2.t1"; gene_id "g2";
scaffold523	AUGUSTUS	CDS	5789	5865	1	-	2	transcript_id "g2.t1"; gene_id "g2";
scaffold523	AUGUSTUS	exon	5789	5865	.	-	.	transcript_id "g2.t1"; gene_id "g2";
scaffold523	AUGUSTUS	CDS	6066	6173	0.66	-	2	transcript_id "g2.t1"; gene_id "g2";
scaffold523	AUGUSTUS	exon	6066	6173	.	-	.	transcript_id "g2.t1"; gene_id "g2";
scaffold523	AUGUSTUS	CDS	6397	6762	0.47	-	2	transcript_id "g2.t1"; gene_id "g2";
scaffold523	AUGUSTUS	exon	6397	6762	.	-	.	transcript_id "g2.t1"; gene_id "g2";
scaffold523	AUGUSTUS	CDS	6850	7002	0.82	-	2	transcript_id "g2.t1"; gene_id "g2";
scaffold523	AUGUSTUS	exon	6850	7002	.	-	.	transcript_id "g2.t1"; gene_id "g2";
scaffold523	AUGUSTUS	CDS	8182	8317	0.73	-	0	transcript_id "g2.t1"; gene_id "g2";
scaffold523	AUGUSTUS	exon	8182	8533	.	-	.	transcript_id "g2.t1"; gene_id "g2";
scaffold523	AUGUSTUS	start_codon	8315	8317	.	-	0	transcript_id "g2.t1"; gene_id "g2";
scaffold523	AUGUSTUS	tss	8533	8533	.	-	.	transcript_id "g2.t1"; gene_id "g2";
# coding sequence = [atgtctacttccggtgcatgtatgaactccggcgagttttccggcgagttcccgacgttcagtttgctagtggtggatg
# atgatacgttttatttaaataacttggaacaaacacttaggaagtgtcaatatgaagtcaccacgtgtaatcgagcagaggatgcattgtcattgtta
# cgcgataacaaaaacaactttcacttggttattatcgatgtccacatgccagacatggatggttttgaacttcttaagcatattgctctggagatgaa
# cctgcctgttgtaatgatgtctgcagatgatagtcgaagtgtagctatgaaatgtgtgattgacggtgcacattattgtcttatcaaaccggtgagca
# tggagtcactacagaacatttggcaacacattgttcgacaaaataaggacgagtggaagtgcaagattttggatcaatcaggaaatgtggaacaaccg
# aaagaagttgagtattcgtgtgtaactaatgaagtgaggttgaaaagctcaaagaagaaaagggcagaggaatatgaaatggaagaaaggagtgatac
# gaccacattgaagaaggcacgtacgacttggtcaacagaacttcatagaaagtttttagaagctgtcgacttttatggaatcaacattagtttctatc
# gcgagaatgatggaatgagttcttaccagctgagttatcgttataaccaagtttccgtcttgtcttatgtcttctctcttcttcctgattttgttgag
# gcagttcccaagaaaattctgggacggatgaatgttgcggggctaaaaagagaacaagttgctagccatcttcagaaacacaggctggttcaacggaa
# gaatctgagtggacagaataatgcttgcatgggagattcggaagcaaccattgggacaatgtctaatcgttttcaacctcttgcacctattagtcaat
# ttcccgctcaaaatcttgccatatggggtaggcctgcaacaaattctccgatgtttgttccattagcagaccagagaaaccattttagctttgaaaat
# cccatgttgcgatatcaaggtcagcaacagatgaacaatcgaaatgagcaagttaacttgctttatggaatcccaacagctctggaacaaaatccgtc
# ctacttgggtatgaatacgccagtaggacggatttctcaaccacagttacaagctcataatatgctaagagaatccaacaagttcctagctcagaatg
# gtctcgttcacaatccacgagatagcatgtacaatcaggttcctcgagcatcatcttcagcgatagactgctcattgaatcaaaacatatcatttgca
# ggaaacacctttcctgtgagtggtaattcagcaacatcaacaaccaaggaagacgttaactctgatgatattttcaacgagctgtatcaggaaaatgt
# tggatcaaccctggatacgtcttatcattctagtatacaccacagaatctggtcaatggagcagagtggacagaatgtaaatagtaatactctcatcg
# cagaagcagttctctgtagcgggcaagaaattggacatgttaatcctgtgcctcgtccacatgttaacgctgaaagatatcccagttcaagctatcag
# agtgccacttttcctgagccatctgatcaggacctcatgagcgccatgctcgagcagcaacaacaagaaagcgatgaaccggttgcatacgctcagtt
# tggtgacgacaatgaggatgcattaggaaattttacaacgtaa]
# protein sequence = [MSTSGACMNSGEFSGEFPTFSLLVVDDDTFYLNNLEQTLRKCQYEVTTCNRAEDALSLLRDNKNNFHLVIIDVHMPDM
# DGFELLKHIALEMNLPVVMMSADDSRSVAMKCVIDGAHYCLIKPVSMESLQNIWQHIVRQNKDEWKCKILDQSGNVEQPKEVEYSCVTNEVRLKSSKK
# KRAEEYEMEERSDTTTLKKARTTWSTELHRKFLEAVDFYGINISFYRENDGMSSYQLSYRYNQVSVLSYVFSLLPDFVEAVPKKILGRMNVAGLKREQ
# VASHLQKHRLVQRKNLSGQNNACMGDSEATIGTMSNRFQPLAPISQFPAQNLAIWGRPATNSPMFVPLADQRNHFSFENPMLRYQGQQQMNNRNEQVN
# LLYGIPTALEQNPSYLGMNTPVGRISQPQLQAHNMLRESNKFLAQNGLVHNPRDSMYNQVPRASSSAIDCSLNQNISFAGNTFPVSGNSATSTTKEDV
# NSDDIFNELYQENVGSTLDTSYHSSIHHRIWSMEQSGQNVNSNTLIAEAVLCSGQEIGHVNPVPRPHVNAERYPSSSYQSATFPEPSDQDLMSAMLEQ
# QQQESDEPVAYAQFGDDNEDALGNFTT]
# end gene g2
###
# start gene g3
scaffold523	AUGUSTUS	gene	11738	13927	0.44	+	.	g3
scaffold523	AUGUSTUS	transcript	11738	13927	0.44	+	.	g3.t1
scaffold523	AUGUSTUS	tss	11738	11738	.	+	.	transcript_id "g3.t1"; gene_id "g3";
scaffold523	AUGUSTUS	exon	11738	12006	.	+	.	transcript_id "g3.t1"; gene_id "g3";
scaffold523	AUGUSTUS	exon	13361	13927	.	+	.	transcript_id "g3.t1"; gene_id "g3";
scaffold523	AUGUSTUS	start_codon	13369	13371	.	+	0	transcript_id "g3.t1"; gene_id "g3";
scaffold523	AUGUSTUS	CDS	13369	13632	0.64	+	0	transcript_id "g3.t1"; gene_id "g3";
scaffold523	AUGUSTUS	stop_codon	13630	13632	.	+	0	transcript_id "g3.t1"; gene_id "g3";
scaffold523	AUGUSTUS	tts	13927	13927	.	+	.	transcript_id "g3.t1"; gene_id "g3";
# coding sequence = [atggttttcgttattgaaattgggttgtatgttgcagacttctataatatcatagaagagtatgagggtgaagaggagt
# cgaggccggagttcctgtgccctttttgtggcgaggattttgatgttgttggcctttgctgtcatattgatgaagagcatgctattgaggctaagaat
# ggggtacaatatacgcacagctctttacttatttcttctttatctccttttaatcgagcaatcatattggcattgagacatagctga]
# protein sequence = [MVFVIEIGLYVADFYNIIEEYEGEEESRPEFLCPFCGEDFDVVGLCCHIDEEHAIEAKNGVQYTHSSLLISSLSPFNR
# AIILALRHS]
# end gene g3
###
# start gene g4
scaffold523	AUGUSTUS	gene	16008	18351	0.02	+	.	g4
scaffold523	AUGUSTUS	transcript	16008	18351	0.02	+	.	g4.t1
scaffold523	AUGUSTUS	tss	16008	16008	.	+	.	transcript_id "g4.t1"; gene_id "g4";
scaffold523	AUGUSTUS	exon	16008	16134	.	+	.	transcript_id "g4.t1"; gene_id "g4";
scaffold523	AUGUSTUS	start_codon	16077	16079	.	+	0	transcript_id "g4.t1"; gene_id "g4";
scaffold523	AUGUSTUS	intron	16135	16241	0.78	+	.	transcript_id "g4.t1"; gene_id "g4";
scaffold523	AUGUSTUS	intron	16304	16372	0.73	+	.	transcript_id "g4.t1"; gene_id "g4";
scaffold523	AUGUSTUS	intron	16451	16609	0.8	+	.	transcript_id "g4.t1"; gene_id "g4";
scaffold523	AUGUSTUS	intron	16885	17285	0.97	+	.	transcript_id "g4.t1"; gene_id "g4";
scaffold523	AUGUSTUS	intron	17380	17531	0.41	+	.	transcript_id "g4.t1"; gene_id "g4";
scaffold523	AUGUSTUS	intron	17639	18010	0.89	+	.	transcript_id "g4.t1"; gene_id "g4";
scaffold523	AUGUSTUS	CDS	16077	16134	0.34	+	0	transcript_id "g4.t1"; gene_id "g4";
scaffold523	AUGUSTUS	CDS	16242	16303	0.78	+	2	transcript_id "g4.t1"; gene_id "g4";
scaffold523	AUGUSTUS	exon	16242	16303	.	+	.	transcript_id "g4.t1"; gene_id "g4";
scaffold523	AUGUSTUS	CDS	16373	16450	0.8	+	0	transcript_id "g4.t1"; gene_id "g4";
scaffold523	AUGUSTUS	exon	16373	16450	.	+	.	transcript_id "g4.t1"; gene_id "g4";
scaffold523	AUGUSTUS	CDS	16610	16884	0.96	+	0	transcript_id "g4.t1"; gene_id "g4";
scaffold523	AUGUSTUS	exon	16610	16884	.	+	.	transcript_id "g4.t1"; gene_id "g4";
scaffold523	AUGUSTUS	CDS	17286	17379	0.41	+	1	transcript_id "g4.t1"; gene_id "g4";
scaffold523	AUGUSTUS	exon	17286	17379	.	+	.	transcript_id "g4.t1"; gene_id "g4";
scaffold523	AUGUSTUS	CDS	17532	17638	0.82	+	0	transcript_id "g4.t1"; gene_id "g4";
scaffold523	AUGUSTUS	exon	17532	17638	.	+	.	transcript_id "g4.t1"; gene_id "g4";
scaffold523	AUGUSTUS	CDS	18011	18122	1	+	1	transcript_id "g4.t1"; gene_id "g4";
scaffold523	AUGUSTUS	exon	18011	18351	.	+	.	transcript_id "g4.t1"; gene_id "g4";
scaffold523	AUGUSTUS	stop_codon	18120	18122	.	+	0	transcript_id "g4.t1"; gene_id "g4";
scaffold523	AUGUSTUS	tts	18351	18351	.	+	.	transcript_id "g4.t1"; gene_id "g4";
# coding sequence = [atgtcccaacacgacttatccttgattccttccatggcaattgtttccgacttcttagctagtgcaaaggatgctgtaa
# acatgacccaacgtgatcctgtggcacttctcctattaaatatatgccccgtttgtgctaaaagggtcgggacaaatttggttggccatattacgcag
# caacatggtaatatattgaaggttcagcgcaagagacgatttcgaaggggtggacctaattcaactctttctattataagaaaagagctgagagaagg
# aagtctacaatccattctcaggggatcctcccatttggtttcttccaccagtgcagatcctgatcccttgttatcttcattcattagcagctcagctt
# cggttgatgaaccttcagaagttcaacctctgtcttctgttgatgaagctttagcagcatgctcaacacaagaaagcgctgttgagaacttgtctgac
# agttctcatattccagtaactgtagatactcctgttggaaacttgccaatgcttagaggagaagtcattagtctcgagttttgtgtgttcatcattac
# cacaagattcaaaagacattttggtacattatacacatctttagttgaaaaccaccaccagcagcagcaaacccagtgtagtcccataagtggggtct
# ggggtggaaatattcagccaactccaatatctgaagaagaccaagtagagaaggcaaggaaatgtgagtttgtgcaagggcttctgctatcgactttc
# cttgaagacgacgacttctaa]
# protein sequence = [MSQHDLSLIPSMAIVSDFLASAKDAVNMTQRDPVALLLLNICPVCAKRVGTNLVGHITQQHGNILKVQRKRRFRRGGP
# NSTLSIIRKELREGSLQSILRGSSHLVSSTSADPDPLLSSFISSSASVDEPSEVQPLSSVDEALAACSTQESAVENLSDSSHIPVTVDTPVGNLPMLR
# GEVISLEFCVFIITTRFKRHFGTLYTSLVENHHQQQQTQCSPISGVWGGNIQPTPISEEDQVEKARKCEFVQGLLLSTFLEDDDF]
# end gene g4
###
# start gene g5
scaffold523	AUGUSTUS	gene	19293	22303	0.05	-	.	g5
scaffold523	AUGUSTUS	transcript	19293	22303	0.05	-	.	g5.t1
scaffold523	AUGUSTUS	tts	19293	19293	.	-	.	transcript_id "g5.t1"; gene_id "g5";
scaffold523	AUGUSTUS	exon	19293	19642	.	-	.	transcript_id "g5.t1"; gene_id "g5";
scaffold523	AUGUSTUS	stop_codon	19477	19479	.	-	0	transcript_id "g5.t1"; gene_id "g5";
scaffold523	AUGUSTUS	intron	19643	19734	0.97	-	.	transcript_id "g5.t1"; gene_id "g5";
scaffold523	AUGUSTUS	intron	19832	20095	0.99	-	.	transcript_id "g5.t1"; gene_id "g5";
scaffold523	AUGUSTUS	intron	20148	20238	1	-	.	transcript_id "g5.t1"; gene_id "g5";
scaffold523	AUGUSTUS	intron	20284	20388	0.87	-	.	transcript_id "g5.t1"; gene_id "g5";
scaffold523	AUGUSTUS	intron	20434	20551	0.83	-	.	transcript_id "g5.t1"; gene_id "g5";
scaffold523	AUGUSTUS	intron	20630	20907	0.56	-	.	transcript_id "g5.t1"; gene_id "g5";
scaffold523	AUGUSTUS	intron	20973	21082	0.33	-	.	transcript_id "g5.t1"; gene_id "g5";
scaffold523	AUGUSTUS	intron	21180	21402	0.79	-	.	transcript_id "g5.t1"; gene_id "g5";
scaffold523	AUGUSTUS	intron	21534	21969	0.59	-	.	transcript_id "g5.t1"; gene_id "g5";
scaffold523	AUGUSTUS	CDS	19477	19642	0.95	-	1	transcript_id "g5.t1"; gene_id "g5";
scaffold523	AUGUSTUS	CDS	19735	19831	0.97	-	2	transcript_id "g5.t1"; gene_id "g5";
scaffold523	AUGUSTUS	exon	19735	19831	.	-	.	transcript_id "g5.t1"; gene_id "g5";
scaffold523	AUGUSTUS	CDS	20096	20147	1	-	0	transcript_id "g5.t1"; gene_id "g5";
scaffold523	AUGUSTUS	exon	20096	20147	.	-	.	transcript_id "g5.t1"; gene_id "g5";
scaffold523	AUGUSTUS	CDS	20239	20283	1	-	0	transcript_id "g5.t1"; gene_id "g5";
scaffold523	AUGUSTUS	exon	20239	20283	.	-	.	transcript_id "g5.t1"; gene_id "g5";
scaffold523	AUGUSTUS	CDS	20389	20433	0.83	-	0	transcript_id "g5.t1"; gene_id "g5";
scaffold523	AUGUSTUS	exon	20389	20433	.	-	.	transcript_id "g5.t1"; gene_id "g5";
scaffold523	AUGUSTUS	CDS	20552	20629	0.96	-	0	transcript_id "g5.t1"; gene_id "g5";
scaffold523	AUGUSTUS	exon	20552	20629	.	-	.	transcript_id "g5.t1"; gene_id "g5";
scaffold523	AUGUSTUS	CDS	20908	20972	0.29	-	2	transcript_id "g5.t1"; gene_id "g5";
scaffold523	AUGUSTUS	exon	20908	20972	.	-	.	transcript_id "g5.t1"; gene_id "g5";
scaffold523	AUGUSTUS	CDS	21083	21179	0.72	-	0	transcript_id "g5.t1"; gene_id "g5";
scaffold523	AUGUSTUS	exon	21083	21179	.	-	.	transcript_id "g5.t1"; gene_id "g5";
scaffold523	AUGUSTUS	CDS	21403	21533	0.6	-	2	transcript_id "g5.t1"; gene_id "g5";
scaffold523	AUGUSTUS	exon	21403	21533	.	-	.	transcript_id "g5.t1"; gene_id "g5";
scaffold523	AUGUSTUS	CDS	21970	22285	0.59	-	0	transcript_id "g5.t1"; gene_id "g5";
scaffold523	AUGUSTUS	exon	21970	22303	.	-	.	transcript_id "g5.t1"; gene_id "g5";
scaffold523	AUGUSTUS	start_codon	22283	22285	.	-	0	transcript_id "g5.t1"; gene_id "g5";
scaffold523	AUGUSTUS	tss	22303	22303	.	-	.	transcript_id "g5.t1"; gene_id "g5";
# coding sequence = [atgaccactcgttctactcctcctgtatcggtaggtcctctatcgctgccgtacgcgcgtgtctacactcgctcacgac
# ctacttatgtcgcctccgccactagtcctcctcgttcactccgcttctctttatctcgccggagagattacttttccccgcgaaaattcaccatgcct
# tccgccggcgcagctgatttccccgtcgatggcgacgagctgaaattcccggtggaacttgccgatgaatctgattttgatcgaattgtatcatccga
# tggacttatcaccatttgcggcttcggttctctcctctcagagaggagtgctcggagtacatttccggatctgatcaacttcagaatggcgaaattga
# gtggatttcggagagtgtttgctcacgtggcacctattttcttcgagcgtggaatagctaaacctgaaaccaagttgaaacttaccggcattggaaag
# gtgaaacagactggaattatagagatcgttttaagtcacctttttttgaattgggaaggaggatcattcttcgagttaccgactcttgtattggagag
# aggtatcaggtaccatgtggatttgtcgagatacgtgcaagaaatatcaagcttgagcgtggagccctgtgaaggggaaactcttatagttactatct
# ttgagattcagagatcagagattccagcatttattgaaagagagcacgagtttcggtttttagctgtaatcccggaaacactaaatgatttgttttac
# gtcaatccagctgttatttgtgcccgttatagtgatgaggagtatctgaaaaatagatgcaaaggtgataaagaaatcttcttccagcggtatggacg
# gtacaacattgacaagatatggcgagatgatatattcccttgtcgtgtctatctccgtcattgtgtcctggcagctcaaaatcttggtaatctagcct
# acgacaactttcttgatcataccttccttggtgaccgtagaactacaatacgcgagtacttgtcaacaactggttctggaatcatggaagaagagcct
# ccagagttgttaaaacaacgatatggcggttga]
# protein sequence = [MTTRSTPPVSVGPLSLPYARVYTRSRPTYVASATSPPRSLRFSLSRRRDYFSPRKFTMPSAGAADFPVDGDELKFPVE
# LADESDFDRIVSSDGLITICGFGSLLSERSARSTFPDLINFRMAKLSGFRRVFAHVAPIFFERGIAKPETKLKLTGIGKVKQTGIIEIVLSHLFLNWE
# GGSFFELPTLVLERGIRYHVDLSRYVQEISSLSVEPCEGETLIVTIFEIQRSEIPAFIEREHEFRFLAVIPETLNDLFYVNPAVICARYSDEEYLKNR
# CKGDKEIFFQRYGRYNIDKIWRDDIFPCRVYLRHCVLAAQNLGNLAYDNFLDHTFLGDRRTTIREYLSTTGSGIMEEEPPELLKQRYGG]
# end gene g5
###
# start gene g6
scaffold523	AUGUSTUS	gene	23728	27648	0.07	+	.	g6
scaffold523	AUGUSTUS	transcript	23728	27648	0.07	+	.	g6.t1
scaffold523	AUGUSTUS	tss	23728	23728	.	+	.	transcript_id "g6.t1"; gene_id "g6";
scaffold523	AUGUSTUS	exon	23728	24542	.	+	.	transcript_id "g6.t1"; gene_id "g6";
scaffold523	AUGUSTUS	start_codon	23870	23872	.	+	0	transcript_id "g6.t1"; gene_id "g6";
scaffold523	AUGUSTUS	intron	24543	25135	1	+	.	transcript_id "g6.t1"; gene_id "g6";
scaffold523	AUGUSTUS	intron	25421	26069	0.89	+	.	transcript_id "g6.t1"; gene_id "g6";
scaffold523	AUGUSTUS	intron	26397	27129	0.6	+	.	transcript_id "g6.t1"; gene_id "g6";
scaffold523	AUGUSTUS	CDS	23870	24542	0.94	+	0	transcript_id "g6.t1"; gene_id "g6";
scaffold523	AUGUSTUS	CDS	25136	25420	0.98	+	2	transcript_id "g6.t1"; gene_id "g6";
scaffold523	AUGUSTUS	exon	25136	25420	.	+	.	transcript_id "g6.t1"; gene_id "g6";
scaffold523	AUGUSTUS	CDS	26070	26396	0.91	+	2	transcript_id "g6.t1"; gene_id "g6";
scaffold523	AUGUSTUS	exon	26070	26396	.	+	.	transcript_id "g6.t1"; gene_id "g6";
scaffold523	AUGUSTUS	CDS	27130	27524	0.68	+	2	transcript_id "g6.t1"; gene_id "g6";
scaffold523	AUGUSTUS	exon	27130	27648	.	+	.	transcript_id "g6.t1"; gene_id "g6";
scaffold523	AUGUSTUS	stop_codon	27522	27524	.	+	0	transcript_id "g6.t1"; gene_id "g6";
scaffold523	AUGUSTUS	tts	27648	27648	.	+	.	transcript_id "g6.t1"; gene_id "g6";
# coding sequence = [atggcggaggccggtaaaaagaaaatagtaattgctggaattgcttcaattcttctagttgcttgtgttgttggtgctg
# ccgttacgtttacaaaaaaaaaagatgattcaacatctaacgggggtgaaatttcgagctctaccaaatcagtacaagccatgtgtcaacctactcaa
# tataaagaaacatgtgcaaaatcacttggatcagctaaaaatacaaccgatccaaaagagttgattaaagccgcatttgacaatactttgaccgaaat
# ttcaaattcaattaaaaattcagctccatttaaagaagctgcaaatgatccaaggactaagaatgctttaaaagtttgtgatgaagttcttgaccgtt
# cgatcgaagagatcaagagatcattttcaaaaattgatagtaatgaccttaataaattgattaaagagtatatctatgatgttaggtcatggcttagc
# tctgctgttacattggaagagacttgtatagatgcattcgctaacacgactggtgatactggtgagaaaatgaagaatatcttgaagactgctagcga
# gttgtcaagtgttgcacttgatattgttagtagttttgaggaacaaatggctgggttgcaaggcctaggcatcactaacagacgattgttggtcgcgg
# aagcaggcaaccgaaggcttctacaaattgcaaccctcaagcccaacgttgtggtggctcaagatggtagtggacaacataaatcaataaatgaggct
# cttaaaacagtgcccccaaacaatgctcaaccctatgtcatcttcatcaaggctggtatttacaatgaaaatattgaagttgccaatacaatgaccaa
# tgttgttttcattggtgaaggctcaaacaagaccaaaattactagcaacaaaaattatcttgatggtctcccaatcttccaaactgccactgtttcca
# tctcaggacaaggattcgtggctaaggacattgcattcgagaactcagcagggcctttgaaaaaagaagccgttgcactacgtgtctcagctgaaatg
# acagcattccagaactgtcaaattgatggttaccaatcaacactaatgactcatattggaagacaattctatcgcgattgtaccatctcaggaacaat
# cgatttcatctttggagacgcggtggctgtgttgcagaactgtaagataatcgcgaggaaacctgaggagatgcagacacaagctatcacaatcgcgg
# ctcagggaaggatggagccatccggaacaggtataattatcatacaaaactgcacgatcacagctgagccagctttggttgccatcaacccaccacgc
# aacaaggcgttcctcggacgaccagcgaaaatgtactcaaggaccatagtgatgcaatctcaaattgatggattcattgaacctgaaggatggactcc
# attttttggtacctttggacttgagactttatattttgttgagtatcaaaataggggtccaggtgcaaatactgataaaagagtaacttggaagaatt
# acattaagaaccctccacaagatgttattgctaaatttgctccaggagttgtacttaaaggtggtgataatactgatggatgggttacaaaaactggt
# gtaccatatgaaccagcgatgatgaaaatgtaa]
# protein sequence = [MAEAGKKKIVIAGIASILLVACVVGAAVTFTKKKDDSTSNGGEISSSTKSVQAMCQPTQYKETCAKSLGSAKNTTDPK
# ELIKAAFDNTLTEISNSIKNSAPFKEAANDPRTKNALKVCDEVLDRSIEEIKRSFSKIDSNDLNKLIKEYIYDVRSWLSSAVTLEETCIDAFANTTGD
# TGEKMKNILKTASELSSVALDIVSSFEEQMAGLQGLGITNRRLLVAEAGNRRLLQIATLKPNVVVAQDGSGQHKSINEALKTVPPNNAQPYVIFIKAG
# IYNENIEVANTMTNVVFIGEGSNKTKITSNKNYLDGLPIFQTATVSISGQGFVAKDIAFENSAGPLKKEAVALRVSAEMTAFQNCQIDGYQSTLMTHI
# GRQFYRDCTISGTIDFIFGDAVAVLQNCKIIARKPEEMQTQAITIAAQGRMEPSGTGIIIIQNCTITAEPALVAINPPRNKAFLGRPAKMYSRTIVMQ
# SQIDGFIEPEGWTPFFGTFGLETLYFVEYQNRGPGANTDKRVTWKNYIKNPPQDVIAKFAPGVVLKGGDNTDGWVTKTGVPYEPAMMKM]
# end gene g6
###
# start gene g7
scaffold523	AUGUSTUS	gene	28358	30779	0.04	+	.	g7
scaffold523	AUGUSTUS	transcript	28358	30779	0.04	+	.	g7.t1
scaffold523	AUGUSTUS	tss	28358	28358	.	+	.	transcript_id "g7.t1"; gene_id "g7";
scaffold523	AUGUSTUS	exon	28358	28660	.	+	.	transcript_id "g7.t1"; gene_id "g7";
scaffold523	AUGUSTUS	start_codon	28446	28448	.	+	0	transcript_id "g7.t1"; gene_id "g7";
scaffold523	AUGUSTUS	intron	28661	29045	0.46	+	.	transcript_id "g7.t1"; gene_id "g7";
scaffold523	AUGUSTUS	intron	29146	29311	0.43	+	.	transcript_id "g7.t1"; gene_id "g7";
scaffold523	AUGUSTUS	CDS	28446	28660	0.52	+	0	transcript_id "g7.t1"; gene_id "g7";
scaffold523	AUGUSTUS	CDS	29046	29145	0.47	+	1	transcript_id "g7.t1"; gene_id "g7";
scaffold523	AUGUSTUS	exon	29046	29145	.	+	.	transcript_id "g7.t1"; gene_id "g7";
scaffold523	AUGUSTUS	CDS	29312	29380	0.42	+	0	transcript_id "g7.t1"; gene_id "g7";
scaffold523	AUGUSTUS	exon	29312	29971	.	+	.	transcript_id "g7.t1"; gene_id "g7";
scaffold523	AUGUSTUS	stop_codon	29378	29380	.	+	0	transcript_id "g7.t1"; gene_id "g7";
scaffold523	AUGUSTUS	exon	30480	30779	.	+	.	transcript_id "g7.t1"; gene_id "g7";
scaffold523	AUGUSTUS	tts	30779	30779	.	+	.	transcript_id "g7.t1"; gene_id "g7";
# coding sequence = [atgaataacagtcgagaagaaggcaatcgctccggcgcagacgaggaaaacgggaagtttcatacagttcagccacttc
# gggatttggaatcgaattggggtgttgatttagccaaaaatcttgaggattatttgctcaaaatttgctcgggtgaaatcactagtgaaaattatgat
# gatgggcatcacctttctgtgaattttgctgaaggtagctgctttgctgcttcaggggtcagttcaggtgtacagcaggaaggtggagtatctgtatt
# ctcttgtagttcatgctttggaattcatcaccaagaagagttacctctgtttgtcttcaacatgtattatcacgtcggtagctgtacatcacaggccg
# ttcacctgtga]
# protein sequence = [MNNSREEGNRSGADEENGKFHTVQPLRDLESNWGVDLAKNLEDYLLKICSGEITSENYDDGHHLSVNFAEGSCFAASG
# VSSGVQQEGGVSVFSCSSCFGIHHQEELPLFVFNMYYHVGSCTSQAVHL]
# end gene g7
###
# start gene g8
scaffold523	AUGUSTUS	gene	33048	38047	0.08	+	.	g8
scaffold523	AUGUSTUS	transcript	33048	38047	0.08	+	.	g8.t1
scaffold523	AUGUSTUS	tss	33048	33048	.	+	.	transcript_id "g8.t1"; gene_id "g8";
scaffold523	AUGUSTUS	exon	33048	33494	.	+	.	transcript_id "g8.t1"; gene_id "g8";
scaffold523	AUGUSTUS	start_codon	33214	33216	.	+	0	transcript_id "g8.t1"; gene_id "g8";
scaffold523	AUGUSTUS	intron	33495	34628	0.41	+	.	transcript_id "g8.t1"; gene_id "g8";
scaffold523	AUGUSTUS	intron	34689	34839	0.68	+	.	transcript_id "g8.t1"; gene_id "g8";
scaffold523	AUGUSTUS	intron	34947	35026	1	+	.	transcript_id "g8.t1"; gene_id "g8";
scaffold523	AUGUSTUS	intron	35167	35240	1	+	.	transcript_id "g8.t1"; gene_id "g8";
scaffold523	AUGUSTUS	intron	35668	35750	0.66	+	.	transcript_id "g8.t1"; gene_id "g8";
scaffold523	AUGUSTUS	intron	35921	35997	1	+	.	transcript_id "g8.t1"; gene_id "g8";
scaffold523	AUGUSTUS	intron	36172	36284	0.98	+	.	transcript_id "g8.t1"; gene_id "g8";
scaffold523	AUGUSTUS	intron	36375	36565	1	+	.	transcript_id "g8.t1"; gene_id "g8";
scaffold523	AUGUSTUS	intron	36668	36756	0.99	+	.	transcript_id "g8.t1"; gene_id "g8";
scaffold523	AUGUSTUS	intron	36916	37081	1	+	.	transcript_id "g8.t1"; gene_id "g8";
scaffold523	AUGUSTUS	intron	37438	37512	0.66	+	.	transcript_id "g8.t1"; gene_id "g8";
scaffold523	AUGUSTUS	intron	37568	37659	0.68	+	.	transcript_id "g8.t1"; gene_id "g8";
scaffold523	AUGUSTUS	CDS	33214	33494	0.51	+	0	transcript_id "g8.t1"; gene_id "g8";
scaffold523	AUGUSTUS	CDS	34629	34688	0.65	+	1	transcript_id "g8.t1"; gene_id "g8";
scaffold523	AUGUSTUS	exon	34629	34688	.	+	.	transcript_id "g8.t1"; gene_id "g8";
scaffold523	AUGUSTUS	CDS	34840	34946	0.97	+	1	transcript_id "g8.t1"; gene_id "g8";
scaffold523	AUGUSTUS	exon	34840	34946	.	+	.	transcript_id "g8.t1"; gene_id "g8";
scaffold523	AUGUSTUS	CDS	35027	35166	1	+	2	transcript_id "g8.t1"; gene_id "g8";
scaffold523	AUGUSTUS	exon	35027	35166	.	+	.	transcript_id "g8.t1"; gene_id "g8";
scaffold523	AUGUSTUS	CDS	35241	35667	0.97	+	0	transcript_id "g8.t1"; gene_id "g8";
scaffold523	AUGUSTUS	exon	35241	35667	.	+	.	transcript_id "g8.t1"; gene_id "g8";
scaffold523	AUGUSTUS	CDS	35751	35920	0.66	+	2	transcript_id "g8.t1"; gene_id "g8";
scaffold523	AUGUSTUS	exon	35751	35920	.	+	.	transcript_id "g8.t1"; gene_id "g8";
scaffold523	AUGUSTUS	CDS	35998	36171	0.98	+	0	transcript_id "g8.t1"; gene_id "g8";
scaffold523	AUGUSTUS	exon	35998	36171	.	+	.	transcript_id "g8.t1"; gene_id "g8";
scaffold523	AUGUSTUS	CDS	36285	36374	1	+	0	transcript_id "g8.t1"; gene_id "g8";
scaffold523	AUGUSTUS	exon	36285	36374	.	+	.	transcript_id "g8.t1"; gene_id "g8";
scaffold523	AUGUSTUS	CDS	36566	36667	0.99	+	0	transcript_id "g8.t1"; gene_id "g8";
scaffold523	AUGUSTUS	exon	36566	36667	.	+	.	transcript_id "g8.t1"; gene_id "g8";
scaffold523	AUGUSTUS	CDS	36757	36915	1	+	0	transcript_id "g8.t1"; gene_id "g8";
scaffold523	AUGUSTUS	exon	36757	36915	.	+	.	transcript_id "g8.t1"; gene_id "g8";
scaffold523	AUGUSTUS	CDS	37082	37437	0.68	+	0	transcript_id "g8.t1"; gene_id "g8";
scaffold523	AUGUSTUS	exon	37082	37437	.	+	.	transcript_id "g8.t1"; gene_id "g8";
scaffold523	AUGUSTUS	CDS	37513	37567	0.66	+	1	transcript_id "g8.t1"; gene_id "g8";
scaffold523	AUGUSTUS	exon	37513	37567	.	+	.	transcript_id "g8.t1"; gene_id "g8";
scaffold523	AUGUSTUS	CDS	37660	37812	0.46	+	0	transcript_id "g8.t1"; gene_id "g8";
scaffold523	AUGUSTUS	exon	37660	38047	.	+	.	transcript_id "g8.t1"; gene_id "g8";
scaffold523	AUGUSTUS	stop_codon	37810	37812	.	+	0	transcript_id "g8.t1"; gene_id "g8";
scaffold523	AUGUSTUS	tts	38047	38047	.	+	.	transcript_id "g8.t1"; gene_id "g8";
# coding sequence = [atggaaaagatgaagacttccatgagaaagtgcatgatttctctccataacgttcatgatttttctgctcaagctcatc
# ggagaacccaccgggaaaattcatcaaggtacacaaccactcctactgaaacctcgagatatccgtgcttaaaatccatgatgttttcgtctaaactt
# attgaaaatccatcagagaagtcgattactctctctgtctgctctattctcaccatagcacctcctacagccacaaaaatgccattcagtagcaagcc
# accaatttgttcttcacttgagctttctactgatgatcttctgtttgctcgttctgatgaagggcatgaatcagatctaccagcaagtggatcagccc
# aagcagatgaaaacggtttgccgcctgccaaccatgaagaggatgatccattctgggtttcagaggaaatcccagttgaaccaaagaatatgttggat
# gatacggtatgcagggattcattcacccagtttgtgaaggcccctgcaaatctggttgtgctcgagggtgactgcctggatgttactggagatgctgg
# agaactggagtcttacttgctagccacatgtgatctttatcgagattttattctattggacgcacgtgattcagtaacagtggatggttttctggata
# gtgagaatatagctgaaaaggggctgaacaatagttcaaagggcagttccctaaaatccaaataccacaaaagcttttcctctcccacaggactttct
# gggggagctggaaataaatcttcagcgcgaaagaaccaggatgctaatatgtatcagtctccgaggggtcatgagtttgatccaggcaatttaaataa
# tgatccattctcatctgatatacctgataacattgatgatgcacatggatattcagaacctagagatttagatgactcagatgatgaagacccatgga
# aacccttgaaccctcatgaaccaggcgatttgaaagtaaaatcgtacagaaaagttaaatctaatagaaggcagggtgtggtatccagtaaacttgca
# tctttggccgcagaatttcctcttgcaagattacatggtcccattaataccgacctcaacgagatttgggagaggaaatgttgtgctaagcaagtcga
# ctcacagtctccaccactatttgagaagctccgggaatcacttcttcatggggtgaacattgactatgatgatttctgtgccccaaatgaaaagaatg
# aagacaatgactacgatagtgctgatcacgattttgggcctcctgattttgacatgccagaaaatgcggacatgaacagccatgctactccacatgat
# gaaaagcatgataattgtggtccactttttgatagtgaagctcatgaagatctgaatggtcaagaaaaccttgaagatctttgtcgctcccacttgga
# tgctcttcttgctaaccttgctgaaactgagaagcagactgaattggctgctcgggtttcaacgtggaaacagagaattgaccagaacttggaggaac
# aagaatcacatcaaccctttgacattcatgaatatggggcaagggttttgaacaagttatccgtggaagaaaatgataaaagcaccatgtccttttct
# gatgttgtcaagggttcggagaagcatgacattgctcgaacattttctgcgcttctgcaattggtaaacaatggagacgttgctttggaaagaggtga
# ggtaggcgagtccacttgttacacagctgcaaatcccttctctgttcagctccttaggcatggcaacgatagggaggaaatgcagtttcaatcaacaa
# aaaagagagcagaatctccaatgcacaatcagaacaatagaaaggaaaagaacaaaggtaaagccgttcatgctgctgttgattcatcgcctccagga
# cccgattcagatagcagattacccctgaagctgggaaaggttaatgggacaagatgcacacctgatagcaagaaaagaaggaagtccagaatagcgtt
# agcatcggatgtgcctactgcattgtacatctgtttcttgcttaacttattaggccttagtgttatacttagcaaggaagatgcaacccctgtggatc
# ttgtcgagatgcatgcaaactcgtatgatatacctgtggattttgttgagatgcatgcaaacttgtatgatatacctgtggattttgtcgagatgcat
# gcaaactggtctgaatattatgttgttatcaaatgctaa]
# protein sequence = [MEKMKTSMRKCMISLHNVHDFSAQAHRRTHRENSSRYTTTPTETSRYPCLKSMMFSSKLIENPSEKSITLSVCSILTI
# APPTATKMPFSSKPPICSSLELSTDDLLFARSDEGHESDLPASGSAQADENGLPPANHEEDDPFWVSEEIPVEPKNMLDDTVCRDSFTQFVKAPANLV
# VLEGDCLDVTGDAGELESYLLATCDLYRDFILLDARDSVTVDGFLDSENIAEKGLNNSSKGSSLKSKYHKSFSSPTGLSGGAGNKSSARKNQDANMYQ
# SPRGHEFDPGNLNNDPFSSDIPDNIDDAHGYSEPRDLDDSDDEDPWKPLNPHEPGDLKVKSYRKVKSNRRQGVVSSKLASLAAEFPLARLHGPINTDL
# NEIWERKCCAKQVDSQSPPLFEKLRESLLHGVNIDYDDFCAPNEKNEDNDYDSADHDFGPPDFDMPENADMNSHATPHDEKHDNCGPLFDSEAHEDLN
# GQENLEDLCRSHLDALLANLAETEKQTELAARVSTWKQRIDQNLEEQESHQPFDIHEYGARVLNKLSVEENDKSTMSFSDVVKGSEKHDIARTFSALL
# QLVNNGDVALERGEVGESTCYTAANPFSVQLLRHGNDREEMQFQSTKKRAESPMHNQNNRKEKNKGKAVHAAVDSSPPGPDSDSRLPLKLGKVNGTRC
# TPDSKKRRKSRIALASDVPTALYICFLLNLLGLSVILSKEDATPVDLVEMHANSYDIPVDFVEMHANLYDIPVDFVEMHANWSEYYVVIKC]
# end gene g8
###
# command line:
# augustus --codingseq=1 --proteinprofile=/home/pgsb/tetiana.nosenko/lineages/embryophyta_odb9/prfl/EOG09360K4S.prfl --predictionStart=1203 --predictionEnd=39814 --species=arabidopsis ./tmp/scaffold523Schil_BUSCO_geno_206160443_.temp
```
