## Supplementary material for "The *de novo* reference genome and transcriptome assemblies of the wild tomato species *Solanum chilense*": EOG09360K5X.out.1

```
# Please cite: Mario Stanke, Mark Diekhans, Robert Baertsch, David Haussler (2008),
# Using native and syntenically mapped cDNA alignments to improve de novo gene finding
# Bioinformatics 24: 637-644, doi 10.1093/bioinformatics/btn013
# No extrinsic information on sequences given.
# Initialising the parameters using config directory /home/pgsb/tetiana.nosenko/miniconda3/config/ ...
# Using protein profile unknown
# --[0..85]--> unknown_A (12) <--[0..1]--> unknown_B (111) <--[0..6]--> unknown_C (96) <--[0..13]--> unknown_D (16) <--[0..110]--
# BUSCO_Schil_BUSCO_geno_206160443 version. Using default transition matrix.
# admissible start codons and their probabilities: ATG(0.999), CTG(0.000802), TTG(0)
# Looks like ./tmp/scaffold1835Schil_BUSCO_geno_206160443_.temp is in fasta format.
# We have hints for 0 sequences and for 0 of the sequences in the input set.
#
# ----- prediction on sequence number 1 (length = 40295, name = scaffold1835) -----
#
# Constraints/Hints:
# (none)
# Predicted genes for sequence number 1 on both strands
# start gene g1
scaffold1835	AUGUSTUS	gene	3326	16830	0.01	+	.	g1
scaffold1835	AUGUSTUS	transcript	3326	16830	0.01	+	.	g1.t1
scaffold1835	AUGUSTUS	start_codon	3326	3328	.	+	0	transcript_id "g1.t1"; gene_id "g1";
scaffold1835	AUGUSTUS	intron	3836	4410	0.98	+	.	transcript_id "g1.t1"; gene_id "g1";
scaffold1835	AUGUSTUS	intron	4491	4627	0.97	+	.	transcript_id "g1.t1"; gene_id "g1";
scaffold1835	AUGUSTUS	intron	4724	4791	0.55	+	.	transcript_id "g1.t1"; gene_id "g1";
scaffold1835	AUGUSTUS	intron	4832	5252	0.88	+	.	transcript_id "g1.t1"; gene_id "g1";
scaffold1835	AUGUSTUS	intron	5355	5518	0.89	+	.	transcript_id "g1.t1"; gene_id "g1";
scaffold1835	AUGUSTUS	intron	5641	9172	0.42	+	.	transcript_id "g1.t1"; gene_id "g1";
scaffold1835	AUGUSTUS	intron	9306	9431	0.95	+	.	transcript_id "g1.t1"; gene_id "g1";
scaffold1835	AUGUSTUS	intron	9576	9740	0.8	+	.	transcript_id "g1.t1"; gene_id "g1";
scaffold1835	AUGUSTUS	intron	9786	13467	0.39	+	.	transcript_id "g1.t1"; gene_id "g1";
scaffold1835	AUGUSTUS	intron	13513	15047	0.3	+	.	transcript_id "g1.t1"; gene_id "g1";
scaffold1835	AUGUSTUS	intron	15113	15201	0.45	+	.	transcript_id "g1.t1"; gene_id "g1";
scaffold1835	AUGUSTUS	intron	15220	15333	0.49	+	.	transcript_id "g1.t1"; gene_id "g1";
scaffold1835	AUGUSTUS	intron	15637	15721	0.67	+	.	transcript_id "g1.t1"; gene_id "g1";
scaffold1835	AUGUSTUS	intron	15814	16759	0.96	+	.	transcript_id "g1.t1"; gene_id "g1";
scaffold1835	AUGUSTUS	CDS	3326	3835	1	+	0	transcript_id "g1.t1"; gene_id "g1";
scaffold1835	AUGUSTUS	CDS	4411	4490	0.98	+	0	transcript_id "g1.t1"; gene_id "g1";
scaffold1835	AUGUSTUS	CDS	4628	4723	0.57	+	1	transcript_id "g1.t1"; gene_id "g1";
scaffold1835	AUGUSTUS	CDS	4792	4831	0.98	+	1	transcript_id "g1.t1"; gene_id "g1";
scaffold1835	AUGUSTUS	CDS	5253	5354	0.91	+	0	transcript_id "g1.t1"; gene_id "g1";
scaffold1835	AUGUSTUS	CDS	5519	5640	0.89	+	0	transcript_id "g1.t1"; gene_id "g1";
scaffold1835	AUGUSTUS	CDS	9173	9305	0.98	+	1	transcript_id "g1.t1"; gene_id "g1";
scaffold1835	AUGUSTUS	CDS	9432	9575	0.84	+	0	transcript_id "g1.t1"; gene_id "g1";
scaffold1835	AUGUSTUS	CDS	9741	9785	0.52	+	0	transcript_id "g1.t1"; gene_id "g1";
scaffold1835	AUGUSTUS	CDS	13468	13512	0.54	+	0	transcript_id "g1.t1"; gene_id "g1";
scaffold1835	AUGUSTUS	CDS	15048	15112	0.89	+	0	transcript_id "g1.t1"; gene_id "g1";
scaffold1835	AUGUSTUS	CDS	15202	15219	0.5	+	1	transcript_id "g1.t1"; gene_id "g1";
scaffold1835	AUGUSTUS	CDS	15334	15636	0.66	+	1	transcript_id "g1.t1"; gene_id "g1";
scaffold1835	AUGUSTUS	CDS	15722	15813	0.99	+	1	transcript_id "g1.t1"; gene_id "g1";
scaffold1835	AUGUSTUS	CDS	16760	16830	0.22	+	2	transcript_id "g1.t1"; gene_id "g1";
scaffold1835	AUGUSTUS	stop_codon	16828	16830	.	+	0	transcript_id "g1.t1"; gene_id "g1";
# coding sequence = [atgccttccgatgctgacttatcggacgatgatcgaaaacctaaggttggccctagcgctaactccattgatcagtctt
# tggacgccatcgagaatcaattatcatcgatttcagttggtcaatccgagtacgaatccgaagcggattctgacgatgaaatcaaggaaccttcgtca
# tcgaatcaggataaactgaaggagctcccgaatggactgttgaataagaattccggaacggataattctgaggagcttcctcctatgaatgtggttga
# agatgttagctctttggtacccgtgtggaggaacaattctgaagaaatggaggctccggcaagtcctagtagcagtggctatgcgggtgaaagaggga
# gtagcaacgctagtagtagggacactggcattgaggaggtcgatggtgaaattcttgatagtggcaagggtgattcttttgatggaggttcgaactct
# caggtgcaatggcttcctgggaaacgccatggcaatgaggatgatgcttctatttcctggagaaaaagaaagaaacacttctttgtcttgagtcactc
# gggaaagccaatatactcgagatatggagatgaacacaagcttgctggattctctgccactttgcaagccatcatttcatttgttgagaatgggtact
# ttgcctacctagttacctggggtgatagagtcaacttggtcagagccgggaaacatcaggttgtgtttcttgtaaaaggacctatttacttggtttgc
# ataagctgtacagaagagtcatatcagtcattgaagggacaactagagctcctctatggtcagatgatacttattcttacgaaatctctgaataaatg
# ttttgagaagaaccctaaatttgacatgactcctttgcttggaggaacagacgtcgtcttctcttcactaatccattcattcagttggaacccagcta
# actttctccatgcttacacatgtcttccacttgcttatgcaacaaggcaagctgctagtgccatcttgcatgatgtagctgattcaggggttctgttt
# gcgttattaatgtgtaaacacaaggttatcagtcttgttggtgcacaaaaagcatctcttcaccctgatgatatgctattgctctccaactttattat
# gtcttctgaatcatttaggcaagttcaactaacttctgattcttctttgggccattttcttgtgaatctgtcagttatcgaggcagacgtggcctttg
# aggatacagatgttacttcagttatcgaggcagacgtggcctttgaggatacagatgttactgttgacacatacttaatattgcttactacaagttca
# gatgcctttcatcatcttaaagattgcagatctgaaccatgggaaatgattcgtattgaaaaggtacttctggagtccaatgtacttaatgaagttca
# aagatccatggtagatggtggcatgcgtgttgaggatttacctgctgatcatggttctcattctggagcagtctcgcatcatctgggtcagcctggac
# atactagagaatcatccgagcgattttctgaagcattcatagatgttggtggtcctgctggactttggcattttatgtatcgaagtatttatcttgac
# cagtatgtctcgtcggagttttcatcaccagtaaataatagacaacagcagaaaaggttgtatagagcttaccagaagctttatgcatccatgcacga
# caaggaaattggaccgcacaaaactcagttcagaagggatgaaaattatgttctactgtgctgggttactcaggatttcgagctttatgcagcatttg
# atccgctggcagacaaggtttga]
# protein sequence = [MPSDADLSDDDRKPKVGPSANSIDQSLDAIENQLSSISVGQSEYESEADSDDEIKEPSSSNQDKLKELPNGLLNKNSG
# TDNSEELPPMNVVEDVSSLVPVWRNNSEEMEAPASPSSSGYAGERGSSNASSRDTGIEEVDGEILDSGKGDSFDGGSNSQVQWLPGKRHGNEDDASIS
# WRKRKKHFFVLSHSGKPIYSRYGDEHKLAGFSATLQAIISFVENGYFAYLVTWGDRVNLVRAGKHQVVFLVKGPIYLVCISCTEESYQSLKGQLELLY
# GQMILILTKSLNKCFEKNPKFDMTPLLGGTDVVFSSLIHSFSWNPANFLHAYTCLPLAYATRQAASAILHDVADSGVLFALLMCKHKVISLVGAQKAS
# LHPDDMLLLSNFIMSSESFRQVQLTSDSSLGHFLVNLSVIEADVAFEDTDVTSVIEADVAFEDTDVTVDTYLILLTTSSDAFHHLKDCRSEPWEMIRI
# EKVLLESNVLNEVQRSMVDGGMRVEDLPADHGSHSGAVSHHLGQPGHTRESSERFSEAFIDVGGPAGLWHFMYRSIYLDQYVSSEFSSPVNNRQQQKR
# LYRAYQKLYASMHDKEIGPHKTQFRRDENYVLLCWVTQDFELYAAFDPLADKV]
# end gene g1
###
# start gene g2
scaffold1835	AUGUSTUS	gene	18661	24452	0.01	-	.	g2
scaffold1835	AUGUSTUS	transcript	18661	24452	0.01	-	.	g2.t1
scaffold1835	AUGUSTUS	stop_codon	18661	18663	.	-	0	transcript_id "g2.t1"; gene_id "g2";
scaffold1835	AUGUSTUS	intron	18711	18848	0.01	-	.	transcript_id "g2.t1"; gene_id "g2";
scaffold1835	AUGUSTUS	intron	18883	19284	1	-	.	transcript_id "g2.t1"; gene_id "g2";
scaffold1835	AUGUSTUS	intron	19342	19412	0.89	-	.	transcript_id "g2.t1"; gene_id "g2";
scaffold1835	AUGUSTUS	intron	19523	20902	0.97	-	.	transcript_id "g2.t1"; gene_id "g2";
scaffold1835	AUGUSTUS	intron	20982	22450	0.99	-	.	transcript_id "g2.t1"; gene_id "g2";
scaffold1835	AUGUSTUS	intron	22565	22655	0.96	-	.	transcript_id "g2.t1"; gene_id "g2";
scaffold1835	AUGUSTUS	intron	22797	23072	0.96	-	.	transcript_id "g2.t1"; gene_id "g2";
scaffold1835	AUGUSTUS	intron	23188	24330	0.5	-	.	transcript_id "g2.t1"; gene_id "g2";
scaffold1835	AUGUSTUS	CDS	18661	18710	0.01	-	2	transcript_id "g2.t1"; gene_id "g2";
scaffold1835	AUGUSTUS	CDS	18849	18882	0.01	-	0	transcript_id "g2.t1"; gene_id "g2";
scaffold1835	AUGUSTUS	CDS	19285	19341	1	-	0	transcript_id "g2.t1"; gene_id "g2";
scaffold1835	AUGUSTUS	CDS	19413	19522	0.89	-	2	transcript_id "g2.t1"; gene_id "g2";
scaffold1835	AUGUSTUS	CDS	20903	20981	1	-	0	transcript_id "g2.t1"; gene_id "g2";
scaffold1835	AUGUSTUS	CDS	22451	22564	1	-	0	transcript_id "g2.t1"; gene_id "g2";
scaffold1835	AUGUSTUS	CDS	22656	22796	0.96	-	0	transcript_id "g2.t1"; gene_id "g2";
scaffold1835	AUGUSTUS	CDS	23073	23187	0.95	-	1	transcript_id "g2.t1"; gene_id "g2";
scaffold1835	AUGUSTUS	CDS	24331	24452	0.62	-	0	transcript_id "g2.t1"; gene_id "g2";
scaffold1835	AUGUSTUS	start_codon	24450	24452	.	-	0	transcript_id "g2.t1"; gene_id "g2";
scaffold1835	AUGUSTUS	protein_match	18664	18710	3.98	-	2	target "unknown_D[1..16]"; target_start 257; transcript_id "g2.t1"; gene_id "g2";
scaffold1835	AUGUSTUS	protein_match	18849	18849	1	-	0	target "unknown_D[1..1]"; target_start 257; transcript_id "g2.t1"; gene_id "g2";
scaffold1835	AUGUSTUS	protein_match	18850	18882	9.1	-	0	target "unknown_C[86..96]"; target_start 161; transcript_id "g2.t1"; gene_id "g2";
scaffold1835	AUGUSTUS	protein_match	19285	19341	12.1	-	0	target "unknown_C[67..85]"; target_start 161; transcript_id "g2.t1"; gene_id "g2";
scaffold1835	AUGUSTUS	protein_match	19413	19522	10.2	-	2	target "unknown_C[30..66]"; target_start 161; transcript_id "g2.t1"; gene_id "g2";
scaffold1835	AUGUSTUS	protein_match	20903	20981	9.42	-	0	target "unknown_C[4..30]"; target_start 161; transcript_id "g2.t1"; gene_id "g2";
scaffold1835	AUGUSTUS	protein_match	22451	22459	8.37	-	0	target "unknown_C[1..3]"; target_start 161; transcript_id "g2.t1"; gene_id "g2";
scaffold1835	AUGUSTUS	protein_match	22460	22564	11.7	-	0	target "unknown_B[77..111]"; target_start 50; transcript_id "g2.t1"; gene_id "g2";
scaffold1835	AUGUSTUS	protein_match	22656	22796	11	-	0	target "unknown_B[30..76]"; target_start 50; transcript_id "g2.t1"; gene_id "g2";
scaffold1835	AUGUSTUS	protein_match	23073	23159	9.81	-	0	target "unknown_B[1..29]"; target_start 50; transcript_id "g2.t1"; gene_id "g2";
scaffold1835	AUGUSTUS	protein_match	23163	23187	2.89	-	1	target "unknown_A[4..12]"; target_start 37; transcript_id "g2.t1"; gene_id "g2";
scaffold1835	AUGUSTUS	protein_match	24331	24341	4.66	-	0	target "unknown_A[1..4]"; target_start 37; transcript_id "g2.t1"; gene_id "g2";
# coding sequence = [atggcgactgcttcttctttgggttcatcaactctgttacaatcccaaattagtggatttggcgggagtcaaaagcttc
# aaaagatttctttctccaaccccaattcactcactttcaccaggaggagaattcaaactgtggtgacagcttcttctcgggtggataagttctcgaaa
# agcgacattattgtttctccatccatcctttctgctaacttttctaaattaggagagcaggtgaaagcagttgagcaggcaggctgcgactggattca
# tgtagatgtgatggatggtcgatttgttccaaatataactattggaccccttgtagttgattccttgcgccctatcacagatcttccactggatgtgc
# atctgatgattgtcgaacctgaccagagagtacctgacttcataaaagcaggcgctgatattgtcagtgttcattgtgagcaatcttctacaatccac
# ttgcatcgtacaataaaccagattaaaagtttgggagctaaagctggggttgtcctcaatcctggaacccctttaaccgcaattgaatatgtccttga
# tgctgttgatctggtgctgattatgtctgtaaaccctggatttgggggacagagcttcattgagagtcaggtcaagaaaatctcagacttgagaaaaa
# tatgtgctgagaagggagtaaacccttggattgaagttgatggtggagttggtcccaaaaatgcttacaaggtcattgaagctggagccaatgccttg
# gtagcagctattaaagggatcaagacaagcaaaaggcctgcagcagttgctgtatga]
# protein sequence = [MATASSLGSSTLLQSQISGFGGSQKLQKISFSNPNSLTFTRRRIQTVVTASSRVDKFSKSDIIVSPSILSANFSKLGE
# QVKAVEQAGCDWIHVDVMDGRFVPNITIGPLVVDSLRPITDLPLDVHLMIVEPDQRVPDFIKAGADIVSVHCEQSSTIHLHRTINQIKSLGAKAGVVL
# NPGTPLTAIEYVLDAVDLVLIMSVNPGFGGQSFIESQVKKISDLRKICAEKGVNPWIEVDGGVGPKNAYKVIEAGANALVAAIKGIKTSKRPAAVAV]
# sequence of block unknown_D   257 [AIKGIKTSKRPAAVAV] 273
# sequence of block unknown_C   161 [INQIKSLGAKAGVVLNPGTPLTAIEYVLDAVDLVLIMSVNPGFGGQSFIESQVKKISDLRKICAEKGVNPWIEVDGGVGPKNAYKVIEAGANALVA] 257
# sequence of block unknown_B    50 [SSRVDKFSKSDIIVSPSILSANFSKLGEQVKAVEQAGCDWIHVDVMDGRFVPNITIGPLVVDSLRPITDLPLDVHLMIVEPDQRVPDFIKAGADIVSVHCEQSSTIHLHRT] 161
# sequence of block unknown_A    37 [TFTRRRIQTVVT] 49
# end gene g2
###
# start gene g3
scaffold1835	AUGUSTUS	gene	26927	28934	0.94	+	.	g3
scaffold1835	AUGUSTUS	transcript	26927	28934	0.94	+	.	g3.t1
scaffold1835	AUGUSTUS	start_codon	26927	26929	.	+	0	transcript_id "g3.t1"; gene_id "g3";
scaffold1835	AUGUSTUS	intron	27171	27474	1	+	.	transcript_id "g3.t1"; gene_id "g3";
scaffold1835	AUGUSTUS	CDS	26927	27170	0.96	+	0	transcript_id "g3.t1"; gene_id "g3";
scaffold1835	AUGUSTUS	CDS	27475	28934	0.98	+	2	transcript_id "g3.t1"; gene_id "g3";
scaffold1835	AUGUSTUS	stop_codon	28932	28934	.	+	0	transcript_id "g3.t1"; gene_id "g3";
# coding sequence = [atgaagcgatccaagaaaaccttcaatgatcagcaagtttcttctgatcgcgaatcaggtgctgttttgaagaactcag
# agttgaaatggggtccgagtccaatgacactcatgggttttatagctgttctcttgatggttcttactgttgttttctcagtagctttcttttttggg
# gacttaccttctgattgtttgtggactttggttgaagctagaacttttcatgctaaacattcaaaagtatctgagaaggatattctgcagccactgac
# agtgccaaaagatagactacttggtggtcttcttcctactggatttgatgaaacatcttgtttgagtaggtatgaatcacacttatatagcaaacctc
# tgcagcataagccttcctcttatcttatctcggggttaagaagatatgaagctcttcacaaacaatgcggaccttacacagaattatataacagaaca
# gtgaaccttatgaagtctggtgaatacagcagtgattcttcggtttgtaattacgttgtttggatatcgtatagtggtttagggaacagaatactaac
# cttagctactgcttttctttatgctctactcacaaatagagtccttctggttgaccccagagctaatttgcataacctgttttgtgaaccttttcctg
# aagtttcttggttgcttcctccagattttcctattattgatcagtttagtagctttaataagaaatctccacattcttatggttatatggtgagaaat
# aatgtcacaggcaattcaagaataccttcattcctctaccttcatttatgtcatgactttgatgtgcaagataagttattcttctgtgacactgacca
# aacttttctccacaaagtcccttggctatttgtgaagtcaaataactattatattcctgctcttttcttgatcccgtcgttcgagcaagagttaaaca
# atctttttccagagaaaggaactgtcttccacttcttgggtaggtaccttttccatccaacaaattctgtatgggggcttattactaggtactatcaa
# gcttatttagctcaagcagatgaaaaaataggcattcaaattagagttttcagtttaggtgtaagcaattttaagtatgtgttgaatcaaatattagc
# ttgcgcaacaaaggagaatctgttaccacaggttaacctgaatgagcctatagccaattcttctggcaagacgaagactataagcatcttgatgacat
# ctctgagttcacgatacttcgaggagattaggaacatgtattggcagaatcctactgttacaggagagattgttagtgtttttcagccaagtcatgaa
# gagcatcaacaaactgagaagctgatgcatgacagaaaggccttggcagaaatatatttgctgagtttaactgataaattggttacaagtggatggtc
# cacttttggttatgtggcttatagtcttggaggttcgaagccatggattttatacaagtttctagaagggacagtccataatccgccttgttttcgag
# ctacgtctttggagccatgttatcattctcccccttactacgactgcaagaagaaaacagcaagtaataacacagttagcattgctcctcatctgaga
# cattgtgaggataatagctggggtttgaagttattcgatcgaaaaggtaaaatgtaa]
# protein sequence = [MKRSKKTFNDQQVSSDRESGAVLKNSELKWGPSPMTLMGFIAVLLMVLTVVFSVAFFFGDLPSDCLWTLVEARTFHAK
# HSKVSEKDILQPLTVPKDRLLGGLLPTGFDETSCLSRYESHLYSKPLQHKPSSYLISGLRRYEALHKQCGPYTELYNRTVNLMKSGEYSSDSSVCNYV
# VWISYSGLGNRILTLATAFLYALLTNRVLLVDPRANLHNLFCEPFPEVSWLLPPDFPIIDQFSSFNKKSPHSYGYMVRNNVTGNSRIPSFLYLHLCHD
# FDVQDKLFFCDTDQTFLHKVPWLFVKSNNYYIPALFLIPSFEQELNNLFPEKGTVFHFLGRYLFHPTNSVWGLITRYYQAYLAQADEKIGIQIRVFSL
# GVSNFKYVLNQILACATKENLLPQVNLNEPIANSSGKTKTISILMTSLSSRYFEEIRNMYWQNPTVTGEIVSVFQPSHEEHQQTEKLMHDRKALAEIY
# LLSLTDKLVTSGWSTFGYVAYSLGGSKPWILYKFLEGTVHNPPCFRATSLEPCYHSPPYYDCKKKTASNNTVSIAPHLRHCEDNSWGLKLFDRKGKM]
# end gene g3
###
# start gene g4
scaffold1835	AUGUSTUS	gene	29568	38413	0.03	-	.	g4
scaffold1835	AUGUSTUS	transcript	29568	38413	0.03	-	.	g4.t1
scaffold1835	AUGUSTUS	stop_codon	29568	29570	.	-	0	transcript_id "g4.t1"; gene_id "g4";
scaffold1835	AUGUSTUS	intron	29688	29785	0.98	-	.	transcript_id "g4.t1"; gene_id "g4";
scaffold1835	AUGUSTUS	intron	30107	30555	0.64	-	.	transcript_id "g4.t1"; gene_id "g4";
scaffold1835	AUGUSTUS	intron	30616	31378	0.44	-	.	transcript_id "g4.t1"; gene_id "g4";
scaffold1835	AUGUSTUS	intron	31628	32348	0.44	-	.	transcript_id "g4.t1"; gene_id "g4";
scaffold1835	AUGUSTUS	intron	32490	33284	0.78	-	.	transcript_id "g4.t1"; gene_id "g4";
scaffold1835	AUGUSTUS	intron	33428	33746	0.93	-	.	transcript_id "g4.t1"; gene_id "g4";
scaffold1835	AUGUSTUS	intron	33854	34318	0.56	-	.	transcript_id "g4.t1"; gene_id "g4";
scaffold1835	AUGUSTUS	intron	34374	34848	0.3	-	.	transcript_id "g4.t1"; gene_id "g4";
scaffold1835	AUGUSTUS	intron	34896	36748	0.52	-	.	transcript_id "g4.t1"; gene_id "g4";
scaffold1835	AUGUSTUS	intron	36934	38410	0.46	-	.	transcript_id "g4.t1"; gene_id "g4";
scaffold1835	AUGUSTUS	CDS	29568	29687	0.99	-	0	transcript_id "g4.t1"; gene_id "g4";
scaffold1835	AUGUSTUS	CDS	29786	30106	0.93	-	0	transcript_id "g4.t1"; gene_id "g4";
scaffold1835	AUGUSTUS	CDS	30556	30615	0.68	-	0	transcript_id "g4.t1"; gene_id "g4";
scaffold1835	AUGUSTUS	CDS	31379	31627	0.45	-	0	transcript_id "g4.t1"; gene_id "g4";
scaffold1835	AUGUSTUS	CDS	32349	32489	0.8	-	0	transcript_id "g4.t1"; gene_id "g4";
scaffold1835	AUGUSTUS	CDS	33285	33427	0.8	-	2	transcript_id "g4.t1"; gene_id "g4";
scaffold1835	AUGUSTUS	CDS	33747	33853	0.67	-	1	transcript_id "g4.t1"; gene_id "g4";
scaffold1835	AUGUSTUS	CDS	34319	34373	0.57	-	2	transcript_id "g4.t1"; gene_id "g4";
scaffold1835	AUGUSTUS	CDS	34849	34895	0.58	-	1	transcript_id "g4.t1"; gene_id "g4";
scaffold1835	AUGUSTUS	CDS	36749	36933	0.6	-	0	transcript_id "g4.t1"; gene_id "g4";
scaffold1835	AUGUSTUS	CDS	38411	38413	0.5	-	0	transcript_id "g4.t1"; gene_id "g4";
scaffold1835	AUGUSTUS	start_codon	38411	38413	.	-	0	transcript_id "g4.t1"; gene_id "g4";
# coding sequence = [atggttgcttatgtagaatttgacaagtttcttgttttgctcaatgataaggtcaaggtcattttcttctctcaaactg
# gagagcgggcaactccatttatacgtctggctgctaagaattactcagcctatgctacattcgcattcgtgctatggcaggaaggagaatcttcattg
# tggtggaatatgttaggggtcgaatctgctcctgccattgtatttctaaaagaaacagaatcagttaaggagaataccaacttcaaacttctcatcat
# cactttttccatgatgaattttcacagcagtcatgacattgatcagttaactaattctacatctatgcctgagttgaagactatcaacatgcgtgagt
# tgaagactaccaacatgcaaattgtgcttccacaattgaggagtataacttcgaaggaattgggttgtgatccgcggggtttttcacgtgctggaaag
# gataccaagatatggtattgtgttgttttagtcgggaggtatagccaggagctcaatgaaatgcgtgaaaccatgcgcaggattcaagaaaccctttc
# aagtgatggagatttgactgcagttgatcaagatcagccatctgcaccggctctgcttgcactaaaacagaaacggctgacgtttgcctggcttgatg
# gggaagcacagaaagctaacagcttctccgttctacagagttactgtttcttctacattaattcagaaaatagttacgagacctgtgggccgatgagg
# gatataacagacacagcacaactattcattgtacgctatgataggaatgacacagaggatgttggaaaacagccaaccagcaaattctcggaattgta
# caatgttgaaactgatcctgcagctcagcttgtggcaagatacagtggttctaataaaattgaacagatcatacaatggatttctgagattatcaaag
# atggtgactcaaagaatcttccttcatttaaaacaagaactcctgaattggtcccagaggatgcagattccagttggtcatcttggtctcaaggaact
# gttagtcctagtagaggattgattcattgggtcaaaagcttcctaaataaaattcatgatttcagtggcgatccaagagttggacctttcttgctcct
# ggcagcactaatctcatttggtagtgtttggtttaagagaagtcaggtagctcagtcaagcgggcttgatcattcaagccagaaatccaatgagccag
# aacgttcaaaccagcagaccagagagcctgatcaatcaaatcagccaaatgtaaaggaggcaaccatgcgaaagcgaagaactcgcccaagaaacgat
# cttgttccaccttctatgaccgacgtggaccctaaaaatgcttaccaagtggagttttcagattctgataccggctaa]
# protein sequence = [MVAYVEFDKFLVLLNDKVKVIFFSQTGERATPFIRLAAKNYSAYATFAFVLWQEGESSLWWNMLGVESAPAIVFLKET
# ESVKENTNFKLLIITFSMMNFHSSHDIDQLTNSTSMPELKTINMRELKTTNMQIVLPQLRSITSKELGCDPRGFSRAGKDTKIWYCVVLVGRYSQELN
# EMRETMRRIQETLSSDGDLTAVDQDQPSAPALLALKQKRLTFAWLDGEAQKANSFSVLQSYCFFYINSENSYETCGPMRDITDTAQLFIVRYDRNDTE
# DVGKQPTSKFSELYNVETDPAAQLVARYSGSNKIEQIIQWISEIIKDGDSKNLPSFKTRTPELVPEDADSSWSSWSQGTVSPSRGLIHWVKSFLNKIH
# DFSGDPRVGPFLLLAALISFGSVWFKRSQVAQSSGLDHSSQKSNEPERSNQQTREPDQSNQPNVKEATMRKRRTRPRNDLVPPSMTDVDPKNAYQVEF
# SDSDTG]
# end gene g4
###
# command line:
# augustus --codingseq=1 --proteinprofile=/home/pgsb/tetiana.nosenko/lineages/embryophyta_odb9/prfl/EOG09360K5X.prfl --predictionStart=1136 --predictionEnd=41430 --species=BUSCO_Schil_BUSCO_geno_206160443 ./tmp/scaffold1835Schil_BUSCO_geno_206160443_.temp
```
