## Supplementary material for "The *de novo* reference genome and transcriptome assemblies of the wild tomato species *Solanum chilense*": EOG09360K5Y.out.1

```
# Please cite: Mario Stanke, Mark Diekhans, Robert Baertsch, David Haussler (2008),
# Using native and syntenically mapped cDNA alignments to improve de novo gene finding
# Bioinformatics 24: 637-644, doi 10.1093/bioinformatics/btn013
# No extrinsic information on sequences given.
# Using protein profile unknown
# --[0..0]--> unknown_A (35) <--[0..14]--> unknown_B (56) <--[0..2]--> unknown_C (111) <--[4..12]--> unknown_D (21) <--[4..11]--> unknown_E (52) <--[0..12]--
# arabidopsis version. Using default transition matrix.
# We have hints for 0 sequences and for 0 of the sequences in the input set.
#
# ----- prediction on sequence number 1 (length = 24722, name = scaffold6565) -----
#
# Constraints/Hints:
# (none)
# Predicted genes for sequence number 1 on both strands
# start gene g1
scaffold6565	AUGUSTUS	gene	2046	3267	0.14	+	.	g1
scaffold6565	AUGUSTUS	transcript	2046	3267	0.14	+	.	g1.t1
scaffold6565	AUGUSTUS	tss	2046	2046	.	+	.	transcript_id "g1.t1"; gene_id "g1";
scaffold6565	AUGUSTUS	exon	2046	3267	.	+	.	transcript_id "g1.t1"; gene_id "g1";
scaffold6565	AUGUSTUS	start_codon	2203	2205	.	+	0	transcript_id "g1.t1"; gene_id "g1";
scaffold6565	AUGUSTUS	CDS	2203	2871	1	+	0	transcript_id "g1.t1"; gene_id "g1";
scaffold6565	AUGUSTUS	stop_codon	2869	2871	.	+	0	transcript_id "g1.t1"; gene_id "g1";
scaffold6565	AUGUSTUS	tts	3267	3267	.	+	.	transcript_id "g1.t1"; gene_id "g1";
# coding sequence = [atgtctaatcaacaaaggcagagattgatttctttgaagaagaagacattctttttcaatttcgtttcatcgaaagctg
# aagaagaagcctgtaaagctaacaacacacaacgaaaaaggactcgagagctattagagacaggcaatgccaatggcacaacgttaaagttcaatttc
# atgccatcaaaatccgaagaagaatcctgtaaagctagcaacacacgacgaatcattactcgagagctaatagagacaggctctgccaggatattcaa
# tcagaataagatatactgcatcagtaaaaccattagccttaaggaactctctagtggagtgctgttgattccattttctataatgttttcgtgtattt
# ttccgtacatggatttggagatagcaacaagttttgtgaacgagaaccaggtgcgcgttgatttgtgggatgacatgaagaacaatgtcgttaagaag
# tatgatcgtggtagttttactgttacgaagctgcctgatgacgactataatctatcgattgtgacattgatcaaagatcgcgaattggttattggtga
# taaaattgggctgtattggcatccttggaattcaacttttgttttcagattgttttctaaggctggtgattcaagaaataggcctataacaattgatt
# ga]
# protein sequence = [MSNQQRQRLISLKKKTFFFNFVSSKAEEEACKANNTQRKRTRELLETGNANGTTLKFNFMPSKSEEESCKASNTRRII
# TRELIETGSARIFNQNKIYCISKTISLKELSSGVLLIPFSIMFSCIFPYMDLEIATSFVNENQVRVDLWDDMKNNVVKKYDRGSFTVTKLPDDDYNLS
# IVTLIKDRELVIGDKIGLYWHPWNSTFVFRLFSKAGDSRNRPITID]
# end gene g1
###
# start gene g2
scaffold6565	AUGUSTUS	gene	3856	4521	0.19	+	.	g2
scaffold6565	AUGUSTUS	transcript	3856	4521	0.19	+	.	g2.t1
scaffold6565	AUGUSTUS	tss	3856	3856	.	+	.	transcript_id "g2.t1"; gene_id "g2";
scaffold6565	AUGUSTUS	exon	3856	4521	.	+	.	transcript_id "g2.t1"; gene_id "g2";
scaffold6565	AUGUSTUS	start_codon	3918	3920	.	+	0	transcript_id "g2.t1"; gene_id "g2";
scaffold6565	AUGUSTUS	CDS	3918	4421	0.67	+	0	transcript_id "g2.t1"; gene_id "g2";
scaffold6565	AUGUSTUS	stop_codon	4419	4421	.	+	0	transcript_id "g2.t1"; gene_id "g2";
scaffold6565	AUGUSTUS	tts	4521	4521	.	+	.	transcript_id "g2.t1"; gene_id "g2";
# coding sequence = [atgaaaaagacattttttcatgaatttatcccatcgaaagttgaagaagaagcatgtaaagttaacaacgcatcatggg
# tagttactcgagaactagtagagataagggacatatactctgctccaataatcgatctggaagatccgtggaatattaagaaaaagattactcataac
# gaggtcattttaggaaagttggtgatttcatttctcgagatgtttgagtatattcttcgatactggaagttagacatggccaaaagtttgactaacgg
# gtgcgaggtgtgtgttaatatttgggatataactgaggagaatgaccctaagaagtatgaaggtgaaagtgtctgctttaggaagttgtacaatgatt
# atgagtattctctatcgtgtatgagactgttcaatgatcgcaaattgaatgttggtgatgaaattgcattatattgggatcctaggtcttcaagtata
# atgttcaaattactttctcaagtctacgcttaa]
# protein sequence = [MKKTFFHEFIPSKVEEEACKVNNASWVVTRELVEIRDIYSAPIIDLEDPWNIKKKITHNEVILGKLVISFLEMFEYIL
# RYWKLDMAKSLTNGCEVCVNIWDITEENDPKKYEGESVCFRKLYNDYEYSLSCMRLFNDRKLNVGDEIALYWDPRSSSIMFKLLSQVYA]
# end gene g2
###
# start gene g3
scaffold6565	AUGUSTUS	gene	4976	12174	0.01	+	.	g3
scaffold6565	AUGUSTUS	transcript	4976	12174	0.01	+	.	g3.t1
scaffold6565	AUGUSTUS	tss	4976	4976	.	+	.	transcript_id "g3.t1"; gene_id "g3";
scaffold6565	AUGUSTUS	exon	4976	5523	.	+	.	transcript_id "g3.t1"; gene_id "g3";
scaffold6565	AUGUSTUS	start_codon	5060	5062	.	+	0	transcript_id "g3.t1"; gene_id "g3";
scaffold6565	AUGUSTUS	intron	5524	11446	0.01	+	.	transcript_id "g3.t1"; gene_id "g3";
scaffold6565	AUGUSTUS	CDS	5060	5523	0.87	+	0	transcript_id "g3.t1"; gene_id "g3";
scaffold6565	AUGUSTUS	CDS	11447	11882	0.83	+	1	transcript_id "g3.t1"; gene_id "g3";
scaffold6565	AUGUSTUS	exon	11447	12174	.	+	.	transcript_id "g3.t1"; gene_id "g3";
scaffold6565	AUGUSTUS	stop_codon	11880	11882	.	+	0	transcript_id "g3.t1"; gene_id "g3";
scaffold6565	AUGUSTUS	tts	12174	12174	.	+	.	transcript_id "g3.t1"; gene_id "g3";
scaffold6565	AUGUSTUS	protein_match	5060	5164	10.7	+	0	target "unknown_A[1..35]"; target_start 0; transcript_id "g3.t1"; gene_id "g3";
scaffold6565	AUGUSTUS	protein_match	5204	5371	9.25	+	0	target "unknown_B[1..56]"; target_start 48; transcript_id "g3.t1"; gene_id "g3";
scaffold6565	AUGUSTUS	protein_match	5372	5523	10.1	+	0	target "unknown_C[1..51]"; target_start 104; transcript_id "g3.t1"; gene_id "g3";
scaffold6565	AUGUSTUS	protein_match	11447	11627	6.37	+	1	target "unknown_C[51..111]"; target_start 104; transcript_id "g3.t1"; gene_id "g3";
scaffold6565	AUGUSTUS	protein_match	11646	11708	6.1	+	0	target "unknown_D[1..21]"; target_start 221; transcript_id "g3.t1"; gene_id "g3";
scaffold6565	AUGUSTUS	protein_match	11724	11879	8.18	+	0	target "unknown_E[1..52]"; target_start 247; transcript_id "g3.t1"; gene_id "g3";
# coding sequence = [atggcgcgtaacgaagagaaagctcaatcaatgttaaacagattcatcacaatgaaagaggaagaaaaaaagaaaccca
# aagaacgccgtccttatttagcctccgagtgccgtgatttagctgaagcggataaatggaggcagcaaatcatgagagaaatcggtcgaaaagtaact
# gagattcaaaatgaaggacttggggaacaccgattgagagacctgaatgatgagattaataagttgattagagagaaagttcattgggagaggaggat
# tattgaacttggcgggccgaattacactaagcattcagcgaagatgacggatttggatggaaatattgttgatgtaccgaatccgggtggacgtggtc
# ctgggtataggtattttggtgctgcgaaaaagttacctggtgttagggagctgtttgagaaacctcctgaattgcgaaaaagaagaactaggtatgat
# atatacaagaggattgatgccagctactatgggtacagagatgaagaggacggaatattggtaaagttggagggtccagcagagaaaaagatgcgtgc
# tgcagctgtgaaagaatggacggaaatggaagagataaagagggaagccaaaaaggcggtaaaaagtggggaggtagtagaggtgggtttgggatcaa
# agatattgttcgaggaggaagaggatgtgatagaagaggagaggatggaacgagagagggaagagaaggacagagagaaagaatacgtggtacatgta
# ccattaccagacgagaaagagatcgagaggatggtggtggaacataagaagatggagcttctaagcaaatatgctagtgaagatttaatggaagagca
# aatggaagctaaagccatgcttaacattcaaaggtaa]
# protein sequence = [MARNEEKAQSMLNRFITMKEEEKKKPKERRPYLASECRDLAEADKWRQQIMREIGRKVTEIQNEGLGEHRLRDLNDEI
# NKLIREKVHWERRIIELGGPNYTKHSAKMTDLDGNIVDVPNPGGRGPGYRYFGAAKKLPGVRELFEKPPELRKRRTRYDIYKRIDASYYGYRDEEDGI
# LVKLEGPAEKKMRAAAVKEWTEMEEIKREAKKAVKSGEVVEVGLGSKILFEEEEDVIEEERMEREREEKDREKEYVVHVPLPDEKEIERMVVEHKKME
# LLSKYASEDLMEEQMEAKAMLNIQR]
# sequence of block unknown_A     0 [MARNEEKAQSMLNRFITMKEEEKKKPKERRPYLAS] 35
# sequence of block unknown_B    48 [QIMREIGRKVTEIQNEGLGEHRLRDLNDEINKLIREKVHWERRIIELGGPNYTKHS] 104
# sequence of block unknown_C   104 [AKMTDLDGNIVDVPNPGGRGPGYRYFGAAKKLPGVRELFEKPPELRKRRTRYDIYKRIDASYYGYRDEEDGILVKLEGPAEKKMRAAAVKEWTEMEEIKREAKKAVKSGEV] 215
# sequence of block unknown_D   221 [SKILFEEEEDVIEEERMERER] 242
# sequence of block unknown_E   247 [EKEYVVHVPLPDEKEIERMVVEHKKMELLSKYASEDLMEEQMEAKAMLNIQR] 299
# end gene g3
###
# command line:
# augustus --codingseq=1 --proteinprofile=/home/pgsb/tetiana.nosenko/lineages/embryophyta_odb9/prfl/EOG09360K5Y.prfl --predictionStart=0 --predictionEnd=30156 --species=arabidopsis ./tmp/scaffold6565Schil_BUSCO_geno_206160443_.temp
```
