## Supplementary material for "The *de novo* reference genome and transcriptome assemblies of the wild tomato species *Solanum chilense*": EOG09360K6Z.out.1

```
# Please cite: Mario Stanke, Mark Diekhans, Robert Baertsch, David Haussler (2008),
# Using native and syntenically mapped cDNA alignments to improve de novo gene finding
# Bioinformatics 24: 637-644, doi 10.1093/bioinformatics/btn013
# No extrinsic information on sequences given.
# Using protein profile unknown
# --[8..90]--> unknown_A (11) <--[5..11]--> unknown_B (12) <--[0..1]--> unknown_C (91) <--[2..4]--> unknown_D (83) <--[0..11]--
# arabidopsis version. Using default transition matrix.
# We have hints for 0 sequences and for 0 of the sequences in the input set.
#
# ----- prediction on sequence number 1 (length = 37930, name = scaffold3159) -----
#
# Constraints/Hints:
# (none)
# Predicted genes for sequence number 1 on both strands
# start gene g1
scaffold3159	AUGUSTUS	gene	17136	24920	0.01	-	.	g1
scaffold3159	AUGUSTUS	transcript	17136	24920	0.01	-	.	g1.t1
scaffold3159	AUGUSTUS	tts	17136	17136	.	-	.	transcript_id "g1.t1"; gene_id "g1";
scaffold3159	AUGUSTUS	exon	17136	17508	.	-	.	transcript_id "g1.t1"; gene_id "g1";
scaffold3159	AUGUSTUS	stop_codon	17350	17352	.	-	0	transcript_id "g1.t1"; gene_id "g1";
scaffold3159	AUGUSTUS	intron	17509	17679	0.92	-	.	transcript_id "g1.t1"; gene_id "g1";
scaffold3159	AUGUSTUS	intron	17800	18206	0.27	-	.	transcript_id "g1.t1"; gene_id "g1";
scaffold3159	AUGUSTUS	intron	18481	19294	0.15	-	.	transcript_id "g1.t1"; gene_id "g1";
scaffold3159	AUGUSTUS	intron	19340	19931	0.04	-	.	transcript_id "g1.t1"; gene_id "g1";
scaffold3159	AUGUSTUS	intron	20028	20159	0.27	-	.	transcript_id "g1.t1"; gene_id "g1";
scaffold3159	AUGUSTUS	intron	20197	20286	0.42	-	.	transcript_id "g1.t1"; gene_id "g1";
scaffold3159	AUGUSTUS	intron	20360	22311	0.18	-	.	transcript_id "g1.t1"; gene_id "g1";
scaffold3159	AUGUSTUS	intron	22377	22562	0.22	-	.	transcript_id "g1.t1"; gene_id "g1";
scaffold3159	AUGUSTUS	CDS	17350	17508	0.97	-	0	transcript_id "g1.t1"; gene_id "g1";
scaffold3159	AUGUSTUS	CDS	17680	17799	0.86	-	0	transcript_id "g1.t1"; gene_id "g1";
scaffold3159	AUGUSTUS	exon	17680	17799	.	-	.	transcript_id "g1.t1"; gene_id "g1";
scaffold3159	AUGUSTUS	CDS	18207	18480	0.27	-	1	transcript_id "g1.t1"; gene_id "g1";
scaffold3159	AUGUSTUS	exon	18207	18480	.	-	.	transcript_id "g1.t1"; gene_id "g1";
scaffold3159	AUGUSTUS	CDS	19295	19339	0.14	-	1	transcript_id "g1.t1"; gene_id "g1";
scaffold3159	AUGUSTUS	exon	19295	19339	.	-	.	transcript_id "g1.t1"; gene_id "g1";
scaffold3159	AUGUSTUS	CDS	19932	20027	0.24	-	1	transcript_id "g1.t1"; gene_id "g1";
scaffold3159	AUGUSTUS	exon	19932	20027	.	-	.	transcript_id "g1.t1"; gene_id "g1";
scaffold3159	AUGUSTUS	CDS	20160	20196	0.45	-	2	transcript_id "g1.t1"; gene_id "g1";
scaffold3159	AUGUSTUS	exon	20160	20196	.	-	.	transcript_id "g1.t1"; gene_id "g1";
scaffold3159	AUGUSTUS	CDS	20287	20359	0.34	-	0	transcript_id "g1.t1"; gene_id "g1";
scaffold3159	AUGUSTUS	exon	20287	20359	.	-	.	transcript_id "g1.t1"; gene_id "g1";
scaffold3159	AUGUSTUS	CDS	22312	22376	0.32	-	2	transcript_id "g1.t1"; gene_id "g1";
scaffold3159	AUGUSTUS	exon	22312	22376	.	-	.	transcript_id "g1.t1"; gene_id "g1";
scaffold3159	AUGUSTUS	CDS	22563	24489	0.06	-	0	transcript_id "g1.t1"; gene_id "g1";
scaffold3159	AUGUSTUS	exon	22563	24920	.	-	.	transcript_id "g1.t1"; gene_id "g1";
scaffold3159	AUGUSTUS	start_codon	24487	24489	.	-	0	transcript_id "g1.t1"; gene_id "g1";
scaffold3159	AUGUSTUS	tss	24920	24920	.	-	.	transcript_id "g1.t1"; gene_id "g1";
# coding sequence = [atggagcaaaaattgctcaaatttttacagaaatccaaaactagcaaacaattgaaagagacccatcttcagattgttg
# tcaatggcctaacgaataacaactttatagtgccaaagctcataactttttcctcaaacttcatttcacttgattatggacttcatgtctttgaaagc
# ttacaaaacccaactcttatttcctacaatactttgatccaatgcttcattggtaagacattgaaatatgcattatatacttataaccatatgagggt
# atcaaatattacacctaatagtttcacatttacgtttctcttgaggtgttttgagtcttttgatgctttacaagctggagaagtagttcatagtcaga
# ttgcaaagttgggttttgagtcgagtgtgtttgctaagaatacccttatggatttttatgctaaatgtggtggggatttgggttctgctcgtaaggtg
# tttgatgaaatgtatgaaagagatgttgtttcgtggaatacaatgattggtgcttatatgattcatggtaatcaagaatatgcgctttgtttgtttga
# ggctatgccggagaggaatctgatttcgtggaattcggttattgctgggctattgaaggttgggaacatggagatggctcgttctgtttttaagcgta
# tgccggagaagaatgatgtttcttggaatacgatgatatctggatatgtgaagttgggtgacgtagagactgctagagctatatttgatgagatgccg
# gagaaaagtataatctcttggactgcagtggtatcaggatatgccacaagtggtgatgtgctatcagcaagaaagatttttgatcgaataccagaaaa
# aaatgttgtttcatggaatgccatgattgctggatatgtaaataaccacatgtttgatgaagctctttcagtgtttcagcttatgttgattgacggga
# actgcaaacccaaccagactactttgattagtgtactctcagcatgttcgcatttggggtctcatgagcatggaaaatggattgattcttttataaga
# aagaacaaatttgacttatcagttcccctaggaaatgctttaatcgacacatttgcaaaatgtggagatatggaaaatgcaaaagcagttttcctaag
# gatggcccaaagatgcataattacttggactacaatgatttcaggattagcagtgaatggacattgcaaagacgccctagaactctatgaaaaaatgt
# gcttggaaggagtagagccggatgatgttgtatttattgctgttctttcagcttgcactcatggagggctgctggaagaagggaaaatggtattttac
# catatgatgaacaaatttggcattaaaccacggattgagcattatggatgcatggttgatcttcttggccgagctggaaagtttgaagaagcactgag
# tttcataaagagcatgcatttggaacctaacgtggtcatttgggccacattgctttctgcttgtaaaacttatagaaacggggagttgttagaatcct
# taaccaggaggatcctggagcaagagcctaacaacccaagttatttaacattgataatgaatctaagctcttctgttgggcggtggcaagacaccttg
# aacttccgtatagctaatagagaccagggattagtaaaaattcctggttgtagctcaatccaaataggaaataatgtccatgagttcttagctaaaga
# tacaaagcacccacagaggaaggaaatctatagagttttagggtgtttaaatggacacttaaaatcatgtgaggtcacgaattgtaatggccgtggct
# tcttagagaacctatcgatagaaagattttgtaatgtccattgctcaaaggctactttcttgaatacgcattattctgacatggatgagatgcatgaa
# ggtactatttatcaggccatggaagaattgccaaagtatgttccagaacagttttctagcctgaaaacaagcctttcttccatgagagacattaaagt
# tctccacactgcttttggaattttaggaaatgtttttggtgtattactcttcatggcacccatgattacattcaaaaggattattagcaagagatcaa
# cagaacagttctctaacataccttatgtaatagctctgctcaattgcttgctctcagtttggattaggtcacagccattgctaggggagcttattctt
# ctgaaatggtacagtttaccttttgtgtcaccagacaacctgctggtaactatcgtcaattccataggagctggactggaggcaacatatgtgttgat
# tttcctcttatttgcccccaagaaagagaaggccaaaatctgcggatacctctttgtggtcttttccatcgtctcatgcgtggccttagtttccctgt
# tggcatttcatggcaataaaaggaagctcctttgcggctttgcttttacaatttcttgtattatgatgtatggttctcctctctcgaggcgggtaatc
# aaatctaaaagcgttgagtacatgccattctttttgtcactagctgttttcatctgcagtttgtcatggtttatcttcgccctgctcggaaaggaccc
# tttcattttggtaccaaatgccattggaacattattaggtgcagtgcagttaattttatatgcaatttatcgtgataacgaagtcaagaaagatgaaa
# tgaacgaatctgtagagacgaggactggagaactccaaaacaagaagctagattacaacgaagacgcgtga]
# protein sequence = [MEQKLLKFLQKSKTSKQLKETHLQIVVNGLTNNNFIVPKLITFSSNFISLDYGLHVFESLQNPTLISYNTLIQCFIGK
# TLKYALYTYNHMRVSNITPNSFTFTFLLRCFESFDALQAGEVVHSQIAKLGFESSVFAKNTLMDFYAKCGGDLGSARKVFDEMYERDVVSWNTMIGAY
# MIHGNQEYALCLFEAMPERNLISWNSVIAGLLKVGNMEMARSVFKRMPEKNDVSWNTMISGYVKLGDVETARAIFDEMPEKSIISWTAVVSGYATSGD
# VLSARKIFDRIPEKNVVSWNAMIAGYVNNHMFDEALSVFQLMLIDGNCKPNQTTLISVLSACSHLGSHEHGKWIDSFIRKNKFDLSVPLGNALIDTFA
# KCGDMENAKAVFLRMAQRCIITWTTMISGLAVNGHCKDALELYEKMCLEGVEPDDVVFIAVLSACTHGGLLEEGKMVFYHMMNKFGIKPRIEHYGCMV
# DLLGRAGKFEEALSFIKSMHLEPNVVIWATLLSACKTYRNGELLESLTRRILEQEPNNPSYLTLIMNLSSSVGRWQDTLNFRIANRDQGLVKIPGCSS
# IQIGNNVHEFLAKDTKHPQRKEIYRVLGCLNGHLKSCEVTNCNGRGFLENLSIERFCNVHCSKATFLNTHYSDMDEMHEGTIYQAMEELPKYVPEQFS
# SLKTSLSSMRDIKVLHTAFGILGNVFGVLLFMAPMITFKRIISKRSTEQFSNIPYVIALLNCLLSVWIRSQPLLGELILLKWYSLPFVSPDNLLVTIV
# NSIGAGLEATYVLIFLLFAPKKEKAKICGYLFVVFSIVSCVALVSLLAFHGNKRKLLCGFAFTISCIMMYGSPLSRRVIKSKSVEYMPFFLSLAVFIC
# SLSWFIFALLGKDPFILVPNAIGTLLGAVQLILYAIYRDNEVKKDEMNESVETRTGELQNKKLDYNEDA]
# end gene g1
###
# start gene g2
scaffold3159	AUGUSTUS	gene	25425	27103	0.18	+	.	g2
scaffold3159	AUGUSTUS	transcript	25425	27103	0.18	+	.	g2.t1
scaffold3159	AUGUSTUS	tss	25425	25425	.	+	.	transcript_id "g2.t1"; gene_id "g2";
scaffold3159	AUGUSTUS	exon	25425	27103	.	+	.	transcript_id "g2.t1"; gene_id "g2";
scaffold3159	AUGUSTUS	start_codon	25475	25477	.	+	0	transcript_id "g2.t1"; gene_id "g2";
scaffold3159	AUGUSTUS	CDS	25475	26944	0.7	+	0	transcript_id "g2.t1"; gene_id "g2";
scaffold3159	AUGUSTUS	stop_codon	26942	26944	.	+	0	transcript_id "g2.t1"; gene_id "g2";
scaffold3159	AUGUSTUS	tts	27103	27103	.	+	.	transcript_id "g2.t1"; gene_id "g2";
# coding sequence = [atgggtgttgttcctttggtgctaaaggcatgtgcttcactttcaatgcttagccatggcaaagccttacatgctgaat
# ctgttaaatcaggatttgattgtaatgtaatggtggggactgcgttattggatatgtatgggaaatgtggtgaaattcggagtgcccggaaagtgttt
# gattatatgcctgagagaaatgtgataacatggaatgctatgataggaggatgtataaagagtggtgatataaagactgcttttttattgtttgagaa
# tatgtctgagaagacaattgtgacttggaatgaaatgattgatgggtatgctaggaatggagatatggtaatggctaggagtttttttgaccgggtac
# cagatgagttgaggaatgttgtgacatggagtgtgatggttgatgggtatgctagtaatggggatatggatgctgcaagggaattgtttgagattatg
# gcaacaaggaatttttatgtctggtcgtcgatggtttctggttattttaagaaaggtgatgttaagagtgccgaggctatatttgataggatgaaaat
# gaggaacttggtgaactggaattcattgatatgtggttatacacaaaatgggttatgtgaagaagctctggaagcatttacaaaaatgcaagatgagg
# gtcttgaaccggatgaggtcactgtagttagtgttttatcggcttgctctcagttagcattgctggatattggcaaggatatacatgaaatgataatt
# cagaaagggattgaattgaatcaatatgttcttaatgggttggttgacatgtatgcaaaatgtggggatttaagtaacgccagattgatttttgaagg
# aatgttagttaagaatgatgctgcttggaactcactaatatctggttttgctaatcatggccactgtgtggaggcaattaatttttttgagagaatgg
# ctagttcaggagtgaaacctaatgatataacatttctctcagtgctatcggcttgtgcccatggtggattggtggaggaaggtctagagatcttctcc
# aggatggagaaatatgcattgacggcgagcatcaagcattatggttgtcttgtagaccttttgggaagggccggaagattagaggaggcttgtgactt
# gatgaaagggatgcctgtcaaaccaaatgacacagttttaggggctctgctaggagcatgccgggttcactcagacacagatatggttgaaaatgtgc
# tgaaagaggtcagaaaattgaactacattagtgattctggtgatgatgcacattatgtgattttttcaaacatatatgctgctgctgaaaggtgggag
# aaagctgaaaggatgaggtatgccttgtcatataaagggtctcagaagacaccagggtgtagtgtggtcatgctcgatggaccagagactagttttat
# gcaagtattgacagcgtaa]
# protein sequence = [MGVVPLVLKACASLSMLSHGKALHAESVKSGFDCNVMVGTALLDMYGKCGEIRSARKVFDYMPERNVITWNAMIGGCI
# KSGDIKTAFLLFENMSEKTIVTWNEMIDGYARNGDMVMARSFFDRVPDELRNVVTWSVMVDGYASNGDMDAARELFEIMATRNFYVWSSMVSGYFKKG
# DVKSAEAIFDRMKMRNLVNWNSLICGYTQNGLCEEALEAFTKMQDEGLEPDEVTVVSVLSACSQLALLDIGKDIHEMIIQKGIELNQYVLNGLVDMYA
# KCGDLSNARLIFEGMLVKNDAAWNSLISGFANHGHCVEAINFFERMASSGVKPNDITFLSVLSACAHGGLVEEGLEIFSRMEKYALTASIKHYGCLVD
# LLGRAGRLEEACDLMKGMPVKPNDTVLGALLGACRVHSDTDMVENVLKEVRKLNYISDSGDDAHYVIFSNIYAAAERWEKAERMRYALSYKGSQKTPG
# CSVVMLDGPETSFMQVLTA]
# end gene g2
###
# start gene g3
scaffold3159	AUGUSTUS	gene	27246	28880	0.04	-	.	g3
scaffold3159	AUGUSTUS	transcript	27246	28880	0.04	-	.	g3.t1
scaffold3159	AUGUSTUS	tts	27246	27246	.	-	.	transcript_id "g3.t1"; gene_id "g3";
scaffold3159	AUGUSTUS	exon	27246	27338	.	-	.	transcript_id "g3.t1"; gene_id "g3";
scaffold3159	AUGUSTUS	stop_codon	27274	27276	.	-	0	transcript_id "g3.t1"; gene_id "g3";
scaffold3159	AUGUSTUS	intron	27339	27423	1	-	.	transcript_id "g3.t1"; gene_id "g3";
scaffold3159	AUGUSTUS	intron	27652	27834	0.93	-	.	transcript_id "g3.t1"; gene_id "g3";
scaffold3159	AUGUSTUS	intron	27947	28083	0.93	-	.	transcript_id "g3.t1"; gene_id "g3";
scaffold3159	AUGUSTUS	intron	28188	28513	0.74	-	.	transcript_id "g3.t1"; gene_id "g3";
scaffold3159	AUGUSTUS	CDS	27274	27338	1	-	2	transcript_id "g3.t1"; gene_id "g3";
scaffold3159	AUGUSTUS	CDS	27424	27651	0.93	-	2	transcript_id "g3.t1"; gene_id "g3";
scaffold3159	AUGUSTUS	exon	27424	27651	.	-	.	transcript_id "g3.t1"; gene_id "g3";
scaffold3159	AUGUSTUS	CDS	27835	27946	1	-	0	transcript_id "g3.t1"; gene_id "g3";
scaffold3159	AUGUSTUS	exon	27835	27946	.	-	.	transcript_id "g3.t1"; gene_id "g3";
scaffold3159	AUGUSTUS	CDS	28084	28187	0.7	-	2	transcript_id "g3.t1"; gene_id "g3";
scaffold3159	AUGUSTUS	exon	28084	28187	.	-	.	transcript_id "g3.t1"; gene_id "g3";
scaffold3159	AUGUSTUS	CDS	28514	28835	0.75	-	0	transcript_id "g3.t1"; gene_id "g3";
scaffold3159	AUGUSTUS	exon	28514	28880	.	-	.	transcript_id "g3.t1"; gene_id "g3";
scaffold3159	AUGUSTUS	start_codon	28833	28835	.	-	0	transcript_id "g3.t1"; gene_id "g3";
scaffold3159	AUGUSTUS	tss	28880	28880	.	-	.	transcript_id "g3.t1"; gene_id "g3";
scaffold3159	AUGUSTUS	protein_match	27307	27338	11	-	2	target "unknown_D[73..83]"; target_start 183; transcript_id "g3.t1"; gene_id "g3";
scaffold3159	AUGUSTUS	protein_match	27424	27640	8.78	-	0	target "unknown_D[1..73]"; target_start 183; transcript_id "g3.t1"; gene_id "g3";
scaffold3159	AUGUSTUS	protein_match	27836	27946	8.58	-	0	target "unknown_C[55..91]"; target_start 88; transcript_id "g3.t1"; gene_id "g3";
scaffold3159	AUGUSTUS	protein_match	28084	28187	11.4	-	2	target "unknown_C[20..54]"; target_start 88; transcript_id "g3.t1"; gene_id "g3";
scaffold3159	AUGUSTUS	protein_match	28514	28571	8.22	-	0	target "unknown_C[1..20]"; target_start 88; transcript_id "g3.t1"; gene_id "g3";
scaffold3159	AUGUSTUS	protein_match	28575	28610	5.05	-	0	target "unknown_B[1..12]"; target_start 75; transcript_id "g3.t1"; gene_id "g3";
scaffold3159	AUGUSTUS	protein_match	28629	28661	3.82	-	0	target "unknown_A[1..11]"; target_start 58; transcript_id "g3.t1"; gene_id "g3";
# coding sequence = [atggggacatttgtttacagcagcagctgcctttcttggaaaaatctgagcagacagatgaatccctctcaccatgtgg
# ttccgcgtggtgttccagaaaaagggtgttcaagaattaaatctgctgtttgttctaaagaagatgctcgtatgaaccgggattgtgagatatctgca
# ggctcattgaataggaggtcagctattatatctggtgcttctttgatttcatcagtactgctttttcctggagagggatctgctgtaattaaacaagg
# tctcctagcagggagagttcctggactttctgaaccagatgaagaaggttggaggacataccgaagaccggatgacaagtcaggtggacatggtgttg
# gatggagtcctatgattccttatactttttccgttcctgataaatgggaagaggtccctgtgtcaattgctgatctaggtggtacagagatcgacttg
# agatttgcaaatcccaaagaagggagagtcattgtaattgtggctcctgtaaaaagattttcagatgaaattggtgaagaagctaccatagaacaaat
# tggacctccagataaagtgattagcgcatttgggcctgaagtcattggagagaatgttgaaggtaaagtcttaagatctgaagtagcagagcatgagg
# gaagaacatattaccagtttgaattagagccaccacatgtgatgatcacagcaacggctgctggaaatcgcctatacttgttcaatgttactggaaat
# ggtcttcaatggaaaaggtattacaaagatttgagaaagatcgctgagtctttcagggttgtctga]
# protein sequence = [MGTFVYSSSCLSWKNLSRQMNPSHHVVPRGVPEKGCSRIKSAVCSKEDARMNRDCEISAGSLNRRSAIISGASLISSV
# LLFPGEGSAVIKQGLLAGRVPGLSEPDEEGWRTYRRPDDKSGGHGVGWSPMIPYTFSVPDKWEEVPVSIADLGGTEIDLRFANPKEGRVIVIVAPVKR
# FSDEIGEEATIEQIGPPDKVISAFGPEVIGENVEGKVLRSEVAEHEGRTYYQFELEPPHVMITATAAGNRLYLFNVTGNGLQWKRYYKDLRKIAESFR
# VV]
# sequence of block unknown_D   183 [EATIEQIGPPDKVISAFGPEVIGENVEGKVLRSEVAEHEGRTYYQFELEPPHVMITATAAGNRLYLFNVTGNGLQWKRYYKDL] 266
# sequence of block unknown_C    88 [IKQGLLAGRVPGLSEPDEEGWRTYRRPDDKSGGHGVGWSPMIPYTFSVPDKWEEVPVSIADLGGTEIDLRFANPKEGRVIVIVAPVKRFSD] 179
# sequence of block unknown_B    75 [SSVLLFPGEGSA] 87
# sequence of block unknown_A    58 [AGSLNRRSAII] 69
# end gene g3
###
# start gene g4
scaffold3159	AUGUSTUS	gene	29263	33280	0.03	-	.	g4
scaffold3159	AUGUSTUS	transcript	29263	33280	0.03	-	.	g4.t1
scaffold3159	AUGUSTUS	tts	29263	29263	.	-	.	transcript_id "g4.t1"; gene_id "g4";
scaffold3159	AUGUSTUS	exon	29263	29898	.	-	.	transcript_id "g4.t1"; gene_id "g4";
scaffold3159	AUGUSTUS	stop_codon	29669	29671	.	-	0	transcript_id "g4.t1"; gene_id "g4";
scaffold3159	AUGUSTUS	intron	29899	29985	1	-	.	transcript_id "g4.t1"; gene_id "g4";
scaffold3159	AUGUSTUS	intron	30122	30208	1	-	.	transcript_id "g4.t1"; gene_id "g4";
scaffold3159	AUGUSTUS	intron	30353	30924	0.72	-	.	transcript_id "g4.t1"; gene_id "g4";
scaffold3159	AUGUSTUS	intron	31144	31533	0.88	-	.	transcript_id "g4.t1"; gene_id "g4";
scaffold3159	AUGUSTUS	intron	31604	32023	0.99	-	.	transcript_id "g4.t1"; gene_id "g4";
scaffold3159	AUGUSTUS	intron	32089	32283	0.98	-	.	transcript_id "g4.t1"; gene_id "g4";
scaffold3159	AUGUSTUS	CDS	29669	29898	0.95	-	2	transcript_id "g4.t1"; gene_id "g4";
scaffold3159	AUGUSTUS	CDS	29986	30121	1	-	0	transcript_id "g4.t1"; gene_id "g4";
scaffold3159	AUGUSTUS	exon	29986	30121	.	-	.	transcript_id "g4.t1"; gene_id "g4";
scaffold3159	AUGUSTUS	CDS	30209	30352	0.99	-	0	transcript_id "g4.t1"; gene_id "g4";
scaffold3159	AUGUSTUS	exon	30209	30352	.	-	.	transcript_id "g4.t1"; gene_id "g4";
scaffold3159	AUGUSTUS	CDS	30925	31143	0.8	-	0	transcript_id "g4.t1"; gene_id "g4";
scaffold3159	AUGUSTUS	exon	30925	31143	.	-	.	transcript_id "g4.t1"; gene_id "g4";
scaffold3159	AUGUSTUS	CDS	31534	31603	0.88	-	1	transcript_id "g4.t1"; gene_id "g4";
scaffold3159	AUGUSTUS	exon	31534	31603	.	-	.	transcript_id "g4.t1"; gene_id "g4";
scaffold3159	AUGUSTUS	CDS	32024	32088	0.99	-	0	transcript_id "g4.t1"; gene_id "g4";
scaffold3159	AUGUSTUS	exon	32024	32088	.	-	.	transcript_id "g4.t1"; gene_id "g4";
scaffold3159	AUGUSTUS	CDS	32284	32415	0.63	-	0	transcript_id "g4.t1"; gene_id "g4";
scaffold3159	AUGUSTUS	exon	32284	32430	.	-	.	transcript_id "g4.t1"; gene_id "g4";
scaffold3159	AUGUSTUS	start_codon	32413	32415	.	-	0	transcript_id "g4.t1"; gene_id "g4";
scaffold3159	AUGUSTUS	exon	33240	33280	.	-	.	transcript_id "g4.t1"; gene_id "g4";
scaffold3159	AUGUSTUS	tss	33280	33280	.	-	.	transcript_id "g4.t1"; gene_id "g4";
# coding sequence = [atgcttttgcagtcaaggttccggaccagaaagaaagaagaggcagaccttttctttgtgcctgcttatcctaagtgtg
# ttcgagtgatgggtggactgaatgacaaagagattaatcagacctatgtgaaggtcctaagtcaaatgccatatttcaggttatccggtggccgcaac
# cacatatttgtcttcccaagtggtgctggagctcatttatttaaatcgtgggcgacatacttgaatcggtctataatacttacccctgagggggatcg
# cacagataaaagagacactagtgccttcaatacatggaaagatattatcatacctggaaacattgatgatgggatgactactcatggctctaggatag
# ttgagtctttgcctttgtcaaagaggaagcatctagcgaattatttaggtcgagcacaaggaaaggtgggtcgccttcggttgatagaactctcgaag
# cagtacccagaaaagttggaatgtccagagttgaaattcagtggtcctgacaagctaggaaagaaggaatattttgaacatctccgcaatgccaagtt
# ctgcctggctccacgtggtgaatcatcatggacgcttcgcttttatgagtccttctttgtggaatgcattccagtaatcctatcggaccaagcagaat
# taccatttcagaatgtaatagactattcccagatatcaatcaaatggccatcaactcatataggaactgaactattggactacctagaatcaatacca
# gataaagacattgaagaaatgatagctaggggtcaaaagatcaggtgcttgttcgcttatacacccgagtctgattcctgctctgcatttaatgcaat
# tatgtgggaactgcagagaaaagtaaggcaattccaccagtcatcagaaactttctggctccataatagaactatagtcaacagaaatttggtggaat
# tcagcaagtggaaaccacccatgcctctgccttga]
# protein sequence = [MLLQSRFRTRKKEEADLFFVPAYPKCVRVMGGLNDKEINQTYVKVLSQMPYFRLSGGRNHIFVFPSGAGAHLFKSWAT
# YLNRSIILTPEGDRTDKRDTSAFNTWKDIIIPGNIDDGMTTHGSRIVESLPLSKRKHLANYLGRAQGKVGRLRLIELSKQYPEKLECPELKFSGPDKL
# GKKEYFEHLRNAKFCLAPRGESSWTLRFYESFFVECIPVILSDQAELPFQNVIDYSQISIKWPSTHIGTELLDYLESIPDKDIEEMIARGQKIRCLFA
# YTPESDSCSAFNAIMWELQRKVRQFHQSSETFWLHNRTIVNRNLVEFSKWKPPMPLP]
# end gene g4
###
# start gene g5
scaffold3159	AUGUSTUS	gene	33357	40120	0.03	-	.	g5
scaffold3159	AUGUSTUS	transcript	33357	40120	0.03	-	.	g5.t1
scaffold3159	AUGUSTUS	tts	33357	33357	.	-	.	transcript_id "g5.t1"; gene_id "g5";
scaffold3159	AUGUSTUS	exon	33357	33928	.	-	.	transcript_id "g5.t1"; gene_id "g5";
scaffold3159	AUGUSTUS	stop_codon	33656	33658	.	-	0	transcript_id "g5.t1"; gene_id "g5";
scaffold3159	AUGUSTUS	intron	33929	35208	0.9	-	.	transcript_id "g5.t1"; gene_id "g5";
scaffold3159	AUGUSTUS	intron	35601	36301	0.96	-	.	transcript_id "g5.t1"; gene_id "g5";
scaffold3159	AUGUSTUS	intron	36366	37587	0.95	-	.	transcript_id "g5.t1"; gene_id "g5";
scaffold3159	AUGUSTUS	intron	37995	38395	0.8	-	.	transcript_id "g5.t1"; gene_id "g5";
scaffold3159	AUGUSTUS	intron	38559	38636	1	-	.	transcript_id "g5.t1"; gene_id "g5";
scaffold3159	AUGUSTUS	intron	38820	39332	1	-	.	transcript_id "g5.t1"; gene_id "g5";
scaffold3159	AUGUSTUS	intron	39431	40025	0.21	-	.	transcript_id "g5.t1"; gene_id "g5";
scaffold3159	AUGUSTUS	CDS	33656	33928	0.8	-	0	transcript_id "g5.t1"; gene_id "g5";
scaffold3159	AUGUSTUS	CDS	35209	35600	0.93	-	2	transcript_id "g5.t1"; gene_id "g5";
scaffold3159	AUGUSTUS	exon	35209	35600	.	-	.	transcript_id "g5.t1"; gene_id "g5";
scaffold3159	AUGUSTUS	CDS	36302	36365	0.95	-	0	transcript_id "g5.t1"; gene_id "g5";
scaffold3159	AUGUSTUS	exon	36302	36365	.	-	.	transcript_id "g5.t1"; gene_id "g5";
scaffold3159	AUGUSTUS	CDS	37588	37994	0.61	-	2	transcript_id "g5.t1"; gene_id "g5";
scaffold3159	AUGUSTUS	exon	37588	37994	.	-	.	transcript_id "g5.t1"; gene_id "g5";
scaffold3159	AUGUSTUS	CDS	38396	38558	0.99	-	0	transcript_id "g5.t1"; gene_id "g5";
scaffold3159	AUGUSTUS	exon	38396	38558	.	-	.	transcript_id "g5.t1"; gene_id "g5";
scaffold3159	AUGUSTUS	CDS	38637	38819	1	-	0	transcript_id "g5.t1"; gene_id "g5";
scaffold3159	AUGUSTUS	exon	38637	38819	.	-	.	transcript_id "g5.t1"; gene_id "g5";
scaffold3159	AUGUSTUS	CDS	39333	39430	0.22	-	2	transcript_id "g5.t1"; gene_id "g5";
scaffold3159	AUGUSTUS	exon	39333	39430	.	-	.	transcript_id "g5.t1"; gene_id "g5";
scaffold3159	AUGUSTUS	CDS	40026	40098	0.17	-	0	transcript_id "g5.t1"; gene_id "g5";
scaffold3159	AUGUSTUS	exon	40026	40120	.	-	.	transcript_id "g5.t1"; gene_id "g5";
scaffold3159	AUGUSTUS	start_codon	40096	40098	.	-	0	transcript_id "g5.t1"; gene_id "g5";
scaffold3159	AUGUSTUS	tss	40120	40120	.	-	.	transcript_id "g5.t1"; gene_id "g5";
# coding sequence = [atggctgttttagaaagagacatgatagttgagctcaatacccttatctattttagtgaggaagtcggcaaaaagtcca
# ttgttagttctatggttaaagaagcttcacaaagagaaccaagaatgccagccatcttactacgacttcattttcacgattgctttgttcagggttgt
# gatggatcaattttgattgataatgttaaagaagctgaaaaaaatgcatttggtcatgaaggacttggaggatttgctgagattcagaaagccaaaac
# tcaattggaagttcaatgtcctggtgttgtatcttgtgctgatattgtcgctttagcggctagagacgctgtcgtcatggctggcggagaatcttatg
# aagtagagacaggtagaagagatggaagagtatcagatttgtcatttgcatccaaaatgccagatgtggatgactcaattgaagttctcaaagaaaaa
# ttcaaaacgaaaggctttactgaaaaggatctcgtcactttgagtggggcacatacaattggcacaacagcttgttttttcatgcctaaaagactata
# caattttactggaaaatcagatgcagatccaagtataaatcctaaatttctcccagaattaagaagcaaatgtcccaaaaatggggacgtaaacgttc
# gaatatcgctcgataacctaagtgaaagaaaatttgatgatcaaataatgcacaacataaagaatggatttgcagttatagcatcagatgcaaggctt
# tatgatgataatattacaagagcagtggttgattcttatcttgagattacaaaaaaattaaatcctagttcatcttcatttgggactgattttggttt
# agcaatggttaaattgggaaggcttgaggttaagactggattactaggagagatcagaaagttcttccaatcacttgttactagtggtgttttctttg
# agccaagagcagattttagtccacaagtagcaacaacaacaatggcaaccatacacagcagcaagaccagaactttcccttcacaccacacagtaacc
# ccatgcactcgcacccaccagatcggcgctctagctctcgtcatcatcactttcttcctcaccagaatcttcgaccagtcactcaattcctcttcctt
# ctcaatccctacttctggacaatacagatccaagaacgacgtcgtacgcttctccgactccggtgggtccatcttttggccacaacgcgggtatggga
# cccatctttcactgaagatttatgtgtatgatgagaatgaaattgatgggttaaaacacttgttgtatggccgtgatgggaagatttcgcctgattct
# tgcgttaaaggtcaatggggtactcagactactccggctgtggagaaaaatctggaaaaccaaagctccttaaaaggtttattgttctgtctagttag
# ttgcaaaggaggcctgcctaacccaatacaatctccaaaggataggctaccaaatgtgcagaagatgtccactttgtggaggttaagtggaagtcaag
# cgtctcttcttgcactgtcacttcacacatcaaatgtgaccactcttcttcaataccttaacattaaaaccaatcctcgactttctgaagatttggca
# cagtaa]
# protein sequence = [MAVLERDMIVELNTLIYFSEEVGKKSIVSSMVKEASQREPRMPAILLRLHFHDCFVQGCDGSILIDNVKEAEKNAFGH
# EGLGGFAEIQKAKTQLEVQCPGVVSCADIVALAARDAVVMAGGESYEVETGRRDGRVSDLSFASKMPDVDDSIEVLKEKFKTKGFTEKDLVTLSGAHT
# IGTTACFFMPKRLYNFTGKSDADPSINPKFLPELRSKCPKNGDVNVRISLDNLSERKFDDQIMHNIKNGFAVIASDARLYDDNITRAVVDSYLEITKK
# LNPSSSSFGTDFGLAMVKLGRLEVKTGLLGEIRKFFQSLVTSGVFFEPRADFSPQVATTTMATIHSSKTRTFPSHHTVTPCTRTHQIGALALVIITFF
# LTRIFDQSLNSSSFSIPTSGQYRSKNDVVRFSDSGGSIFWPQRGYGTHLSLKIYVYDENEIDGLKHLLYGRDGKISPDSCVKGQWGTQTTPAVEKNLE
# NQSSLKGLLFCLVSCKGGLPNPIQSPKDRLPNVQKMSTLWRLSGSQASLLALSLHTSNVTTLLQYLNIKTNPRLSEDLAQ]
# end gene g5
###
# start gene g6
scaffold3159	AUGUSTUS	gene	45075	46138	0.06	+	.	g6
scaffold3159	AUGUSTUS	transcript	45075	46138	0.06	+	.	g6.t1
scaffold3159	AUGUSTUS	tss	45075	45075	.	+	.	transcript_id "g6.t1"; gene_id "g6";
scaffold3159	AUGUSTUS	exon	45075	46138	.	+	.	transcript_id "g6.t1"; gene_id "g6";
scaffold3159	AUGUSTUS	start_codon	45148	45150	.	+	0	transcript_id "g6.t1"; gene_id "g6";
scaffold3159	AUGUSTUS	CDS	45148	45471	1	+	0	transcript_id "g6.t1"; gene_id "g6";
scaffold3159	AUGUSTUS	stop_codon	45469	45471	.	+	0	transcript_id "g6.t1"; gene_id "g6";
scaffold3159	AUGUSTUS	tts	46138	46138	.	+	.	transcript_id "g6.t1"; gene_id "g6";
# coding sequence = [atgccgcgccaccgggactacgacgacgatgacgatgaaccagaggaggaagaagaggacgtgtatgaagaggaggacg
# aggaggaagaggacgatggagggaaggctggacggaaacggcgtagatcagattttattgatgatgcggcggaggaagatgacgatgaggatgaggac
# gatgatgatgaggattatggcggtggaggtggaggcggtggtgggagaagacgacctaaacggaggactggttcggagttttttgacctagaagctgc
# tgtagatagtgatgaggatgaggaggaagaagaaggcgaagatggttag]
# protein sequence = [MPRHRDYDDDDDEPEEEEEDVYEEEDEEEEDDGGKAGRKRRRSDFIDDAAEEDDDEDEDDDDEDYGGGGGGGGGRRRP
# KRRTGSEFFDLEAAVDSDEDEEEEEGEDG]
# end gene g6
###
# command line:
# augustus --codingseq=1 --proteinprofile=/home/pgsb/tetiana.nosenko/lineages/embryophyta_odb9/prfl/EOG09360K6Z.prfl --predictionStart=9000 --predictionEnd=46929 --species=arabidopsis ./tmp/scaffold3159Schil_BUSCO_geno_206160443_.temp
```
