## Supplementary material for "The *de novo* reference genome and transcriptome assemblies of the wild tomato species *Solanum chilense*": EOG09360K6Z.out.2

```
# Please cite: Mario Stanke, Mark Diekhans, Robert Baertsch, David Haussler (2008),
# Using native and syntenically mapped cDNA alignments to improve de novo gene finding
# Bioinformatics 24: 637-644, doi 10.1093/bioinformatics/btn013
# No extrinsic information on sequences given.
# Using protein profile unknown
# --[8..90]--> unknown_A (11) <--[5..11]--> unknown_B (12) <--[0..1]--> unknown_C (91) <--[2..4]--> unknown_D (83) <--[0..11]--
# arabidopsis version. Using default transition matrix.
# We have hints for 0 sequences and for 0 of the sequences in the input set.
#
# ----- prediction on sequence number 1 (length = 25293, name = scaffold562) -----
#
# Constraints/Hints:
# (none)
# Predicted genes for sequence number 1 on both strands
# start gene g1
scaffold562	AUGUSTUS	gene	1	1349	0.1	+	.	g1
scaffold562	AUGUSTUS	transcript	1	1349	0.1	+	.	g1.t1
scaffold562	AUGUSTUS	intron	1	717	0.28	+	.	transcript_id "g1.t1"; gene_id "g1";
scaffold562	AUGUSTUS	CDS	718	1149	0.26	+	0	transcript_id "g1.t1"; gene_id "g1";
scaffold562	AUGUSTUS	exon	718	1349	.	+	.	transcript_id "g1.t1"; gene_id "g1";
scaffold562	AUGUSTUS	stop_codon	1147	1149	.	+	0	transcript_id "g1.t1"; gene_id "g1";
scaffold562	AUGUSTUS	tts	1349	1349	.	+	.	transcript_id "g1.t1"; gene_id "g1";
# coding sequence = [atgcatatgtggggacatggatctcaatacagaaaaggtccagaatcattaagaggtacacaaccaagtgcaatgttaa
# ggctaccatgttactgttgtgcacctggttgtaaacacaacattgatcatccaagagcaaggccattgaaagactttagaacacttcaaacacattac
# aagaggaagcatggtgctaaacctttcatgtgtagaaaatgtggtaagccatttgctgtgaaaggtgattggagaactcatgagaagaattgtggtaa
# gatttggtattgtatttgtggatcagattttaagcataagaggtctctaaaagaccatattaagtcatttggacgcggtcatggcgcagttggggtac
# ctaatcttgaagaactagaggaagaatcaaactccgagattgaacaagatttaatgtaa]
# protein sequence = [MHMWGHGSQYRKGPESLRGTQPSAMLRLPCYCCAPGCKHNIDHPRARPLKDFRTLQTHYKRKHGAKPFMCRKCGKPFA
# VKGDWRTHEKNCGKIWYCICGSDFKHKRSLKDHIKSFGRGHGAVGVPNLEELEEESNSEIEQDLM]
# end gene g1
###
# start gene g2
scaffold562	AUGUSTUS	gene	4228	7341	0.08	-	.	g2
scaffold562	AUGUSTUS	transcript	4228	7341	0.08	-	.	g2.t1
scaffold562	AUGUSTUS	tts	4228	4228	.	-	.	transcript_id "g2.t1"; gene_id "g2";
scaffold562	AUGUSTUS	exon	4228	5114	.	-	.	transcript_id "g2.t1"; gene_id "g2";
scaffold562	AUGUSTUS	stop_codon	5067	5069	.	-	0	transcript_id "g2.t1"; gene_id "g2";
scaffold562	AUGUSTUS	intron	5115	5332	0.52	-	.	transcript_id "g2.t1"; gene_id "g2";
scaffold562	AUGUSTUS	intron	5384	6357	0.85	-	.	transcript_id "g2.t1"; gene_id "g2";
scaffold562	AUGUSTUS	intron	6458	6591	0.98	-	.	transcript_id "g2.t1"; gene_id "g2";
scaffold562	AUGUSTUS	CDS	5067	5114	0.88	-	0	transcript_id "g2.t1"; gene_id "g2";
scaffold562	AUGUSTUS	CDS	5333	5383	0.89	-	0	transcript_id "g2.t1"; gene_id "g2";
scaffold562	AUGUSTUS	exon	5333	5383	.	-	.	transcript_id "g2.t1"; gene_id "g2";
scaffold562	AUGUSTUS	CDS	6358	6457	0.98	-	1	transcript_id "g2.t1"; gene_id "g2";
scaffold562	AUGUSTUS	exon	6358	6457	.	-	.	transcript_id "g2.t1"; gene_id "g2";
scaffold562	AUGUSTUS	CDS	6592	7316	0.98	-	0	transcript_id "g2.t1"; gene_id "g2";
scaffold562	AUGUSTUS	exon	6592	7341	.	-	.	transcript_id "g2.t1"; gene_id "g2";
scaffold562	AUGUSTUS	start_codon	7314	7316	.	-	0	transcript_id "g2.t1"; gene_id "g2";
scaffold562	AUGUSTUS	tss	7341	7341	.	-	.	transcript_id "g2.t1"; gene_id "g2";
# coding sequence = [atggcaagtattctccacccctcatccctcctttcctcctcctcttccaccaccaccaccaccaccacaaaaccaccag
# tatcaccacccttttccagaccccaatccaccttatcaccaccctctaaaccccttttaaccacactaaccgccacagcaatagccaccacaatacta
# acaacctctctcccttctttagcagattcaccctccagcttcaatatttactacggtacagctgctagcgccgccaattacggaggctacggaggaaa
# ttccgataagaaggcgtcggctgagtatatttacgacgtccccgatgggtggaaagagcgtctggtgtcgaaagttgaaaagggcacaaatggaacag
# atagtgagttttataacccgaagaagaaatctgagaaagagtaccttacttatcttgctgggtttaggcaattagcgcctaaagatgtaattctgaat
# aacttagctttatctgatgtgaatttgcaagatttaattgctaatgctgatggggttacttcagaggagagaaaagatgaaaatgggcaattgtatta
# tgattatgaaattgatggtgttcttggtcatagcttgatttctgttacttgtgctaataataaattgtatgctcattttgtcaatgccccggcgccgg
# aatggaagaaggatgaaggcatcctgaggcatgtccatcagtcttttaaaactgttggtgttggtctctatctgtacattgccttcacaatgaacttg
# catcttgtatgcagcgttcaccaatctgagatgtccatttgcatctcttccaccagagagcatgcagtggaacagctgctgaagcaaattaaagccac
# tgggaagatgcagattataggtcttggtggttcacagttaggagttgataccgtaatctaa]
# protein sequence = [MASILHPSSLLSSSSSTTTTTTTKPPVSPPFSRPQSTLSPPSKPLLTTLTATAIATTILTTSLPSLADSPSSFNIYYG
# TAASAANYGGYGGNSDKKASAEYIYDVPDGWKERLVSKVEKGTNGTDSEFYNPKKKSEKEYLTYLAGFRQLAPKDVILNNLALSDVNLQDLIANADGV
# TSEERKDENGQLYYDYEIDGVLGHSLISVTCANNKLYAHFVNAPAPEWKKDEGILRHVHQSFKTVGVGLYLYIAFTMNLHLVCSVHQSEMSICISSTR
# EHAVEQLLKQIKATGKMQIIGLGGSQLGVDTVI]
# end gene g2
###
# start gene g3
scaffold562	AUGUSTUS	gene	10196	16966	0.01	+	.	g3
scaffold562	AUGUSTUS	transcript	10196	16966	0.01	+	.	g3.t1
scaffold562	AUGUSTUS	tss	10196	10196	.	+	.	transcript_id "g3.t1"; gene_id "g3";
scaffold562	AUGUSTUS	exon	10196	10262	.	+	.	transcript_id "g3.t1"; gene_id "g3";
scaffold562	AUGUSTUS	start_codon	10252	10254	.	+	0	transcript_id "g3.t1"; gene_id "g3";
scaffold562	AUGUSTUS	intron	10263	10881	0.14	+	.	transcript_id "g3.t1"; gene_id "g3";
scaffold562	AUGUSTUS	intron	10970	11057	0.88	+	.	transcript_id "g3.t1"; gene_id "g3";
scaffold562	AUGUSTUS	intron	11846	12088	0.4	+	.	transcript_id "g3.t1"; gene_id "g3";
scaffold562	AUGUSTUS	CDS	10252	10262	0.14	+	0	transcript_id "g3.t1"; gene_id "g3";
scaffold562	AUGUSTUS	CDS	10882	10969	0.84	+	1	transcript_id "g3.t1"; gene_id "g3";
scaffold562	AUGUSTUS	exon	10882	10969	.	+	.	transcript_id "g3.t1"; gene_id "g3";
scaffold562	AUGUSTUS	CDS	11058	11845	0.87	+	0	transcript_id "g3.t1"; gene_id "g3";
scaffold562	AUGUSTUS	exon	11058	11845	.	+	.	transcript_id "g3.t1"; gene_id "g3";
scaffold562	AUGUSTUS	CDS	12089	12140	0.42	+	1	transcript_id "g3.t1"; gene_id "g3";
scaffold562	AUGUSTUS	exon	12089	12155	.	+	.	transcript_id "g3.t1"; gene_id "g3";
scaffold562	AUGUSTUS	stop_codon	12138	12140	.	+	0	transcript_id "g3.t1"; gene_id "g3";
scaffold562	AUGUSTUS	exon	13285	13418	.	+	.	transcript_id "g3.t1"; gene_id "g3";
scaffold562	AUGUSTUS	exon	16692	16966	.	+	.	transcript_id "g3.t1"; gene_id "g3";
scaffold562	AUGUSTUS	tts	16966	16966	.	+	.	transcript_id "g3.t1"; gene_id "g3";
# coding sequence = [atgtcgagaagggttctttgtaagttctttgtaaatggtgcatgtctgaaaggagagtactgtgagttctcacatcatt
# ggaaagatcctccaaacaatgtatgcacatactaccagaaaggattatgtgcctatggcaacaggtgtagatacagacatgttaaagtttctgaacaa
# cattcacttccatcttcgtcagctccagctcaacatcttttttcagcttctcctcccaccaccctctcgcctggaatgctagcagatgatacaggaat
# cttgtcaggcatttcttccgagtatttggcttcaggcagacctttttaccctccgaaccagcctgtatggagtgaaaattcagagcatcatgatgcgg
# cagttattgataatattgtcgagttaaaaaggatgaatccagctgatcgatcaatttgctctcttgctgctgctggtaaatgtccacggggagagaac
# tgtccttatattcatggagatttatgtccaatctgtgcaaagaattgcttgcatccctttcggcctcaggaaagagaggagcatataagaatatgtga
# gaagaggcaaaagcgccttgagttactgaagcatagtcaagaaatagagtgcagtgtgtgtcttgaacgggtactctctaagacaactgcagcagagc
# ggaagtttgggatcctttttgagtgtgatcatccattttgtatatcatgtatcaggaattggcgcagtggtaccccttcctctggggttgatatcaac
# tcgacatttaggacctgccccgtttgccggaagctttcatattttgtcattccaagtgtcacttggttctccacaaaagaagaaaaacaaattatcct
# tgacagctataaagccaaactcaggtgtccggttgggattcataagggggtattctatttagcgatgataccttga]
# protein sequence = [MSRRVLCKFFVNGACLKGEYCEFSHHWKDPPNNVCTYYQKGLCAYGNRCRYRHVKVSEQHSLPSSSAPAQHLFSASPP
# TTLSPGMLADDTGILSGISSEYLASGRPFYPPNQPVWSENSEHHDAAVIDNIVELKRMNPADRSICSLAAAGKCPRGENCPYIHGDLCPICAKNCLHP
# FRPQEREEHIRICEKRQKRLELLKHSQEIECSVCLERVLSKTTAAERKFGILFECDHPFCISCIRNWRSGTPSSGVDINSTFRTCPVCRKLSYFVIPS
# VTWFSTKEEKQIILDSYKAKLRCPVGIHKGVFYLAMIP]
# end gene g3
###
# start gene g4
scaffold562	AUGUSTUS	gene	20937	21451	0.38	-	.	g4
scaffold562	AUGUSTUS	transcript	20937	21451	0.38	-	.	g4.t1
scaffold562	AUGUSTUS	tts	20937	20937	.	-	.	transcript_id "g4.t1"; gene_id "g4";
scaffold562	AUGUSTUS	exon	20937	21451	.	-	.	transcript_id "g4.t1"; gene_id "g4";
scaffold562	AUGUSTUS	stop_codon	21174	21176	.	-	0	transcript_id "g4.t1"; gene_id "g4";
scaffold562	AUGUSTUS	CDS	21174	21362	0.93	-	0	transcript_id "g4.t1"; gene_id "g4";
scaffold562	AUGUSTUS	start_codon	21360	21362	.	-	0	transcript_id "g4.t1"; gene_id "g4";
scaffold562	AUGUSTUS	tss	21451	21451	.	-	.	transcript_id "g4.t1"; gene_id "g4";
# coding sequence = [atggaagtaaaagctatggcagtgttttttgcaattgttgcgattttgtcggcggttgcttccgctcaggaaccgacat
# tggctccggcaccgtcgccggaccaaggcgccgcgttttcactaccgatttccagtgcgattatctgctcctcgctgatcttctctgttgctgctctt
# ctcaggaactag]
# protein sequence = [MEVKAMAVFFAIVAILSAVASAQEPTLAPAPSPDQGAAFSLPISSAIICSSLIFSVAALLRN]
# end gene g4
###
# start gene g5
scaffold562	AUGUSTUS	gene	23629	24311	0.37	-	.	g5
scaffold562	AUGUSTUS	transcript	23629	24311	0.37	-	.	g5.t1
scaffold562	AUGUSTUS	tts	23629	23629	.	-	.	transcript_id "g5.t1"; gene_id "g5";
scaffold562	AUGUSTUS	exon	23629	23876	.	-	.	transcript_id "g5.t1"; gene_id "g5";
scaffold562	AUGUSTUS	stop_codon	23658	23660	.	-	0	transcript_id "g5.t1"; gene_id "g5";
scaffold562	AUGUSTUS	intron	23877	23971	1	-	.	transcript_id "g5.t1"; gene_id "g5";
scaffold562	AUGUSTUS	CDS	23658	23876	1	-	0	transcript_id "g5.t1"; gene_id "g5";
scaffold562	AUGUSTUS	CDS	23972	24208	0.65	-	0	transcript_id "g5.t1"; gene_id "g5";
scaffold562	AUGUSTUS	exon	23972	24311	.	-	.	transcript_id "g5.t1"; gene_id "g5";
scaffold562	AUGUSTUS	start_codon	24206	24208	.	-	0	transcript_id "g5.t1"; gene_id "g5";
scaffold562	AUGUSTUS	tss	24311	24311	.	-	.	transcript_id "g5.t1"; gene_id "g5";
# coding sequence = [atggcggggaacaaaataagtgaatggcaaaaggggactttcctttacaatcagctggtgatgagagccaaggcttcta
# caatgcaagattatgggataattagaggtatgctttggtatcaaggggagagtgacacaatgagccagagtgatgcaaattcttataaagaaaaaatg
# caacaatttttcactgacttgagaaatgatgttggaataccagagcttttgattatccaggtggctctagcttcaggaggaaaacattacacagaaat
# aataagagaagcacagttaaatcctggcattgctaatgtagtaactgttgatgccaagggcttgcagttgcaaaaagacaatttacaccttactgctt
# cttcacaagttcttctaggacaaatgatggttgatgcttttcttgagacagtcttaaccacaacctcatctattaattgttaa]
# protein sequence = [MAGNKISEWQKGTFLYNQLVMRAKASTMQDYGIIRGMLWYQGESDTMSQSDANSYKEKMQQFFTDLRNDVGIPELLII
# QVALASGGKHYTEIIREAQLNPGIANVVTVDAKGLQLQKDNLHLTASSQVLLGQMMVDAFLETVLTTTSSINC]
# end gene g5
###
# command line:
# augustus --codingseq=1 --proteinprofile=/home/pgsb/tetiana.nosenko/lineages/embryophyta_odb9/prfl/EOG09360K6Z.prfl --predictionStart=0 --predictionEnd=25293 --species=arabidopsis ./tmp/scaffold562Schil_BUSCO_geno_206160443_.temp
```
