## Supplementary material for "The *de novo* reference genome and transcriptome assemblies of the wild tomato species *Solanum chilense*": EOG09360K7R.out.1

```
# Please cite: Mario Stanke, Mark Diekhans, Robert Baertsch, David Haussler (2008),
# Using native and syntenically mapped cDNA alignments to improve de novo gene finding
# Bioinformatics 24: 637-644, doi 10.1093/bioinformatics/btn013
# No extrinsic information on sequences given.
# Initialising the parameters using config directory /home/pgsb/tetiana.nosenko/miniconda3/config/ ...
# Using protein profile unknown
# --[0..5]--> unknown_A (16) <--[9..20]--> unknown_C (25) <--[0..2]--> unknown_D (52) <--[0..1]--> unknown_E (135) <--[0..13]--
# BUSCO_Schil_BUSCO_geno_206160443 version. Using default transition matrix.
# admissible start codons and their probabilities: ATG(0.999), CTG(0.000802), TTG(0)
# Looks like ./tmp/scaffold1170Schil_BUSCO_geno_206160443_.temp is in fasta format.
# We have hints for 0 sequences and for 0 of the sequences in the input set.
#
# ----- prediction on sequence number 1 (length = 38462, name = scaffold1170) -----
#
# Constraints/Hints:
# (none)
# Predicted genes for sequence number 1 on both strands
# start gene g1
scaffold1170	AUGUSTUS	gene	62739	83059	0.01	+	.	g1
scaffold1170	AUGUSTUS	transcript	62739	83059	0.01	+	.	g1.t1
scaffold1170	AUGUSTUS	intron	62739	64626	0.4	+	.	transcript_id "g1.t1"; gene_id "g1";
scaffold1170	AUGUSTUS	intron	64736	65407	0.69	+	.	transcript_id "g1.t1"; gene_id "g1";
scaffold1170	AUGUSTUS	intron	65493	65802	0.58	+	.	transcript_id "g1.t1"; gene_id "g1";
scaffold1170	AUGUSTUS	intron	65837	67451	0.16	+	.	transcript_id "g1.t1"; gene_id "g1";
scaffold1170	AUGUSTUS	intron	67614	67729	0.78	+	.	transcript_id "g1.t1"; gene_id "g1";
scaffold1170	AUGUSTUS	intron	67930	69831	0.42	+	.	transcript_id "g1.t1"; gene_id "g1";
scaffold1170	AUGUSTUS	intron	69875	69962	0.53	+	.	transcript_id "g1.t1"; gene_id "g1";
scaffold1170	AUGUSTUS	intron	70016	70108	0.76	+	.	transcript_id "g1.t1"; gene_id "g1";
scaffold1170	AUGUSTUS	intron	70281	70587	0.64	+	.	transcript_id "g1.t1"; gene_id "g1";
scaffold1170	AUGUSTUS	intron	70719	72203	0.61	+	.	transcript_id "g1.t1"; gene_id "g1";
scaffold1170	AUGUSTUS	intron	72278	72623	0.4	+	.	transcript_id "g1.t1"; gene_id "g1";
scaffold1170	AUGUSTUS	intron	72834	73443	0.66	+	.	transcript_id "g1.t1"; gene_id "g1";
scaffold1170	AUGUSTUS	intron	73725	73910	0.66	+	.	transcript_id "g1.t1"; gene_id "g1";
scaffold1170	AUGUSTUS	intron	74049	75105	0.48	+	.	transcript_id "g1.t1"; gene_id "g1";
scaffold1170	AUGUSTUS	intron	75158	75754	0.49	+	.	transcript_id "g1.t1"; gene_id "g1";
scaffold1170	AUGUSTUS	intron	75883	77647	0.87	+	.	transcript_id "g1.t1"; gene_id "g1";
scaffold1170	AUGUSTUS	intron	77876	78391	0.99	+	.	transcript_id "g1.t1"; gene_id "g1";
scaffold1170	AUGUSTUS	intron	78608	80942	0.29	+	.	transcript_id "g1.t1"; gene_id "g1";
scaffold1170	AUGUSTUS	intron	81148	82531	0.23	+	.	transcript_id "g1.t1"; gene_id "g1";
scaffold1170	AUGUSTUS	intron	82703	82785	0.93	+	.	transcript_id "g1.t1"; gene_id "g1";
scaffold1170	AUGUSTUS	intron	82920	83001	0.73	+	.	transcript_id "g1.t1"; gene_id "g1";
scaffold1170	AUGUSTUS	CDS	64627	64735	0.4	+	1	transcript_id "g1.t1"; gene_id "g1";
scaffold1170	AUGUSTUS	CDS	65408	65492	0.73	+	0	transcript_id "g1.t1"; gene_id "g1";
scaffold1170	AUGUSTUS	CDS	65803	65836	0.29	+	2	transcript_id "g1.t1"; gene_id "g1";
scaffold1170	AUGUSTUS	CDS	67452	67613	0.78	+	1	transcript_id "g1.t1"; gene_id "g1";
scaffold1170	AUGUSTUS	CDS	67730	67929	0.99	+	1	transcript_id "g1.t1"; gene_id "g1";
scaffold1170	AUGUSTUS	CDS	69832	69874	0.44	+	2	transcript_id "g1.t1"; gene_id "g1";
scaffold1170	AUGUSTUS	CDS	69963	70015	0.75	+	1	transcript_id "g1.t1"; gene_id "g1";
scaffold1170	AUGUSTUS	CDS	70109	70280	0.95	+	2	transcript_id "g1.t1"; gene_id "g1";
scaffold1170	AUGUSTUS	CDS	70588	70718	0.6	+	1	transcript_id "g1.t1"; gene_id "g1";
scaffold1170	AUGUSTUS	CDS	72204	72277	0.4	+	2	transcript_id "g1.t1"; gene_id "g1";
scaffold1170	AUGUSTUS	CDS	72624	72833	0.43	+	0	transcript_id "g1.t1"; gene_id "g1";
scaffold1170	AUGUSTUS	CDS	73444	73724	0.69	+	0	transcript_id "g1.t1"; gene_id "g1";
scaffold1170	AUGUSTUS	CDS	73911	74048	0.53	+	1	transcript_id "g1.t1"; gene_id "g1";
scaffold1170	AUGUSTUS	CDS	75106	75157	0.49	+	1	transcript_id "g1.t1"; gene_id "g1";
scaffold1170	AUGUSTUS	CDS	75755	75882	0.92	+	0	transcript_id "g1.t1"; gene_id "g1";
scaffold1170	AUGUSTUS	CDS	77648	77875	0.97	+	1	transcript_id "g1.t1"; gene_id "g1";
scaffold1170	AUGUSTUS	CDS	78392	78607	0.4	+	1	transcript_id "g1.t1"; gene_id "g1";
scaffold1170	AUGUSTUS	CDS	80943	81147	0.14	+	1	transcript_id "g1.t1"; gene_id "g1";
scaffold1170	AUGUSTUS	CDS	82532	82702	0.33	+	0	transcript_id "g1.t1"; gene_id "g1";
scaffold1170	AUGUSTUS	CDS	82786	82919	0.81	+	0	transcript_id "g1.t1"; gene_id "g1";
scaffold1170	AUGUSTUS	CDS	83002	83059	0.73	+	1	transcript_id "g1.t1"; gene_id "g1";
scaffold1170	AUGUSTUS	stop_codon	83057	83059	.	+	0	transcript_id "g1.t1"; gene_id "g1";
# coding sequence = [cattaagatttgggacttggagagcaagagcatcgtggttgaccttaaagttgatctcaagcatgagagtgagatggct
# aacgaaagtggaactgcaccaaaaaccaaggtcatttactgtaccagtttgagttggagtgctgatggaagcacacttttcagcggatatacagatgg
# tttgattagggtttggggttttacaagtctttcagttaagcagcatagaagggaattttggagaaggcacaagaggaaggtatatgttacatttggag
# tttttggaagtggctaccttttgtataagctgtatgaaggacacaagcggcgactctctgatcttgagagggaacttgcagatgagaagagaaatgat
# gaactcattagatcccagatcaaggaacacttcgggaaaattcagacaatcgctgattcaacgacattgccccatgtaatgcgacatttaagtagtcg
# aatagaagaagacttggacctcacacacttgatggagaggctgatgaaagggaaagacgaaccaaattctctaactgctgcggagaagctggagctgt
# gggacagacttaaaatttcaagaagacagaataggattcttcttcttttgagtagacgacattggataccaaaagaaattcaagaagtgtccagggaa
# aggaatgaggacgacagagggcgatctgctagctttgatgaagctggagatcagctttatatacaacgaaatgccaagcctagaaagctggatggcac
# cagtgatgccatatttttccatgctttgccgtacttttctcaatctgaacaagaaagcaaatgtagttctcaatctttcctagcctggagtgactcta
# gagttccttcccttccatattgcccaccatatactagctgggacaattctccatctgtctttattcttggattgctttcctgcttcctcccaactctg
# gtctggattgcttctgtgatcttggcagtgtggaaggagaggaatagtaggaattttgaagatatatccaattccgttcacaaggttaagtggaattg
# cattatgggtaatttccacattatcaacttcaggtctgccgactcaaaacctctgagacatcccctcactttagctgatttgatcatactgtttagcc
# cttccatagcaagtacgaaaaggaaaggagacaaagggtctcgctgccttagtcccctctctgcactaaagaaaccaacaggggatccattcataagt
# actgtgaatctcacagggaatcttggtttagttctccttggattactagttcatcaatgttgttgtacctcttgtgtgcattggcattttgtggaaga
# acttagtgttcttgtcccctcttttaaccaaaatgatcttgatttttgtctccgtgaaattccttcatatttgagcaattcctcgaactctagtaatc
# tagaattcttccttgttacctcatcctctgttagtgctctaccctttataatttcgtcaaaaacagccagctctttgagtaagttcatccttttagct
# cccagcaatgcaataggagtgtggtctgatccgagcctctgtaaagctatctgtttgatgttgttgaagctttcatcccattcttttgatatcaaaat
# cctatcaattctggaggcaatgtctggattgtctcctttgaacaactctgggagttctggaaaattaccactgttatgtggtattgggcttttacaag
# atgaagctgatctaattgacagggatgacgagcagcagtttctagccagtgcagactatcttaccaatgttggcctgcctgccttgacttcatgtttt
# gaaactgcaacatctgaagttcttaaaggaaaacagttgaaggatttcttcaacacaactgtacttcatgataccattctgcagatattggctgcctt
# tctgagcatgggaagccctcatcactggatgggctttttaatgccagagcactctaaactatataactctgctgctacctctagcagtgatagtacag
# aaccttcacctgcatccaaatttgaacaacttatgctggaggcacaggccgttttgtcaagctctgaatttgagaatattctggatatgtcactcaaa
# acagtggtggatgtgatgatggaagacataaaggtcctgtgtggagaaaccaatttaaagttgggtattccattagctaaacttataccacgacttgc
# tcatatgagtcgcatcctgcttgaagaatccaatagggacagatacatccaaattgtccaaaacatgccagaagttgaaatggctagtatactcgctg
# ctggcttattacacatcggtaagaaggtccgagcaataatggcgacaaaagacggcgacattttgatgctagaggccccgccggagtatcgtccggcg
# gtgtctagtagtgcggaagtgatagatgctttgccgtacattgatgacgactacggtgaccccaatgtgaaagaagaggtggaccgtttgttctgcac
# agtattaatttgcctcttacaaaaagagcatgattgctcaacctttctcctctgcatcccttccatggctgatatcaaactaattttctgcagaatgc
# aatcacaagctgctgaactgaatgaaatgatagaaacagcaaacagggaaaggaaatatcatcagcaaactactgcatatgagctcaatgcgttgtcc
# atgcaatggaaagagctctgtctgaaaaatatagaaatccaatctgcatgtggggaactacaagaccacagagaacaactgaagaaggaggctgaaga
# gaggggctggaatttggaggctaatgttgagaatggcaaaatgccatatgcagaattatga]
# protein sequence = [IKIWDLESKSIVVDLKVDLKHESEMANESGTAPKTKVIYCTSLSWSADGSTLFSGYTDGLIRVWGFTSLSVKQHRREF
# WRRHKRKVYVTFGVFGSGYLLYKLYEGHKRRLSDLERELADEKRNDELIRSQIKEHFGKIQTIADSTTLPHVMRHLSSRIEEDLDLTHLMERLMKGKD
# EPNSLTAAEKLELWDRLKISRRQNRILLLLSRRHWIPKEIQEVSRERNEDDRGRSASFDEAGDQLYIQRNAKPRKLDGTSDAIFFHALPYFSQSEQES
# KCSSQSFLAWSDSRVPSLPYCPPYTSWDNSPSVFILGLLSCFLPTLVWIASVILAVWKERNSRNFEDISNSVHKVKWNCIMGNFHIINFRSADSKPLR
# HPLTLADLIILFSPSIASTKRKGDKGSRCLSPLSALKKPTGDPFISTVNLTGNLGLVLLGLLVHQCCCTSCVHWHFVEELSVLVPSFNQNDLDFCLRE
# IPSYLSNSSNSSNLEFFLVTSSSVSALPFIISSKTASSLSKFILLAPSNAIGVWSDPSLCKAICLMLLKLSSHSFDIKILSILEAMSGLSPLNNSGSS
# GKLPLLCGIGLLQDEADLIDRDDEQQFLASADYLTNVGLPALTSCFETATSEVLKGKQLKDFFNTTVLHDTILQILAAFLSMGSPHHWMGFLMPEHSK
# LYNSAATSSSDSTEPSPASKFEQLMLEAQAVLSSSEFENILDMSLKTVVDVMMEDIKVLCGETNLKLGIPLAKLIPRLAHMSRILLEESNRDRYIQIV
# QNMPEVEMASILAAGLLHIGKKVRAIMATKDGDILMLEAPPEYRPAVSSSAEVIDALPYIDDDYGDPNVKEEVDRLFCTVLICLLQKEHDCSTFLLCI
# PSMADIKLIFCRMQSQAAELNEMIETANRERKYHQQTTAYELNALSMQWKELCLKNIEIQSACGELQDHREQLKKEAEERGWNLEANVENGKMPYAEL]
# end gene g1
###
# command line:
# augustus --codingseq=1 --proteinprofile=/home/pgsb/tetiana.nosenko/lineages/embryophyta_odb9/prfl/EOG09360K7R.prfl --predictionStart=62739 --predictionEnd=101200 --species=BUSCO_Schil_BUSCO_geno_206160443 ./tmp/scaffold1170Schil_BUSCO_geno_206160443_.temp
```
