## Supplementary material for "The *de novo* reference genome and transcriptome assemblies of the wild tomato species *Solanum chilense*": EOG09360K7R.out.2

```
# Please cite: Mario Stanke, Mark Diekhans, Robert Baertsch, David Haussler (2008),
# Using native and syntenically mapped cDNA alignments to improve de novo gene finding
# Bioinformatics 24: 637-644, doi 10.1093/bioinformatics/btn013
# No extrinsic information on sequences given.
# Initialising the parameters using config directory /home/pgsb/tetiana.nosenko/miniconda3/config/ ...
# Using protein profile unknown
# --[0..5]--> unknown_A (16) <--[9..20]--> unknown_C (25) <--[0..2]--> unknown_D (52) <--[0..1]--> unknown_E (135) <--[0..13]--
# BUSCO_Schil_BUSCO_geno_206160443 version. Using default transition matrix.
# admissible start codons and their probabilities: ATG(0.999), CTG(0.000802), TTG(0)
# Looks like ./tmp/scaffold29227Schil_BUSCO_geno_206160443_.temp is in fasta format.
# We have hints for 0 sequences and for 0 of the sequences in the input set.
#
# ----- prediction on sequence number 1 (length = 2403, name = scaffold29227) -----
#
# Constraints/Hints:
# (none)
# Predicted genes for sequence number 1 on both strands
# start gene g1
scaffold29227	AUGUSTUS	gene	1	2385	0.65	+	.	g1
scaffold29227	AUGUSTUS	transcript	1	2385	0.65	+	.	g1.t1
scaffold29227	AUGUSTUS	intron	291	499	1	+	.	transcript_id "g1.t1"; gene_id "g1";
scaffold29227	AUGUSTUS	intron	676	1447	0.95	+	.	transcript_id "g1.t1"; gene_id "g1";
scaffold29227	AUGUSTUS	intron	1532	2309	0.96	+	.	transcript_id "g1.t1"; gene_id "g1";
scaffold29227	AUGUSTUS	CDS	1	290	0.7	+	2	transcript_id "g1.t1"; gene_id "g1";
scaffold29227	AUGUSTUS	CDS	500	675	1	+	0	transcript_id "g1.t1"; gene_id "g1";
scaffold29227	AUGUSTUS	CDS	1448	1531	1	+	1	transcript_id "g1.t1"; gene_id "g1";
scaffold29227	AUGUSTUS	CDS	2310	2385	0.96	+	1	transcript_id "g1.t1"; gene_id "g1";
scaffold29227	AUGUSTUS	stop_codon	2383	2385	.	+	0	transcript_id "g1.t1"; gene_id "g1";
# coding sequence = [gggctagtatactcgctgctggcttattacacatcggtaagaaggtccgagcaataatggcgacaaaagacggcgacat
# tttgatgctagaggccccgccggagtatcgtccagcggtgtctagtagtgcggaagtgatagatgctttgccgtacattgatgacgactacggtgatc
# ccaatgtgaaagaagaggtggaccgtttggtcgaagaggagatgcgccgcagctccaaaaaaccttccgatttcctcaaaaacctccctcctcttcgt
# aaattcaacttcgagaatcatcctatgcttgcgagggaatatgagcgggtgagagctggaaaacctccagtacaaatagatacttcacgatatggact
# tgaggtgccgcctgtgaacaaacgcaatgatgaaactgcatggaaacaatctcttcaaaaagctcagagattgctgcagcatcaagtaatcaggctag
# aaaatctggatctaatgtcaaagcatggtcctgatgtgtggaagctgtacaatcaacgactggaggcatttctagccagaatgcaatcacaagctgct
# gaactgaatgaaatgatagaaacagcaaacagggaaaggaaatatcatcaggtataa]
# protein sequence = [ASILAAGLLHIGKKVRAIMATKDGDILMLEAPPEYRPAVSSSAEVIDALPYIDDDYGDPNVKEEVDRLVEEEMRRSSK
# KPSDFLKNLPPLRKFNFENHPMLAREYERVRAGKPPVQIDTSRYGLEVPPVNKRNDETAWKQSLQKAQRLLQHQVIRLENLDLMSKHGPDVWKLYNQR
# LEAFLARMQSQAAELNEMIETANRERKYHQV]
# end gene g1
###
# command line:
# augustus --codingseq=1 --proteinprofile=/home/pgsb/tetiana.nosenko/lineages/embryophyta_odb9/prfl/EOG09360K7R.prfl --predictionStart=0 --predictionEnd=18953 --species=BUSCO_Schil_BUSCO_geno_206160443 ./tmp/scaffold29227Schil_BUSCO_geno_206160443_.temp
```
