## Supplementary material for "The *de novo* reference genome and transcriptome assemblies of the wild tomato species *Solanum chilense*": EOG09360K8B.out.1

```
# Please cite: Mario Stanke, Mark Diekhans, Robert Baertsch, David Haussler (2008),
# Using native and syntenically mapped cDNA alignments to improve de novo gene finding
# Bioinformatics 24: 637-644, doi 10.1093/bioinformatics/btn013
# No extrinsic information on sequences given.
# Using protein profile unknown
# --[0..324]--> unknown_A (21) <--[4..8]--> unknown_B (34) <--[0..24]--> unknown_C (21) <--[0..76]--> unknown_D (56) <--[0..1]--> unknown_E (52) <--[0..11]--> unknown_F (24) <--[0..11]--> unknown_G (16) <--[13..57]--
# arabidopsis version. Using default transition matrix.
# We have hints for 0 sequences and for 0 of the sequences in the input set.
#
# ----- prediction on sequence number 1 (length = 23003, name = scaffold4850) -----
#
# Constraints/Hints:
# (none)
# Predicted genes for sequence number 1 on both strands
# start gene g1
scaffold4850	AUGUSTUS	gene	1	5420	0.01	+	.	g1
scaffold4850	AUGUSTUS	transcript	1	5420	0.01	+	.	g1.t1
scaffold4850	AUGUSTUS	intron	1	144	0.35	+	.	transcript_id "g1.t1"; gene_id "g1";
scaffold4850	AUGUSTUS	intron	231	618	0.48	+	.	transcript_id "g1.t1"; gene_id "g1";
scaffold4850	AUGUSTUS	intron	775	1660	0.77	+	.	transcript_id "g1.t1"; gene_id "g1";
scaffold4850	AUGUSTUS	intron	1845	2883	0.31	+	.	transcript_id "g1.t1"; gene_id "g1";
scaffold4850	AUGUSTUS	intron	2981	3708	0.42	+	.	transcript_id "g1.t1"; gene_id "g1";
scaffold4850	AUGUSTUS	intron	3873	4469	0.75	+	.	transcript_id "g1.t1"; gene_id "g1";
scaffold4850	AUGUSTUS	intron	4521	4615	1	+	.	transcript_id "g1.t1"; gene_id "g1";
scaffold4850	AUGUSTUS	intron	4721	4805	1	+	.	transcript_id "g1.t1"; gene_id "g1";
scaffold4850	AUGUSTUS	CDS	145	230	0.32	+	0	transcript_id "g1.t1"; gene_id "g1";
scaffold4850	AUGUSTUS	exon	145	230	.	+	.	transcript_id "g1.t1"; gene_id "g1";
scaffold4850	AUGUSTUS	CDS	619	774	0.58	+	1	transcript_id "g1.t1"; gene_id "g1";
scaffold4850	AUGUSTUS	exon	619	774	.	+	.	transcript_id "g1.t1"; gene_id "g1";
scaffold4850	AUGUSTUS	CDS	1661	1844	0.99	+	1	transcript_id "g1.t1"; gene_id "g1";
scaffold4850	AUGUSTUS	exon	1661	1844	.	+	.	transcript_id "g1.t1"; gene_id "g1";
scaffold4850	AUGUSTUS	CDS	2884	2980	0.75	+	0	transcript_id "g1.t1"; gene_id "g1";
scaffold4850	AUGUSTUS	exon	2884	2980	.	+	.	transcript_id "g1.t1"; gene_id "g1";
scaffold4850	AUGUSTUS	CDS	3709	3872	0.99	+	2	transcript_id "g1.t1"; gene_id "g1";
scaffold4850	AUGUSTUS	exon	3709	3872	.	+	.	transcript_id "g1.t1"; gene_id "g1";
scaffold4850	AUGUSTUS	CDS	4470	4520	0.99	+	0	transcript_id "g1.t1"; gene_id "g1";
scaffold4850	AUGUSTUS	exon	4470	4520	.	+	.	transcript_id "g1.t1"; gene_id "g1";
scaffold4850	AUGUSTUS	CDS	4616	4720	1	+	0	transcript_id "g1.t1"; gene_id "g1";
scaffold4850	AUGUSTUS	exon	4616	4720	.	+	.	transcript_id "g1.t1"; gene_id "g1";
scaffold4850	AUGUSTUS	CDS	4806	4871	0.73	+	0	transcript_id "g1.t1"; gene_id "g1";
scaffold4850	AUGUSTUS	exon	4806	5420	.	+	.	transcript_id "g1.t1"; gene_id "g1";
scaffold4850	AUGUSTUS	stop_codon	4869	4871	.	+	0	transcript_id "g1.t1"; gene_id "g1";
scaffold4850	AUGUSTUS	tts	5420	5420	.	+	.	transcript_id "g1.t1"; gene_id "g1";
# coding sequence = [atgaggtatttaaatactatcagagacaataaagcggttgatgatttcttcgcttctgcctatatcttagcgggtagag
# ttgctcgatgtagagcgctccctaagttgcagcgaaggcatagcagaattataccctatgcatctaatgttggtgtcggatctggaagttttgaagaa
# agtcaaggaaatgaaagccacaatgtttcagtcaatcagccgtctactgatggttcatcgaaaattgaggcacttccaagtaaaattccttatcctct
# cgctatagctcttgtgctatgtggatgttcgttagtattttcactgattgccttcacgaaaggaggaccgtcatcactcattgcagcattttcgaaat
# cagggttcactgctgcattctcgttgatatttgtttctgagattggagacaaggtccttttgggatcaatgggtgctctttcacttatgacggtcttc
# tctgtcatattaggaaggatctttcattcagtacctgctcagtttcaaacaaccttgcctattggagaatacgcggctgttgccctcttgttcttttt
# tggcctcaaatcaattaaagatgcatgggaacttccaagcaatgatgttgagactggtgaaaagagtagtcaggaacttgatgaatttgcagaagctg
# aggagcttgtgaaggaaaaggaatggggagatcgatcaatgcttgcaacaatagcactcggtgcagctcagtctccatggggcgtggcaagtggtgcc
# attgccggacacctggttgctacatctattgcaatactaggaggcgggtttcttgccaattacatttctgagaaactggttggctacttgggcggagt
# tctattcttaatatttgctgttgctactttgtttggagtcttttaa]
# protein sequence = [MRYLNTIRDNKAVDDFFASAYILAGRVARCRALPKLQRRHSRIIPYASNVGVGSGSFEESQGNESHNVSVNQPSTDGS
# SKIEALPSKIPYPLAIALVLCGCSLVFSLIAFTKGGPSSLIAAFSKSGFTAAFSLIFVSEIGDKVLLGSMGALSLMTVFSVILGRIFHSVPAQFQTTL
# PIGEYAAVALLFFFGLKSIKDAWELPSNDVETGEKSSQELDEFAEAEELVKEKEWGDRSMLATIALGAAQSPWGVASGAIAGHLVATSIAILGGGFLA
# NYISEKLVGYLGGVLFLIFAVATLFGVF]
# end gene g1
###
# start gene g2
scaffold4850	AUGUSTUS	gene	5428	9431	0.02	-	.	g2
scaffold4850	AUGUSTUS	transcript	5428	9431	0.02	-	.	g2.t1
scaffold4850	AUGUSTUS	tts	5428	5428	.	-	.	transcript_id "g2.t1"; gene_id "g2";
scaffold4850	AUGUSTUS	exon	5428	6282	.	-	.	transcript_id "g2.t1"; gene_id "g2";
scaffold4850	AUGUSTUS	stop_codon	5774	5776	.	-	0	transcript_id "g2.t1"; gene_id "g2";
scaffold4850	AUGUSTUS	intron	6283	6723	0.5	-	.	transcript_id "g2.t1"; gene_id "g2";
scaffold4850	AUGUSTUS	intron	6826	7119	0.41	-	.	transcript_id "g2.t1"; gene_id "g2";
scaffold4850	AUGUSTUS	intron	7236	7458	0.94	-	.	transcript_id "g2.t1"; gene_id "g2";
scaffold4850	AUGUSTUS	intron	7574	7668	0.57	-	.	transcript_id "g2.t1"; gene_id "g2";
scaffold4850	AUGUSTUS	intron	7732	8154	0.32	-	.	transcript_id "g2.t1"; gene_id "g2";
scaffold4850	AUGUSTUS	intron	8320	8716	0.52	-	.	transcript_id "g2.t1"; gene_id "g2";
scaffold4850	AUGUSTUS	CDS	5774	6282	0.75	-	2	transcript_id "g2.t1"; gene_id "g2";
scaffold4850	AUGUSTUS	CDS	6724	6825	0.48	-	2	transcript_id "g2.t1"; gene_id "g2";
scaffold4850	AUGUSTUS	exon	6724	6825	.	-	.	transcript_id "g2.t1"; gene_id "g2";
scaffold4850	AUGUSTUS	CDS	7120	7235	0.88	-	1	transcript_id "g2.t1"; gene_id "g2";
scaffold4850	AUGUSTUS	exon	7120	7235	.	-	.	transcript_id "g2.t1"; gene_id "g2";
scaffold4850	AUGUSTUS	CDS	7459	7573	0.64	-	2	transcript_id "g2.t1"; gene_id "g2";
scaffold4850	AUGUSTUS	exon	7459	7573	.	-	.	transcript_id "g2.t1"; gene_id "g2";
scaffold4850	AUGUSTUS	CDS	7669	7731	0.66	-	2	transcript_id "g2.t1"; gene_id "g2";
scaffold4850	AUGUSTUS	exon	7669	7731	.	-	.	transcript_id "g2.t1"; gene_id "g2";
scaffold4850	AUGUSTUS	CDS	8155	8319	0.48	-	2	transcript_id "g2.t1"; gene_id "g2";
scaffold4850	AUGUSTUS	exon	8155	8319	.	-	.	transcript_id "g2.t1"; gene_id "g2";
scaffold4850	AUGUSTUS	CDS	8717	9317	0.94	-	0	transcript_id "g2.t1"; gene_id "g2";
scaffold4850	AUGUSTUS	exon	8717	9431	.	-	.	transcript_id "g2.t1"; gene_id "g2";
scaffold4850	AUGUSTUS	start_codon	9315	9317	.	-	0	transcript_id "g2.t1"; gene_id "g2";
scaffold4850	AUGUSTUS	tss	9431	9431	.	-	.	transcript_id "g2.t1"; gene_id "g2";
# coding sequence = [atgcaccaccaccaccaccaccaccctcctccaccaaccaccaccagaaccaccacccccaccaaaatctcaacaccct
# ttatcattcttgccaccactatcttctcacttctccttattcttaccttctccttcacttcccctccaccccacccccaccccaaccaaccccaccct
# tcccttttcccaaatcatcaaccccatcgtctcctatttcatcaaaacccaaatgaccaaaatacccttctacccccaccccctgcaatagcttatct
# catatctggatccacaaaagacacttcaagaatcatacgtttgctatttgcagtgtaccatccaagaaatcagtatcttcttcatcttgataaaaaag
# cttctcaatatgaacgtgatgatcttgcactgtatgttcaatccgtgcctctttttaaagctgcccagaatgtgaattttattggaaaagctgatttt
# gtttactcaatgggggcttctgctttgtctgctactcttcatggtgcttctattcttctgcgtgtttctgctcattgggattggtttattaatctatc
# tgctgatgattatccacttgttactcaagatgatttgcgtaataggagagataagattaagaataaggatatccgggacaaggtgggaaaaggcttct
# atggtggacatgatgagggaagcgaggtcaagatggtttggatatgtgaagaggagatgtgcacgtgcccgattaaggaggcgtgtgagattggatat
# gtggtaagactaaaatctgagtacactctacccttcccagacaccacttgtgggataatactagatatattttccttttccgttactgtttatcactt
# cgattcaggcattgaaattctatcgaatggatctaattatgccatcggactcatttctcattacaacacactttcacttaggtcacggaagttgaaac
# caatagttgttgatcctgggctctatcttgaagaagaagatgaagtattttatgcaactcagaagagggaactgcctgatgcttatcgattattttca
# gctaccctaatgcaagcattaatgactgcttccagggctcgaacatgtgacctatacgaccacacggagacaactttaccgttgctccaaatctcccc
# ttctgggtcttcatctagtatcttgagtcggaagtttatcgagttctgcatcttgggcacggataacctacccaggactctgctaatgtacttgtcaa
# attcaccatcctcgtcatctgtgtatttcccgaccattctgtgcaattcaaggaaattcaatagaacaacaatcaaccacaacttgcggtatgcttca
# tttaactcaagaaaagaggcccttccactcaataccagtaacttcaatgacctggtgatgagtggagcagtatttgctgcaccattcgaggcaaacaa
# tccgattcttgaccagatcgacagtgaacttctccaccacaagcacgatgaaccagtccctggcggatggtgtttaggtgaaaatgaaactgataaat
# gtactgtctggggagacgcggaagttctaagaccaggtccaggagcacagagactggaaaaaagatttgtccagattttcagtaatggtacatttcgt
# tctagtcgatgtgtctacgaatag]
# protein sequence = [MHHHHHHHPPPPTTTRTTTPTKISTPFIILATTIFSLLLILTFSFTSPPPHPHPNQPHPSLFPNHQPHRLLFHQNPND
# QNTLLPPPPAIAYLISGSTKDTSRIIRLLFAVYHPRNQYLLHLDKKASQYERDDLALYVQSVPLFKAAQNVNFIGKADFVYSMGASALSATLHGASIL
# LRVSAHWDWFINLSADDYPLVTQDDLRNRRDKIKNKDIRDKVGKGFYGGHDEGSEVKMVWICEEEMCTCPIKEACEIGYVVRLKSEYTLPFPDTTCGI
# ILDIFSFSVTVYHFDSGIEILSNGSNYAIGLISHYNTLSLRSRKLKPIVVDPGLYLEEEDEVFYATQKRELPDAYRLFSATLMQALMTASRARTCDLY
# DHTETTLPLLQISPSGSSSSILSRKFIEFCILGTDNLPRTLLMYLSNSPSSSSVYFPTILCNSRKFNRTTINHNLRYASFNSRKEALPLNTSNFNDLV
# MSGAVFAAPFEANNPILDQIDSELLHHKHDEPVPGGWCLGENETDKCTVWGDAEVLRPGPGAQRLEKRFVQIFSNGTFRSSRCVYE]
# end gene g2
###
# start gene g3
scaffold4850	AUGUSTUS	gene	10726	12012	0.04	+	.	g3
scaffold4850	AUGUSTUS	transcript	10726	12012	0.04	+	.	g3.t1
scaffold4850	AUGUSTUS	tss	10726	10726	.	+	.	transcript_id "g3.t1"; gene_id "g3";
scaffold4850	AUGUSTUS	exon	10726	10831	.	+	.	transcript_id "g3.t1"; gene_id "g3";
scaffold4850	AUGUSTUS	exon	11247	11630	.	+	.	transcript_id "g3.t1"; gene_id "g3";
scaffold4850	AUGUSTUS	start_codon	11395	11397	.	+	0	transcript_id "g3.t1"; gene_id "g3";
scaffold4850	AUGUSTUS	intron	11631	11714	0.53	+	.	transcript_id "g3.t1"; gene_id "g3";
scaffold4850	AUGUSTUS	CDS	11395	11630	0.33	+	0	transcript_id "g3.t1"; gene_id "g3";
scaffold4850	AUGUSTUS	CDS	11715	11763	0.53	+	1	transcript_id "g3.t1"; gene_id "g3";
scaffold4850	AUGUSTUS	exon	11715	12012	.	+	.	transcript_id "g3.t1"; gene_id "g3";
scaffold4850	AUGUSTUS	stop_codon	11761	11763	.	+	0	transcript_id "g3.t1"; gene_id "g3";
scaffold4850	AUGUSTUS	tts	12012	12012	.	+	.	transcript_id "g3.t1"; gene_id "g3";
# coding sequence = [atgaaatcggtttcccttccttatgtaaaaggagtagggccttgtatatcaccgttatggatatcagacatcggtggtg
# aagtgttgttgcatgatggaacgcgtgttatggtgtatgactcgaggaatgatgagtataaacgcgtggagatttgtgaaatgaatggtgatgatggt
# gttggtgcagcaactgtctatgctgagagccttgtttcgccttatcttgatagtataagtgtccataccagttttcacgcacctcgactaattccaca
# ggatacctga]
# protein sequence = [MKSVSLPYVKGVGPCISPLWISDIGGEVLLHDGTRVMVYDSRNDEYKRVEICEMNGDDGVGAATVYAESLVSPYLDSI
# SVHTSFHAPRLIPQDT]
# end gene g3
###
# start gene g4
scaffold4850	AUGUSTUS	gene	12023	19931	0.02	-	.	g4
scaffold4850	AUGUSTUS	transcript	12023	19931	0.02	-	.	g4.t1
scaffold4850	AUGUSTUS	tts	12023	12023	.	-	.	transcript_id "g4.t1"; gene_id "g4";
scaffold4850	AUGUSTUS	exon	12023	12433	.	-	.	transcript_id "g4.t1"; gene_id "g4";
scaffold4850	AUGUSTUS	stop_codon	12138	12140	.	-	0	transcript_id "g4.t1"; gene_id "g4";
scaffold4850	AUGUSTUS	intron	12434	13009	1	-	.	transcript_id "g4.t1"; gene_id "g4";
scaffold4850	AUGUSTUS	intron	13409	16327	0.94	-	.	transcript_id "g4.t1"; gene_id "g4";
scaffold4850	AUGUSTUS	intron	16402	16570	0.98	-	.	transcript_id "g4.t1"; gene_id "g4";
scaffold4850	AUGUSTUS	intron	16705	16832	0.83	-	.	transcript_id "g4.t1"; gene_id "g4";
scaffold4850	AUGUSTUS	intron	16905	17131	0.98	-	.	transcript_id "g4.t1"; gene_id "g4";
scaffold4850	AUGUSTUS	intron	17202	17461	1	-	.	transcript_id "g4.t1"; gene_id "g4";
scaffold4850	AUGUSTUS	intron	17536	17801	1	-	.	transcript_id "g4.t1"; gene_id "g4";
scaffold4850	AUGUSTUS	intron	17974	18044	1	-	.	transcript_id "g4.t1"; gene_id "g4";
scaffold4850	AUGUSTUS	intron	18135	18441	0.75	-	.	transcript_id "g4.t1"; gene_id "g4";
scaffold4850	AUGUSTUS	intron	18525	18761	0.71	-	.	transcript_id "g4.t1"; gene_id "g4";
scaffold4850	AUGUSTUS	intron	18821	19093	0.7	-	.	transcript_id "g4.t1"; gene_id "g4";
scaffold4850	AUGUSTUS	CDS	12138	12433	0.93	-	2	transcript_id "g4.t1"; gene_id "g4";
scaffold4850	AUGUSTUS	CDS	13010	13408	0.8	-	2	transcript_id "g4.t1"; gene_id "g4";
scaffold4850	AUGUSTUS	exon	13010	13408	.	-	.	transcript_id "g4.t1"; gene_id "g4";
scaffold4850	AUGUSTUS	CDS	16328	16401	0.96	-	1	transcript_id "g4.t1"; gene_id "g4";
scaffold4850	AUGUSTUS	exon	16328	16401	.	-	.	transcript_id "g4.t1"; gene_id "g4";
scaffold4850	AUGUSTUS	CDS	16571	16704	0.97	-	0	transcript_id "g4.t1"; gene_id "g4";
scaffold4850	AUGUSTUS	exon	16571	16704	.	-	.	transcript_id "g4.t1"; gene_id "g4";
scaffold4850	AUGUSTUS	CDS	16833	16904	0.83	-	0	transcript_id "g4.t1"; gene_id "g4";
scaffold4850	AUGUSTUS	exon	16833	16904	.	-	.	transcript_id "g4.t1"; gene_id "g4";
scaffold4850	AUGUSTUS	CDS	17132	17201	0.99	-	1	transcript_id "g4.t1"; gene_id "g4";
scaffold4850	AUGUSTUS	exon	17132	17201	.	-	.	transcript_id "g4.t1"; gene_id "g4";
scaffold4850	AUGUSTUS	CDS	17462	17535	1	-	0	transcript_id "g4.t1"; gene_id "g4";
scaffold4850	AUGUSTUS	exon	17462	17535	.	-	.	transcript_id "g4.t1"; gene_id "g4";
scaffold4850	AUGUSTUS	CDS	17802	17973	1	-	1	transcript_id "g4.t1"; gene_id "g4";
scaffold4850	AUGUSTUS	exon	17802	17973	.	-	.	transcript_id "g4.t1"; gene_id "g4";
scaffold4850	AUGUSTUS	CDS	18045	18134	0.91	-	1	transcript_id "g4.t1"; gene_id "g4";
scaffold4850	AUGUSTUS	exon	18045	18134	.	-	.	transcript_id "g4.t1"; gene_id "g4";
scaffold4850	AUGUSTUS	CDS	18442	18524	0.73	-	0	transcript_id "g4.t1"; gene_id "g4";
scaffold4850	AUGUSTUS	exon	18442	18524	.	-	.	transcript_id "g4.t1"; gene_id "g4";
scaffold4850	AUGUSTUS	CDS	18762	18820	0.79	-	2	transcript_id "g4.t1"; gene_id "g4";
scaffold4850	AUGUSTUS	exon	18762	18820	.	-	.	transcript_id "g4.t1"; gene_id "g4";
scaffold4850	AUGUSTUS	CDS	19094	19223	0.68	-	0	transcript_id "g4.t1"; gene_id "g4";
scaffold4850	AUGUSTUS	exon	19094	19229	.	-	.	transcript_id "g4.t1"; gene_id "g4";
scaffold4850	AUGUSTUS	start_codon	19221	19223	.	-	0	transcript_id "g4.t1"; gene_id "g4";
scaffold4850	AUGUSTUS	exon	19875	19931	.	-	.	transcript_id "g4.t1"; gene_id "g4";
scaffold4850	AUGUSTUS	tss	19931	19931	.	-	.	transcript_id "g4.t1"; gene_id "g4";
# coding sequence = [atggaatattcaattataagcaagaggtcatcgagagctcgttattcctatggcattatattcttgattacaaatctta
# tagcttggtttgtccgcgattatggtgaaagaattcttcctctgcttcattactcaaaagcatgtggggatggcggaagtgaatgttctcatacgatg
# ggggttcttcgtctggtggattttgaagtttctcatgttgatcatgtttacggtgattccatttttcgtcccctcagattacatccagttatatgggt
# ttttctcatcctccagttaataagtgtgatcgagttcatcacgtggtggaataactattggatgcctgatgaacgaaagaaacaaagctgctcccttg
# gtttattcatgtcaacagtctgttacatcgcttccatttgtggaattttcatgatgtatgtgctttacgcctccaaatcatcgtgcattctgaacata
# ttcttcatctcctggactgcaattctgttggtagtaatgatggctgtatctttacactctaaggtaaataggggacttttgtcttcagggattatggc
# ttcttatgttgtttttctgtgttggagtgctattcgaagtgagcctgccactcagaaatgcagctctcagcaacaaaacaacgcgcatggtggttgga
# ctactgtaattggcttcttgattgctatatgtgcaatcgtcatggcaacgttctccactggcatcgactcacaaacatttcagtttcgcaaggataaa
# gttcaatcggaggatgatgttccctacaagtatggcttcttccacttagtgttctccttaggagcaatgtactttgctatgctattcatcagttggaa
# tcttgatggtttgcctcgaaaatggagtattgatgttggttgggctagtacatgggtgaagatagtgaatgaatggtttgctgctacaatatattttg
# caattgatcatgtaagtacaagtacaccagaagaaccggttcttgaattgtacatgcacgatatcttgggaggaaataatccaacggctcgaccgata
# acgggtttattaggcaatatttatagtggacaaataccatttgctacaccacttggttttgaacctccacaagatggtgttgcaattccaaatgctaa
# tggtgcaatgccaacattcaatatcaatggtgttccattaggaacaggtctagcaggcacaatatttgctggaggaaataataataataataataata
# atggacaaaatgtgaatactcaattaggccctgatggtctagggctagggttcgggacgatcacggttatcgatgacttcttgacctcctctcctgaa
# ttaggtacacaaaaacttggaaaagcacaaggagtatatgtagcaagttcagcagatggaagtactcaaatgatggcatttacagctatgtttgaagg
# aggtgaatatggtgatagtctaaatttctttggagtttttagaattggaagtacaatgtcaagaatttcagtaacaggaggaactggtaaatttaaaa
# acgcgcgtggattcgcggaaatacgttcacttataccagctggtcaacatgttgctaatggtgctgagacattgttgaggattgttgtgcatcttact
# tactga]
# protein sequence = [MEYSIISKRSSRARYSYGIIFLITNLIAWFVRDYGERILPLLHYSKACGDGGSECSHTMGVLRLVDFEVSHVDHVYGD
# SIFRPLRLHPVIWVFLILQLISVIEFITWWNNYWMPDERKKQSCSLGLFMSTVCYIASICGIFMMYVLYASKSSCILNIFFISWTAILLVVMMAVSLH
# SKVNRGLLSSGIMASYVVFLCWSAIRSEPATQKCSSQQQNNAHGGWTTVIGFLIAICAIVMATFSTGIDSQTFQFRKDKVQSEDDVPYKYGFFHLVFS
# LGAMYFAMLFISWNLDGLPRKWSIDVGWASTWVKIVNEWFAATIYFAIDHVSTSTPEEPVLELYMHDILGGNNPTARPITGLLGNIYSGQIPFATPLG
# FEPPQDGVAIPNANGAMPTFNINGVPLGTGLAGTIFAGGNNNNNNNNGQNVNTQLGPDGLGLGFGTITVIDDFLTSSPELGTQKLGKAQGVYVASSAD
# GSTQMMAFTAMFEGGEYGDSLNFFGVFRIGSTMSRISVTGGTGKFKNARGFAEIRSLIPAGQHVANGAETLLRIVVHLTY]
# end gene g4
###
# command line:
# augustus --codingseq=1 --proteinprofile=/home/pgsb/tetiana.nosenko/lineages/embryophyta_odb9/prfl/EOG09360K8B.prfl --predictionStart=0 --predictionEnd=23003 --species=arabidopsis ./tmp/scaffold4850Schil_BUSCO_geno_206160443_.temp
```
