## Supplementary material for "The *de novo* reference genome and transcriptome assemblies of the wild tomato species *Solanum chilense*": EOG09360K8B.out.2

```
# Please cite: Mario Stanke, Mark Diekhans, Robert Baertsch, David Haussler (2008),
# Using native and syntenically mapped cDNA alignments to improve de novo gene finding
# Bioinformatics 24: 637-644, doi 10.1093/bioinformatics/btn013
# No extrinsic information on sequences given.
# Using protein profile unknown
# --[0..324]--> unknown_A (21) <--[4..8]--> unknown_B (34) <--[0..24]--> unknown_C (21) <--[0..76]--> unknown_D (56) <--[0..1]--> unknown_E (52) <--[0..11]--> unknown_F (24) <--[0..11]--> unknown_G (16) <--[13..57]--
# arabidopsis version. Using default transition matrix.
# We have hints for 0 sequences and for 0 of the sequences in the input set.
#
# ----- prediction on sequence number 1 (length = 36677, name = scaffold3103) -----
#
# Constraints/Hints:
# (none)
# Predicted genes for sequence number 1 on both strands
# start gene g1
scaffold3103	AUGUSTUS	gene	37673	43664	0.01	-	.	g1
scaffold3103	AUGUSTUS	transcript	37673	43664	0.01	-	.	g1.t1
scaffold3103	AUGUSTUS	exon	37673	37795	.	-	.	transcript_id "g1.t1"; gene_id "g1";
scaffold3103	AUGUSTUS	exon	38184	38744	.	-	.	transcript_id "g1.t1"; gene_id "g1";
scaffold3103	AUGUSTUS	exon	40584	42906	.	-	.	transcript_id "g1.t1"; gene_id "g1";
scaffold3103	AUGUSTUS	stop_codon	40612	40614	.	-	0	transcript_id "g1.t1"; gene_id "g1";
scaffold3103	AUGUSTUS	CDS	40612	42630	1	-	0	transcript_id "g1.t1"; gene_id "g1";
scaffold3103	AUGUSTUS	start_codon	42628	42630	.	-	0	transcript_id "g1.t1"; gene_id "g1";
scaffold3103	AUGUSTUS	exon	43547	43664	.	-	.	transcript_id "g1.t1"; gene_id "g1";
scaffold3103	AUGUSTUS	tss	43664	43664	.	-	.	transcript_id "g1.t1"; gene_id "g1";
# coding sequence = [atggatccgagattccgctatgtggggtttaccgttaaccctcagttaagtgcattcaagaatctgggcaaatccatcg
# cagttggtgaagctggagttgggggtagttattgtgctgataccaccttacggcttgattcaatttgctcttcagttccgtccatccctgccccaaaa
# ggaatcaaacgaaaatggagttcacttggtgtatctaacgatcagccaaatggttcatctttgtgtctacgtttaggacattcatcaagttcgtcaga
# tagcaaggggagctcaggtgctgcatgcacttctatatgctcagcaatagaaaatgatgaagagtcctcaatggacctggacttagactttagtctcc
# atcttggtagtgagaagacttcaagctctagaaagtctactcatcctgagtccaaaaaacttgccaaaggccttgcagttgatctggaactaagtctc
# tctagtggtgctgctgaatctgatgtcaccactgtgcatttgctctccacttcaccacaaagtatcatgaaggcgccgcaggcgatgactggagcttt
# tcacactgatgaagtatcaacagctgtacattggaagaccagcgacattttccatccattacgaacttcacagggaactgaggctagtgatttattga
# accaggatgcaacacaattcaagcaagctacagtctccccaaatctgtcgtcaagtataatcacaaattcaaagagctcagtcacctgtacttccggg
# ttaacaaaccagcagcaacaacaacagcaacgtagcagtagtactaaacagtgtcagttcaagggatgcgtaaaaggagcaagaggtgcttctggcct
# ttgcatcgcccacggtgggggccgcaggtgtcagaaaccaggctgccacaagggtgccgagggtcggactgcattttgcaaagcccatgggggtggtc
# gtcgatgtgaattcctaggttgtacaaagagcgcggaaggacgcaccgacttttgcattgcgcatgggggtggacgtcgttgcagtcaagaaggatgc
# agccgtgctgcaagagggaagtctggattatgcattcggcatggtggtgggaagagatgccagcatgagggctgtaccaaaagtgcagaaggactctc
# tggtctttgcatttcacatggaggtggccggcgctgtcagtacccccaatgcactaaaggagcccaaggaagcaccatgttttgcaaggcacacggtg
# gtggtaagcgctgtacctttgaaggatgcaataagggggcagaggggagcacagctttctgtaagggtcacggtggtggcaagagatgttcattccaa
# ggaaatgggctctgcccgaagagtgttcatggggggacactcttctgcgtggcccatggtggtggcaagaggtgtgctgtggcagagtgtaccaggag
# tgcaaggggaagaactgatttttgtgtacgccatggtggtggaaaaagatgcaaagttgaaggctgtgggaaaagtgctcagggaagcactgatttct
# gcaaagcccacggcggagggaagagatgctcttggggtcagcctgattctgaatttggccaaggtgatggtccttgtaactcatttgctagagggaag
# actggactttgtgcatctcacggtgctctcattcaagacaaacgcgtccacggtggtgccactcttgggactatagtcctggatctagcgccaaacca
# gtctgagaaaataaaggagattgttaacgtggaagacatctgttttgatgtcacgaaaatgcagagtattggtatgacatccggcaatgactctcaca
# tgaaatatcttggatttaaccaacccaacattccagtcgcaggcagctcatcatcagtttctgaaggaagggtgcacggaggaggtttgatggcatta
# ctagcaggcggttctggccgtacctcaaccagcagcaaggaaccagttcctgcatctgagaactggatgcaagtatag]
# protein sequence = [MDPRFRYVGFTVNPQLSAFKNLGKSIAVGEAGVGGSYCADTTLRLDSICSSVPSIPAPKGIKRKWSSLGVSNDQPNGS
# SLCLRLGHSSSSSDSKGSSGAACTSICSAIENDEESSMDLDLDFSLHLGSEKTSSSRKSTHPESKKLAKGLAVDLELSLSSGAAESDVTTVHLLSTSP
# QSIMKAPQAMTGAFHTDEVSTAVHWKTSDIFHPLRTSQGTEASDLLNQDATQFKQATVSPNLSSSIITNSKSSVTCTSGLTNQQQQQQQRSSSTKQCQ
# FKGCVKGARGASGLCIAHGGGRRCQKPGCHKGAEGRTAFCKAHGGGRRCEFLGCTKSAEGRTDFCIAHGGGRRCSQEGCSRAARGKSGLCIRHGGGKR
# CQHEGCTKSAEGLSGLCISHGGGRRCQYPQCTKGAQGSTMFCKAHGGGKRCTFEGCNKGAEGSTAFCKGHGGGKRCSFQGNGLCPKSVHGGTLFCVAH
# GGGKRCAVAECTRSARGRTDFCVRHGGGKRCKVEGCGKSAQGSTDFCKAHGGGKRCSWGQPDSEFGQGDGPCNSFARGKTGLCASHGALIQDKRVHGG
# ATLGTIVLDLAPNQSEKIKEIVNVEDICFDVTKMQSIGMTSGNDSHMKYLGFNQPNIPVAGSSSSVSEGRVHGGGLMALLAGGSGRTSTSSKEPVPAS
# ENWMQV]
# end gene g1
###
# start gene g2
scaffold3103	AUGUSTUS	gene	43713	61244	0.01	-	.	g2
scaffold3103	AUGUSTUS	transcript	43713	61244	0.01	-	.	g2.t1
scaffold3103	AUGUSTUS	tts	43713	43713	.	-	.	transcript_id "g2.t1"; gene_id "g2";
scaffold3103	AUGUSTUS	exon	43713	44074	.	-	.	transcript_id "g2.t1"; gene_id "g2";
scaffold3103	AUGUSTUS	exon	44278	44731	.	-	.	transcript_id "g2.t1"; gene_id "g2";
scaffold3103	AUGUSTUS	exon	53936	54070	.	-	.	transcript_id "g2.t1"; gene_id "g2";
scaffold3103	AUGUSTUS	stop_codon	53999	54001	.	-	0	transcript_id "g2.t1"; gene_id "g2";
scaffold3103	AUGUSTUS	intron	54071	55100	0.11	-	.	transcript_id "g2.t1"; gene_id "g2";
scaffold3103	AUGUSTUS	intron	55149	55466	0.33	-	.	transcript_id "g2.t1"; gene_id "g2";
scaffold3103	AUGUSTUS	intron	55538	55769	0.96	-	.	transcript_id "g2.t1"; gene_id "g2";
scaffold3103	AUGUSTUS	intron	55900	56186	0.64	-	.	transcript_id "g2.t1"; gene_id "g2";
scaffold3103	AUGUSTUS	intron	56262	56355	1	-	.	transcript_id "g2.t1"; gene_id "g2";
scaffold3103	AUGUSTUS	intron	56408	57258	0.2	-	.	transcript_id "g2.t1"; gene_id "g2";
scaffold3103	AUGUSTUS	intron	57328	57577	0.94	-	.	transcript_id "g2.t1"; gene_id "g2";
scaffold3103	AUGUSTUS	intron	57640	57849	0.93	-	.	transcript_id "g2.t1"; gene_id "g2";
scaffold3103	AUGUSTUS	intron	57904	58219	0.45	-	.	transcript_id "g2.t1"; gene_id "g2";
scaffold3103	AUGUSTUS	intron	58503	58925	0.43	-	.	transcript_id "g2.t1"; gene_id "g2";
scaffold3103	AUGUSTUS	CDS	53999	54070	0.11	-	0	transcript_id "g2.t1"; gene_id "g2";
scaffold3103	AUGUSTUS	CDS	55101	55148	0.15	-	0	transcript_id "g2.t1"; gene_id "g2";
scaffold3103	AUGUSTUS	exon	55101	55148	.	-	.	transcript_id "g2.t1"; gene_id "g2";
scaffold3103	AUGUSTUS	CDS	55467	55537	0.35	-	2	transcript_id "g2.t1"; gene_id "g2";
scaffold3103	AUGUSTUS	exon	55467	55537	.	-	.	transcript_id "g2.t1"; gene_id "g2";
scaffold3103	AUGUSTUS	CDS	55770	55899	0.74	-	0	transcript_id "g2.t1"; gene_id "g2";
scaffold3103	AUGUSTUS	exon	55770	55899	.	-	.	transcript_id "g2.t1"; gene_id "g2";
scaffold3103	AUGUSTUS	CDS	56187	56261	1	-	0	transcript_id "g2.t1"; gene_id "g2";
scaffold3103	AUGUSTUS	exon	56187	56261	.	-	.	transcript_id "g2.t1"; gene_id "g2";
scaffold3103	AUGUSTUS	CDS	56356	56407	0.99	-	1	transcript_id "g2.t1"; gene_id "g2";
scaffold3103	AUGUSTUS	exon	56356	56407	.	-	.	transcript_id "g2.t1"; gene_id "g2";
scaffold3103	AUGUSTUS	CDS	57259	57327	0.68	-	1	transcript_id "g2.t1"; gene_id "g2";
scaffold3103	AUGUSTUS	exon	57259	57327	.	-	.	transcript_id "g2.t1"; gene_id "g2";
scaffold3103	AUGUSTUS	CDS	57578	57639	0.92	-	0	transcript_id "g2.t1"; gene_id "g2";
scaffold3103	AUGUSTUS	exon	57578	57639	.	-	.	transcript_id "g2.t1"; gene_id "g2";
scaffold3103	AUGUSTUS	CDS	57850	57903	0.96	-	0	transcript_id "g2.t1"; gene_id "g2";
scaffold3103	AUGUSTUS	exon	57850	57903	.	-	.	transcript_id "g2.t1"; gene_id "g2";
scaffold3103	AUGUSTUS	CDS	58220	58502	0.22	-	1	transcript_id "g2.t1"; gene_id "g2";
scaffold3103	AUGUSTUS	exon	58220	58502	.	-	.	transcript_id "g2.t1"; gene_id "g2";
scaffold3103	AUGUSTUS	CDS	58926	58951	0.45	-	0	transcript_id "g2.t1"; gene_id "g2";
scaffold3103	AUGUSTUS	exon	58926	58983	.	-	.	transcript_id "g2.t1"; gene_id "g2";
scaffold3103	AUGUSTUS	start_codon	58949	58951	.	-	0	transcript_id "g2.t1"; gene_id "g2";
scaffold3103	AUGUSTUS	exon	61113	61244	.	-	.	transcript_id "g2.t1"; gene_id "g2";
scaffold3103	AUGUSTUS	tss	61244	61244	.	-	.	transcript_id "g2.t1"; gene_id "g2";
scaffold3103	AUGUSTUS	protein_match	54068	54070	3.61	-	0	target "unknown_G[16..16]"; target_start 275; transcript_id "g2.t1"; gene_id "g2";
scaffold3103	AUGUSTUS	protein_match	55101	55145	8.31	-	0	target "unknown_G[1..15]"; target_start 275; transcript_id "g2.t1"; gene_id "g2";
scaffold3103	AUGUSTUS	protein_match	55146	55148	4.05	-	0	target "unknown_F[24..24]"; target_start 251; transcript_id "g2.t1"; gene_id "g2";
scaffold3103	AUGUSTUS	protein_match	55467	55535	7.76	-	0	target "unknown_F[1..23]"; target_start 251; transcript_id "g2.t1"; gene_id "g2";
scaffold3103	AUGUSTUS	protein_match	55536	55537	1	-	2	target "unknown_E[52..52]"; target_start 199; transcript_id "g2.t1"; gene_id "g2";
scaffold3103	AUGUSTUS	protein_match	55770	55899	7.99	-	0	target "unknown_E[9..52]"; target_start 199; transcript_id "g2.t1"; gene_id "g2";
scaffold3103	AUGUSTUS	protein_match	56187	56210	7.47	-	0	target "unknown_E[1..8]"; target_start 199; transcript_id "g2.t1"; gene_id "g2";
scaffold3103	AUGUSTUS	protein_match	56214	56261	7.12	-	0	target "unknown_D[41..56]"; target_start 142; transcript_id "g2.t1"; gene_id "g2";
scaffold3103	AUGUSTUS	protein_match	56356	56407	7.33	-	1	target "unknown_D[23..40]"; target_start 142; transcript_id "g2.t1"; gene_id "g2";
scaffold3103	AUGUSTUS	protein_match	57259	57326	9.3	-	0	target "unknown_D[1..23]"; target_start 142; transcript_id "g2.t1"; gene_id "g2";
scaffold3103	AUGUSTUS	protein_match	57327	57327	1	-	1	target "unknown_C[21..21]"; target_start 121; transcript_id "g2.t1"; gene_id "g2";
scaffold3103	AUGUSTUS	protein_match	57578	57639	6.89	-	0	target "unknown_C[1..21]"; target_start 121; transcript_id "g2.t1"; gene_id "g2";
scaffold3103	AUGUSTUS	protein_match	57850	57903	9.88	-	0	target "unknown_B[17..34]"; target_start 87; transcript_id "g2.t1"; gene_id "g2";
scaffold3103	AUGUSTUS	protein_match	58220	58267	6.83	-	0	target "unknown_B[1..16]"; target_start 87; transcript_id "g2.t1"; gene_id "g2";
scaffold3103	AUGUSTUS	protein_match	58289	58351	3.52	-	0	target "unknown_A[1..21]"; target_start 59; transcript_id "g2.t1"; gene_id "g2";
# coding sequence = [atggatggtttggggacttctccaaggactaggaattacaaaagatgccacatgacaaggtcggcttatggtgacgaag
# aatgcagtataacaaacagaacagcattgtcaaagaggaaaaatcaaggcacttctgttcttcaagtgttagacatgccagagaacaattatctgaaa
# tccattgtcctttctgggcttttcactcttttgttcactcaacaagcaagtgctgcttcagaggttgctactggtttgcagtcgtttcctttcttcgg
# ggacctcggagatttaagcacaggttttgcttcagcgttcttgttgatattcttttctgagcttggggacaaaaccttctttattgctgctcttttag
# cagctaggaactcagccgttgtcactttccttgggacttttggcgcacttggggtaatgacaatcatatccgttgttctcggacgaactttccactat
# gtcgatgatgttcttcctttcaggttaggtggaaatgatttgccagtggatgatattgctgccgtttgccttctggtgtattttggagtgtcaacctt
# gcttgatgcctcctctagcgatggtatgaaagcggaagaggaacagaaagaggccgagctggcagtttcggaattttcaggaaatggtgctggactat
# tgtctgctgcaagcaccatagttagtacattcgcattggtatttgttgctgagtggggtgacaaatcatttttttctacaatagctcttgctgctgca
# tcttcacctcttggagtcattggaggggcattagccggtcacggagctgcaactttgttggctgttcttggaggttctttactggggacattcttgtc
# tgagaaggttattgcctacataggtggtactctcttcctagtatttgcagcagtaacagtaatagagatagtgagttaa]
# protein sequence = [MDGLGTSPRTRNYKRCHMTRSAYGDEECSITNRTALSKRKNQGTSVLQVLDMPENNYLKSIVLSGLFTLLFTQQASAA
# SEVATGLQSFPFFGDLGDLSTGFASAFLLIFFSELGDKTFFIAALLAARNSAVVTFLGTFGALGVMTIISVVLGRTFHYVDDVLPFRLGGNDLPVDDI
# AAVCLLVYFGVSTLLDASSSDGMKAEEEQKEAELAVSEFSGNGAGLLSAASTIVSTFALVFVAEWGDKSFFSTIALAAASSPLGVIGGALAGHGAATL
# LAVLGGSLLGTFLSEKVIAYIGGTLFLVFAAVTVIEIVS]
# sequence of block unknown_G   275 [AVLGGSLLGTFLSEKV] 291
# sequence of block unknown_F   251 [LAAASSPLGVIGGALAGHGAATLL] 275
# sequence of block unknown_E   199 [KAEEEQKEAELAVSEFSGNGAGLLSAASTIVSTFALVFVAEWGDKSFFSTIA] 251
# sequence of block unknown_D   142 [VMTIISVVLGRTFHYVDDVLPFRLGGNDLPVDDIAAVCLLVYFGVSTLLDASSSDG] 198
# sequence of block unknown_C   121 [ALLAARNSAVVTFLGTFGALG] 142
# sequence of block unknown_B    87 [FPFFGDLGDLSTGFASAFLLIFFSELGDKTFFIA] 121
# sequence of block unknown_A    59 [SIVLSGLFTLLFTQQASAASE] 80
# end gene g2
###
# start gene g3
scaffold3103	AUGUSTUS	gene	70027	74114	0.31	-	.	g3
scaffold3103	AUGUSTUS	transcript	70027	74114	0.31	-	.	g3.t1
scaffold3103	AUGUSTUS	tts	70027	70027	.	-	.	transcript_id "g3.t1"; gene_id "g3";
scaffold3103	AUGUSTUS	exon	70027	71488	.	-	.	transcript_id "g3.t1"; gene_id "g3";
scaffold3103	AUGUSTUS	stop_codon	70277	70279	.	-	0	transcript_id "g3.t1"; gene_id "g3";
scaffold3103	AUGUSTUS	intron	71489	71574	1	-	.	transcript_id "g3.t1"; gene_id "g3";
scaffold3103	AUGUSTUS	intron	72577	73880	0.98	-	.	transcript_id "g3.t1"; gene_id "g3";
scaffold3103	AUGUSTUS	CDS	70277	71488	1	-	0	transcript_id "g3.t1"; gene_id "g3";
scaffold3103	AUGUSTUS	CDS	71575	72576	0.99	-	0	transcript_id "g3.t1"; gene_id "g3";
scaffold3103	AUGUSTUS	exon	71575	72576	.	-	.	transcript_id "g3.t1"; gene_id "g3";
scaffold3103	AUGUSTUS	CDS	73881	74075	0.87	-	0	transcript_id "g3.t1"; gene_id "g3";
scaffold3103	AUGUSTUS	exon	73881	74114	.	-	.	transcript_id "g3.t1"; gene_id "g3";
scaffold3103	AUGUSTUS	start_codon	74073	74075	.	-	0	transcript_id "g3.t1"; gene_id "g3";
scaffold3103	AUGUSTUS	tss	74114	74114	.	-	.	transcript_id "g3.t1"; gene_id "g3";
# coding sequence = [atggcttctaatggaagtatgaagtgtccatcaccaatgaaagcagcctctaatggagtttttcaaggggataatccat
# tggattatgcacttcctttggctattgttcaaatatgtttagtacttgtgcttactagacttcttgcttatattttaaggccattgagacaacctaga
# gtcattgctgagattgttggaggggttctactaggtccatctgctcttggacgcaaccagaagtatctgcacgctatatttccaccgaagagccttac
# agtgctagacaccttagccaattttggactcctcttttttcttttccttgttggactggagcttgatccaaagtcccttcgtcggactggaaagaaag
# ctctaagcattgctcttgcaggaatcagtgttccttttgcattaggaattgggacatcctttgttctccgggcaactgtttctcaaggagttaaccaa
# ggcccttttctcatcttcatgggagtagctctttctatcactgccttccccgttttggctcgtatcctggctgaactcaagcttttaacaacagatgt
# tggtcgaatggcgatgtctgctgcagctgtcaatgatgtggctgcatggattctactcgctctagctattgccctctcaggtgttggtcgttctcctg
# ttatctcgttatgggtccttttgtgtggaactggtttcgtgctactctgcatactcattgctcctcgtatattcaaatggatggctagacgttgttct
# gagggtgagccagtggacgaaaaatacgtttgtgctacacttgcagctgttttggctgcatcgtttatgactgacatgattggtattcatgcattgtt
# tggggcttttgtgcttggagttctcgtcccaaaggaagggcctttcgcgggtgctctggtggaaaaagttgaggatctcgtgtctggtctattccttc
# ctctgtactttgtgtctagtggattgaaaacgaatgtagccaccattcaaggggctcaatcatggggtcttcttgttctagtcatagttacggcatgt
# tttgggaaaattgttggcactattgtggtgtcactactgtgcaaattgcccacccaagaggctgtaactctcggtttcttgatgaacactaaaggttt
# ggtggagctcattgttctcaacattggcaaagatagaggagtacttaatgatcaaacatttgccatcatggtgttgatggctctcttcacgacgttca
# tcacaacacctatagtgatatcagtatataagccagcaaaactagctgtgacagcatacaaacacagaactatacagaggaaaaacacaagtaaacag
# ctccgaatcttggcctgcttccacagctctaggaatattcctgcaatgctcaatctcattgaggtttctcggggtattgagaagagggaagggcttcg
# tgtatatgcaatgcacctcatggagctttcagaaagatcctctgcaattctgatggtccacaaggctaaaaagaacggactgcccttttggaacaccg
# aacaggtgcaagactcgaatcaaattattgtagcttttgatacattctcaaatctgagtaaggtgtctattcgaccaactactgcaatctctcctatg
# aacagcatgcacgaggacatagtcgctagtgcagagagaaaaagggttgcaatgataatcctcccgtttcataagcacccgagactcgatggtcattt
# ggaaacaacccgaggcgaacttaggcatgtgaacagaagagttcttcagcatgcaccatgttcagttggcatattagtagaccgtggtctcggtggag
# cttctcatgtatcttcaagtaacgtcgacttctcagtgactgccttgttcttcggtggccatgatgatcgcgaagcacttgcttatggtgtacgtatc
# gctgaacaccctggcattagtttgattgtggttcgattcatagtagaccctgaggtttcggggacgagtgtcaaggtagaaatgaacgacaaaactaa
# ccccgaggctcaatctgatgatgaagagttccttgctgatgttaagcagaaatcctcaacagatggatcgatcaaatttgaggagaggatcgtgaaag
# atgctcgtgggactatagaagccattcgtgagtacaatcgttgcaatctgtatctggttggcagaatgcccgagggacaagtagtcgtagcattggac
# aaaaagagtgactgccctgagttaggatcattggggaacttattgacatcaccagagttttcgactactgcatcagtgttggtggtgcagcagtaccg
# cagccagttacctgaagaatctctgagttctttgaaggaaggagagtcatcagacggcgattgtgattcagaataa]
# protein sequence = [MASNGSMKCPSPMKAASNGVFQGDNPLDYALPLAIVQICLVLVLTRLLAYILRPLRQPRVIAEIVGGVLLGPSALGRN
# QKYLHAIFPPKSLTVLDTLANFGLLFFLFLVGLELDPKSLRRTGKKALSIALAGISVPFALGIGTSFVLRATVSQGVNQGPFLIFMGVALSITAFPVL
# ARILAELKLLTTDVGRMAMSAAAVNDVAAWILLALAIALSGVGRSPVISLWVLLCGTGFVLLCILIAPRIFKWMARRCSEGEPVDEKYVCATLAAVLA
# ASFMTDMIGIHALFGAFVLGVLVPKEGPFAGALVEKVEDLVSGLFLPLYFVSSGLKTNVATIQGAQSWGLLVLVIVTACFGKIVGTIVVSLLCKLPTQ
# EAVTLGFLMNTKGLVELIVLNIGKDRGVLNDQTFAIMVLMALFTTFITTPIVISVYKPAKLAVTAYKHRTIQRKNTSKQLRILACFHSSRNIPAMLNL
# IEVSRGIEKREGLRVYAMHLMELSERSSAILMVHKAKKNGLPFWNTEQVQDSNQIIVAFDTFSNLSKVSIRPTTAISPMNSMHEDIVASAERKRVAMI
# ILPFHKHPRLDGHLETTRGELRHVNRRVLQHAPCSVGILVDRGLGGASHVSSSNVDFSVTALFFGGHDDREALAYGVRIAEHPGISLIVVRFIVDPEV
# SGTSVKVEMNDKTNPEAQSDDEEFLADVKQKSSTDGSIKFEERIVKDARGTIEAIREYNRCNLYLVGRMPEGQVVVALDKKSDCPELGSLGNLLTSPE
# FSTTASVLVVQQYRSQLPEESLSSLKEGESSDGDCDSE]
# end gene g3
###
# command line:
# augustus --codingseq=1 --proteinprofile=/home/pgsb/tetiana.nosenko/lineages/embryophyta_odb9/prfl/EOG09360K8B.prfl --predictionStart=37494 --predictionEnd=74170 --species=arabidopsis ./tmp/scaffold3103Schil_BUSCO_geno_206160443_.temp
```
