## Supplementary material for "The *de novo* reference genome and transcriptome assemblies of the wild tomato species *Solanum chilense*": EOG09360K8L.out.1

```
# Please cite: Mario Stanke, Mark Diekhans, Robert Baertsch, David Haussler (2008),
# Using native and syntenically mapped cDNA alignments to improve de novo gene finding
# Bioinformatics 24: 637-644, doi 10.1093/bioinformatics/btn013
# No extrinsic information on sequences given.
# Using protein profile unknown
# --[0..155]--> unknown_A (61) <--[0..2]--> unknown_B (142) <--[10..25]--> unknown_D (13) <--[0..8]--
# arabidopsis version. Using default transition matrix.
# We have hints for 0 sequences and for 0 of the sequences in the input set.
#
# ----- prediction on sequence number 1 (length = 41790, name = scaffold927) -----
#
# Constraints/Hints:
# (none)
# Predicted genes for sequence number 1 on both strands
# start gene g1
scaffold927	AUGUSTUS	gene	123197	132528	0.07	+	.	g1
scaffold927	AUGUSTUS	transcript	123197	132528	0.07	+	.	g1.t1
scaffold927	AUGUSTUS	intron	123197	123296	1	+	.	transcript_id "g1.t1"; gene_id "g1";
scaffold927	AUGUSTUS	intron	123402	123889	0.76	+	.	transcript_id "g1.t1"; gene_id "g1";
scaffold927	AUGUSTUS	intron	123992	124082	0.94	+	.	transcript_id "g1.t1"; gene_id "g1";
scaffold927	AUGUSTUS	intron	124221	124766	0.72	+	.	transcript_id "g1.t1"; gene_id "g1";
scaffold927	AUGUSTUS	intron	124896	124988	0.99	+	.	transcript_id "g1.t1"; gene_id "g1";
scaffold927	AUGUSTUS	intron	125070	125154	0.99	+	.	transcript_id "g1.t1"; gene_id "g1";
scaffold927	AUGUSTUS	intron	125230	127339	0.62	+	.	transcript_id "g1.t1"; gene_id "g1";
scaffold927	AUGUSTUS	intron	127514	127647	0.97	+	.	transcript_id "g1.t1"; gene_id "g1";
scaffold927	AUGUSTUS	intron	127802	127877	0.99	+	.	transcript_id "g1.t1"; gene_id "g1";
scaffold927	AUGUSTUS	intron	127943	128197	0.56	+	.	transcript_id "g1.t1"; gene_id "g1";
scaffold927	AUGUSTUS	intron	128282	128634	0.56	+	.	transcript_id "g1.t1"; gene_id "g1";
scaffold927	AUGUSTUS	intron	128806	128885	0.99	+	.	transcript_id "g1.t1"; gene_id "g1";
scaffold927	AUGUSTUS	intron	129023	130190	0.63	+	.	transcript_id "g1.t1"; gene_id "g1";
scaffold927	AUGUSTUS	intron	130273	130633	0.97	+	.	transcript_id "g1.t1"; gene_id "g1";
scaffold927	AUGUSTUS	intron	130732	130818	0.89	+	.	transcript_id "g1.t1"; gene_id "g1";
scaffold927	AUGUSTUS	intron	130928	131051	0.9	+	.	transcript_id "g1.t1"; gene_id "g1";
scaffold927	AUGUSTUS	intron	131121	131566	0.94	+	.	transcript_id "g1.t1"; gene_id "g1";
scaffold927	AUGUSTUS	intron	131633	131733	0.96	+	.	transcript_id "g1.t1"; gene_id "g1";
scaffold927	AUGUSTUS	intron	131824	132163	1	+	.	transcript_id "g1.t1"; gene_id "g1";
scaffold927	AUGUSTUS	CDS	123297	123401	1	+	0	transcript_id "g1.t1"; gene_id "g1";
scaffold927	AUGUSTUS	exon	123297	123401	.	+	.	transcript_id "g1.t1"; gene_id "g1";
scaffold927	AUGUSTUS	CDS	123890	123991	0.7	+	0	transcript_id "g1.t1"; gene_id "g1";
scaffold927	AUGUSTUS	exon	123890	123991	.	+	.	transcript_id "g1.t1"; gene_id "g1";
scaffold927	AUGUSTUS	CDS	124083	124220	0.76	+	0	transcript_id "g1.t1"; gene_id "g1";
scaffold927	AUGUSTUS	exon	124083	124220	.	+	.	transcript_id "g1.t1"; gene_id "g1";
scaffold927	AUGUSTUS	CDS	124767	124895	0.98	+	0	transcript_id "g1.t1"; gene_id "g1";
scaffold927	AUGUSTUS	exon	124767	124895	.	+	.	transcript_id "g1.t1"; gene_id "g1";
scaffold927	AUGUSTUS	CDS	124989	125069	1	+	0	transcript_id "g1.t1"; gene_id "g1";
scaffold927	AUGUSTUS	exon	124989	125069	.	+	.	transcript_id "g1.t1"; gene_id "g1";
scaffold927	AUGUSTUS	CDS	125155	125229	0.99	+	0	transcript_id "g1.t1"; gene_id "g1";
scaffold927	AUGUSTUS	exon	125155	125229	.	+	.	transcript_id "g1.t1"; gene_id "g1";
scaffold927	AUGUSTUS	CDS	127340	127513	0.97	+	0	transcript_id "g1.t1"; gene_id "g1";
scaffold927	AUGUSTUS	exon	127340	127513	.	+	.	transcript_id "g1.t1"; gene_id "g1";
scaffold927	AUGUSTUS	CDS	127648	127801	0.99	+	0	transcript_id "g1.t1"; gene_id "g1";
scaffold927	AUGUSTUS	exon	127648	127801	.	+	.	transcript_id "g1.t1"; gene_id "g1";
scaffold927	AUGUSTUS	CDS	127878	127942	0.99	+	2	transcript_id "g1.t1"; gene_id "g1";
scaffold927	AUGUSTUS	exon	127878	127942	.	+	.	transcript_id "g1.t1"; gene_id "g1";
scaffold927	AUGUSTUS	CDS	128198	128281	0.56	+	0	transcript_id "g1.t1"; gene_id "g1";
scaffold927	AUGUSTUS	exon	128198	128281	.	+	.	transcript_id "g1.t1"; gene_id "g1";
scaffold927	AUGUSTUS	CDS	128635	128805	0.98	+	0	transcript_id "g1.t1"; gene_id "g1";
scaffold927	AUGUSTUS	exon	128635	128805	.	+	.	transcript_id "g1.t1"; gene_id "g1";
scaffold927	AUGUSTUS	CDS	128886	129022	0.63	+	0	transcript_id "g1.t1"; gene_id "g1";
scaffold927	AUGUSTUS	exon	128886	129022	.	+	.	transcript_id "g1.t1"; gene_id "g1";
scaffold927	AUGUSTUS	CDS	130191	130272	0.98	+	1	transcript_id "g1.t1"; gene_id "g1";
scaffold927	AUGUSTUS	exon	130191	130272	.	+	.	transcript_id "g1.t1"; gene_id "g1";
scaffold927	AUGUSTUS	CDS	130634	130731	0.99	+	0	transcript_id "g1.t1"; gene_id "g1";
scaffold927	AUGUSTUS	exon	130634	130731	.	+	.	transcript_id "g1.t1"; gene_id "g1";
scaffold927	AUGUSTUS	CDS	130819	130927	0.86	+	1	transcript_id "g1.t1"; gene_id "g1";
scaffold927	AUGUSTUS	exon	130819	130927	.	+	.	transcript_id "g1.t1"; gene_id "g1";
scaffold927	AUGUSTUS	CDS	131052	131120	0.92	+	0	transcript_id "g1.t1"; gene_id "g1";
scaffold927	AUGUSTUS	exon	131052	131120	.	+	.	transcript_id "g1.t1"; gene_id "g1";
scaffold927	AUGUSTUS	CDS	131567	131632	0.96	+	0	transcript_id "g1.t1"; gene_id "g1";
scaffold927	AUGUSTUS	exon	131567	131632	.	+	.	transcript_id "g1.t1"; gene_id "g1";
scaffold927	AUGUSTUS	CDS	131734	131823	1	+	0	transcript_id "g1.t1"; gene_id "g1";
scaffold927	AUGUSTUS	exon	131734	131823	.	+	.	transcript_id "g1.t1"; gene_id "g1";
scaffold927	AUGUSTUS	CDS	132164	132274	1	+	0	transcript_id "g1.t1"; gene_id "g1";
scaffold927	AUGUSTUS	exon	132164	132528	.	+	.	transcript_id "g1.t1"; gene_id "g1";
scaffold927	AUGUSTUS	stop_codon	132272	132274	.	+	0	transcript_id "g1.t1"; gene_id "g1";
scaffold927	AUGUSTUS	tts	132528	132528	.	+	.	transcript_id "g1.t1"; gene_id "g1";
# coding sequence = [gtcttgcaagggcttgaagcagccaccagctgtgttgaagatatggatgaatggttgggcatcttcaacttaaagctaa
# gacacatgagagaagacattgaatcgatagagagccgcaacaacaagctggaaatgcagtcagttaacaacaaagcattgattgaggaacttgataag
# cttcttgagagattgcgtataccctctgagtatgcagcatctttaacaggcggttcatttgatgaggcaagaatgcttcaaaacattgaggcatgcga
# gtggttaactaatgctttacgtggtcttgaagctcctaatttggatcctagctatgcaaacatgagagctgtaaaggagaaacgagcagagcttgaca
# agttaaaaacgacgtttgttcgaagagcatctgagttcttgagaaactattttaccagtttggtggattttatgataagtgataagagttatttttct
# cagcgaggacaattgaagaggcccgaccatgctgatctgagatacaagtgcaggacatatgctcgtcttttgcaacatctgaagagtcttgacaagaa
# ttgcttgggctccttaagaaaagcttattgtacatcccttaatttgcttttgcgccgggaggctcgtgagttcgcaaatgagcttcgtgccagtacaa
# aggcgtcaagaaatccaactgtatggcttgaaggttcggtgggttcgaatcaaaatgtgaatagtgcagacacttcaacagtttcggatgcatatgca
# aaaatgctgacaatatttatccctctacttgtggatgagagttctttctttgctcactttatgtgctttgaagttcctgcactcgttccaccaggagg
# tcttgctaatagcaataaaagtgctcatgatgaggatgatgcaaactatgatgatttgggtattatggatattgatgaaactgacaacaaagctggta
# aaaacactggtgagctagaggcactgaacgaatcacttcatgatttacttgatggaatacaattatcaacgaattcctgctataactgtactcatccc
# gatagagttcaaacttttaccaagacagaagtcggaaccagaacactggaagacttctatgcggtggtggattgggcatacaagattgatcctttgcg
# ctgcatatcaatgcatggaattacagaacgttatatttcaggtcagaaggctgatgctgcaggatttgtgcgcatcttgcttgatgacttggaatcta
# gaatttcaatgcagttcagtcggtttgttgacgaagcatgtcatcaaattgaaagaaatgagcgaaatgttcggcagttgggagtcttgtcatatata
# ccaaggtggaatgagtttcatatgcctttagttttgtatacttgccttaactgtgggaacagatttgccacgcttgcaacccgtatggagcagtatat
# ccaaggacaatcaagggatttggttgaccaggcgtacgctaagtttgtcactacaatgttccttactttggataaaattgctaaagcggacccaaaat
# atgaagacattatgcttttagaaaattatgcagcatttcagaatagtctttatgacctggctaatatggtgccaacattagccaaattctatcatgaa
# gccagtgaatcttatgaacaagcttgcacacgccatatcaatgtgattatattctatcaatttgagcgactttttcagtttgttcgaagaatcgagga
# tttgatgtacacaatcccacctgaagagattcctttccaacttgggctgtcaaagatggatcttcggaaggtggtaaaatccagtttatctggggcgg
# ataagtccatcagtgcaatgtataagagattgcagaaaaacttgacctcagaggagttgctgccttcattatgggataaatgcaagaaagagttcttg
# gacaagtacgaaagttttgctcagcttgtagccaagatataccctagcgagaacgtcccatctgtttcagaaatgcgcgatcttttggcagccatgta
# a]
# protein sequence = [VLQGLEAATSCVEDMDEWLGIFNLKLRHMREDIESIESRNNKLEMQSVNNKALIEELDKLLERLRIPSEYAASLTGGS
# FDEARMLQNIEACEWLTNALRGLEAPNLDPSYANMRAVKEKRAELDKLKTTFVRRASEFLRNYFTSLVDFMISDKSYFSQRGQLKRPDHADLRYKCRT
# YARLLQHLKSLDKNCLGSLRKAYCTSLNLLLRREAREFANELRASTKASRNPTVWLEGSVGSNQNVNSADTSTVSDAYAKMLTIFIPLLVDESSFFAH
# FMCFEVPALVPPGGLANSNKSAHDEDDANYDDLGIMDIDETDNKAGKNTGELEALNESLHDLLDGIQLSTNSCYNCTHPDRVQTFTKTEVGTRTLEDF
# YAVVDWAYKIDPLRCISMHGITERYISGQKADAAGFVRILLDDLESRISMQFSRFVDEACHQIERNERNVRQLGVLSYIPRWNEFHMPLVLYTCLNCG
# NRFATLATRMEQYIQGQSRDLVDQAYAKFVTTMFLTLDKIAKADPKYEDIMLLENYAAFQNSLYDLANMVPTLAKFYHEASESYEQACTRHINVIIFY
# QFERLFQFVRRIEDLMYTIPPEEIPFQLGLSKMDLRKVVKSSLSGADKSISAMYKRLQKNLTSEELLPSLWDKCKKEFLDKYESFAQLVAKIYPSENV
# PSVSEMRDLLAAM]
# end gene g1
###
# start gene g2
scaffold927	AUGUSTUS	gene	134662	137449	0.05	+	.	g2
scaffold927	AUGUSTUS	transcript	134662	137449	0.05	+	.	g2.t1
scaffold927	AUGUSTUS	tss	134662	134662	.	+	.	transcript_id "g2.t1"; gene_id "g2";
scaffold927	AUGUSTUS	exon	134662	134844	.	+	.	transcript_id "g2.t1"; gene_id "g2";
scaffold927	AUGUSTUS	start_codon	134731	134733	.	+	0	transcript_id "g2.t1"; gene_id "g2";
scaffold927	AUGUSTUS	intron	134845	136187	0.2	+	.	transcript_id "g2.t1"; gene_id "g2";
scaffold927	AUGUSTUS	CDS	134731	134844	0.13	+	0	transcript_id "g2.t1"; gene_id "g2";
scaffold927	AUGUSTUS	CDS	136188	137006	0.55	+	0	transcript_id "g2.t1"; gene_id "g2";
scaffold927	AUGUSTUS	exon	136188	137449	.	+	.	transcript_id "g2.t1"; gene_id "g2";
scaffold927	AUGUSTUS	stop_codon	137004	137006	.	+	0	transcript_id "g2.t1"; gene_id "g2";
scaffold927	AUGUSTUS	tts	137449	137449	.	+	.	transcript_id "g2.t1"; gene_id "g2";
# coding sequence = [atgaatatgtcaccatggaaccaaagttgtaatttaaatgctacaaacgatgatgatgatgataacgatgatgttacga
# aaaataatcgtaaaatttgtttgattggttcacttgtgcaacctaacaatcctagtagtttcaagcctgctggaactctaccaacattctttgacatt
# ttcaaggcttcaattaggccaagcaattacttcatgtcagcaaaacacaacaaagcttcaatttggatcaaacattgggatgcaatatcttgtttaag
# catggatcataatcatggcctattgtactctgcatcatgggacagaacattcaaagtatggagagcagacagttcaaaatgtctcgaatcagttaaag
# cacacgaagacgctgttaattcagtcgtagctagtgctgatggcgttgtctataccggttcagctgatggtactgtcaagatatggcaaagagagttc
# acacctaagacgatacgacatgttttagttcacacacttttgaatcaggagtgtgctgtgactgcgttagccgttaacaagtctggttctgttgtgta
# ctgtggttcatctgatggtgttgtgaacttttgggaaaaagagaagaagagttggacacatggtggtgtactaaaaggtcataagttggctgtgttgt
# gtcttgaatcagctggtaatcttgtgtttagtggatcagctgataagaacatttgtgtttggagaaaagaaggttgtgttcatacatgtttgtctatg
# ttgacaggacataatggacctgtcaaatgtttggctgttgaacaagataaagaatcaacaacaagtgatcaaaaatgggtactttatagtgggagtct
# tgataagtctgtcaaagtttggagtgtttctgaaatggcaccaattatgcacaatggagaggttcaatag]
# protein sequence = [MNMSPWNQSCNLNATNDDDDDNDDVTKNNRKICLIGSLVQPNNPSSFKPAGTLPTFFDIFKASIRPSNYFMSAKHNKA
# SIWIKHWDAISCLSMDHNHGLLYSASWDRTFKVWRADSSKCLESVKAHEDAVNSVVASADGVVYTGSADGTVKIWQREFTPKTIRHVLVHTLLNQECA
# VTALAVNKSGSVVYCGSSDGVVNFWEKEKKSWTHGGVLKGHKLAVLCLESAGNLVFSGSADKNICVWRKEGCVHTCLSMLTGHNGPVKCLAVEQDKES
# TTSDQKWVLYSGSLDKSVKVWSVSEMAPIMHNGEVQ]
# end gene g2
###
# start gene g3
scaffold927	AUGUSTUS	gene	137749	140207	0.03	-	.	g3
scaffold927	AUGUSTUS	transcript	137749	140207	0.03	-	.	g3.t1
scaffold927	AUGUSTUS	tts	137749	137749	.	-	.	transcript_id "g3.t1"; gene_id "g3";
scaffold927	AUGUSTUS	exon	137749	138197	.	-	.	transcript_id "g3.t1"; gene_id "g3";
scaffold927	AUGUSTUS	stop_codon	137926	137928	.	-	0	transcript_id "g3.t1"; gene_id "g3";
scaffold927	AUGUSTUS	intron	138198	139151	0.14	-	.	transcript_id "g3.t1"; gene_id "g3";
scaffold927	AUGUSTUS	intron	139338	139409	0.62	-	.	transcript_id "g3.t1"; gene_id "g3";
scaffold927	AUGUSTUS	intron	139538	139643	1	-	.	transcript_id "g3.t1"; gene_id "g3";
scaffold927	AUGUSTUS	CDS	137926	138197	0.7	-	2	transcript_id "g3.t1"; gene_id "g3";
scaffold927	AUGUSTUS	CDS	139152	139337	0.39	-	2	transcript_id "g3.t1"; gene_id "g3";
scaffold927	AUGUSTUS	exon	139152	139337	.	-	.	transcript_id "g3.t1"; gene_id "g3";
scaffold927	AUGUSTUS	CDS	139410	139537	0.72	-	1	transcript_id "g3.t1"; gene_id "g3";
scaffold927	AUGUSTUS	exon	139410	139537	.	-	.	transcript_id "g3.t1"; gene_id "g3";
scaffold927	AUGUSTUS	CDS	139644	139978	0.87	-	0	transcript_id "g3.t1"; gene_id "g3";
scaffold927	AUGUSTUS	exon	139644	140207	.	-	.	transcript_id "g3.t1"; gene_id "g3";
scaffold927	AUGUSTUS	start_codon	139976	139978	.	-	0	transcript_id "g3.t1"; gene_id "g3";
scaffold927	AUGUSTUS	tss	140207	140207	.	-	.	transcript_id "g3.t1"; gene_id "g3";
# coding sequence = [atggccgataattatgggccagcatttaatctaaggctcggaactcgccgagcctttgtggttagtagttgggaaatgg
# ctaaagaatgttttactttgaatgacaaggccttagccagccggcccacaactgtagctgcaaaacatatgggctatggttatgcggttttcgggttc
# gcgccttatagccctttttggcgcgagatgagaaaaattgcaatgtttgaacttttatcaaatcgaagacttgataccctcaagtatgttcaagtgtc
# cgaagtggatatagggatccaagcgttatacaaattatgggttgataacaattctgacagaccgatactcgtagagctcaaaaggtggttcgaggact
# taaccctaaacgttatcgttagaatggtagccggaaaacgttattttggcgccggagcaacgtgtgataacgatgatgaagctagaagatgttttttg
# gatataaatggacatgaaaaagccatgaaaaaaactgctaaagagcttgattttatacttgaaggatggttaaaagaacatcgagaaaaacgaaaatg
# tacaagtattgaagctaagagtactactgattccgcggtacaagattttatcgatgtgatgttatcactagaagaagaagatagattcttgacgagta
# acgttgatgtgaaaggtaaagattttgagctcattccctttggttctggtagacgatcttgtcctggtgcgtctttggctctacaagttcttcatttg
# acattggcgcgtattcttcatgcttttgagtttactaagcctattgacgatcaacctattgacttgaccgagagcccggggttgactatacctaaagc
# aacgccattggatgttctcgttgctccgcgccttagtgccaacctctatggttgttga]
# protein sequence = [MADNYGPAFNLRLGTRRAFVVSSWEMAKECFTLNDKALASRPTTVAAKHMGYGYAVFGFAPYSPFWREMRKIAMFELL
# SNRRLDTLKYVQVSEVDIGIQALYKLWVDNNSDRPILVELKRWFEDLTLNVIVRMVAGKRYFGAGATCDNDDEARRCFLDINGHEKAMKKTAKELDFI
# LEGWLKEHREKRKCTSIEAKSTTDSAVQDFIDVMLSLEEEDRFLTSNVDVKGKDFELIPFGSGRRSCPGASLALQVLHLTLARILHAFEFTKPIDDQP
# IDLTESPGLTIPKATPLDVLVAPRLSANLYGC]
# end gene g3
###
# start gene g4
scaffold927	AUGUSTUS	gene	141332	148999	0.01	+	.	g4
scaffold927	AUGUSTUS	transcript	141332	148999	0.01	+	.	g4.t1
scaffold927	AUGUSTUS	tss	141332	141332	.	+	.	transcript_id "g4.t1"; gene_id "g4";
scaffold927	AUGUSTUS	exon	141332	141550	.	+	.	transcript_id "g4.t1"; gene_id "g4";
scaffold927	AUGUSTUS	start_codon	141474	141476	.	+	0	transcript_id "g4.t1"; gene_id "g4";
scaffold927	AUGUSTUS	intron	141551	143964	0.01	+	.	transcript_id "g4.t1"; gene_id "g4";
scaffold927	AUGUSTUS	intron	144035	144276	0.82	+	.	transcript_id "g4.t1"; gene_id "g4";
scaffold927	AUGUSTUS	intron	144343	145197	0.47	+	.	transcript_id "g4.t1"; gene_id "g4";
scaffold927	AUGUSTUS	intron	145313	146584	0.74	+	.	transcript_id "g4.t1"; gene_id "g4";
scaffold927	AUGUSTUS	intron	146701	146925	0.98	+	.	transcript_id "g4.t1"; gene_id "g4";
scaffold927	AUGUSTUS	intron	147051	148636	0.56	+	.	transcript_id "g4.t1"; gene_id "g4";
scaffold927	AUGUSTUS	CDS	141474	141550	0.63	+	0	transcript_id "g4.t1"; gene_id "g4";
scaffold927	AUGUSTUS	CDS	143965	144034	0.96	+	1	transcript_id "g4.t1"; gene_id "g4";
scaffold927	AUGUSTUS	exon	143965	144034	.	+	.	transcript_id "g4.t1"; gene_id "g4";
scaffold927	AUGUSTUS	CDS	144277	144342	0.83	+	0	transcript_id "g4.t1"; gene_id "g4";
scaffold927	AUGUSTUS	exon	144277	144342	.	+	.	transcript_id "g4.t1"; gene_id "g4";
scaffold927	AUGUSTUS	CDS	145198	145312	0.88	+	0	transcript_id "g4.t1"; gene_id "g4";
scaffold927	AUGUSTUS	exon	145198	145312	.	+	.	transcript_id "g4.t1"; gene_id "g4";
scaffold927	AUGUSTUS	CDS	146585	146700	0.98	+	2	transcript_id "g4.t1"; gene_id "g4";
scaffold927	AUGUSTUS	exon	146585	146700	.	+	.	transcript_id "g4.t1"; gene_id "g4";
scaffold927	AUGUSTUS	CDS	146926	147050	0.99	+	0	transcript_id "g4.t1"; gene_id "g4";
scaffold927	AUGUSTUS	exon	146926	147050	.	+	.	transcript_id "g4.t1"; gene_id "g4";
scaffold927	AUGUSTUS	CDS	148637	148760	0.25	+	1	transcript_id "g4.t1"; gene_id "g4";
scaffold927	AUGUSTUS	exon	148637	148999	.	+	.	transcript_id "g4.t1"; gene_id "g4";
scaffold927	AUGUSTUS	stop_codon	148758	148760	.	+	0	transcript_id "g4.t1"; gene_id "g4";
scaffold927	AUGUSTUS	tts	148999	148999	.	+	.	transcript_id "g4.t1"; gene_id "g4";
scaffold927	AUGUSTUS	protein_match	141474	141550	12.4	+	0	target "unknown_A[1..26]"; target_start 0; transcript_id "g4.t1"; gene_id "g4";
scaffold927	AUGUSTUS	protein_match	143965	144034	7.49	+	0	target "unknown_A[27..50]"; target_start 0; transcript_id "g4.t1"; gene_id "g4";
scaffold927	AUGUSTUS	protein_match	144277	144312	8.25	+	0	target "unknown_A[50..61]"; target_start 0; transcript_id "g4.t1"; gene_id "g4";
scaffold927	AUGUSTUS	protein_match	144319	144342	8.5	+	0	target "unknown_B[1..8]"; target_start 63; transcript_id "g4.t1"; gene_id "g4";
scaffold927	AUGUSTUS	protein_match	145198	145312	9.28	+	2	target "unknown_B[9..47]"; target_start 62; transcript_id "g4.t1"; gene_id "g4";
scaffold927	AUGUSTUS	protein_match	146585	146700	10.4	+	1	target "unknown_B[47..86]"; target_start 62; transcript_id "g4.t1"; gene_id "g4";
scaffold927	AUGUSTUS	protein_match	146926	147050	9.06	+	2	target "unknown_B[86..127]"; target_start 62; transcript_id "g4.t1"; gene_id "g4";
scaffold927	AUGUSTUS	protein_match	148637	148682	7.83	+	1	target "unknown_B[127..142]"; target_start 63; transcript_id "g4.t1"; gene_id "g4";
scaffold927	AUGUSTUS	protein_match	148716	148754	6.37	+	0	target "unknown_D[1..13]"; target_start 216; transcript_id "g4.t1"; gene_id "g4";
# coding sequence = [atgacggttttccacttcttcaactgtgcaatccttacattcggacctcatgctgtctattactcagcaacccctttgt
# ctgagtatgacacactgtggacttcaataaaatctgcggttgtttacctttttaccgcactagttaagctagtttgtctagcaacatttcttaatgta
# tctgaaagtgaaagcgacaattttgatccatatcaggaattgttgaaggctttatttggctttatcgaagttgcaggcctatattttgcattgacaca
# gttgacccacagaaatatttcccagaatcataagtttcaagctgttggactagggtgggcttttgctgattctgttctgcatagactggtacctcttt
# ggtttggtgctagaggattggagttcacatgggactacatcttgcaaggcctagaagcaaatgcaaatttggttttcagtatatcactagcagcattg
# ggttctcttatgtggcttcggaaaaacaaacccaagacattgatacctatcatatatgcatgtgctgggattgtggcaacaatgccaaccataaccag
# ttatctgaagcgaggcttggggtggcaccttccaaaagtagttggctttgagcttttcagctcattgctgattgcttttatcagttggcaattgtttg
# ttgcatgccagagaccgtctaactga]
# protein sequence = [MTVFHFFNCAILTFGPHAVYYSATPLSEYDTLWTSIKSAVVYLFTALVKLVCLATFLNVSESESDNFDPYQELLKALF
# GFIEVAGLYFALTQLTHRNISQNHKFQAVGLGWAFADSVLHRLVPLWFGARGLEFTWDYILQGLEANANLVFSISLAALGSLMWLRKNKPKTLIPIIY
# ACAGIVATMPTITSYLKRGLGWHLPKVVGFELFSSLLIAFISWQLFVACQRPSN]
# sequence of block unknown_A     0 [MTVFHFFNCAILTFGPHAVYYSATPLSEYDTLWTSIKSAVVYLFTALVKLVCLATFLNVSE] 61
# sequence of block unknown_B    63 [SDNFDPYQELLKALFGFIEVAGLYFALTQLTHRNISQNHKFQAVGLGWAFADSVLHRLVPLWFGARGLEFTWDYILQGLEANANLVFSISLAALGSLMWLRKNKPKTLIPIIYACAGIVATMPTITSYLKRGLGWHLPKVVG] 205
# sequence of block unknown_D   216 [ISWQLFVACQRPS] 229
# end gene g4
###
# start gene g5
scaffold927	AUGUSTUS	gene	150322	152496	0.07	+	.	g5
scaffold927	AUGUSTUS	transcript	150322	152496	0.07	+	.	g5.t1
scaffold927	AUGUSTUS	tss	150322	150322	.	+	.	transcript_id "g5.t1"; gene_id "g5";
scaffold927	AUGUSTUS	exon	150322	152496	.	+	.	transcript_id "g5.t1"; gene_id "g5";
scaffold927	AUGUSTUS	start_codon	150389	150391	.	+	0	transcript_id "g5.t1"; gene_id "g5";
scaffold927	AUGUSTUS	CDS	150389	152356	0.49	+	0	transcript_id "g5.t1"; gene_id "g5";
scaffold927	AUGUSTUS	stop_codon	152354	152356	.	+	0	transcript_id "g5.t1"; gene_id "g5";
scaffold927	AUGUSTUS	tts	152496	152496	.	+	.	transcript_id "g5.t1"; gene_id "g5";
# coding sequence = [atgcaggtgtatcgatgttttctcagtttgttgctgatctctgctgttctgttttcttcctcttgtgcactctctgatc
# atgaagcatcattgcttgcacgacgacaactctcaacacttcctgagaatggtaatttacctgataactatgaactcgaggtgaatgtagaatataca
# tttcctaattctaggcttagacgtgcttatattgcgttaaagtcatggaaagaagctatatattctgacccttctgaattcactagcaattggaaagg
# tccagatgtttgtaactataaaggcgtgttctgttcgcctgctttagatgatcctaatgtcactgttgttgctgggattgatatgaatcatgcagata
# tagcaggttattttcctgtagaattaggattattgacagatgtagctttgtttcatctaaattccaatagattttgtggaattgttcctgagagtttt
# tcgaagcttacgttgatgcatgagtttgatgttagtaataatcgtctcgttggccctttccctaaagttgttctgaacatgtctagtcttaagtactt
# ggatttaaggtttaacaactttgaaggtgagttgcctccacagttgtttgataaagatcttgatgctttgttcttgaatgataatcgattcgtgtcta
# ctattcctgagactcttggtaactcttctgcttctgtcattgtgtttgctaataacaagtttcatggttgtattcccagtagcattgggaagatgtcg
# aatttggatgagattgtgtttatgaacaatgatatcggtggatgtttgcccgttgaagtcgggttgttgaagaatgtaacagtgtttaatgttgctgg
# gaatttgctttctgggattttgccaaagacacttgatggtctttcacatgttgaggaattggatatttcacataatactttgacagggtttgttccgg
# agaatctatgttcatcgttgagtttgaagaagtttgtgttttcgtttaattactttaatggagaggctaaaggttgtgaagcgcgttcaaggaaagat
# atgagtttagatgatacgaataattgtttgcctggtagagcgaaacaaaagtctcgaaaagaatgtcaagttattgtgaataagcctgttgattgtag
# taaggctaaatgtggaggaccttcaagtaagaaaaatgaagtgccaccgaaaccaacaccagcaccagtaccaaaacctcgacctaaccctaagtcac
# cacccaccccgaagaaggcttctcctccacctagacaagccgtttcatcgccccctctagtacattccccaccaccacccgttcactcccctccaaca
# cctctagtacattctccaccaccacgtgtcctttctcctcctgtttcctctccaccacctctcgtccactctccaccaccaccaccaccacatcctat
# ccaatctccaccgcctcctctagcacattctccaccaccacctgtccactccccaccaccacctccggtccnnnnnnnnnnnnnnnnnnnnnnnnnnn
# nnnnnnnnnnnnnnnnnnnnnnnnnnnnnnnnnnnnnnnnnnnnnnnnnnnnnnnnnnnnnnnnnnnnnnnnnnnnnnnnnnnnnnnnnnnnnnnnnn
# nnnnnnnnnnnnnnnnnnnnnnnnnnnnnnnnnnnnnnnnnnnnnnnnnnnnnnnnnnnnnnnnnnnccaccacctgtccactccccaccaccacctc
# aagtacattctccaccaccacccgtccactcccctccaccacctccggtccattccccaccgccacctctagtacattctccaccaccacctgtccac
# tctcctccacctccggtccactcaccaccaccacctttcgaacatgttgtccttccaccaaatatcggttcaatttacgcatcgcctccgccaccaat
# tttccaaggatattaattaagcaatga]
# protein sequence = [MQVYRCFLSLLLISAVLFSSSCALSDHEASLLARRQLSTLPENGNLPDNYELEVNVEYTFPNSRLRRAYIALKSWKEA
# IYSDPSEFTSNWKGPDVCNYKGVFCSPALDDPNVTVVAGIDMNHADIAGYFPVELGLLTDVALFHLNSNRFCGIVPESFSKLTLMHEFDVSNNRLVGP
# FPKVVLNMSSLKYLDLRFNNFEGELPPQLFDKDLDALFLNDNRFVSTIPETLGNSSASVIVFANNKFHGCIPSSIGKMSNLDEIVFMNNDIGGCLPVE
# VGLLKNVTVFNVAGNLLSGILPKTLDGLSHVEELDISHNTLTGFVPENLCSSLSLKKFVFSFNYFNGEAKGCEARSRKDMSLDDTNNCLPGRAKQKSR
# KECQVIVNKPVDCSKAKCGGPSSKKNEVPPKPTPAPVPKPRPNPKSPPTPKKASPPPRQAVSSPPLVHSPPPPVHSPPTPLVHSPPPRVLSPPVSSPP
# PLVHSPPPPPPHPIQSPPPPLAHSPPPPVHSPPPPPVXXXXXXXXXXXXXXXXXXXXXXXXXXXXXXXXXXXXXXXXXXXXXXXXXXXXXXXXXXXXX
# XXXXTTCPLPTTTSSTFSTTTRPLPSTTSGPFPTATSSTFSTTTCPLSSTSGPLTTTTFRTCCPSTKYRFNLRIASATNFPRILIKQ]
# end gene g5
###
# start gene g6
scaffold927	AUGUSTUS	gene	154792	160034	0.04	+	.	g6
scaffold927	AUGUSTUS	transcript	154792	160034	0.04	+	.	g6.t1
scaffold927	AUGUSTUS	tss	154792	154792	.	+	.	transcript_id "g6.t1"; gene_id "g6";
scaffold927	AUGUSTUS	exon	154792	155224	.	+	.	transcript_id "g6.t1"; gene_id "g6";
scaffold927	AUGUSTUS	start_codon	154833	154835	.	+	0	transcript_id "g6.t1"; gene_id "g6";
scaffold927	AUGUSTUS	intron	155225	156270	0.99	+	.	transcript_id "g6.t1"; gene_id "g6";
scaffold927	AUGUSTUS	intron	156883	156956	1	+	.	transcript_id "g6.t1"; gene_id "g6";
scaffold927	AUGUSTUS	intron	157045	157318	0.64	+	.	transcript_id "g6.t1"; gene_id "g6";
scaffold927	AUGUSTUS	intron	157483	157706	1	+	.	transcript_id "g6.t1"; gene_id "g6";
scaffold927	AUGUSTUS	intron	157783	157912	0.97	+	.	transcript_id "g6.t1"; gene_id "g6";
scaffold927	AUGUSTUS	intron	158021	158389	0.58	+	.	transcript_id "g6.t1"; gene_id "g6";
scaffold927	AUGUSTUS	intron	158450	158531	1	+	.	transcript_id "g6.t1"; gene_id "g6";
scaffold927	AUGUSTUS	intron	158658	158897	0.99	+	.	transcript_id "g6.t1"; gene_id "g6";
scaffold927	AUGUSTUS	intron	159120	159246	0.84	+	.	transcript_id "g6.t1"; gene_id "g6";
scaffold927	AUGUSTUS	intron	159318	159468	0.87	+	.	transcript_id "g6.t1"; gene_id "g6";
scaffold927	AUGUSTUS	CDS	154833	155224	1	+	0	transcript_id "g6.t1"; gene_id "g6";
scaffold927	AUGUSTUS	CDS	156271	156882	1	+	1	transcript_id "g6.t1"; gene_id "g6";
scaffold927	AUGUSTUS	exon	156271	156882	.	+	.	transcript_id "g6.t1"; gene_id "g6";
scaffold927	AUGUSTUS	CDS	156957	157044	1	+	1	transcript_id "g6.t1"; gene_id "g6";
scaffold927	AUGUSTUS	exon	156957	157044	.	+	.	transcript_id "g6.t1"; gene_id "g6";
scaffold927	AUGUSTUS	CDS	157319	157482	0.98	+	0	transcript_id "g6.t1"; gene_id "g6";
scaffold927	AUGUSTUS	exon	157319	157482	.	+	.	transcript_id "g6.t1"; gene_id "g6";
scaffold927	AUGUSTUS	CDS	157707	157782	1	+	1	transcript_id "g6.t1"; gene_id "g6";
scaffold927	AUGUSTUS	exon	157707	157782	.	+	.	transcript_id "g6.t1"; gene_id "g6";
scaffold927	AUGUSTUS	CDS	157913	158020	0.58	+	0	transcript_id "g6.t1"; gene_id "g6";
scaffold927	AUGUSTUS	exon	157913	158020	.	+	.	transcript_id "g6.t1"; gene_id "g6";
scaffold927	AUGUSTUS	CDS	158390	158449	1	+	0	transcript_id "g6.t1"; gene_id "g6";
scaffold927	AUGUSTUS	exon	158390	158449	.	+	.	transcript_id "g6.t1"; gene_id "g6";
scaffold927	AUGUSTUS	CDS	158532	158657	0.99	+	0	transcript_id "g6.t1"; gene_id "g6";
scaffold927	AUGUSTUS	exon	158532	158657	.	+	.	transcript_id "g6.t1"; gene_id "g6";
scaffold927	AUGUSTUS	CDS	158898	159119	0.97	+	0	transcript_id "g6.t1"; gene_id "g6";
scaffold927	AUGUSTUS	exon	158898	159119	.	+	.	transcript_id "g6.t1"; gene_id "g6";
scaffold927	AUGUSTUS	CDS	159247	159317	0.79	+	0	transcript_id "g6.t1"; gene_id "g6";
scaffold927	AUGUSTUS	exon	159247	159317	.	+	.	transcript_id "g6.t1"; gene_id "g6";
scaffold927	AUGUSTUS	CDS	159469	159664	0.83	+	1	transcript_id "g6.t1"; gene_id "g6";
scaffold927	AUGUSTUS	exon	159469	160034	.	+	.	transcript_id "g6.t1"; gene_id "g6";
scaffold927	AUGUSTUS	stop_codon	159662	159664	.	+	0	transcript_id "g6.t1"; gene_id "g6";
scaffold927	AUGUSTUS	tts	160034	160034	.	+	.	transcript_id "g6.t1"; gene_id "g6";
# coding sequence = [atgccattttcgaggaaaacattttcattgtttttaagttcttctgcttctacttcaccttctcatgagtctcctaaga
# cttatggaggtggaggaggaaagagacttactcgtttacgtaaattgagacatgttggtgatgatgagattgatttgcagcataatgattttggttct
# caatctatgcctgtttcccctgattcctataagaattcaggatcatcagggtctcaatcaactcggattaaacagcgttgtcgttggtctaaatccgt
# cgagcctcagcctttgccattacctgagttcaattctgtgccaaaacaaagtactagtgatgctaatttgcctaccagagtactccaaggggatgctt
# caaatcctgctgttataagggatccttctcatcaaactccagtggagatggcaaatcctgtgcataaaagatcatctactccaacttatcgtcgtcga
# cgtttcagtcaggatcagaattctaaaagtgttgaagagaacttcaggcttaatgtcactgctagaagtgctccaggcagcggttttacaagtccgaa
# tcttagcccgataagatatagcacagtagaccttttccatcctacatttcatcaggcatcaccacctacagccacttcttcggatagatgggtaggtt
# attctgcccaacttttgacagcaagggttacacaaagtgctgatcattctccccttagtagcccagctcgacaaaatctagtaaacaaaactttgaat
# caccaaaatgttgctgtgcattcacatcacaaatcactcccggaaagtcctgtggattggcctgaaggcaataatgtgcaccctctaccacttccccc
# cggagtttcacaacagccacagttacccaccactcaaaacaatacggataaaccagatataccatatgtaaaaggccaatggcaaaaggggaaacttt
# taggtcgtggtacttatggaagtgtatatgaagctactaatcgtgaaaccggtgctttgtgtgccatgaaagaagttgatctcaatccagatgatcct
# aaatctgccgaatgtataaagcagctagaacagatgaaagatagtttttgcatatatctggaatatgttcatccaggatcaattaataagtttgtccg
# ggatcatggtggagctatgacagagtcaatagttcgaaactttacgaggcatatagtatcaggcctggcttacttgcacagcactaaaactatacaca
# gggacataaagggggcaaatttgcttgtcgatgcatcaggaatcgtcaagcttgcagactttggattagcaaaacatgttgccaattttgaacgccgt
# cctatttatgatgctttccctctctccagcattaatcgttttggaggaggtatggttgctcccgggagactggatcctttaggaaacctgtcgagtca
# tgcaactgagctatcgctaaaagggagtccacactggatggctccagaggtaatgcaggctatgttacggaaagatgccaatccagaacttgcctgtg
# ctattgatatatggagtctaggttgtactgtaattgaaatgtttactggacagcccccttggagtggattagacggggtgaaagctatgttcagtgca
# ctaaacaaatcaccacctgtaccagaaacgttgtcttcggatggaaaggatttcctccgatgctgctttcagaggaaacctgcagatagaccaacagc
# tttgatgctacttgagcatccttttttaagtaatactaattcgcgtgaaaacagtgctactgtttcaggttcctcagaagatttttcgcggatgaaat
# tacatagtccaaaggacatgacaaaccatatcatggaattgaattcatctaggcaaacaaaatctccatataacggtgaaacaagccatcaatcacat
# tctgtaacgtgcgattatggagcaacttctcaccactctcctcgttcaacactcgaaatacttccttgtatttcttcaccagagctgaatcctagtac
# atttgcaccagccaagtcctcaaatagtattttctctcttttgactgaaaatacaagtgcttacgtgatattgtga]
# protein sequence = [MPFSRKTFSLFLSSSASTSPSHESPKTYGGGGGKRLTRLRKLRHVGDDEIDLQHNDFGSQSMPVSPDSYKNSGSSGSQ
# STRIKQRCRWSKSVEPQPLPLPEFNSVPKQSTSDANLPTRVLQGDASNPAVIRDPSHQTPVEMANPVHKRSSTPTYRRRRFSQDQNSKSVEENFRLNV
# TARSAPGSGFTSPNLSPIRYSTVDLFHPTFHQASPPTATSSDRWVGYSAQLLTARVTQSADHSPLSSPARQNLVNKTLNHQNVAVHSHHKSLPESPVD
# WPEGNNVHPLPLPPGVSQQPQLPTTQNNTDKPDIPYVKGQWQKGKLLGRGTYGSVYEATNRETGALCAMKEVDLNPDDPKSAECIKQLEQMKDSFCIY
# LEYVHPGSINKFVRDHGGAMTESIVRNFTRHIVSGLAYLHSTKTIHRDIKGANLLVDASGIVKLADFGLAKHVANFERRPIYDAFPLSSINRFGGGMV
# APGRLDPLGNLSSHATELSLKGSPHWMAPEVMQAMLRKDANPELACAIDIWSLGCTVIEMFTGQPPWSGLDGVKAMFSALNKSPPVPETLSSDGKDFL
# RCCFQRKPADRPTALMLLEHPFLSNTNSRENSATVSGSSEDFSRMKLHSPKDMTNHIMELNSSRQTKSPYNGETSHQSHSVTCDYGATSHHSPRSTLE
# ILPCISSPELNPSTFAPAKSSNSIFSLLTENTSAYVIL]
# end gene g6
###
# command line:
# augustus --codingseq=1 --proteinprofile=/home/pgsb/tetiana.nosenko/lineages/embryophyta_odb9/prfl/EOG09360K8L.prfl --predictionStart=123197 --predictionEnd=164986 --species=arabidopsis ./tmp/scaffold927Schil_BUSCO_geno_206160443_.temp
```
