## Supplementary material for "The *de novo* reference genome and transcriptome assemblies of the wild tomato species *Solanum chilense*": EOG09360K9G.out.1

```
# Please cite: Mario Stanke, Mark Diekhans, Robert Baertsch, David Haussler (2008),
# Using native and syntenically mapped cDNA alignments to improve de novo gene finding
# Bioinformatics 24: 637-644, doi 10.1093/bioinformatics/btn013
# No extrinsic information on sequences given.
# Initialising the parameters using config directory /home/pgsb/tetiana.nosenko/miniconda3/config/ ...
# Using protein profile unknown
# --[0..165]--> unknown_A (33) <--[10..25]--> unknown_C (18) <--[15..24]--> unknown_F (136) <--[36..98]--
# BUSCO_Schil_BUSCO_geno_206160443 version. Using default transition matrix.
# admissible start codons and their probabilities: ATG(0.999), CTG(0.000802), TTG(0)
# Looks like ./tmp/scaffold489Schil_BUSCO_geno_206160443_.temp is in fasta format.
# We have hints for 0 sequences and for 0 of the sequences in the input set.
#
# ----- prediction on sequence number 1 (length = 64344, name = scaffold489) -----
#
# Constraints/Hints:
# (none)
# Predicted genes for sequence number 1 on both strands
# start gene g1
scaffold489	AUGUSTUS	gene	148409	156676	0.01	+	.	g1
scaffold489	AUGUSTUS	transcript	148409	156676	0.01	+	.	g1.t1
scaffold489	AUGUSTUS	start_codon	148409	148411	.	+	0	transcript_id "g1.t1"; gene_id "g1";
scaffold489	AUGUSTUS	intron	148443	149897	0.01	+	.	transcript_id "g1.t1"; gene_id "g1";
scaffold489	AUGUSTUS	intron	149911	150724	0.01	+	.	transcript_id "g1.t1"; gene_id "g1";
scaffold489	AUGUSTUS	intron	150739	153293	0.01	+	.	transcript_id "g1.t1"; gene_id "g1";
scaffold489	AUGUSTUS	intron	153314	153428	0.01	+	.	transcript_id "g1.t1"; gene_id "g1";
scaffold489	AUGUSTUS	intron	153475	153750	0.01	+	.	transcript_id "g1.t1"; gene_id "g1";
scaffold489	AUGUSTUS	intron	153779	154041	0.01	+	.	transcript_id "g1.t1"; gene_id "g1";
scaffold489	AUGUSTUS	intron	154084	154281	0.01	+	.	transcript_id "g1.t1"; gene_id "g1";
scaffold489	AUGUSTUS	intron	154310	154540	0.02	+	.	transcript_id "g1.t1"; gene_id "g1";
scaffold489	AUGUSTUS	intron	154573	154671	0.09	+	.	transcript_id "g1.t1"; gene_id "g1";
scaffold489	AUGUSTUS	intron	154835	155047	0.07	+	.	transcript_id "g1.t1"; gene_id "g1";
scaffold489	AUGUSTUS	intron	155255	155648	0.99	+	.	transcript_id "g1.t1"; gene_id "g1";
scaffold489	AUGUSTUS	intron	155740	156479	1	+	.	transcript_id "g1.t1"; gene_id "g1";
scaffold489	AUGUSTUS	CDS	148409	148442	0.01	+	0	transcript_id "g1.t1"; gene_id "g1";
scaffold489	AUGUSTUS	CDS	149898	149910	0.01	+	2	transcript_id "g1.t1"; gene_id "g1";
scaffold489	AUGUSTUS	CDS	150725	150738	0.01	+	1	transcript_id "g1.t1"; gene_id "g1";
scaffold489	AUGUSTUS	CDS	153294	153313	0.01	+	2	transcript_id "g1.t1"; gene_id "g1";
scaffold489	AUGUSTUS	CDS	153429	153474	0.01	+	0	transcript_id "g1.t1"; gene_id "g1";
scaffold489	AUGUSTUS	CDS	153751	153778	0.01	+	2	transcript_id "g1.t1"; gene_id "g1";
scaffold489	AUGUSTUS	CDS	154042	154083	0.01	+	1	transcript_id "g1.t1"; gene_id "g1";
scaffold489	AUGUSTUS	CDS	154282	154309	0.01	+	1	transcript_id "g1.t1"; gene_id "g1";
scaffold489	AUGUSTUS	CDS	154541	154572	0.09	+	0	transcript_id "g1.t1"; gene_id "g1";
scaffold489	AUGUSTUS	CDS	154672	154834	0.02	+	1	transcript_id "g1.t1"; gene_id "g1";
scaffold489	AUGUSTUS	CDS	155048	155254	0.96	+	0	transcript_id "g1.t1"; gene_id "g1";
scaffold489	AUGUSTUS	CDS	155649	155739	1	+	0	transcript_id "g1.t1"; gene_id "g1";
scaffold489	AUGUSTUS	CDS	156480	156676	1	+	2	transcript_id "g1.t1"; gene_id "g1";
scaffold489	AUGUSTUS	stop_codon	156674	156676	.	+	0	transcript_id "g1.t1"; gene_id "g1";
scaffold489	AUGUSTUS	protein_match	148412	148442	1.12	+	0	target "unknown_A[1..11]"; target_start 1; transcript_id "g1.t1"; gene_id "g1";
scaffold489	AUGUSTUS	protein_match	149898	149910	2.6	+	1	target "unknown_A[11..15]"; target_start 0; transcript_id "g1.t1"; gene_id "g1";
scaffold489	AUGUSTUS	protein_match	150725	150738	1.29	+	0	target "unknown_A[16..20]"; target_start 0; transcript_id "g1.t1"; gene_id "g1";
scaffold489	AUGUSTUS	protein_match	153294	153313	1.25	+	1	target "unknown_A[20..27]"; target_start 0; transcript_id "g1.t1"; gene_id "g1";
scaffold489	AUGUSTUS	protein_match	153429	153449	1.13	+	0	target "unknown_A[27..33]"; target_start 1; transcript_id "g1.t1"; gene_id "g1";
scaffold489	AUGUSTUS	protein_match	153759	153778	1.56	+	0	target "unknown_C[1..7]"; target_start 45; transcript_id "g1.t1"; gene_id "g1";
scaffold489	AUGUSTUS	protein_match	154042	154075	1.19	+	1	target "unknown_C[7..18]"; target_start 45; transcript_id "g1.t1"; gene_id "g1";
scaffold489	AUGUSTUS	protein_match	154673	154834	1.33	+	0	target "unknown_F[1..54]"; target_start 86; transcript_id "g1.t1"; gene_id "g1";
scaffold489	AUGUSTUS	protein_match	155048	155254	2.61	+	2	target "unknown_F[55..124]"; target_start 85; transcript_id "g1.t1"; gene_id "g1";
scaffold489	AUGUSTUS	protein_match	155649	155687	1.58	+	0	target "unknown_F[124..136]"; target_start 86; transcript_id "g1.t1"; gene_id "g1";
# coding sequence = [atgtatagcttggaaccttcattgtctaagaggaaattagaaaaaaaaaaagacataaaactgttatggtctctttata
# tgatgttcaatcttgttgtgccaggtcgtgaattgatgtcccatattgctacctttatgtttgaagtaaactcaagatcaagaggattagaccttctc
# atgtcacacagaaaccttagttcttggacaaataacaactttgcaaaggttgtttgcaagaagcccaagaaacgtggaagctgtaaaaagaaaatggc
# aatgatgcataatctttatggtcaaattgatttggcaacatctgccaaatatcgagcagaggaggttctatcaagattgagcacaaaatatccaagct
# ttatgaagcctatgatcagatcaaatgtaagtggaggtttctggctatctcttccaaggttattctgccagctgcatatgccacggcatgatataatc
# gttactctggtagatgaaagtcaggaagagtacaaaacaaaatatcttgctgagaggaatggactcagtggcggatggcggggtttctcgctttcaca
# tgacttggtggaaggagatgttttagtttttcagttattcagattctgcaaattgaaggtgtatatggtcagagccaattatttggctgaagttgacg
# cggcacttgttcttcttcatttagatgctcaccataaacaaattgatcctggactggcctatgaaactcttactattgtagatgctgtaaaagccagc
# aaactcagtgaccctccaaatggtactttctcatcctggaacacaaggccaaccgaacttgagcagttagagatgagaccattttcgagtgggtactc
# cattgaaccagctttaactctatcaggggcagagatgatatttaggccgtga]
# protein sequence = [MYSLEPSLSKRKLEKKKDIKLLWSLYMMFNLVVPGRELMSHIATFMFEVNSRSRGLDLLMSHRNLSSWTNNNFAKVVC
# KKPKKRGSCKKKMAMMHNLYGQIDLATSAKYRAEEVLSRLSTKYPSFMKPMIRSNVSGGFWLSLPRLFCQLHMPRHDIIVTLVDESQEEYKTKYLAER
# NGLSGGWRGFSLSHDLVEGDVLVFQLFRFCKLKVYMVRANYLAEVDAALVLLHLDAHHKQIDPGLAYETLTIVDAVKASKLSDPPNGTFSSWNTRPTE
# LEQLEMRPFSSGYSIEPALTLSGAEMIFRP]
# sequence of block unknown_A     1 [YSLEPSLSKRKLEKKKDIKLLWSLYMMFNLVVP] 34
# sequence of block unknown_C    45 [MFEVNSRSRGLDLLMSHR] 63
# sequence of block unknown_F    86 [CKKKMAMMHNLYGQIDLATSAKYRAEEVLSRLSTKYPSFMKPMIRSNVSGGFWLSLPRLFCQLHMPRHDIIVTLVDESQEEYKTKYLAERNGLSGGWRGFSLSHDLVEGDVLVFQLFRFCKLKVYMVRANYLAEVD] 222
# end gene g1
###
# start gene g2
scaffold489	AUGUSTUS	gene	169974	173443	0.01	+	.	g2
scaffold489	AUGUSTUS	transcript	169974	173443	0.01	+	.	g2.t1
scaffold489	AUGUSTUS	start_codon	169974	169976	.	+	0	transcript_id "g2.t1"; gene_id "g2";
scaffold489	AUGUSTUS	intron	170084	170166	0.01	+	.	transcript_id "g2.t1"; gene_id "g2";
scaffold489	AUGUSTUS	intron	170196	170379	0.01	+	.	transcript_id "g2.t1"; gene_id "g2";
scaffold489	AUGUSTUS	intron	170410	170560	0.01	+	.	transcript_id "g2.t1"; gene_id "g2";
scaffold489	AUGUSTUS	intron	170646	170994	0.01	+	.	transcript_id "g2.t1"; gene_id "g2";
scaffold489	AUGUSTUS	intron	171062	171421	0.01	+	.	transcript_id "g2.t1"; gene_id "g2";
scaffold489	AUGUSTUS	intron	171454	171551	0.98	+	.	transcript_id "g2.t1"; gene_id "g2";
scaffold489	AUGUSTUS	intron	171730	171839	1	+	.	transcript_id "g2.t1"; gene_id "g2";
scaffold489	AUGUSTUS	intron	172047	172859	1	+	.	transcript_id "g2.t1"; gene_id "g2";
scaffold489	AUGUSTUS	intron	172951	173062	0.72	+	.	transcript_id "g2.t1"; gene_id "g2";
scaffold489	AUGUSTUS	intron	173252	173420	0.08	+	.	transcript_id "g2.t1"; gene_id "g2";
scaffold489	AUGUSTUS	CDS	169974	170083	0.02	+	0	transcript_id "g2.t1"; gene_id "g2";
scaffold489	AUGUSTUS	CDS	170167	170195	0.01	+	1	transcript_id "g2.t1"; gene_id "g2";
scaffold489	AUGUSTUS	CDS	170380	170409	0.01	+	2	transcript_id "g2.t1"; gene_id "g2";
scaffold489	AUGUSTUS	CDS	170561	170645	0.01	+	2	transcript_id "g2.t1"; gene_id "g2";
scaffold489	AUGUSTUS	CDS	170995	171061	0.01	+	1	transcript_id "g2.t1"; gene_id "g2";
scaffold489	AUGUSTUS	CDS	171422	171453	0.98	+	0	transcript_id "g2.t1"; gene_id "g2";
scaffold489	AUGUSTUS	CDS	171552	171729	0.98	+	1	transcript_id "g2.t1"; gene_id "g2";
scaffold489	AUGUSTUS	CDS	171840	172046	1	+	0	transcript_id "g2.t1"; gene_id "g2";
scaffold489	AUGUSTUS	CDS	172860	172950	1	+	0	transcript_id "g2.t1"; gene_id "g2";
scaffold489	AUGUSTUS	CDS	173063	173251	0.28	+	2	transcript_id "g2.t1"; gene_id "g2";
scaffold489	AUGUSTUS	CDS	173421	173443	0.08	+	2	transcript_id "g2.t1"; gene_id "g2";
scaffold489	AUGUSTUS	stop_codon	173441	173443	.	+	0	transcript_id "g2.t1"; gene_id "g2";
scaffold489	AUGUSTUS	protein_match	170064	170083	0.842	+	0	target "unknown_A[1..7]"; target_start 30; transcript_id "g2.t1"; gene_id "g2";
scaffold489	AUGUSTUS	protein_match	170167	170195	1.33	+	0	target "unknown_A[8..17]"; target_start 29; transcript_id "g2.t1"; gene_id "g2";
scaffold489	AUGUSTUS	protein_match	170380	170409	1.13	+	1	target "unknown_A[17..27]"; target_start 29; transcript_id "g2.t1"; gene_id "g2";
scaffold489	AUGUSTUS	protein_match	170561	170580	0.877	+	2	target "unknown_A[27..33]"; target_start 30; transcript_id "g2.t1"; gene_id "g2";
scaffold489	AUGUSTUS	protein_match	170635	170645	0.882	+	0	target "unknown_C[1..4]"; target_start 81; transcript_id "g2.t1"; gene_id "g2";
scaffold489	AUGUSTUS	protein_match	170995	171037	1.25	+	1	target "unknown_C[4..18]"; target_start 81; transcript_id "g2.t1"; gene_id "g2";
scaffold489	AUGUSTUS	protein_match	171568	171729	1.35	+	0	target "unknown_F[1..54]"; target_start 123; transcript_id "g2.t1"; gene_id "g2";
scaffold489	AUGUSTUS	protein_match	171840	172046	2.69	+	2	target "unknown_F[55..124]"; target_start 122; transcript_id "g2.t1"; gene_id "g2";
scaffold489	AUGUSTUS	protein_match	172860	172898	1.65	+	0	target "unknown_F[124..136]"; target_start 123; transcript_id "g2.t1"; gene_id "g2";
# coding sequence = [atggtttcagccgaactcctatttgggttctacctctgccctttggatgatagatataatttcctgcttggtgatggtg
# gggttatccgctttgctttctctgctattttgcgattgcacgctctagatgtgtacataggcaaggaagacctaaatcaaaaggatcacgtatttcct
# tggttaagtgtatgtgtgcctctatttccccaaatgctcctcggtgtctgtgtcccatcttggcaaataagtaacaggcgaagatacacacaagagtg
# caaaaatctagcttcatacgagaatttagaacctctgtggtacttagtgaaatctaatcatccaagaaaggctgagagtcatagcatcaaacggaagg
# ggtcaaagaggacaaggattaatgacctttatgatgacgctgaagctaaatattctgttatggagcgagcagaaaaggttttatcaagcctaccagat
# gaattccccagctttgcaaagtgtatgctcccttcaaatgttgctcatggattttggttgcatcttccaaagtcattctgcaacatgcatttacctag
# ttctgataccacagtcattttggttgatgaatggggcaatgagtacaagacaagctatcttctagaaaggaatggtttaagtgctggttggagaggat
# tttccatctctcacagactacttaaaggagatcttttgatttttcgcttgattgaaccttgcaaaatgaaggtctatatagtcagagtaaatggtcaa
# gaagtagtagatgcagctctttgcctcatgtattgggaaactttgaacacatcaacggaacttgatcttgtacggaaagataagaggaagcgaaagaa
# agcaaagcatttggcagagccttttttcgttgatttatctaaaccaaaagagcatgttcagaatgacagccattgtactgttgatttaaatgtttcac
# cttcagagcatcgatctgaaaataacagtgaagatttggattccgaagttctacaaggtagagatggcggaggactctga]
# protein sequence = [MVSAELLFGFYLCPLDDRYNFLLGDGGVIRFAFSAILRLHALDVYIGKEDLNQKDHVFPWLSVCVPLFPQMLLGVCVP
# SWQISNRRRYTQECKNLASYENLEPLWYLVKSNHPRKAESHSIKRKGSKRTRINDLYDDAEAKYSVMERAEKVLSSLPDEFPSFAKCMLPSNVAHGFW
# LHLPKSFCNMHLPSSDTTVILVDEWGNEYKTSYLLERNGLSAGWRGFSISHRLLKGDLLIFRLIEPCKMKVYIVRVNGQEVVDAALCLMYWETLNTST
# ELDLVRKDKRKRKKAKHLAEPFFVDLSKPKEHVQNDSHCTVDLNVSPSEHRSENNSEDLDSEVLQGRDGGGL]
# sequence of block unknown_A    30 [FAFSAILRLHALDVYIGKEDLNQKDHVFPWLSV] 63
# sequence of block unknown_C    81 [ISNRRRYTQECKNLASYE] 99
# sequence of block unknown_F   123 [KGSKRTRINDLYDDAEAKYSVMERAEKVLSSLPDEFPSFAKCMLPSNVAHGFWLHLPKSFCNMHLPSSDTTVILVDEWGNEYKTSYLLERNGLSAGWRGFSISHRLLKGDLLIFRLIEPCKMKVYIVRVNGQEVVD] 259
# end gene g2
###
# start gene g3
scaffold489	AUGUSTUS	gene	178656	183607	0.01	+	.	g3
scaffold489	AUGUSTUS	transcript	178656	183607	0.01	+	.	g3.t1
scaffold489	AUGUSTUS	start_codon	178656	178658	.	+	0	transcript_id "g3.t1"; gene_id "g3";
scaffold489	AUGUSTUS	intron	178797	178962	0.98	+	.	transcript_id "g3.t1"; gene_id "g3";
scaffold489	AUGUSTUS	intron	179027	179286	0.01	+	.	transcript_id "g3.t1"; gene_id "g3";
scaffold489	AUGUSTUS	intron	179362	181994	0.01	+	.	transcript_id "g3.t1"; gene_id "g3";
scaffold489	AUGUSTUS	intron	182005	182294	0.02	+	.	transcript_id "g3.t1"; gene_id "g3";
scaffold489	AUGUSTUS	intron	182455	182612	0.97	+	.	transcript_id "g3.t1"; gene_id "g3";
scaffold489	AUGUSTUS	intron	182820	182970	0.49	+	.	transcript_id "g3.t1"; gene_id "g3";
scaffold489	AUGUSTUS	intron	182995	183091	0.03	+	.	transcript_id "g3.t1"; gene_id "g3";
scaffold489	AUGUSTUS	intron	183184	183540	0.02	+	.	transcript_id "g3.t1"; gene_id "g3";
scaffold489	AUGUSTUS	CDS	178656	178796	0.98	+	0	transcript_id "g3.t1"; gene_id "g3";
scaffold489	AUGUSTUS	CDS	178963	179026	0.01	+	0	transcript_id "g3.t1"; gene_id "g3";
scaffold489	AUGUSTUS	CDS	179287	179361	0.01	+	2	transcript_id "g3.t1"; gene_id "g3";
scaffold489	AUGUSTUS	CDS	181995	182004	0.02	+	2	transcript_id "g3.t1"; gene_id "g3";
scaffold489	AUGUSTUS	CDS	182295	182454	0.99	+	1	transcript_id "g3.t1"; gene_id "g3";
scaffold489	AUGUSTUS	CDS	182613	182819	0.93	+	0	transcript_id "g3.t1"; gene_id "g3";
scaffold489	AUGUSTUS	CDS	182971	182994	0.05	+	0	transcript_id "g3.t1"; gene_id "g3";
scaffold489	AUGUSTUS	CDS	183092	183183	0.02	+	0	transcript_id "g3.t1"; gene_id "g3";
scaffold489	AUGUSTUS	CDS	183541	183607	0.02	+	1	transcript_id "g3.t1"; gene_id "g3";
scaffold489	AUGUSTUS	stop_codon	183605	183607	.	+	0	transcript_id "g3.t1"; gene_id "g3";
scaffold489	AUGUSTUS	protein_match	178677	178775	1.92	+	0	target "unknown_A[1..33]"; target_start 7; transcript_id "g3.t1"; gene_id "g3";
scaffold489	AUGUSTUS	protein_match	179002	179026	2.37	+	0	target "unknown_C[1..9]"; target_start 60; transcript_id "g3.t1"; gene_id "g3";
scaffold489	AUGUSTUS	protein_match	179287	179315	1.32	+	2	target "unknown_C[9..18]"; target_start 60; transcript_id "g3.t1"; gene_id "g3";
scaffold489	AUGUSTUS	protein_match	182003	182004	1	+	0	target "unknown_F[1..1]"; target_start 96; transcript_id "g3.t1"; gene_id "g3";
scaffold489	AUGUSTUS	protein_match	182295	182454	2.14	+	0	target "unknown_F[2..55]"; target_start 95; transcript_id "g3.t1"; gene_id "g3";
scaffold489	AUGUSTUS	protein_match	182613	182819	3.61	+	2	target "unknown_F[55..124]"; target_start 95; transcript_id "g3.t1"; gene_id "g3";
scaffold489	AUGUSTUS	protein_match	182971	182994	3.88	+	2	target "unknown_F[124..132]"; target_start 95; transcript_id "g3.t1"; gene_id "g3";
scaffold489	AUGUSTUS	protein_match	183092	183106	0.826	+	0	target "unknown_F[132..136]"; target_start 96; transcript_id "g3.t1"; gene_id "g3";
# coding sequence = [atggcggaattaaagaagaagtcaacttacgaagaatgccgattgaagagaatcgaagagaacaagaagagatggcaag
# agctgaagctaactatgcttgctgaagatgttcacaacgctacgaaccctaagccctctcctatgaagaaggcgaagccgacggttaggcaggaggtg
# gatcgctctgctgtgagaaggtccaatcgtgccaaaaatctaattgtcacatcagccataagtcccataacattccagtccagaaactctacctggct
# tagtgagtgcacatgctacaagcgaaaagatttgttaaatcgcgtctatgctgcagatgaagataggcagtatgctataggaagagcagagcagttgc
# aatcagagttagatgttgatttcccaagttttgtgaaacctatgctgcaatcacatgtaactggtggattttggctgggtcttcctgttcatttttgc
# aagacacatctacctaaacacgacgaatatatcaccttggttgatgagaatggagatgaatttcaaacaaaataccttgcgttgaagacgggcctgag
# tggtggatggagggggtatgcccttgatcatgaattaattgatggtgatgcactagtttttcagttggttgcgccaacaagatttaaggtttacatca
# taagggttaatcagtgtaactacaggatttgcatcgcgagcgatccattaggaatcctcattttaatccgctttgagaaattccctttgatgattgat
# cggaaattggaacaaaaatgccattcacctgagtgtagcttttgggatcacccttctctccttgtagatgtctaa]
# protein sequence = [MAELKKKSTYEECRLKRIEENKKRWQELKLTMLAEDVHNATNPKPSPMKKAKPTVRQEVDRSAVRRSNRAKNLIVTSA
# ISPITFQSRNSTWLSECTCYKRKDLLNRVYAADEDRQYAIGRAEQLQSELDVDFPSFVKPMLQSHVTGGFWLGLPVHFCKTHLPKHDEYITLVDENGD
# EFQTKYLALKTGLSGGWRGYALDHELIDGDALVFQLVAPTRFKVYIIRVNQCNYRICIASDPLGILILIRFEKFPLMIDRKLEQKCHSPECSFWDHPS
# LLVDV]
# sequence of block unknown_A     7 [STYEECRLKRIEENKKRWQELKLTMLAEDVHNA] 40
# sequence of block unknown_C    60 [RSAVRRSNRAKNLIVTSA] 78
# sequence of block unknown_F    96 [CYKRKDLLNRVYAADEDRQYAIGRAEQLQSELDVDFPSFVKPMLQSHVTGGFWLGLPVHFCKTHLPKHDEYITLVDENGDEFQTKYLALKTGLSGGWRGYALDHELIDGDALVFQLVAPTRFKVYIIRVNQCNYRI] 232
# end gene g3
###
# start gene g4
scaffold489	AUGUSTUS	gene	184094	199979	0.01	-	.	g4
scaffold489	AUGUSTUS	transcript	184094	199979	0.01	-	.	g4.t1
scaffold489	AUGUSTUS	stop_codon	184094	184096	.	-	0	transcript_id "g4.t1"; gene_id "g4";
scaffold489	AUGUSTUS	intron	184145	184252	0.27	-	.	transcript_id "g4.t1"; gene_id "g4";
scaffold489	AUGUSTUS	intron	184340	184520	1	-	.	transcript_id "g4.t1"; gene_id "g4";
scaffold489	AUGUSTUS	intron	184608	185864	0.56	-	.	transcript_id "g4.t1"; gene_id "g4";
scaffold489	AUGUSTUS	intron	186023	186356	0.46	-	.	transcript_id "g4.t1"; gene_id "g4";
scaffold489	AUGUSTUS	intron	186515	186744	0.75	-	.	transcript_id "g4.t1"; gene_id "g4";
scaffold489	AUGUSTUS	intron	186786	186996	0.82	-	.	transcript_id "g4.t1"; gene_id "g4";
scaffold489	AUGUSTUS	intron	187075	187250	0.66	-	.	transcript_id "g4.t1"; gene_id "g4";
scaffold489	AUGUSTUS	intron	187380	188411	0.31	-	.	transcript_id "g4.t1"; gene_id "g4";
scaffold489	AUGUSTUS	intron	188499	189025	0.96	-	.	transcript_id "g4.t1"; gene_id "g4";
scaffold489	AUGUSTUS	intron	189101	189291	1	-	.	transcript_id "g4.t1"; gene_id "g4";
scaffold489	AUGUSTUS	intron	189388	189484	0.99	-	.	transcript_id "g4.t1"; gene_id "g4";
scaffold489	AUGUSTUS	intron	189587	191206	0.28	-	.	transcript_id "g4.t1"; gene_id "g4";
scaffold489	AUGUSTUS	intron	191288	191665	0.6	-	.	transcript_id "g4.t1"; gene_id "g4";
scaffold489	AUGUSTUS	intron	191793	192475	0.52	-	.	transcript_id "g4.t1"; gene_id "g4";
scaffold489	AUGUSTUS	intron	192666	192966	1	-	.	transcript_id "g4.t1"; gene_id "g4";
scaffold489	AUGUSTUS	intron	193055	194750	0.97	-	.	transcript_id "g4.t1"; gene_id "g4";
scaffold489	AUGUSTUS	intron	194828	195060	1	-	.	transcript_id "g4.t1"; gene_id "g4";
scaffold489	AUGUSTUS	intron	195167	196368	0.93	-	.	transcript_id "g4.t1"; gene_id "g4";
scaffold489	AUGUSTUS	intron	196551	198938	0.47	-	.	transcript_id "g4.t1"; gene_id "g4";
scaffold489	AUGUSTUS	intron	199113	199924	0.92	-	.	transcript_id "g4.t1"; gene_id "g4";
scaffold489	AUGUSTUS	CDS	184094	184144	0.27	-	0	transcript_id "g4.t1"; gene_id "g4";
scaffold489	AUGUSTUS	CDS	184253	184339	0.87	-	0	transcript_id "g4.t1"; gene_id "g4";
scaffold489	AUGUSTUS	CDS	184521	184607	1	-	0	transcript_id "g4.t1"; gene_id "g4";
scaffold489	AUGUSTUS	CDS	185865	186022	0.49	-	2	transcript_id "g4.t1"; gene_id "g4";
scaffold489	AUGUSTUS	CDS	186357	186514	0.4	-	1	transcript_id "g4.t1"; gene_id "g4";
scaffold489	AUGUSTUS	CDS	186745	186785	0.91	-	0	transcript_id "g4.t1"; gene_id "g4";
scaffold489	AUGUSTUS	CDS	186997	187074	0.66	-	0	transcript_id "g4.t1"; gene_id "g4";
scaffold489	AUGUSTUS	CDS	187251	187379	1	-	0	transcript_id "g4.t1"; gene_id "g4";
scaffold489	AUGUSTUS	CDS	188412	188498	0.53	-	0	transcript_id "g4.t1"; gene_id "g4";
scaffold489	AUGUSTUS	CDS	189026	189100	1	-	0	transcript_id "g4.t1"; gene_id "g4";
scaffold489	AUGUSTUS	CDS	189292	189387	1	-	0	transcript_id "g4.t1"; gene_id "g4";
scaffold489	AUGUSTUS	CDS	189485	189586	0.99	-	0	transcript_id "g4.t1"; gene_id "g4";
scaffold489	AUGUSTUS	CDS	191207	191287	0.66	-	0	transcript_id "g4.t1"; gene_id "g4";
scaffold489	AUGUSTUS	CDS	191666	191792	0.94	-	1	transcript_id "g4.t1"; gene_id "g4";
scaffold489	AUGUSTUS	CDS	192476	192665	0.55	-	2	transcript_id "g4.t1"; gene_id "g4";
scaffold489	AUGUSTUS	CDS	192967	193054	0.97	-	0	transcript_id "g4.t1"; gene_id "g4";
scaffold489	AUGUSTUS	CDS	194751	194827	1	-	2	transcript_id "g4.t1"; gene_id "g4";
scaffold489	AUGUSTUS	CDS	195061	195166	1	-	0	transcript_id "g4.t1"; gene_id "g4";
scaffold489	AUGUSTUS	CDS	196369	196550	0.99	-	2	transcript_id "g4.t1"; gene_id "g4";
scaffold489	AUGUSTUS	CDS	198939	199112	0.93	-	2	transcript_id "g4.t1"; gene_id "g4";
scaffold489	AUGUSTUS	CDS	199925	199979	0.83	-	0	transcript_id "g4.t1"; gene_id "g4";
scaffold489	AUGUSTUS	start_codon	199977	199979	.	-	0	transcript_id "g4.t1"; gene_id "g4";
# coding sequence = [atggagctcaagccaggcctatcagctttggtcaccggcggtgcctccggaattggtaaggcactatgcttggctcttg
# ccaagaagggagtttttgttacaattgtcgattcctcagaagagagaggcaaagaagttgcaggccttgccgagaaagagtgcgctgagttccattct
# ggattgaaatttccagttgttatgttcatcagaagtgatgtcactaatacaggagaactaaaagctgctttcgagaagcattgtacaacatatggagg
# actagatatctgtattaacagtgcaggcatcggcgattatgttcaattccacaacgatcaaactgatgggtctaagagttggagacatgtagttaatg
# tgaacctcgtcgcagttatagatagcactcgtcttgcgattcaagccatgcaaactgctcaaaagccaggtgtaataatcaatctaggctctgcttca
# ggactctatccgatgtttacaggccctatctattctgccaccaaagggggtgttgtcatgtttacgagatcacttgctcgttttaagcaccaaggaat
# ccgcatcaatgtgctctgccctgagtttgtccaaactgatttggcagaaaaggctgctgcttcatctattgctcgatttggagggtatctccctatga
# aacttgtggtggaaggtgcttttgaactaatcagagatgagagtaaagcagggtcatgtctttggattactaacagaaggggcatggagtactggcca
# actcctgccgaagaagcaaaatacctcctccgctcttcaaaagcacgcaaaaaatctttggttacagttccaatggatcttcagattcctcacagttt
# tgaaaaagtagtcgttcacacattgagtcacaattttcgtagtgctaccagaatagtgcgcactgaattgaggttgcctctcaagccagatcacgttc
# tattaaaagtcatctatgctggtgtgaatgctagtgatgtcaacttcagctcagggcggtatttcagtggaaatggcaaagacatcacctccctcctt
# ccactggattctggcttcgaggctgtgggagtaattgctgcactcggtgatggtgttagaaatttaaagattggcgtgcctgctgccatcatgacttt
# tggtggttatgctgaatttgtcatggtccccaccaaacacatccttcctgtagcaaaaccagatccagaagtacttgcaatgcttacctctggactca
# ccgcatcaattgctttggaaaaggctgctcaaatggagtcgggaaaagttgtccttgtgactgccgctgcaggagcgacaggacaatttgcagtgcag
# cttgcaaaattagctggaaacactgtagttgcaacttgtggaggttatgaaaaggccaagcttcttaaggatttgggagttgatcgggttttaaagaa
# ggagttccctaaaggtgctgatattgtctacgagtccgttggtggtgagatgtttgacatttgcttgaatgcattggctgtctacggacgacttgttg
# tcattggaatgatttctcagtatcaaggagaacatggttggaaacctcggaattaccctggaatatgcgaaaaacttctagcgaaaagtcaaacggtg
# cctaaagggcaacagctcctccgtatgagaaggatgcttaggttggagttatggttacccagtttaattttgattgataaagaggccacattggctga
# actccgaaggagggatgaacacgaagtgctcttggacctatcttcggaagtcccagactgcaaaaggaaagaggtcgcaaatttagaggaagagttcc
# ccagagattcttgctacacatttgaattggtcgtgacaatattatctgagtattgtttcttggacagcagtggcagccatggagaaggatatcaactc
# ccaaaaatccaactagaaattgatgttattacaatatccatggctgaccgagcttgggagcatgctggatttttcctgatacaatatgctcacctatg
# gcaagagcatttggatagactggttaatcttttctcttctggaaagcttaagatcgctatagatcccaaacagtttgttggcctgcattcagttgccg
# atgctgttgagtaccttcattctggtaaaagtgctggaaaggttgtcgtttgtgttgacccgacatacgctaaacaacctgcaaaactataa]
# protein sequence = [MELKPGLSALVTGGASGIGKALCLALAKKGVFVTIVDSSEERGKEVAGLAEKECAEFHSGLKFPVVMFIRSDVTNTGE
# LKAAFEKHCTTYGGLDICINSAGIGDYVQFHNDQTDGSKSWRHVVNVNLVAVIDSTRLAIQAMQTAQKPGVIINLGSASGLYPMFTGPIYSATKGGVV
# MFTRSLARFKHQGIRINVLCPEFVQTDLAEKAAASSIARFGGYLPMKLVVEGAFELIRDESKAGSCLWITNRRGMEYWPTPAEEAKYLLRSSKARKKS
# LVTVPMDLQIPHSFEKVVVHTLSHNFRSATRIVRTELRLPLKPDHVLLKVIYAGVNASDVNFSSGRYFSGNGKDITSLLPLDSGFEAVGVIAALGDGV
# RNLKIGVPAAIMTFGGYAEFVMVPTKHILPVAKPDPEVLAMLTSGLTASIALEKAAQMESGKVVLVTAAAGATGQFAVQLAKLAGNTVVATCGGYEKA
# KLLKDLGVDRVLKKEFPKGADIVYESVGGEMFDICLNALAVYGRLVVIGMISQYQGEHGWKPRNYPGICEKLLAKSQTVPKGQQLLRMRRMLRLELWL
# PSLILIDKEATLAELRRRDEHEVLLDLSSEVPDCKRKEVANLEEEFPRDSCYTFELVVTILSEYCFLDSSGSHGEGYQLPKIQLEIDVITISMADRAW
# EHAGFFLIQYAHLWQEHLDRLVNLFSSGKLKIAIDPKQFVGLHSVADAVEYLHSGKSAGKVVVCVDPTYAKQPAKL]
# end gene g4
###
# command line:
# augustus --codingseq=1 --proteinprofile=/home/pgsb/tetiana.nosenko/lineages/embryophyta_odb9/prfl/EOG09360K9G.prfl --predictionStart=136756 --predictionEnd=201099 --species=BUSCO_Schil_BUSCO_geno_206160443 ./tmp/scaffold489Schil_BUSCO_geno_206160443_.temp
```
