## Supplementary material for "The *de novo* reference genome and transcriptome assemblies of the wild tomato species *Solanum chilense*": EOG09360K9G.out.2

```
# Please cite: Mario Stanke, Mark Diekhans, Robert Baertsch, David Haussler (2008),
# Using native and syntenically mapped cDNA alignments to improve de novo gene finding
# Bioinformatics 24: 637-644, doi 10.1093/bioinformatics/btn013
# No extrinsic information on sequences given.
# Initialising the parameters using config directory /home/pgsb/tetiana.nosenko/miniconda3/config/ ...
# Using protein profile unknown
# --[0..165]--> unknown_A (33) <--[10..25]--> unknown_C (18) <--[15..24]--> unknown_F (136) <--[36..98]--
# BUSCO_Schil_BUSCO_geno_206160443 version. Using default transition matrix.
# admissible start codons and their probabilities: ATG(0.999), CTG(0.000802), TTG(0)
# Looks like ./tmp/scaffold6161Schil_BUSCO_geno_206160443_.temp is in fasta format.
# We have hints for 0 sequences and for 0 of the sequences in the input set.
#
# ----- prediction on sequence number 1 (length = 23254, name = scaffold6161) -----
#
# Constraints/Hints:
# (none)
# Predicted genes for sequence number 1 on both strands
# start gene g1
scaffold6161	AUGUSTUS	gene	269	727	0.52	+	.	g1
scaffold6161	AUGUSTUS	transcript	269	727	0.52	+	.	g1.t1
scaffold6161	AUGUSTUS	start_codon	269	271	.	+	0	transcript_id "g1.t1"; gene_id "g1";
scaffold6161	AUGUSTUS	intron	599	673	0.6	+	.	transcript_id "g1.t1"; gene_id "g1";
scaffold6161	AUGUSTUS	CDS	269	598	0.64	+	0	transcript_id "g1.t1"; gene_id "g1";
scaffold6161	AUGUSTUS	CDS	674	727	0.53	+	0	transcript_id "g1.t1"; gene_id "g1";
scaffold6161	AUGUSTUS	stop_codon	725	727	.	+	0	transcript_id "g1.t1"; gene_id "g1";
# coding sequence = [atgagtcctagaatctccttctcaaatgacttcattgattcttcaactaattcttctcaacacaatgagaggagggatt
# cccattcccctgtttcctctgactttgaattctcagtcactaattataccatgcttactgctgatcaactcttctctaaaggcagattgttgcctttt
# aaacacacccacaaaattactactatcagagatgaacttcaaaatgacgatgattttaccttgaccatacccaaaagttctactacatggaaaggttt
# attaggaatcaaaaaatctaagaaaaaaaatgaaataacgcctcattctaccaagcaagggtacaatgagtctggtaatggaacagatatggactttc
# gtttcaattga]
# protein sequence = [MSPRISFSNDFIDSSTNSSQHNERRDSHSPVSSDFEFSVTNYTMLTADQLFSKGRLLPFKHTHKITTIRDELQNDDDF
# TLTIPKSSTTWKGLLGIKKSKKKNEITPHSTKQGYNESGNGTDMDFRFN]
# end gene g1
###
# start gene g2
scaffold6161	AUGUSTUS	gene	2175	2918	0.01	-	.	g2
scaffold6161	AUGUSTUS	transcript	2175	2918	0.01	-	.	g2.t1
scaffold6161	AUGUSTUS	stop_codon	2175	2177	.	-	0	transcript_id "g2.t1"; gene_id "g2";
scaffold6161	AUGUSTUS	CDS	2175	2918	0.01	-	0	transcript_id "g2.t1"; gene_id "g2";
scaffold6161	AUGUSTUS	start_codon	2916	2918	.	-	0	transcript_id "g2.t1"; gene_id "g2";
# coding sequence = [atgtcagagggagctattggtaataatgtaaagaagcgtcaaaagaagtctcttcccttaactgttgtgcaaaagagga
# gacgaaaggaggacctgagtaaacaacttgtgccattggaggcacagtcgggaaatgatagtgatgaggttgcttcagaaattttagagggctcaagg
# tcctccggtcttgctgttaattttggagacattaagagccttgaggagttccaaattctggtgaatggagtatgcatagactctgaacttcctgaaca
# tataaggagaaagtactatgagttatgctgcagtaaaaatgcttttcttcacgatcgtcttttacaaggtcttcattgtaagttggttgctggtatga
# tttttgaagtcgtcaacattgccgatatggtaagagcctgcaagctcagcaccccacggaaggaatttgataaatgggagaagtcactgaaatctttt
# gaacttctgggcatgaatgttggatttttgaggactcgtctgcgctggttgctgagtcttgcattcgactctgaaggtgcttcggacaccaagaggta
# ctgggacgctaaaaaggaatggtctcgagctgaagatgagatacggaatcttgaaatgaaacttgaggaactgaaacaagcttctggaaaatatgttg
# ctgatgttgaggctctgaaatcaaaagctgagagttatgagcttatgtttcaaggagaagtcaatgctccatggtaa]
# protein sequence = [MSEGAIGNNVKKRQKKSLPLTVVQKRRRKEDLSKQLVPLEAQSGNDSDEVASEILEGSRSSGLAVNFGDIKSLEEFQI
# LVNGVCIDSELPEHIRRKYYELCCSKNAFLHDRLLQGLHCKLVAGMIFEVVNIADMVRACKLSTPRKEFDKWEKSLKSFELLGMNVGFLRTRLRWLLS
# LAFDSEGASDTKRYWDAKKEWSRAEDEIRNLEMKLEELKQASGKYVADVEALKSKAESYELMFQGEVNAPW]
# end gene g2
###
# start gene g3
scaffold6161	AUGUSTUS	gene	3182	7034	0.01	-	.	g3
scaffold6161	AUGUSTUS	transcript	3182	7034	0.01	-	.	g3.t1
scaffold6161	AUGUSTUS	stop_codon	3182	3184	.	-	0	transcript_id "g3.t1"; gene_id "g3";
scaffold6161	AUGUSTUS	intron	3300	3781	0.04	-	.	transcript_id "g3.t1"; gene_id "g3";
scaffold6161	AUGUSTUS	intron	3834	4209	0.07	-	.	transcript_id "g3.t1"; gene_id "g3";
scaffold6161	AUGUSTUS	intron	4243	4449	0.01	-	.	transcript_id "g3.t1"; gene_id "g3";
scaffold6161	AUGUSTUS	intron	4466	4551	0.01	-	.	transcript_id "g3.t1"; gene_id "g3";
scaffold6161	AUGUSTUS	intron	4759	4851	0.98	-	.	transcript_id "g3.t1"; gene_id "g3";
scaffold6161	AUGUSTUS	intron	5015	5118	0.67	-	.	transcript_id "g3.t1"; gene_id "g3";
scaffold6161	AUGUSTUS	intron	5142	5374	0.01	-	.	transcript_id "g3.t1"; gene_id "g3";
scaffold6161	AUGUSTUS	intron	5442	5820	0.01	-	.	transcript_id "g3.t1"; gene_id "g3";
scaffold6161	AUGUSTUS	intron	5835	5924	0.01	-	.	transcript_id "g3.t1"; gene_id "g3";
scaffold6161	AUGUSTUS	intron	5954	6210	0.01	-	.	transcript_id "g3.t1"; gene_id "g3";
scaffold6161	AUGUSTUS	intron	6302	6384	0.01	-	.	transcript_id "g3.t1"; gene_id "g3";
scaffold6161	AUGUSTUS	intron	6412	6665	0.01	-	.	transcript_id "g3.t1"; gene_id "g3";
scaffold6161	AUGUSTUS	intron	6696	6782	0.98	-	.	transcript_id "g3.t1"; gene_id "g3";
scaffold6161	AUGUSTUS	CDS	3182	3299	0.01	-	1	transcript_id "g3.t1"; gene_id "g3";
scaffold6161	AUGUSTUS	CDS	3782	3833	0.04	-	2	transcript_id "g3.t1"; gene_id "g3";
scaffold6161	AUGUSTUS	CDS	4210	4242	0.01	-	2	transcript_id "g3.t1"; gene_id "g3";
scaffold6161	AUGUSTUS	CDS	4450	4465	0.01	-	0	transcript_id "g3.t1"; gene_id "g3";
scaffold6161	AUGUSTUS	CDS	4552	4758	0.97	-	0	transcript_id "g3.t1"; gene_id "g3";
scaffold6161	AUGUSTUS	CDS	4852	5014	0.96	-	1	transcript_id "g3.t1"; gene_id "g3";
scaffold6161	AUGUSTUS	CDS	5119	5141	0.58	-	0	transcript_id "g3.t1"; gene_id "g3";
scaffold6161	AUGUSTUS	CDS	5375	5441	0.01	-	1	transcript_id "g3.t1"; gene_id "g3";
scaffold6161	AUGUSTUS	CDS	5821	5834	0.01	-	0	transcript_id "g3.t1"; gene_id "g3";
scaffold6161	AUGUSTUS	CDS	5925	5953	0.01	-	2	transcript_id "g3.t1"; gene_id "g3";
scaffold6161	AUGUSTUS	CDS	6211	6301	0.01	-	0	transcript_id "g3.t1"; gene_id "g3";
scaffold6161	AUGUSTUS	CDS	6385	6411	0.01	-	0	transcript_id "g3.t1"; gene_id "g3";
scaffold6161	AUGUSTUS	CDS	6666	6695	0.01	-	0	transcript_id "g3.t1"; gene_id "g3";
scaffold6161	AUGUSTUS	CDS	6783	7034	0.76	-	0	transcript_id "g3.t1"; gene_id "g3";
scaffold6161	AUGUSTUS	start_codon	7032	7034	.	-	0	transcript_id "g3.t1"; gene_id "g3";
scaffold6161	AUGUSTUS	protein_match	4220	4242	1.65	-	2	target "unknown_F[129..136]"; target_start 178; transcript_id "g3.t1"; gene_id "g3";
scaffold6161	AUGUSTUS	protein_match	4450	4465	1.16	-	0	target "unknown_F[124..129]"; target_start 178; transcript_id "g3.t1"; gene_id "g3";
scaffold6161	AUGUSTUS	protein_match	4552	4758	3.29	-	0	target "unknown_F[55..123]"; target_start 178; transcript_id "g3.t1"; gene_id "g3";
scaffold6161	AUGUSTUS	protein_match	4852	5013	1.78	-	0	target "unknown_F[1..54]"; target_start 178; transcript_id "g3.t1"; gene_id "g3";
scaffold6161	AUGUSTUS	protein_match	5417	5441	1.21	-	1	target "unknown_C[10..18]"; target_start 138; transcript_id "g3.t1"; gene_id "g3";
scaffold6161	AUGUSTUS	protein_match	5821	5834	1.43	-	0	target "unknown_C[6..10]"; target_start 138; transcript_id "g3.t1"; gene_id "g3";
scaffold6161	AUGUSTUS	protein_match	5925	5939	0.775	-	0	target "unknown_C[1..5]"; target_start 138; transcript_id "g3.t1"; gene_id "g3";
scaffold6161	AUGUSTUS	protein_match	6272	6301	1.09	-	0	target "unknown_A[24..33]"; target_start 80; transcript_id "g3.t1"; gene_id "g3";
scaffold6161	AUGUSTUS	protein_match	6385	6411	1.71	-	0	target "unknown_A[15..23]"; target_start 80; transcript_id "g3.t1"; gene_id "g3";
scaffold6161	AUGUSTUS	protein_match	6666	6695	1.23	-	0	target "unknown_A[5..14]"; target_start 80; transcript_id "g3.t1"; gene_id "g3";
scaffold6161	AUGUSTUS	protein_match	6783	6794	0.76	-	0	target "unknown_A[1..4]"; target_start 80; transcript_id "g3.t1"; gene_id "g3";
# coding sequence = [atgaagattaaagtagttcatcgaagtgaacccccaaatcaagaacgtgtttcgattccctacccagatatgcccaaga
# aggaggtttttgatgaggaacaggaaaatcaacaacttggaactcaagaacctgaacctgagcctgattttgcaattcccaaattggggaatgacaat
# ttgagtcttgttgatgcttctattccaattaattccataaccccatctacccaaactccaatttcttctttgctgggtaagagaagaaggaagcctaa
# ggagatgtatttacaactccaactcttgtttacagctgatttacaatgcaacctggctaccaaagttaccttaagcaagcaaccacaacatttcccta
# aaattgtcccagccaactcttaccttgccggcagtccatcgaataaggccccacagctaagctccttgaggtataatctgcattctactaaagctcat
# gctggtttcgtgatgccaaataactcattaatttgcaagggagtagctgttgctggatgcagcaccaaactagagagagctacagctgatgggtctgg
# aagtgctacccaaatgaaatcaccaatcatcattcgagcagaggagttcctgttaagtattggaaatgaatatcccagcttcatgaaattgttagtta
# gatcacatgttggtagttgtttttggatggggcttcctgtgccattctgcaagatccatcttccaagaaaggacactccggttattcttgaaagtgag
# actggagaagagtttgaaataaagtacattgctgaaaagaccggacttagtgcaggatggagaaagtatgctgctgctcacaagttggttgagggaga
# tgttttagtttttcaacttgtcgagcctactagattcaagataactatggttacttaagatattgaagacgctcttgaatttgactctagcctcatgg
# atagtgtctggagactgtcttatcaacatcactgtgagcccatcatgataaactccgttgcaagtgatgatagttttcgtcttaagcctagtgtcaga
# tattatataggacatctcagtaggaatgctcaccatgaagtgaagcagaaacctggaaattga]
# protein sequence = [MKIKVVHRSEPPNQERVSIPYPDMPKKEVFDEEQENQQLGTQEPEPEPDFAIPKLGNDNLSLVDASIPINSITPSTQT
# PISSLLGKRRRKPKEMYLQLQLLFTADLQCNLATKVTLSKQPQHFPKIVPANSYLAGSPSNKAPQLSSLRYNLHSTKAHAGFVMPNNSLICKGVAVAG
# CSTKLERATADGSGSATQMKSPIIIRAEEFLLSIGNEYPSFMKLLVRSHVGSCFWMGLPVPFCKIHLPRKDTPVILESETGEEFEIKYIAEKTGLSAG
# WRKYAAAHKLVEGDVLVFQLVEPTRFKITMVTXDIEDALEFDSSLMDSVWRLSYQHHCEPIMINSVASDDSFRLKPSVRYYIGHLSRNAHHEVKQKPG
# N]
# sequence of block unknown_F   178 [TKLERATADGSGSATQMKSPIIIRAEEFLLSIGNEYPSFMKLLVRSHVGSCFWMGLPVPFCKIHLPRKDTPVILESETGEEFEIKYIAEKTGLSAGWRKYAAAHKLVEGDVLVFQLVEPTRFKITMVTXDIEDALE] 314
# sequence of block unknown_C   138 [NKAPQLSSLRYNLHSTKA] 156
# sequence of block unknown_A    80 [SSLLGKRRRKPKEMYLQLQLLFTADLQCNLATK] 113
# end gene g3
###
# command line:
# augustus --codingseq=1 --proteinprofile=/home/pgsb/tetiana.nosenko/lineages/embryophyta_odb9/prfl/EOG09360K9G.prfl --predictionStart=0 --predictionEnd=23254 --species=BUSCO_Schil_BUSCO_geno_206160443 ./tmp/scaffold6161Schil_BUSCO_geno_206160443_.temp
```
