## Supplementary material for "The *de novo* reference genome and transcriptome assemblies of the wild tomato species *Solanum chilense*": EOG09360K9G.out.3

```
# Please cite: Mario Stanke, Mark Diekhans, Robert Baertsch, David Haussler (2008),
# Using native and syntenically mapped cDNA alignments to improve de novo gene finding
# Bioinformatics 24: 637-644, doi 10.1093/bioinformatics/btn013
# No extrinsic information on sequences given.
# Initialising the parameters using config directory /home/pgsb/tetiana.nosenko/miniconda3/config/ ...
# Using protein profile unknown
# --[0..165]--> unknown_A (33) <--[10..25]--> unknown_C (18) <--[15..24]--> unknown_F (136) <--[36..98]--
# BUSCO_Schil_BUSCO_geno_206160443 version. Using default transition matrix.
# admissible start codons and their probabilities: ATG(0.999), CTG(0.000802), TTG(0)
# Looks like ./tmp/scaffold4706Schil_BUSCO_geno_206160443_.temp is in fasta format.
# We have hints for 0 sequences and for 0 of the sequences in the input set.
#
# ----- prediction on sequence number 1 (length = 31265, name = scaffold4706) -----
#
# Constraints/Hints:
# (none)
# Predicted genes for sequence number 1 on both strands
# start gene g1
scaffold4706	AUGUSTUS	gene	47049	57917	0.12	+	.	g1
scaffold4706	AUGUSTUS	transcript	47049	57917	0.12	+	.	g1.t1
scaffold4706	AUGUSTUS	start_codon	47049	47051	.	+	0	transcript_id "g1.t1"; gene_id "g1";
scaffold4706	AUGUSTUS	intron	47429	48263	0.97	+	.	transcript_id "g1.t1"; gene_id "g1";
scaffold4706	AUGUSTUS	intron	48474	49680	0.87	+	.	transcript_id "g1.t1"; gene_id "g1";
scaffold4706	AUGUSTUS	intron	49843	50716	0.57	+	.	transcript_id "g1.t1"; gene_id "g1";
scaffold4706	AUGUSTUS	intron	50796	54172	0.69	+	.	transcript_id "g1.t1"; gene_id "g1";
scaffold4706	AUGUSTUS	intron	54315	55203	0.95	+	.	transcript_id "g1.t1"; gene_id "g1";
scaffold4706	AUGUSTUS	intron	55431	56957	0.46	+	.	transcript_id "g1.t1"; gene_id "g1";
scaffold4706	AUGUSTUS	intron	57216	57572	0.7	+	.	transcript_id "g1.t1"; gene_id "g1";
scaffold4706	AUGUSTUS	CDS	47049	47428	0.97	+	0	transcript_id "g1.t1"; gene_id "g1";
scaffold4706	AUGUSTUS	CDS	48264	48473	0.99	+	1	transcript_id "g1.t1"; gene_id "g1";
scaffold4706	AUGUSTUS	CDS	49681	49842	0.74	+	1	transcript_id "g1.t1"; gene_id "g1";
scaffold4706	AUGUSTUS	CDS	50717	50795	0.67	+	1	transcript_id "g1.t1"; gene_id "g1";
scaffold4706	AUGUSTUS	CDS	54173	54314	0.99	+	0	transcript_id "g1.t1"; gene_id "g1";
scaffold4706	AUGUSTUS	CDS	55204	55430	0.87	+	2	transcript_id "g1.t1"; gene_id "g1";
scaffold4706	AUGUSTUS	CDS	56958	57215	1	+	0	transcript_id "g1.t1"; gene_id "g1";
scaffold4706	AUGUSTUS	CDS	57573	57917	0.7	+	0	transcript_id "g1.t1"; gene_id "g1";
scaffold4706	AUGUSTUS	stop_codon	57915	57917	.	+	0	transcript_id "g1.t1"; gene_id "g1";
# coding sequence = [atgaggattttcgtgttcttggtgttgttgactgttgcaatcgcaaccgaaaatctcaattctcatgtgtttccaaggc
# cattgattattgagtatcctgaaaaacaattgagggatgagttgaagtgtacgacttggaggtttgttgttgaaacgaataatttaagtccatggaag
# acgattccagaggaatgtgctgattatgtcaaggaatatatggtgggtccaggttataagatggagattgatagggtttcggatgaggcaggagaata
# tgccaaaagtgttgatttgggagatgatggaagagatgtgtggatttttgatgttgacgaaactttgctttctaatcttccttattattctgatcata
# gttttggattggaggtatttgataatgtggaatttgataaatgggttgagaagggaacggcgccagccttggagtccagcttgaagctttatcaagaa
# gttctgagtctgggattcaaagttttcttgctgactgggcgcagtgaaagacacagaagtgttactgtggagaatttgatgaatgctggattccacga
# ttggcacaagctcattcttagaggctcggacgaccatagcaaaacagcaacaacctataaatcagagagacgaaatgagatagtagaagaaggtttcc
# gcatagtgggcaactcaggagaccaatggagtgatctgctaggctcctctatgtcttatcgctcattcaagcttccaaacccgatattagcagtaaga
# gctcactctgtatcaccagcaacaatggtcaaagccattagggttcatgaacttggtggtcctgaggtcctcaaatgggaggacgttgaactgggaga
# cccaaaagatggagagatcagggtgaagaataaggtcattggcctcaacttcattgacatatatttccggaaaggagtctacaaagctgctgcatttc
# cctttacaccaggtatggaggctgtaggggttgtaacagctgttggtcccggattgactgggaggaaagttggtgatattgttgcatatgctggtggt
# gtgatgggtgcatatgctgaggaacagatccttcctgctgataaagttgtgcctgttcctccctcaattgaccccattgttgtagcatccatacttct
# caagggcatgactgctcagttcctactgcgccgctgcttcaaagttgaacgtgggcacacagtacttgttcatgctgcagcaggtggggttggctccc
# tattgtgccaatgggcaaatgcccttggtgctacagtcattgggactgtatcaactaaagagaaagcagcccaagctaaagatgatgggtgtcatcat
# gtcataatctataaggaagaggatttcgtcactcgtgtcaatgagatcacatctggccaaggagttgaagttgtgtatgattctgttggaaaagatac
# ttttcagcctttgattagaaatttttttgatcagggatcattagactgcttaaaaactcgtggatacatggtgagttttgggcagtcatctggctcac
# cagatccagtacctttatcagctcttgcagtgaaatcgctatttctgacaaggcctagcatgatgcactacacaatgacgagggatgaactactagaa
# actgccggagaggtatttgctaatgtggcatcaggtgtcttacgcgtccgtgtgaatcatacttatcccctgtctcaggcggcacaagcacataccga
# ccttgagagcaggaaaacatctggatcagttgtactgattccagatgatgctcagtag]
# protein sequence = [MRIFVFLVLLTVAIATENLNSHVFPRPLIIEYPEKQLRDELKCTTWRFVVETNNLSPWKTIPEECADYVKEYMVGPGY
# KMEIDRVSDEAGEYAKSVDLGDDGRDVWIFDVDETLLSNLPYYSDHSFGLEVFDNVEFDKWVEKGTAPALESSLKLYQEVLSLGFKVFLLTGRSERHR
# SVTVENLMNAGFHDWHKLILRGSDDHSKTATTYKSERRNEIVEEGFRIVGNSGDQWSDLLGSSMSYRSFKLPNPILAVRAHSVSPATMVKAIRVHELG
# GPEVLKWEDVELGDPKDGEIRVKNKVIGLNFIDIYFRKGVYKAAAFPFTPGMEAVGVVTAVGPGLTGRKVGDIVAYAGGVMGAYAEEQILPADKVVPV
# PPSIDPIVVASILLKGMTAQFLLRRCFKVERGHTVLVHAAAGGVGSLLCQWANALGATVIGTVSTKEKAAQAKDDGCHHVIIYKEEDFVTRVNEITSG
# QGVEVVYDSVGKDTFQPLIRNFFDQGSLDCLKTRGYMVSFGQSSGSPDPVPLSALAVKSLFLTRPSMMHYTMTRDELLETAGEVFANVASGVLRVRVN
# HTYPLSQAAQAHTDLESRKTSGSVVLIPDDAQ]
# end gene g1
###
# start gene g2
scaffold4706	AUGUSTUS	gene	58900	60293	0.91	-	.	g2
scaffold4706	AUGUSTUS	transcript	58900	60293	0.91	-	.	g2.t1
scaffold4706	AUGUSTUS	stop_codon	58900	58902	.	-	0	transcript_id "g2.t1"; gene_id "g2";
scaffold4706	AUGUSTUS	intron	59685	59902	0.94	-	.	transcript_id "g2.t1"; gene_id "g2";
scaffold4706	AUGUSTUS	CDS	58900	59684	0.94	-	2	transcript_id "g2.t1"; gene_id "g2";
scaffold4706	AUGUSTUS	CDS	59903	60293	0.96	-	0	transcript_id "g2.t1"; gene_id "g2";
scaffold4706	AUGUSTUS	start_codon	60291	60293	.	-	0	transcript_id "g2.t1"; gene_id "g2";
# coding sequence = [atggccctcactattgttgtggatctaggcattgtcttgttaatgtttatagcaaaggtagaggcaactcccccaggaa
# tagctaaccatcctagcaattctcattgctcagatgatgaaatcaagcaatgtaaaaatcttcctcatgtatgtcccatgttctgtcctactggttgc
# ataacggagtgtcgttcttgcaagcctatttgtatcaatggcccaatgccaccaactttgtcacccgcgtctcctcctccaccctcaccaaccctgaa
# gaaggctaagtgcaagaacaagtactaccataattgttataatctcgaattttcatgccctacctcctgtcctagtggttgtttggttgattgtgtct
# cttgcaaacctgtttgtaagtgtgacatacctggagcagtttgccaagatcctcgtttcatcggtggagatggagttaccttctacttccatggcaag
# aaggacaaagatttctgcttagtttcagaccctaaattccacatcaatgctcatttcataggaagacgaaattggaacatgaagagagacttcacttg
# gatacaatccattggtatcctttatggttctcacaagatctcaatacgtgcagtaaaaacatcaacatgggatgattacgttgaccgcctttccctgc
# acttcaacgatacacccatacttcttcgtgatgaggaaggagcaaggtggcaatctgatgaaactgtacccatggcctccattactagaactagcaac
# acaaacgacattgtcatagaagttgaaaatgttttcaagatcactgctaaggttgtacctattacagaacaagaatctcgagttcacaactatggtat
# accaaaagatgactgttttgctcatcttgaacttgggttcaagtttttctctttgagcgacgaagtagatggtgttctaggacaaacgtataagaaga
# agtatgtgagaaaagttaagatgggtgttttgatgcctgtaatgggaggtgacaaagagtttttaacatcaggactctttgatgctgattgttatgtg
# actaagtttcaaacaaatgaagaagaatctgataatgaaactggttttgctttggagctgccaagcttgagctgcactagcggaatttatggaagtgg
# agttgtttgcaagcgatag]
# protein sequence = [MALTIVVDLGIVLLMFIAKVEATPPGIANHPSNSHCSDDEIKQCKNLPHVCPMFCPTGCITECRSCKPICINGPMPPT
# LSPASPPPPSPTLKKAKCKNKYYHNCYNLEFSCPTSCPSGCLVDCVSCKPVCKCDIPGAVCQDPRFIGGDGVTFYFHGKKDKDFCLVSDPKFHINAHF
# IGRRNWNMKRDFTWIQSIGILYGSHKISIRAVKTSTWDDYVDRLSLHFNDTPILLRDEEGARWQSDETVPMASITRTSNTNDIVIEVENVFKITAKVV
# PITEQESRVHNYGIPKDDCFAHLELGFKFFSLSDEVDGVLGQTYKKKYVRKVKMGVLMPVMGGDKEFLTSGLFDADCYVTKFQTNEEESDNETGFALE
# LPSLSCTSGIYGSGVVCKR]
# end gene g2
###
# start gene g3
scaffold4706	AUGUSTUS	gene	62991	63635	0.01	-	.	g3
scaffold4706	AUGUSTUS	transcript	62991	63635	0.01	-	.	g3.t1
scaffold4706	AUGUSTUS	stop_codon	62991	62993	.	-	0	transcript_id "g3.t1"; gene_id "g3";
scaffold4706	AUGUSTUS	CDS	62991	63635	0.01	-	0	transcript_id "g3.t1"; gene_id "g3";
scaffold4706	AUGUSTUS	start_codon	63633	63635	.	-	0	transcript_id "g3.t1"; gene_id "g3";
# coding sequence = [atgttgttacctaactcggaccacgaccctgtagctgatcaatgtggaaatgacagcgataacggctctgatgttttag
# aaggcattagattttcagaatcactagtcgaattcaaagatgtgaaggactattctggtttcaacattattgttgatggcctgacccttgactccgag
# gttcctgcattacacgttaggaccaaatactatgatctttgtcgcacccaagattcatttctccatgaccatttacttgctggcctaaatgtcaagtt
# agctgctggaatgattactgaaactgtgaacattgctgatgccataagagcctgtgagagttggactcctcgtgagtatcttgatacttgggacaata
# cattgaaagggttcgagtgtttagggatgaacgttggatttttacgtgcaaggataagtaagcttggtagtttatcaagtgaatcgaaggacgttctt
# gaatcaaagaaagttgagctagctgaagcaaaagaggaaatgaggattattgaagaaaaggtattgaaagtgaaacaagtgatgaagaatgtagaatg
# tgaaattgaggccttaacaaagaaagatgcaaactttgagctcaatttcaaggcattggctgcttctccatggtag]
# protein sequence = [MLLPNSDHDPVADQCGNDSDNGSDVLEGIRFSESLVEFKDVKDYSGFNIIVDGLTLDSEVPALHVRTKYYDLCRTQDS
# FLHDHLLAGLNVKLAAGMITETVNIADAIRACESWTPREYLDTWDNTLKGFECLGMNVGFLRARISKLGSLSSESKDVLESKKVELAEAKEEMRIIEE
# KVLKVKQVMKNVECEIEALTKKDANFELNFKALAASPW]
# end gene g3
###
# start gene g4
scaffold4706	AUGUSTUS	gene	63734	68018	0.01	-	.	g4
scaffold4706	AUGUSTUS	transcript	63734	68018	0.01	-	.	g4.t1
scaffold4706	AUGUSTUS	stop_codon	63734	63736	.	-	0	transcript_id "g4.t1"; gene_id "g4";
scaffold4706	AUGUSTUS	intron	63908	64106	0.95	-	.	transcript_id "g4.t1"; gene_id "g4";
scaffold4706	AUGUSTUS	intron	64314	64401	0.97	-	.	transcript_id "g4.t1"; gene_id "g4";
scaffold4706	AUGUSTUS	intron	64553	64633	0.79	-	.	transcript_id "g4.t1"; gene_id "g4";
scaffold4706	AUGUSTUS	intron	64669	64943	0.23	-	.	transcript_id "g4.t1"; gene_id "g4";
scaffold4706	AUGUSTUS	intron	64998	66119	0.01	-	.	transcript_id "g4.t1"; gene_id "g4";
scaffold4706	AUGUSTUS	intron	66138	66332	0.01	-	.	transcript_id "g4.t1"; gene_id "g4";
scaffold4706	AUGUSTUS	intron	66391	67103	0.01	-	.	transcript_id "g4.t1"; gene_id "g4";
scaffold4706	AUGUSTUS	intron	67174	67601	0.01	-	.	transcript_id "g4.t1"; gene_id "g4";
scaffold4706	AUGUSTUS	intron	67630	67744	0.01	-	.	transcript_id "g4.t1"; gene_id "g4";
scaffold4706	AUGUSTUS	intron	67759	67921	0.49	-	.	transcript_id "g4.t1"; gene_id "g4";
scaffold4706	AUGUSTUS	CDS	63734	63907	0.01	-	0	transcript_id "g4.t1"; gene_id "g4";
scaffold4706	AUGUSTUS	CDS	64107	64313	0.95	-	0	transcript_id "g4.t1"; gene_id "g4";
scaffold4706	AUGUSTUS	CDS	64402	64552	0.92	-	1	transcript_id "g4.t1"; gene_id "g4";
scaffold4706	AUGUSTUS	CDS	64634	64668	0.81	-	0	transcript_id "g4.t1"; gene_id "g4";
scaffold4706	AUGUSTUS	CDS	64944	64997	0.27	-	0	transcript_id "g4.t1"; gene_id "g4";
scaffold4706	AUGUSTUS	CDS	66120	66137	0.01	-	0	transcript_id "g4.t1"; gene_id "g4";
scaffold4706	AUGUSTUS	CDS	66333	66390	0.01	-	1	transcript_id "g4.t1"; gene_id "g4";
scaffold4706	AUGUSTUS	CDS	67104	67173	0.01	-	2	transcript_id "g4.t1"; gene_id "g4";
scaffold4706	AUGUSTUS	CDS	67602	67629	0.01	-	0	transcript_id "g4.t1"; gene_id "g4";
scaffold4706	AUGUSTUS	CDS	67745	67758	0.01	-	2	transcript_id "g4.t1"; gene_id "g4";
scaffold4706	AUGUSTUS	CDS	67922	68018	0.01	-	0	transcript_id "g4.t1"; gene_id "g4";
scaffold4706	AUGUSTUS	start_codon	68016	68018	.	-	0	transcript_id "g4.t1"; gene_id "g4";
scaffold4706	AUGUSTUS	protein_match	63869	63907	1.29	-	0	target "unknown_F[124..136]"; target_start 121; transcript_id "g4.t1"; gene_id "g4";
scaffold4706	AUGUSTUS	protein_match	64107	64313	2.78	-	0	target "unknown_F[55..123]"; target_start 121; transcript_id "g4.t1"; gene_id "g4";
scaffold4706	AUGUSTUS	protein_match	64402	64552	1.68	-	1	target "unknown_F[4..54]"; target_start 121; transcript_id "g4.t1"; gene_id "g4";
scaffold4706	AUGUSTUS	protein_match	64634	64644	0.664	-	0	target "unknown_F[1..4]"; target_start 121; transcript_id "g4.t1"; gene_id "g4";
scaffold4706	AUGUSTUS	protein_match	64992	64997	2.01	-	0	target "unknown_C[17..18]"; target_start 79; transcript_id "g4.t1"; gene_id "g4";
scaffold4706	AUGUSTUS	protein_match	66120	66137	1.12	-	0	target "unknown_C[11..16]"; target_start 79; transcript_id "g4.t1"; gene_id "g4";
scaffold4706	AUGUSTUS	protein_match	66333	66362	1.06	-	0	target "unknown_C[1..10]"; target_start 79; transcript_id "g4.t1"; gene_id "g4";
scaffold4706	AUGUSTUS	protein_match	67127	67173	1.39	-	2	target "unknown_A[18..33]"; target_start 29; transcript_id "g4.t1"; gene_id "g4";
scaffold4706	AUGUSTUS	protein_match	67602	67629	1.75	-	0	target "unknown_A[9..18]"; target_start 29; transcript_id "g4.t1"; gene_id "g4";
scaffold4706	AUGUSTUS	protein_match	67745	67758	0.677	-	2	target "unknown_A[4..8]"; target_start 29; transcript_id "g4.t1"; gene_id "g4";
scaffold4706	AUGUSTUS	protein_match	67922	67931	2.94	-	0	target "unknown_A[1..4]"; target_start 29; transcript_id "g4.t1"; gene_id "g4";
# coding sequence = [atgaacagcaagaaatggaagcaattgatacagtccaggggccgctctttcatattttcaacatctaccccagtgccca
# tagctgctgctgcacatgaataccagaaccagctgctgttattgtggcaaaaaaagagatttagtctgcttaaggaacttctgatgcagctatctgct
# atcctagcttatacatatgatataagatttttgatactattgcacaagctggaatgctgcgcgcctttagctagagcagtgagtagtgctaaaaccaa
# attagaatcaaaaaaggcactgcaaatcaagaaaaagactttggctcctactaaaaccaacaaggtggtaaatggaggtaaaaagaaggttcaaatat
# gccttgaaaaaaagacactgaaacacagctctgttgatgtaaattcatccgcgatgttgcgagctgcagaagtccaagcaaatttgccttgtcaattt
# cctagttttgttaagtatatgctcccttcacatgtcagtgggggattttggttgggtttcccaaagaaattttgtgattgtcatttgccaaaacatga
# tgacattgttgttttagtggatgaaaatgacgaagaatctcctaccaagtaccttattgacaagaatggattgagtgggggttggagaggtttctcca
# ttgctcataaccttctcgaaggggatgtcttagtcttccaattgattcaaccctccaaatttaaggtatacatagtaagagaaaattgcttgacagaa
# attgatggtgctattactcttctaaatctggattttcgtgctcgaccaatcaaatctggtatggttacgatcagtatatttaatttctatcgcaagca
# agatgtactatctgtcgatttactgatattattatctcgatag]
# protein sequence = [MNSKKWKQLIQSRGRSFIFSTSTPVPIAAAAHEYQNQLLLLWQKKRFSLLKELLMQLSAILAYTYDIRFLILLHKLEC
# CAPLARAVSSAKTKLESKKALQIKKKTLAPTKTNKVVNGGKKKVQICLEKKTLKHSSVDVNSSAMLRAAEVQANLPCQFPSFVKYMLPSHVSGGFWLG
# FPKKFCDCHLPKHDDIVVLVDENDEESPTKYLIDKNGLSGGWRGFSIAHNLLEGDVLVFQLIQPSKFKVYIVRENCLTEIDGAITLLNLDFRARPIKS
# GMVTISIFNFYRKQDVLSVDLLILLSR]
# sequence of block unknown_F   121 [VQICLEKKTLKHSSVDVNSSAMLRAAEVQANLPCQFPSFVKYMLPSHVSGGFWLGFPKKFCDCHLPKHDDIVVLVDENDEESPTKYLIDKNGLSGGWRGFSIAHNLLEGDVLVFQLIQPSKFKVYIVRENCLTEID] 257
# sequence of block unknown_C    79 [APLARAVSSAKTKLESKK] 97
# sequence of block unknown_A    29 [AAHEYQNQLLLLWQKKRFSLLKELLMQLSAILA] 62
# end gene g4
###
# start gene g5
scaffold4706	AUGUSTUS	gene	68189	74233	0.01	-	.	g5
scaffold4706	AUGUSTUS	transcript	68189	74233	0.01	-	.	g5.t1
scaffold4706	AUGUSTUS	stop_codon	68189	68191	.	-	0	transcript_id "g5.t1"; gene_id "g5";
scaffold4706	AUGUSTUS	intron	68223	68657	0.01	-	.	transcript_id "g5.t1"; gene_id "g5";
scaffold4706	AUGUSTUS	intron	68792	69124	1	-	.	transcript_id "g5.t1"; gene_id "g5";
scaffold4706	AUGUSTUS	intron	69213	69558	0.81	-	.	transcript_id "g5.t1"; gene_id "g5";
scaffold4706	AUGUSTUS	intron	69601	69680	0.82	-	.	transcript_id "g5.t1"; gene_id "g5";
scaffold4706	AUGUSTUS	intron	69920	70686	0.98	-	.	transcript_id "g5.t1"; gene_id "g5";
scaffold4706	AUGUSTUS	intron	70791	70984	0.95	-	.	transcript_id "g5.t1"; gene_id "g5";
scaffold4706	AUGUSTUS	intron	71033	72828	0.26	-	.	transcript_id "g5.t1"; gene_id "g5";
scaffold4706	AUGUSTUS	intron	72970	74016	0.34	-	.	transcript_id "g5.t1"; gene_id "g5";
scaffold4706	AUGUSTUS	CDS	68189	68222	0.01	-	1	transcript_id "g5.t1"; gene_id "g5";
scaffold4706	AUGUSTUS	CDS	68658	68791	0.98	-	0	transcript_id "g5.t1"; gene_id "g5";
scaffold4706	AUGUSTUS	CDS	69125	69212	0.98	-	1	transcript_id "g5.t1"; gene_id "g5";
scaffold4706	AUGUSTUS	CDS	69559	69600	0.83	-	1	transcript_id "g5.t1"; gene_id "g5";
scaffold4706	AUGUSTUS	CDS	69681	69919	0.9	-	0	transcript_id "g5.t1"; gene_id "g5";
scaffold4706	AUGUSTUS	CDS	70687	70790	0.95	-	2	transcript_id "g5.t1"; gene_id "g5";
scaffold4706	AUGUSTUS	CDS	70985	71032	0.95	-	2	transcript_id "g5.t1"; gene_id "g5";
scaffold4706	AUGUSTUS	CDS	72829	72969	0.26	-	2	transcript_id "g5.t1"; gene_id "g5";
scaffold4706	AUGUSTUS	CDS	74017	74233	1	-	0	transcript_id "g5.t1"; gene_id "g5";
scaffold4706	AUGUSTUS	start_codon	74231	74233	.	-	0	transcript_id "g5.t1"; gene_id "g5";
# coding sequence = [atggactcttggaacgaatgggttgagcagacacttgacaaactggagtaccgtaaactcctccgttcacttaggccaa
# ttcatctctccgacgatgattcacattccgatgagtttgaatgtttcgatggattgcgccaatgggatagagcctcagtcgaagtagagatttctgaa
# accacattccagaaatggcttcaagatattccctctcctgaggttggtagagatgaggacaagaaggcctgtgtctatttcaaagaaccaaccctgat
# tcatgtcggggcgaccaatgaacgtgtaccattgagccaaaacccaagtgagaactgtggaaggagacttgaagcagttttcagagatgaccttggtg
# gtagtggcgttgcttatactgcagcaaggacagtccaaaagcatggaatgggtccaagaggttctgcactaatatgtggttatactaattatcataga
# ttgttagagtcatcactggcagagttgaaaagcaaggaggattgccttctttgtcccacaggcttttcagccaatatggcctttatgacagctgtagg
# caatgttagtctgctcttagccaaagacagtcaaccttcaatagatgaaagagttgctgttttttccgatgccctgaatcacgcatcaatcattgatg
# gtatacgtctagctgagaaacagaaaagcgtagctgcttttgtctatcagcactgtgatatgcaccatcttaatgagttattaacaaattgcccaatg
# aagaaaaaagttgtcattactgacagcttgtttagtatggatggagactttgcaccactggttgagcttgtgaaactccgtaagaagcatggcttttt
# gttggcaattgacgatgctcatgcaacatttgtttgtggcaaaaccggtggtggtgcagcagagttgttcaactgcataagtggtgtggacatttgca
# ttggtactctgagtaaggcaggaggttgtcatggtggatacatagcatgcagacatggagttctttcaacaattaacagaacctga]
# protein sequence = [MDSWNEWVEQTLDKLEYRKLLRSLRPIHLSDDDSHSDEFECFDGLRQWDRASVEVEISETTFQKWLQDIPSPEVGRDE
# DKKACVYFKEPTLIHVGATNERVPLSQNPSENCGRRLEAVFRDDLGGSGVAYTAARTVQKHGMGPRGSALICGYTNYHRLLESSLAELKSKEDCLLCP
# TGFSANMAFMTAVGNVSLLLAKDSQPSIDERVAVFSDALNHASIIDGIRLAEKQKSVAAFVYQHCDMHHLNELLTNCPMKKKVVITDSLFSMDGDFAP
# LVELVKLRKKHGFLLAIDDAHATFVCGKTGGGAAELFNCISGVDICIGTLSKAGGCHGGYIACRHGVLSTINRT]
# end gene g5
###
# command line:
# augustus --codingseq=1 --proteinprofile=/home/pgsb/tetiana.nosenko/lineages/embryophyta_odb9/prfl/EOG09360K9G.prfl --predictionStart=45827 --predictionEnd=82810 --species=BUSCO_Schil_BUSCO_geno_206160443 ./tmp/scaffold4706Schil_BUSCO_geno_206160443_.temp
```
