## Supplementary material for "The *de novo* reference genome and transcriptome assemblies of the wild tomato species *Solanum chilense*": EOG09360K47.out.1

```
# Please cite: Mario Stanke, Mark Diekhans, Robert Baertsch, David Haussler (2008),
# Using native and syntenically mapped cDNA alignments to improve de novo gene finding
# Bioinformatics 24: 637-644, doi 10.1093/bioinformatics/btn013
# No extrinsic information on sequences given.
# Using protein profile unknown
# --[0..41]--> unknown_A (72) <--[0..12]--> unknown_B (104) <--[0..1]--> unknown_C (34) <--[2..5]--> unknown_D (55) <--[0..7]--> unknown_E (26) <--[0..5]--
# arabidopsis version. Using default transition matrix.
# We have hints for 0 sequences and for 0 of the sequences in the input set.
#
# ----- prediction on sequence number 1 (length = 25430, name = scaffold2688) -----
#
# Constraints/Hints:
# (none)
# Predicted genes for sequence number 1 on both strands
# start gene g1
scaffold2688	AUGUSTUS	gene	2728	3321	0.26	-	.	g1
scaffold2688	AUGUSTUS	transcript	2728	3321	0.26	-	.	g1.t1
scaffold2688	AUGUSTUS	tts	2728	2728	.	-	.	transcript_id "g1.t1"; gene_id "g1";
scaffold2688	AUGUSTUS	exon	2728	3321	.	-	.	transcript_id "g1.t1"; gene_id "g1";
scaffold2688	AUGUSTUS	stop_codon	2808	2810	.	-	0	transcript_id "g1.t1"; gene_id "g1";
scaffold2688	AUGUSTUS	CDS	2808	3296	1	-	0	transcript_id "g1.t1"; gene_id "g1";
scaffold2688	AUGUSTUS	start_codon	3294	3296	.	-	0	transcript_id "g1.t1"; gene_id "g1";
scaffold2688	AUGUSTUS	tss	3321	3321	.	-	.	transcript_id "g1.t1"; gene_id "g1";
# coding sequence = [atggaaagaaaataccggagacagatccgtcttccaccgatccaaaattttggacttcgccggagctcgattggcccga
# gctgttttgagcagttgctgctgctgttgatattgagctcactggagttgctgctactgcctgttggagctattgtttgcaggttttcgctgatggcg
# ccttaccgaagttgctgcttcgcggtggtcctcgacggtcgctgctgctggtgcggttcgccggaaaagagaagagagaaaacagcgttgtccggctc
# tcgatggctgctggcggttgtctccggttgcagcgctgccctctctcactggtcgctgctggtcggagctgcgtggcagctcgctggagttgagaaga
# ggaagagaagagcgagggggagtcaaggaggaggagcggcggctgtgaagagcgggtggggcgtcgccacctctggcgttcgccgggaaaattggaga
# ggagaggggggcggctga]
# protein sequence = [MERKYRRQIRLPPIQNFGLRRSSIGPSCFEQLLLLLILSSLELLLLPVGAIVCRFSLMAPYRSCCFAVVLDGRCCWCG
# SPEKRREKTALSGSRWLLAVVSGCSAALSHWSLLVGAAWQLAGVEKRKRRARGSQGGGAAAVKSGWGVATSGVRRENWRGEGGG]
# end gene g1
###
# start gene g2
scaffold2688	AUGUSTUS	gene	5186	7945	0.01	+	.	g2
scaffold2688	AUGUSTUS	transcript	5186	7945	0.01	+	.	g2.t1
scaffold2688	AUGUSTUS	tss	5186	5186	.	+	.	transcript_id "g2.t1"; gene_id "g2";
scaffold2688	AUGUSTUS	exon	5186	5275	.	+	.	transcript_id "g2.t1"; gene_id "g2";
scaffold2688	AUGUSTUS	exon	5623	5735	.	+	.	transcript_id "g2.t1"; gene_id "g2";
scaffold2688	AUGUSTUS	start_codon	5632	5634	.	+	0	transcript_id "g2.t1"; gene_id "g2";
scaffold2688	AUGUSTUS	intron	5736	6276	1	+	.	transcript_id "g2.t1"; gene_id "g2";
scaffold2688	AUGUSTUS	CDS	5632	5735	0.94	+	0	transcript_id "g2.t1"; gene_id "g2";
scaffold2688	AUGUSTUS	CDS	6277	7168	0.34	+	1	transcript_id "g2.t1"; gene_id "g2";
scaffold2688	AUGUSTUS	exon	6277	7945	.	+	.	transcript_id "g2.t1"; gene_id "g2";
scaffold2688	AUGUSTUS	stop_codon	7166	7168	.	+	0	transcript_id "g2.t1"; gene_id "g2";
scaffold2688	AUGUSTUS	tts	7945	7945	.	+	.	transcript_id "g2.t1"; gene_id "g2";
scaffold2688	AUGUSTUS	protein_match	5698	5735	7.47	+	0	target "unknown_A[1..13]"; target_start 22; transcript_id "g2.t1"; gene_id "g2";
scaffold2688	AUGUSTUS	protein_match	6277	6454	6.96	+	1	target "unknown_A[13..72]"; target_start 22; transcript_id "g2.t1"; gene_id "g2";
scaffold2688	AUGUSTUS	protein_match	6467	6778	7.87	+	0	target "unknown_B[1..104]"; target_start 98; transcript_id "g2.t1"; gene_id "g2";
scaffold2688	AUGUSTUS	protein_match	6779	6880	7.35	+	0	target "unknown_C[1..34]"; target_start 202; transcript_id "g2.t1"; gene_id "g2";
scaffold2688	AUGUSTUS	protein_match	6896	7060	8.35	+	0	target "unknown_D[1..55]"; target_start 241; transcript_id "g2.t1"; gene_id "g2";
scaffold2688	AUGUSTUS	protein_match	7082	7159	7.86	+	0	target "unknown_E[1..26]"; target_start 303; transcript_id "g2.t1"; gene_id "g2";
# coding sequence = [atggaggatatacctaaagcagaagatcagttgcctgagggagcatcagaaagtgcgcctcagaagatgccagaaaccc
# gcgaggagatgctttctaggcataggaaagaaatttctaagctacaggacaaagaaattgctatgaaaaaggcagcagctaaaggtagcaaagctgaa
# cagaaagctaagaaaaaacaagtggacgaagaagtatctaaactttctgcaaagctcaaagaaggacatgctggggaacttgcttctttaggctacag
# tgatgatagtaataatgataatggaaaggataaagggaatctggatacattggtgaaggccattgctggggtttctgtcagtagtcaaactgaccatt
# caaaacccagcaagagtgtgaagagacgtgagaaaagagctcaacaagaggcagccagagagcagagaatacaagaagagcagagtaatatcataagt
# gatcgggttattgagaatgaaaagttagaaagaaagcttgagcctcttggattgactgttaacgaaataaagcctgacggacactgtctttaccgagc
# tgtggagaatcagttggccatccacactggcggttcatctccttattcatatcttgaactgcgacagatggtggcagcttacatgaggaaacatgcaa
# ctgactttctcccttttttcctctctgagaatgcagaagaaggagaatcagatgattctcttgtaggaaggttcgagaattactgtagagaagtggag
# tcaactgctgcatggggaggacaacttgagcttggtgctttaactcacatcttaaagaaacatataatgatattttcagggtcatttcctgatgtgga
# gatgggaaaggaatacaaattcagcagtggctctggctctggctcttcagctttcagtataatgctatcttaccacaagcatgcttttgggcttggtg
# agcactataactcacttattcccagttcagtttaa]
# protein sequence = [MEDIPKAEDQLPEGASESAPQKMPETREEMLSRHRKEISKLQDKEIAMKKAAAKGSKAEQKAKKKQVDEEVSKLSAKL
# KEGHAGELASLGYSDDSNNDNGKDKGNLDTLVKAIAGVSVSSQTDHSKPSKSVKRREKRAQQEAAREQRIQEEQSNIISDRVIENEKLERKLEPLGLT
# VNEIKPDGHCLYRAVENQLAIHTGGSSPYSYLELRQMVAAYMRKHATDFLPFFLSENAEEGESDDSLVGRFENYCREVESTAAWGGQLELGALTHILK
# KHIMIFSGSFPDVEMGKEYKFSSGSGSGSSAFSIMLSYHKHAFGLGEHYNSLIPSSV]
# sequence of block unknown_A    22 [MPETREEMLSRHRKEISKLQDKEIAMKKAAAKGSKAEQKAKKKQVDEEVSKLSAKLKEGHAGELASLGYSDD] 94
# sequence of block unknown_B    98 [NGKDKGNLDTLVKAIAGVSVSSQTDHSKPSKSVKRREKRAQQEAAREQRIQEEQSNIISDRVIENEKLERKLEPLGLTVNEIKPDGHCLYRAVENQLAIHTGGS] 202
# sequence of block unknown_C   202 [SPYSYLELRQMVAAYMRKHATDFLPFFLSENAEE] 236
# sequence of block unknown_D   241 [SLVGRFENYCREVESTAAWGGQLELGALTHILKKHIMIFSGSFPDVEMGKEYKFS] 296
# sequence of block unknown_E   303 [SAFSIMLSYHKHAFGLGEHYNSLIPS] 329
# end gene g2
###
# command line:
# augustus --codingseq=1 --proteinprofile=/home/pgsb/tetiana.nosenko/lineages/embryophyta_odb9/prfl/EOG09360K47.prfl --predictionStart=0 --predictionEnd=25430 --species=arabidopsis ./tmp/scaffold2688Schil_BUSCO_geno_206160443_.temp
```
