## Supplementary material for "The *de novo* reference genome and transcriptome assemblies of the wild tomato species *Solanum chilense*": EOG09360KAB.out.1

```
# Please cite: Mario Stanke, Mark Diekhans, Robert Baertsch, David Haussler (2008),
# Using native and syntenically mapped cDNA alignments to improve de novo gene finding
# Bioinformatics 24: 637-644, doi 10.1093/bioinformatics/btn013
# No extrinsic information on sequences given.
# Using protein profile unknown
# --[4..9]--> unknown_A (9) <--[5..17]--> unknown_B (15) <--[12..45]--> unknown_D (60) <--[0..5]--> unknown_E (10) <--[5..33]--> unknown_F (21) <--[10..22]--> unknown_H (88) <--[0..5]--
# arabidopsis version. Using default transition matrix.
# We have hints for 0 sequences and for 0 of the sequences in the input set.
#
# ----- prediction on sequence number 1 (length = 39756, name = scaffold2267) -----
#
# Constraints/Hints:
# (none)
# Predicted genes for sequence number 1 on both strands
# start gene g1
scaffold2267	AUGUSTUS	gene	107245	107630	0.13	+	.	g1
scaffold2267	AUGUSTUS	transcript	107245	107630	0.13	+	.	g1.t1
scaffold2267	AUGUSTUS	exon	107245	107630	.	+	.	transcript_id "g1.t1"; gene_id "g1";
scaffold2267	AUGUSTUS	start_codon	107260	107262	.	+	0	transcript_id "g1.t1"; gene_id "g1";
scaffold2267	AUGUSTUS	CDS	107260	107523	0.31	+	0	transcript_id "g1.t1"; gene_id "g1";
scaffold2267	AUGUSTUS	stop_codon	107521	107523	.	+	0	transcript_id "g1.t1"; gene_id "g1";
scaffold2267	AUGUSTUS	tts	107630	107630	.	+	.	transcript_id "g1.t1"; gene_id "g1";
# coding sequence = [atgaagatacagaacaattcttcgtcaatggctaaaggtgagcattctgtttataatagcagtaatccaaatgtcaatg
# attttcaattttcagtcatcaaggctgcttcgctgcccatggagactaagtttgagtggaggcaaaggaacaatccattttctattatgaagacttct
# tcgttactgatggagactgaaattgagtggaggcaaaagaatgatccatttttgttaccaggacgcttcgctaccaatggagaatga]
# protein sequence = [MKIQNNSSSMAKGEHSVYNSSNPNVNDFQFSVIKAASLPMETKFEWRQRNNPFSIMKTSSLLMETEIEWRQKNDPFLL
# PGRFATNGE]
# end gene g1
###
# start gene g2
scaffold2267	AUGUSTUS	gene	117775	123377	0.22	-	.	g2
scaffold2267	AUGUSTUS	transcript	117775	123377	0.22	-	.	g2.t1
scaffold2267	AUGUSTUS	tts	117775	117775	.	-	.	transcript_id "g2.t1"; gene_id "g2";
scaffold2267	AUGUSTUS	exon	117775	118058	.	-	.	transcript_id "g2.t1"; gene_id "g2";
scaffold2267	AUGUSTUS	stop_codon	117929	117931	.	-	0	transcript_id "g2.t1"; gene_id "g2";
scaffold2267	AUGUSTUS	intron	118059	118431	0.42	-	.	transcript_id "g2.t1"; gene_id "g2";
scaffold2267	AUGUSTUS	intron	118528	118659	0.54	-	.	transcript_id "g2.t1"; gene_id "g2";
scaffold2267	AUGUSTUS	intron	118776	118865	1	-	.	transcript_id "g2.t1"; gene_id "g2";
scaffold2267	AUGUSTUS	intron	118952	119047	1	-	.	transcript_id "g2.t1"; gene_id "g2";
scaffold2267	AUGUSTUS	intron	119170	119477	0.96	-	.	transcript_id "g2.t1"; gene_id "g2";
scaffold2267	AUGUSTUS	intron	119538	120007	0.86	-	.	transcript_id "g2.t1"; gene_id "g2";
scaffold2267	AUGUSTUS	intron	120088	120188	1	-	.	transcript_id "g2.t1"; gene_id "g2";
scaffold2267	AUGUSTUS	intron	120310	120811	0.9	-	.	transcript_id "g2.t1"; gene_id "g2";
scaffold2267	AUGUSTUS	intron	120907	121671	0.95	-	.	transcript_id "g2.t1"; gene_id "g2";
scaffold2267	AUGUSTUS	intron	121789	122416	0.99	-	.	transcript_id "g2.t1"; gene_id "g2";
scaffold2267	AUGUSTUS	intron	122492	123007	0.93	-	.	transcript_id "g2.t1"; gene_id "g2";
scaffold2267	AUGUSTUS	CDS	117929	118058	0.68	-	1	transcript_id "g2.t1"; gene_id "g2";
scaffold2267	AUGUSTUS	CDS	118432	118527	0.52	-	1	transcript_id "g2.t1"; gene_id "g2";
scaffold2267	AUGUSTUS	exon	118432	118527	.	-	.	transcript_id "g2.t1"; gene_id "g2";
scaffold2267	AUGUSTUS	CDS	118660	118775	0.92	-	0	transcript_id "g2.t1"; gene_id "g2";
scaffold2267	AUGUSTUS	exon	118660	118775	.	-	.	transcript_id "g2.t1"; gene_id "g2";
scaffold2267	AUGUSTUS	CDS	118866	118951	1	-	2	transcript_id "g2.t1"; gene_id "g2";
scaffold2267	AUGUSTUS	exon	118866	118951	.	-	.	transcript_id "g2.t1"; gene_id "g2";
scaffold2267	AUGUSTUS	CDS	119048	119169	0.96	-	1	transcript_id "g2.t1"; gene_id "g2";
scaffold2267	AUGUSTUS	exon	119048	119169	.	-	.	transcript_id "g2.t1"; gene_id "g2";
scaffold2267	AUGUSTUS	CDS	119478	119537	0.93	-	1	transcript_id "g2.t1"; gene_id "g2";
scaffold2267	AUGUSTUS	exon	119478	119537	.	-	.	transcript_id "g2.t1"; gene_id "g2";
scaffold2267	AUGUSTUS	CDS	120008	120087	0.91	-	0	transcript_id "g2.t1"; gene_id "g2";
scaffold2267	AUGUSTUS	exon	120008	120087	.	-	.	transcript_id "g2.t1"; gene_id "g2";
scaffold2267	AUGUSTUS	CDS	120189	120309	0.92	-	1	transcript_id "g2.t1"; gene_id "g2";
scaffold2267	AUGUSTUS	exon	120189	120309	.	-	.	transcript_id "g2.t1"; gene_id "g2";
scaffold2267	AUGUSTUS	CDS	120812	120906	0.97	-	0	transcript_id "g2.t1"; gene_id "g2";
scaffold2267	AUGUSTUS	exon	120812	120906	.	-	.	transcript_id "g2.t1"; gene_id "g2";
scaffold2267	AUGUSTUS	CDS	121672	121788	0.98	-	0	transcript_id "g2.t1"; gene_id "g2";
scaffold2267	AUGUSTUS	exon	121672	121788	.	-	.	transcript_id "g2.t1"; gene_id "g2";
scaffold2267	AUGUSTUS	CDS	122417	122491	1	-	0	transcript_id "g2.t1"; gene_id "g2";
scaffold2267	AUGUSTUS	exon	122417	122491	.	-	.	transcript_id "g2.t1"; gene_id "g2";
scaffold2267	AUGUSTUS	CDS	123008	123319	1	-	0	transcript_id "g2.t1"; gene_id "g2";
scaffold2267	AUGUSTUS	exon	123008	123377	.	-	.	transcript_id "g2.t1"; gene_id "g2";
scaffold2267	AUGUSTUS	start_codon	123317	123319	.	-	0	transcript_id "g2.t1"; gene_id "g2";
scaffold2267	AUGUSTUS	tss	123377	123377	.	-	.	transcript_id "g2.t1"; gene_id "g2";
# coding sequence = [atgagtgcaagtgaagggagctccggctcttcggctgccgccggcgccgtcgaaataccggtggtatcgacggaaaaga
# agaaggaaaagtcaagagtgagcaagacttcgcaaatactctggcacgctcatcataacgatgcgactgccgtacggaagcttctagaagaagatcgg
# acgcttgttcaagctagagattacgataatcgaactccactccacgttgcagcgttacatggctggatcgatgttgcaaagtgcttgattgactatgg
# tgccgatgtcaacgctcaggatcgttggagaaacacgcctctagccgatgcagaaggcgctaagaaaactggcatgattgaattgttaaagacgtatg
# gtgggctatcttatggacaaaatggaagccattttgaaccaaggcctgttgccccacctctaccaaagaaatgtgattgggagattgatcctactgag
# ttggacttctcaaattctgcaatcattggaaaggggtcttttggtgagatcttaaaagcttgctggcgtggaacacccgtagctgttaaacgcattct
# cccaaacctttcagatgatcgattggtgattcaggatttcaggcatgaggtaaatttgctggtgaagctccgtcatccaaatatagtgcaatttcttg
# gagccgttactgagaaaaaacccttaatgttaataactgaatacttgcgagggggcgatctgcatcagcacctcaaggaaaaaggtgctcttactcca
# tctacagcagtcaattttgctatggatatagcaagaggcatgacttatcttcacaatgagccaaatgttataatccacagagatctaaagcccaggaa
# tgttcttctagtcaattccaatgcagaccatttgaaagttggagatttcggattaagcaaactaatcagggttcagaactcccatgatgtttataaga
# tgactggggagacagggagctaccgctatatggcacctgaagtatttaagcaccggaagtatgacaagaaggttgatgttttctctttcgccatgatc
# ttatatgagatgctagagggtgatccaccattatcccactatgaaccatatgaagcagccaagtacgtggcagaaggacacaggcctatgttcagggc
# aaaaggttttaccccagaattgaaagagtactatagcttggaaaagattcaggtaggggtatctgggatttccaaaagtgagattacttgctgtgaag
# gtcctctttcagtgagcggtagcctgattgtgcataggatcaactggctaaggtctgcaaaaactgttgctgtaccaattctttatgccccattcaac
# attcctgctatgcttgttgtagatttgatcaagatatttccacaaaatatcaagtag]
# protein sequence = [MSASEGSSGSSAAAGAVEIPVVSTEKKKEKSRVSKTSQILWHAHHNDATAVRKLLEEDRTLVQARDYDNRTPLHVAAL
# HGWIDVAKCLIDYGADVNAQDRWRNTPLADAEGAKKTGMIELLKTYGGLSYGQNGSHFEPRPVAPPLPKKCDWEIDPTELDFSNSAIIGKGSFGEILK
# ACWRGTPVAVKRILPNLSDDRLVIQDFRHEVNLLVKLRHPNIVQFLGAVTEKKPLMLITEYLRGGDLHQHLKEKGALTPSTAVNFAMDIARGMTYLHN
# EPNVIIHRDLKPRNVLLVNSNADHLKVGDFGLSKLIRVQNSHDVYKMTGETGSYRYMAPEVFKHRKYDKKVDVFSFAMILYEMLEGDPPLSHYEPYEA
# AKYVAEGHRPMFRAKGFTPELKEYYSLEKIQVGVSGISKSEITCCEGPLSVSGSLIVHRINWLRSAKTVAVPILYAPFNIPAMLVVDLIKIFPQNIK]
# end gene g2
###
# start gene g3
scaffold2267	AUGUSTUS	gene	125097	128807	0.01	-	.	g3
scaffold2267	AUGUSTUS	transcript	125097	128807	0.01	-	.	g3.t1
scaffold2267	AUGUSTUS	tts	125097	125097	.	-	.	transcript_id "g3.t1"; gene_id "g3";
scaffold2267	AUGUSTUS	exon	125097	125213	.	-	.	transcript_id "g3.t1"; gene_id "g3";
scaffold2267	AUGUSTUS	stop_codon	125211	125213	.	-	0	transcript_id "g3.t1"; gene_id "g3";
scaffold2267	AUGUSTUS	intron	125214	125294	0.01	-	.	transcript_id "g3.t1"; gene_id "g3";
scaffold2267	AUGUSTUS	intron	125424	125508	0.99	-	.	transcript_id "g3.t1"; gene_id "g3";
scaffold2267	AUGUSTUS	intron	125605	127387	0.03	-	.	transcript_id "g3.t1"; gene_id "g3";
scaffold2267	AUGUSTUS	intron	127512	127580	1	-	.	transcript_id "g3.t1"; gene_id "g3";
scaffold2267	AUGUSTUS	intron	127681	128369	0.9	-	.	transcript_id "g3.t1"; gene_id "g3";
scaffold2267	AUGUSTUS	CDS	125211	125213	0.01	-	0	transcript_id "g3.t1"; gene_id "g3";
scaffold2267	AUGUSTUS	CDS	125295	125423	0.01	-	0	transcript_id "g3.t1"; gene_id "g3";
scaffold2267	AUGUSTUS	exon	125295	125423	.	-	.	transcript_id "g3.t1"; gene_id "g3";
scaffold2267	AUGUSTUS	CDS	125509	125604	0.96	-	0	transcript_id "g3.t1"; gene_id "g3";
scaffold2267	AUGUSTUS	exon	125509	125604	.	-	.	transcript_id "g3.t1"; gene_id "g3";
scaffold2267	AUGUSTUS	CDS	127388	127511	0.97	-	1	transcript_id "g3.t1"; gene_id "g3";
scaffold2267	AUGUSTUS	exon	127388	127511	.	-	.	transcript_id "g3.t1"; gene_id "g3";
scaffold2267	AUGUSTUS	CDS	127581	127680	1	-	2	transcript_id "g3.t1"; gene_id "g3";
scaffold2267	AUGUSTUS	exon	127581	127680	.	-	.	transcript_id "g3.t1"; gene_id "g3";
scaffold2267	AUGUSTUS	CDS	128370	128757	0.98	-	0	transcript_id "g3.t1"; gene_id "g3";
scaffold2267	AUGUSTUS	exon	128370	128807	.	-	.	transcript_id "g3.t1"; gene_id "g3";
scaffold2267	AUGUSTUS	start_codon	128755	128757	.	-	0	transcript_id "g3.t1"; gene_id "g3";
scaffold2267	AUGUSTUS	tss	128807	128807	.	-	.	transcript_id "g3.t1"; gene_id "g3";
scaffold2267	AUGUSTUS	protein_match	125304	125423	8.43	-	0	target "unknown_H[49..88]"; target_start 188; transcript_id "g3.t1"; gene_id "g3";
scaffold2267	AUGUSTUS	protein_match	125509	125604	9.73	-	0	target "unknown_H[17..48]"; target_start 188; transcript_id "g3.t1"; gene_id "g3";
scaffold2267	AUGUSTUS	protein_match	127388	127435	6.89	-	0	target "unknown_H[1..16]"; target_start 188; transcript_id "g3.t1"; gene_id "g3";
scaffold2267	AUGUSTUS	protein_match	127475	127511	8.07	-	1	target "unknown_F[9..21]"; target_start 154; transcript_id "g3.t1"; gene_id "g3";
scaffold2267	AUGUSTUS	protein_match	127581	127606	8.71	-	0	target "unknown_F[1..9]"; target_start 154; transcript_id "g3.t1"; gene_id "g3";
scaffold2267	AUGUSTUS	protein_match	127622	127651	5.07	-	0	target "unknown_E[1..10]"; target_start 139; transcript_id "g3.t1"; gene_id "g3";
scaffold2267	AUGUSTUS	protein_match	127652	127680	8.73	-	2	target "unknown_D[51..60]"; target_start 79; transcript_id "g3.t1"; gene_id "g3";
scaffold2267	AUGUSTUS	protein_match	128370	128520	6.69	-	0	target "unknown_D[1..51]"; target_start 79; transcript_id "g3.t1"; gene_id "g3";
scaffold2267	AUGUSTUS	protein_match	128617	128661	3.15	-	0	target "unknown_B[1..15]"; target_start 32; transcript_id "g3.t1"; gene_id "g3";
scaffold2267	AUGUSTUS	protein_match	128710	128736	3.71	-	0	target "unknown_A[1..9]"; target_start 7; transcript_id "g3.t1"; gene_id "g3";
# coding sequence = [atggattctctatcatcagtttctccgtcaatcgttcttcctgccgggaagcttatccgtcaccacaatcaccggcggc
# gaatcgccactttctcatctcaacccaagctcaaaggctttcctcgattccggatttcaattttcaatggaagtagtggtagaacgaggtctatctct
# gtttgttgcaaattgagtactaacggaggagatgaggagaaagaagaagaagaagaggaaagtttcaggagagatgatgaagtggaaagagcacttcg
# tatggatggaactattccagggactccaaacgaattcgtagaacaagtgtcttctcgtgcctatgacatgcgtagacatcttcaacagagtttcgata
# gcagcagctatgatgtgctggaggctaatccttggagagaaacacctaaatctgtatatgtgctgacccagagagagaaccagttgtgtacaatgaag
# actcggagaaaccgaagtgaggttgaaagagagcttgggatgttgttctccaaaggaggaaaatggaaaaatcgtgcaaagcagccagaagctgacac
# gagatttcagatgcttgttgaggatatcacagagggagtacttgtatttgaggatgaaaatgaggctgcaaaatactgtgacttgcttcaaggaggtg
# gtcaaggttgtgaaggtgttgctgaaatagaagcttcatcagtatttgatctatgccggaagatgagggcactggcagttctatttcgtcggggcaga
# acacctccgttgcccgaaagcctcaagctaaacttaagggcacgcaagcgctcacttgaagaccaagagaactaa]
# protein sequence = [MDSLSSVSPSIVLPAGKLIRHHNHRRRIATFSSQPKLKGFPRFRISIFNGSSGRTRSISVCCKLSTNGGDEEKEEEEE
# ESFRRDDEVERALRMDGTIPGTPNEFVEQVSSRAYDMRRHLQQSFDSSSYDVLEANPWRETPKSVYVLTQRENQLCTMKTRRNRSEVERELGMLFSKG
# GKWKNRAKQPEADTRFQMLVEDITEGVLVFEDENEAAKYCDLLQGGGQGCEGVAEIEASSVFDLCRKMRALAVLFRRGRTPPLPESLKLNLRARKRSL
# EDQEN]
# sequence of block unknown_H   188 [DTRFQMLVEDITEGVLVFEDENEAAKYCDLLQGGGQGCEGVAEIEASSVFDLCRKMRALAVLFRRGRTPPLPESLKLNLRARKRSLED] 276
# sequence of block unknown_F   154 [TMKTRRNRSEVERELGMLFSK] 175
# sequence of block unknown_E   139 [PKSVYVLTQR] 149
# sequence of block unknown_D    79 [SFRRDDEVERALRMDGTIPGTPNEFVEQVSSRAYDMRRHLQQSFDSSSYDVLEANPWRET] 139
# sequence of block unknown_B    32 [SQPKLKGFPRFRISI] 47
# sequence of block unknown_A     7 [SPSIVLPAG] 16
# end gene g3
###
# start gene g4
scaffold2267	AUGUSTUS	gene	129374	132597	0.08	-	.	g4
scaffold2267	AUGUSTUS	transcript	129374	132597	0.08	-	.	g4.t1
scaffold2267	AUGUSTUS	tts	129374	129374	.	-	.	transcript_id "g4.t1"; gene_id "g4";
scaffold2267	AUGUSTUS	exon	129374	129683	.	-	.	transcript_id "g4.t1"; gene_id "g4";
scaffold2267	AUGUSTUS	stop_codon	129528	129530	.	-	0	transcript_id "g4.t1"; gene_id "g4";
scaffold2267	AUGUSTUS	intron	129684	129828	0.93	-	.	transcript_id "g4.t1"; gene_id "g4";
scaffold2267	AUGUSTUS	intron	130000	130682	0.96	-	.	transcript_id "g4.t1"; gene_id "g4";
scaffold2267	AUGUSTUS	intron	130866	130945	1	-	.	transcript_id "g4.t1"; gene_id "g4";
scaffold2267	AUGUSTUS	intron	131005	132244	0.62	-	.	transcript_id "g4.t1"; gene_id "g4";
scaffold2267	AUGUSTUS	CDS	129528	129683	0.96	-	0	transcript_id "g4.t1"; gene_id "g4";
scaffold2267	AUGUSTUS	CDS	129829	129999	0.97	-	0	transcript_id "g4.t1"; gene_id "g4";
scaffold2267	AUGUSTUS	exon	129829	129999	.	-	.	transcript_id "g4.t1"; gene_id "g4";
scaffold2267	AUGUSTUS	CDS	130683	130865	1	-	0	transcript_id "g4.t1"; gene_id "g4";
scaffold2267	AUGUSTUS	exon	130683	130865	.	-	.	transcript_id "g4.t1"; gene_id "g4";
scaffold2267	AUGUSTUS	CDS	130946	131004	0.98	-	2	transcript_id "g4.t1"; gene_id "g4";
scaffold2267	AUGUSTUS	exon	130946	131004	.	-	.	transcript_id "g4.t1"; gene_id "g4";
scaffold2267	AUGUSTUS	CDS	132245	132341	1	-	0	transcript_id "g4.t1"; gene_id "g4";
scaffold2267	AUGUSTUS	exon	132245	132376	.	-	.	transcript_id "g4.t1"; gene_id "g4";
scaffold2267	AUGUSTUS	start_codon	132339	132341	.	-	0	transcript_id "g4.t1"; gene_id "g4";
scaffold2267	AUGUSTUS	exon	132495	132597	.	-	.	transcript_id "g4.t1"; gene_id "g4";
scaffold2267	AUGUSTUS	tss	132597	132597	.	-	.	transcript_id "g4.t1"; gene_id "g4";
# coding sequence = [atgagtgaagtatttgagggatatgagaggcagtactgtgaactttctgtcaatttgtctcggaaatgcaattctgctg
# ctcttttggctgacggagagccgaaaaagcaacagatttccgaactcaaagtgggattggatgatgcagatgtgttgatacggaaaatggatctcgag
# gcaagaagtttgcaaccaagtttaaaagcaacattacttgctaaactgagggaatacaaatcagacctgaataagttgaagaaagaagtgactaaact
# gaccttgactagtgctaatcaagctgcccatgatttagagtctggaatgatggatccacatgcagcttctgcaagtcaaagggaacgcttagcaatgt
# caacagagaggcttgatcagtcaagtgacagaatcagggagagcagaaggattgccctagagactgaagaccttggtgtgtcaattctaggggatttg
# caccaacagcgtgaaacactgctacattcacataataagcttcatggtgtggatgatgccattgacaagagcaagaagatcttgacttcgatgtctag
# aagaattagccgaaacaagtggattatgggctctgtgattggagcccttatcctggcaataattattattctgtatttcaagcttttccaccattga]
# protein sequence = [MSEVFEGYERQYCELSVNLSRKCNSAALLADGEPKKQQISELKVGLDDADVLIRKMDLEARSLQPSLKATLLAKLREY
# KSDLNKLKKEVTKLTLTSANQAAHDLESGMMDPHAASASQRERLAMSTERLDQSSDRIRESRRIALETEDLGVSILGDLHQQRETLLHSHNKLHGVDD
# AIDKSKKILTSMSRRISRNKWIMGSVIGALILAIIIILYFKLFHH]
# end gene g4
###
# start gene g5
scaffold2267	AUGUSTUS	gene	134581	140067	0.02	-	.	g5
scaffold2267	AUGUSTUS	transcript	134581	140067	0.02	-	.	g5.t1
scaffold2267	AUGUSTUS	tts	134581	134581	.	-	.	transcript_id "g5.t1"; gene_id "g5";
scaffold2267	AUGUSTUS	exon	134581	134786	.	-	.	transcript_id "g5.t1"; gene_id "g5";
scaffold2267	AUGUSTUS	exon	134892	138555	.	-	.	transcript_id "g5.t1"; gene_id "g5";
scaffold2267	AUGUSTUS	stop_codon	134941	134943	.	-	0	transcript_id "g5.t1"; gene_id "g5";
scaffold2267	AUGUSTUS	intron	138556	139288	0.55	-	.	transcript_id "g5.t1"; gene_id "g5";
scaffold2267	AUGUSTUS	CDS	134941	138555	0.74	-	0	transcript_id "g5.t1"; gene_id "g5";
scaffold2267	AUGUSTUS	CDS	139289	140023	0.59	-	0	transcript_id "g5.t1"; gene_id "g5";
scaffold2267	AUGUSTUS	exon	139289	140067	.	-	.	transcript_id "g5.t1"; gene_id "g5";
scaffold2267	AUGUSTUS	start_codon	140021	140023	.	-	0	transcript_id "g5.t1"; gene_id "g5";
scaffold2267	AUGUSTUS	tss	140067	140067	.	-	.	transcript_id "g5.t1"; gene_id "g5";
# coding sequence = [atggggcgtttaaggccacaatctagtattaaggcaattgaagaggaaccagaagattgtgagacaacctcttccaaca
# aaactgctatagcttgtatgattaactctgaagtaagtgctgttttagcagtcatgagaagaaatgttaggtggggtggtcgttatgtttcaggagat
# gatcagctagaacactctctaatccagtctcttaagacattgcgtaagcagatgttttcatggcagcattctgggcaaaccatcagtccggccttata
# tctccagccatttctggatgtaattcggtctgatgaaactggggcaccaatcactggtgttgcattgtcttctgttttcaagattttgacccttgata
# ttcttgatcttgatgctgtcaatattgaagatgcaatgcactctgttgtggatgctgtgactagttgcagatttgaggtgacagatcctgcatcagaa
# gaagttgtattgatgaagatacttcaagttcttttggcatgcatgagaagtaaaacatcagttgtgttgagtaaccagcatgtttgcaccattgtcaa
# cacatgcttcagagtagttcatcaagctggaactaaaagtgaggtcttacagcggatagcacgtcacaccatgcatgagcttgtgagatgtatttttg
# cacaccttccagaagttgacaacacacaacattccatagttagacagcatggttcctccaaaaacgaggttgcaggtatcaataacgagtacagtttg
# agtagcaagtcggagaatgggagtggtccttctgaatatgatagtctaccaccttctggaggtttcacgtctgcttcaacaggtctgcttagcagtgt
# tacagaagaaggcatggtcatgggtgacaatgggaaggatagtgttccttatgacctacatttaatgactgaaccatatggagtcccatgcatggtag
# agatatttcacttcttgtgctctttgttgaatgttgtagaacatgtagggatgggtcctagagcaaatactatggcattcgatgaagatgttcctcta
# tttgcccttggtttgatcaactcagccattgaactgggaggccctgctatttgtagtcaccccagattgttgagtttggtccaggatgaattattccg
# taatctaatgcagtttggtttgtcaatgagtccattgattctttcaatggtctgcagtattgttctaaatctgtatcagcacttgggtactgaactga
# aactacagcttgaggctttcttttcctgtgtggtcctgagacttgcacaaagccgttacggggcttcataccagcagcaggaagtagcaatggaggct
# cttgttgacttttgcaggcaaaagtctttcatggtagaaatgtatgcaaatttagattgcgatatcacctgcagtaacatttttgaagaacttgcaaa
# tttattatctaagagtgcattcccggtgaactctccattgtcttccatgcacattcttgctttggatggtctgattgctgttatccagggaatggctg
# agaggataggcaatggatcctatggttcagaatacactccaataaatttagaggaatatagcccattttggatggtcaagtgtgagaactatagcgac
# cctgatcattgggtaccatttgtacgtcgacggaagtacatcaagagaagattaatgattggagctgatcactttaatagggacccaaagaaaggtct
# agagtttcttcaaggaacacatctattgccggaaaaacttgatccccagagtgtggcttgctttttcaggttcacagctgggttagataagaatctcg
# ttggggattttcttggaaatcatgatgaattttgtgttcaggtgcttcatgagtttgctggaacatttgatttccaagacatgaacctagatactgca
# ttgaggctgtttttggaaacttttcgactgcctggggaatctcaaaagattgcaagggtgcttgaggcattttcagggagatactatgagcaatctcc
# acagattctagctaataaagatgctgctctgttgttatcatattcaataataatgctcaacactgaccagcataatgttcaggtaaagaagaagatga
# cagaggaggatttcatccgtaacaatcggcacattaacggaggtaatgatcttcctcgtgattttctatctgaattgtaccactcaatctgcaacaat
# gagatccggacaacaccagaacaaggtgctggttttgctgaaatgaacccaagccgttggattgatttgatgcacaaatctaaaaaaacttctccata
# catcatgtgtgattctaaagcctaccttgatcatgatatgtttgcaataatgtcgggccctactattgctgctatctctgtggtgtttgatcatgctg
# aacatgaggatgtctaccagacttgtatagatggtttcttggctgttgcaaagatttcggcgtgccatcatcttgaagatgttttggatgatctagtg
# gtatctctatgtaagttcacaaccctgttgaatccctcattggtggaggaacctgttttagcctttggcgatgatgcgaaagcaagaaaggcaactgt
# tacagttttcactatagcaaacaaatgtggtgattttatccgtactggctggagaaatatcttggattgcatcttaagactgcacaagcttggtcttc
# ttcctgctcgtgtagccagtgatgcagctgatgactcagaggcatcttctgatccaggacatgggaaacccctccctaattcattgactgctgctcat
# atgcaatccttaggtactcccagaagatcttcaggacttatgggacgatttagtcaactcctatctatagatacagaagagcctaggtctcaacctac
# tgagcaacaacttgcggctcatcagcgcacactgcagacaattcagaagtgtcaaattgataccatcttcacagaaagtaagtttctcctagctgatt
# ctttgttgcagttggcaagggccctcatatgggctgctgggagacctcagaaaggtagtagttcccctgaggatgaagatactgcagtgttctgcttg
# gaattgctgattgcaatcactttgaacaatagagatagaatagcacttctttggcagggagtttacgagcatattgctcatattgtacactcaacaat
# tatgccctgtgctctaattgagaaagctgtttttggactactacgcatctgtcagaggctgcttccttataaagagaacttagctgatgatcttctca
# gatcattacaacttgtaaccaagcttgatgcccgggtaactgatgcatattgcgaacaaattacacaggaagtcagccggctggttagagcaaatgct
# tcacatatccgatctcaaatgggatggcgaactattactcagttactttctataacagctagacatccagaagcttcggaagcaggatttgatgtcct
# aggtttcatcatgtctgatggatcccatttgtctccggctaattttgttctttgcattgatgtagcaagaaattttgcagagtctcgtgttggaccag
# ccgatagacctattcgtgcggtggatcttatggcaggttctgctgcttgtttagcaatctggtctaaagataccagggaagcgatggcagaggcagaa
# gctttgaagctgtctcaggatataggggaaatgtggctgaggcttgtacagggtctgaggaaagtttgtctggatcagagagaagttaggaatcatgc
# tctttcatccctacagaggtgcttgacaggagtagatgaaatgtacctttcacatggtctctggttgcagtgctttgatattgtcattttcacaatgc
# tggacgacttgattgagctcacatcacagaaagattatagaaacatggaagagacacttattcttgccttgaagctgttaaccaaggtgtttttacaa
# ttgcttcatgagctatctcaattgaccaccttctgtaaactctggcttggagtcctcaaccggatggagaaatacatgaaggtgaaggtcagaggtaa
# gaagagtgaaaaacttcaggagctagtccctgaacttcttaagaacaccttggttgtaatgaaatctaagggggtactcgttcagaggagtgctctcg
# gtggagatagcttgtgggaactaacatggttgcatgtcaataacattgttccttctctgcaagctgaggttttccctgagaatgagttggggcatgta
# gagtctgaccagacagacgttggaggaactgcatatgatgtcgctgatccgagttga]
# protein sequence = [MGRLRPQSSIKAIEEEPEDCETTSSNKTAIACMINSEVSAVLAVMRRNVRWGGRYVSGDDQLEHSLIQSLKTLRKQMF
# SWQHSGQTISPALYLQPFLDVIRSDETGAPITGVALSSVFKILTLDILDLDAVNIEDAMHSVVDAVTSCRFEVTDPASEEVVLMKILQVLLACMRSKT
# SVVLSNQHVCTIVNTCFRVVHQAGTKSEVLQRIARHTMHELVRCIFAHLPEVDNTQHSIVRQHGSSKNEVAGINNEYSLSSKSENGSGPSEYDSLPPS
# GGFTSASTGLLSSVTEEGMVMGDNGKDSVPYDLHLMTEPYGVPCMVEIFHFLCSLLNVVEHVGMGPRANTMAFDEDVPLFALGLINSAIELGGPAICS
# HPRLLSLVQDELFRNLMQFGLSMSPLILSMVCSIVLNLYQHLGTELKLQLEAFFSCVVLRLAQSRYGASYQQQEVAMEALVDFCRQKSFMVEMYANLD
# CDITCSNIFEELANLLSKSAFPVNSPLSSMHILALDGLIAVIQGMAERIGNGSYGSEYTPINLEEYSPFWMVKCENYSDPDHWVPFVRRRKYIKRRLM
# IGADHFNRDPKKGLEFLQGTHLLPEKLDPQSVACFFRFTAGLDKNLVGDFLGNHDEFCVQVLHEFAGTFDFQDMNLDTALRLFLETFRLPGESQKIAR
# VLEAFSGRYYEQSPQILANKDAALLLSYSIIMLNTDQHNVQVKKKMTEEDFIRNNRHINGGNDLPRDFLSELYHSICNNEIRTTPEQGAGFAEMNPSR
# WIDLMHKSKKTSPYIMCDSKAYLDHDMFAIMSGPTIAAISVVFDHAEHEDVYQTCIDGFLAVAKISACHHLEDVLDDLVVSLCKFTTLLNPSLVEEPV
# LAFGDDAKARKATVTVFTIANKCGDFIRTGWRNILDCILRLHKLGLLPARVASDAADDSEASSDPGHGKPLPNSLTAAHMQSLGTPRRSSGLMGRFSQ
# LLSIDTEEPRSQPTEQQLAAHQRTLQTIQKCQIDTIFTESKFLLADSLLQLARALIWAAGRPQKGSSSPEDEDTAVFCLELLIAITLNNRDRIALLWQ
# GVYEHIAHIVHSTIMPCALIEKAVFGLLRICQRLLPYKENLADDLLRSLQLVTKLDARVTDAYCEQITQEVSRLVRANASHIRSQMGWRTITQLLSIT
# ARHPEASEAGFDVLGFIMSDGSHLSPANFVLCIDVARNFAESRVGPADRPIRAVDLMAGSAACLAIWSKDTREAMAEAEALKLSQDIGEMWLRLVQGL
# RKVCLDQREVRNHALSSLQRCLTGVDEMYLSHGLWLQCFDIVIFTMLDDLIELTSQKDYRNMEETLILALKLLTKVFLQLLHELSQLTTFCKLWLGVL
# NRMEKYMKVKVRGKKSEKLQELVPELLKNTLVVMKSKGVLVQRSALGGDSLWELTWLHVNNIVPSLQAEVFPENELGHVESDQTDVGGTAYDVADPS]
# end gene g5
###
# start gene g6
scaffold2267	AUGUSTUS	gene	143014	145137	0.04	-	.	g6
scaffold2267	AUGUSTUS	transcript	143014	145137	0.04	-	.	g6.t1
scaffold2267	AUGUSTUS	tts	143014	143014	.	-	.	transcript_id "g6.t1"; gene_id "g6";
scaffold2267	AUGUSTUS	exon	143014	144738	.	-	.	transcript_id "g6.t1"; gene_id "g6";
scaffold2267	AUGUSTUS	stop_codon	143442	143444	.	-	0	transcript_id "g6.t1"; gene_id "g6";
scaffold2267	AUGUSTUS	CDS	143442	144713	1	-	0	transcript_id "g6.t1"; gene_id "g6";
scaffold2267	AUGUSTUS	start_codon	144711	144713	.	-	0	transcript_id "g6.t1"; gene_id "g6";
scaffold2267	AUGUSTUS	exon	145010	145137	.	-	.	transcript_id "g6.t1"; gene_id "g6";
scaffold2267	AUGUSTUS	tss	145137	145137	.	-	.	transcript_id "g6.t1"; gene_id "g6";
# coding sequence = [atggcgtcttcatatctacctgcaaccacagattcactagcgcaggcttctgaggctacaaccccatctgaggctatct
# ccattctctaccgcatccttgagaacccttcatcatcgtccgaggccttaaggatcaaagagcaggcaatcttcaatctctctgacctcctaagtcaa
# gagaagagggctgaggatctccaaaagcttcttgtccagttgcgtcccttcttctctttaatacccaaggcaaaaacagccaaaattgttaataaagg
# aattgttgatgcggtggctaagataccgggtacatctgaccttcagattacactttgcaaagatatagtgcagtgggcccgttcggagaaacgaactt
# tccttcgtcagcgggttgaggcaaaacttgcagctcttttgatggaaaacaaagagtattctgaagcattgacactcctttcagggttgatcaaggag
# gtgagaagattggatgacaagcttcttcttgtggagattgacctgctggagagccagctccatttctcattgagaaatcttcccaaagccaaggctgc
# acttactgctgctcgaacagccgccaatgctatttatgtccctccagctcagcaaggtgccattgatttgcagagtgggatactccatgcagaagaga
# aggattataaaactgcttacagctatttctatgaggcatttgaagcatttaatgcccttgaaaatccccaggccctatacagcctcaagtatatgttg
# ctatgcaaaatcatggtcagccaggctgatgatgttgcaggaataatatcaaccaaggttggattgaattaccaggggccagaagttgatgcaatgaa
# agctgttgctgatgctcactccaagcgatctttgaagctatttgagactgctcttcgcaactttaaggctcagctagatgaagatcctatcgtccata
# ggcacctttcttcgctctacgacactttaatggagcagaatctttgcaggttgatcgagcctttctcaagagtcgagatttctcatattgctgagttg
# attgagttgccagctgaccatgttgagaagaagttatctcaaatgatattagacaagaagtttgctggaactctggaccagggtgctggatgccttgt
# aatttttgaggaccctaagcaagacgccatttacccggctacattggaaaccatttcaaatatggggaaggttgttgacagtctgtttgtaagatcct
# caaagatagtggcttga]
# protein sequence = [MASSYLPATTDSLAQASEATTPSEAISILYRILENPSSSSEALRIKEQAIFNLSDLLSQEKRAEDLQKLLVQLRPFFS
# LIPKAKTAKIVNKGIVDAVAKIPGTSDLQITLCKDIVQWARSEKRTFLRQRVEAKLAALLMENKEYSEALTLLSGLIKEVRRLDDKLLLVEIDLLESQ
# LHFSLRNLPKAKAALTAARTAANAIYVPPAQQGAIDLQSGILHAEEKDYKTAYSYFYEAFEAFNALENPQALYSLKYMLLCKIMVSQADDVAGIISTK
# VGLNYQGPEVDAMKAVADAHSKRSLKLFETALRNFKAQLDEDPIVHRHLSSLYDTLMEQNLCRLIEPFSRVEISHIAELIELPADHVEKKLSQMILDK
# KFAGTLDQGAGCLVIFEDPKQDAIYPATLETISNMGKVVDSLFVRSSKIVA]
# end gene g6
###
# command line:
# augustus --codingseq=1 --proteinprofile=/home/pgsb/tetiana.nosenko/lineages/embryophyta_odb9/prfl/EOG09360KAB.prfl --predictionStart=107027 --predictionEnd=146782 --species=arabidopsis ./tmp/scaffold2267Schil_BUSCO_geno_206160443_.temp
```
