## Supplementary material for "The *de novo* reference genome and transcriptome assemblies of the wild tomato species *Solanum chilense*": EOG09360KBD.out.1

```
# Please cite: Mario Stanke, Mark Diekhans, Robert Baertsch, David Haussler (2008),
# Using native and syntenically mapped cDNA alignments to improve de novo gene finding
# Bioinformatics 24: 637-644, doi 10.1093/bioinformatics/btn013
# No extrinsic information on sequences given.
# Initialising the parameters using config directory /home/pgsb/tetiana.nosenko/miniconda3/config/ ...
# Using protein profile unknown
# --[28..125]--> unknown_A (104) <--[6..20]--> unknown_B (24) <--[0..1]--> unknown_C (13) <--[0..20]--> unknown_D (40) <--[0..32]--> unknown_E (22) <--[0..71]--
# BUSCO_Schil_BUSCO_geno_206160443 version. Using default transition matrix.
# admissible start codons and their probabilities: ATG(0.999), CTG(0.000802), TTG(0)
# Looks like ./tmp/scaffold7214Schil_BUSCO_geno_206160443_.temp is in fasta format.
# We have hints for 0 sequences and for 0 of the sequences in the input set.
#
# ----- prediction on sequence number 1 (length = 21145, name = scaffold7214) -----
#
# Constraints/Hints:
# (none)
# Predicted genes for sequence number 1 on both strands
# start gene g1
scaffold7214	AUGUSTUS	gene	8965	13262	0.21	-	.	g1
scaffold7214	AUGUSTUS	transcript	8965	13262	0.21	-	.	g1.t1
scaffold7214	AUGUSTUS	intron	8965	9033	0.99	-	.	transcript_id "g1.t1"; gene_id "g1";
scaffold7214	AUGUSTUS	intron	9093	9178	1	-	.	transcript_id "g1.t1"; gene_id "g1";
scaffold7214	AUGUSTUS	intron	9464	9874	1	-	.	transcript_id "g1.t1"; gene_id "g1";
scaffold7214	AUGUSTUS	intron	10054	11664	0.24	-	.	transcript_id "g1.t1"; gene_id "g1";
scaffold7214	AUGUSTUS	intron	11847	13147	0.87	-	.	transcript_id "g1.t1"; gene_id "g1";
scaffold7214	AUGUSTUS	CDS	9034	9092	0.99	-	1	transcript_id "g1.t1"; gene_id "g1";
scaffold7214	AUGUSTUS	CDS	9179	9463	1	-	1	transcript_id "g1.t1"; gene_id "g1";
scaffold7214	AUGUSTUS	CDS	9875	10053	0.31	-	0	transcript_id "g1.t1"; gene_id "g1";
scaffold7214	AUGUSTUS	CDS	11665	11846	0.69	-	2	transcript_id "g1.t1"; gene_id "g1";
scaffold7214	AUGUSTUS	CDS	13148	13262	0.89	-	0	transcript_id "g1.t1"; gene_id "g1";
scaffold7214	AUGUSTUS	start_codon	13260	13262	.	-	0	transcript_id "g1.t1"; gene_id "g1";
# coding sequence = [atgaagatgaggggttattcattctttactgctactcttatttttgctgtttccatttgtttcagctcaattcctgttg
# attctttaccaagagactcatttaagtccattttaggtgagggaaatttggaatcatggaaggatggtgtattgcactctacagatatggcacaagca
# ccaggtgggcatgcgagcacgctcgtgctggcgggaaacaggacgaggaggccagactttctttctggtttccacaaatacagaggtggatgggatat
# tgccaataaacactactgggcatctgttggttttacaggtgttgctggtatcatactcgctctgctgtggttcatttcttttggattggctcttgtag
# ttcattattgctgcggatggaatatcaatattagagacggagaccgacatttttcagagagaatttgcctgatcgtgcttattatcttgacatgtgct
# gcagctatcgggtgcattcttctttctgttggacaagatgattttcacggtgaagcattggacacactaaaatatgttgtaaaccagtcagattacac
# tgaacagacattgagaaatgtaacacaatacctgttactcgcaaaaactgtaaatgtggcccagattttcctcccttcagacgtaaaagatgatatcg
# atcgcctaaatggagacctaacttctgcagcagataaacttgaggagaaaacaaatgaaaactcaggaaagatacgaagggtcttcaattctgtgagg
# tcagctttgatcactgttgctgttgtcatgcttctcatctctattctgggtcttt]
# protein sequence = [MKMRGYSFFTATLIFAVSICFSSIPVDSLPRDSFKSILGEGNLESWKDGVLHSTDMAQAPGGHASTLVLAGNRTRRPD
# FLSGFHKYRGGWDIANKHYWASVGFTGVAGIILALLWFISFGLALVVHYCCGWNINIRDGDRHFSERICLIVLIILTCAAAIGCILLSVGQDDFHGEA
# LDTLKYVVNQSDYTEQTLRNVTQYLLLAKTVNVAQIFLPSDVKDDIDRLNGDLTSAADKLEEKTNENSGKIRRVFNSVRSALITVAVVMLLISILGL]
# end gene g1
###
# start gene g2
scaffold7214	AUGUSTUS	gene	27185	27991	0.85	-	.	g2
scaffold7214	AUGUSTUS	transcript	27185	27991	0.85	-	.	g2.t1
scaffold7214	AUGUSTUS	stop_codon	27185	27187	.	-	0	transcript_id "g2.t1"; gene_id "g2";
scaffold7214	AUGUSTUS	CDS	27185	27991	0.85	-	0	transcript_id "g2.t1"; gene_id "g2";
scaffold7214	AUGUSTUS	start_codon	27989	27991	.	-	0	transcript_id "g2.t1"; gene_id "g2";
# coding sequence = [atggctgttgcataccctcaattttttggcacaaaaaaagttgacacttcattgatggtgtcatcatcttcctctgttt
# cccctgttattttatctcaagatgagttgaaaaagatagctgcttataaagctgtggagtttgtggagtctggtatggttgttggtttaggtacaggg
# tcaacagcaaagcatgctgttgataaaatagctgagcttttacatagtggtaagttaaagaacattgtagggattcccacttcaaagattactcatga
# acaagctgtttcacttggtatccctttatcagatctgaataaacatcctattgttgatttagctattgatggtgctgatgaagttgaccctcaaatga
# atttggttaaagggagaggagggtcattgcttagggagaaaatggttgaggctgctactaagaagtttattgttattgttgatgagtcaaaattggtg
# aattacataggtggtagtggacttgctatgcctgttgagattgttcccttttgttgggagtttacattgaagaggcttgagatgttgtttattgaagc
# tggatgtgttggaaagttgagaacaacaggtggaggtggaggtgaagagccttatgttactgataatggtaattatattattgatttgtatttcaaga
# aggatatgggtgatttgaaagatgcaagtgatgcaattttgagacttgctggtgttgttgagcatggcatgtttattgatatggctactactgtgatt
# gttgctggaaaacttggtgtctctgtgactaataagttatag]
# protein sequence = [MAVAYPQFFGTKKVDTSLMVSSSSSVSPVILSQDELKKIAAYKAVEFVESGMVVGLGTGSTAKHAVDKIAELLHSGKL
# KNIVGIPTSKITHEQAVSLGIPLSDLNKHPIVDLAIDGADEVDPQMNLVKGRGGSLLREKMVEAATKKFIVIVDESKLVNYIGGSGLAMPVEIVPFCW
# EFTLKRLEMLFIEAGCVGKLRTTGGGGGEEPYVTDNGNYIIDLYFKKDMGDLKDASDAILRLAGVVEHGMFIDMATTVIVAGKLGVSVTNKL]
# end gene g2
###
# command line:
# augustus --codingseq=1 --proteinprofile=/home/pgsb/tetiana.nosenko/lineages/embryophyta_odb9/prfl/EOG09360KBD.prfl --predictionStart=8965 --predictionEnd=46166 --species=BUSCO_Schil_BUSCO_geno_206160443 ./tmp/scaffold7214Schil_BUSCO_geno_206160443_.temp
```
