## Supplementary material for "The *de novo* reference genome and transcriptome assemblies of the wild tomato species *Solanum chilense*": EOG09360KBD.out.2

```
# Please cite: Mario Stanke, Mark Diekhans, Robert Baertsch, David Haussler (2008),
# Using native and syntenically mapped cDNA alignments to improve de novo gene finding
# Bioinformatics 24: 637-644, doi 10.1093/bioinformatics/btn013
# No extrinsic information on sequences given.
# Initialising the parameters using config directory /home/pgsb/tetiana.nosenko/miniconda3/config/ ...
# Using protein profile unknown
# --[28..125]--> unknown_A (104) <--[6..20]--> unknown_B (24) <--[0..1]--> unknown_C (13) <--[0..20]--> unknown_D (40) <--[0..32]--> unknown_E (22) <--[0..71]--
# BUSCO_Schil_BUSCO_geno_206160443 version. Using default transition matrix.
# admissible start codons and their probabilities: ATG(0.999), CTG(0.000802), TTG(0)
# Looks like ./tmp/scaffold167Schil_BUSCO_geno_206160443_.temp is in fasta format.
# We have hints for 0 sequences and for 0 of the sequences in the input set.
#
# ----- prediction on sequence number 1 (length = 37205, name = scaffold167) -----
#
# Constraints/Hints:
# (none)
# Predicted genes for sequence number 1 on both strands
# start gene g1
scaffold167	AUGUSTUS	gene	177748	186122	0.05	+	.	g1
scaffold167	AUGUSTUS	transcript	177748	186122	0.05	+	.	g1.t1
scaffold167	AUGUSTUS	intron	177748	177957	1	+	.	transcript_id "g1.t1"; gene_id "g1";
scaffold167	AUGUSTUS	intron	178072	178781	0.61	+	.	transcript_id "g1.t1"; gene_id "g1";
scaffold167	AUGUSTUS	intron	178837	178898	0.59	+	.	transcript_id "g1.t1"; gene_id "g1";
scaffold167	AUGUSTUS	intron	178986	179822	0.87	+	.	transcript_id "g1.t1"; gene_id "g1";
scaffold167	AUGUSTUS	intron	179879	181546	0.78	+	.	transcript_id "g1.t1"; gene_id "g1";
scaffold167	AUGUSTUS	intron	181635	181721	0.99	+	.	transcript_id "g1.t1"; gene_id "g1";
scaffold167	AUGUSTUS	intron	182484	182607	0.98	+	.	transcript_id "g1.t1"; gene_id "g1";
scaffold167	AUGUSTUS	intron	182669	183075	0.84	+	.	transcript_id "g1.t1"; gene_id "g1";
scaffold167	AUGUSTUS	intron	183180	183268	0.55	+	.	transcript_id "g1.t1"; gene_id "g1";
scaffold167	AUGUSTUS	intron	183320	183940	0.26	+	.	transcript_id "g1.t1"; gene_id "g1";
scaffold167	AUGUSTUS	intron	183981	184171	0.5	+	.	transcript_id "g1.t1"; gene_id "g1";
scaffold167	AUGUSTUS	intron	184275	185823	0.93	+	.	transcript_id "g1.t1"; gene_id "g1";
scaffold167	AUGUSTUS	intron	185959	186037	0.75	+	.	transcript_id "g1.t1"; gene_id "g1";
scaffold167	AUGUSTUS	CDS	177958	178071	1	+	1	transcript_id "g1.t1"; gene_id "g1";
scaffold167	AUGUSTUS	CDS	178782	178836	0.62	+	1	transcript_id "g1.t1"; gene_id "g1";
scaffold167	AUGUSTUS	CDS	178899	178985	0.92	+	0	transcript_id "g1.t1"; gene_id "g1";
scaffold167	AUGUSTUS	CDS	179823	179878	0.95	+	0	transcript_id "g1.t1"; gene_id "g1";
scaffold167	AUGUSTUS	CDS	181547	181634	0.9	+	1	transcript_id "g1.t1"; gene_id "g1";
scaffold167	AUGUSTUS	CDS	181722	182483	1	+	0	transcript_id "g1.t1"; gene_id "g1";
scaffold167	AUGUSTUS	CDS	182608	182668	0.98	+	0	transcript_id "g1.t1"; gene_id "g1";
scaffold167	AUGUSTUS	CDS	183076	183179	0.83	+	2	transcript_id "g1.t1"; gene_id "g1";
scaffold167	AUGUSTUS	CDS	183269	183319	0.55	+	0	transcript_id "g1.t1"; gene_id "g1";
scaffold167	AUGUSTUS	CDS	183941	183980	0.44	+	0	transcript_id "g1.t1"; gene_id "g1";
scaffold167	AUGUSTUS	CDS	184172	184274	0.98	+	2	transcript_id "g1.t1"; gene_id "g1";
scaffold167	AUGUSTUS	CDS	185824	185958	0.91	+	1	transcript_id "g1.t1"; gene_id "g1";
scaffold167	AUGUSTUS	CDS	186038	186122	0.35	+	1	transcript_id "g1.t1"; gene_id "g1";
scaffold167	AUGUSTUS	stop_codon	186120	186122	.	+	0	transcript_id "g1.t1"; gene_id "g1";
# coding sequence = [gtgggtgaatgctcctccttgtgatagctgtggtaatgataccagaactcaaggcatgggggatgcaaattcttctgaa
# aaactttatggtgcttctcgagttgaactttatcggtgcagttcgtgttcaaacatcacacgtttcccaagatacaatgacccattgaagcttctaga
# gacgagaaaggggcggtgcggggagtgggccaactgcttcacactctattgtagggcttttggttatgattctcgcttgattttggacttcaccgatc
# atgtctggacagagtgtttttcatcctctctggaaagatggaaaaagaatttgaactatgtgtttgctattgcaaaagatggcgtgcatgatgtcact
# aagcgttacaccaggaagtggcctgaggttctttctcggcgaaacatcatttcagagccttttcttgttactgttttatctgatataactagagaact
# tcggaaaacattatctgctgaagtaatttcagcattggaagaacgggacaggttcgaaatgaatgtcattgagcaagaattgcattgtaaagatggcc
# cttcagtctcattacctggaagattgagcggagacaaggagtggcgcatagcaagatcggaatttgtctctgatgaaaagaactctctaagctcttca
# tcttgtccagttcgcaaatgcatagatgatcatgtcacaaatatctatagtgccttttcccctgttctttcaaagttaatagagaactcgccatctaa
# aaaggcagctgctgaaattcttgagatcttcagaaagattttagttgatctaaagaatttacctttcagaaccaggagaacctctgtgaaatcagttt
# caagtagttctggtgatatattcagcaagatgttgtcatcttttgaccagttactcaaggctctttccttgaagagtgagtttggtgttaatgggagt
# attaatatatgtttagcttctgatcctgttaaaacttctgttgcactgcctgtcgtgttccatgcactggatgatgtgatttacaatatcgaacaatg
# cgctagactagacagcaggtccctctcttggccactgcttaagttgaacagactgtgttctggtctagtccttgctagtggggaggagcttccttttg
# gaattgctacatgtgcatttgatggaactcggatgtcaaagtgggaagaaccaaatggtgcagcagttgaaatttggtgtaatgctgaatttctaccg
# attgtgtggtgtaatgctgggtttcttggaatacctacagctttggaggattcagatccagcagaactttttgttgaagaggtccttaaacaagagaa
# aagaatcattaaaatggaaaatcaggaaggcgccccttcaggcgccaattatgaacataaagaaggatgttggatcatgtatcaagtagctgataacc
# ggatggttgagcttgtggcatatgagttaatgtctgctaatgatgctccagagagagatccaaaagactgggtgctagaaggaagtgaaaatggaggt
# tccagttggcatctcttggataaacgaacttcccagatgtttgacaaacgtttccaaagaaaagcatttgcagttggttcacccgcctatttgtcaaa
# tgcattcaggtttaggtttacagcagttcgagacaagaatgcaacttcaaggtttcagattggcagcattgacctctttgcaggtagcagttaa]
# protein sequence = [WVNAPPCDSCGNDTRTQGMGDANSSEKLYGASRVELYRCSSCSNITRFPRYNDPLKLLETRKGRCGEWANCFTLYCRA
# FGYDSRLILDFTDHVWTECFSSSLERWKKNLNYVFAIAKDGVHDVTKRYTRKWPEVLSRRNIISEPFLVTVLSDITRELRKTLSAEVISALEERDRFE
# MNVIEQELHCKDGPSVSLPGRLSGDKEWRIARSEFVSDEKNSLSSSSCPVRKCIDDHVTNIYSAFSPVLSKLIENSPSKKAAAEILEIFRKILVDLKN
# LPFRTRRTSVKSVSSSSGDIFSKMLSSFDQLLKALSLKSEFGVNGSINICLASDPVKTSVALPVVFHALDDVIYNIEQCARLDSRSLSWPLLKLNRLC
# SGLVLASGEELPFGIATCAFDGTRMSKWEEPNGAAVEIWCNAEFLPIVWCNAGFLGIPTALEDSDPAELFVEEVLKQEKRIIKMENQEGAPSGANYEH
# KEGCWIMYQVADNRMVELVAYELMSANDAPERDPKDWVLEGSENGGSSWHLLDKRTSQMFDKRFQRKAFAVGSPAYLSNAFRFRFTAVRDKNATSRFQ
# IGSIDLFAGSS]
# end gene g1
###
# start gene g2
scaffold167	AUGUSTUS	gene	187842	192728	0.1	+	.	g2
scaffold167	AUGUSTUS	transcript	187842	192728	0.1	+	.	g2.t1
scaffold167	AUGUSTUS	start_codon	187842	187844	.	+	0	transcript_id "g2.t1"; gene_id "g2";
scaffold167	AUGUSTUS	intron	187881	187989	0.87	+	.	transcript_id "g2.t1"; gene_id "g2";
scaffold167	AUGUSTUS	intron	188077	188224	0.55	+	.	transcript_id "g2.t1"; gene_id "g2";
scaffold167	AUGUSTUS	intron	188281	188475	0.3	+	.	transcript_id "g2.t1"; gene_id "g2";
scaffold167	AUGUSTUS	intron	188547	189659	0.78	+	.	transcript_id "g2.t1"; gene_id "g2";
scaffold167	AUGUSTUS	intron	189729	190834	0.65	+	.	transcript_id "g2.t1"; gene_id "g2";
scaffold167	AUGUSTUS	intron	190884	190989	0.92	+	.	transcript_id "g2.t1"; gene_id "g2";
scaffold167	AUGUSTUS	intron	191048	191181	1	+	.	transcript_id "g2.t1"; gene_id "g2";
scaffold167	AUGUSTUS	intron	191229	192679	0.75	+	.	transcript_id "g2.t1"; gene_id "g2";
scaffold167	AUGUSTUS	CDS	187842	187880	0.57	+	0	transcript_id "g2.t1"; gene_id "g2";
scaffold167	AUGUSTUS	CDS	187990	188076	0.88	+	0	transcript_id "g2.t1"; gene_id "g2";
scaffold167	AUGUSTUS	CDS	188225	188280	0.55	+	0	transcript_id "g2.t1"; gene_id "g2";
scaffold167	AUGUSTUS	CDS	188476	188546	0.4	+	1	transcript_id "g2.t1"; gene_id "g2";
scaffold167	AUGUSTUS	CDS	189660	189728	0.85	+	2	transcript_id "g2.t1"; gene_id "g2";
scaffold167	AUGUSTUS	CDS	190835	190883	0.81	+	2	transcript_id "g2.t1"; gene_id "g2";
scaffold167	AUGUSTUS	CDS	190990	191047	1	+	1	transcript_id "g2.t1"; gene_id "g2";
scaffold167	AUGUSTUS	CDS	191182	191228	0.98	+	0	transcript_id "g2.t1"; gene_id "g2";
scaffold167	AUGUSTUS	CDS	192680	192728	0.98	+	1	transcript_id "g2.t1"; gene_id "g2";
scaffold167	AUGUSTUS	stop_codon	192726	192728	.	+	0	transcript_id "g2.t1"; gene_id "g2";
# coding sequence = [atggctgccgaatctgcttttgcaattcccaaaggccaagttgatttgatggactttgtagactggtctggcgtcgaat
# gccttaaccaaagtggcagcaacactattgtcaatgccctcaaacagtggtccaatgaagtccagacaaccgtatttgtgcatcacaaaagctctcac
# tgctaggaggatgcattatcaatgtgcatttgggaagggcttagacgtttggattggtgcgttggtgggagtggggtttcagtaattgtgttggcttt
# atttgaatttaaatcagggttacagagaagacgagggcttgaacctggtcctaaaactgtgaagctgttttctaacaaggagcacatgggatttagta
# atgttaatgattaccctccaagtgacacagttgttttatctgaagataatctcaagggaaaaccagttaccttgaagtatgtcaagtttcaaaatgtt
# cgcagggtggaaacaacagatatgaaaggcttgaagaagattgaggaccactga]
# protein sequence = [MAAESAFAIPKGQVDLMDFVDWSGVECLNQSGSNTIVNALKQWSNEVQTTVFVHHKSSHCXEDALSMCIWEGLRRLDW
# CVGGSGVSVIVLALFEFKSGLQRRRGLEPGPKTVKLFSNKEHMGFSNVNDYPPSDTVVLSEDNLKGKPVTLKYVKFQNVRRVETTDMKGLKKIEDH]
# end gene g2
###
# start gene g3
scaffold167	AUGUSTUS	gene	195833	196708	0.85	+	.	g3
scaffold167	AUGUSTUS	transcript	195833	196708	0.85	+	.	g3.t1
scaffold167	AUGUSTUS	start_codon	195833	195835	.	+	0	transcript_id "g3.t1"; gene_id "g3";
scaffold167	AUGUSTUS	CDS	195833	196708	0.85	+	0	transcript_id "g3.t1"; gene_id "g3";
scaffold167	AUGUSTUS	stop_codon	196706	196708	.	+	0	transcript_id "g3.t1"; gene_id "g3";
# coding sequence = [atggcttcattatccctaatctcacctcactctccttcttcttcttctactctccgtcacagttccattactggcaccc
# gtcttccttccatcttcttacgcaaccccactatccgcattcgctccacaaccctttcaattaaagccttctctgcacccgttccttcacctttaacc
# caagatgaacttaagaaactcgcagccgataaggccgttgagtatgtcaaaagtggaatggtccttggtttaggcactgggtcaacagcagctttcgt
# tgtcgctaaattgggtgagcttctttcatcgggccaactcacgaacattgtaggagttccaacttcaaagcgtactgaagaacaagctttgtcgctca
# acatcccgttatctacacttgacgaccacccacatattgatcttgctattgatggtgctgatgaggtcgacccgaatctcgacttagtcaagggtcga
# ggaggagctcttttaagggagaagatggtggaggcggcgtctgataagtttgttgttgtggtcgatgattcgaagcttgtttcgggtcttggtggatc
# cgggttggctatgccggttgaggtcgtgcagttctgttggaagtacaatttggttaggttacaggaattgtttaaggaagagggtgttgatgcaaagt
# tgagattggatggtaatgggaagccatatgtgaccgataactcgaattatattgtggatttgtatttcaagactcctattagggattctgctgctgct
# gggaaggagattgcgtctttcgaaggggtggtggagcatggattgttcttggatatgaccactgctgttatcattgctgggaaggaaggtgtcagtgt
# caagagcaagtaa]
# protein sequence = [MASLSLISPHSPSSSSTLRHSSITGTRLPSIFLRNPTIRIRSTTLSIKAFSAPVPSPLTQDELKKLAADKAVEYVKSG
# MVLGLGTGSTAAFVVAKLGELLSSGQLTNIVGVPTSKRTEEQALSLNIPLSTLDDHPHIDLAIDGADEVDPNLDLVKGRGGALLREKMVEAASDKFVV
# VVDDSKLVSGLGGSGLAMPVEVVQFCWKYNLVRLQELFKEEGVDAKLRLDGNGKPYVTDNSNYIVDLYFKTPIRDSAAAGKEIASFEGVVEHGLFLDM
# TTAVIIAGKEGVSVKSK]
# end gene g3
###
# start gene g4
scaffold167	AUGUSTUS	gene	199418	200807	0.03	-	.	g4
scaffold167	AUGUSTUS	transcript	199418	200807	0.03	-	.	g4.t1
scaffold167	AUGUSTUS	stop_codon	199418	199420	.	-	0	transcript_id "g4.t1"; gene_id "g4";
scaffold167	AUGUSTUS	intron	199495	199694	0.1	-	.	transcript_id "g4.t1"; gene_id "g4";
scaffold167	AUGUSTUS	intron	199821	199900	0.9	-	.	transcript_id "g4.t1"; gene_id "g4";
scaffold167	AUGUSTUS	intron	200027	200114	0.28	-	.	transcript_id "g4.t1"; gene_id "g4";
scaffold167	AUGUSTUS	intron	200190	200277	0.49	-	.	transcript_id "g4.t1"; gene_id "g4";
scaffold167	AUGUSTUS	intron	200461	200752	0.95	-	.	transcript_id "g4.t1"; gene_id "g4";
scaffold167	AUGUSTUS	CDS	199418	199494	0.12	-	2	transcript_id "g4.t1"; gene_id "g4";
scaffold167	AUGUSTUS	CDS	199695	199820	0.89	-	2	transcript_id "g4.t1"; gene_id "g4";
scaffold167	AUGUSTUS	CDS	199901	200026	0.46	-	2	transcript_id "g4.t1"; gene_id "g4";
scaffold167	AUGUSTUS	CDS	200115	200189	0.51	-	2	transcript_id "g4.t1"; gene_id "g4";
scaffold167	AUGUSTUS	CDS	200278	200460	0.78	-	2	transcript_id "g4.t1"; gene_id "g4";
scaffold167	AUGUSTUS	CDS	200753	200807	0.63	-	0	transcript_id "g4.t1"; gene_id "g4";
scaffold167	AUGUSTUS	start_codon	200805	200807	.	-	0	transcript_id "g4.t1"; gene_id "g4";
# coding sequence = [atgttagcagcaaaagaggatgatgctattcctccttctcttgccccttactttgacaatatatgcaatgatgtggagt
# gtgggaaaggaagatgtgagaaagcaccaggaaagccattcaacttcatctgtaaatgtgaacgaggttggaagcgtactcaccatcaccatgatgat
# gatgacgacgatgaagatgatcttaaatttctcccttgcattgttcccaagtgtcagtatagttctcttgactattcttgcttaccagcacctccacc
# agctccatcaattccacacaacatgtctttctttgatccttgctattggatttactgtggggaagggacatgcacaaagaatataacacatggacaaa
# catgccagtgcaagtctggttattctaatcttctcgactttccagctttcccttgcttcaatgattgtgccattggatctgattgccaaaaactggga
# attcgcctttcaaattccactgcatcatctccatcttcatcgacaccatcttcaatttttaataccaatagaggtggtaatgacaacaatggagctac
# atcatttatgctcaaggattcccactggatggctatctttctggcctcagcagctatggctttactcaactag]
# protein sequence = [MLAAKEDDAIPPSLAPYFDNICNDVECGKGRCEKAPGKPFNFICKCERGWKRTHHHHDDDDDDEDDLKFLPCIVPKCQ
# YSSLDYSCLPAPPPAPSIPHNMSFFDPCYWIYCGEGTCTKNITHGQTCQCKSGYSNLLDFPAFPCFNDCAIGSDCQKLGIRLSNSTASSPSSSTPSSI
# FNTNRGGNDNNGATSFMLKDSHWMAIFLASAAMALLN]
# end gene g4
###
# start gene g5
scaffold167	AUGUSTUS	gene	203252	204789	0.57	+	.	g5
scaffold167	AUGUSTUS	transcript	203252	204789	0.57	+	.	g5.t1
scaffold167	AUGUSTUS	start_codon	203252	203254	.	+	0	transcript_id "g5.t1"; gene_id "g5";
scaffold167	AUGUSTUS	intron	203621	203847	0.99	+	.	transcript_id "g5.t1"; gene_id "g5";
scaffold167	AUGUSTUS	intron	204085	204162	0.72	+	.	transcript_id "g5.t1"; gene_id "g5";
scaffold167	AUGUSTUS	CDS	203252	203620	0.81	+	0	transcript_id "g5.t1"; gene_id "g5";
scaffold167	AUGUSTUS	CDS	203848	204084	0.73	+	0	transcript_id "g5.t1"; gene_id "g5";
scaffold167	AUGUSTUS	CDS	204163	204789	0.71	+	0	transcript_id "g5.t1"; gene_id "g5";
scaffold167	AUGUSTUS	stop_codon	204787	204789	.	+	0	transcript_id "g5.t1"; gene_id "g5";
# coding sequence = [atggggaaggcaagcaaatggatcagaaacttcctaatggtgatggggaaaaaggaggaaagggaaaagaaagaaaata
# aatcaatagaaagtgtgggaaccccaacaactccaaaggcgaaaaggagatggagtttcaagaaatcatcaagcatggagaggaacagccataagagt
# aatagatcattcgacttaacttttgatcaccaactaaacacacaaggttcaatgctggagttagacattctggagaaactccacaaagcaagcctaac
# agcaaaaggagctatagaaccaaaggcatacactaccagacgtgttaaggatgcagctgccaccaaaatccaagctgttttccgttcttatttggcta
# ggaaagcattgcgcgccctaagaagcctggttagattacaggcactggtaaggggtcacctagtgaggaaacagacagcagcaatggtgagacgcatg
# cactctcttatggtcattcaactaagggctcgtgttcaaagagttcagatgaccgaagaagcacataccccaaactcaagaaagagtcagaaagtatc
# atctgggaacaatcaacttaccagagcctgcagaattgaaaagatggatgttagcattcaagaaaaagggagagttcagaagaataatagtacgaaaa
# acagatctgctggaatggaaaatggattgagcacctctgaggctcgtcatttttcaatgtcaaggaggagtcatcaagtacttcagacatgtccaagt
# ccctctacactgagtgataagagcacaataagttatgacaggcatatagaggatttttccttcaagacaccagaaaaaggttttgaacattgctctaa
# tgtgtcaacaaccacatcttccaaaaccccattttccattccacactcagaaaatccgaactccattttttctagtgctactttagcactaacataca
# tgtccaatacagaatcctcaagagcaaaagctaggtcacatagtgaacccagacaacgacccaattggagcattataagaaaaagcaagcgcacacca
# tcaatggatgggataacaggcatacctgactctagaagggaagaaacacctagccacagcaggagacacaatgtcccagaaagccatgaagcctggtt
# gcttaagctttacaaacaagcaaagtccatcaagcatgtcaaggttgattccaccagcatagtgtctaccatttga]
# protein sequence = [MGKASKWIRNFLMVMGKKEEREKKENKSIESVGTPTTPKAKRRWSFKKSSSMERNSHKSNRSFDLTFDHQLNTQGSML
# ELDILEKLHKASLTAKGAIEPKAYTTRRVKDAAATKIQAVFRSYLARKALRALRSLVRLQALVRGHLVRKQTAAMVRRMHSLMVIQLRARVQRVQMTE
# EAHTPNSRKSQKVSSGNNQLTRACRIEKMDVSIQEKGRVQKNNSTKNRSAGMENGLSTSEARHFSMSRRSHQVLQTCPSPSTLSDKSTISYDRHIEDF
# SFKTPEKGFEHCSNVSTTTSSKTPFSIPHSENPNSIFSSATLALTYMSNTESSRAKARSHSEPRQRPNWSIIRKSKRTPSMDGITGIPDSRREETPSH
# SRRHNVPESHEAWLLKLYKQAKSIKHVKVDSTSIVSTI]
# end gene g5
###
# start gene g6
scaffold167	AUGUSTUS	gene	205370	213791	0.01	-	.	g6
scaffold167	AUGUSTUS	transcript	205370	213791	0.01	-	.	g6.t1
scaffold167	AUGUSTUS	stop_codon	205370	205372	.	-	0	transcript_id "g6.t1"; gene_id "g6";
scaffold167	AUGUSTUS	intron	206033	206875	0.94	-	.	transcript_id "g6.t1"; gene_id "g6";
scaffold167	AUGUSTUS	intron	207296	209507	0.36	-	.	transcript_id "g6.t1"; gene_id "g6";
scaffold167	AUGUSTUS	intron	209617	209740	0.58	-	.	transcript_id "g6.t1"; gene_id "g6";
scaffold167	AUGUSTUS	intron	209824	210097	0.53	-	.	transcript_id "g6.t1"; gene_id "g6";
scaffold167	AUGUSTUS	intron	210150	210841	0.53	-	.	transcript_id "g6.t1"; gene_id "g6";
scaffold167	AUGUSTUS	intron	210916	212463	0.24	-	.	transcript_id "g6.t1"; gene_id "g6";
scaffold167	AUGUSTUS	intron	212514	212647	1	-	.	transcript_id "g6.t1"; gene_id "g6";
scaffold167	AUGUSTUS	intron	212730	212816	1	-	.	transcript_id "g6.t1"; gene_id "g6";
scaffold167	AUGUSTUS	intron	212867	212954	0.81	-	.	transcript_id "g6.t1"; gene_id "g6";
scaffold167	AUGUSTUS	intron	212998	213095	0.74	-	.	transcript_id "g6.t1"; gene_id "g6";
scaffold167	AUGUSTUS	intron	213177	213298	0.88	-	.	transcript_id "g6.t1"; gene_id "g6";
scaffold167	AUGUSTUS	intron	213345	213471	0.64	-	.	transcript_id "g6.t1"; gene_id "g6";
scaffold167	AUGUSTUS	intron	213519	213770	0.42	-	.	transcript_id "g6.t1"; gene_id "g6";
scaffold167	AUGUSTUS	CDS	205370	206032	0.76	-	0	transcript_id "g6.t1"; gene_id "g6";
scaffold167	AUGUSTUS	CDS	206876	207295	0.55	-	0	transcript_id "g6.t1"; gene_id "g6";
scaffold167	AUGUSTUS	CDS	209508	209616	0.35	-	1	transcript_id "g6.t1"; gene_id "g6";
scaffold167	AUGUSTUS	CDS	209741	209823	0.62	-	0	transcript_id "g6.t1"; gene_id "g6";
scaffold167	AUGUSTUS	CDS	210098	210149	0.53	-	1	transcript_id "g6.t1"; gene_id "g6";
scaffold167	AUGUSTUS	CDS	210842	210915	0.58	-	0	transcript_id "g6.t1"; gene_id "g6";
scaffold167	AUGUSTUS	CDS	212464	212513	0.99	-	2	transcript_id "g6.t1"; gene_id "g6";
scaffold167	AUGUSTUS	CDS	212648	212729	1	-	0	transcript_id "g6.t1"; gene_id "g6";
scaffold167	AUGUSTUS	CDS	212817	212866	0.81	-	2	transcript_id "g6.t1"; gene_id "g6";
scaffold167	AUGUSTUS	CDS	212955	212997	0.81	-	0	transcript_id "g6.t1"; gene_id "g6";
scaffold167	AUGUSTUS	CDS	213096	213176	0.9	-	0	transcript_id "g6.t1"; gene_id "g6";
scaffold167	AUGUSTUS	CDS	213299	213344	0.96	-	1	transcript_id "g6.t1"; gene_id "g6";
scaffold167	AUGUSTUS	CDS	213472	213518	0.49	-	0	transcript_id "g6.t1"; gene_id "g6";
scaffold167	AUGUSTUS	CDS	213771	213791	0.19	-	0	transcript_id "g6.t1"; gene_id "g6";
scaffold167	AUGUSTUS	start_codon	213789	213791	.	-	0	transcript_id "g6.t1"; gene_id "g6";
# coding sequence = [atgaaggtgctcctcaaacagggttgctatgtgtgcatagtcataggttattgcgaaggtggagacatggcagaggcca
# taaaaaaagcaaagggtgtccattttcttgaagagaaactatgcaagtggcttgttcaactcttaatggctcttgactacttgcacacgaatcatatc
# cttcatcgtgatgtcaagtgctcgaatatatttctaactagagagcaggatattcgtctaggtgattttggacttgccaagatgttgacttcagatga
# ccttgcttcctcgattgttggaacccccagttacatgtgccctgagcttcttgccgacataccttatggatctaagtctgatatatggtctctaggat
# gctgtatatatgaaatggcagcatttaagccagcattcaaggcatttgatatgcaagcactcattatcaaaataaacaagtccattgtggcaccactt
# ccgacaaaatactctggtccattgcaaaattggatggaaggagataatgcattagtttggaggtcaggaaggcagccgaggtcttgtcaaaagcatgc
# tgcggaaaaacccagaactgaggccaagcgtatgattcctcttcatctgtatttttatagagagagatctgcatatgatggagttattttgaagctaa
# accaacagaagcttataaatgctgtactgctgtctcaacatctttacttgaaaatcaaatgtgactatgaggcagcagaacttcttaggaatccactt
# cttcagccatatgtgattaatacacatctcaaacttaatggccctagacgcaacagtttacctgcttgtttgcctgataatggtgtaaagaaaaccag
# atttgcaatttctgaaagcacacctgtcacaaagaacagagagaagcgaatgtcatgtggaaatgataggactttgaatcctagtgtctctgatcacg
# attatactttttcaaatcgtagatatccaaaaacaccaagcagagtatctgaattgtctgttggaagccctgatagaggatcaactgtcacaaaaaaa
# atgacttctaaagctttgcttgtgaataagaatccaaaggtgatcgcgccaaaattgactactccaagaagacaagtggatctaaggaacagcgatat
# ggcttcacgaaccctggtgaagagatctgtttctacaactcgtagggcatctttgccattgacaaacaaagcagcagttcaagaattacctcgaaggc
# cgagtctcagttttcttgactgtattaagtctcctgatgtttctgtcaatgcccctcgaattgacaagatgcttgagtttccattagcttcatatgaa
# gatcctttccatcctatacgccgaacatcatcaaactctgcgcaaggttcctctggctcaccacaagctgagtattcagttatgaaagacaaatgtac
# catacagattcctgacagtaaatttgatcgaatgagttccaatgatgcttggcaagggtatgaaggccccatggtgcatgtggatagagaggacataa
# ctgattcttctgatcaaaatgccactgctggtgcatctagccgaacttcatctgacacaagacgccgccgttttaacatgtcatcttataagcaacgg
# gctgaagccctggagggactacttgagttcagtgctagactcttgcaagaagacagattcgatgaacttggtgtcttattgaagccatttggaccaga
# aaaagtttctccgagggaaactgctatttggttgaccaagagcataaaggaaaatgctcctaaacaggaagattaa]
# protein sequence = [MKVLLKQGCYVCIVIGYCEGGDMAEAIKKAKGVHFLEEKLCKWLVQLLMALDYLHTNHILHRDVKCSNIFLTREQDIR
# LGDFGLAKMLTSDDLASSIVGTPSYMCPELLADIPYGSKSDIWSLGCCIYEMAAFKPAFKAFDMQALIIKINKSIVAPLPTKYSGPLQNWMEGDNALV
# WRSGRQPRSCQKHAAEKPRTEAKRMIPLHLYFYRERSAYDGVILKLNQQKLINAVLLSQHLYLKIKCDYEAAELLRNPLLQPYVINTHLKLNGPRRNS
# LPACLPDNGVKKTRFAISESTPVTKNREKRMSCGNDRTLNPSVSDHDYTFSNRRYPKTPSRVSELSVGSPDRGSTVTKKMTSKALLVNKNPKVIAPKL
# TTPRRQVDLRNSDMASRTLVKRSVSTTRRASLPLTNKAAVQELPRRPSLSFLDCIKSPDVSVNAPRIDKMLEFPLASYEDPFHPIRRTSSNSAQGSSG
# SPQAEYSVMKDKCTIQIPDSKFDRMSSNDAWQGYEGPMVHVDREDITDSSDQNATAGASSRTSSDTRRRRFNMSSYKQRAEALEGLLEFSARLLQEDR
# FDELGVLLKPFGPEKVSPRETAIWLTKSIKENAPKQED]
# end gene g6
###
# command line:
# augustus --codingseq=1 --proteinprofile=/home/pgsb/tetiana.nosenko/lineages/embryophyta_odb9/prfl/EOG09360KBD.prfl --predictionStart=177748 --predictionEnd=214952 --species=BUSCO_Schil_BUSCO_geno_206160443 ./tmp/scaffold167Schil_BUSCO_geno_206160443_.temp
```
