## Supplementary material for "The *de novo* reference genome and transcriptome assemblies of the wild tomato species *Solanum chilense*": EOG09360KBD.out.3

```
# Please cite: Mario Stanke, Mark Diekhans, Robert Baertsch, David Haussler (2008),
# Using native and syntenically mapped cDNA alignments to improve de novo gene finding
# Bioinformatics 24: 637-644, doi 10.1093/bioinformatics/btn013
# No extrinsic information on sequences given.
# Initialising the parameters using config directory /home/pgsb/tetiana.nosenko/miniconda3/config/ ...
# Using protein profile unknown
# --[28..125]--> unknown_A (104) <--[6..20]--> unknown_B (24) <--[0..1]--> unknown_C (13) <--[0..20]--> unknown_D (40) <--[0..32]--> unknown_E (22) <--[0..71]--
# BUSCO_Schil_BUSCO_geno_206160443 version. Using default transition matrix.
# admissible start codons and their probabilities: ATG(0.999), CTG(0.000802), TTG(0)
# Looks like ./tmp/scaffold12Schil_BUSCO_geno_206160443_.temp is in fasta format.
# We have hints for 0 sequences and for 0 of the sequences in the input set.
#
# ----- prediction on sequence number 1 (length = 38231, name = scaffold12) -----
#
# Constraints/Hints:
# (none)
# Predicted genes for sequence number 1 on both strands
# start gene g1
scaffold12	AUGUSTUS	gene	401998	405331	0.1	+	.	g1
scaffold12	AUGUSTUS	transcript	401998	405331	0.1	+	.	g1.t1
scaffold12	AUGUSTUS	intron	401998	402764	0.33	+	.	transcript_id "g1.t1"; gene_id "g1";
scaffold12	AUGUSTUS	intron	402888	404333	0.34	+	.	transcript_id "g1.t1"; gene_id "g1";
scaffold12	AUGUSTUS	intron	404464	405226	1	+	.	transcript_id "g1.t1"; gene_id "g1";
scaffold12	AUGUSTUS	CDS	402765	402887	0.42	+	1	transcript_id "g1.t1"; gene_id "g1";
scaffold12	AUGUSTUS	CDS	404334	404463	0.96	+	1	transcript_id "g1.t1"; gene_id "g1";
scaffold12	AUGUSTUS	CDS	405227	405331	1	+	0	transcript_id "g1.t1"; gene_id "g1";
scaffold12	AUGUSTUS	stop_codon	405329	405331	.	+	0	transcript_id "g1.t1"; gene_id "g1";
# coding sequence = [gtttcaaccttcagcaattgctaaagtaatcaattccttgcaggcttatcttagtgcaatcattgtttacctatatgcc
# cacgactttaagcaagcggagaagtgctacaatgattgttgtcaggttgaagttttcctgaatagagatcaaggtcgctgtgctggtaaacttctttc
# tgcatatgctgacggcgatgttgaggatattaaacgggtgtcacaatcaagcactgtttcaaatcttgatcacacgatcatcaagattgcaaggaaat
# tgcctacaggggatgtttgcgcactcaagaatgaagccatgaaagataatgaagatcctttggatgaggatgatctgacctaa]
# protein sequence = [FQPSAIAKVINSLQAYLSAIIVYLYAHDFKQAEKCYNDCCQVEVFLNRDQGRCAGKLLSAYADGDVEDIKRVSQSSTV
# SNLDHTIIKIARKLPTGDVCALKNEAMKDNEDPLDEDDLT]
# end gene g1
###
# start gene g2
scaffold12	AUGUSTUS	gene	406090	413089	0.06	-	.	g2
scaffold12	AUGUSTUS	transcript	406090	413089	0.06	-	.	g2.t1
scaffold12	AUGUSTUS	stop_codon	406090	406092	.	-	0	transcript_id "g2.t1"; gene_id "g2";
scaffold12	AUGUSTUS	intron	406512	406954	1	-	.	transcript_id "g2.t1"; gene_id "g2";
scaffold12	AUGUSTUS	intron	407237	407366	1	-	.	transcript_id "g2.t1"; gene_id "g2";
scaffold12	AUGUSTUS	intron	407638	407951	0.82	-	.	transcript_id "g2.t1"; gene_id "g2";
scaffold12	AUGUSTUS	intron	408272	409011	0.78	-	.	transcript_id "g2.t1"; gene_id "g2";
scaffold12	AUGUSTUS	intron	409295	409436	1	-	.	transcript_id "g2.t1"; gene_id "g2";
scaffold12	AUGUSTUS	intron	409510	410429	0.39	-	.	transcript_id "g2.t1"; gene_id "g2";
scaffold12	AUGUSTUS	intron	410526	411501	0.98	-	.	transcript_id "g2.t1"; gene_id "g2";
scaffold12	AUGUSTUS	intron	411900	412058	0.85	-	.	transcript_id "g2.t1"; gene_id "g2";
scaffold12	AUGUSTUS	intron	412213	412823	0.72	-	.	transcript_id "g2.t1"; gene_id "g2";
scaffold12	AUGUSTUS	CDS	406090	406511	0.32	-	2	transcript_id "g2.t1"; gene_id "g2";
scaffold12	AUGUSTUS	CDS	406955	407236	1	-	2	transcript_id "g2.t1"; gene_id "g2";
scaffold12	AUGUSTUS	CDS	407367	407637	0.82	-	0	transcript_id "g2.t1"; gene_id "g2";
scaffold12	AUGUSTUS	CDS	407952	408271	0.77	-	2	transcript_id "g2.t1"; gene_id "g2";
scaffold12	AUGUSTUS	CDS	409012	409294	1	-	0	transcript_id "g2.t1"; gene_id "g2";
scaffold12	AUGUSTUS	CDS	409437	409509	0.98	-	1	transcript_id "g2.t1"; gene_id "g2";
scaffold12	AUGUSTUS	CDS	410430	410525	0.99	-	1	transcript_id "g2.t1"; gene_id "g2";
scaffold12	AUGUSTUS	CDS	411502	411899	0.85	-	0	transcript_id "g2.t1"; gene_id "g2";
scaffold12	AUGUSTUS	CDS	412059	412212	0.73	-	1	transcript_id "g2.t1"; gene_id "g2";
scaffold12	AUGUSTUS	CDS	412824	413089	0.9	-	0	transcript_id "g2.t1"; gene_id "g2";
scaffold12	AUGUSTUS	start_codon	413087	413089	.	-	0	transcript_id "g2.t1"; gene_id "g2";
# coding sequence = [atgggagcttataggatgtgggttgagcttaaaatggaaaaagatttcacctttaggttgttgtttgtagtgctattgt
# tgggggtgtttgtggattgtgggttttgtctggaggatacagattcagatgctgttgtgtatattgttactttgaaacaagctcctgtttctcattta
# tatggtgaggagtttagagtgaagggtcaccatcaccacaattccaagaatcatggttcaggaaatgttagtaggctggaaaaaccaaggcatatttc
# acacaaacatgcccacaatgcttcctccacatcaaggatgcacaattctttattgaggaaggtattgagaggagaaaagtatttgaaactttacagct
# accactacttgatcaatggctttgctgtgcttgttactccccagcaggctttcaagcttgcaaataggagagaagtggcgaatgtggctttggatttc
# tcagtcagaactgcaaccacacatacaccacagtttctaggtcttccccttggggcatgggctcaagagggtggatatgaaactgctggggaaggcat
# tgtgattggtttcattgacactggaattgatccaacgcaccccagcttctctgataatacacccgagaggcattatcctgttccacaacatttttcag
# gcatttgtgaggtcactcgggatttcccatctggatcctgcaacaggaagcttgttggtgcccgccattttgcagcctctgctataaccagggggata
# tttaacacatctcaggactatgcttctccttttgacggtgatggccatgggacgcatacagcttcagttgcagcagggaaccatggaatctctgttgt
# tgtagctggacatcactttggaaatgctagtggaatggctcctcgtgcacacgttgcagtttataaagcattatacaagagctttggtggctttgctg
# cagatgttgttgctgctatagaccaggcagctcaggatggtgtggacattatcaatttatcgatcaccccaaacaggcgtcctcctggtgttgcgact
# ttctttaatcctatagacatggccttgctatcagcagttaaggctggcatctttgtagtacaagcagctggcaatactggtccttcacctaaaagtgt
# ttcttccttcagtccatggatcttcactgttggtgcttcaacccatgacagggtgtatagtaactctatagtgctgggaaataatatcacaatagctg
# gagttggacttgcacctggaacagatagcatgtacactctagttatggcaagtcatgctttgaatgacacagctgctagtgatatgtatgtgggtgaa
# tgccaagatgccagtagtttcaatcagactcttgttcaagggaatctgttagtttgcagctactctgtccgctttgtgcttggcctttctaccatcaa
# acaggccctggaaactgcgaagaaccttagtgcagctggtgttgtgttctgcatggatccctttgtcattggctttcaaatcaatccgactccaatga
# gattgcctggcatcataattccatctgcaaatgattcgaagatcttacttcagtactacaattcttcactggaccaagatgaagttactaagaaaatt
# acaaggtttggggcagttgcaagcatttcagggggtcttaaagcaaatttcagcttatctgctccgaatgttatgttttattctgctcgaggaccaga
# tccagaagatagttttcttgatgatgcagacatactgaaaccgaacctagttgccccaggaaatcttatatgggcagcttggagttctggtggcatgg
# actcggttgagtttgaaggtgaagattttgcaatgatgtctggaaccagcatggctgcccctcatgttgctggtctggcagcactgattaagcagaaa
# tttcctaatcttagtactgctgctattggatctgcactttctaccacggcttctctatctgacaagtacggtggtccgatattggcccagcgttcata
# tgctaatccagattcaaaccagtctcctgcgacaccttttgacatgggaagtggatttgtgaatgctactgcagcactggatccaggacttatttttg
# acacaggctatagcgactacatgtcattcctctgtggcataaatggttcggcacctatggtacggaactacactggtgagagctgtggagcatctaca
# atgagtggaactgatctgaacttaccttcaatcacgatatcgaaactgaatcaaaccagaacagttcaaagaacattgataaatattgctgccaatga
# aacatatgttgttggttggagtgcgccttatggtgcttctataaaggtcacaccagcacgcttttttattgcgtgtgggcagcaacaggtcttgagtg
# tcgactttaatgctactatgaacaactcttcaccaagctttggaagaattggactatttggaaaccagggtcatgttataaatattcctttgtcagtc
# atagtaaaaatttcatacaacacaactaatagctga]
# protein sequence = [MGAYRMWVELKMEKDFTFRLLFVVLLLGVFVDCGFCLEDTDSDAVVYIVTLKQAPVSHLYGEEFRVKGHHHHNSKNHG
# SGNVSRLEKPRHISHKHAHNASSTSRMHNSLLRKVLRGEKYLKLYSYHYLINGFAVLVTPQQAFKLANRREVANVALDFSVRTATTHTPQFLGLPLGA
# WAQEGGYETAGEGIVIGFIDTGIDPTHPSFSDNTPERHYPVPQHFSGICEVTRDFPSGSCNRKLVGARHFAASAITRGIFNTSQDYASPFDGDGHGTH
# TASVAAGNHGISVVVAGHHFGNASGMAPRAHVAVYKALYKSFGGFAADVVAAIDQAAQDGVDIINLSITPNRRPPGVATFFNPIDMALLSAVKAGIFV
# VQAAGNTGPSPKSVSSFSPWIFTVGASTHDRVYSNSIVLGNNITIAGVGLAPGTDSMYTLVMASHALNDTAASDMYVGECQDASSFNQTLVQGNLLVC
# SYSVRFVLGLSTIKQALETAKNLSAAGVVFCMDPFVIGFQINPTPMRLPGIIIPSANDSKILLQYYNSSLDQDEVTKKITRFGAVASISGGLKANFSL
# SAPNVMFYSARGPDPEDSFLDDADILKPNLVAPGNLIWAAWSSGGMDSVEFEGEDFAMMSGTSMAAPHVAGLAALIKQKFPNLSTAAIGSALSTTASL
# SDKYGGPILAQRSYANPDSNQSPATPFDMGSGFVNATAALDPGLIFDTGYSDYMSFLCGINGSAPMVRNYTGESCGASTMSGTDLNLPSITISKLNQT
# RTVQRTLINIAANETYVVGWSAPYGASIKVTPARFFIACGQQQVLSVDFNATMNNSSPSFGRIGLFGNQGHVINIPLSVIVKISYNTTNS]
# end gene g2
###
# start gene g3
scaffold12	AUGUSTUS	gene	419915	422038	0.13	+	.	g3
scaffold12	AUGUSTUS	transcript	419915	422038	0.13	+	.	g3.t1
scaffold12	AUGUSTUS	start_codon	419915	419917	.	+	0	transcript_id "g3.t1"; gene_id "g3";
scaffold12	AUGUSTUS	intron	420092	420274	1	+	.	transcript_id "g3.t1"; gene_id "g3";
scaffold12	AUGUSTUS	intron	420403	420836	0.95	+	.	transcript_id "g3.t1"; gene_id "g3";
scaffold12	AUGUSTUS	intron	420907	421065	1	+	.	transcript_id "g3.t1"; gene_id "g3";
scaffold12	AUGUSTUS	intron	421171	421321	0.92	+	.	transcript_id "g3.t1"; gene_id "g3";
scaffold12	AUGUSTUS	intron	421418	421511	0.8	+	.	transcript_id "g3.t1"; gene_id "g3";
scaffold12	AUGUSTUS	intron	421569	421681	0.96	+	.	transcript_id "g3.t1"; gene_id "g3";
scaffold12	AUGUSTUS	CDS	419915	420091	0.43	+	0	transcript_id "g3.t1"; gene_id "g3";
scaffold12	AUGUSTUS	CDS	420275	420402	1	+	0	transcript_id "g3.t1"; gene_id "g3";
scaffold12	AUGUSTUS	CDS	420837	420906	0.95	+	1	transcript_id "g3.t1"; gene_id "g3";
scaffold12	AUGUSTUS	CDS	421066	421170	0.99	+	0	transcript_id "g3.t1"; gene_id "g3";
scaffold12	AUGUSTUS	CDS	421322	421417	0.79	+	0	transcript_id "g3.t1"; gene_id "g3";
scaffold12	AUGUSTUS	CDS	421512	421568	0.96	+	0	transcript_id "g3.t1"; gene_id "g3";
scaffold12	AUGUSTUS	CDS	421682	422038	0.29	+	0	transcript_id "g3.t1"; gene_id "g3";
scaffold12	AUGUSTUS	stop_codon	422036	422038	.	+	0	transcript_id "g3.t1"; gene_id "g3";
scaffold12	AUGUSTUS	protein_match	420050	420091	4.19	+	0	target "unknown_A[1..14]"; target_start 45; transcript_id "g3.t1"; gene_id "g3";
scaffold12	AUGUSTUS	protein_match	420275	420402	6.12	+	2	target "unknown_A[15..57]"; target_start 44; transcript_id "g3.t1"; gene_id "g3";
scaffold12	AUGUSTUS	protein_match	420837	420906	5.05	+	0	target "unknown_A[58..81]"; target_start 44; transcript_id "g3.t1"; gene_id "g3";
scaffold12	AUGUSTUS	protein_match	421066	421137	5.36	+	0	target "unknown_A[81..104]"; target_start 45; transcript_id "g3.t1"; gene_id "g3";
scaffold12	AUGUSTUS	protein_match	421156	421170	5.24	+	0	target "unknown_B[1..5]"; target_start 155; transcript_id "g3.t1"; gene_id "g3";
scaffold12	AUGUSTUS	protein_match	421322	421378	4.59	+	0	target "unknown_B[6..24]"; target_start 155; transcript_id "g3.t1"; gene_id "g3";
scaffold12	AUGUSTUS	protein_match	421379	421417	7.04	+	0	target "unknown_C[1..13]"; target_start 179; transcript_id "g3.t1"; gene_id "g3";
scaffold12	AUGUSTUS	protein_match	421682	421801	8.58	+	0	target "unknown_D[1..40]"; target_start 211; transcript_id "g3.t1"; gene_id "g3";
scaffold12	AUGUSTUS	protein_match	421892	421957	4.2	+	0	target "unknown_E[1..22]"; target_start 281; transcript_id "g3.t1"; gene_id "g3";
# coding sequence = [atgaggaacatggctatggctatggctttgcctttgccttcttcaacatcaccatttcttttttcttgtactactcaaa
# agcaagctcataatttcacctcatcaagaaaacccctccaccgctttgttactcgttcaactctctctgacgatctcttcctagccgccaaacacact
# gtggattcatatgtgaagaatggtatggttgttggattaggttcaggtcatgcttctacattggctatacagtatctaggtcagaaactacgagctgg
# tactataaaagatgtcactgccatacccacatgtgttagcagtgcaagtgaagcagcaaaggcaggaattcctttggaacagtatgatgacagtttta
# agattgatctagcatttgatgaagctgacattatggaagaagaaacacttgctgcaattgttggtcgacgaaaactgcagggagatgattctataatt
# aaagagaagactattttagaagcagctgatcaactgatatttattataaaggaaaaacaattcaagggcggtgtagaaggttcaattccagtactaat
# caaatctattaactggcttgaaacagctgaagaaatagacgacctcttcctcggtgatgcagaggtttggaggaggccagctatagggtatgcaggtc
# ctcttggaggtgatttccctttagttactaaagaagggcacaacatccttgatgtcatatttacatctccaatagaaagcctaggtatatctccatct
# ctgaattatgcctttacaactctcttgttgaacttgtttgatgctaactatctaccgtccattgttcatatgacagttgaagtggctaaaatccttga
# tcagattgatggtgttgtggaacatggtgttatcttcaggaaaccgttagttctgcaatcacttaagtctagcgatctcatctgtttcatgtttatac
# tatcgttatggttgacacatgaaatgtaa]
# protein sequence = [MRNMAMAMALPLPSSTSPFLFSCTTQKQAHNFTSSRKPLHRFVTRSTLSDDLFLAAKHTVDSYVKNGMVVGLGSGHAS
# TLAIQYLGQKLRAGTIKDVTAIPTCVSSASEAAKAGIPLEQYDDSFKIDLAFDEADIMEEETLAAIVGRRKLQGDDSIIKEKTILEAADQLIFIIKEK
# QFKGGVEGSIPVLIKSINWLETAEEIDDLFLGDAEVWRRPAIGYAGPLGGDFPLVTKEGHNILDVIFTSPIESLGISPSLNYAFTTLLLNLFDANYLP
# SIVHMTVEVAKILDQIDGVVEHGVIFRKPLVLQSLKSSDLICFMFILSLWLTHEM]
# sequence of block unknown_A    45 [STLSDDLFLAAKHTVDSYVKNGMVVGLGSGHASTLAIQYLGQKLRAGTIKDVTAIPTCVSSASEAAKAGIPLEQYDDSFKIDLAFDEADIMEEETLAAIVGRRK] 149
# sequence of block unknown_B   155 [IIKEKTILEAADQLIFIIKEKQFK] 179
# sequence of block unknown_C   179 [GGVEGSIPVLIKS] 192
# sequence of block unknown_D   211 [VWRRPAIGYAGPLGGDFPLVTKEGHNILDVIFTSPIESLG] 251
# sequence of block unknown_E   281 [EVAKILDQIDGVVEHGVIFRKP] 303
# end gene g3
###
# start gene g4
scaffold12	AUGUSTUS	gene	423279	425134	0.12	-	.	g4
scaffold12	AUGUSTUS	transcript	423279	425134	0.12	-	.	g4.t1
scaffold12	AUGUSTUS	stop_codon	423279	423281	.	-	0	transcript_id "g4.t1"; gene_id "g4";
scaffold12	AUGUSTUS	intron	423318	424425	0.18	-	.	transcript_id "g4.t1"; gene_id "g4";
scaffold12	AUGUSTUS	intron	424508	424585	0.24	-	.	transcript_id "g4.t1"; gene_id "g4";
scaffold12	AUGUSTUS	intron	424684	424803	0.87	-	.	transcript_id "g4.t1"; gene_id "g4";
scaffold12	AUGUSTUS	intron	424885	425008	0.88	-	.	transcript_id "g4.t1"; gene_id "g4";
scaffold12	AUGUSTUS	CDS	423279	423317	0.2	-	0	transcript_id "g4.t1"; gene_id "g4";
scaffold12	AUGUSTUS	CDS	424426	424507	0.2	-	1	transcript_id "g4.t1"; gene_id "g4";
scaffold12	AUGUSTUS	CDS	424586	424683	0.99	-	0	transcript_id "g4.t1"; gene_id "g4";
scaffold12	AUGUSTUS	CDS	424804	424884	0.88	-	0	transcript_id "g4.t1"; gene_id "g4";
scaffold12	AUGUSTUS	CDS	425009	425134	0.67	-	0	transcript_id "g4.t1"; gene_id "g4";
scaffold12	AUGUSTUS	start_codon	425132	425134	.	-	0	transcript_id "g4.t1"; gene_id "g4";
# coding sequence = [atgtctgctaagcttggggtgcttgttgtaacagagatagggctaggattgacgggatttggagtgtttttctcattct
# tggggatcgtgttcttctttgacaagggactaattgccatgggaaatatcctcttcttctcaggggtggcactgaccattggtctcaagtcatcacta
# cagttctttagtaaacgtagtaatttcaagggaacaatatcatttggtgttggctttttctttgttataattggttggcccatactgggtatgattct
# tgaggcatatggatttgtcgtacttttcagtggtttctggccaacattggcagtttttcttcagaagatacctattctaggttggatcttccagcagc
# cctatatcagatcgttctttgaccgctaccgtggaaaacgtgtccctgtgtag]
# protein sequence = [MSAKLGVLVVTEIGLGLTGFGVFFSFLGIVFFFDKGLIAMGNILFFSGVALTIGLKSSLQFFSKRSNFKGTISFGVGF
# FFVIIGWPILGMILEAYGFVVLFSGFWPTLAVFLQKIPILGWIFQQPYIRSFFDRYRGKRVPV]
# end gene g4
###
# start gene g5
scaffold12	AUGUSTUS	gene	436844	438898	0.89	+	.	g5
scaffold12	AUGUSTUS	transcript	436844	438898	0.89	+	.	g5.t1
scaffold12	AUGUSTUS	start_codon	436844	436846	.	+	0	transcript_id "g5.t1"; gene_id "g5";
scaffold12	AUGUSTUS	intron	437466	437565	1	+	.	transcript_id "g5.t1"; gene_id "g5";
scaffold12	AUGUSTUS	intron	437754	438598	1	+	.	transcript_id "g5.t1"; gene_id "g5";
scaffold12	AUGUSTUS	CDS	436844	437465	0.89	+	0	transcript_id "g5.t1"; gene_id "g5";
scaffold12	AUGUSTUS	CDS	437566	437753	1	+	2	transcript_id "g5.t1"; gene_id "g5";
scaffold12	AUGUSTUS	CDS	438599	438898	1	+	0	transcript_id "g5.t1"; gene_id "g5";
scaffold12	AUGUSTUS	stop_codon	438896	438898	.	+	0	transcript_id "g5.t1"; gene_id "g5";
# coding sequence = [atgcagagaatttttcgttcttaccaatcgaaaaatccttctccttctctatctcaatctcaatctcaatcaactcggg
# ttattcgtcagcccgggtttttaaagcccgaatccctagcccgttatttgggggaaatggattgtataacaaaagagcttctgcaatcgcattgggaa
# ggcaaaattgagattaaaatgtatgattttgctaaaattttgacattgacacttgctagtcgtttctttctgggtagttcagagaggatggtgaagct
# cgtagattgctttgacgatgttgcgttagggttacacgcgatgattttgaacgtaccggggacggctttttaccgcgcgaataaggcagcagttgcaa
# ttagaacggagcttatcgatgttataaaggagaaaaaagatgaaatctataaaggagtgaaaacgcaggacatattgtgtcatatgattgttgttaaa
# gataacaatggagtttctatgggtgaaaatgaaattgctgataaaataatgggagttttagttgctggctatagtactgttgcaacaactataacttt
# cctcgtgaaatatgttggagagagatttgatatctacgaaaagatatcaaacgaacaaaaggagattgcggcgacaaagaaggaaggagaattgttag
# agtgggaggacatgaacaaaatgaagtattcatggaatgtgatatgtgaaacaatgagactaactccaccacttcaaggaacttttagagaagtgttg
# acagacttcacctatgctggttacactatccccaagggttggaaggtttattggacaacaagtagcacaaacaaaaatccattatattttgaagaccc
# tcaagtgtttgatccatcaagatatgagaaatgtgatggaccaattccatacacatatgtaccatttggtggtggtccaagaatgtgtcctggtaaag
# agtatgctcgtcttgcaattctaacttttcttcacaatgttgtaatgaaatataagtgggaattgttactacctaatgagaagattgttggtgatatg
# atgccaacaccacaaaagggactccccattcgtctacacgatcatcagtaa]
# protein sequence = [MQRIFRSYQSKNPSPSLSQSQSQSTRVIRQPGFLKPESLARYLGEMDCITKELLQSHWEGKIEIKMYDFAKILTLTLA
# SRFFLGSSERMVKLVDCFDDVALGLHAMILNVPGTAFYRANKAAVAIRTELIDVIKEKKDEIYKGVKTQDILCHMIVVKDNNGVSMGENEIADKIMGV
# LVAGYSTVATTITFLVKYVGERFDIYEKISNEQKEIAATKKEGELLEWEDMNKMKYSWNVICETMRLTPPLQGTFREVLTDFTYAGYTIPKGWKVYWT
# TSSTNKNPLYFEDPQVFDPSRYEKCDGPIPYTYVPFGGGPRMCPGKEYARLAILTFLHNVVMKYKWELLLPNEKIVGDMMPTPQKGLPIRLHDHQ]
# end gene g5
###
# command line:
# augustus --codingseq=1 --proteinprofile=/home/pgsb/tetiana.nosenko/lineages/embryophyta_odb9/prfl/EOG09360KBD.prfl --predictionStart=401998 --predictionEnd=440228 --species=BUSCO_Schil_BUSCO_geno_206160443 ./tmp/scaffold12Schil_BUSCO_geno_206160443_.temp
```
