## Supplementary material for "The *de novo* reference genome and transcriptome assemblies of the wild tomato species *Solanum chilense*": EOG09360KBS.out.1

```
# Please cite: Mario Stanke, Mark Diekhans, Robert Baertsch, David Haussler (2008),
# Using native and syntenically mapped cDNA alignments to improve de novo gene finding
# Bioinformatics 24: 637-644, doi 10.1093/bioinformatics/btn013
# No extrinsic information on sequences given.
# Using protein profile unknown
# --[12..64]--> unknown_A (21) <--[4..6]--> unknown_B (28) <--[0..1]--> unknown_C (44) <--[4..26]--> unknown_D (17) <--[0..3]--> unknown_E (88) <--[5..13]--> unknown_F (82) <--[0..9]--> unknown_G (32) <--[0..4]--
# arabidopsis version. Using default transition matrix.
# We have hints for 0 sequences and for 0 of the sequences in the input set.
#
# ----- prediction on sequence number 1 (length = 38961, name = scaffold1158) -----
#
# Constraints/Hints:
# (none)
# Predicted genes for sequence number 1 on both strands
# start gene g1
scaffold1158	AUGUSTUS	gene	30529	34673	0.01	-	.	g1
scaffold1158	AUGUSTUS	transcript	30529	34673	0.01	-	.	g1.t1
scaffold1158	AUGUSTUS	tts	30529	30529	.	-	.	transcript_id "g1.t1"; gene_id "g1";
scaffold1158	AUGUSTUS	exon	30529	31103	.	-	.	transcript_id "g1.t1"; gene_id "g1";
scaffold1158	AUGUSTUS	stop_codon	31035	31037	.	-	0	transcript_id "g1.t1"; gene_id "g1";
scaffold1158	AUGUSTUS	intron	31104	31907	0.19	-	.	transcript_id "g1.t1"; gene_id "g1";
scaffold1158	AUGUSTUS	intron	32253	32542	1	-	.	transcript_id "g1.t1"; gene_id "g1";
scaffold1158	AUGUSTUS	intron	32620	32756	0.9	-	.	transcript_id "g1.t1"; gene_id "g1";
scaffold1158	AUGUSTUS	intron	33045	33168	0.95	-	.	transcript_id "g1.t1"; gene_id "g1";
scaffold1158	AUGUSTUS	intron	33322	33996	0.42	-	.	transcript_id "g1.t1"; gene_id "g1";
scaffold1158	AUGUSTUS	intron	34051	34449	0.44	-	.	transcript_id "g1.t1"; gene_id "g1";
scaffold1158	AUGUSTUS	CDS	31035	31103	0.36	-	0	transcript_id "g1.t1"; gene_id "g1";
scaffold1158	AUGUSTUS	CDS	31908	32252	1	-	0	transcript_id "g1.t1"; gene_id "g1";
scaffold1158	AUGUSTUS	exon	31908	32252	.	-	.	transcript_id "g1.t1"; gene_id "g1";
scaffold1158	AUGUSTUS	CDS	32543	32619	1	-	2	transcript_id "g1.t1"; gene_id "g1";
scaffold1158	AUGUSTUS	exon	32543	32619	.	-	.	transcript_id "g1.t1"; gene_id "g1";
scaffold1158	AUGUSTUS	CDS	32757	33044	0.87	-	2	transcript_id "g1.t1"; gene_id "g1";
scaffold1158	AUGUSTUS	exon	32757	33044	.	-	.	transcript_id "g1.t1"; gene_id "g1";
scaffold1158	AUGUSTUS	CDS	33169	33321	0.59	-	2	transcript_id "g1.t1"; gene_id "g1";
scaffold1158	AUGUSTUS	exon	33169	33321	.	-	.	transcript_id "g1.t1"; gene_id "g1";
scaffold1158	AUGUSTUS	CDS	33997	34050	0.5	-	2	transcript_id "g1.t1"; gene_id "g1";
scaffold1158	AUGUSTUS	exon	33997	34050	.	-	.	transcript_id "g1.t1"; gene_id "g1";
scaffold1158	AUGUSTUS	CDS	34450	34573	0.63	-	0	transcript_id "g1.t1"; gene_id "g1";
scaffold1158	AUGUSTUS	exon	34450	34673	.	-	.	transcript_id "g1.t1"; gene_id "g1";
scaffold1158	AUGUSTUS	start_codon	34571	34573	.	-	0	transcript_id "g1.t1"; gene_id "g1";
scaffold1158	AUGUSTUS	tss	34673	34673	.	-	.	transcript_id "g1.t1"; gene_id "g1";
# coding sequence = [atggaggtagaaaatgagtgttatgacaatgaatttttagaaaaaataagcattttggtggtggatgatgatactagct
# cccttctcattacttatgagttactcaagaaggaaaatttcaaagggagtgagatgtacgcatcaagacatgtgtgggagccacatgaggaaaaggga
# gttgtgacagtgaagaacgcaaatgaagctctgagtacccttcaaatcaatgaaaactcatttgatttggtgatcatagcggtgcgcatgcccgtaat
# gaacgggcttcaacttcaacaacaaataacaaatgggtttaatattcccgttgtccttatatcagatgataaatcagagtgtggaattatacaaggat
# ttgagaatggtgctgtttttttaatggtgaagcccatatcacaaaatgatgtacatgagttatggcaatatgcaatcatgcaaaggaagaagaagaat
# agaggcaaacaaggtattgttcaagaaaatactaatgaagaaattgttgctgaaaatgtaacaccaccaccaaagaagactaggcttgtttggacaga
# gtaccttcacaacaaattcttggaagccattacaatacttggtttgaagagagctcatccgaagagaattttagaacttatgaacatccctgaattga
# ctagagaaaatgtggccagtcacttgcagaaatatcgtctttacttgaaaaaagtcactgctccaattgatactagtcgaaagctgatacctaaatca
# aggattggtaatgcaaggaaagcaattcagctcgctgcaacctcaactcaacaacttatgacagaaaattcaaactctgtgactgctcaaaatgatga
# gcttgttgctccttttcagcgcgatccaaaggataagatgttcgcggacatgttgaattatcatctgagtcgagagtatcgggagtatcgtgacagga
# tgaataatttttattctattatgaattcaaatatgcagataacaaatgctttcaacaatgttcaatcttctactatcatgacgcaggtaacgaggatc
# ggcacccagcgcactggtgatcaagttgagcactccagagtcaattggtga]
# protein sequence = [MEVENECYDNEFLEKISILVVDDDTSSLLITYELLKKENFKGSEMYASRHVWEPHEEKGVVTVKNANEALSTLQINEN
# SFDLVIIAVRMPVMNGLQLQQQITNGFNIPVVLISDDKSECGIIQGFENGAVFLMVKPISQNDVHELWQYAIMQRKKKNRGKQGIVQENTNEEIVAEN
# VTPPPKKTRLVWTEYLHNKFLEAITILGLKRAHPKRILELMNIPELTRENVASHLQKYRLYLKKVTAPIDTSRKLIPKSRIGNARKAIQLAATSTQQL
# MTENSNSVTAQNDELVAPFQRDPKDKMFADMLNYHLSREYREYRDRMNNFYSIMNSNMQITNAFNNVQSSTIMTQVTRIGTQRTGDQVEHSRVNW]
# end gene g1
###
# start gene g2
scaffold1158	AUGUSTUS	gene	44756	47823	0.01	-	.	g2
scaffold1158	AUGUSTUS	transcript	44756	47823	0.01	-	.	g2.t1
scaffold1158	AUGUSTUS	tts	44756	44756	.	-	.	transcript_id "g2.t1"; gene_id "g2";
scaffold1158	AUGUSTUS	exon	44756	44980	.	-	.	transcript_id "g2.t1"; gene_id "g2";
scaffold1158	AUGUSTUS	stop_codon	44973	44975	.	-	0	transcript_id "g2.t1"; gene_id "g2";
scaffold1158	AUGUSTUS	intron	44981	45062	0.01	-	.	transcript_id "g2.t1"; gene_id "g2";
scaffold1158	AUGUSTUS	intron	45319	45535	0.84	-	.	transcript_id "g2.t1"; gene_id "g2";
scaffold1158	AUGUSTUS	intron	45632	46112	0.93	-	.	transcript_id "g2.t1"; gene_id "g2";
scaffold1158	AUGUSTUS	intron	46221	46495	0.98	-	.	transcript_id "g2.t1"; gene_id "g2";
scaffold1158	AUGUSTUS	intron	46571	46655	1	-	.	transcript_id "g2.t1"; gene_id "g2";
scaffold1158	AUGUSTUS	intron	46745	46824	0.98	-	.	transcript_id "g2.t1"; gene_id "g2";
scaffold1158	AUGUSTUS	intron	46948	47160	0.67	-	.	transcript_id "g2.t1"; gene_id "g2";
scaffold1158	AUGUSTUS	CDS	44973	44980	0.01	-	2	transcript_id "g2.t1"; gene_id "g2";
scaffold1158	AUGUSTUS	CDS	45063	45318	0.01	-	0	transcript_id "g2.t1"; gene_id "g2";
scaffold1158	AUGUSTUS	exon	45063	45318	.	-	.	transcript_id "g2.t1"; gene_id "g2";
scaffold1158	AUGUSTUS	CDS	45536	45631	1	-	0	transcript_id "g2.t1"; gene_id "g2";
scaffold1158	AUGUSTUS	exon	45536	45631	.	-	.	transcript_id "g2.t1"; gene_id "g2";
scaffold1158	AUGUSTUS	CDS	46113	46220	1	-	0	transcript_id "g2.t1"; gene_id "g2";
scaffold1158	AUGUSTUS	exon	46113	46220	.	-	.	transcript_id "g2.t1"; gene_id "g2";
scaffold1158	AUGUSTUS	CDS	46496	46570	0.98	-	0	transcript_id "g2.t1"; gene_id "g2";
scaffold1158	AUGUSTUS	exon	46496	46570	.	-	.	transcript_id "g2.t1"; gene_id "g2";
scaffold1158	AUGUSTUS	CDS	46656	46744	1	-	2	transcript_id "g2.t1"; gene_id "g2";
scaffold1158	AUGUSTUS	exon	46656	46744	.	-	.	transcript_id "g2.t1"; gene_id "g2";
scaffold1158	AUGUSTUS	CDS	46825	46947	0.97	-	2	transcript_id "g2.t1"; gene_id "g2";
scaffold1158	AUGUSTUS	exon	46825	46947	.	-	.	transcript_id "g2.t1"; gene_id "g2";
scaffold1158	AUGUSTUS	CDS	47161	47554	0.67	-	0	transcript_id "g2.t1"; gene_id "g2";
scaffold1158	AUGUSTUS	exon	47161	47823	.	-	.	transcript_id "g2.t1"; gene_id "g2";
scaffold1158	AUGUSTUS	start_codon	47552	47554	.	-	0	transcript_id "g2.t1"; gene_id "g2";
scaffold1158	AUGUSTUS	tss	47823	47823	.	-	.	transcript_id "g2.t1"; gene_id "g2";
scaffold1158	AUGUSTUS	protein_match	44976	44980	0.25	-	2	target "unknown_G[31..32]"; target_start 350; transcript_id "g2.t1"; gene_id "g2";
scaffold1158	AUGUSTUS	protein_match	45063	45153	5.45	-	0	target "unknown_G[1..31]"; target_start 350; transcript_id "g2.t1"; gene_id "g2";
scaffold1158	AUGUSTUS	protein_match	45163	45318	7.4	-	0	target "unknown_F[31..82]"; target_start 265; transcript_id "g2.t1"; gene_id "g2";
scaffold1158	AUGUSTUS	protein_match	45536	45625	6.86	-	0	target "unknown_F[1..30]"; target_start 265; transcript_id "g2.t1"; gene_id "g2";
scaffold1158	AUGUSTUS	protein_match	46137	46220	6.24	-	0	target "unknown_E[61..88]"; target_start 167; transcript_id "g2.t1"; gene_id "g2";
scaffold1158	AUGUSTUS	protein_match	46496	46570	8.21	-	0	target "unknown_E[36..60]"; target_start 167; transcript_id "g2.t1"; gene_id "g2";
scaffold1158	AUGUSTUS	protein_match	46656	46744	6.3	-	2	target "unknown_E[6..35]"; target_start 167; transcript_id "g2.t1"; gene_id "g2";
scaffold1158	AUGUSTUS	protein_match	46825	46840	8.36	-	0	target "unknown_E[1..6]"; target_start 167; transcript_id "g2.t1"; gene_id "g2";
scaffold1158	AUGUSTUS	protein_match	46850	46900	5.79	-	0	target "unknown_D[1..17]"; target_start 147; transcript_id "g2.t1"; gene_id "g2";
scaffold1158	AUGUSTUS	protein_match	47183	47314	6.71	-	0	target "unknown_C[1..44]"; target_start 80; transcript_id "g2.t1"; gene_id "g2";
scaffold1158	AUGUSTUS	protein_match	47315	47398	6.04	-	0	target "unknown_B[1..28]"; target_start 52; transcript_id "g2.t1"; gene_id "g2";
scaffold1158	AUGUSTUS	protein_match	47414	47476	4.53	-	0	target "unknown_A[1..21]"; target_start 26; transcript_id "g2.t1"; gene_id "g2";
# coding sequence = [atgagaatcctcacttctcctttcccaatttccccacccatcatacccagaactaaatttcatcaatgtagagttgcca
# taaagccaccaccatcaaacttcgatttcaaatctgaatttttcagcgcctctcgggatgctattgaagaaacccatcccgaattgctcgatttagct
# gataatggaactctgtttctcatcaagaagaaccaatttggacccgttccatcatggagaaccgagtttgttgaaccagaggctatttggctgatcgg
# aacgaaccatctttctatggaatcgcctctggatgttgaaagggttatcagcactgtcaagccggagaatgtggttgtggagctttgcagaagcaggc
# aagtacctatctctgaaattaagttcagggctggtatcatgtatacttctgacgatagtgatctcaatcagccgttaaaatcaaacatgttctctttg
# agtgggaatggatttttcgatgctgttggtcgtagcattaacttggggggtcaaactgctctagcattacgcatcgtgctggcacttttctcttcaaa
# aatgtcttcaagtgctaatcgttcttttggagatgagttccgtgctgctcgaaaggctgctgaggatattggtgctcaaattgtattgggggatcggc
# caatagaaataactcttgaacgagcatggacttcactaaaatggaaagagaagacgagccttctactctctgtctttggcggaataacctcatccact
# gaactatcaacaaaggcgttgaaggaatcaagttctgatgatagtaactttcagctgtatgagaaattaagcttttcatatccatcacttctgcagcc
# actcctacatgaacgtgacacgtttcttgcttggtctctgaagaggagcaaagctgtgaacaactgtaagcaagttgttggaatcattgggaagggtc
# acatgagtggagtaatatattccttggtgtctgatcaaggaaacttgcgctttcgagatctagctgggaagagtccttcagggggactctctggctgg
# acaactaccatagttggaaacctagttagagacactataattggtgttctcctgtggctattgtatgaacaacttaccagtgaggaatga]
# protein sequence = [MRILTSPFPISPPIIPRTKFHQCRVAIKPPPSNFDFKSEFFSASRDAIEETHPELLDLADNGTLFLIKKNQFGPVPSW
# RTEFVEPEAIWLIGTNHLSMESPLDVERVISTVKPENVVVELCRSRQVPISEIKFRAGIMYTSDDSDLNQPLKSNMFSLSGNGFFDAVGRSINLGGQT
# ALALRIVLALFSSKMSSSANRSFGDEFRAARKAAEDIGAQIVLGDRPIEITLERAWTSLKWKEKTSLLLSVFGGITSSTELSTKALKESSSDDSNFQL
# YEKLSFSYPSLLQPLLHERDTFLAWSLKRSKAVNNCKQVVGIIGKGHMSGVIYSLVSDQGNLRFRDLAGKSPSGGLSGWTTTIVGNLVRDTIIGVLLW
# LLYEQLTSEE]
# sequence of block unknown_G   350 [SGWTTTIVGNLVRDTIIGVLLWLLYEQLTSEE] 382
# sequence of block unknown_F   265 [SSDDSNFQLYEKLSFSYPSLLQPLLHERDTFLAWSLKRSKAVNNCKQVVGIIGKGHMSGVIYSLVSDQGNLRFRDLAGKSPS] 347
# sequence of block unknown_E   167 [RSINLGGQTALALRIVLALFSSKMSSSANRSFGDEFRAARKAAEDIGAQIVLGDRPIEITLERAWTSLKWKEKTSLLLSVFGGITSST] 255
# sequence of block unknown_D   147 [QPLKSNMFSLSGNGFFD] 164
# sequence of block unknown_C    80 [EFVEPEAIWLIGTNHLSMESPLDVERVISTVKPENVVVELCRSR] 124
# sequence of block unknown_B    52 [PELLDLADNGTLFLIKKNQFGPVPSWRT] 80
# sequence of block unknown_A    26 [IKPPPSNFDFKSEFFSASRDA] 47
# end gene g2
###
# start gene g3
scaffold1158	AUGUSTUS	gene	59708	60553	0.3	+	.	g3
scaffold1158	AUGUSTUS	transcript	59708	60553	0.3	+	.	g3.t1
scaffold1158	AUGUSTUS	tss	59708	59708	.	+	.	transcript_id "g3.t1"; gene_id "g3";
scaffold1158	AUGUSTUS	exon	59708	60553	.	+	.	transcript_id "g3.t1"; gene_id "g3";
scaffold1158	AUGUSTUS	start_codon	59773	59775	.	+	0	transcript_id "g3.t1"; gene_id "g3";
scaffold1158	AUGUSTUS	CDS	59773	60384	1	+	0	transcript_id "g3.t1"; gene_id "g3";
scaffold1158	AUGUSTUS	stop_codon	60382	60384	.	+	0	transcript_id "g3.t1"; gene_id "g3";
scaffold1158	AUGUSTUS	tts	60553	60553	.	+	.	transcript_id "g3.t1"; gene_id "g3";
# coding sequence = [atgttttattcggacccacgtatagaatcttcttcatcagatagtattagagccaatcattctgatgaggaagttattt
# tagcttcgaataatccaaagaagccagctggcaggaagaagtttcgagaaactcgacatccagtatacaggggagtcaggaagaggaattcaggaaaa
# tgggtttgtgaagttagagaaccaaataagaagacaaggatttggcttggtacttttcctacggctgaaatggcggctagagctcatgatgtggcggc
# tatagcattaagaggccgttcagcttgtttgaattttgctgactctgcttggaggctgcctactccagattcctctgacactaaggatattcaaaagg
# cggccgctcaggccgccgaaatcttccgacctttaaagtcggaggaagaaaaatcagtggttaaagatcaatctactactccagatgatatgtttttt
# atggatgaggaagcgttattctgcatgccgggtttacttacgaatatggcggaaggattaatggtacctccacctcaatgtactgaaatgggagatca
# tgtggaagctgatgatatgcctttatggagctattctatataa]
# protein sequence = [MFYSDPRIESSSSDSIRANHSDEEVILASNNPKKPAGRKKFRETRHPVYRGVRKRNSGKWVCEVREPNKKTRIWLGTF
# PTAEMAARAHDVAAIALRGRSACLNFADSAWRLPTPDSSDTKDIQKAAAQAAEIFRPLKSEEEKSVVKDQSTTPDDMFFMDEEALFCMPGLLTNMAEG
# LMVPPPQCTEMGDHVEADDMPLWSYSI]
# end gene g3
###
# start gene g4
scaffold1158	AUGUSTUS	gene	63098	64068	0.19	+	.	g4
scaffold1158	AUGUSTUS	transcript	63098	64068	0.19	+	.	g4.t1
scaffold1158	AUGUSTUS	tss	63098	63098	.	+	.	transcript_id "g4.t1"; gene_id "g4";
scaffold1158	AUGUSTUS	exon	63098	64068	.	+	.	transcript_id "g4.t1"; gene_id "g4";
scaffold1158	AUGUSTUS	start_codon	63133	63135	.	+	0	transcript_id "g4.t1"; gene_id "g4";
scaffold1158	AUGUSTUS	CDS	63133	63795	1	+	0	transcript_id "g4.t1"; gene_id "g4";
scaffold1158	AUGUSTUS	stop_codon	63793	63795	.	+	0	transcript_id "g4.t1"; gene_id "g4";
scaffold1158	AUGUSTUS	tts	64068	64068	.	+	.	transcript_id "g4.t1"; gene_id "g4";
# coding sequence = [atgaatatcttcgaaacctattattcagactcattaattttaaccgaatcatcttcttcatcatcatcatcgtcgtcat
# cgtcatcgtcgttgttttctgaggaggaaattattttagcttcgaataatccgaaaaggccagctggcaggaagaagtttcgagaaacacgacatccg
# gtatacaggggaatcaggaagaggaattcaggaaaatgggtttgtgaagttagagaaccaaataagaagacgaggatttggcttggtacttttcctac
# ggctgaaatggcggctagagctcatgacgtggcggctttagcattaagaggccgttctgcttgtttgaatttctctgattctgcttggaggttgccta
# tccctgcttcctccaactctaaagatattcaaaaggcggccgctgaggccgccgaaatcttccgaccattaaatgagtcggaagaagtttcaggagaa
# tctcctgaaacgtcagaaaatgtgcaagagagtagtgacttcgtggatgaggaagagctctttttcatgccaggattacttgcaaatatggcggaagg
# acttatgctacctccacctcaatgtgcagaaatgggagatcattatgtggaaactgatgcctacatgttaactttatggaattattctatctaa]
# protein sequence = [MNIFETYYSDSLILTESSSSSSSSSSSSSSLFSEEEIILASNNPKRPAGRKKFRETRHPVYRGIRKRNSGKWVCEVRE
# PNKKTRIWLGTFPTAEMAARAHDVAALALRGRSACLNFSDSAWRLPIPASSNSKDIQKAAAEAAEIFRPLNESEEVSGESPETSENVQESSDFVDEEE
# LFFMPGLLANMAEGLMLPPPQCAEMGDHYVETDAYMLTLWNYSI]
# end gene g4
###
# command line:
# augustus --codingseq=1 --proteinprofile=/home/pgsb/tetiana.nosenko/lineages/embryophyta_odb9/prfl/EOG09360KBS.prfl --predictionStart=26793 --predictionEnd=65753 --species=arabidopsis ./tmp/scaffold1158Schil_BUSCO_geno_206160443_.temp
```
