## Supplementary material for "The *de novo* reference genome and transcriptome assemblies of the wild tomato species *Solanum chilense*": EOG09360KCW.out.1

```
# Please cite: Mario Stanke, Mark Diekhans, Robert Baertsch, David Haussler (2008),
# Using native and syntenically mapped cDNA alignments to improve de novo gene finding
# Bioinformatics 24: 637-644, doi 10.1093/bioinformatics/btn013
# No extrinsic information on sequences given.
# Using protein profile unknown
# --[30..123]--> unknown_C (14) <--[6..43]--> unknown_D (19) <--[10..32]--> unknown_E (135) <--[0..3]--> unknown_F (54) <--[0..93]--
# arabidopsis version. Using default transition matrix.
# We have hints for 0 sequences and for 0 of the sequences in the input set.
#
# ----- prediction on sequence number 1 (length = 34940, name = scaffold4162) -----
#
# Constraints/Hints:
# (none)
# Predicted genes for sequence number 1 on both strands
# start gene g1
scaffold4162	AUGUSTUS	gene	4122	6051	0.13	+	.	g1
scaffold4162	AUGUSTUS	transcript	4122	6051	0.13	+	.	g1.t1
scaffold4162	AUGUSTUS	exon	4122	4295	.	+	.	transcript_id "g1.t1"; gene_id "g1";
scaffold4162	AUGUSTUS	start_codon	4185	4187	.	+	0	transcript_id "g1.t1"; gene_id "g1";
scaffold4162	AUGUSTUS	intron	4296	4875	0.91	+	.	transcript_id "g1.t1"; gene_id "g1";
scaffold4162	AUGUSTUS	intron	5229	5340	0.74	+	.	transcript_id "g1.t1"; gene_id "g1";
scaffold4162	AUGUSTUS	intron	5471	5547	0.94	+	.	transcript_id "g1.t1"; gene_id "g1";
scaffold4162	AUGUSTUS	CDS	4185	4295	0.91	+	0	transcript_id "g1.t1"; gene_id "g1";
scaffold4162	AUGUSTUS	CDS	4876	5228	0.96	+	0	transcript_id "g1.t1"; gene_id "g1";
scaffold4162	AUGUSTUS	exon	4876	5228	.	+	.	transcript_id "g1.t1"; gene_id "g1";
scaffold4162	AUGUSTUS	CDS	5341	5470	0.74	+	1	transcript_id "g1.t1"; gene_id "g1";
scaffold4162	AUGUSTUS	exon	5341	5470	.	+	.	transcript_id "g1.t1"; gene_id "g1";
scaffold4162	AUGUSTUS	CDS	5548	5814	0.27	+	0	transcript_id "g1.t1"; gene_id "g1";
scaffold4162	AUGUSTUS	exon	5548	6051	.	+	.	transcript_id "g1.t1"; gene_id "g1";
scaffold4162	AUGUSTUS	stop_codon	5812	5814	.	+	0	transcript_id "g1.t1"; gene_id "g1";
scaffold4162	AUGUSTUS	tts	6051	6051	.	+	.	transcript_id "g1.t1"; gene_id "g1";
# coding sequence = [atgttgacatgcattacatgtaaacgaaaagtcgaagatgatggtggagaagaagaaagtattcgaggttctcccaata
# ctaaagattctatcaaaagcctgacggcacagattaaagatatagcattgaagatcactggtgcttataggtgcaagtcaagtagtatacccaccaac
# aattacaagaaagggcatggaccatatccatatccagattttgatgcaatctctaagggagttttatataattaccaaacaggaagttcaaattctac
# tccagcttgggattttacaagtactggtcatttccaaacaccaactagaactgattctagattaagtgatgtgatgttggaagatgaagaggaggcta
# aagagtggacagcacaagtggagcctggaattcagattacttttggttctcttcctcgtggtggaaatgatcttaaaagaatcagatttagtcgggac
# gtgttcaacaaatggcaagctcaaagatggtggggtgaaaattatgacagaattatggagctttacaatgttcagagatttaataagtatgctcttca
# cacaccctcacagtctgaggatgggagagattcaaattattcgtcaaggccgggatctgcaagggatttccaacaatacaatgctggattaggtgctc
# atgtccctagtttcccaaagggtagcggggtatcaagaacgacaacctcctctagagacgaggcttcagtttctgtaagtaatgctagtgatatggag
# tcagaatggatagaacaagatgaacctggagtgtgtataactatcagacaattacctgatggaactagagagctacgtcgagttagattcaggtaa]
# protein sequence = [MLTCITCKRKVEDDGGEEESIRGSPNTKDSIKSLTAQIKDIALKITGAYRCKSSSIPTNNYKKGHGPYPYPDFDAISK
# GVLYNYQTGSSNSTPAWDFTSTGHFQTPTRTDSRLSDVMLEDEEEAKEWTAQVEPGIQITFGSLPRGGNDLKRIRFSRDVFNKWQAQRWWGENYDRIM
# ELYNVQRFNKYALHTPSQSEDGRDSNYSSRPGSARDFQQYNAGLGAHVPSFPKGSGVSRTTTSSRDEASVSVSNASDMESEWIEQDEPGVCITIRQLP
# DGTRELRRVRFR]
# end gene g1
###
# start gene g2
scaffold4162	AUGUSTUS	gene	8568	9551	0.06	-	.	g2
scaffold4162	AUGUSTUS	transcript	8568	9551	0.06	-	.	g2.t1
scaffold4162	AUGUSTUS	tts	8568	8568	.	-	.	transcript_id "g2.t1"; gene_id "g2";
scaffold4162	AUGUSTUS	exon	8568	8915	.	-	.	transcript_id "g2.t1"; gene_id "g2";
scaffold4162	AUGUSTUS	stop_codon	8839	8841	.	-	0	transcript_id "g2.t1"; gene_id "g2";
scaffold4162	AUGUSTUS	intron	8916	9218	0.4	-	.	transcript_id "g2.t1"; gene_id "g2";
scaffold4162	AUGUSTUS	intron	9317	9391	0.97	-	.	transcript_id "g2.t1"; gene_id "g2";
scaffold4162	AUGUSTUS	CDS	8839	8915	0.16	-	2	transcript_id "g2.t1"; gene_id "g2";
scaffold4162	AUGUSTUS	CDS	9219	9316	0.9	-	1	transcript_id "g2.t1"; gene_id "g2";
scaffold4162	AUGUSTUS	exon	9219	9316	.	-	.	transcript_id "g2.t1"; gene_id "g2";
scaffold4162	AUGUSTUS	CDS	9392	9480	1	-	0	transcript_id "g2.t1"; gene_id "g2";
scaffold4162	AUGUSTUS	exon	9392	9551	.	-	.	transcript_id "g2.t1"; gene_id "g2";
scaffold4162	AUGUSTUS	start_codon	9478	9480	.	-	0	transcript_id "g2.t1"; gene_id "g2";
scaffold4162	AUGUSTUS	tss	9551	9551	.	-	.	transcript_id "g2.t1"; gene_id "g2";
# coding sequence = [atggcgaccggcggcggtgctactggtggtggaggaaaagtttcgttcaaagtcactctcacttccgatcctaaattgc
# ctttcaaagtttttagcgttccggaagctgctccgttcaccgctgtgctgaaatttgctgctgaggaattcaaagtacctccacaaactagcgccatc
# atcactaatggggttggtagtatggtcgtggaggtagagaggctctttgcggaagatacttggctcgagtgcatcaaatcaaagtag]
# protein sequence = [MATGGGATGGGGKVSFKVTLTSDPKLPFKVFSVPEAAPFTAVLKFAAEEFKVPPQTSAIITNGVGSMVVEVERLFAED
# TWLECIKSK]
# end gene g2
###
# start gene g3
scaffold4162	AUGUSTUS	gene	11986	12875	0.22	+	.	g3
scaffold4162	AUGUSTUS	transcript	11986	12875	0.22	+	.	g3.t1
scaffold4162	AUGUSTUS	tss	11986	11986	.	+	.	transcript_id "g3.t1"; gene_id "g3";
scaffold4162	AUGUSTUS	exon	11986	12051	.	+	.	transcript_id "g3.t1"; gene_id "g3";
scaffold4162	AUGUSTUS	start_codon	12043	12045	.	+	0	transcript_id "g3.t1"; gene_id "g3";
scaffold4162	AUGUSTUS	intron	12052	12150	0.96	+	.	transcript_id "g3.t1"; gene_id "g3";
scaffold4162	AUGUSTUS	CDS	12043	12051	0.96	+	0	transcript_id "g3.t1"; gene_id "g3";
scaffold4162	AUGUSTUS	CDS	12151	12261	0.96	+	0	transcript_id "g3.t1"; gene_id "g3";
scaffold4162	AUGUSTUS	exon	12151	12875	.	+	.	transcript_id "g3.t1"; gene_id "g3";
scaffold4162	AUGUSTUS	stop_codon	12259	12261	.	+	0	transcript_id "g3.t1"; gene_id "g3";
scaffold4162	AUGUSTUS	tts	12875	12875	.	+	.	transcript_id "g3.t1"; gene_id "g3";
# coding sequence = [atgccgccgtgcagtcttacagcgttagtgcgtataggaaaagctgaatttatcagcggcggccagacaaccgttgaga
# tgaatccacagatgggtttcgtttttgctcctgtctactaa]
# protein sequence = [MPPCSLTALVRIGKAEFISGGQTTVEMNPQMGFVFAPVY]
# end gene g3
###
# start gene g4
scaffold4162	AUGUSTUS	gene	15936	17781	0.18	-	.	g4
scaffold4162	AUGUSTUS	transcript	15936	17781	0.18	-	.	g4.t1
scaffold4162	AUGUSTUS	tts	15936	15936	.	-	.	transcript_id "g4.t1"; gene_id "g4";
scaffold4162	AUGUSTUS	exon	15936	17066	.	-	.	transcript_id "g4.t1"; gene_id "g4";
scaffold4162	AUGUSTUS	stop_codon	16091	16093	.	-	0	transcript_id "g4.t1"; gene_id "g4";
scaffold4162	AUGUSTUS	intron	17067	17162	0.35	-	.	transcript_id "g4.t1"; gene_id "g4";
scaffold4162	AUGUSTUS	intron	17222	17511	0.32	-	.	transcript_id "g4.t1"; gene_id "g4";
scaffold4162	AUGUSTUS	CDS	16091	17066	0.35	-	1	transcript_id "g4.t1"; gene_id "g4";
scaffold4162	AUGUSTUS	CDS	17163	17221	0.35	-	0	transcript_id "g4.t1"; gene_id "g4";
scaffold4162	AUGUSTUS	exon	17163	17221	.	-	.	transcript_id "g4.t1"; gene_id "g4";
scaffold4162	AUGUSTUS	CDS	17512	17595	0.32	-	0	transcript_id "g4.t1"; gene_id "g4";
scaffold4162	AUGUSTUS	exon	17512	17781	.	-	.	transcript_id "g4.t1"; gene_id "g4";
scaffold4162	AUGUSTUS	start_codon	17593	17595	.	-	0	transcript_id "g4.t1"; gene_id "g4";
scaffold4162	AUGUSTUS	tss	17781	17781	.	-	.	transcript_id "g4.t1"; gene_id "g4";
scaffold4162	AUGUSTUS	protein_match	16100	16261	5.16	-	0	target "unknown_F[1..54]"; target_start 316; transcript_id "g4.t1"; gene_id "g4";
scaffold4162	AUGUSTUS	protein_match	16271	16675	8.42	-	0	target "unknown_E[1..135]"; target_start 178; transcript_id "g4.t1"; gene_id "g4";
scaffold4162	AUGUSTUS	protein_match	16736	16792	3.76	-	0	target "unknown_D[1..19]"; target_start 139; transcript_id "g4.t1"; gene_id "g4";
scaffold4162	AUGUSTUS	protein_match	16895	16936	4.8	-	0	target "unknown_C[1..14]"; target_start 91; transcript_id "g4.t1"; gene_id "g4";
# coding sequence = [atgcgtataggaaaagctgaagttatcagcggcggccagacatctgttgagatgaatccacagatgcgttctgtttatg
# ctcctaagttttatctcgtctggaattacaggatagagccaactttggcgaccttgaaaaatagcagtctttgccattccaaggtgaacgagacacgt
# tcttcaacaaacttgcgttcatttagcagctccaacaaattcagcgattactctgatgaatccgctgaatccaactatcctcctcctcctgagcctat
# accaaataggccattacgaggtgattcgaggaggcccttcaatccatcccaaagacagcatccaagcaacagaagcagcagcagcagccccaatcatt
# ctacaacttttagaagattcggtgagaacaatgaaagtcaaatgaaatcccaggatagtgaagattttctgaaaagatttcagcttggatttgatcgt
# aaagaggaaaacccaaacacgaaccccaaagctgaaagtagagactctcctgtttcggaggcacctccagctccaccagaagatgctgatgagatatt
# caagaaaatgaaagaaactggcctaatacctaatgctgtagcaatgcttgatgggctctgcaaggacggcttggtacaggaagcgatgaagctctttg
# gcctgatgcgtgaaaagggtacaatacctgaagttgttatctatactgctgtggtggatggcttttgtaaagcccaaaaatttgatgatgctgtgagg
# attttccgtaaaatgcaaggtaatggcattattcctaatgcttttagttatggtatcataatccgcgggctcagtcaggggaagagattagatgatgc
# acttgagttttgcttggaaatgttagaagctggacattcccccaacgtggtaacgtttgtgactttggttgatggattttgcaaggagaaaagtcttg
# aagatgcacaaaacatgatcaaaatggtgaggcaaaaagggttcatcgttgacgataaggctgttagggaatttttggacaagaaagggccgtttttg
# ccagtggtttgggaggcaatccttgggaaaaaagcttcacagaggcaatctattttctaa]
# protein sequence = [MRIGKAEVISGGQTSVEMNPQMRSVYAPKFYLVWNYRIEPTLATLKNSSLCHSKVNETRSSTNLRSFSSSNKFSDYSD
# ESAESNYPPPPEPIPNRPLRGDSRRPFNPSQRQHPSNRSSSSSPNHSTTFRRFGENNESQMKSQDSEDFLKRFQLGFDRKEENPNTNPKAESRDSPVS
# EAPPAPPEDADEIFKKMKETGLIPNAVAMLDGLCKDGLVQEAMKLFGLMREKGTIPEVVIYTAVVDGFCKAQKFDDAVRIFRKMQGNGIIPNAFSYGI
# IIRGLSQGKRLDDALEFCLEMLEAGHSPNVVTFVTLVDGFCKEKSLEDAQNMIKMVRQKGFIVDDKAVREFLDKKGPFLPVVWEAILGKKASQRQSIF]
# sequence of block unknown_F   316 [EKSLEDAQNMIKMVRQKGFIVDDKAVREFLDKKGPFLPVVWEAILGKKASQRQS] 370
# sequence of block unknown_E   178 [PPAPPEDADEIFKKMKETGLIPNAVAMLDGLCKDGLVQEAMKLFGLMREKGTIPEVVIYTAVVDGFCKAQKFDDAVRIFRKMQGNGIIPNAFSYGIIIRGLSQGKRLDDALEFCLEMLEAGHSPNVVTFVTLVDG] 313
# sequence of block unknown_D   139 [KSQDSEDFLKRFQLGFDRK] 158
# sequence of block unknown_C    91 [IPNRPLRGDSRRPF] 105
# end gene g4
###
# start gene g5
scaffold4162	AUGUSTUS	gene	21186	22800	0.01	+	.	g5
scaffold4162	AUGUSTUS	transcript	21186	22800	0.01	+	.	g5.t1
scaffold4162	AUGUSTUS	tss	21186	21186	.	+	.	transcript_id "g5.t1"; gene_id "g5";
scaffold4162	AUGUSTUS	exon	21186	21394	.	+	.	transcript_id "g5.t1"; gene_id "g5";
scaffold4162	AUGUSTUS	start_codon	21289	21291	.	+	0	transcript_id "g5.t1"; gene_id "g5";
scaffold4162	AUGUSTUS	intron	21395	21496	0.97	+	.	transcript_id "g5.t1"; gene_id "g5";
scaffold4162	AUGUSTUS	intron	21631	22036	1	+	.	transcript_id "g5.t1"; gene_id "g5";
scaffold4162	AUGUSTUS	intron	22196	22295	1	+	.	transcript_id "g5.t1"; gene_id "g5";
scaffold4162	AUGUSTUS	CDS	21289	21394	0.97	+	0	transcript_id "g5.t1"; gene_id "g5";
scaffold4162	AUGUSTUS	CDS	21497	21630	0.98	+	2	transcript_id "g5.t1"; gene_id "g5";
scaffold4162	AUGUSTUS	exon	21497	21630	.	+	.	transcript_id "g5.t1"; gene_id "g5";
scaffold4162	AUGUSTUS	CDS	22037	22195	1	+	0	transcript_id "g5.t1"; gene_id "g5";
scaffold4162	AUGUSTUS	exon	22037	22195	.	+	.	transcript_id "g5.t1"; gene_id "g5";
scaffold4162	AUGUSTUS	CDS	22296	22517	1	+	0	transcript_id "g5.t1"; gene_id "g5";
scaffold4162	AUGUSTUS	exon	22296	22800	.	+	.	transcript_id "g5.t1"; gene_id "g5";
scaffold4162	AUGUSTUS	stop_codon	22515	22517	.	+	0	transcript_id "g5.t1"; gene_id "g5";
scaffold4162	AUGUSTUS	tts	22800	22800	.	+	.	transcript_id "g5.t1"; gene_id "g5";
# coding sequence = [atgaagcataacaatgttatccccaacggccactttaagaagcattggcaaaactatgtacgtacatggtttaaccaac
# ctgctcgcaaaacaaggagacgtgctgctaggcagaagaaagctgcaacaatcttccctaggccaacagcaggatcactcagacctattgttcatgga
# caaacactaaaatacaacatgaaagtcagagctggccggggattctctctagaagaactgaaagcagctggtatccccaaaaaacttgctccaactat
# cggcattgctgtggatcacaggcgcaggaacagatccctagaaggtctccagaccaacatccagagactcaagacatacaaagctaaactagttatct
# tcccaaggcatgctaagaaagtcaaggctggtgattctagtgctgaggaacttgctaatgccacccaattccagggtccttacttgcctattgttaga
# gatcagccagctatcgagcttgtgaaggtcacagatgaaatgaaatcattcaaagcttatggcaagctgcgtattgagcgtacaaatgctcgtcattc
# tggtgccaggttgaagagagcagctgaagctgagaaggaagagaagaaataa]
# protein sequence = [MKHNNVIPNGHFKKHWQNYVRTWFNQPARKTRRRAARQKKAATIFPRPTAGSLRPIVHGQTLKYNMKVRAGRGFSLEE
# LKAAGIPKKLAPTIGIAVDHRRRNRSLEGLQTNIQRLKTYKAKLVIFPRHAKKVKAGDSSAEELANATQFQGPYLPIVRDQPAIELVKVTDEMKSFKA
# YGKLRIERTNARHSGARLKRAAEAEKEEKK]
# end gene g5
###
# start gene g6
scaffold4162	AUGUSTUS	gene	23104	29091	0.04	-	.	g6
scaffold4162	AUGUSTUS	transcript	23104	29091	0.04	-	.	g6.t1
scaffold4162	AUGUSTUS	tts	23104	23104	.	-	.	transcript_id "g6.t1"; gene_id "g6";
scaffold4162	AUGUSTUS	exon	23104	23549	.	-	.	transcript_id "g6.t1"; gene_id "g6";
scaffold4162	AUGUSTUS	stop_codon	23366	23368	.	-	0	transcript_id "g6.t1"; gene_id "g6";
scaffold4162	AUGUSTUS	intron	23550	23791	1	-	.	transcript_id "g6.t1"; gene_id "g6";
scaffold4162	AUGUSTUS	intron	23944	24466	0.98	-	.	transcript_id "g6.t1"; gene_id "g6";
scaffold4162	AUGUSTUS	intron	24623	25796	0.93	-	.	transcript_id "g6.t1"; gene_id "g6";
scaffold4162	AUGUSTUS	intron	26080	27251	0.55	-	.	transcript_id "g6.t1"; gene_id "g6";
scaffold4162	AUGUSTUS	intron	27369	27478	0.84	-	.	transcript_id "g6.t1"; gene_id "g6";
scaffold4162	AUGUSTUS	intron	27542	28808	0.3	-	.	transcript_id "g6.t1"; gene_id "g6";
scaffold4162	AUGUSTUS	CDS	23366	23549	1	-	1	transcript_id "g6.t1"; gene_id "g6";
scaffold4162	AUGUSTUS	CDS	23792	23943	1	-	0	transcript_id "g6.t1"; gene_id "g6";
scaffold4162	AUGUSTUS	exon	23792	23943	.	-	.	transcript_id "g6.t1"; gene_id "g6";
scaffold4162	AUGUSTUS	CDS	24467	24622	0.96	-	0	transcript_id "g6.t1"; gene_id "g6";
scaffold4162	AUGUSTUS	exon	24467	24622	.	-	.	transcript_id "g6.t1"; gene_id "g6";
scaffold4162	AUGUSTUS	CDS	25797	26079	1	-	1	transcript_id "g6.t1"; gene_id "g6";
scaffold4162	AUGUSTUS	exon	25797	26079	.	-	.	transcript_id "g6.t1"; gene_id "g6";
scaffold4162	AUGUSTUS	CDS	27252	27368	0.85	-	1	transcript_id "g6.t1"; gene_id "g6";
scaffold4162	AUGUSTUS	exon	27252	27368	.	-	.	transcript_id "g6.t1"; gene_id "g6";
scaffold4162	AUGUSTUS	CDS	27479	27541	0.82	-	1	transcript_id "g6.t1"; gene_id "g6";
scaffold4162	AUGUSTUS	exon	27479	27541	.	-	.	transcript_id "g6.t1"; gene_id "g6";
scaffold4162	AUGUSTUS	CDS	28809	29017	0.66	-	0	transcript_id "g6.t1"; gene_id "g6";
scaffold4162	AUGUSTUS	exon	28809	29091	.	-	.	transcript_id "g6.t1"; gene_id "g6";
scaffold4162	AUGUSTUS	start_codon	29015	29017	.	-	0	transcript_id "g6.t1"; gene_id "g6";
scaffold4162	AUGUSTUS	tss	29091	29091	.	-	.	transcript_id "g6.t1"; gene_id "g6";
# coding sequence = [atgataaaaatggcagctgtatcagtgggaaacgggaatgaggtatggagagctcatggaacaatggcgatgatacagc
# ttttgtatggtggataccatgtgattacaaaagtggcactcaatgtgggaatgaatcaaattgtgttctgtttgtatagggatcttcttgctctatct
# attcttgcaccagttgcctttgttcgcgaaaagaggtcaaggattcctttgaataggcggcttctgctatcattcttctttctaggattaactggtat
# ttttgggaaccagcttttgtttcttattggtcttggttacacaaatccaacatatgctgcagccgtgcaacctgcaataccagtcttcacattcatat
# ttgcagtattgatgggtacagaaacagtgaagctttttactgtggaaggtcaagcaaagattggaggtacgattgtttgtgtttctggggcaatctta
# atggccatcttccgtggacctgtggtgtttggagacagaagctcagaattcatacacagtgatataagtgctaagggtcagccagagcctactggatg
# gttaatgtcaagtttcgtggaattgggttttgatgattggcacctcggtgttttatgcttaataggaaactgtatgtgcatggcagcatacttagcta
# ttcaggctccagttttggcaaaataccctgcaagtatatcagtgacggcatattcatacctttttggttgccttttaatggtagcaacagccttcttt
# gtgaccgatgagtcaaccgactggaacttgacacaatctgaagcttttgctgtgtgctatgctggaattgttgcatctgccttgaactacggaatgtt
# gacatggtgcaataagattcttggcccttctatggttgcgctatacaatccacttcaacctgctgcgtctgcatttctatcaagagttttccttggga
# gccctatttatctaggaagcatatttggaggactgctcattatatctgggctttacttggtgacttgggcatcttacagacaaaggcaagcagccatt
# ggtatcgatcctcatgcttctcgatcgtcggaacctccaattacatatcaactaggacaccttttttcagttcctccttcctcaataccaaagatcat
# tgattag]
# protein sequence = [MIKMAAVSVGNGNEVWRAHGTMAMIQLLYGGYHVITKVALNVGMNQIVFCLYRDLLALSILAPVAFVREKRSRIPLNR
# RLLLSFFFLGLTGIFGNQLLFLIGLGYTNPTYAAAVQPAIPVFTFIFAVLMGTETVKLFTVEGQAKIGGTIVCVSGAILMAIFRGPVVFGDRSSEFIH
# SDISAKGQPEPTGWLMSSFVELGFDDWHLGVLCLIGNCMCMAAYLAIQAPVLAKYPASISVTAYSYLFGCLLMVATAFFVTDESTDWNLTQSEAFAVC
# YAGIVASALNYGMLTWCNKILGPSMVALYNPLQPAASAFLSRVFLGSPIYLGSIFGGLLIISGLYLVTWASYRQRQAAIGIDPHASRSSEPPITYQLG
# HLFSVPPSSIPKIID]
# end gene g6
###
# start gene g7
scaffold4162	AUGUSTUS	gene	30312	34411	0.01	-	.	g7
scaffold4162	AUGUSTUS	transcript	30312	34411	0.01	-	.	g7.t1
scaffold4162	AUGUSTUS	tts	30312	30312	.	-	.	transcript_id "g7.t1"; gene_id "g7";
scaffold4162	AUGUSTUS	exon	30312	30599	.	-	.	transcript_id "g7.t1"; gene_id "g7";
scaffold4162	AUGUSTUS	stop_codon	30543	30545	.	-	0	transcript_id "g7.t1"; gene_id "g7";
scaffold4162	AUGUSTUS	intron	30600	30732	0.76	-	.	transcript_id "g7.t1"; gene_id "g7";
scaffold4162	AUGUSTUS	intron	30832	30951	1	-	.	transcript_id "g7.t1"; gene_id "g7";
scaffold4162	AUGUSTUS	intron	31034	31782	0.52	-	.	transcript_id "g7.t1"; gene_id "g7";
scaffold4162	AUGUSTUS	intron	31854	32660	0.07	-	.	transcript_id "g7.t1"; gene_id "g7";
scaffold4162	AUGUSTUS	intron	32694	33742	0.07	-	.	transcript_id "g7.t1"; gene_id "g7";
scaffold4162	AUGUSTUS	intron	33773	34085	0.94	-	.	transcript_id "g7.t1"; gene_id "g7";
scaffold4162	AUGUSTUS	intron	34155	34259	0.98	-	.	transcript_id "g7.t1"; gene_id "g7";
scaffold4162	AUGUSTUS	CDS	30543	30599	0.76	-	0	transcript_id "g7.t1"; gene_id "g7";
scaffold4162	AUGUSTUS	CDS	30733	30831	0.99	-	0	transcript_id "g7.t1"; gene_id "g7";
scaffold4162	AUGUSTUS	exon	30733	30831	.	-	.	transcript_id "g7.t1"; gene_id "g7";
scaffold4162	AUGUSTUS	CDS	30952	31033	0.99	-	1	transcript_id "g7.t1"; gene_id "g7";
scaffold4162	AUGUSTUS	exon	30952	31033	.	-	.	transcript_id "g7.t1"; gene_id "g7";
scaffold4162	AUGUSTUS	CDS	31783	31853	0.07	-	0	transcript_id "g7.t1"; gene_id "g7";
scaffold4162	AUGUSTUS	exon	31783	31853	.	-	.	transcript_id "g7.t1"; gene_id "g7";
scaffold4162	AUGUSTUS	CDS	32661	32693	0.08	-	0	transcript_id "g7.t1"; gene_id "g7";
scaffold4162	AUGUSTUS	exon	32661	32693	.	-	.	transcript_id "g7.t1"; gene_id "g7";
scaffold4162	AUGUSTUS	CDS	33743	33772	0.07	-	0	transcript_id "g7.t1"; gene_id "g7";
scaffold4162	AUGUSTUS	exon	33743	33772	.	-	.	transcript_id "g7.t1"; gene_id "g7";
scaffold4162	AUGUSTUS	CDS	34086	34154	0.98	-	0	transcript_id "g7.t1"; gene_id "g7";
scaffold4162	AUGUSTUS	exon	34086	34154	.	-	.	transcript_id "g7.t1"; gene_id "g7";
scaffold4162	AUGUSTUS	CDS	34260	34361	0.99	-	0	transcript_id "g7.t1"; gene_id "g7";
scaffold4162	AUGUSTUS	exon	34260	34411	.	-	.	transcript_id "g7.t1"; gene_id "g7";
scaffold4162	AUGUSTUS	start_codon	34359	34361	.	-	0	transcript_id "g7.t1"; gene_id "g7";
scaffold4162	AUGUSTUS	tss	34411	34411	.	-	.	transcript_id "g7.t1"; gene_id "g7";
# coding sequence = [atggagaaaacgaaggaagaaattgcaggaacaaggcagacgaatttgaaaactgcatttgagcttggaattcactctt
# tgttaacttcatgttctaaagagggattttgtaaagctttccctaattttgctccagcagaagttgaacgccttcatcggttgttcattcaggtgatt
# acttctttgcatgaggatatagaggatgaatttgagtctttatgtgtagagacacaggcaggatcaactctcaacatggtggagcagcttgtggaaga
# acaaaacttggaccctttgtttccagagaaaagcaatgttgaagaagtcaggcacttcctatcagaagcaaaacagaatgagatcaactacttgacga
# ctatgttggagacggcagaagaacagaaacgttccatcacttctcgtcttgaaaccctgaagaaacaaagacatgatttctctgatgctgctgctaca
# gacattgtcaataagatacgaactgggaatcagaagtacaatacgaacaacaatattggcttcgatagttga]
# protein sequence = [MEKTKEEIAGTRQTNLKTAFELGIHSLLTSCSKEGFCKAFPNFAPAEVERLHRLFIQVITSLHEDIEDEFESLCVETQ
# AGSTLNMVEQLVEEQNLDPLFPEKSNVEEVRHFLSEAKQNEINYLTTMLETAEEQKRSITSRLETLKKQRHDFSDAAATDIVNKIRTGNQKYNTNNNI
# GFDS]
# end gene g7
###
# command line:
# augustus --codingseq=1 --proteinprofile=/home/pgsb/tetiana.nosenko/lineages/embryophyta_odb9/prfl/EOG09360KCW.prfl --predictionStart=0 --predictionEnd=34940 --species=arabidopsis ./tmp/scaffold4162Schil_BUSCO_geno_206160443_.temp
```
