## Supplementary material for "The *de novo* reference genome and transcriptome assemblies of the wild tomato species *Solanum chilense*": EOG09360KCW.out.2

```
# Please cite: Mario Stanke, Mark Diekhans, Robert Baertsch, David Haussler (2008),
# Using native and syntenically mapped cDNA alignments to improve de novo gene finding
# Bioinformatics 24: 637-644, doi 10.1093/bioinformatics/btn013
# No extrinsic information on sequences given.
# Using protein profile unknown
# --[30..123]--> unknown_C (14) <--[6..43]--> unknown_D (19) <--[10..32]--> unknown_E (135) <--[0..3]--> unknown_F (54) <--[0..93]--
# arabidopsis version. Using default transition matrix.
# We have hints for 0 sequences and for 0 of the sequences in the input set.
#
# ----- prediction on sequence number 1 (length = 37124, name = scaffold2624) -----
#
# Constraints/Hints:
# (none)
# Predicted genes for sequence number 1 on both strands
# start gene g1
scaffold2624	AUGUSTUS	gene	110435	111542	0.03	+	.	g1
scaffold2624	AUGUSTUS	transcript	110435	111542	0.03	+	.	g1.t1
scaffold2624	AUGUSTUS	tss	110435	110435	.	+	.	transcript_id "g1.t1"; gene_id "g1";
scaffold2624	AUGUSTUS	exon	110435	110519	.	+	.	transcript_id "g1.t1"; gene_id "g1";
scaffold2624	AUGUSTUS	exon	110921	111116	.	+	.	transcript_id "g1.t1"; gene_id "g1";
scaffold2624	AUGUSTUS	start_codon	110970	110972	.	+	0	transcript_id "g1.t1"; gene_id "g1";
scaffold2624	AUGUSTUS	intron	111117	111209	0.53	+	.	transcript_id "g1.t1"; gene_id "g1";
scaffold2624	AUGUSTUS	CDS	110970	111116	0.91	+	0	transcript_id "g1.t1"; gene_id "g1";
scaffold2624	AUGUSTUS	CDS	111210	111251	0.53	+	0	transcript_id "g1.t1"; gene_id "g1";
scaffold2624	AUGUSTUS	exon	111210	111542	.	+	.	transcript_id "g1.t1"; gene_id "g1";
scaffold2624	AUGUSTUS	stop_codon	111249	111251	.	+	0	transcript_id "g1.t1"; gene_id "g1";
scaffold2624	AUGUSTUS	tts	111542	111542	.	+	.	transcript_id "g1.t1"; gene_id "g1";
# coding sequence = [atggctcccatattctatatcctcattgcgttgccttgcacagttggtgccattggactggcacttttgcacatttaca
# ggcatcttttgaattacactgagcctacttatcaaagatacattgtccgcatcatctttatggttcctggtgaactacttactgtttctaatcatcca
# gtcccactatga]
# protein sequence = [MAPIFYILIALPCTVGAIGLALLHIYRHLLNYTEPTYQRYIVRIIFMVPGELLTVSNHPVPL]
# end gene g1
###
# start gene g2
scaffold2624	AUGUSTUS	gene	123605	126317	0.04	+	.	g2
scaffold2624	AUGUSTUS	transcript	123605	126317	0.04	+	.	g2.t1
scaffold2624	AUGUSTUS	tss	123605	123605	.	+	.	transcript_id "g2.t1"; gene_id "g2";
scaffold2624	AUGUSTUS	exon	123605	123691	.	+	.	transcript_id "g2.t1"; gene_id "g2";
scaffold2624	AUGUSTUS	exon	123923	124072	.	+	.	transcript_id "g2.t1"; gene_id "g2";
scaffold2624	AUGUSTUS	start_codon	123968	123970	.	+	0	transcript_id "g2.t1"; gene_id "g2";
scaffold2624	AUGUSTUS	intron	124073	125171	0.67	+	.	transcript_id "g2.t1"; gene_id "g2";
scaffold2624	AUGUSTUS	intron	125406	125493	1	+	.	transcript_id "g2.t1"; gene_id "g2";
scaffold2624	AUGUSTUS	CDS	123968	124072	0.97	+	0	transcript_id "g2.t1"; gene_id "g2";
scaffold2624	AUGUSTUS	CDS	125172	125405	0.98	+	0	transcript_id "g2.t1"; gene_id "g2";
scaffold2624	AUGUSTUS	exon	125172	125405	.	+	.	transcript_id "g2.t1"; gene_id "g2";
scaffold2624	AUGUSTUS	CDS	125494	125862	0.99	+	0	transcript_id "g2.t1"; gene_id "g2";
scaffold2624	AUGUSTUS	exon	125494	126317	.	+	.	transcript_id "g2.t1"; gene_id "g2";
scaffold2624	AUGUSTUS	stop_codon	125860	125862	.	+	0	transcript_id "g2.t1"; gene_id "g2";
scaffold2624	AUGUSTUS	tts	126317	126317	.	+	.	transcript_id "g2.t1"; gene_id "g2";
# coding sequence = [atgggttggtggcccaggggctgttgttctaagtttgagtggccgaattctaaagccaaattggtgtctgatgacctgc
# tgcttacctccgcttcctttggatggggtgttctggtgtttcttgctgcaaagtcggagcttattaaagacaccgaggaagctgctgaatttcagaat
# tttataatttgtgttgagatgcttattgcagcttttgctcatctttatgcattcccatacaaggaatatgctggcgcaaatattggtcctcctcgtgg
# ttttactgctagccttggacatgcccttatgctaaatgacttttaccatgacacggttcaccagtttgctcctacttatcatgattatgttctttata
# atcatggtgatgccgaagaagggggtgcaacaaagtacagggcaaggacttttgtcccaactggcccagagatggatactgttaggaaaaacaagcac
# ataattgggaacaaacaggaagatgtacaattatctactctctccccatctgctaataacaacaatcctcaaaatcctgttgcaggccagcaaacagg
# gaaatcggaggcaatgaactactctttgcttatggatgcatcaactaatgtctcagcaccctatgacctatcactgattgatgtagatatttcaactt
# atccatctaaggtacctgcagccaatcctgggtcaaggtga]
# protein sequence = [MGWWPRGCCSKFEWPNSKAKLVSDDLLLTSASFGWGVLVFLAAKSELIKDTEEAAEFQNFIICVEMLIAAFAHLYAFP
# YKEYAGANIGPPRGFTASLGHALMLNDFYHDTVHQFAPTYHDYVLYNHGDAEEGGATKYRARTFVPTGPEMDTVRKNKHIIGNKQEDVQLSTLSPSAN
# NNNPQNPVAGQQTGKSEAMNYSLLMDASTNVSAPYDLSLIDVDISTYPSKVPAANPGSR]
# end gene g2
###
# start gene g3
scaffold2624	AUGUSTUS	gene	126885	128076	0.19	+	.	g3
scaffold2624	AUGUSTUS	transcript	126885	128076	0.19	+	.	g3.t1
scaffold2624	AUGUSTUS	tss	126885	126885	.	+	.	transcript_id "g3.t1"; gene_id "g3";
scaffold2624	AUGUSTUS	exon	126885	128076	.	+	.	transcript_id "g3.t1"; gene_id "g3";
scaffold2624	AUGUSTUS	start_codon	126938	126940	.	+	0	transcript_id "g3.t1"; gene_id "g3";
scaffold2624	AUGUSTUS	CDS	126938	127909	0.91	+	0	transcript_id "g3.t1"; gene_id "g3";
scaffold2624	AUGUSTUS	stop_codon	127907	127909	.	+	0	transcript_id "g3.t1"; gene_id "g3";
scaffold2624	AUGUSTUS	tts	128076	128076	.	+	.	transcript_id "g3.t1"; gene_id "g3";
# coding sequence = [atggccggaataaccattgcccggtggctcacagtctctccagcgccgtctttctccgtaatccgccgatccctctccc
# cttatgcccttcgtttccactacacttcctctctccctaccctaagcccccccaaaacagtgtcctttttatcagtccccaaaactagcgcattcaga
# agtagactaatttccaccgccaccccagaaactcccgtttcgagtaactctacttcagctcctccgaagcgcaacactttagtcaatttctcgctatc
# tgattcagaagactctgatgctgaggcggacactaaagagataacaaaattgtccactaaggaaatagataaatccaaattaccaccaccatacgacc
# catttaacaagaaacccgtaattgaggaacccgaagacccgacaaacttgcaagaagtgtttcagaagatacgttcagatgggatgatcaacaatgca
# gtgaagatgttcgacggattgtctaaggacggactgacccacgaggccttggagcttttctctcaaatcaaagacaagagccaaatgccagatgtagt
# ggctcatacggcggtaatcgaggcatacgccaatgcagggcagcccaaggaggctcacaaagtttacctacggatgctgtcatctggagtgctgccca
# atgcgtatacatatagcgtgctgatcaagtcgttggcggagagtggagaagagaagtttgtgaaagaggcaaaaaagtatgtgttggaaatggtggag
# aaaaggggaatgaagcccaatgcagctacttgtttgggtagttttgaagggttggtgaaggcagggatggaggaagaaggaaaagagttattagagat
# agtgaagagcaaaggagctgtgcctgaagagagcaagatgagagaggtgttgaagaataaaagagggttagtttataggaccataatgcaggttttct
# atgacaaataa]
# protein sequence = [MAGITIARWLTVSPAPSFSVIRRSLSPYALRFHYTSSLPTLSPPKTVSFLSVPKTSAFRSRLISTATPETPVSSNSTS
# APPKRNTLVNFSLSDSEDSDAEADTKEITKLSTKEIDKSKLPPPYDPFNKKPVIEEPEDPTNLQEVFQKIRSDGMINNAVKMFDGLSKDGLTHEALEL
# FSQIKDKSQMPDVVAHTAVIEAYANAGQPKEAHKVYLRMLSSGVLPNAYTYSVLIKSLAESGEEKFVKEAKKYVLEMVEKRGMKPNAATCLGSFEGLV
# KAGMEEEGKELLEIVKSKGAVPEESKMREVLKNKRGLVYRTIMQVFYDK]
# end gene g3
###
# start gene g4
scaffold2624	AUGUSTUS	gene	130205	133003	0.06	+	.	g4
scaffold2624	AUGUSTUS	transcript	130205	133003	0.06	+	.	g4.t1
scaffold2624	AUGUSTUS	tss	130205	130205	.	+	.	transcript_id "g4.t1"; gene_id "g4";
scaffold2624	AUGUSTUS	exon	130205	130452	.	+	.	transcript_id "g4.t1"; gene_id "g4";
scaffold2624	AUGUSTUS	exon	132227	133003	.	+	.	transcript_id "g4.t1"; gene_id "g4";
scaffold2624	AUGUSTUS	start_codon	132295	132297	.	+	0	transcript_id "g4.t1"; gene_id "g4";
scaffold2624	AUGUSTUS	CDS	132295	132768	0.98	+	0	transcript_id "g4.t1"; gene_id "g4";
scaffold2624	AUGUSTUS	stop_codon	132766	132768	.	+	0	transcript_id "g4.t1"; gene_id "g4";
scaffold2624	AUGUSTUS	tts	133003	133003	.	+	.	transcript_id "g4.t1"; gene_id "g4";
# coding sequence = [atgtctgtttccaccaacaatcaacccagttctgttgatggcgagggcggtgggggaagcggcggcgaagatgatgctg
# ttggtggtagtcggtgtaaagagacggatgattcagaaggagaaggtgataacaaaaaggattggagaaagaataaggggaaaagggtgacttgtttt
# cggtttagaaaggttaaaagtacgttgttgaggaggaaaagaaaaggggtttctggaaattcggagggaagaagggaaggaagtggcggaggaagagg
# gtgttacttgtgcttgaagaggccgcttacttcggattcaggtggtgagtcgcaaacgagtgatcctaatagccccaagtttagttatgagatgttaa
# gagttttgattgagaagaatgatttttattctaatgaatgcaatccccatttagatgtagaatctaagccatgctataatcaagatgataaagataaa
# tga]
# protein sequence = [MSVSTNNQPSSVDGEGGGGSGGEDDAVGGSRCKETDDSEGEGDNKKDWRKNKGKRVTCFRFRKVKSTLLRRKRKGVSG
# NSEGRREGSGGGRGCYLCLKRPLTSDSGGESQTSDPNSPKFSYEMLRVLIEKNDFYSNECNPHLDVESKPCYNQDDKDK]
# end gene g4
###
# start gene g5
scaffold2624	AUGUSTUS	gene	137265	138825	0.07	+	.	g5
scaffold2624	AUGUSTUS	transcript	137265	138825	0.07	+	.	g5.t1
scaffold2624	AUGUSTUS	tss	137265	137265	.	+	.	transcript_id "g5.t1"; gene_id "g5";
scaffold2624	AUGUSTUS	exon	137265	137372	.	+	.	transcript_id "g5.t1"; gene_id "g5";
scaffold2624	AUGUSTUS	exon	137813	138046	.	+	.	transcript_id "g5.t1"; gene_id "g5";
scaffold2624	AUGUSTUS	start_codon	137903	137905	.	+	0	transcript_id "g5.t1"; gene_id "g5";
scaffold2624	AUGUSTUS	intron	138047	138137	1	+	.	transcript_id "g5.t1"; gene_id "g5";
scaffold2624	AUGUSTUS	CDS	137903	138046	0.24	+	0	transcript_id "g5.t1"; gene_id "g5";
scaffold2624	AUGUSTUS	CDS	138138	138305	0.96	+	0	transcript_id "g5.t1"; gene_id "g5";
scaffold2624	AUGUSTUS	exon	138138	138825	.	+	.	transcript_id "g5.t1"; gene_id "g5";
scaffold2624	AUGUSTUS	stop_codon	138303	138305	.	+	0	transcript_id "g5.t1"; gene_id "g5";
scaffold2624	AUGUSTUS	tts	138825	138825	.	+	.	transcript_id "g5.t1"; gene_id "g5";
# coding sequence = [atgcttattgcagcttttgctcatctttatgcattcccatacaaggaatatgctggcgcaaatattggtcctcctgttg
# gttttactgctagccttggacatgtccttatgctcaataacttttaccatgacacggttcaccagtttgctcctacttatcatgattatattctttat
# aatcgtggtgatgctaaagaagggggtgcaacaaagttcagggcaaggacttttgtcccaactggcccagagatggatacggttaggaaaaacaagct
# cataattgggaacaaacaggaagatcgaaggcaatga]
# protein sequence = [MLIAAFAHLYAFPYKEYAGANIGPPVGFTASLGHVLMLNNFYHDTVHQFAPTYHDYILYNRGDAKEGGATKFRARTFV
# PTGPEMDTVRKNKLIIGNKQEDRRQ]
# end gene g5
###
# command line:
# augustus --codingseq=1 --proteinprofile=/home/pgsb/tetiana.nosenko/lineages/embryophyta_odb9/prfl/EOG09360KCW.prfl --predictionStart=109060 --predictionEnd=146183 --species=arabidopsis ./tmp/scaffold2624Schil_BUSCO_geno_206160443_.temp
```
