## Supplementary material for "The *de novo* reference genome and transcriptome assemblies of the wild tomato species *Solanum chilense*": EOG09360KCW.out.3

```
# Please cite: Mario Stanke, Mark Diekhans, Robert Baertsch, David Haussler (2008),
# Using native and syntenically mapped cDNA alignments to improve de novo gene finding
# Bioinformatics 24: 637-644, doi 10.1093/bioinformatics/btn013
# No extrinsic information on sequences given.
# Using protein profile unknown
# --[30..123]--> unknown_C (14) <--[6..43]--> unknown_D (19) <--[10..32]--> unknown_E (135) <--[0..3]--> unknown_F (54) <--[0..93]--
# arabidopsis version. Using default transition matrix.
# We have hints for 0 sequences and for 0 of the sequences in the input set.
#
# ----- prediction on sequence number 1 (length = 38351, name = scaffold43) -----
#
# Constraints/Hints:
# (none)
# Predicted genes for sequence number 1 on both strands
# start gene g1
scaffold43	AUGUSTUS	gene	65334	72329	0.14	+	.	g1
scaffold43	AUGUSTUS	transcript	65334	72329	0.14	+	.	g1.t1
scaffold43	AUGUSTUS	tss	65334	65334	.	+	.	transcript_id "g1.t1"; gene_id "g1";
scaffold43	AUGUSTUS	exon	65334	65911	.	+	.	transcript_id "g1.t1"; gene_id "g1";
scaffold43	AUGUSTUS	start_codon	65861	65863	.	+	0	transcript_id "g1.t1"; gene_id "g1";
scaffold43	AUGUSTUS	intron	65912	66591	1	+	.	transcript_id "g1.t1"; gene_id "g1";
scaffold43	AUGUSTUS	intron	66679	67259	0.89	+	.	transcript_id "g1.t1"; gene_id "g1";
scaffold43	AUGUSTUS	intron	67350	67448	0.94	+	.	transcript_id "g1.t1"; gene_id "g1";
scaffold43	AUGUSTUS	intron	67524	67652	0.97	+	.	transcript_id "g1.t1"; gene_id "g1";
scaffold43	AUGUSTUS	intron	67848	68626	0.73	+	.	transcript_id "g1.t1"; gene_id "g1";
scaffold43	AUGUSTUS	intron	70694	71187	0.98	+	.	transcript_id "g1.t1"; gene_id "g1";
scaffold43	AUGUSTUS	intron	71335	71525	0.95	+	.	transcript_id "g1.t1"; gene_id "g1";
scaffold43	AUGUSTUS	intron	71924	72016	1	+	.	transcript_id "g1.t1"; gene_id "g1";
scaffold43	AUGUSTUS	CDS	65861	65911	1	+	0	transcript_id "g1.t1"; gene_id "g1";
scaffold43	AUGUSTUS	CDS	66592	66678	1	+	0	transcript_id "g1.t1"; gene_id "g1";
scaffold43	AUGUSTUS	exon	66592	66678	.	+	.	transcript_id "g1.t1"; gene_id "g1";
scaffold43	AUGUSTUS	CDS	67260	67349	0.98	+	0	transcript_id "g1.t1"; gene_id "g1";
scaffold43	AUGUSTUS	exon	67260	67349	.	+	.	transcript_id "g1.t1"; gene_id "g1";
scaffold43	AUGUSTUS	CDS	67449	67523	0.94	+	0	transcript_id "g1.t1"; gene_id "g1";
scaffold43	AUGUSTUS	exon	67449	67523	.	+	.	transcript_id "g1.t1"; gene_id "g1";
scaffold43	AUGUSTUS	CDS	67653	67847	0.85	+	0	transcript_id "g1.t1"; gene_id "g1";
scaffold43	AUGUSTUS	exon	67653	67847	.	+	.	transcript_id "g1.t1"; gene_id "g1";
scaffold43	AUGUSTUS	CDS	68627	70693	0.83	+	0	transcript_id "g1.t1"; gene_id "g1";
scaffold43	AUGUSTUS	exon	68627	70693	.	+	.	transcript_id "g1.t1"; gene_id "g1";
scaffold43	AUGUSTUS	CDS	71188	71334	1	+	0	transcript_id "g1.t1"; gene_id "g1";
scaffold43	AUGUSTUS	exon	71188	71334	.	+	.	transcript_id "g1.t1"; gene_id "g1";
scaffold43	AUGUSTUS	CDS	71526	71923	0.95	+	0	transcript_id "g1.t1"; gene_id "g1";
scaffold43	AUGUSTUS	exon	71526	71923	.	+	.	transcript_id "g1.t1"; gene_id "g1";
scaffold43	AUGUSTUS	CDS	72017	72146	0.99	+	1	transcript_id "g1.t1"; gene_id "g1";
scaffold43	AUGUSTUS	exon	72017	72329	.	+	.	transcript_id "g1.t1"; gene_id "g1";
scaffold43	AUGUSTUS	stop_codon	72144	72146	.	+	0	transcript_id "g1.t1"; gene_id "g1";
scaffold43	AUGUSTUS	tts	72329	72329	.	+	.	transcript_id "g1.t1"; gene_id "g1";
# coding sequence = [atgggtgaagaacacttgacaattgatccttctgatagagctgttgaacaggcaatagttgcattgaagaagggggcac
# atcttctgaagtatggtagaagagggaagcccaaattctaccctctaaggttatccgcggatgagaagtttttgatctggtactctggtgagaaggaa
# aaccaactgaggttaagttcaatcacgaatgtcatccgcggccaaagtactgtaattattcagcctgaaatggaaagtcaatgcatatcacttatata
# tggaaatggcgagcgcactcttgatctgatctgcaaggacaaaatgcaggcagagacttggtttgtaggcctgagagctgtaatatccaggactcacc
# atcacagaatggtggactctctgaaaagcaaaagaggtgcacacagttgcatcagtagtccagcgggttatatgcggaggaaacagaatcttggactt
# tcagcaaagacaatcaaactgtctcaggttcgcagcttagcggggagtcccactcagtcattttcagaaaggtgttttactgatggcttatcatgttc
# ttccgagagctttttctcagaatcaagcctatcaaatgtaatggataattttacttcatgttcgtcatattttgaaccagatgacttaagccagacga
# gagcatcttgtgctgggactgaaatccaaactgatatgcttgctccacttttaccatccagtaatgagtcaagaccatttggaaagaatatactgcgg
# gatgtttttatctggggagaaggagcagaaggggggtgcttgggggttggggaagtgaagttggatgctttgtcacccaaacttcttgagtccactgt
# gatgcttgatgtacaagcattatccattggtaggagtcatgcttccatagtcaccaaacaaggtgaagttttttgctggggtgaaggaaagaatggac
# gtcttgggcataaacatgatatggacactgcacgaccaaaactggttgactctcttaacggggttcgggtaaaatctgtctcttgtggggaataccaa
# acatgtgccctgaccttttctggtgaactatatacatggggggacaactctctttgtgctgagttggtaggtgaggaaaagaagagaagccattggct
# accaaacagagtatgtggttctctgggtggtgtaaaaatctcttatgttgcttgtgcggaatggcacacagcaattgtttcaacatctgggcaattgt
# ttacttatggagatggaacttttggggttcttggtcatggaaatctccaaagtgttgctcagcccaaagaagttgagtcacttagaggtttgtgggtc
# aaatgtgttgcatgtgggccatggcatacagctgcagtagtggaagtcattgttgatcgtcttaaattcagcaatccaggtggaaagctgtttacatg
# gggtgacggagataaaggaaggcttggtcatcctggtgaggagacaaagctcttaccgacctgtgtggcaaaacttgttgatcatgatttcattcaag
# tttcctgtgcaagcacgctaaccgttgcactatctagcacaggaaaagtttatatgatgggaagtgcagtgcatgggcaactaggcaatccagaagcc
# aaagataaatcattagtgcttgtgcaaggaaaacttagggaggagttcattacagagatatcctcgggatcatatcatgttgctgtgctaacatcaag
# gggaagtgtttacacatgggggaaaggagaaaatggacagttaggattaggtgatacaaaagatagaagttggccaactttagttgaatcactgagag
# acaggcaggtggaacatattgcttgtgggtcaagtactacagcagcaatatgtttgcacaaatctgcatctagtactgatcaatcatcttgcagagga
# tgtaacatgtcttttggaattacgaggaagaagcaaaactgttacaattgcggccttctcttttgccgcacgtgctgcagcaagaaaaccccaaatgc
# ctctctagcccctgacaagactaaagcttttcgggtatgtgatccatgtttttaccaacttcagaggattgctcagtcaagcaggtcatccaagcttg
# aaaaccgtagtccaagacccttaccgattaccgtaaaagcagttacttgcgagaaagtagagcgagacgaggcaaatactacgtcaagtcgaatgatg
# tcgacaaaaaagtatctaactgagaacaatcaatgttttgacaggaggtctgccaacagtctaggagaaagtaggcagttctctgatcctgttacgtc
# cttgatggatggttttccaagatggggccaagttccttgtcctaaagtctttagaagagactatgtacagatgagaacccaaaatcctcatttgagga
# attcactggcttcagcttctccaacttatttcgtagaaccaaaagttgtcctctctgctggtttaactatggaggaagactttcaagaatcggataag
# atcctactcaaagaagtttgcaagctaagaactcaggttgaaagtcttgaaagattatgtgaaacaggaaaggagaaaattcaagagagtcaacaaaa
# agttgaagaagcctggtcagtggctaaagaggaagcttctaagagtaaagcagcaaaagaagttataaaagctttgacatctaggcttcaggcaatgt
# cagagagcttttttgctggagcagaagctaatgttcaagctattgcaaatgtactgcagacaacatcaacatattcagatagccaaaatcatacaagt
# ggacaccgaattgttgtgcctgttgcaaacacacaactagaggagagaaatgttgatagcctatgtggttctccaattgtattctctagtactttaag
# atccttgtataacaaagaagacaacgtggagtcccgatcaacagaagagtcttgtaaagaagctgatcatgtccaagctgggatcagaacatcaaaag
# ttgaatgggtggaacagtatcaactcggtgtgttcattacgttgacaatactgccaagtggaaagaagggactcaagcgagtcagatttagtaggaaa
# aagttcactgagaaggaagcaaagaagtggtgggaagaaaatcagctttctgtgtacaaaaagtatgatgttgaaggatatgaaaatacaaaaagtat
# gatgttgaaggatatgaaaatgtga]
# protein sequence = [MGEEHLTIDPSDRAVEQAIVALKKGAHLLKYGRRGKPKFYPLRLSADEKFLIWYSGEKENQLRLSSITNVIRGQSTVI
# IQPEMESQCISLIYGNGERTLDLICKDKMQAETWFVGLRAVISRTHHHRMVDSLKSKRGAHSCISSPAGYMRRKQNLGLSAKTIKLSQVRSLAGSPTQ
# SFSERCFTDGLSCSSESFFSESSLSNVMDNFTSCSSYFEPDDLSQTRASCAGTEIQTDMLAPLLPSSNESRPFGKNILRDVFIWGEGAEGGCLGVGEV
# KLDALSPKLLESTVMLDVQALSIGRSHASIVTKQGEVFCWGEGKNGRLGHKHDMDTARPKLVDSLNGVRVKSVSCGEYQTCALTFSGELYTWGDNSLC
# AELVGEEKKRSHWLPNRVCGSLGGVKISYVACAEWHTAIVSTSGQLFTYGDGTFGVLGHGNLQSVAQPKEVESLRGLWVKCVACGPWHTAAVVEVIVD
# RLKFSNPGGKLFTWGDGDKGRLGHPGEETKLLPTCVAKLVDHDFIQVSCASTLTVALSSTGKVYMMGSAVHGQLGNPEAKDKSLVLVQGKLREEFITE
# ISSGSYHVAVLTSRGSVYTWGKGENGQLGLGDTKDRSWPTLVESLRDRQVEHIACGSSTTAAICLHKSASSTDQSSCRGCNMSFGITRKKQNCYNCGL
# LFCRTCCSKKTPNASLAPDKTKAFRVCDPCFYQLQRIAQSSRSSKLENRSPRPLPITVKAVTCEKVERDEANTTSSRMMSTKKYLTENNQCFDRRSAN
# SLGESRQFSDPVTSLMDGFPRWGQVPCPKVFRRDYVQMRTQNPHLRNSLASASPTYFVEPKVVLSAGLTMEEDFQESDKILLKEVCKLRTQVESLERL
# CETGKEKIQESQQKVEEAWSVAKEEASKSKAAKEVIKALTSRLQAMSESFFAGAEANVQAIANVLQTTSTYSDSQNHTSGHRIVVPVANTQLEERNVD
# SLCGSPIVFSSTLRSLYNKEDNVESRSTEESCKEADHVQAGIRTSKVEWVEQYQLGVFITLTILPSGKKGLKRVRFSRKKFTEKEAKKWWEENQLSVY
# KKYDVEGYENTKSMMLKDMKM]
# end gene g1
###
# start gene g2
scaffold43	AUGUSTUS	gene	73414	76957	0.02	+	.	g2
scaffold43	AUGUSTUS	transcript	73414	76957	0.02	+	.	g2.t1
scaffold43	AUGUSTUS	tss	73414	73414	.	+	.	transcript_id "g2.t1"; gene_id "g2";
scaffold43	AUGUSTUS	exon	73414	76957	.	+	.	transcript_id "g2.t1"; gene_id "g2";
scaffold43	AUGUSTUS	start_codon	73454	73456	.	+	0	transcript_id "g2.t1"; gene_id "g2";
scaffold43	AUGUSTUS	CDS	73454	76396	0.65	+	0	transcript_id "g2.t1"; gene_id "g2";
scaffold43	AUGUSTUS	stop_codon	76394	76396	.	+	0	transcript_id "g2.t1"; gene_id "g2";
scaffold43	AUGUSTUS	tts	76957	76957	.	+	.	transcript_id "g2.t1"; gene_id "g2";
# coding sequence = [atgaccttaaagctcttcaagtatgctcttcccattcgttttcttggtaataaattcaaaatttcttcaagattcatgt
# gcgccgacaataaactcgatgaactggtagacccactattgaaattcccagaagatgaatgtactccacaagaagaaaataagttaaaagaatcatct
# ttttcagttcaagaattgggttttttgcaagattcaatcttgagttcagttagctccaaaactgatactggtaagtttccagaagatgttttcttgat
# gataaatgctattaggaacggtaatgatgggtttggagagagaactgagaaagctcttcggtcgtttagggagaaactcaaccctggtttagtggttg
# atgtgttgagaaatatacataaccctgaattaggtgttaagttttttaaatgggctggtagacaaattgggtatgtgcataatgtgtctgtttatgat
# gctttgttggatttaataggatgtgttggtgtaccacaacatttatttaatgatataggaaaagacgataaagaagttcttggaaagttgcttaatgt
# gttgataagaaagtgttgcaggaatgggtggtggaattcagcactggaggagctagggaggctcaaggattctggtttcaagccctccgctgccactt
# ataatgcattggttcaggtgtttctgcaagtagatagattggagactgcatctttaatatacaaagagatgtcagagttgaattttaagatggataag
# cacacaataaatagctttacacgatcattgtgcaaagtgggtaaatggagagatgcccttgatttaattgacaaggaagagtttgtgcctgatacagt
# gatttatactaatatgatttcaggattatgtgaaggttccttctttgaagaagcaatgaattttctcaacttaatgcgcactatttcgtgtattccta
# atactgtaacatatcaagttttgctttgtgcactcttaaacaggagaaaacttggtcgcatcaagagggttctgaatcttatgatttcggaaggttgt
# tatccaggtcagaaaatatttaattctcttgtacatgcatattgcagatcaggagattactggtatgcctacaaattgctcaaaaaaatggatggctg
# tggctgtcagccaggatatgttgtttacaacatattgattggtggtatttgtggcaacgaggagttaccaagcaaggatgtactagaactggctgaaa
# atgtatacagtgaaatgctgactgcaagactagtactgaataaagtcaatgtggtcaattttgctcgatgcctctgtgcgtttggaaaatatgaggat
# gcttttagtgttattaaggaaatgatgagcaaaggttttgtacctgatgtcagtacatactcgaaagtgatcggttttctttgtaatgcctccaaagt
# ggacaaggcattcctgttgttccaagaaatgaagcggaatggaattgttccagatgtttatacttacacaattttgattgatagcttttgtaaatctg
# gcctcattcaacaggctcgtaattggttgaatgaaatgattcaaaagggttgtactcctaatgtagtgacttacacagctattatccatgcttacctc
# aagcaacggaaaatttcagatgcaaatgagctctttgaatcaatgttaatgcaaggatgcatcccaaatgttgtcactttcactgctttgattgatgg
# atactgtaaagctggacatttagagaaggcttgccagatctatgcaagaatgaaggggagtttagatacccctgaagtagattcatacttcaaggtta
# atcttgatggtaataacgaaccaaatattgttacatttggagctatggttgatggattgtgcaaagcacacaaggtgaaggaagctcacaatcttttg
# gatatcatgttagcggaaggatgcgagccaaatcatattgtgtatgatgcattgattgatgggttttgcaaggttggtaagctagatgatgcacagga
# gatatttgctaaaatgtcagaatgtggatatagtccaagcatatacacctacagctctctaattgataggctatttaaggataaacgtttggatcttg
# ctgtaaaagtcttgtctaaaatgctcgagagttcttgccccccaaatgttgttatatacacagagatggtagatggtctttgtaaagttggtaaacta
# gatgaagcttataaacttatgttgatgatggaagaaaagggttgtcatccaaatgttgtaacctatactgcaatgattgatggatttggcaaagctgg
# aaaagtgaataaatgtcttgaactcattgagagtatgggtaataaaggttgtgcgccaaattacataacctattcagttgcaataaagcattgttgtg
# ctgcaggatttttggatgaggctctccaactccttgaggaaatgaaacaaataagttggccaaaacacatggccagccatcttaaggttattgaaggc
# ttcagacgggagtacttagtcagtctgggtatattggaggacatgagcgacaacaattttcttccagttattccagtttataggcttctaattgatag
# ctatcaaaaagctggaagacttgaatctgccgttgagctacttaaagagatttcatcttcttcgccatttccacatcttgataagagaatgtactctt
# ctttgattgagtgtctttctgtttcaaacaaaattgatctggcatttgagttatatgtggacatgatgaacaaaggtgcagttccagagctgacggac
# tttgttaacctcatcaagggcttaataagtatgaataaatgggagaatgcacttgaactctctgagagcttgtattacatgctacatgcatcgaaatc
# caccaccattcagctcctttag]
# protein sequence = [MTLKLFKYALPIRFLGNKFKISSRFMCADNKLDELVDPLLKFPEDECTPQEENKLKESSFSVQELGFLQDSILSSVSS
# KTDTGKFPEDVFLMINAIRNGNDGFGERTEKALRSFREKLNPGLVVDVLRNIHNPELGVKFFKWAGRQIGYVHNVSVYDALLDLIGCVGVPQHLFNDI
# GKDDKEVLGKLLNVLIRKCCRNGWWNSALEELGRLKDSGFKPSAATYNALVQVFLQVDRLETASLIYKEMSELNFKMDKHTINSFTRSLCKVGKWRDA
# LDLIDKEEFVPDTVIYTNMISGLCEGSFFEEAMNFLNLMRTISCIPNTVTYQVLLCALLNRRKLGRIKRVLNLMISEGCYPGQKIFNSLVHAYCRSGD
# YWYAYKLLKKMDGCGCQPGYVVYNILIGGICGNEELPSKDVLELAENVYSEMLTARLVLNKVNVVNFARCLCAFGKYEDAFSVIKEMMSKGFVPDVST
# YSKVIGFLCNASKVDKAFLLFQEMKRNGIVPDVYTYTILIDSFCKSGLIQQARNWLNEMIQKGCTPNVVTYTAIIHAYLKQRKISDANELFESMLMQG
# CIPNVVTFTALIDGYCKAGHLEKACQIYARMKGSLDTPEVDSYFKVNLDGNNEPNIVTFGAMVDGLCKAHKVKEAHNLLDIMLAEGCEPNHIVYDALI
# DGFCKVGKLDDAQEIFAKMSECGYSPSIYTYSSLIDRLFKDKRLDLAVKVLSKMLESSCPPNVVIYTEMVDGLCKVGKLDEAYKLMLMMEEKGCHPNV
# VTYTAMIDGFGKAGKVNKCLELIESMGNKGCAPNYITYSVAIKHCCAAGFLDEALQLLEEMKQISWPKHMASHLKVIEGFRREYLVSLGILEDMSDNN
# FLPVIPVYRLLIDSYQKAGRLESAVELLKEISSSSPFPHLDKRMYSSLIECLSVSNKIDLAFELYVDMMNKGAVPELTDFVNLIKGLISMNKWENALE
# LSESLYYMLHASKSTTIQLL]
# end gene g2
###
# start gene g3
scaffold43	AUGUSTUS	gene	79194	79930	0.02	+	.	g3
scaffold43	AUGUSTUS	transcript	79194	79930	0.02	+	.	g3.t1
scaffold43	AUGUSTUS	tss	79194	79194	.	+	.	transcript_id "g3.t1"; gene_id "g3";
scaffold43	AUGUSTUS	exon	79194	79320	.	+	.	transcript_id "g3.t1"; gene_id "g3";
scaffold43	AUGUSTUS	start_codon	79264	79266	.	+	0	transcript_id "g3.t1"; gene_id "g3";
scaffold43	AUGUSTUS	intron	79321	79447	0.52	+	.	transcript_id "g3.t1"; gene_id "g3";
scaffold43	AUGUSTUS	CDS	79264	79320	0.23	+	0	transcript_id "g3.t1"; gene_id "g3";
scaffold43	AUGUSTUS	CDS	79448	79690	0.53	+	0	transcript_id "g3.t1"; gene_id "g3";
scaffold43	AUGUSTUS	exon	79448	79930	.	+	.	transcript_id "g3.t1"; gene_id "g3";
scaffold43	AUGUSTUS	stop_codon	79688	79690	.	+	0	transcript_id "g3.t1"; gene_id "g3";
scaffold43	AUGUSTUS	tts	79930	79930	.	+	.	transcript_id "g3.t1"; gene_id "g3";
# coding sequence = [atgaaagtcagtgcatatcacttttatatggaaaatggcaagcgtactcttgatctgatttgcaaggacaaaatgcagg
# ctgagacttggttttgtaggcttgagagatataatatccaggactcaccatcacagaatggtttggatcctctgaaaagcagtagatgtgcacatagt
# tgcgttagtagttggaggaaacagaatcttggactttcagcgatgacaatcagaccttctcaggttcttcacatctgtctttgttttatcaagttccc
# agtgcctaaccttgtgattaactga]
# protein sequence = [MKVSAYHFYMENGKRTLDLICKDKMQAETWFCRLERYNIQDSPSQNGLDPLKSSRCAHSCVSSWRKQNLGLSAMTIRP
# SQVLHICLCFIKFPVPNLVIN]
# end gene g3
###
# command line:
# augustus --codingseq=1 --proteinprofile=/home/pgsb/tetiana.nosenko/lineages/embryophyta_odb9/prfl/EOG09360KCW.prfl --predictionStart=55969 --predictionEnd=94319 --species=arabidopsis ./tmp/scaffold43Schil_BUSCO_geno_206160443_.temp
```
