## Supplementary material for "The *de novo* reference genome and transcriptome assemblies of the wild tomato species *Solanum chilense*": EOG09360KEM.out.1

```
# Please cite: Mario Stanke, Mark Diekhans, Robert Baertsch, David Haussler (2008),
# Using native and syntenically mapped cDNA alignments to improve de novo gene finding
# Bioinformatics 24: 637-644, doi 10.1093/bioinformatics/btn013
# No extrinsic information on sequences given.
# Using protein profile unknown
# --[38..195]--> unknown_B (13) <--[2..5]--> unknown_C (10) <--[3..5]--> unknown_D (8) <--[0..1]--> unknown_E (15) <--[0..1]--> unknown_F (53) <--[0..133]--> unknown_G (34) <--[24..56]--> unknown_I (15) <--[3..8]--> unknown_J (10) <--[0..1]--> unknown_K (8) <--[3..8]--
# arabidopsis version. Using default transition matrix.
# We have hints for 0 sequences and for 0 of the sequences in the input set.
#
# ----- prediction on sequence number 1 (length = 40399, name = scaffold3113) -----
#
# Constraints/Hints:
# (none)
# Predicted genes for sequence number 1 on both strands
# start gene g1
scaffold3113	AUGUSTUS	gene	43663	48592	0.01	-	.	g1
scaffold3113	AUGUSTUS	transcript	43663	48592	0.01	-	.	g1.t1
scaffold3113	AUGUSTUS	tts	43663	43663	.	-	.	transcript_id "g1.t1"; gene_id "g1";
scaffold3113	AUGUSTUS	exon	43663	44442	.	-	.	transcript_id "g1.t1"; gene_id "g1";
scaffold3113	AUGUSTUS	stop_codon	44219	44221	.	-	0	transcript_id "g1.t1"; gene_id "g1";
scaffold3113	AUGUSTUS	intron	44443	45176	0.54	-	.	transcript_id "g1.t1"; gene_id "g1";
scaffold3113	AUGUSTUS	intron	45238	45326	0.99	-	.	transcript_id "g1.t1"; gene_id "g1";
scaffold3113	AUGUSTUS	intron	45418	45815	0.88	-	.	transcript_id "g1.t1"; gene_id "g1";
scaffold3113	AUGUSTUS	intron	45954	46433	0.88	-	.	transcript_id "g1.t1"; gene_id "g1";
scaffold3113	AUGUSTUS	CDS	44219	44442	0.51	-	2	transcript_id "g1.t1"; gene_id "g1";
scaffold3113	AUGUSTUS	CDS	45177	45237	0.63	-	0	transcript_id "g1.t1"; gene_id "g1";
scaffold3113	AUGUSTUS	exon	45177	45237	.	-	.	transcript_id "g1.t1"; gene_id "g1";
scaffold3113	AUGUSTUS	CDS	45327	45417	0.99	-	1	transcript_id "g1.t1"; gene_id "g1";
scaffold3113	AUGUSTUS	exon	45327	45417	.	-	.	transcript_id "g1.t1"; gene_id "g1";
scaffold3113	AUGUSTUS	CDS	45816	45953	0.89	-	1	transcript_id "g1.t1"; gene_id "g1";
scaffold3113	AUGUSTUS	exon	45816	45953	.	-	.	transcript_id "g1.t1"; gene_id "g1";
scaffold3113	AUGUSTUS	CDS	46434	46558	1	-	0	transcript_id "g1.t1"; gene_id "g1";
scaffold3113	AUGUSTUS	exon	46434	46847	.	-	.	transcript_id "g1.t1"; gene_id "g1";
scaffold3113	AUGUSTUS	start_codon	46556	46558	.	-	0	transcript_id "g1.t1"; gene_id "g1";
scaffold3113	AUGUSTUS	exon	48515	48592	.	-	.	transcript_id "g1.t1"; gene_id "g1";
scaffold3113	AUGUSTUS	tss	48592	48592	.	-	.	transcript_id "g1.t1"; gene_id "g1";
# coding sequence = [atgggagacaacagcgatacagccaccgcaccgtcgccggcgaaaatcgccgcccaggaagatgcgctactgaagcaat
# tcttcgctgaggtcagtgaagttgagcgcgataatgaagttaacagctctccgttatcccaacctggaaaaggaatagacttcactcgttgtttgctt
# cccccgtcttataaaaccttcctctttgcaccaacttcagctgtagtttttggatctgatagttctggatgttgcatcctgtcgaggatcctttcatg
# tttcaagttgaatccatttgattatcttaacttgtcattcgattcatccattgatgaagtcaaaagacagtatcgtaagttatctttgcttgttcacc
# ctgacaagtgtaagcatccacaagcaaaggaggcatttggcgtgtttcttgatcaccaaacttggcttgatgctcgcccaagtggcttgagctcgcca
# atgtggtgctgccaacgccaaagtgaggcattgcagctacccatcgtcaaagtgctgcattgtattgtcaaagtgatggttgctgatcaccaaacttg
# gcagtctctcttcccctcaggctccaaactatcatccatatgtggaagccctcctttttgtgctccataa]
# protein sequence = [MGDNSDTATAPSPAKIAAQEDALLKQFFAEVSEVERDNEVNSSPLSQPGKGIDFTRCLLPPSYKTFLFAPTSAVVFGS
# DSSGCCILSRILSCFKLNPFDYLNLSFDSSIDEVKRQYRKLSLLVHPDKCKHPQAKEAFGVFLDHQTWLDARPSGLSSPMWCCQRQSEALQLPIVKVL
# HCIVKVMVADHQTWQSLFPSGSKLSSICGSPPFCAP]
# end gene g1
###
# start gene g2
scaffold3113	AUGUSTUS	gene	54937	56786	0.13	+	.	g2
scaffold3113	AUGUSTUS	transcript	54937	56786	0.13	+	.	g2.t1
scaffold3113	AUGUSTUS	tss	54937	54937	.	+	.	transcript_id "g2.t1"; gene_id "g2";
scaffold3113	AUGUSTUS	exon	54937	55083	.	+	.	transcript_id "g2.t1"; gene_id "g2";
scaffold3113	AUGUSTUS	exon	55218	56786	.	+	.	transcript_id "g2.t1"; gene_id "g2";
scaffold3113	AUGUSTUS	start_codon	55255	55257	.	+	0	transcript_id "g2.t1"; gene_id "g2";
scaffold3113	AUGUSTUS	CDS	55255	56589	0.67	+	0	transcript_id "g2.t1"; gene_id "g2";
scaffold3113	AUGUSTUS	stop_codon	56587	56589	.	+	0	transcript_id "g2.t1"; gene_id "g2";
scaffold3113	AUGUSTUS	tts	56786	56786	.	+	.	transcript_id "g2.t1"; gene_id "g2";
# coding sequence = [atgtcaacacattgtgtaagcattatcaagaattccaacttgtcttcaaagatgaaagaagaagattatgatcatgagc
# aagtgaacaaagatcaaccaattaaaatatttgattggagttcaattttatcttcttcaaagaatgaagattcatcttcaactagtctttatgttcat
# cctctggataaaagctcgagaaattcattgagtgaaaaaagtcttgaaatttgtactgagagccttggatcagagactggatctgactctgattgttt
# tctctcttcacctacatctgagcacgaagattcgaatgatgagaaacacaatcatcatcattattaccatcaacaacaatattctgttgtctcagagt
# cttttgaggattttcatgtttataatcatagcaagagattgatgtcttcttcaaagtcttttcctccttctcttccttctattcacatgcaatcacat
# agacaaaatggtagattgattcttgaagcagcttctatctcacctaacaatagtctccatgctcaacgcctagacggtcaccttcttctcaccgtcat
# caatcaaaataattatgaacatgaaatagagaaacgcgaaaatgaagttgaagagtttgagaaagtgtttgatgatattgaagaagttgaaggtaaag
# aaataccccactcagatagtggtggtggtgatgaagaagaatccaaaggagaagaggacgaagacgagaacaagaaaactatgatggaacaaagtcca
# agattgtcaagtgaggtgacaaatgtcaacaaagcttccatcatgaccctagagaaaaagaatcaactaacatggtcgaaacatactgtcagtttcaa
# cacgacatctggttatatcgatttcaacagtagattcaacaactcagtaaacttgctgacacaagaggagaggaatactaacaaccttagagaatgtt
# acacttatccttcatccgtttctcattcacttcctcaatcaccattaccatcaccagcaccgacgacttcaacctcattaaatgcatatgaatacttt
# tggaggaagaaaccaacaatgacaaacattgtcaataattccaccattaccaagtactactactacaacaatgagcaagttggtctagcaacaacaac
# taatggtattgataccacaagtacaaaaaagatagcaacatatacacaagacttggtgctaattaaagagaacaaggcatcaattatgaacaacaatt
# tggggcctctattgagaagttgcaaagagtcaatgagttctctaataatttgggagccttattgcatccccacttcctaa]
# protein sequence = [MSTHCVSIIKNSNLSSKMKEEDYDHEQVNKDQPIKIFDWSSILSSSKNEDSSSTSLYVHPLDKSSRNSLSEKSLEICT
# ESLGSETGSDSDCFLSSPTSEHEDSNDEKHNHHHYYHQQQYSVVSESFEDFHVYNHSKRLMSSSKSFPPSLPSIHMQSHRQNGRLILEAASISPNNSL
# HAQRLDGHLLLTVINQNNYEHEIEKRENEVEEFEKVFDDIEEVEGKEIPHSDSGGGDEEESKGEEDEDENKKTMMEQSPRLSSEVTNVNKASIMTLEK
# KNQLTWSKHTVSFNTTSGYIDFNSRFNNSVNLLTQEERNTNNLRECYTYPSSVSHSLPQSPLPSPAPTTSTSLNAYEYFWRKKPTMTNIVNNSTITKY
# YYYNNEQVGLATTTNGIDTTSTKKIATYTQDLVLIKENKASIMNNNLGPLLRSCKESMSSLIIWEPYCIPTS]
# end gene g2
###
# start gene g3
scaffold3113	AUGUSTUS	gene	59177	65680	0.02	+	.	g3
scaffold3113	AUGUSTUS	transcript	59177	65680	0.02	+	.	g3.t1
scaffold3113	AUGUSTUS	tss	59177	59177	.	+	.	transcript_id "g3.t1"; gene_id "g3";
scaffold3113	AUGUSTUS	exon	59177	59423	.	+	.	transcript_id "g3.t1"; gene_id "g3";
scaffold3113	AUGUSTUS	start_codon	59204	59206	.	+	0	transcript_id "g3.t1"; gene_id "g3";
scaffold3113	AUGUSTUS	intron	59424	61408	0.97	+	.	transcript_id "g3.t1"; gene_id "g3";
scaffold3113	AUGUSTUS	intron	61657	62284	0.22	+	.	transcript_id "g3.t1"; gene_id "g3";
scaffold3113	AUGUSTUS	intron	62364	62479	0.06	+	.	transcript_id "g3.t1"; gene_id "g3";
scaffold3113	AUGUSTUS	intron	62578	63953	0.11	+	.	transcript_id "g3.t1"; gene_id "g3";
scaffold3113	AUGUSTUS	intron	64017	64107	0.52	+	.	transcript_id "g3.t1"; gene_id "g3";
scaffold3113	AUGUSTUS	intron	64158	64753	0.43	+	.	transcript_id "g3.t1"; gene_id "g3";
scaffold3113	AUGUSTUS	intron	64785	64868	0.88	+	.	transcript_id "g3.t1"; gene_id "g3";
scaffold3113	AUGUSTUS	CDS	59204	59423	1	+	0	transcript_id "g3.t1"; gene_id "g3";
scaffold3113	AUGUSTUS	CDS	61409	61656	0.58	+	2	transcript_id "g3.t1"; gene_id "g3";
scaffold3113	AUGUSTUS	exon	61409	61656	.	+	.	transcript_id "g3.t1"; gene_id "g3";
scaffold3113	AUGUSTUS	CDS	62285	62363	0.07	+	0	transcript_id "g3.t1"; gene_id "g3";
scaffold3113	AUGUSTUS	exon	62285	62363	.	+	.	transcript_id "g3.t1"; gene_id "g3";
scaffold3113	AUGUSTUS	CDS	62480	62577	0.04	+	2	transcript_id "g3.t1"; gene_id "g3";
scaffold3113	AUGUSTUS	exon	62480	62577	.	+	.	transcript_id "g3.t1"; gene_id "g3";
scaffold3113	AUGUSTUS	CDS	63954	64016	0.56	+	0	transcript_id "g3.t1"; gene_id "g3";
scaffold3113	AUGUSTUS	exon	63954	64016	.	+	.	transcript_id "g3.t1"; gene_id "g3";
scaffold3113	AUGUSTUS	CDS	64108	64157	0.46	+	0	transcript_id "g3.t1"; gene_id "g3";
scaffold3113	AUGUSTUS	exon	64108	64157	.	+	.	transcript_id "g3.t1"; gene_id "g3";
scaffold3113	AUGUSTUS	CDS	64754	64784	0.5	+	1	transcript_id "g3.t1"; gene_id "g3";
scaffold3113	AUGUSTUS	exon	64754	64784	.	+	.	transcript_id "g3.t1"; gene_id "g3";
scaffold3113	AUGUSTUS	CDS	64869	65252	0.97	+	0	transcript_id "g3.t1"; gene_id "g3";
scaffold3113	AUGUSTUS	exon	64869	65680	.	+	.	transcript_id "g3.t1"; gene_id "g3";
scaffold3113	AUGUSTUS	stop_codon	65250	65252	.	+	0	transcript_id "g3.t1"; gene_id "g3";
scaffold3113	AUGUSTUS	tts	65680	65680	.	+	.	transcript_id "g3.t1"; gene_id "g3";
scaffold3113	AUGUSTUS	protein_match	59345	59383	7.56	+	0	target "unknown_B[1..13]"; target_start 47; transcript_id "g3.t1"; gene_id "g3";
scaffold3113	AUGUSTUS	protein_match	59399	59423	3.77	+	0	target "unknown_C[1..9]"; target_start 65; transcript_id "g3.t1"; gene_id "g3";
scaffold3113	AUGUSTUS	protein_match	61409	61413	14	+	2	target "unknown_C[9..10]"; target_start 65; transcript_id "g3.t1"; gene_id "g3";
scaffold3113	AUGUSTUS	protein_match	61426	61449	7.06	+	0	target "unknown_D[1..8]"; target_start 79; transcript_id "g3.t1"; gene_id "g3";
scaffold3113	AUGUSTUS	protein_match	61453	61497	4.37	+	0	target "unknown_E[1..15]"; target_start 88; transcript_id "g3.t1"; gene_id "g3";
scaffold3113	AUGUSTUS	protein_match	61498	61656	5.72	+	0	target "unknown_F[1..53]"; target_start 103; transcript_id "g3.t1"; gene_id "g3";
scaffold3113	AUGUSTUS	protein_match	64899	65000	6.3	+	0	target "unknown_G[1..34]"; target_start 273; transcript_id "g3.t1"; gene_id "g3";
scaffold3113	AUGUSTUS	protein_match	65118	65162	5.76	+	0	target "unknown_I[1..15]"; target_start 346; transcript_id "g3.t1"; gene_id "g3";
scaffold3113	AUGUSTUS	protein_match	65175	65204	6.34	+	0	target "unknown_J[1..10]"; target_start 365; transcript_id "g3.t1"; gene_id "g3";
scaffold3113	AUGUSTUS	protein_match	65205	65228	11.2	+	0	target "unknown_K[1..8]"; target_start 375; transcript_id "g3.t1"; gene_id "g3";
# coding sequence = [atgagacgtcccggcggcggacattccggcggtggacattacggtggtgctgatgccggcgccgatgctacgtataact
# ccggccatcaaacgatgcaacatcaacatcaacagcaacaacagcagcagataaagtcggaacatcatcaacaatggagatgggaacgagagagcccg
# aaattacctacaaattctatgtctcccaacatctatcctgaaggccaggggagtgaagcatctagatcctactaccagggccagaggactgatccaag
# gttggcattagagaatcaaggtggcaaggatcctagagcactgcctcgtgaagaaggcatggatattggttatgaagataagcctgtacagcagactt
# tggaaggtcttgaaaagaaattccttgatgatataatgaaactgaccaaggagcaaaatgatgcagaggatgctgaaaattctaggcatagggagttg
# tacatcaagcttggagcttgcaagaagtttgtgacagagttgacaaaacatcacaactcctccatcaaaatataccagaaaggaaaggctggtgttag
# cagctgcattcaaaacacggcattagggctgtttgatgttgctattactcataaagacagatcgttaatggcaatggtgagttatagtgtatctaaag
# gtgtggtccagtggtcagtgaagtgggttgagaaccacaaggtattccatggaactgatccaggtatgcaaaatctgactcagacagcatggattttc
# atcctagaagctctcaatgtttctcggataaatgcaatcaacacacaatatcaagaacagctagttgcccttcgtgcccggcaagctaatcacagaga
# tgaagtccttcgaagggagtgtcatgccagaaaacaacagtatgaacaagttgctttggacaactatcgacacagcaacatgagcactagcaatgctc
# gtggatatgtggggaactctccagcaggagaacgacaagttgcctacaactctccagcaggagaacgacaagcagcctataatgctgatagttacgac
# tcttacagggagaatgctcgatatcttagcaacagcggaagagatcacggatatgaacctagagtacaatacccaggcggtcgcgtctatgaaactgg
# ttcacgctattattga]
# protein sequence = [MRRPGGGHSGGGHYGGADAGADATYNSGHQTMQHQHQQQQQQQIKSEHHQQWRWERESPKLPTNSMSPNIYPEGQGSE
# ASRSYYQGQRTDPRLALENQGGKDPRALPREEGMDIGYEDKPVQQTLEGLEKKFLDDIMKLTKEQNDAEDAENSRHRELYIKLGACKKFVTELTKHHN
# SSIKIYQKGKAGVSSCIQNTALGLFDVAITHKDRSLMAMVSYSVSKGVVQWSVKWVENHKVFHGTDPGMQNLTQTAWIFILEALNVSRINAINTQYQE
# QLVALRARQANHRDEVLRRECHARKQQYEQVALDNYRHSNMSTSNARGYVGNSPAGERQVAYNSPAGERQAAYNADSYDSYRENARYLSNSGRDHGYE
# PRVQYPGGRVYETGSRYY]
# sequence of block unknown_B    47 [HHQQWRWERESPK] 60
# sequence of block unknown_C    65 [MSPNIYPEGQ] 75
# sequence of block unknown_D    79 [SRSYYQGQ] 87
# sequence of block unknown_E    88 [TDPRLALENQGGKDP] 103
# sequence of block unknown_F   103 [RALPREEGMDIGYEDKPVQQTLEGLEKKFLDDIMKLTKEQNDAEDAENSRHRE] 156
# sequence of block unknown_G   273 [EQLVALRARQANHRDEVLRRECHARKQQYEQVAL] 307
# sequence of block unknown_I   346 [YNADSYDSYRENARY] 361
# sequence of block unknown_J   365 [GRDHGYEPRV] 375
# sequence of block unknown_K   375 [QYPGGRVY] 383
# end gene g3
###
# start gene g4
scaffold3113	AUGUSTUS	gene	65815	70062	0.12	-	.	g4
scaffold3113	AUGUSTUS	transcript	65815	70062	0.12	-	.	g4.t1
scaffold3113	AUGUSTUS	tts	65815	65815	.	-	.	transcript_id "g4.t1"; gene_id "g4";
scaffold3113	AUGUSTUS	exon	65815	66198	.	-	.	transcript_id "g4.t1"; gene_id "g4";
scaffold3113	AUGUSTUS	stop_codon	66090	66092	.	-	0	transcript_id "g4.t1"; gene_id "g4";
scaffold3113	AUGUSTUS	intron	66199	66960	0.9	-	.	transcript_id "g4.t1"; gene_id "g4";
scaffold3113	AUGUSTUS	intron	67039	67217	1	-	.	transcript_id "g4.t1"; gene_id "g4";
scaffold3113	AUGUSTUS	intron	67283	67663	0.92	-	.	transcript_id "g4.t1"; gene_id "g4";
scaffold3113	AUGUSTUS	intron	67712	68209	0.94	-	.	transcript_id "g4.t1"; gene_id "g4";
scaffold3113	AUGUSTUS	intron	68288	69554	0.32	-	.	transcript_id "g4.t1"; gene_id "g4";
scaffold3113	AUGUSTUS	intron	69615	69699	0.76	-	.	transcript_id "g4.t1"; gene_id "g4";
scaffold3113	AUGUSTUS	CDS	66090	66198	0.91	-	1	transcript_id "g4.t1"; gene_id "g4";
scaffold3113	AUGUSTUS	CDS	66961	67038	0.97	-	1	transcript_id "g4.t1"; gene_id "g4";
scaffold3113	AUGUSTUS	exon	66961	67038	.	-	.	transcript_id "g4.t1"; gene_id "g4";
scaffold3113	AUGUSTUS	CDS	67218	67282	0.99	-	0	transcript_id "g4.t1"; gene_id "g4";
scaffold3113	AUGUSTUS	exon	67218	67282	.	-	.	transcript_id "g4.t1"; gene_id "g4";
scaffold3113	AUGUSTUS	CDS	67664	67711	0.91	-	0	transcript_id "g4.t1"; gene_id "g4";
scaffold3113	AUGUSTUS	exon	67664	67711	.	-	.	transcript_id "g4.t1"; gene_id "g4";
scaffold3113	AUGUSTUS	CDS	68210	68287	0.95	-	0	transcript_id "g4.t1"; gene_id "g4";
scaffold3113	AUGUSTUS	exon	68210	68287	.	-	.	transcript_id "g4.t1"; gene_id "g4";
scaffold3113	AUGUSTUS	CDS	69555	69614	0.36	-	0	transcript_id "g4.t1"; gene_id "g4";
scaffold3113	AUGUSTUS	exon	69555	69614	.	-	.	transcript_id "g4.t1"; gene_id "g4";
scaffold3113	AUGUSTUS	CDS	69700	69924	1	-	0	transcript_id "g4.t1"; gene_id "g4";
scaffold3113	AUGUSTUS	exon	69700	70062	.	-	.	transcript_id "g4.t1"; gene_id "g4";
scaffold3113	AUGUSTUS	start_codon	69922	69924	.	-	0	transcript_id "g4.t1"; gene_id "g4";
scaffold3113	AUGUSTUS	tss	70062	70062	.	-	.	transcript_id "g4.t1"; gene_id "g4";
# coding sequence = [atgtctgaaaatccattgcagcttctgttcaagacatacgagaaagtatcgaactctatacaaacccaacttgctcaat
# tcataggtgtagtcccaaatgttcattcatctcataataataatgacaatgatcaccactccttgtctttgctctcttcttcatcttcttccaagaat
# caacttgcttcagctatgctgcttcagcattctgaattacccaagaagataatgcagaacaagtgtttgatgaaagttctcatagagaatctgagtgt
# ctttttgattgagaaaagttctggcccagtgactaaagaagagcttggaagagctacttggacttttcttcatacacttggagctcagtatccggaca
# agccaaccagacaacaaaggaaggatgtgaaagaactgatggcaatattatctcgtatgtacccttgcagcgaatgtgcagatcacttcaaagaagtt
# ctaagagcaaatcctgtacaagctggatctcaagctgaattttcacaatggttatgtcacgtgcacaatgttgtcaatagaagtttgagcaaacctaa
# atttccatgtgaccgagttgatgctcggtggggcaagcttgactgtgagcagcacgcatgtgatttgcaagggactgacaagttttggttttga]
# protein sequence = [MSENPLQLLFKTYEKVSNSIQTQLAQFIGVVPNVHSSHNNNDNDHHSLSLLSSSSSSKNQLASAMLLQHSELPKKIMQ
# NKCLMKVLIENLSVFLIEKSSGPVTKEELGRATWTFLHTLGAQYPDKPTRQQRKDVKELMAILSRMYPCSECADHFKEVLRANPVQAGSQAEFSQWLC
# HVHNVVNRSLSKPKFPCDRVDARWGKLDCEQHACDLQGTDKFWF]
# end gene g4
###
# start gene g5
scaffold3113	AUGUSTUS	gene	70317	80822	0.01	-	.	g5
scaffold3113	AUGUSTUS	transcript	70317	80822	0.01	-	.	g5.t1
scaffold3113	AUGUSTUS	tts	70317	70317	.	-	.	transcript_id "g5.t1"; gene_id "g5";
scaffold3113	AUGUSTUS	exon	70317	72907	.	-	.	transcript_id "g5.t1"; gene_id "g5";
scaffold3113	AUGUSTUS	stop_codon	71234	71236	.	-	0	transcript_id "g5.t1"; gene_id "g5";
scaffold3113	AUGUSTUS	intron	72908	72993	1	-	.	transcript_id "g5.t1"; gene_id "g5";
scaffold3113	AUGUSTUS	intron	73573	73646	1	-	.	transcript_id "g5.t1"; gene_id "g5";
scaffold3113	AUGUSTUS	intron	73699	74197	0.91	-	.	transcript_id "g5.t1"; gene_id "g5";
scaffold3113	AUGUSTUS	intron	74272	75142	0.85	-	.	transcript_id "g5.t1"; gene_id "g5";
scaffold3113	AUGUSTUS	intron	75193	75283	0.62	-	.	transcript_id "g5.t1"; gene_id "g5";
scaffold3113	AUGUSTUS	intron	75314	75455	0.65	-	.	transcript_id "g5.t1"; gene_id "g5";
scaffold3113	AUGUSTUS	intron	75538	76201	1	-	.	transcript_id "g5.t1"; gene_id "g5";
scaffold3113	AUGUSTUS	intron	76252	76362	0.98	-	.	transcript_id "g5.t1"; gene_id "g5";
scaffold3113	AUGUSTUS	intron	76406	76496	0.93	-	.	transcript_id "g5.t1"; gene_id "g5";
scaffold3113	AUGUSTUS	intron	76578	76789	0.93	-	.	transcript_id "g5.t1"; gene_id "g5";
scaffold3113	AUGUSTUS	intron	76836	76911	0.99	-	.	transcript_id "g5.t1"; gene_id "g5";
scaffold3113	AUGUSTUS	intron	76959	77050	0.99	-	.	transcript_id "g5.t1"; gene_id "g5";
scaffold3113	AUGUSTUS	intron	77117	78108	1	-	.	transcript_id "g5.t1"; gene_id "g5";
scaffold3113	AUGUSTUS	intron	78176	78274	1	-	.	transcript_id "g5.t1"; gene_id "g5";
scaffold3113	AUGUSTUS	CDS	71234	72907	1	-	0	transcript_id "g5.t1"; gene_id "g5";
scaffold3113	AUGUSTUS	CDS	72994	73572	1	-	0	transcript_id "g5.t1"; gene_id "g5";
scaffold3113	AUGUSTUS	exon	72994	73572	.	-	.	transcript_id "g5.t1"; gene_id "g5";
scaffold3113	AUGUSTUS	CDS	73647	73698	0.93	-	1	transcript_id "g5.t1"; gene_id "g5";
scaffold3113	AUGUSTUS	exon	73647	73698	.	-	.	transcript_id "g5.t1"; gene_id "g5";
scaffold3113	AUGUSTUS	CDS	74198	74271	0.9	-	0	transcript_id "g5.t1"; gene_id "g5";
scaffold3113	AUGUSTUS	exon	74198	74271	.	-	.	transcript_id "g5.t1"; gene_id "g5";
scaffold3113	AUGUSTUS	CDS	75143	75192	0.88	-	2	transcript_id "g5.t1"; gene_id "g5";
scaffold3113	AUGUSTUS	exon	75143	75192	.	-	.	transcript_id "g5.t1"; gene_id "g5";
scaffold3113	AUGUSTUS	CDS	75284	75313	0.62	-	2	transcript_id "g5.t1"; gene_id "g5";
scaffold3113	AUGUSTUS	exon	75284	75313	.	-	.	transcript_id "g5.t1"; gene_id "g5";
scaffold3113	AUGUSTUS	CDS	75456	75537	0.98	-	0	transcript_id "g5.t1"; gene_id "g5";
scaffold3113	AUGUSTUS	exon	75456	75537	.	-	.	transcript_id "g5.t1"; gene_id "g5";
scaffold3113	AUGUSTUS	CDS	76202	76251	0.98	-	2	transcript_id "g5.t1"; gene_id "g5";
scaffold3113	AUGUSTUS	exon	76202	76251	.	-	.	transcript_id "g5.t1"; gene_id "g5";
scaffold3113	AUGUSTUS	CDS	76363	76405	0.98	-	0	transcript_id "g5.t1"; gene_id "g5";
scaffold3113	AUGUSTUS	exon	76363	76405	.	-	.	transcript_id "g5.t1"; gene_id "g5";
scaffold3113	AUGUSTUS	CDS	76497	76577	0.91	-	0	transcript_id "g5.t1"; gene_id "g5";
scaffold3113	AUGUSTUS	exon	76497	76577	.	-	.	transcript_id "g5.t1"; gene_id "g5";
scaffold3113	AUGUSTUS	CDS	76790	76835	0.99	-	1	transcript_id "g5.t1"; gene_id "g5";
scaffold3113	AUGUSTUS	exon	76790	76835	.	-	.	transcript_id "g5.t1"; gene_id "g5";
scaffold3113	AUGUSTUS	CDS	76912	76958	1	-	0	transcript_id "g5.t1"; gene_id "g5";
scaffold3113	AUGUSTUS	exon	76912	76958	.	-	.	transcript_id "g5.t1"; gene_id "g5";
scaffold3113	AUGUSTUS	CDS	77051	77116	0.99	-	0	transcript_id "g5.t1"; gene_id "g5";
scaffold3113	AUGUSTUS	exon	77051	77116	.	-	.	transcript_id "g5.t1"; gene_id "g5";
scaffold3113	AUGUSTUS	CDS	78109	78175	1	-	1	transcript_id "g5.t1"; gene_id "g5";
scaffold3113	AUGUSTUS	exon	78109	78175	.	-	.	transcript_id "g5.t1"; gene_id "g5";
scaffold3113	AUGUSTUS	CDS	78275	78372	0.78	-	0	transcript_id "g5.t1"; gene_id "g5";
scaffold3113	AUGUSTUS	exon	78275	78576	.	-	.	transcript_id "g5.t1"; gene_id "g5";
scaffold3113	AUGUSTUS	start_codon	78370	78372	.	-	0	transcript_id "g5.t1"; gene_id "g5";
scaffold3113	AUGUSTUS	exon	80744	80822	.	-	.	transcript_id "g5.t1"; gene_id "g5";
scaffold3113	AUGUSTUS	tss	80822	80822	.	-	.	transcript_id "g5.t1"; gene_id "g5";
# coding sequence = [atggagtcaagaatggaacattatgagatcatggaacagattgggcgtggagcatttggtgctgctattttagttaatc
# acaagcaagaaagaaagaagtatgtgctcaagaagattcgattagctcgacaaacagaacgttgcaggagatctgctcatcaagagatggcactaatc
# gctcgtcttcaacatccatatattgttgagttcaaggaagcatgggtagagaagggctgctatgtttgcattgttaccggctattgcgaaggtggtga
# tatggctgaactgatgaaaaaagcaaatgggcaatattttccagaagagaaacttctgaagtggttcactcaaattttgttggcagtggaatatctgc
# attcaaactttgtactgcaccgtgaccttaaatgctcaaacatctttctgaccaaggaacacaacgttcgccttggggattttggccttgcgaaaacg
# ttgaaggctgatgacttggcttcttcagtggttggaactcccaattacatgtgcccggaacttcttacggatattccatacggttttaaatcagatat
# ttggtccttaggttacttctttcccaacgctgaggacactggctgctgtatgtatgaaatggctgctcaccgccctgcatttaaagcatttgacatgg
# caggactgataagcaaaataaacagatcatgcattggcccattgccaccttgttattctccgtccttaaaaacggttattagaggaatgctgaggaag
# agccccgagcatcgacctactgcatcggagctcctgaagcacccatatttgcagccttatgtggatcagtatcgaccatcctttagtcctcctccgtt
# aagttctcctgaaaaacctctcactgctggtcatgactccggaaagaatatggcagaaagccaaagtagtaccagttcatgcagtgataaagataatt
# taaagtcgagtgagaacttgcaggaaatgacttgctatgatgaccttgaaggcactaacacgaatgttgcctttgttaatcacaaagattttgagcaa
# cattattctggtgaggaacatcatggggccgatgcagaggactatgactctaggaacattttgcatgacgagaaaaaatgtgatgcagaagctaagca
# acccacaactataaaaaatattatgttggctttgaaagagggaaaaacgagggaacatagttctcctatgagaggtggcaagacaaaggtcagtggta
# ctggtgcaagcaaagctaacattgaagcatcaccgaaagtcctaaaaccaggttcacctactcctacctcgaaatctaatgctcatacaccacctact
# ttgaacaatcagttgcctaccactgagtccaccccgaagaataaaccaagaaacgggggaatctctccctctggcactataagacaagttgtgcatga
# tagatcacctacaaggcccagacagagaacacctcctaaatttactaagcaaccgtcgtttactggaaggcttcagccagtgtgtcatgatgccttga
# attctgcgaacgatgatgtagagtgtggtccaaatgacaagttgcatgaccccgaaaggattcccaattcttttcctgatggctatcacaaacatgcc
# acaaagaaaattcccgaaaggattcctagttcttctcctgatggttgtcacatacataccacaaagaacagcatgctgcattctcgaaaggtttcatc
# aggagcttcaaaaggaatgcaaacagagagcagcaattctgcttcttcttcagtgtcgatccaaggatttgaactttgtgatgatacaacaaatcatt
# ttgtcaacttgaccgaacaaatggttggaagtcatgaacaatctagcgaaactgaaaccatagggtcaagaccttcttgttcagttactacatcatca
# cactcagataatgcttatagttcaatgggaaaccatgaagataaccagaaatccgaagcaggctccgttgaaatctttgaggagaatcatcaaagttt
# ggacgttggtacttgcaatgagagatcaaattcgtatgtagctaaagatactgtgtctcctcacttgatagagattgccctttgtgatggtgattcca
# caacaagcaagcctgattctaccactgatattttgcatctgattaaccccagtttagtatcctgcggtaaaatcaagtctatgacaaagttgtcatcc
# tccacaacaagcgtctctcccactactccaatcgtttcctcaagccaaaacaatctgctccactctaaccttacctcaaatgccaatggtgatgacaa
# gttcttgaccaaggaactctttccatcgacaactgaaagtgcctccccttccacccctcctatttcagccagccaaaatatttttttggctgacaagg
# taagtgttccacaaaatgtgattcttgaaaaagcggcttcttctcagctcaaaccagcttttgatgatgtcatacatgtcataaggcacagtagtttc
# cgagtgggtattgagcaaccagtgattgacagtgtggagagaaatgttgatgttggaaaacgtatgaatgtggtaagagatgagcttgatagaaatct
# agcttctcctattgctcccaaatcgtcgtctacttctggatcagtgagtgttaaatccaatatacccgattctgtccataataaggaaatggatgtaa
# gaaaccagggcagtcccacctcttcacgtccaagattagattcgtcggaaccagcaaagaccaacgcaacacttgtggaggacgaacgaccagtaaag
# gaaatattagatgtcaaatcttttaggcagagagcagatgcacttgaagggctgttggaattatcggctgacttgctggagaataacaggttagaaga
# gctctctgttgttcttaaaccattcggtaaggacaaggtgtcgccaagggagacagctatctggttggctaagagtctgaaaggaatgatgcttgatg
# attctgcaagaaattcatga]
# protein sequence = [MESRMEHYEIMEQIGRGAFGAAILVNHKQERKKYVLKKIRLARQTERCRRSAHQEMALIARLQHPYIVEFKEAWVEKG
# CYVCIVTGYCEGGDMAELMKKANGQYFPEEKLLKWFTQILLAVEYLHSNFVLHRDLKCSNIFLTKEHNVRLGDFGLAKTLKADDLASSVVGTPNYMCP
# ELLTDIPYGFKSDIWSLGYFFPNAEDTGCCMYEMAAHRPAFKAFDMAGLISKINRSCIGPLPPCYSPSLKTVIRGMLRKSPEHRPTASELLKHPYLQP
# YVDQYRPSFSPPPLSSPEKPLTAGHDSGKNMAESQSSTSSCSDKDNLKSSENLQEMTCYDDLEGTNTNVAFVNHKDFEQHYSGEEHHGADAEDYDSRN
# ILHDEKKCDAEAKQPTTIKNIMLALKEGKTREHSSPMRGGKTKVSGTGASKANIEASPKVLKPGSPTPTSKSNAHTPPTLNNQLPTTESTPKNKPRNG
# GISPSGTIRQVVHDRSPTRPRQRTPPKFTKQPSFTGRLQPVCHDALNSANDDVECGPNDKLHDPERIPNSFPDGYHKHATKKIPERIPSSSPDGCHIH
# TTKNSMLHSRKVSSGASKGMQTESSNSASSSVSIQGFELCDDTTNHFVNLTEQMVGSHEQSSETETIGSRPSCSVTTSSHSDNAYSSMGNHEDNQKSE
# AGSVEIFEENHQSLDVGTCNERSNSYVAKDTVSPHLIEIALCDGDSTTSKPDSTTDILHLINPSLVSCGKIKSMTKLSSSTTSVSPTTPIVSSSQNNL
# LHSNLTSNANGDDKFLTKELFPSTTESASPSTPPISASQNIFLADKVSVPQNVILEKAASSQLKPAFDDVIHVIRHSSFRVGIEQPVIDSVERNVDVG
# KRMNVVRDELDRNLASPIAPKSSSTSGSVSVKSNIPDSVHNKEMDVRNQGSPTSSRPRLDSSEPAKTNATLVEDERPVKEILDVKSFRQRADALEGLL
# ELSADLLENNRLEELSVVLKPFGKDKVSPRETAIWLAKSLKGMMLDDSARNS]
# end gene g5
###
# command line:
# augustus --codingseq=1 --proteinprofile=/home/pgsb/tetiana.nosenko/lineages/embryophyta_odb9/prfl/EOG09360KEM.prfl --predictionStart=43122 --predictionEnd=83520 --species=arabidopsis ./tmp/scaffold3113Schil_BUSCO_geno_206160443_.temp
```
