## Supplementary material for "The *de novo* reference genome and transcriptome assemblies of the wild tomato species *Solanum chilense*": EOG09360KES.out.1

```
# Please cite: Mario Stanke, Mark Diekhans, Robert Baertsch, David Haussler (2008),
# Using native and syntenically mapped cDNA alignments to improve de novo gene finding
# Bioinformatics 24: 637-644, doi 10.1093/bioinformatics/btn013
# No extrinsic information on sequences given.
# Using protein profile unknown
# --[0..0]--> unknown_A (15) <--[26..38]--> unknown_B (41) <--[25..57]--> unknown_D (144) <--[0..20]--> unknown_E (57) <--[0..5]--
# arabidopsis version. Using default transition matrix.
# We have hints for 0 sequences and for 0 of the sequences in the input set.
#
# ----- prediction on sequence number 1 (length = 30314, name = scaffold888) -----
#
# Constraints/Hints:
# (none)
# Predicted genes for sequence number 1 on both strands
# start gene g1
scaffold888	AUGUSTUS	gene	2266	6141	0.12	+	.	g1
scaffold888	AUGUSTUS	transcript	2266	6141	0.12	+	.	g1.t1
scaffold888	AUGUSTUS	tss	2266	2266	.	+	.	transcript_id "g1.t1"; gene_id "g1";
scaffold888	AUGUSTUS	exon	2266	2300	.	+	.	transcript_id "g1.t1"; gene_id "g1";
scaffold888	AUGUSTUS	start_codon	2293	2295	.	+	0	transcript_id "g1.t1"; gene_id "g1";
scaffold888	AUGUSTUS	intron	2301	2602	0.84	+	.	transcript_id "g1.t1"; gene_id "g1";
scaffold888	AUGUSTUS	intron	2674	2764	1	+	.	transcript_id "g1.t1"; gene_id "g1";
scaffold888	AUGUSTUS	intron	2857	2945	0.98	+	.	transcript_id "g1.t1"; gene_id "g1";
scaffold888	AUGUSTUS	intron	3006	3965	0.98	+	.	transcript_id "g1.t1"; gene_id "g1";
scaffold888	AUGUSTUS	intron	4209	4298	1	+	.	transcript_id "g1.t1"; gene_id "g1";
scaffold888	AUGUSTUS	intron	4376	4477	1	+	.	transcript_id "g1.t1"; gene_id "g1";
scaffold888	AUGUSTUS	intron	4548	4636	0.96	+	.	transcript_id "g1.t1"; gene_id "g1";
scaffold888	AUGUSTUS	intron	4751	5449	0.9	+	.	transcript_id "g1.t1"; gene_id "g1";
scaffold888	AUGUSTUS	intron	5517	5640	0.94	+	.	transcript_id "g1.t1"; gene_id "g1";
scaffold888	AUGUSTUS	intron	5746	5826	0.92	+	.	transcript_id "g1.t1"; gene_id "g1";
scaffold888	AUGUSTUS	CDS	2293	2300	0.84	+	0	transcript_id "g1.t1"; gene_id "g1";
scaffold888	AUGUSTUS	CDS	2603	2673	1	+	1	transcript_id "g1.t1"; gene_id "g1";
scaffold888	AUGUSTUS	exon	2603	2673	.	+	.	transcript_id "g1.t1"; gene_id "g1";
scaffold888	AUGUSTUS	CDS	2765	2856	0.98	+	2	transcript_id "g1.t1"; gene_id "g1";
scaffold888	AUGUSTUS	exon	2765	2856	.	+	.	transcript_id "g1.t1"; gene_id "g1";
scaffold888	AUGUSTUS	CDS	2946	3005	1	+	0	transcript_id "g1.t1"; gene_id "g1";
scaffold888	AUGUSTUS	exon	2946	3005	.	+	.	transcript_id "g1.t1"; gene_id "g1";
scaffold888	AUGUSTUS	CDS	3966	4208	1	+	0	transcript_id "g1.t1"; gene_id "g1";
scaffold888	AUGUSTUS	exon	3966	4208	.	+	.	transcript_id "g1.t1"; gene_id "g1";
scaffold888	AUGUSTUS	CDS	4299	4375	1	+	0	transcript_id "g1.t1"; gene_id "g1";
scaffold888	AUGUSTUS	exon	4299	4375	.	+	.	transcript_id "g1.t1"; gene_id "g1";
scaffold888	AUGUSTUS	CDS	4478	4547	1	+	1	transcript_id "g1.t1"; gene_id "g1";
scaffold888	AUGUSTUS	exon	4478	4547	.	+	.	transcript_id "g1.t1"; gene_id "g1";
scaffold888	AUGUSTUS	CDS	4637	4750	0.96	+	0	transcript_id "g1.t1"; gene_id "g1";
scaffold888	AUGUSTUS	exon	4637	4750	.	+	.	transcript_id "g1.t1"; gene_id "g1";
scaffold888	AUGUSTUS	CDS	5450	5516	0.94	+	0	transcript_id "g1.t1"; gene_id "g1";
scaffold888	AUGUSTUS	exon	5450	5516	.	+	.	transcript_id "g1.t1"; gene_id "g1";
scaffold888	AUGUSTUS	CDS	5641	5745	0.92	+	2	transcript_id "g1.t1"; gene_id "g1";
scaffold888	AUGUSTUS	exon	5641	5745	.	+	.	transcript_id "g1.t1"; gene_id "g1";
scaffold888	AUGUSTUS	CDS	5827	5951	0.94	+	2	transcript_id "g1.t1"; gene_id "g1";
scaffold888	AUGUSTUS	exon	5827	6141	.	+	.	transcript_id "g1.t1"; gene_id "g1";
scaffold888	AUGUSTUS	stop_codon	5949	5951	.	+	0	transcript_id "g1.t1"; gene_id "g1";
scaffold888	AUGUSTUS	tts	6141	6141	.	+	.	transcript_id "g1.t1"; gene_id "g1";
# coding sequence = [atgtcctgggaacttgccagagaattgggtgacagggggctcgtacattttcccgatgtggagcgtgttatcttaaaac
# atgatcgctcccttactgaagtcttcaaaatgtttgatttgattcacgttcttacaactgaccatgaaactgtaaccagaattactaaagaggtaatt
# gaagattttgctgctgaaaatgttgtatacttggagctaaggacaactccaaagaaaaatgtctccaaagggatgaacaagaagtcatacatggaagc
# tgttttggaaggtttaagggctgtcagtaacgtcgaagttgatatttttagtgaacctaattttgattgtcctgctagtgccggtatttatgctcgaa
# acaatgaatgtgaaagcaatggaacaggaagaaagaaaatatatgtcagacttctactcagtattgatcgtcgtgaaaccacagaagctgcaatggaa
# actgttaagcttgctctggaaatgagacatttgggagttgtgggtatcgacctttctggcaatcctatcattggtgaatggctaacctttcttcctgc
# tttggagtttgctaaagagcaaggactactgattacccttcactgtggcgaggtacccaatcaggtggaaatccatgcaatgctagattttcttcccg
# caagaattggccatgcttgttgctttggagaagaagaatgggcaaagcttaaatccttaaaattaccggttgaaatttgcttgacttccaacatcagg
# actgaaacgatatcttctttggatattcatcattttgcggatttatatactagtggacatccaattgtcctctgcactgatgattcgggggtattctc
# taccagcgtatctggcgagtatagtcttgcctcttctagttttggtatacaaaagagagagatgttccagctggctaggaatgctgttaattttattt
# ttgctggtaataaagtaaaacaagagctggagcaagtatttgatttagctgcaaagaccctggagttctga]
# protein sequence = [MSWELARELGDRGLVHFPDVERVILKHDRSLTEVFKMFDLIHVLTTDHETVTRITKEVIEDFAAENVVYLELRTTPKK
# NVSKGMNKKSYMEAVLEGLRAVSNVEVDIFSEPNFDCPASAGIYARNNECESNGTGRKKIYVRLLLSIDRRETTEAAMETVKLALEMRHLGVVGIDLS
# GNPIIGEWLTFLPALEFAKEQGLLITLHCGEVPNQVEIHAMLDFLPARIGHACCFGEEEWAKLKSLKLPVEICLTSNIRTETISSLDIHHFADLYTSG
# HPIVLCTDDSGVFSTSVSGEYSLASSSFGIQKREMFQLARNAVNFIFAGNKVKQELEQVFDLAAKTLEF]
# end gene g1
###
# start gene g2
scaffold888	AUGUSTUS	gene	6336	9451	0.12	-	.	g2
scaffold888	AUGUSTUS	transcript	6336	9451	0.12	-	.	g2.t1
scaffold888	AUGUSTUS	tts	6336	6336	.	-	.	transcript_id "g2.t1"; gene_id "g2";
scaffold888	AUGUSTUS	exon	6336	7436	.	-	.	transcript_id "g2.t1"; gene_id "g2";
scaffold888	AUGUSTUS	stop_codon	7152	7154	.	-	0	transcript_id "g2.t1"; gene_id "g2";
scaffold888	AUGUSTUS	intron	7437	7515	1	-	.	transcript_id "g2.t1"; gene_id "g2";
scaffold888	AUGUSTUS	intron	7908	8020	0.94	-	.	transcript_id "g2.t1"; gene_id "g2";
scaffold888	AUGUSTUS	intron	8211	8403	1	-	.	transcript_id "g2.t1"; gene_id "g2";
scaffold888	AUGUSTUS	intron	8586	9135	0.69	-	.	transcript_id "g2.t1"; gene_id "g2";
scaffold888	AUGUSTUS	CDS	7152	7436	0.66	-	0	transcript_id "g2.t1"; gene_id "g2";
scaffold888	AUGUSTUS	CDS	7516	7907	1	-	2	transcript_id "g2.t1"; gene_id "g2";
scaffold888	AUGUSTUS	exon	7516	7907	.	-	.	transcript_id "g2.t1"; gene_id "g2";
scaffold888	AUGUSTUS	CDS	8021	8210	0.94	-	0	transcript_id "g2.t1"; gene_id "g2";
scaffold888	AUGUSTUS	exon	8021	8210	.	-	.	transcript_id "g2.t1"; gene_id "g2";
scaffold888	AUGUSTUS	CDS	8404	8585	0.75	-	2	transcript_id "g2.t1"; gene_id "g2";
scaffold888	AUGUSTUS	exon	8404	8585	.	-	.	transcript_id "g2.t1"; gene_id "g2";
scaffold888	AUGUSTUS	CDS	9136	9256	0.88	-	0	transcript_id "g2.t1"; gene_id "g2";
scaffold888	AUGUSTUS	exon	9136	9451	.	-	.	transcript_id "g2.t1"; gene_id "g2";
scaffold888	AUGUSTUS	start_codon	9254	9256	.	-	0	transcript_id "g2.t1"; gene_id "g2";
scaffold888	AUGUSTUS	tss	9451	9451	.	-	.	transcript_id "g2.t1"; gene_id "g2";
# coding sequence = [atgaggaaaactcatttgaaatcctctaggagttctgtatatgagacaagaacaactagtaaatatgatgattctgagg
# gattggctgctaccatgcttagaagtgctactatgcatccaggggtcagcaagcagaatatgatggctgaagatatacttggatatggaaatgtaaac
# atttcagcagaagtattcacattccgcgagttagctcacgccacagacaacttcaatcctgagtttctagttggtgaaggaggatttgggagggtcta
# taagggacacctcaaaagaactgaccaagttgttgctgtcaaacaacttgacaggaatggggttcaaggaaacagagaatttcttgcagaagtcttga
# gtttaagtctcattaaacatccgaatcttgtcaatctgataggatattgtgctgatggcaaccagagaattctcgtctatgaattcatgcagaatgga
# tctttagaagatcatcttcttgattttccatcaaataagaagccattggattggtataccagaatgaagatagctaaaggcgcagcgcaagggctaga
# atacttgcatgatattgctaatcctcccataatctatcgcgatttcaaagcatccaacatattattagatgagtgtcttattcctaagctctcagatt
# ttggacttgctaagttaggtccagcggaaggcgaggatcatgtttctacaagggttatggggacctatggatactgtgcaccagagtattctatgaca
# gaacagttgacatcaagatctgatgtgtatagttttggagttgttctgttggaacttatttcagggagaagagttattgataatacaagaccaccaca
# agagcaaaacttgatttcttgggccaaaccactttttaaagataagaacatgctcactgaaatggctgatccgttgctcgaaggaaattaccctgtaa
# aggaacttcatcaagctcttgctattgcaaatatgtgtatccaagacgaagcctacacgagacctttgataagtgatgttgttatagctcttgagtac
# ttagccatgccaagagctgatgaagtcacaattagcaaaacagaagtagagtatcgtgctgatgagttgtgtctaaaggacttaacaacagaaactaa
# ttgtgtgtcataa]
# protein sequence = [MRKTHLKSSRSSVYETRTTSKYDDSEGLAATMLRSATMHPGVSKQNMMAEDILGYGNVNISAEVFTFRELAHATDNFN
# PEFLVGEGGFGRVYKGHLKRTDQVVAVKQLDRNGVQGNREFLAEVLSLSLIKHPNLVNLIGYCADGNQRILVYEFMQNGSLEDHLLDFPSNKKPLDWY
# TRMKIAKGAAQGLEYLHDIANPPIIYRDFKASNILLDECLIPKLSDFGLAKLGPAEGEDHVSTRVMGTYGYCAPEYSMTEQLTSRSDVYSFGVVLLEL
# ISGRRVIDNTRPPQEQNLISWAKPLFKDKNMLTEMADPLLEGNYPVKELHQALAIANMCIQDEAYTRPLISDVVIALEYLAMPRADEVTISKTEVEYR
# ADELCLKDLTTETNCVS]
# end gene g2
###
# start gene g3
scaffold888	AUGUSTUS	gene	10226	14516	0.03	+	.	g3
scaffold888	AUGUSTUS	transcript	10226	14516	0.03	+	.	g3.t1
scaffold888	AUGUSTUS	tss	10226	10226	.	+	.	transcript_id "g3.t1"; gene_id "g3";
scaffold888	AUGUSTUS	exon	10226	10796	.	+	.	transcript_id "g3.t1"; gene_id "g3";
scaffold888	AUGUSTUS	start_codon	10321	10323	.	+	0	transcript_id "g3.t1"; gene_id "g3";
scaffold888	AUGUSTUS	intron	10797	11814	0.79	+	.	transcript_id "g3.t1"; gene_id "g3";
scaffold888	AUGUSTUS	intron	11882	11959	0.99	+	.	transcript_id "g3.t1"; gene_id "g3";
scaffold888	AUGUSTUS	intron	12035	12272	0.99	+	.	transcript_id "g3.t1"; gene_id "g3";
scaffold888	AUGUSTUS	intron	12325	13464	0.94	+	.	transcript_id "g3.t1"; gene_id "g3";
scaffold888	AUGUSTUS	intron	13551	13637	0.74	+	.	transcript_id "g3.t1"; gene_id "g3";
scaffold888	AUGUSTUS	intron	13713	13956	0.55	+	.	transcript_id "g3.t1"; gene_id "g3";
scaffold888	AUGUSTUS	intron	14052	14134	1	+	.	transcript_id "g3.t1"; gene_id "g3";
scaffold888	AUGUSTUS	CDS	10321	10796	0.9	+	0	transcript_id "g3.t1"; gene_id "g3";
scaffold888	AUGUSTUS	CDS	11815	11881	0.93	+	1	transcript_id "g3.t1"; gene_id "g3";
scaffold888	AUGUSTUS	exon	11815	11881	.	+	.	transcript_id "g3.t1"; gene_id "g3";
scaffold888	AUGUSTUS	CDS	11960	12034	0.99	+	0	transcript_id "g3.t1"; gene_id "g3";
scaffold888	AUGUSTUS	exon	11960	12034	.	+	.	transcript_id "g3.t1"; gene_id "g3";
scaffold888	AUGUSTUS	CDS	12273	12324	0.99	+	0	transcript_id "g3.t1"; gene_id "g3";
scaffold888	AUGUSTUS	exon	12273	12324	.	+	.	transcript_id "g3.t1"; gene_id "g3";
scaffold888	AUGUSTUS	CDS	13465	13550	0.72	+	2	transcript_id "g3.t1"; gene_id "g3";
scaffold888	AUGUSTUS	exon	13465	13550	.	+	.	transcript_id "g3.t1"; gene_id "g3";
scaffold888	AUGUSTUS	CDS	13638	13712	1	+	0	transcript_id "g3.t1"; gene_id "g3";
scaffold888	AUGUSTUS	exon	13638	13712	.	+	.	transcript_id "g3.t1"; gene_id "g3";
scaffold888	AUGUSTUS	CDS	13957	14051	1	+	0	transcript_id "g3.t1"; gene_id "g3";
scaffold888	AUGUSTUS	exon	13957	14051	.	+	.	transcript_id "g3.t1"; gene_id "g3";
scaffold888	AUGUSTUS	CDS	14135	14225	1	+	1	transcript_id "g3.t1"; gene_id "g3";
scaffold888	AUGUSTUS	exon	14135	14516	.	+	.	transcript_id "g3.t1"; gene_id "g3";
scaffold888	AUGUSTUS	stop_codon	14223	14225	.	+	0	transcript_id "g3.t1"; gene_id "g3";
scaffold888	AUGUSTUS	tts	14516	14516	.	+	.	transcript_id "g3.t1"; gene_id "g3";
scaffold888	AUGUSTUS	protein_match	10321	10365	5.14	+	0	target "unknown_A[1..15]"; target_start 0; transcript_id "g3.t1"; gene_id "g3";
scaffold888	AUGUSTUS	protein_match	10474	10596	4.67	+	0	target "unknown_B[1..41]"; target_start 51; transcript_id "g3.t1"; gene_id "g3";
scaffold888	AUGUSTUS	protein_match	10720	10796	5.08	+	0	target "unknown_D[1..26]"; target_start 133; transcript_id "g3.t1"; gene_id "g3";
scaffold888	AUGUSTUS	protein_match	11815	11881	7.97	+	0	target "unknown_D[27..49]"; target_start 132; transcript_id "g3.t1"; gene_id "g3";
scaffold888	AUGUSTUS	protein_match	11960	12034	9.67	+	2	target "unknown_D[49..74]"; target_start 132; transcript_id "g3.t1"; gene_id "g3";
scaffold888	AUGUSTUS	protein_match	12273	12324	6.45	+	2	target "unknown_D[74..91]"; target_start 132; transcript_id "g3.t1"; gene_id "g3";
scaffold888	AUGUSTUS	protein_match	13465	13550	7.33	+	1	target "unknown_D[91..120]"; target_start 132; transcript_id "g3.t1"; gene_id "g3";
scaffold888	AUGUSTUS	protein_match	13638	13712	6.92	+	0	target "unknown_D[120..144]"; target_start 133; transcript_id "g3.t1"; gene_id "g3";
scaffold888	AUGUSTUS	protein_match	13957	14051	7.04	+	0	target "unknown_E[1..32]"; target_start 277; transcript_id "g3.t1"; gene_id "g3";
scaffold888	AUGUSTUS	protein_match	14135	14210	5.2	+	1	target "unknown_E[32..57]"; target_start 277; transcript_id "g3.t1"; gene_id "g3";
# coding sequence = [atggcgatttttagatcaatcggaaccctaatttctcgaaatcgtaagctcaatttgaactatctcacttcttctacaa
# tcttctttacccaacaattttcgtcttcctcatcgtcatcgattccattgacgccattacttaactttgaccgccggcgccgccacttcctctctccg
# ttcgctgccgccgctaatttctgtcctcttttcctttcttcacctccttgtaagctttctcagtctgcaacttctctacatcttcaatccgatttcct
# tctcgtttttcctagagttagttctcttagattacaatttccgtacaagttatgcttccaatcgactcagagattgcaaattgagagagatgaaaagc
# aatggaaagattctcagctggctgttgaagttagggatagtttcctcaatttgcccaacttcatttccttcagtagaatgatatccggtccatttctc
# gcatggatgattatacatgatatgtatcttcctgcatttgttgggctagctgtttctggggcaacagattggctagatgggtacatggctaggaggat
# gggaattaattctgttgttggttcttaccttgatcctcttgctgacaaggttcttattgcatttgttgctctggcaatggtagacaagggtcttcttc
# atcctggactagtttccctggttgtgctgcgtgacgtggctcttgttggtggtgcggtatataaaagagctagcatattagagtggaagtggtcaagc
# tggtatgaattcttcaaccttgatggagcccttcctcagaaagtcgagcctcttttgataagcaaggtaaatacagttctgcaattggcccttgttgc
# tgcagctctccttcaaccggatctgggtaacgccgaaactcaaacatatatcacttacctcagttggttagtagccatgacaacggtaggttcaactg
# cggcctatggagcacaacaccttgggggtggagctacatggaagaacagactctaa]
# protein sequence = [MAIFRSIGTLISRNRKLNLNYLTSSTIFFTQQFSSSSSSSIPLTPLLNFDRRRRHFLSPFAAAANFCPLFLSSPPCKL
# SQSATSLHLQSDFLLVFPRVSSLRLQFPYKLCFQSTQRLQIERDEKQWKDSQLAVEVRDSFLNLPNFISFSRMISGPFLAWMIIHDMYLPAFVGLAVS
# GATDWLDGYMARRMGINSVVGSYLDPLADKVLIAFVALAMVDKGLLHPGLVSLVVLRDVALVGGAVYKRASILEWKWSSWYEFFNLDGALPQKVEPLL
# ISKVNTVLQLALVAAALLQPDLGNAETQTYITYLSWLVAMTTVGSTAAYGAQHLGGGATWKNRL]
# sequence of block unknown_A     0 [MAIFRSIGTLISRNR] 15
# sequence of block unknown_B    51 [RRRHFLSPFAAAANFCPLFLSSPPCKLSQSATSLHLQSDFL] 92
# sequence of block unknown_D   133 [EVRDSFLNLPNFISFSRMISGPFLAWMIIHDMYLPAFVGLAVSGATDWLDGYMARRMGINSVVGSYLDPLADKVLIAFVALAMVDKGLLHPGLVSLVVLRDVALVGGAVYKRASILEWKWSSWYEFFNLDGALPQKVEPLLISK] 277
# sequence of block unknown_E   277 [VNTVLQLALVAAALLQPDLGNAETQTYITYLSWLVAMTTVGSTAAYGAQHLGGGATW] 334
# end gene g3
###
# start gene g4
scaffold888	AUGUSTUS	gene	14649	16221	0.45	-	.	g4
scaffold888	AUGUSTUS	transcript	14649	16221	0.45	-	.	g4.t1
scaffold888	AUGUSTUS	tts	14649	14649	.	-	.	transcript_id "g4.t1"; gene_id "g4";
scaffold888	AUGUSTUS	exon	14649	16221	.	-	.	transcript_id "g4.t1"; gene_id "g4";
scaffold888	AUGUSTUS	stop_codon	14962	14964	.	-	0	transcript_id "g4.t1"; gene_id "g4";
scaffold888	AUGUSTUS	CDS	14962	16170	0.99	-	0	transcript_id "g4.t1"; gene_id "g4";
scaffold888	AUGUSTUS	start_codon	16168	16170	.	-	0	transcript_id "g4.t1"; gene_id "g4";
scaffold888	AUGUSTUS	tss	16221	16221	.	-	.	transcript_id "g4.t1"; gene_id "g4";
# coding sequence = [atggcagcacttcgcagtaagctccgatttatcacctctcagcatcatcaccacctccgccgttactccgccgcctcta
# tccttaatcccgattctaaatctccactctcaggcaaagacaagtcacgcgccgccctaactctcctcaaatccgaaaccgacccacagcggatcctc
# gacatctgccgtgcagctgccttaacccctgaatcccatctcgatcgcattgcatattccaaagccattaccaagctcaaagatctcaatcatttctc
# cggtatccgttcatttctccaggaatcaacgacccggcctgatttgaaatccgagcggttcatttcccatttcattgttctttacggtcaggccggac
# tgcttgatgaggctaagaggacttttgaggagatggagaaaatgggcattcaccgcactgagagaactctgaatgcattgttgtttgcttgtgtttta
# gctaagaattatgctgaaatgaaaagggtattcgtcgaatacccaaaaaagtatgggtttgttcctaatttagatacctataatgtggtgatcaaagg
# gttctgtgaatcaggttctgctagttcagtttattcgatattggatgaaatgaaaagaaacaatgttaagccgaatgcagagtcttttgggaattgta
# tatccgggttttataaggaggagaagtatgaagatgttgggaaaatgttggaaatgatgaagggatataagatggttacggggattagtacgtataat
# gtaaggattcagagcttatgtaagcttaagaagtccggggaggctaaggcgttacttgatgggattttatcgagaggcttgaaggcgaattctgtaac
# ttatggccatcttatacttggtttttgcaaggaaggtaaattggaagaggcgaagagtatgttccagaagatggttcatagtggtttgaaacctgatg
# ctgaatgctattttacgttagtgtattatttgtgtcaaggtggggattttgaagctgcattggagatgtataaaaaatgtttggctgatggatgggtt
# ccgaatttctcctccatgaagtctcttgttgagggattggctagcatttcaaaggttgatgaagcacgggaagtcatagctcaagtgaaggagaagat
# ttcaagaaacgtcgagaagtggaatgacattgaagaggcattgcccaagtag]
# protein sequence = [MAALRSKLRFITSQHHHHLRRYSAASILNPDSKSPLSGKDKSRAALTLLKSETDPQRILDICRAAALTPESHLDRIAY
# SKAITKLKDLNHFSGIRSFLQESTTRPDLKSERFISHFIVLYGQAGLLDEAKRTFEEMEKMGIHRTERTLNALLFACVLAKNYAEMKRVFVEYPKKYG
# FVPNLDTYNVVIKGFCESGSASSVYSILDEMKRNNVKPNAESFGNCISGFYKEEKYEDVGKMLEMMKGYKMVTGISTYNVRIQSLCKLKKSGEAKALL
# DGILSRGLKANSVTYGHLILGFCKEGKLEEAKSMFQKMVHSGLKPDAECYFTLVYYLCQGGDFEAALEMYKKCLADGWVPNFSSMKSLVEGLASISKV
# DEAREVIAQVKEKISRNVEKWNDIEEALPK]
# end gene g4
###
# start gene g5
scaffold888	AUGUSTUS	gene	17536	22793	0.11	+	.	g5
scaffold888	AUGUSTUS	transcript	17536	22793	0.11	+	.	g5.t1
scaffold888	AUGUSTUS	tss	17536	17536	.	+	.	transcript_id "g5.t1"; gene_id "g5";
scaffold888	AUGUSTUS	exon	17536	17586	.	+	.	transcript_id "g5.t1"; gene_id "g5";
scaffold888	AUGUSTUS	exon	17654	17976	.	+	.	transcript_id "g5.t1"; gene_id "g5";
scaffold888	AUGUSTUS	start_codon	17782	17784	.	+	0	transcript_id "g5.t1"; gene_id "g5";
scaffold888	AUGUSTUS	intron	17977	18926	0.54	+	.	transcript_id "g5.t1"; gene_id "g5";
scaffold888	AUGUSTUS	intron	19242	21366	0.8	+	.	transcript_id "g5.t1"; gene_id "g5";
scaffold888	AUGUSTUS	CDS	17782	17976	0.58	+	0	transcript_id "g5.t1"; gene_id "g5";
scaffold888	AUGUSTUS	CDS	18927	19241	0.58	+	0	transcript_id "g5.t1"; gene_id "g5";
scaffold888	AUGUSTUS	exon	18927	19241	.	+	.	transcript_id "g5.t1"; gene_id "g5";
scaffold888	AUGUSTUS	CDS	21367	21873	0.85	+	0	transcript_id "g5.t1"; gene_id "g5";
scaffold888	AUGUSTUS	exon	21367	22793	.	+	.	transcript_id "g5.t1"; gene_id "g5";
scaffold888	AUGUSTUS	stop_codon	21871	21873	.	+	0	transcript_id "g5.t1"; gene_id "g5";
scaffold888	AUGUSTUS	tts	22793	22793	.	+	.	transcript_id "g5.t1"; gene_id "g5";
# coding sequence = [atgacatcattcttctctgtggcagctcgtggaaattctttcaacagctcttgtgttgtacatcctacgcaaactgtct
# ccgaaaagagaatctgctcaataccaccatattcgttagctgcagtgaacatatatctacaatcctacaacttcccaatggttgcagcaactgaagtt
# agtttagttctgcacaagggtttcaacacgatgcaaccggcggcaagttcaatggttccaccaccaatggcggcgcaaccacagtaccaacagcagtg
# gatggctcagcagccgcagtaccaggttctgccaccgcaggccggttattactaccaaccaccaccgcagcagggtggcggagtacccccaccgcagc
# agcaacaacaacaatctcagtacacggcttcggctcagccgaccagtgctgatgaagtccggacgctttggattggagatctacagttttggatggat
# gagcagtacctatatagttgcttcgcgcaaactggagaggtggtctccgctaaagttatccgcaacaagcaaactcagcaatcagagggttatggctt
# tattgagtttaatagtcatgctgctgcagaaaggaatctacaagcatacaatggcaccttgatgcctaatattgagcaaaattttaggctcaactggg
# catcacttggttcgggtgaaaagcgttcagataacacccctgaatatacaatatttgttggagacttggcagctgatgtcacagattacatgcttcag
# gagacattcagacccaattatccttcaatcaagggtgctaaggttgtaacagatagggcaacggggcacacaaagggttatgggtttgttaggtttgg
# ggatgagagtgagcagttacgcgctatgactgagatgaatggaaagttttgctccactaggcccatgcgcattggtcctgcagctaacaagaagaatt
# ctggtggtcagatgcaaggtatatccactcatgttgtaatgttctcgagtagttaa]
# protein sequence = [MTSFFSVAARGNSFNSSCVVHPTQTVSEKRICSIPPYSLAAVNIYLQSYNFPMVAATEVSLVLHKGFNTMQPAASSMV
# PPPMAAQPQYQQQWMAQQPQYQVLPPQAGYYYQPPPQQGGGVPPPQQQQQQSQYTASAQPTSADEVRTLWIGDLQFWMDEQYLYSCFAQTGEVVSAKV
# IRNKQTQQSEGYGFIEFNSHAAAERNLQAYNGTLMPNIEQNFRLNWASLGSGEKRSDNTPEYTIFVGDLAADVTDYMLQETFRPNYPSIKGAKVVTDR
# ATGHTKGYGFVRFGDESEQLRAMTEMNGKFCSTRPMRIGPAANKKNSGGQMQGISTHVVMFSSS]
# end gene g5
###
# start gene g6
scaffold888	AUGUSTUS	gene	27186	29500	0.03	+	.	g6
scaffold888	AUGUSTUS	transcript	27186	29500	0.03	+	.	g6.t1
scaffold888	AUGUSTUS	tss	27186	27186	.	+	.	transcript_id "g6.t1"; gene_id "g6";
scaffold888	AUGUSTUS	exon	27186	27360	.	+	.	transcript_id "g6.t1"; gene_id "g6";
scaffold888	AUGUSTUS	start_codon	27287	27289	.	+	0	transcript_id "g6.t1"; gene_id "g6";
scaffold888	AUGUSTUS	intron	27361	27776	0.99	+	.	transcript_id "g6.t1"; gene_id "g6";
scaffold888	AUGUSTUS	intron	27851	27993	0.79	+	.	transcript_id "g6.t1"; gene_id "g6";
scaffold888	AUGUSTUS	intron	28047	28120	0.82	+	.	transcript_id "g6.t1"; gene_id "g6";
scaffold888	AUGUSTUS	intron	28252	28325	0.93	+	.	transcript_id "g6.t1"; gene_id "g6";
scaffold888	AUGUSTUS	intron	28423	28507	0.81	+	.	transcript_id "g6.t1"; gene_id "g6";
scaffold888	AUGUSTUS	intron	28688	28909	0.26	+	.	transcript_id "g6.t1"; gene_id "g6";
scaffold888	AUGUSTUS	CDS	27287	27360	1	+	0	transcript_id "g6.t1"; gene_id "g6";
scaffold888	AUGUSTUS	CDS	27777	27850	0.79	+	1	transcript_id "g6.t1"; gene_id "g6";
scaffold888	AUGUSTUS	exon	27777	27850	.	+	.	transcript_id "g6.t1"; gene_id "g6";
scaffold888	AUGUSTUS	CDS	27994	28046	0.82	+	2	transcript_id "g6.t1"; gene_id "g6";
scaffold888	AUGUSTUS	exon	27994	28046	.	+	.	transcript_id "g6.t1"; gene_id "g6";
scaffold888	AUGUSTUS	CDS	28121	28251	1	+	0	transcript_id "g6.t1"; gene_id "g6";
scaffold888	AUGUSTUS	exon	28121	28251	.	+	.	transcript_id "g6.t1"; gene_id "g6";
scaffold888	AUGUSTUS	CDS	28326	28422	0.93	+	1	transcript_id "g6.t1"; gene_id "g6";
scaffold888	AUGUSTUS	exon	28326	28422	.	+	.	transcript_id "g6.t1"; gene_id "g6";
scaffold888	AUGUSTUS	CDS	28508	28687	0.7	+	0	transcript_id "g6.t1"; gene_id "g6";
scaffold888	AUGUSTUS	exon	28508	28687	.	+	.	transcript_id "g6.t1"; gene_id "g6";
scaffold888	AUGUSTUS	CDS	28910	28912	0.26	+	0	transcript_id "g6.t1"; gene_id "g6";
scaffold888	AUGUSTUS	exon	28910	29500	.	+	.	transcript_id "g6.t1"; gene_id "g6";
scaffold888	AUGUSTUS	stop_codon	28910	28912	.	+	0	transcript_id "g6.t1"; gene_id "g6";
scaffold888	AUGUSTUS	tts	29500	29500	.	+	.	transcript_id "g6.t1"; gene_id "g6";
# coding sequence = [atgttgaggcttctttcatctcagcataagaacagttgtctggatttccttgcctgcgccatgcgccacgtcagacctt
# ctgtgtttaatctggaattcagaggagttgagtaccccaccagtttggtgacgatgaaaacatgtccaacttcatatcaaagtactggaactcaaaat
# gaggatgaccctactaatacgacgattttcgttgggaacttggatgctagtgtgactgatgatcacctcaggcaggtttttgggaactatgggcaatt
# gcttcatgtaaaaataccactaggcaaacgttgtggttttgttcaatttactgatagaagctgtgctgaggaagctctacaagcattgagtggaactc
# agttgggtggacaaaccatccgcctttcatggggtcgtagcccttcaaacaagcagcagtctcagggtgatccgaaccagtggagtgggggttattat
# gggtatacaccaggatatgacgcctatggttatgcccaacctactcaggacccaaatatgtactatgcaggctatgccgggtatggaaattatgcgca
# acctccacatcaacagcaacaaatgccgcagcagcctcagtaa]
# protein sequence = [MLRLLSSQHKNSCLDFLACAMRHVRPSVFNLEFRGVEYPTSLVTMKTCPTSYQSTGTQNEDDPTNTTIFVGNLDASVT
# DDHLRQVFGNYGQLLHVKIPLGKRCGFVQFTDRSCAEEALQALSGTQLGGQTIRLSWGRSPSNKQQSQGDPNQWSGGYYGYTPGYDAYGYAQPTQDPN
# MYYAGYAGYGNYAQPPHQQQQMPQQPQ]
# end gene g6
###
# command line:
# augustus --codingseq=1 --proteinprofile=/home/pgsb/tetiana.nosenko/lineages/embryophyta_odb9/prfl/EOG09360KES.prfl --predictionStart=0 --predictionEnd=30314 --species=arabidopsis ./tmp/scaffold888Schil_BUSCO_geno_206160443_.temp
```
