## Supplementary material for "The *de novo* reference genome and transcriptome assemblies of the wild tomato species *Solanum chilense*": EOG09360KF8.out.1

```
# Please cite: Mario Stanke, Mark Diekhans, Robert Baertsch, David Haussler (2008),
# Using native and syntenically mapped cDNA alignments to improve de novo gene finding
# Bioinformatics 24: 637-644, doi 10.1093/bioinformatics/btn013
# No extrinsic information on sequences given.
# Using protein profile unknown
# --[51..106]--> unknown_C (67) <--[0..27]--> unknown_D (185) <--[0..13]--
# arabidopsis version. Using default transition matrix.
# We have hints for 0 sequences and for 0 of the sequences in the input set.
#
# ----- prediction on sequence number 1 (length = 39079, name = scaffold3995) -----
#
# Constraints/Hints:
# (none)
# Predicted genes for sequence number 1 on both strands
# start gene g1
scaffold3995	AUGUSTUS	gene	20236	25997	0.08	+	.	g1
scaffold3995	AUGUSTUS	transcript	20236	25997	0.08	+	.	g1.t1
scaffold3995	AUGUSTUS	intron	20236	20288	0.59	+	.	transcript_id "g1.t1"; gene_id "g1";
scaffold3995	AUGUSTUS	intron	20408	21154	0.57	+	.	transcript_id "g1.t1"; gene_id "g1";
scaffold3995	AUGUSTUS	intron	21209	21964	0.68	+	.	transcript_id "g1.t1"; gene_id "g1";
scaffold3995	AUGUSTUS	intron	22034	22143	0.68	+	.	transcript_id "g1.t1"; gene_id "g1";
scaffold3995	AUGUSTUS	intron	22215	23021	1	+	.	transcript_id "g1.t1"; gene_id "g1";
scaffold3995	AUGUSTUS	intron	23106	23195	1	+	.	transcript_id "g1.t1"; gene_id "g1";
scaffold3995	AUGUSTUS	intron	23374	24504	1	+	.	transcript_id "g1.t1"; gene_id "g1";
scaffold3995	AUGUSTUS	intron	24658	24753	0.99	+	.	transcript_id "g1.t1"; gene_id "g1";
scaffold3995	AUGUSTUS	intron	24823	24929	0.99	+	.	transcript_id "g1.t1"; gene_id "g1";
scaffold3995	AUGUSTUS	intron	24978	25064	0.94	+	.	transcript_id "g1.t1"; gene_id "g1";
scaffold3995	AUGUSTUS	intron	25175	25259	0.98	+	.	transcript_id "g1.t1"; gene_id "g1";
scaffold3995	AUGUSTUS	intron	25342	25442	0.99	+	.	transcript_id "g1.t1"; gene_id "g1";
scaffold3995	AUGUSTUS	CDS	20289	20407	0.5	+	2	transcript_id "g1.t1"; gene_id "g1";
scaffold3995	AUGUSTUS	exon	20289	20407	.	+	.	transcript_id "g1.t1"; gene_id "g1";
scaffold3995	AUGUSTUS	CDS	21155	21208	0.81	+	0	transcript_id "g1.t1"; gene_id "g1";
scaffold3995	AUGUSTUS	exon	21155	21208	.	+	.	transcript_id "g1.t1"; gene_id "g1";
scaffold3995	AUGUSTUS	CDS	21965	22033	0.68	+	0	transcript_id "g1.t1"; gene_id "g1";
scaffold3995	AUGUSTUS	exon	21965	22033	.	+	.	transcript_id "g1.t1"; gene_id "g1";
scaffold3995	AUGUSTUS	CDS	22144	22214	1	+	0	transcript_id "g1.t1"; gene_id "g1";
scaffold3995	AUGUSTUS	exon	22144	22214	.	+	.	transcript_id "g1.t1"; gene_id "g1";
scaffold3995	AUGUSTUS	CDS	23022	23105	1	+	1	transcript_id "g1.t1"; gene_id "g1";
scaffold3995	AUGUSTUS	exon	23022	23105	.	+	.	transcript_id "g1.t1"; gene_id "g1";
scaffold3995	AUGUSTUS	CDS	23196	23373	1	+	1	transcript_id "g1.t1"; gene_id "g1";
scaffold3995	AUGUSTUS	exon	23196	23373	.	+	.	transcript_id "g1.t1"; gene_id "g1";
scaffold3995	AUGUSTUS	CDS	24505	24657	0.99	+	0	transcript_id "g1.t1"; gene_id "g1";
scaffold3995	AUGUSTUS	exon	24505	24657	.	+	.	transcript_id "g1.t1"; gene_id "g1";
scaffold3995	AUGUSTUS	CDS	24754	24822	1	+	0	transcript_id "g1.t1"; gene_id "g1";
scaffold3995	AUGUSTUS	exon	24754	24822	.	+	.	transcript_id "g1.t1"; gene_id "g1";
scaffold3995	AUGUSTUS	CDS	24930	24977	0.99	+	0	transcript_id "g1.t1"; gene_id "g1";
scaffold3995	AUGUSTUS	exon	24930	24977	.	+	.	transcript_id "g1.t1"; gene_id "g1";
scaffold3995	AUGUSTUS	CDS	25065	25174	0.93	+	0	transcript_id "g1.t1"; gene_id "g1";
scaffold3995	AUGUSTUS	exon	25065	25174	.	+	.	transcript_id "g1.t1"; gene_id "g1";
scaffold3995	AUGUSTUS	CDS	25260	25341	1	+	1	transcript_id "g1.t1"; gene_id "g1";
scaffold3995	AUGUSTUS	exon	25260	25341	.	+	.	transcript_id "g1.t1"; gene_id "g1";
scaffold3995	AUGUSTUS	CDS	25443	25559	0.99	+	0	transcript_id "g1.t1"; gene_id "g1";
scaffold3995	AUGUSTUS	exon	25443	25997	.	+	.	transcript_id "g1.t1"; gene_id "g1";
scaffold3995	AUGUSTUS	stop_codon	25557	25559	.	+	0	transcript_id "g1.t1"; gene_id "g1";
scaffold3995	AUGUSTUS	tts	25997	25997	.	+	.	transcript_id "g1.t1"; gene_id "g1";
# coding sequence = [atgtttatcctgctgcccagcagatgcttatccaccaggggaaggtacttaaagatgggacaacactcgaagaaaataa
# agttgctgaaagcaactttatagtaatcatgctgacgaagagtaagagctcagctggagaaggttcagctacttcaactgcagcaacagctaaggttt
# tttgggttacggtgaatgtcgacatcattgtcgaaaatgttttcaagaatagtataatctgcaagacaccacagtcaagtacggcagcacctagttca
# actcctgcatctacagctgctcaagtcccagttgcatcgcctgcagcagctccctccccagcaccagcccctgccgctgcccctgcccctgccccagc
# cccagctcctgcatcggctgttgtgtcgggatctgatgtctatggccaagctgcttcaagcttggttgctggtaacaaccttgatggagcaattcagc
# agattcttgacatgggtggtggaacgtgggatagggagacagttgttcgagccctacgggcagcttttaacaatcccgagagggctgttgaatacttg
# tactctggtattcctgaggcagcagaggtccctcctgttggaggaagtccacccagcgtgcaggcaggtaatcaaccggctcagcctcaacctgcagc
# acaaccagcacctgttcctgcaggcggacctaatgcagatcccttgaatctctttcctcagggtcttcctagtgtgggatctaatactgctggtgcta
# acaccttagactttctaaggaacagtcagcagttccaagctttacgggcaatggttcaggccaatccacaaattttgcagcccatgcttcaggagcta
# ggcaagcagaatccccacctaatgaggcttatacaggagcatcaggctgattttcttcgccttatcaatgagcctgttgaaggaggagaaggcaacaa
# cgtattgggccagcttgcagcagcaatgccacaggctatatctgtaacacccgaagagcgtgaagccatagaacgtcttgagcagatgggctttgatc
# atgaccttgtactggaggttttctttgcctgcaacaaaaatgaggagctcgctgctaactacctcttagatcacattcacgagtttgaagagtga]
# protein sequence = [VYPAAQQMLIHQGKVLKDGTTLEENKVAESNFIVIMLTKSKSSAGEGSATSTAATAKVFWVTVNVDIIVENVFKNSII
# CKTPQSSTAAPSSTPASTAAQVPVASPAAAPSPAPAPAAAPAPAPAPAPASAVVSGSDVYGQAASSLVAGNNLDGAIQQILDMGGGTWDRETVVRALR
# AAFNNPERAVEYLYSGIPEAAEVPPVGGSPPSVQAGNQPAQPQPAAQPAPVPAGGPNADPLNLFPQGLPSVGSNTAGANTLDFLRNSQQFQALRAMVQ
# ANPQILQPMLQELGKQNPHLMRLIQEHQADFLRLINEPVEGGEGNNVLGQLAAAMPQAISVTPEEREAIERLEQMGFDHDLVLEVFFACNKNEELAAN
# YLLDHIHEFEE]
# end gene g1
###
# start gene g2
scaffold3995	AUGUSTUS	gene	37851	42305	0.05	+	.	g2
scaffold3995	AUGUSTUS	transcript	37851	42305	0.05	+	.	g2.t1
scaffold3995	AUGUSTUS	tss	37851	37851	.	+	.	transcript_id "g2.t1"; gene_id "g2";
scaffold3995	AUGUSTUS	exon	37851	38304	.	+	.	transcript_id "g2.t1"; gene_id "g2";
scaffold3995	AUGUSTUS	start_codon	37969	37971	.	+	0	transcript_id "g2.t1"; gene_id "g2";
scaffold3995	AUGUSTUS	intron	38305	38533	0.98	+	.	transcript_id "g2.t1"; gene_id "g2";
scaffold3995	AUGUSTUS	intron	38628	39915	0.54	+	.	transcript_id "g2.t1"; gene_id "g2";
scaffold3995	AUGUSTUS	intron	39954	40030	0.78	+	.	transcript_id "g2.t1"; gene_id "g2";
scaffold3995	AUGUSTUS	intron	40167	40630	0.63	+	.	transcript_id "g2.t1"; gene_id "g2";
scaffold3995	AUGUSTUS	CDS	37969	38304	0.99	+	0	transcript_id "g2.t1"; gene_id "g2";
scaffold3995	AUGUSTUS	CDS	38534	38627	0.91	+	0	transcript_id "g2.t1"; gene_id "g2";
scaffold3995	AUGUSTUS	exon	38534	38627	.	+	.	transcript_id "g2.t1"; gene_id "g2";
scaffold3995	AUGUSTUS	CDS	39916	39953	0.55	+	2	transcript_id "g2.t1"; gene_id "g2";
scaffold3995	AUGUSTUS	exon	39916	39953	.	+	.	transcript_id "g2.t1"; gene_id "g2";
scaffold3995	AUGUSTUS	CDS	40031	40166	0.59	+	0	transcript_id "g2.t1"; gene_id "g2";
scaffold3995	AUGUSTUS	exon	40031	40166	.	+	.	transcript_id "g2.t1"; gene_id "g2";
scaffold3995	AUGUSTUS	CDS	40631	41046	0.61	+	2	transcript_id "g2.t1"; gene_id "g2";
scaffold3995	AUGUSTUS	exon	40631	41082	.	+	.	transcript_id "g2.t1"; gene_id "g2";
scaffold3995	AUGUSTUS	stop_codon	41044	41046	.	+	0	transcript_id "g2.t1"; gene_id "g2";
scaffold3995	AUGUSTUS	exon	42029	42305	.	+	.	transcript_id "g2.t1"; gene_id "g2";
scaffold3995	AUGUSTUS	tts	42305	42305	.	+	.	transcript_id "g2.t1"; gene_id "g2";
scaffold3995	AUGUSTUS	protein_match	38197	38304	5.29	+	0	target "unknown_C[1..36]"; target_start 76; transcript_id "g2.t1"; gene_id "g2";
scaffold3995	AUGUSTUS	protein_match	38534	38626	8.07	+	0	target "unknown_C[37..67]"; target_start 76; transcript_id "g2.t1"; gene_id "g2";
scaffold3995	AUGUSTUS	protein_match	38627	38627	1	+	0	target "unknown_D[1..1]"; target_start 143; transcript_id "g2.t1"; gene_id "g2";
scaffold3995	AUGUSTUS	protein_match	39916	39953	9.01	+	1	target "unknown_D[1..14]"; target_start 142; transcript_id "g2.t1"; gene_id "g2";
scaffold3995	AUGUSTUS	protein_match	40031	40166	9.79	+	2	target "unknown_D[14..59]"; target_start 142; transcript_id "g2.t1"; gene_id "g2";
scaffold3995	AUGUSTUS	protein_match	40631	41010	6.78	+	2	target "unknown_D[59..185]"; target_start 143; transcript_id "g2.t1"; gene_id "g2";
# coding sequence = [atgccggcgggaactctgctatgcacaaagactctcatatacggaaatcaatctgttatccatggaagacgggtgtata
# attcggcatttggacgaaatgtgaaattgtccgagacaagttctctgttacggttgaagcttaaagtgaagaagagtatacaattaggtcgtcggata
# ccggtttttaccactagagctggcggcggccgtcgcggtggcggaggagtggattcaattattgcaagggatgataaattgaggaaattaactcaggc
# tatactgtggaccgcagaaggcgtttatgtattgtggctctttttacttccttatgcacctggagaacctgtatgggcaattagttcagaaacagtca
# atgatttggttggtctctccctcaatttcttcttcattctgcctcttctgaatgctgggggcatccacttgatagaggcaccggtgcttcatccaatg
# tctgaaggactgtttaattttgtaattggctggacgttcatgtttgcacctttactgttcagtgatcgtaagagagacagattcaagggatcactaga
# tcttctctggggctttcaaatgttcctcacaaacacatttttaattccatacatggctcttcggctaaataagggtgactcagagtaccctccaagag
# caacctctcaacttggttcgatcatgactcgtggtgcatctgttgttggactggtcggtggagcttcctgtttgctttcgacattttgggccttttac
# gggagaggagatggtgattttggcagtatatctaatagatgggagttcttgctcagctatctatcctctgaaagacttgcttatgccttcatctggga
# tatttgtctctacattattttccaaccttggttgataggagataacttgcaaaacatccaggaagataaggttgacatagtgagatatctcagatatg
# ttccagttgttggcttagttgcttactgcctttgtttggatcttgaagatgaaaactag]
# protein sequence = [MPAGTLLCTKTLIYGNQSVIHGRRVYNSAFGRNVKLSETSSLLRLKLKVKKSIQLGRRIPVFTTRAGGGRRGGGGVDS
# IIARDDKLRKLTQAILWTAEGVYVLWLFLLPYAPGEPVWAISSETVNDLVGLSLNFFFILPLLNAGGIHLIEAPVLHPMSEGLFNFVIGWTFMFAPLL
# FSDRKRDRFKGSLDLLWGFQMFLTNTFLIPYMALRLNKGDSEYPPRATSQLGSIMTRGASVVGLVGGASCLLSTFWAFYGRGDGDFGSISNRWEFLLS
# YLSSERLAYAFIWDICLYIIFQPWLIGDNLQNIQEDKVDIVRYLRYVPVVGLVAYCLCLDLEDEN]
# sequence of block unknown_C    76 [DSIIARDDKLRKLTQAILWTAEGVYVLWLFLLPYAPGEPVWAISSETVNDLVGLSLNFFFILPLLNA] 143
# sequence of block unknown_D   143 [GGIHLIEAPVLHPMSEGLFNFVIGWTFMFAPLLFSDRKRDRFKGSLDLLWGFQMFLTNTFLIPYMALRLNKGDSEYPPRATSQLGSIMTRGASVVGLVGGASCLLSTFWAFYGRGDGDFGSISNRWEFLLSYLSSERLAYAFIWDICLYIIFQPWLIGDNLQNIQEDKVDIVRYLRYVPVVGLVA] 328
# end gene g2
###
# start gene g3
scaffold3995	AUGUSTUS	gene	42691	55102	0.01	+	.	g3
scaffold3995	AUGUSTUS	transcript	42691	55102	0.01	+	.	g3.t1
scaffold3995	AUGUSTUS	tss	42691	42691	.	+	.	transcript_id "g3.t1"; gene_id "g3";
scaffold3995	AUGUSTUS	exon	42691	42911	.	+	.	transcript_id "g3.t1"; gene_id "g3";
scaffold3995	AUGUSTUS	start_codon	42787	42789	.	+	0	transcript_id "g3.t1"; gene_id "g3";
scaffold3995	AUGUSTUS	intron	42912	43385	0.64	+	.	transcript_id "g3.t1"; gene_id "g3";
scaffold3995	AUGUSTUS	intron	43479	43565	0.78	+	.	transcript_id "g3.t1"; gene_id "g3";
scaffold3995	AUGUSTUS	intron	43795	44081	0.95	+	.	transcript_id "g3.t1"; gene_id "g3";
scaffold3995	AUGUSTUS	intron	44329	44530	0.94	+	.	transcript_id "g3.t1"; gene_id "g3";
scaffold3995	AUGUSTUS	intron	44644	46462	0.39	+	.	transcript_id "g3.t1"; gene_id "g3";
scaffold3995	AUGUSTUS	intron	46543	47115	0.87	+	.	transcript_id "g3.t1"; gene_id "g3";
scaffold3995	AUGUSTUS	intron	47191	48078	0.42	+	.	transcript_id "g3.t1"; gene_id "g3";
scaffold3995	AUGUSTUS	intron	48191	48435	0.44	+	.	transcript_id "g3.t1"; gene_id "g3";
scaffold3995	AUGUSTUS	intron	48574	48667	0.99	+	.	transcript_id "g3.t1"; gene_id "g3";
scaffold3995	AUGUSTUS	intron	48749	49653	0.96	+	.	transcript_id "g3.t1"; gene_id "g3";
scaffold3995	AUGUSTUS	intron	49759	50002	0.96	+	.	transcript_id "g3.t1"; gene_id "g3";
scaffold3995	AUGUSTUS	intron	50157	51802	0.32	+	.	transcript_id "g3.t1"; gene_id "g3";
scaffold3995	AUGUSTUS	intron	51873	51954	0.6	+	.	transcript_id "g3.t1"; gene_id "g3";
scaffold3995	AUGUSTUS	intron	52022	53249	0.77	+	.	transcript_id "g3.t1"; gene_id "g3";
scaffold3995	AUGUSTUS	intron	53343	53877	0.85	+	.	transcript_id "g3.t1"; gene_id "g3";
scaffold3995	AUGUSTUS	intron	54018	54100	1	+	.	transcript_id "g3.t1"; gene_id "g3";
scaffold3995	AUGUSTUS	intron	54234	54317	0.56	+	.	transcript_id "g3.t1"; gene_id "g3";
scaffold3995	AUGUSTUS	intron	54378	54468	0.63	+	.	transcript_id "g3.t1"; gene_id "g3";
scaffold3995	AUGUSTUS	intron	54527	54829	0.39	+	.	transcript_id "g3.t1"; gene_id "g3";
scaffold3995	AUGUSTUS	CDS	42787	42911	0.53	+	0	transcript_id "g3.t1"; gene_id "g3";
scaffold3995	AUGUSTUS	CDS	43386	43478	0.65	+	1	transcript_id "g3.t1"; gene_id "g3";
scaffold3995	AUGUSTUS	exon	43386	43478	.	+	.	transcript_id "g3.t1"; gene_id "g3";
scaffold3995	AUGUSTUS	CDS	43566	43794	0.95	+	1	transcript_id "g3.t1"; gene_id "g3";
scaffold3995	AUGUSTUS	exon	43566	43794	.	+	.	transcript_id "g3.t1"; gene_id "g3";
scaffold3995	AUGUSTUS	CDS	44082	44328	0.89	+	0	transcript_id "g3.t1"; gene_id "g3";
scaffold3995	AUGUSTUS	exon	44082	44328	.	+	.	transcript_id "g3.t1"; gene_id "g3";
scaffold3995	AUGUSTUS	CDS	44531	44643	1	+	2	transcript_id "g3.t1"; gene_id "g3";
scaffold3995	AUGUSTUS	exon	44531	44643	.	+	.	transcript_id "g3.t1"; gene_id "g3";
scaffold3995	AUGUSTUS	CDS	46463	46542	0.92	+	0	transcript_id "g3.t1"; gene_id "g3";
scaffold3995	AUGUSTUS	exon	46463	46542	.	+	.	transcript_id "g3.t1"; gene_id "g3";
scaffold3995	AUGUSTUS	CDS	47116	47190	0.46	+	1	transcript_id "g3.t1"; gene_id "g3";
scaffold3995	AUGUSTUS	exon	47116	47190	.	+	.	transcript_id "g3.t1"; gene_id "g3";
scaffold3995	AUGUSTUS	CDS	48079	48190	0.44	+	1	transcript_id "g3.t1"; gene_id "g3";
scaffold3995	AUGUSTUS	exon	48079	48190	.	+	.	transcript_id "g3.t1"; gene_id "g3";
scaffold3995	AUGUSTUS	CDS	48436	48573	0.68	+	0	transcript_id "g3.t1"; gene_id "g3";
scaffold3995	AUGUSTUS	exon	48436	48573	.	+	.	transcript_id "g3.t1"; gene_id "g3";
scaffold3995	AUGUSTUS	CDS	48668	48748	0.99	+	0	transcript_id "g3.t1"; gene_id "g3";
scaffold3995	AUGUSTUS	exon	48668	48748	.	+	.	transcript_id "g3.t1"; gene_id "g3";
scaffold3995	AUGUSTUS	CDS	49654	49758	0.95	+	0	transcript_id "g3.t1"; gene_id "g3";
scaffold3995	AUGUSTUS	exon	49654	49758	.	+	.	transcript_id "g3.t1"; gene_id "g3";
scaffold3995	AUGUSTUS	CDS	50003	50156	0.41	+	0	transcript_id "g3.t1"; gene_id "g3";
scaffold3995	AUGUSTUS	exon	50003	50156	.	+	.	transcript_id "g3.t1"; gene_id "g3";
scaffold3995	AUGUSTUS	CDS	51803	51872	0.6	+	2	transcript_id "g3.t1"; gene_id "g3";
scaffold3995	AUGUSTUS	exon	51803	51872	.	+	.	transcript_id "g3.t1"; gene_id "g3";
scaffold3995	AUGUSTUS	CDS	51955	52021	0.61	+	1	transcript_id "g3.t1"; gene_id "g3";
scaffold3995	AUGUSTUS	exon	51955	52021	.	+	.	transcript_id "g3.t1"; gene_id "g3";
scaffold3995	AUGUSTUS	CDS	53250	53342	1	+	0	transcript_id "g3.t1"; gene_id "g3";
scaffold3995	AUGUSTUS	exon	53250	53342	.	+	.	transcript_id "g3.t1"; gene_id "g3";
scaffold3995	AUGUSTUS	CDS	53878	54017	0.94	+	0	transcript_id "g3.t1"; gene_id "g3";
scaffold3995	AUGUSTUS	exon	53878	54017	.	+	.	transcript_id "g3.t1"; gene_id "g3";
scaffold3995	AUGUSTUS	CDS	54101	54233	0.56	+	1	transcript_id "g3.t1"; gene_id "g3";
scaffold3995	AUGUSTUS	exon	54101	54233	.	+	.	transcript_id "g3.t1"; gene_id "g3";
scaffold3995	AUGUSTUS	CDS	54318	54377	0.63	+	0	transcript_id "g3.t1"; gene_id "g3";
scaffold3995	AUGUSTUS	exon	54318	54377	.	+	.	transcript_id "g3.t1"; gene_id "g3";
scaffold3995	AUGUSTUS	CDS	54469	54526	0.44	+	0	transcript_id "g3.t1"; gene_id "g3";
scaffold3995	AUGUSTUS	exon	54469	54526	.	+	.	transcript_id "g3.t1"; gene_id "g3";
scaffold3995	AUGUSTUS	CDS	54830	54912	0.39	+	2	transcript_id "g3.t1"; gene_id "g3";
scaffold3995	AUGUSTUS	exon	54830	55102	.	+	.	transcript_id "g3.t1"; gene_id "g3";
scaffold3995	AUGUSTUS	stop_codon	54910	54912	.	+	0	transcript_id "g3.t1"; gene_id "g3";
scaffold3995	AUGUSTUS	tts	55102	55102	.	+	.	transcript_id "g3.t1"; gene_id "g3";
# coding sequence = [atgagacctccaacatggaagtctcaagctcaaaccactgggccaccccgaagggttttgttgcctatcttattattga
# ttaatccagtgggctacctgccacagcccacatgcacagttgccagctgtaagggaaacacaatatacctgtcaatggcgcatttgctgttgtaccca
# atggtattagatgagctgaagaatgatgacattcaattgagaaacactgatgacgaagatgaggttctacttgccatgtcagaagagttaggcggttt
# tattccttatgttggaggagtggagcatgctcatgtgttgctccctcttttgggaaccctttgcactgtggaggagatctgtgtgagggacaaagctg
# tggagtcattgtgtagaattggatcccagatgagggagagtgatttgattgattggtttgtctctctagtgaagaggctggcagctggtgagtggttc
# acggctagagtttctgcttgtggactatttcacattgcttacccaagttcccctgagatgttaaaggcagagctccggtccatatatagccagttgtc
# tcaagatgacatgcctatggtgagaaggtcagctgcagcaaacttggggaagtttgctgctaccattgaaccatctttcctcaagactgacatcatga
# caatgtttgaagatcttacacaggacgatgaagattctgtacgcttactagcagttgagggctgtgctgcactaggcaagttgctggacccccaggat
# cgtgttgcacatattcttcctgtcattgtcaacttctctcaggataagtcttggcgtgtacggtacatggttgcaaaccagttgtatgagctgtgtga
# agctgtgggtcctgaaacgagcaggatttatctgaaggctcctttcagaggtttgaaacctttcagaggcttgaaaaacggaggttggggtgggttgg
# gagtaagacttagacttagacctatcccaattcttcttttacccaatgttggggccccatttatattgtctggagtccagaatccagccccaggcgta
# tgccaggagttaagggacctggttccttcttatgtgcgtttgctgcggaataatgaagcggaagtgcgtatagctgctgcagggaaagccaccaaatt
# aagtcagattcttagtcctgagctttctttacagcatattcttccgtctgtgaaggaattgtcatctgactcatcgcagcacgttagatcttctttgg
# cttctgttataatggggatggctcctgtcctcgggaaggatgcaaccattgaacatcttcttccaatttttctttcccttctgaaggatgagtttcct
# gatgtgcgcctcaacatcattagcaaacttgatcaagtcaatcagagacgagttgaggaagaccagactggttcaggatccatagatagaattttgtt
# ttcaggctattcatttcatgagtctatgtggagatcagtggtggcaaatgggcgagttgggtcaaatttgggtgggttgaaaacaggtcaacataaaa
# tggatgtttttatgtcaatctttaactttttctttttgccttgccattctacttctacttgcataatatcatgtcagttgggtgtaggatttttcgat
# gataagcttggcaccctttccatacagtggttacaggacgaggtttattcaatcagagacgctgcagctaataacttgaagcgtctcgcggaagaact
# tggtccagagtgggcaatgcagcatataattcctcaggtcttgggtgttattaataattcacattatttataccggatggcaatactaagggcaatat
# ctttacttgcacctgtgatgggttccgagataacatgttctaagttgctgccagtggttattactgtagcaaaggacagagtgcccaacgtcaaattt
# aatgttgcaaaggtgttgcagtcccttatccctgttgttgaccaatcagtgagaactctcacctaccttcttttcttggattggttacttggtttagc
# gattgagcttacttacgtagcagagaaaatgattcgctctagtttagtagagctagctgaggaccctgatgttgataaacctgttgtcaaatactctc
# tggacgtctgggattacgccgtcacaccaggaaacatttcagaaacaccactctaccaactcaactcaaatacatctgatctgccacatgacataaca
# actggtctcatactcttgtag]
# protein sequence = [MRPPTWKSQAQTTGPPRRVLLPILLLINPVGYLPQPTCTVASCKGNTIYLSMAHLLLYPMVLDELKNDDIQLRNTDDE
# DEVLLAMSEELGGFIPYVGGVEHAHVLLPLLGTLCTVEEICVRDKAVESLCRIGSQMRESDLIDWFVSLVKRLAAGEWFTARVSACGLFHIAYPSSPE
# MLKAELRSIYSQLSQDDMPMVRRSAAANLGKFAATIEPSFLKTDIMTMFEDLTQDDEDSVRLLAVEGCAALGKLLDPQDRVAHILPVIVNFSQDKSWR
# VRYMVANQLYELCEAVGPETSRIYLKAPFRGLKPFRGLKNGGWGGLGVRLRLRPIPILLLPNVGAPFILSGVQNPAPGVCQELRDLVPSYVRLLRNNE
# AEVRIAAAGKATKLSQILSPELSLQHILPSVKELSSDSSQHVRSSLASVIMGMAPVLGKDATIEHLLPIFLSLLKDEFPDVRLNIISKLDQVNQRRVE
# EDQTGSGSIDRILFSGYSFHESMWRSVVANGRVGSNLGGLKTGQHKMDVFMSIFNFFFLPCHSTSTCIISCQLGVGFFDDKLGTLSIQWLQDEVYSIR
# DAAANNLKRLAEELGPEWAMQHIIPQVLGVINNSHYLYRMAILRAISLLAPVMGSEITCSKLLPVVITVAKDRVPNVKFNVAKVLQSLIPVVDQSVRT
# LTYLLFLDWLLGLAIELTYVAEKMIRSSLVELAEDPDVDKPVVKYSLDVWDYAVTPGNISETPLYQLNSNTSDLPHDITTGLILL]
# end gene g3
###
# command line:
# augustus --codingseq=1 --proteinprofile=/home/pgsb/tetiana.nosenko/lineages/embryophyta_odb9/prfl/EOG09360KF8.prfl --predictionStart=20236 --predictionEnd=59314 --species=arabidopsis ./tmp/scaffold3995Schil_BUSCO_geno_206160443_.temp
```
