## Supplementary material for "The *de novo* reference genome and transcriptome assemblies of the wild tomato species *Solanum chilense*": EOG09360KFU.out.1

```
# Please cite: Mario Stanke, Mark Diekhans, Robert Baertsch, David Haussler (2008),
# Using native and syntenically mapped cDNA alignments to improve de novo gene finding
# Bioinformatics 24: 637-644, doi 10.1093/bioinformatics/btn013
# No extrinsic information on sequences given.
# Using protein profile unknown
# --[0..61]--> unknown_A (34) <--[8..24]--> unknown_B (30) <--[0..1]--> unknown_C (17) <--[0..2]--> unknown_D (52) <--[8..34]--> unknown_E (21) <--[1..17]--> unknown_F (8) <--[12..29]--> unknown_G (9) <--[1..14]--> unknown_H (11) <--[2..13]--> unknown_I (24) <--[7..48]--> unknown_J (15) <--[0..1]--> unknown_K (9) <--[10..213]--
# arabidopsis version. Using default transition matrix.
# We have hints for 0 sequences and for 0 of the sequences in the input set.
#
# ----- prediction on sequence number 1 (length = 37262, name = scaffold4052) -----
#
# Constraints/Hints:
# (none)
# Predicted genes for sequence number 1 on both strands
```
