## Supplementary material for "The *de novo* reference genome and transcriptome assemblies of the wild tomato species *Solanum chilense*": EOG09360KFU.out.2

```
# Please cite: Mario Stanke, Mark Diekhans, Robert Baertsch, David Haussler (2008),
# Using native and syntenically mapped cDNA alignments to improve de novo gene finding
# Bioinformatics 24: 637-644, doi 10.1093/bioinformatics/btn013
# No extrinsic information on sequences given.
# Using protein profile unknown
# --[0..61]--> unknown_A (34) <--[8..24]--> unknown_B (30) <--[0..1]--> unknown_C (17) <--[0..2]--> unknown_D (52) <--[8..34]--> unknown_E (21) <--[1..17]--> unknown_F (8) <--[12..29]--> unknown_G (9) <--[1..14]--> unknown_H (11) <--[2..13]--> unknown_I (24) <--[7..48]--> unknown_J (15) <--[0..1]--> unknown_K (9) <--[10..213]--
# arabidopsis version. Using default transition matrix.
# We have hints for 0 sequences and for 0 of the sequences in the input set.
#
# ----- prediction on sequence number 1 (length = 23077, name = scaffold18030) -----
#
# Constraints/Hints:
# (none)
# Predicted genes for sequence number 1 on both strands
# start gene g1
scaffold18030	AUGUSTUS	gene	4976	6577	0.14	+	.	g1
scaffold18030	AUGUSTUS	transcript	4976	6577	0.14	+	.	g1.t1
scaffold18030	AUGUSTUS	tss	4976	4976	.	+	.	transcript_id "g1.t1"; gene_id "g1";
scaffold18030	AUGUSTUS	exon	4976	6577	.	+	.	transcript_id "g1.t1"; gene_id "g1";
scaffold18030	AUGUSTUS	start_codon	5015	5017	.	+	0	transcript_id "g1.t1"; gene_id "g1";
scaffold18030	AUGUSTUS	CDS	5015	6289	0.61	+	0	transcript_id "g1.t1"; gene_id "g1";
scaffold18030	AUGUSTUS	stop_codon	6287	6289	.	+	0	transcript_id "g1.t1"; gene_id "g1";
scaffold18030	AUGUSTUS	tts	6577	6577	.	+	.	transcript_id "g1.t1"; gene_id "g1";
scaffold18030	AUGUSTUS	protein_match	5150	5251	6.54	+	0	target "unknown_A[1..34]"; target_start 45; transcript_id "g1.t1"; gene_id "g1";
scaffold18030	AUGUSTUS	protein_match	5291	5380	7.35	+	0	target "unknown_B[1..30]"; target_start 92; transcript_id "g1.t1"; gene_id "g1";
scaffold18030	AUGUSTUS	protein_match	5384	5434	8.01	+	0	target "unknown_C[1..17]"; target_start 123; transcript_id "g1.t1"; gene_id "g1";
scaffold18030	AUGUSTUS	protein_match	5441	5596	7.62	+	0	target "unknown_D[1..52]"; target_start 142; transcript_id "g1.t1"; gene_id "g1";
scaffold18030	AUGUSTUS	protein_match	5630	5692	4.09	+	0	target "unknown_E[1..21]"; target_start 205; transcript_id "g1.t1"; gene_id "g1";
scaffold18030	AUGUSTUS	protein_match	5741	5764	5.16	+	0	target "unknown_F[1..8]"; target_start 242; transcript_id "g1.t1"; gene_id "g1";
scaffold18030	AUGUSTUS	protein_match	5819	5845	5.33	+	0	target "unknown_G[1..9]"; target_start 268; transcript_id "g1.t1"; gene_id "g1";
scaffold18030	AUGUSTUS	protein_match	5885	5917	7.88	+	0	target "unknown_H[1..11]"; target_start 290; transcript_id "g1.t1"; gene_id "g1";
scaffold18030	AUGUSTUS	protein_match	5951	6022	6.42	+	0	target "unknown_I[1..24]"; target_start 312; transcript_id "g1.t1"; gene_id "g1";
scaffold18030	AUGUSTUS	protein_match	6065	6109	5.4	+	0	target "unknown_J[1..15]"; target_start 350; transcript_id "g1.t1"; gene_id "g1";
scaffold18030	AUGUSTUS	protein_match	6110	6136	4.66	+	0	target "unknown_K[1..9]"; target_start 365; transcript_id "g1.t1"; gene_id "g1";
# coding sequence = [atgaacatttataatgttcattttctttcgctttctttgtggctcttgatgatcactgttatgataaatgcacaagaga
# ttgctgaaccgccgtctccaccaccaccgtattacagatctagaggttcgccttttagaccgagcatagtaatagtagtagcaatactcacaactata
# ttctcaatcgtgtttatgttgttgttatacgcaaagcattgtaagagggaaggtgaatttggtatgacgggaggaggaggaggattgacgaatgcagg
# ttcatcgagctttcggaaaaactccggtattgatcggactgtgattgagtcgttgccggtgtttcgatttggatctcttagaggtcaaaaagctgaag
# gacttgaatgtgctgtttgtttgaataaatttgaatcgactgaaattcttcgattgttaccgaaatgtaaacacgcgtttcatattgagtgcgttgat
# acttggcttgatgctcattctacttgtcctctttgtcgatatcaagttgatccagaagatattctgttaatttcacatgaaaatgagagaaaatctga
# ttctaccgcatgttcagcatctccggcgaaggaaaaagagaaacagaggatgtattcttcatcttctggaagacattcttccgccggagaaagaggaa
# cttcatcgtcgtcgttgcagataatcgttgaaactccgaaacaggaaacgccgtcgtttctgaacaagagaatgtcgttagacagttggaatttctac
# cggaaaaaaagcaaatccactaattcgacttcgttatcgagaaaagacggaatgttattaagcaaaaagaaggcgccggcgccggcgacggaaccgga
# ggtggaggaaaggcggttggaacaccgaatcattatatccggcgatgaaccggaactggacacggcaagtgggtcccggcaacggtggagtgacgtgg
# aggcttgtgataggttgtatttgaggtcggagatgttattaagcgagaggcgtagatattcaggatcgagaaaacggacggcggagatggagagtggc
# agaagggtaataaatgagagaagtgtgtcggaattgacagggatgagtaggtttaagagtaataataaaaataataataatgaagaagaaagagaaag
# gaaaggagcagggaaaaggtggttggattggatatctcaatcacaaaataaatctatgtctgattcaggtgcaagtgttggtgcaggtgcaacaactt
# cttcattttcagcatcttga]
# protein sequence = [MNIYNVHFLSLSLWLLMITVMINAQEIAEPPSPPPPYYRSRGSPFRPSIVIVVAILTTIFSIVFMLLLYAKHCKREGE
# FGMTGGGGGLTNAGSSSFRKNSGIDRTVIESLPVFRFGSLRGQKAEGLECAVCLNKFESTEILRLLPKCKHAFHIECVDTWLDAHSTCPLCRYQVDPE
# DILLISHENERKSDSTACSASPAKEKEKQRMYSSSSGRHSSAGERGTSSSSLQIIVETPKQETPSFLNKRMSLDSWNFYRKKSKSTNSTSLSRKDGML
# LSKKKAPAPATEPEVEERRLEHRIIISGDEPELDTASGSRQRWSDVEACDRLYLRSEMLLSERRRYSGSRKRTAEMESGRRVINERSVSELTGMSRFK
# SNNKNNNNEEERERKGAGKRWLDWISQSQNKSMSDSGASVGAGATTSSFSAS]
# sequence of block unknown_A    45 [RPSIVIVVAILTTIFSIVFMLLLYAKHCKREGEF] 79
# sequence of block unknown_B    92 [SSSFRKNSGIDRTVIESLPVFRFGSLRGQK] 122
# sequence of block unknown_C   123 [EGLECAVCLNKFESTEI] 140
# sequence of block unknown_D   142 [LLPKCKHAFHIECVDTWLDAHSTCPLCRYQVDPEDILLISHENERKSDSTAC] 194
# sequence of block unknown_E   205 [RMYSSSSGRHSSAGERGTSSS] 226
# sequence of block unknown_F   242 [LNKRMSLD] 250
# sequence of block unknown_G   268 [RKDGMLLSK] 277
# sequence of block unknown_H   290 [ERRLEHRIIIS] 301
# sequence of block unknown_I   312 [SRQRWSDVEACDRLYLRSEMLLSE] 336
# sequence of block unknown_J   350 [ESGRRVINERSVSEL] 365
# sequence of block unknown_K   365 [TGMSRFKSN] 374
# end gene g1
###
# start gene g2
scaffold18030	AUGUSTUS	gene	21426	22569	0.42	+	.	g2
scaffold18030	AUGUSTUS	transcript	21426	22569	0.42	+	.	g2.t1
scaffold18030	AUGUSTUS	tss	21426	21426	.	+	.	transcript_id "g2.t1"; gene_id "g2";
scaffold18030	AUGUSTUS	exon	21426	21775	.	+	.	transcript_id "g2.t1"; gene_id "g2";
scaffold18030	AUGUSTUS	start_codon	21475	21477	.	+	0	transcript_id "g2.t1"; gene_id "g2";
scaffold18030	AUGUSTUS	intron	21776	22281	0.97	+	.	transcript_id "g2.t1"; gene_id "g2";
scaffold18030	AUGUSTUS	CDS	21475	21775	0.96	+	0	transcript_id "g2.t1"; gene_id "g2";
scaffold18030	AUGUSTUS	CDS	22282	22340	0.97	+	2	transcript_id "g2.t1"; gene_id "g2";
scaffold18030	AUGUSTUS	exon	22282	22569	.	+	.	transcript_id "g2.t1"; gene_id "g2";
scaffold18030	AUGUSTUS	stop_codon	22338	22340	.	+	0	transcript_id "g2.t1"; gene_id "g2";
scaffold18030	AUGUSTUS	tts	22569	22569	.	+	.	transcript_id "g2.t1"; gene_id "g2";
# coding sequence = [atgttgaggtacgtcggaaatcgaattccggggttagggcaacgaccgtcgtcgtcagtggtggcgcaaggggttttcc
# ggcggctatatcatgaaagagtggtggaccattacaataatcctcgtaatgttgggtcctttgataagaacgatcccgcagtcggtacgggtctcgtc
# ggagctccggcttgtggtgatgtaatgaagcttcaaatcaaagtcgatgagaagaccgggaaaattacggatgcttgtttcaagacctttggttgtgg
# ctctgctattgcttcttcctcactcgcaacggaatgggtgaaagggagaacaatggaggaagcactgtccataaagaacacgtaa]
# protein sequence = [MLRYVGNRIPGLGQRPSSSVVAQGVFRRLYHERVVDHYNNPRNVGSFDKNDPAVGTGLVGAPACGDVMKLQIKVDEKT
# GKITDACFKTFGCGSAIASSSLATEWVKGRTMEEALSIKNT]
# end gene g2
###
# command line:
# augustus --codingseq=1 --proteinprofile=/home/pgsb/tetiana.nosenko/lineages/embryophyta_odb9/prfl/EOG09360KFU.prfl --predictionStart=0 --predictionEnd=24401 --species=arabidopsis ./tmp/scaffold18030Schil_BUSCO_geno_206160443_.temp
```
