## Supplementary material for "The *de novo* reference genome and transcriptome assemblies of the wild tomato species *Solanum chilense*": EOG09360KG8.out.1

```
# Please cite: Mario Stanke, Mark Diekhans, Robert Baertsch, David Haussler (2008),
# Using native and syntenically mapped cDNA alignments to improve de novo gene finding
# Bioinformatics 24: 637-644, doi 10.1093/bioinformatics/btn013
# No extrinsic information on sequences given.
# Using protein profile unknown
# --[3..39]--> unknown_A (17) <--[0..3]--> unknown_B (23) <--[0..16]--> unknown_C (62) <--[0..16]--> unknown_D (24) <--[6..11]--> unknown_F (91) <--[0..2]--> unknown_G (50) <--[5..11]--
# arabidopsis version. Using default transition matrix.
# We have hints for 0 sequences and for 0 of the sequences in the input set.
#
# ----- prediction on sequence number 1 (length = 33899, name = scaffold2853) -----
#
# Constraints/Hints:
# (none)
# Predicted genes for sequence number 1 on both strands
# start gene g1
scaffold2853	AUGUSTUS	gene	9016	21049	0.01	+	.	g1
scaffold2853	AUGUSTUS	transcript	9016	21049	0.01	+	.	g1.t1
scaffold2853	AUGUSTUS	tss	9016	9016	.	+	.	transcript_id "g1.t1"; gene_id "g1";
scaffold2853	AUGUSTUS	exon	9016	9441	.	+	.	transcript_id "g1.t1"; gene_id "g1";
scaffold2853	AUGUSTUS	start_codon	9302	9304	.	+	0	transcript_id "g1.t1"; gene_id "g1";
scaffold2853	AUGUSTUS	intron	9442	10574	0.38	+	.	transcript_id "g1.t1"; gene_id "g1";
scaffold2853	AUGUSTUS	intron	10761	14205	0.01	+	.	transcript_id "g1.t1"; gene_id "g1";
scaffold2853	AUGUSTUS	intron	14294	14926	0.88	+	.	transcript_id "g1.t1"; gene_id "g1";
scaffold2853	AUGUSTUS	intron	15041	15156	0.04	+	.	transcript_id "g1.t1"; gene_id "g1";
scaffold2853	AUGUSTUS	intron	15217	15337	0.95	+	.	transcript_id "g1.t1"; gene_id "g1";
scaffold2853	AUGUSTUS	intron	15380	15493	0.95	+	.	transcript_id "g1.t1"; gene_id "g1";
scaffold2853	AUGUSTUS	intron	15623	20336	0.01	+	.	transcript_id "g1.t1"; gene_id "g1";
scaffold2853	AUGUSTUS	CDS	9302	9441	0.41	+	0	transcript_id "g1.t1"; gene_id "g1";
scaffold2853	AUGUSTUS	CDS	10575	10760	0.44	+	1	transcript_id "g1.t1"; gene_id "g1";
scaffold2853	AUGUSTUS	exon	10575	10760	.	+	.	transcript_id "g1.t1"; gene_id "g1";
scaffold2853	AUGUSTUS	CDS	14206	14293	0.61	+	1	transcript_id "g1.t1"; gene_id "g1";
scaffold2853	AUGUSTUS	exon	14206	14293	.	+	.	transcript_id "g1.t1"; gene_id "g1";
scaffold2853	AUGUSTUS	CDS	14927	15040	0.04	+	0	transcript_id "g1.t1"; gene_id "g1";
scaffold2853	AUGUSTUS	exon	14927	15040	.	+	.	transcript_id "g1.t1"; gene_id "g1";
scaffold2853	AUGUSTUS	CDS	15157	15216	0.99	+	0	transcript_id "g1.t1"; gene_id "g1";
scaffold2853	AUGUSTUS	exon	15157	15216	.	+	.	transcript_id "g1.t1"; gene_id "g1";
scaffold2853	AUGUSTUS	CDS	15338	15379	0.96	+	0	transcript_id "g1.t1"; gene_id "g1";
scaffold2853	AUGUSTUS	exon	15338	15379	.	+	.	transcript_id "g1.t1"; gene_id "g1";
scaffold2853	AUGUSTUS	CDS	15494	15622	0.97	+	0	transcript_id "g1.t1"; gene_id "g1";
scaffold2853	AUGUSTUS	exon	15494	15622	.	+	.	transcript_id "g1.t1"; gene_id "g1";
scaffold2853	AUGUSTUS	CDS	20337	20453	0.23	+	0	transcript_id "g1.t1"; gene_id "g1";
scaffold2853	AUGUSTUS	exon	20337	21049	.	+	.	transcript_id "g1.t1"; gene_id "g1";
scaffold2853	AUGUSTUS	stop_codon	20451	20453	.	+	0	transcript_id "g1.t1"; gene_id "g1";
scaffold2853	AUGUSTUS	tts	21049	21049	.	+	.	transcript_id "g1.t1"; gene_id "g1";
scaffold2853	AUGUSTUS	protein_match	9311	9361	4.84	+	0	target "unknown_A[1..17]"; target_start 3; transcript_id "g1.t1"; gene_id "g1";
scaffold2853	AUGUSTUS	protein_match	9371	9439	3.79	+	0	target "unknown_B[1..23]"; target_start 23; transcript_id "g1.t1"; gene_id "g1";
scaffold2853	AUGUSTUS	protein_match	9440	9441	1	+	0	target "unknown_C[1..1]"; target_start 46; transcript_id "g1.t1"; gene_id "g1";
scaffold2853	AUGUSTUS	protein_match	10575	10758	7.89	+	1	target "unknown_C[1..62]"; target_start 46; transcript_id "g1.t1"; gene_id "g1";
scaffold2853	AUGUSTUS	protein_match	10759	10760	1	+	0	target "unknown_D[1..1]"; target_start 108; transcript_id "g1.t1"; gene_id "g1";
scaffold2853	AUGUSTUS	protein_match	14206	14275	9.18	+	1	target "unknown_D[1..24]"; target_start 108; transcript_id "g1.t1"; gene_id "g1";
scaffold2853	AUGUSTUS	protein_match	14933	15040	4.05	+	0	target "unknown_F[1..36]"; target_start 140; transcript_id "g1.t1"; gene_id "g1";
scaffold2853	AUGUSTUS	protein_match	15157	15216	8.85	+	2	target "unknown_F[37..57]"; target_start 139; transcript_id "g1.t1"; gene_id "g1";
scaffold2853	AUGUSTUS	protein_match	15338	15379	12.9	+	2	target "unknown_F[57..71]"; target_start 139; transcript_id "g1.t1"; gene_id "g1";
scaffold2853	AUGUSTUS	protein_match	15494	15556	9.02	+	0	target "unknown_F[71..91]"; target_start 140; transcript_id "g1.t1"; gene_id "g1";
scaffold2853	AUGUSTUS	protein_match	15557	15622	4.86	+	0	target "unknown_G[1..22]"; target_start 231; transcript_id "g1.t1"; gene_id "g1";
scaffold2853	AUGUSTUS	protein_match	20337	20420	6.62	+	0	target "unknown_G[23..50]"; target_start 231; transcript_id "g1.t1"; gene_id "g1";
# coding sequence = [atggagtgggagagtgatgataaagaactaaaggcggccggagctgaacctcttccgggcggccgtcgtggactccaca
# ttcacggttgggagatcgagtgtcgcaagcttttcattctcaattctcttcatcttcaacgatgggaaaaagaacttcaaacaactcacttgccggag
# atggtatttggagacaattgtttggtgcttaagcatgtaaatagtggcacaaaattctttttcaacgcatttgatgctttagtaggttggaaacatga
# ggccttgccgcctgttgaagttccagcggctgcaaaatggaaattcaggagtaaacctttgcaacaggtggtgctcgactatgactataccttcacaa
# caccttactgtggaagtgaaactgtcgaaagaaatgtcgagtgtggaagtgcaatacctgaagaaggcagcagctgcattcagtgggaggattgtaag
# gagaaaattgatttggttgcattggcgtctaaagaacctattctcttctatgatgagataatcttatacgaagatgaactggctgataatgggatctc
# acttttgactgttaaagtgagagtcatgcctagtggttggttcctattgctgcgtttctggcttagggttgatggagtgcttatgaggctaagagaca
# ctcgtttgcattgtttatttggggagcataacaaatcctctattcttcgtgaaagctgctggagagaaaccacatttcaggcgttgtcttcgaaagga
# tatccctctgatgctgctgcatatagtgatccaagcatcattgctgacaggcttcccattgtaatgcagaagactcaaaaactcaatgttggagtgtc
# ttgtaagcaatag]
# protein sequence = [MEWESDDKELKAAGAEPLPGGRRGLHIHGWEIECRKLFILNSLHLQRWEKELQTTHLPEMVFGDNCLVLKHVNSGTKF
# FFNAFDALVGWKHEALPPVEVPAAAKWKFRSKPLQQVVLDYDYTFTTPYCGSETVERNVECGSAIPEEGSSCIQWEDCKEKIDLVALASKEPILFYDE
# IILYEDELADNGISLLTVKVRVMPSGWFLLLRFWLRVDGVLMRLRDTRLHCLFGEHNKSSILRESCWRETTFQALSSKGYPSDAAAYSDPSIIADRLP
# IVMQKTQKLNVGVSCKQ]
# sequence of block unknown_A     3 [ESDDKELKAAGAEPLPG] 20
# sequence of block unknown_B    23 [GLHIHGWEIECRKLFILNSLHLQ] 46
# sequence of block unknown_C    46 [RWEKELQTTHLPEMVFGDNCLVLKHVNSGTKFFFNAFDALVGWKHEALPPVEVPAAAKWKFR] 108
# sequence of block unknown_D   108 [SKPLQQVVLDYDYTFTTPYCGSET] 132
# sequence of block unknown_F   140 [SAIPEEGSSCIQWEDCKEKIDLVALASKEPILFYDEIILYEDELADNGISLLTVKVRVMPSGWFLLLRFWLRVDGVLMRLRDTRLHCLFGE] 231
# sequence of block unknown_G   231 [HNKSSILRESCWRETTFQALSSKGYPSDAAAYSDPSIIADRLPIVMQKTQ] 281
# end gene g1
###
# start gene g2
scaffold2853	AUGUSTUS	gene	24108	25341	0.07	-	.	g2
scaffold2853	AUGUSTUS	transcript	24108	25341	0.07	-	.	g2.t1
scaffold2853	AUGUSTUS	tts	24108	24108	.	-	.	transcript_id "g2.t1"; gene_id "g2";
scaffold2853	AUGUSTUS	exon	24108	25341	.	-	.	transcript_id "g2.t1"; gene_id "g2";
scaffold2853	AUGUSTUS	stop_codon	24703	24705	.	-	0	transcript_id "g2.t1"; gene_id "g2";
scaffold2853	AUGUSTUS	CDS	24703	25221	0.98	-	0	transcript_id "g2.t1"; gene_id "g2";
scaffold2853	AUGUSTUS	start_codon	25219	25221	.	-	0	transcript_id "g2.t1"; gene_id "g2";
scaffold2853	AUGUSTUS	tss	25341	25341	.	-	.	transcript_id "g2.t1"; gene_id "g2";
# coding sequence = [atgagacgtgctgaagatgactatcaaggcacttctgtgcttgatcaaggagaatggttgaatttgagcttaggaagaa
# acttgccttcgatatctaaagaatctgagtcacatataccaacttcaggcaaggttttttcatgtaacttctgcaagaggaagttctacagttcacag
# gcactaggaggccaccaaaatgctcacaagagggaaagaggtacagtaagacagtatcaatctcagaggatgatgacaatgatggccttgccgatcaa
# taaccccatgttcagatcacttggtatgattccccactcccttgtgcataaatccagcagagatgcaagggcaactgcggctacattcagtgaggcta
# gcgcaggatatcagaggacatcgctaaccaatcaaatggacagatcatttgatctgaagtggcctggaagttttcaactaaatcagcagcaaacaaaa
# gaccatacctcaaatcccactaagcttgacctgaatctgaagctgtaa]
# protein sequence = [MRRAEDDYQGTSVLDQGEWLNLSLGRNLPSISKESESHIPTSGKVFSCNFCKRKFYSSQALGGHQNAHKRERGTVRQY
# QSQRMMTMMALPINNPMFRSLGMIPHSLVHKSSRDARATAATFSEASAGYQRTSLTNQMDRSFDLKWPGSFQLNQQQTKDHTSNPTKLDLNLKL]
# end gene g2
###
# command line:
# augustus --codingseq=1 --proteinprofile=/home/pgsb/tetiana.nosenko/lineages/embryophyta_odb9/prfl/EOG09360KG8.prfl --predictionStart=0 --predictionEnd=33899 --species=arabidopsis ./tmp/scaffold2853Schil_BUSCO_geno_206160443_.temp
```
