## Supplementary material for "The *de novo* reference genome and transcriptome assemblies of the wild tomato species *Solanum chilense*": EOG09360KG8.out.2

```
# Please cite: Mario Stanke, Mark Diekhans, Robert Baertsch, David Haussler (2008),
# Using native and syntenically mapped cDNA alignments to improve de novo gene finding
# Bioinformatics 24: 637-644, doi 10.1093/bioinformatics/btn013
# No extrinsic information on sequences given.
# Using protein profile unknown
# --[3..39]--> unknown_A (17) <--[0..3]--> unknown_B (23) <--[0..16]--> unknown_C (62) <--[0..16]--> unknown_D (24) <--[6..11]--> unknown_F (91) <--[0..2]--> unknown_G (50) <--[5..11]--
# arabidopsis version. Using default transition matrix.
# We have hints for 0 sequences and for 0 of the sequences in the input set.
#
# ----- prediction on sequence number 1 (length = 37429, name = scaffold435) -----
#
# Constraints/Hints:
# (none)
# Predicted genes for sequence number 1 on both strands
# start gene g1
scaffold435	AUGUSTUS	gene	15765	22747	0.02	+	.	g1
scaffold435	AUGUSTUS	transcript	15765	22747	0.02	+	.	g1.t1
scaffold435	AUGUSTUS	tss	15765	15765	.	+	.	transcript_id "g1.t1"; gene_id "g1";
scaffold435	AUGUSTUS	exon	15765	15991	.	+	.	transcript_id "g1.t1"; gene_id "g1";
scaffold435	AUGUSTUS	exon	17145	17901	.	+	.	transcript_id "g1.t1"; gene_id "g1";
scaffold435	AUGUSTUS	start_codon	17435	17437	.	+	0	transcript_id "g1.t1"; gene_id "g1";
scaffold435	AUGUSTUS	intron	17902	18685	0.97	+	.	transcript_id "g1.t1"; gene_id "g1";
scaffold435	AUGUSTUS	intron	18852	18945	1	+	.	transcript_id "g1.t1"; gene_id "g1";
scaffold435	AUGUSTUS	intron	19070	19177	0.85	+	.	transcript_id "g1.t1"; gene_id "g1";
scaffold435	AUGUSTUS	intron	19291	19391	0.98	+	.	transcript_id "g1.t1"; gene_id "g1";
scaffold435	AUGUSTUS	intron	19959	20949	0.81	+	.	transcript_id "g1.t1"; gene_id "g1";
scaffold435	AUGUSTUS	intron	21220	21676	0.98	+	.	transcript_id "g1.t1"; gene_id "g1";
scaffold435	AUGUSTUS	intron	21767	21898	1	+	.	transcript_id "g1.t1"; gene_id "g1";
scaffold435	AUGUSTUS	CDS	17435	17901	0.98	+	0	transcript_id "g1.t1"; gene_id "g1";
scaffold435	AUGUSTUS	CDS	18686	18851	1	+	1	transcript_id "g1.t1"; gene_id "g1";
scaffold435	AUGUSTUS	exon	18686	18851	.	+	.	transcript_id "g1.t1"; gene_id "g1";
scaffold435	AUGUSTUS	CDS	18946	19069	0.85	+	0	transcript_id "g1.t1"; gene_id "g1";
scaffold435	AUGUSTUS	exon	18946	19069	.	+	.	transcript_id "g1.t1"; gene_id "g1";
scaffold435	AUGUSTUS	CDS	19178	19290	0.96	+	2	transcript_id "g1.t1"; gene_id "g1";
scaffold435	AUGUSTUS	exon	19178	19290	.	+	.	transcript_id "g1.t1"; gene_id "g1";
scaffold435	AUGUSTUS	CDS	19392	19958	0.99	+	0	transcript_id "g1.t1"; gene_id "g1";
scaffold435	AUGUSTUS	exon	19392	19958	.	+	.	transcript_id "g1.t1"; gene_id "g1";
scaffold435	AUGUSTUS	CDS	20950	21219	1	+	0	transcript_id "g1.t1"; gene_id "g1";
scaffold435	AUGUSTUS	exon	20950	21219	.	+	.	transcript_id "g1.t1"; gene_id "g1";
scaffold435	AUGUSTUS	CDS	21677	21766	0.98	+	0	transcript_id "g1.t1"; gene_id "g1";
scaffold435	AUGUSTUS	exon	21677	21766	.	+	.	transcript_id "g1.t1"; gene_id "g1";
scaffold435	AUGUSTUS	CDS	21899	22501	0.98	+	0	transcript_id "g1.t1"; gene_id "g1";
scaffold435	AUGUSTUS	exon	21899	22747	.	+	.	transcript_id "g1.t1"; gene_id "g1";
scaffold435	AUGUSTUS	stop_codon	22499	22501	.	+	0	transcript_id "g1.t1"; gene_id "g1";
scaffold435	AUGUSTUS	tts	22747	22747	.	+	.	transcript_id "g1.t1"; gene_id "g1";
# coding sequence = [atgtcaactcttggaaacacatctgtgtcacctgaaaaggcaagaacagctggtgggggccatcacactgcatcagcag
# gtaatatgtctgagaatcttggtgctgaccaatcaagagaatcatgtgaaaacacagttcaaaatcttaatcagtcagaatatcgagagaaaccacct
# ggtcagcctagaaagagaaaatctatttcaggatccccaattagcagtactagacttctacgttcgaagtcgaaggagaagtctggagcttctgaggc
# aaaaaatactgtggtaactcatgatgctaccgaggaaaagaaaagacaaaggagaaagaaaaaacacagtaaacatatagctgcgaacgaattcacaa
# gaatcaggggccatctgagatacttattacagagaataaaatatgagcaaaccttgattgaagcttactctggtgaagggtggaaaggacaaagctta
# gaaaagataaagctggagaaggagctacaacgagcgaagactcatatatttcgttacaaattgaaaataagagatttgtttcatcgccttgatacatt
# acttgctgaagggaggcttcctgaatctttatttgacaatgaaggggagatcgacagtgaagatatattctgtgcgaagtgtggctctatggatctgc
# cagctgataatgatattattctctgtgatggcgcttgtgagcgtggatttcaccagttgtgtgtggagccacctctgttaaaagaagacattccacct
# gatgatgaaggctggctttgtcctggctgtgattgcaaagtagactgcattgacttgcttaatgatcttcaaggaacagatctttctgtcactgacag
# ctgggagaaagtatatcccaaggaagctgctgctgctgcctccggggaaaagctggatgatatttctggtcttccatcagatgactcggaggatgatg
# attacaaccctgaaactccagatgtaggaaaaaatgattcggaagatgagtcgagttctgatgaatctgaatctgatttttactctgcatctgaagac
# ttggcagaagcccctactaaagatgatgagatcttggggctttcttctgaagactcggaagatgatgactttaatcctgatgatccagataaggatga
# gccggttaaaacagaaagttcaagttctgattttacgtccgactctgaggattttagtctgatagttgatactaataggatgcgaggtgatgaacaag
# gggtttccagctcagtagataacagtatgccaaactcggcttccctagaggaaaaagctaaagttggcaaagctaaagggaattcgctgaaggatgag
# ttgtcttatcttatgcagtctgatagccctcttgtctctgccaaaaggcacatagagaggttggactacaaaaagctgcacgatgaaacatatggaaa
# tgggtcttctgattctagtgatgaagattatgatgatggtcctttacccaaggtgagaaagttgagaaacgccaaaggtgctatggcttctcctagtt
# cgactcctgcagatatcaagtatcaaagtgggaaacaaaaagggagtgggcatgcttctgatagtggaatctctgagaaactcaaagttggaggcgcg
# ggcacctccgtatctccttcaagtggtaaaagaaaaacatatggagaagtctccaccaagagactatatgaatccttcaaggacaatcagtatcctga
# ccgtgacgcaaaggagaagttgggtaaagaattagggctaacagctctccaggtcagtaaatggtttgaaaatgctcgtcattgccatcgtcattctc
# ctaactggaaaaaaattatgagtcataaagtgtcggaagaatctccatccaaatcacagataattggagaaccacttggaactgaatctaatagcatc
# attgcttcctgcaatggggttgagaaattggaacaaccaaagcaatgtctaaatggagaaaaaggtcatgcaatagataagagtgaagaagaattgtt
# gatacaggacaccagtggaaaaaaatctagtgaaccaactaaaaaagttcatacgacaaatcaaggatcagaggacactccccgcagtaagacttcca
# agaagcagaaagcaaaagtaggtactgcaaattctcagaatgataatacaacagaacaagcatcgggtggcactccctgcagcaagacttccaacaag
# cagaaggcaaaagttggtactgcaaattctcagaacgataatacaacagatcaaggaccagatgatactccccaaagtaagactcgcaagaagccgat
# ggtgaaggttgataccccgaattcccagaacgtccgtagaagtagtaggttgcagaaacaaggctga]
# protein sequence = [MSTLGNTSVSPEKARTAGGGHHTASAGNMSENLGADQSRESCENTVQNLNQSEYREKPPGQPRKRKSISGSPISSTRL
# LRSKSKEKSGASEAKNTVVTHDATEEKKRQRRKKKHSKHIAANEFTRIRGHLRYLLQRIKYEQTLIEAYSGEGWKGQSLEKIKLEKELQRAKTHIFRY
# KLKIRDLFHRLDTLLAEGRLPESLFDNEGEIDSEDIFCAKCGSMDLPADNDIILCDGACERGFHQLCVEPPLLKEDIPPDDEGWLCPGCDCKVDCIDL
# LNDLQGTDLSVTDSWEKVYPKEAAAAASGEKLDDISGLPSDDSEDDDYNPETPDVGKNDSEDESSSDESESDFYSASEDLAEAPTKDDEILGLSSEDS
# EDDDFNPDDPDKDEPVKTESSSSDFTSDSEDFSLIVDTNRMRGDEQGVSSSVDNSMPNSASLEEKAKVGKAKGNSLKDELSYLMQSDSPLVSAKRHIE
# RLDYKKLHDETYGNGSSDSSDEDYDDGPLPKVRKLRNAKGAMASPSSTPADIKYQSGKQKGSGHASDSGISEKLKVGGAGTSVSPSSGKRKTYGEVST
# KRLYESFKDNQYPDRDAKEKLGKELGLTALQVSKWFENARHCHRHSPNWKKIMSHKVSEESPSKSQIIGEPLGTESNSIIASCNGVEKLEQPKQCLNG
# EKGHAIDKSEEELLIQDTSGKKSSEPTKKVHTTNQGSEDTPRSKTSKKQKAKVGTANSQNDNTTEQASGGTPCSKTSNKQKAKVGTANSQNDNTTDQG
# PDDTPQSKTRKKPMVKVDTPNSQNVRRSSRLQKQG]
# end gene g1
###
# start gene g2
scaffold435	AUGUSTUS	gene	23425	26007	0.02	+	.	g2
scaffold435	AUGUSTUS	transcript	23425	26007	0.02	+	.	g2.t1
scaffold435	AUGUSTUS	tss	23425	23425	.	+	.	transcript_id "g2.t1"; gene_id "g2";
scaffold435	AUGUSTUS	exon	23425	23572	.	+	.	transcript_id "g2.t1"; gene_id "g2";
scaffold435	AUGUSTUS	start_codon	23475	23477	.	+	0	transcript_id "g2.t1"; gene_id "g2";
scaffold435	AUGUSTUS	intron	23573	23966	0.74	+	.	transcript_id "g2.t1"; gene_id "g2";
scaffold435	AUGUSTUS	intron	24043	24828	0.54	+	.	transcript_id "g2.t1"; gene_id "g2";
scaffold435	AUGUSTUS	intron	24943	25056	0.98	+	.	transcript_id "g2.t1"; gene_id "g2";
scaffold435	AUGUSTUS	intron	25117	25199	0.96	+	.	transcript_id "g2.t1"; gene_id "g2";
scaffold435	AUGUSTUS	intron	25242	25333	0.94	+	.	transcript_id "g2.t1"; gene_id "g2";
scaffold435	AUGUSTUS	intron	25461	25788	0.42	+	.	transcript_id "g2.t1"; gene_id "g2";
scaffold435	AUGUSTUS	CDS	23475	23572	0.88	+	0	transcript_id "g2.t1"; gene_id "g2";
scaffold435	AUGUSTUS	CDS	23967	24042	0.5	+	1	transcript_id "g2.t1"; gene_id "g2";
scaffold435	AUGUSTUS	exon	23967	24042	.	+	.	transcript_id "g2.t1"; gene_id "g2";
scaffold435	AUGUSTUS	CDS	24829	24942	0.72	+	0	transcript_id "g2.t1"; gene_id "g2";
scaffold435	AUGUSTUS	exon	24829	24942	.	+	.	transcript_id "g2.t1"; gene_id "g2";
scaffold435	AUGUSTUS	CDS	25057	25116	0.98	+	0	transcript_id "g2.t1"; gene_id "g2";
scaffold435	AUGUSTUS	exon	25057	25116	.	+	.	transcript_id "g2.t1"; gene_id "g2";
scaffold435	AUGUSTUS	CDS	25200	25241	0.93	+	0	transcript_id "g2.t1"; gene_id "g2";
scaffold435	AUGUSTUS	exon	25200	25241	.	+	.	transcript_id "g2.t1"; gene_id "g2";
scaffold435	AUGUSTUS	CDS	25334	25460	0.78	+	0	transcript_id "g2.t1"; gene_id "g2";
scaffold435	AUGUSTUS	exon	25334	25460	.	+	.	transcript_id "g2.t1"; gene_id "g2";
scaffold435	AUGUSTUS	CDS	25789	25865	0.37	+	2	transcript_id "g2.t1"; gene_id "g2";
scaffold435	AUGUSTUS	exon	25789	26007	.	+	.	transcript_id "g2.t1"; gene_id "g2";
scaffold435	AUGUSTUS	stop_codon	25863	25865	.	+	0	transcript_id "g2.t1"; gene_id "g2";
scaffold435	AUGUSTUS	tts	26007	26007	.	+	.	transcript_id "g2.t1"; gene_id "g2";
# coding sequence = [atggagtgggagagtgatgagagagagctaaaggctgtcggagctaagcctctaccggacggacggagtggactccgtg
# tacacggctgggagattgagcctgaggttttactgattcttatcttagtgtatgcatttcttgcaaatcttaggttgagtgctgcattgatgaggtgt
# tttagaggattatcaaatgaaagcagctgtagtcttcaatgggaggattgcattgacaagattgatttggttgctctggcatcaaaagaacctattct
# cttttatgatgagatcatcttatatgaggatgaacttgctgataatggagtctcacttttaacagtgaaagtgagagtcatgccaagtggttggttct
# tgttgctgcgtttatggcttagagttgatggagtgctaatgaggctaagagacacccgtttacattgtttatttggggcatatgaaatcagttattct
# tcgagaaaactgctggagagaagctacatttcaagccttgtcttctggagaagtcattcatctactccttttatagacttgttggcatgtttcatgat
# ccctaaaggtttgttgatgccgtaa]
# protein sequence = [MEWESDERELKAVGAKPLPDGRSGLRVHGWEIEPEVLLILILVYAFLANLRLSAALMRCFRGLSNESSCSLQWEDCID
# KIDLVALASKEPILFYDEIILYEDELADNGVSLLTVKVRVMPSGWFLLLRLWLRVDGVLMRLRDTRLHCLFGAYEISYSSRKLLERSYISSLVFWRSH
# SSTPFIDLLACFMIPKGLLMP]
# end gene g2
###
# start gene g3
scaffold435	AUGUSTUS	gene	29735	30760	0.02	-	.	g3
scaffold435	AUGUSTUS	transcript	29735	30760	0.02	-	.	g3.t1
scaffold435	AUGUSTUS	tts	29735	29735	.	-	.	transcript_id "g3.t1"; gene_id "g3";
scaffold435	AUGUSTUS	exon	29735	30760	.	-	.	transcript_id "g3.t1"; gene_id "g3";
scaffold435	AUGUSTUS	stop_codon	30105	30107	.	-	0	transcript_id "g3.t1"; gene_id "g3";
scaffold435	AUGUSTUS	CDS	30105	30626	0.83	-	0	transcript_id "g3.t1"; gene_id "g3";
scaffold435	AUGUSTUS	start_codon	30624	30626	.	-	0	transcript_id "g3.t1"; gene_id "g3";
scaffold435	AUGUSTUS	tss	30760	30760	.	-	.	transcript_id "g3.t1"; gene_id "g3";
# coding sequence = [atgagaagtgctgaggatggcagccggggaacttcaatatttgatcaaggtgagtggttgagtttgagcttaggaagaa
# actcaccttcaacatctaaagaatctgagtcacagacaagacctactcctggcaaggttttttcatgtaacttctgcatgaggaagttctacagttca
# caggctctgggaggccaccagaatgctcacaagagagaaagaggggcagtgagacagtaccagtcccagaggatgatgacaatgatggctttacctat
# caacaatcccatgttcagatctcttggcatggttcctcactcacttgtgcatagaacaggtagagatgtaagtacaactgtggcaaggttcagcgatg
# ctagtacaggctttcaaacgacatctcatcccaatccggtggatgaaggatttgacttgagatggccaggaagttttcgactaaatccacaacaatca
# gaagaccaggtttcaaatacaaataagattgatctgaatctcaagctgtaa]
# protein sequence = [MRSAEDGSRGTSIFDQGEWLSLSLGRNSPSTSKESESQTRPTPGKVFSCNFCMRKFYSSQALGGHQNAHKRERGAVRQ
# YQSQRMMTMMALPINNPMFRSLGMVPHSLVHRTGRDVSTTVARFSDASTGFQTTSHPNPVDEGFDLRWPGSFRLNPQQSEDQVSNTNKIDLNLKL]
# end gene g3
###
# start gene g4
scaffold435	AUGUSTUS	gene	38439	40450	0.19	-	.	g4
scaffold435	AUGUSTUS	transcript	38439	40450	0.19	-	.	g4.t1
scaffold435	AUGUSTUS	tts	38439	38439	.	-	.	transcript_id "g4.t1"; gene_id "g4";
scaffold435	AUGUSTUS	exon	38439	39557	.	-	.	transcript_id "g4.t1"; gene_id "g4";
scaffold435	AUGUSTUS	stop_codon	39407	39409	.	-	0	transcript_id "g4.t1"; gene_id "g4";
scaffold435	AUGUSTUS	intron	39558	40235	1	-	.	transcript_id "g4.t1"; gene_id "g4";
scaffold435	AUGUSTUS	CDS	39407	39557	1	-	1	transcript_id "g4.t1"; gene_id "g4";
scaffold435	AUGUSTUS	CDS	40236	40384	1	-	0	transcript_id "g4.t1"; gene_id "g4";
scaffold435	AUGUSTUS	exon	40236	40450	.	-	.	transcript_id "g4.t1"; gene_id "g4";
scaffold435	AUGUSTUS	start_codon	40382	40384	.	-	0	transcript_id "g4.t1"; gene_id "g4";
scaffold435	AUGUSTUS	tss	40450	40450	.	-	.	transcript_id "g4.t1"; gene_id "g4";
# coding sequence = [atggcttggcgtggttccgtcaccagatcactcacttccgtcgctagagcttccacttctcgttcatctccgaccgtta
# accgcgttcgcactcctccgatctccgcccctcgttccaacacgcgccgcttctcattcaccagtcccaggacattgggagctttggggtgtactcag
# tcatttttgcctctgcataatgtggtggctggaactcgattgacttctcacttgacagttaacgtgcgggcttgctgcgagctgtatcatggtacctt
# ccaacgttcttgtcaggatcgctag]
# protein sequence = [MAWRGSVTRSLTSVARASTSRSSPTVNRVRTPPISAPRSNTRRFSFTSPRTLGALGCTQSFLPLHNVVAGTRLTSHLT
# VNVRACCELYHGTFQRSCQDR]
# end gene g4
###
# start gene g5
scaffold435	AUGUSTUS	gene	42421	43080	0.41	-	.	g5
scaffold435	AUGUSTUS	transcript	42421	43080	0.41	-	.	g5.t1
scaffold435	AUGUSTUS	tts	42421	42421	.	-	.	transcript_id "g5.t1"; gene_id "g5";
scaffold435	AUGUSTUS	exon	42421	43080	.	-	.	transcript_id "g5.t1"; gene_id "g5";
scaffold435	AUGUSTUS	stop_codon	42623	42625	.	-	0	transcript_id "g5.t1"; gene_id "g5";
scaffold435	AUGUSTUS	CDS	42623	43042	0.66	-	0	transcript_id "g5.t1"; gene_id "g5";
scaffold435	AUGUSTUS	start_codon	43040	43042	.	-	0	transcript_id "g5.t1"; gene_id "g5";
scaffold435	AUGUSTUS	tss	43080	43080	.	-	.	transcript_id "g5.t1"; gene_id "g5";
# coding sequence = [atggcaacaaaatcaaagatgaaaaattggaggtgggacctagaagcggaagggaacgcagctgtatacgaatcaatat
# tatacgaccacgtgtcagggtgtgaaatcgccacgtggaagccggttaatggggatgataagaataatcaacttatgaacaattttagaggaagatat
# tttggagggaatagggcatttagtaagaagggtggtttggtatttgctggggatgaatgtggtgaagaagtaggatggagattgagcaaagaaatgga
# aggaagtgtgttgaaatggagagtagggggtcaagtatggttaagttattggccaaataatgtcaaaagttcatattatgagactcggctcgtggaat
# ggtgtgatgaggtagatttgcctttgattcctgggaaaatattttag]
# protein sequence = [MATKSKMKNWRWDLEAEGNAAVYESILYDHVSGCEIATWKPVNGDDKNNQLMNNFRGRYFGGNRAFSKKGGLVFAGDE
# CGEEVGWRLSKEMEGSVLKWRVGGQVWLSYWPNNVKSSYYETRLVEWCDEVDLPLIPGKIF]
# end gene g5
###
# command line:
# augustus --codingseq=1 --proteinprofile=/home/pgsb/tetiana.nosenko/lineages/embryophyta_odb9/prfl/EOG09360KG8.prfl --predictionStart=6040 --predictionEnd=43468 --species=arabidopsis ./tmp/scaffold435Schil_BUSCO_geno_206160443_.temp
```
