## Supplementary material for "The *de novo* reference genome and transcriptome assemblies of the wild tomato species *Solanum chilense*": EOG09360KGN.out.1

```
# Please cite: Mario Stanke, Mark Diekhans, Robert Baertsch, David Haussler (2008),
# Using native and syntenically mapped cDNA alignments to improve de novo gene finding
# Bioinformatics 24: 637-644, doi 10.1093/bioinformatics/btn013
# No extrinsic information on sequences given.
# Using protein profile unknown
# --[0..169]--> unknown_A (167) <--[0..38]--
# arabidopsis version. Using default transition matrix.
# We have hints for 0 sequences and for 0 of the sequences in the input set.
#
# ----- prediction on sequence number 1 (length = 37328, name = scaffold2899) -----
#
# Constraints/Hints:
# (none)
# Predicted genes for sequence number 1 on both strands
# start gene g1
scaffold2899	AUGUSTUS	gene	5766	9820	0.04	-	.	g1
scaffold2899	AUGUSTUS	transcript	5766	9820	0.04	-	.	g1.t1
scaffold2899	AUGUSTUS	exon	5766	6226	.	-	.	transcript_id "g1.t1"; gene_id "g1";
scaffold2899	AUGUSTUS	stop_codon	5799	5801	.	-	0	transcript_id "g1.t1"; gene_id "g1";
scaffold2899	AUGUSTUS	intron	6227	6832	0.99	-	.	transcript_id "g1.t1"; gene_id "g1";
scaffold2899	AUGUSTUS	intron	7002	7084	1	-	.	transcript_id "g1.t1"; gene_id "g1";
scaffold2899	AUGUSTUS	intron	7283	7380	1	-	.	transcript_id "g1.t1"; gene_id "g1";
scaffold2899	AUGUSTUS	intron	7542	7783	0.94	-	.	transcript_id "g1.t1"; gene_id "g1";
scaffold2899	AUGUSTUS	intron	8272	8406	0.96	-	.	transcript_id "g1.t1"; gene_id "g1";
scaffold2899	AUGUSTUS	intron	8448	9051	0.93	-	.	transcript_id "g1.t1"; gene_id "g1";
scaffold2899	AUGUSTUS	intron	9128	9212	1	-	.	transcript_id "g1.t1"; gene_id "g1";
scaffold2899	AUGUSTUS	intron	9334	9562	0.65	-	.	transcript_id "g1.t1"; gene_id "g1";
scaffold2899	AUGUSTUS	CDS	5799	6226	1	-	2	transcript_id "g1.t1"; gene_id "g1";
scaffold2899	AUGUSTUS	CDS	6833	7001	1	-	0	transcript_id "g1.t1"; gene_id "g1";
scaffold2899	AUGUSTUS	exon	6833	7001	.	-	.	transcript_id "g1.t1"; gene_id "g1";
scaffold2899	AUGUSTUS	CDS	7085	7282	1	-	0	transcript_id "g1.t1"; gene_id "g1";
scaffold2899	AUGUSTUS	exon	7085	7282	.	-	.	transcript_id "g1.t1"; gene_id "g1";
scaffold2899	AUGUSTUS	CDS	7381	7541	1	-	2	transcript_id "g1.t1"; gene_id "g1";
scaffold2899	AUGUSTUS	exon	7381	7541	.	-	.	transcript_id "g1.t1"; gene_id "g1";
scaffold2899	AUGUSTUS	CDS	7784	8271	0.94	-	1	transcript_id "g1.t1"; gene_id "g1";
scaffold2899	AUGUSTUS	exon	7784	8271	.	-	.	transcript_id "g1.t1"; gene_id "g1";
scaffold2899	AUGUSTUS	CDS	8407	8447	0.96	-	0	transcript_id "g1.t1"; gene_id "g1";
scaffold2899	AUGUSTUS	exon	8407	8447	.	-	.	transcript_id "g1.t1"; gene_id "g1";
scaffold2899	AUGUSTUS	CDS	9052	9127	0.99	-	1	transcript_id "g1.t1"; gene_id "g1";
scaffold2899	AUGUSTUS	exon	9052	9127	.	-	.	transcript_id "g1.t1"; gene_id "g1";
scaffold2899	AUGUSTUS	CDS	9213	9333	0.65	-	2	transcript_id "g1.t1"; gene_id "g1";
scaffold2899	AUGUSTUS	exon	9213	9333	.	-	.	transcript_id "g1.t1"; gene_id "g1";
scaffold2899	AUGUSTUS	CDS	9563	9590	0.65	-	0	transcript_id "g1.t1"; gene_id "g1";
scaffold2899	AUGUSTUS	exon	9563	9820	.	-	.	transcript_id "g1.t1"; gene_id "g1";
scaffold2899	AUGUSTUS	start_codon	9588	9590	.	-	0	transcript_id "g1.t1"; gene_id "g1";
scaffold2899	AUGUSTUS	tss	9820	9820	.	-	.	transcript_id "g1.t1"; gene_id "g1";
# coding sequence = [atgcagaagacgacattgacttcaacaagactattggtatcactcccaaattggactttgatggtactgaaacggaata
# tcaatcaggatagtgatgaaaactctgagtttccacctagggaatctaagcgccaacatccttctaatgcgtttttttcagggttaaggagttactct
# tctccacaagaacttgcacgaaagctggaacccaaaatccgaagctgggtgcgtgaagagattgagcgaacacttcaatctaccctgagatcctcact
# taatgatgacgagacttctaaatctagggatattcagttactttttgacgatgtatttccttcttcccttttcacgggcagtaaattatccatggaaa
# ataggcccattaaagttctcttgtatgatgctagttccaaccagagaataacatctggaccgttatcttcggcaaaagtagatgtggttgtgcttaat
# ggggaatttaatcccagcgatctagaagactggagtgaggaagagttcagcaaaacggttattcgtgcaagagaaggaaaacgtccattattgactgg
# agatttaatcattcagctaaaggatggtgtgggatatctgggtgatctcagcttcactgacaattcaagctggataaagagcaggacctttaggttgg
# gagtgaaattaaataaccgttctggtgaatttagggtcagagaaggagttagcaagccctttactgtgagagatcatcgtggggaggcttataagaag
# cattaccctcccactttggatgatgaaatctggcggttgaaaaagatcgccaaagatggtgcatcacacaaacggttgagtaaggaaggaatatcatg
# tgtgaaagagttcctacggctgtttgtcactgacccatctcttctacgtaagatgctggcttgtgggaacaacatatgggagaaaataactgaacacg
# tgagcacttgtccgttagacaacagcgagtggtacgtatacaacgctggagaaagtattgtacttctgttcaactgcatctatgagctagtaggtgca
# attcttgatggacaaaatttccagtccattgacaaattagatatatttcagaagcggatggtggaagactttaagcgtggtgtttataaaaatttgaa
# ttgtctagctccccttgaggaccattctttgattggccaagcaatccttacatctaatctgcagaatggccttactcatattcctagttcaagccaac
# agaatatgaactactcagatgaacaaggtcaagtggagttccagagcaactctgatcatgccacaatttcatcaccgctagcctacacagctcaacag
# gatagtccgactgcagtctccatgcctgaaagctttcatggaatacaagcatttaattcgaccttggcaagcagtttcttggttggtgaaccttgctc
# cagtatctaccctggtgattatgattggggttccaatggttcattggattcactagggatgaccgattatctacctcccaacaacaattatcagtttg
# agacaccagtgtggcaagggaatgaattgttagcgagttcaagtgttcagccggtgtctcctaatattggctttcacatcacaagacgtggaaatcct
# agagccatatggtgcacaatccgtgctgttctgaagtggaaaacattggttaagcgaaaatag]
# protein sequence = [MQKTTLTSTRLLVSLPNWTLMVLKRNINQDSDENSEFPPRESKRQHPSNAFFSGLRSYSSPQELARKLEPKIRSWVRE
# EIERTLQSTLRSSLNDDETSKSRDIQLLFDDVFPSSLFTGSKLSMENRPIKVLLYDASSNQRITSGPLSSAKVDVVVLNGEFNPSDLEDWSEEEFSKT
# VIRAREGKRPLLTGDLIIQLKDGVGYLGDLSFTDNSSWIKSRTFRLGVKLNNRSGEFRVREGVSKPFTVRDHRGEAYKKHYPPTLDDEIWRLKKIAKD
# GASHKRLSKEGISCVKEFLRLFVTDPSLLRKMLACGNNIWEKITEHVSTCPLDNSEWYVYNAGESIVLLFNCIYELVGAILDGQNFQSIDKLDIFQKR
# MVEDFKRGVYKNLNCLAPLEDHSLIGQAILTSNLQNGLTHIPSSSQQNMNYSDEQGQVEFQSNSDHATISSPLAYTAQQDSPTAVSMPESFHGIQAFN
# STLASSFLVGEPCSSIYPGDYDWGSNGSLDSLGMTDYLPPNNNYQFETPVWQGNELLASSSVQPVSPNIGFHITRRGNPRAIWCTIRAVLKWKTLVKR
# K]
# end gene g1
###
# start gene g2
scaffold2899	AUGUSTUS	gene	20445	22367	0.03	+	.	g2
scaffold2899	AUGUSTUS	transcript	20445	22367	0.03	+	.	g2.t1
scaffold2899	AUGUSTUS	tss	20445	20445	.	+	.	transcript_id "g2.t1"; gene_id "g2";
scaffold2899	AUGUSTUS	exon	20445	20566	.	+	.	transcript_id "g2.t1"; gene_id "g2";
scaffold2899	AUGUSTUS	exon	20764	20868	.	+	.	transcript_id "g2.t1"; gene_id "g2";
scaffold2899	AUGUSTUS	start_codon	20822	20824	.	+	0	transcript_id "g2.t1"; gene_id "g2";
scaffold2899	AUGUSTUS	intron	20869	21063	0.86	+	.	transcript_id "g2.t1"; gene_id "g2";
scaffold2899	AUGUSTUS	CDS	20822	20868	0.94	+	0	transcript_id "g2.t1"; gene_id "g2";
scaffold2899	AUGUSTUS	CDS	21064	22102	0.88	+	1	transcript_id "g2.t1"; gene_id "g2";
scaffold2899	AUGUSTUS	exon	21064	22367	.	+	.	transcript_id "g2.t1"; gene_id "g2";
scaffold2899	AUGUSTUS	stop_codon	22100	22102	.	+	0	transcript_id "g2.t1"; gene_id "g2";
scaffold2899	AUGUSTUS	tts	22367	22367	.	+	.	transcript_id "g2.t1"; gene_id "g2";
scaffold2899	AUGUSTUS	protein_match	21497	21997	9.05	+	0	target "unknown_A[1..167]"; target_start 160; transcript_id "g2.t1"; gene_id "g2";
# coding sequence = [atgcaagcagcttctcattgctatcctcttgttcacttttctggaagaggcaggtatagtaaggtgagtaatcactcaa
# gtgtgaaaattttgagcttgaattggcttccccagaaatttgacttaaatcaagtagctcagatccagaagattctaaaatcttccaaactgaaaagg
# ttctgtgtgattcctaactctaatgatggttatccaagtctctctgtttctgaagaggacacaactgcatctaaaaaagacacatctacaatggaaga
# atgggaatttggaggagaaacgttcttgagtaagtggtcacctcccaggtacttatggaggggattatcagttcttatcttggcaggacaggttatta
# ttaggattataaagggtaaaatccactggaagaatacttttcaacagttggaaagagttggacccaagtcagttggtgtctgtttgttaactgcagct
# tttgttggcatggccttcactatccaatttgttagagaattcactagattagggttaaatagatccgttggtggagtgctggcccttgccttttcaag
# agagttaagtccagttgtcacatcaattgtagttgctgggcgtatcggtagtgcatttgctgcagaactgggcaccatgcaggtgtctgagcagacag
# acacgttgagagttcttggtgcaaatcctgttgattatttggtgacaccaagagtgattgcttcctgcattgccttaccgtttttaaccctcatgtgc
# tttacagttggaatggcatccagcgcccttttagctgacggtgtttatggaattagcataaacataatattggattctgctcagagagctctcaagtc
# atgggaccttatcagtgcgatgattaagtcacaggtttttggtgcaattatatccatcataagctgtgcttggggagtcaccacactgggaggtgcta
# aaggggttggagagtctacaacttcagctgtagttttatctcttgttggcatattcgtagcggactttgctctctcatattgtttcttccagggtgct
# ggtgactccctgaagaactgtatgtga]
# protein sequence = [MQAASHCYPLVHFSGRGRYSKVSNHSSVKILSLNWLPQKFDLNQVAQIQKILKSSKLKRFCVIPNSNDGYPSLSVSEE
# DTTASKKDTSTMEEWEFGGETFLSKWSPPRYLWRGLSVLILAGQVIIRIIKGKIHWKNTFQQLERVGPKSVGVCLLTAAFVGMAFTIQFVREFTRLGL
# NRSVGGVLALAFSRELSPVVTSIVVAGRIGSAFAAELGTMQVSEQTDTLRVLGANPVDYLVTPRVIASCIALPFLTLMCFTVGMASSALLADGVYGIS
# INIILDSAQRALKSWDLISAMIKSQVFGAIISIISCAWGVTTLGGAKGVGESTTSAVVLSLVGIFVADFALSYCFFQGAGDSLKNCM]
# sequence of block unknown_A   160 [MAFTIQFVREFTRLGLNRSVGGVLALAFSRELSPVVTSIVVAGRIGSAFAAELGTMQVSEQTDTLRVLGANPVDYLVTPRVIASCIALPFLTLMCFTVGMASSALLADGVYGISINIILDSAQRALKSWDLISAMIKSQVFGAIISIISCAWGVTTLGGAKGVGEST] 327
# end gene g2
###
# start gene g3
scaffold2899	AUGUSTUS	gene	22655	29068	0.01	+	.	g3
scaffold2899	AUGUSTUS	transcript	22655	29068	0.01	+	.	g3.t1
scaffold2899	AUGUSTUS	tss	22655	22655	.	+	.	transcript_id "g3.t1"; gene_id "g3";
scaffold2899	AUGUSTUS	exon	22655	23836	.	+	.	transcript_id "g3.t1"; gene_id "g3";
scaffold2899	AUGUSTUS	start_codon	22703	22705	.	+	0	transcript_id "g3.t1"; gene_id "g3";
scaffold2899	AUGUSTUS	intron	23837	23938	0.98	+	.	transcript_id "g3.t1"; gene_id "g3";
scaffold2899	AUGUSTUS	intron	24072	24846	0.34	+	.	transcript_id "g3.t1"; gene_id "g3";
scaffold2899	AUGUSTUS	intron	24905	25527	0.75	+	.	transcript_id "g3.t1"; gene_id "g3";
scaffold2899	AUGUSTUS	intron	25724	26032	0.99	+	.	transcript_id "g3.t1"; gene_id "g3";
scaffold2899	AUGUSTUS	intron	26136	26257	0.89	+	.	transcript_id "g3.t1"; gene_id "g3";
scaffold2899	AUGUSTUS	intron	26361	26662	0.28	+	.	transcript_id "g3.t1"; gene_id "g3";
scaffold2899	AUGUSTUS	intron	26722	28071	0.2	+	.	transcript_id "g3.t1"; gene_id "g3";
scaffold2899	AUGUSTUS	intron	28158	28293	0.49	+	.	transcript_id "g3.t1"; gene_id "g3";
scaffold2899	AUGUSTUS	CDS	22703	23836	0.98	+	0	transcript_id "g3.t1"; gene_id "g3";
scaffold2899	AUGUSTUS	CDS	23939	24071	0.35	+	0	transcript_id "g3.t1"; gene_id "g3";
scaffold2899	AUGUSTUS	exon	23939	24071	.	+	.	transcript_id "g3.t1"; gene_id "g3";
scaffold2899	AUGUSTUS	CDS	24847	24904	0.36	+	2	transcript_id "g3.t1"; gene_id "g3";
scaffold2899	AUGUSTUS	exon	24847	24904	.	+	.	transcript_id "g3.t1"; gene_id "g3";
scaffold2899	AUGUSTUS	CDS	25528	25723	0.76	+	1	transcript_id "g3.t1"; gene_id "g3";
scaffold2899	AUGUSTUS	exon	25528	25723	.	+	.	transcript_id "g3.t1"; gene_id "g3";
scaffold2899	AUGUSTUS	CDS	26033	26135	0.9	+	0	transcript_id "g3.t1"; gene_id "g3";
scaffold2899	AUGUSTUS	exon	26033	26135	.	+	.	transcript_id "g3.t1"; gene_id "g3";
scaffold2899	AUGUSTUS	CDS	26258	26360	0.59	+	2	transcript_id "g3.t1"; gene_id "g3";
scaffold2899	AUGUSTUS	exon	26258	26360	.	+	.	transcript_id "g3.t1"; gene_id "g3";
scaffold2899	AUGUSTUS	CDS	26663	26721	0.27	+	1	transcript_id "g3.t1"; gene_id "g3";
scaffold2899	AUGUSTUS	exon	26663	26721	.	+	.	transcript_id "g3.t1"; gene_id "g3";
scaffold2899	AUGUSTUS	CDS	28072	28157	0.26	+	2	transcript_id "g3.t1"; gene_id "g3";
scaffold2899	AUGUSTUS	exon	28072	28157	.	+	.	transcript_id "g3.t1"; gene_id "g3";
scaffold2899	AUGUSTUS	CDS	28294	28335	0.5	+	0	transcript_id "g3.t1"; gene_id "g3";
scaffold2899	AUGUSTUS	exon	28294	29068	.	+	.	transcript_id "g3.t1"; gene_id "g3";
scaffold2899	AUGUSTUS	stop_codon	28333	28335	.	+	0	transcript_id "g3.t1"; gene_id "g3";
scaffold2899	AUGUSTUS	tts	29068	29068	.	+	.	transcript_id "g3.t1"; gene_id "g3";
# coding sequence = [atgtcggccaatctcccaattcttcccgacgcaatctcaattcccgccagaaatggcaccagtgagaacctcttcgccg
# ccgtagacatcggtaccaactccttcaagctcctcgtagttcgcgccgacccttccaccggccgtttcctcaccgtcgatcggttcaaggaaagagtc
# ctcctcggccttgatactaacaccaccactacatccgccattatctccaacgcctctctgctacgcgccaccacagcacttcgaaagtttcagaagct
# tctccagtcccatcgcgttccttcctcccattctcgcctcgtagctacttctgctgttcgagaagcttccaatcgatcacaattccttcaaacgattg
# atgaaaccctaggtctgaaagttgatgtactctccggtctcgaagaggcccgccttatatacaaaggtatacttcagttccatcctgttcatgaccgt
# acagttctcacaattgacataggaggtggctctacagagtttgtaattggcaaagaggggcagattttgttctctatttcactagcattgggacatgt
# cactttaactcaaaaatttcccgaagttacagaaatgcgggaacatataaaggttataatccgtgcctcgggcttaaatgagaaggttaagcattata
# atattgataaagtgattggttcatcagggacaattaagaatattgaaaaggcgattttccgtggctatgcaagcaatatggagggaaatgtgggcata
# tctgagggaagtaggagggattggagttttacaatggacgaattgaagggtttagtggagcggttgagtgaggaagagagaagaattggagggaaggt
# tcgaacacagggcttcttcaagaagaggtcagcatttattgtggcaggggcagttttattggaggaaatatttgaggaccttaagattgaagagatgg
# aggtttctgggtatgcattaggtgagggtgtgattgcagagaagttaggggaggtttttgataattatgatccaagggcaaatgcgaggtggaggtct
# gtaacgaggctcgcgacaaggtttaacgacaagcaacacatgaaatctgctgcagtatgctttagtgttgccaaggagatgtttgatggtttgagaaa
# agaatatgaatcaggcaatggttctgatggattctttgtatccttggaggataaagatctcgagtatcttgaggcagcttgtttgcttcaaaaaatcg
# gtctttatgctggagtaaggtttgcatacactctaccctcctcaaactccactttgtgggattatactggaaaggtgatcatctacatggttataatg
# ctgaagaggttaaggtatggtttctcctttatttctcagaacaacattcagaatgtgaaaactgatgacatctttgtcagcttccagttaatagctct
# acttgtgagacaccatagaaagaaacttcccgactgtgatcatatggtgcctgaggaattaacagaagagatgacagggaaattcagaattctttgtg
# cagttctacgtgtatctgctgcagtggagaaacttcagctgttcaacatccacaatgtggatttctcacatacctgggtggatctagggtttagtttc
# cccataaaatggaactggaaaattgttcctttctccacttgtcttaccttttcctgtaatgcctcagcagtcatttatcactccatttatcttccaca
# gatgcctcctatcatggaacacgccttccagaccacttttggaaatttgcccttccctggttatgtgctgccatcagtgaacgacttcgagacagagc
# atgttaaagagttggaacacttcagaatggtgttccaggaaagattgtcaattgctgtcacttcatcataa]
# protein sequence = [MSANLPILPDAISIPARNGTSENLFAAVDIGTNSFKLLVVRADPSTGRFLTVDRFKERVLLGLDTNTTTTSAIISNAS
# LLRATTALRKFQKLLQSHRVPSSHSRLVATSAVREASNRSQFLQTIDETLGLKVDVLSGLEEARLIYKGILQFHPVHDRTVLTIDIGGGSTEFVIGKE
# GQILFSISLALGHVTLTQKFPEVTEMREHIKVIIRASGLNEKVKHYNIDKVIGSSGTIKNIEKAIFRGYASNMEGNVGISEGSRRDWSFTMDELKGLV
# ERLSEEERRIGGKVRTQGFFKKRSAFIVAGAVLLEEIFEDLKIEEMEVSGYALGEGVIAEKLGEVFDNYDPRANARWRSVTRLATRFNDKQHMKSAAV
# CFSVAKEMFDGLRKEYESGNGSDGFFVSLEDKDLEYLEAACLLQKIGLYAGVRFAYTLPSSNSTLWDYTGKVIIYMVIMLKRLRYGFSFISQNNIQNV
# KTDDIFVSFQLIALLVRHHRKKLPDCDHMVPEELTEEMTGKFRILCAVLRVSAAVEKLQLFNIHNVDFSHTWVDLGFSFPIKWNWKIVPFSTCLTFSC
# NASAVIYHSIYLPQMPPIMEHAFQTTFGNLPFPGYVLPSVNDFETEHVKELEHFRMVFQERLSIAVTSS]
# end gene g3
###
# command line:
# augustus --codingseq=1 --proteinprofile=/home/pgsb/tetiana.nosenko/lineages/embryophyta_odb9/prfl/EOG09360KGN.prfl --predictionStart=3040 --predictionEnd=40367 --species=arabidopsis ./tmp/scaffold2899Schil_BUSCO_geno_206160443_.temp
```
