## Supplementary material for "The *de novo* reference genome and transcriptome assemblies of the wild tomato species *Solanum chilense*": EOG09360KH1.out.1

```
# Please cite: Mario Stanke, Mark Diekhans, Robert Baertsch, David Haussler (2008),
# Using native and syntenically mapped cDNA alignments to improve de novo gene finding
# Bioinformatics 24: 637-644, doi 10.1093/bioinformatics/btn013
# No extrinsic information on sequences given.
# Using protein profile unknown
# --[0..14]--> unknown_A (11) <--[0..4]--> unknown_B (42) <--[0..18]--> unknown_C (44) <--[0..4]--> unknown_D (11) <--[0..1]--> unknown_E (43) <--[0..15]--> unknown_F (43) <--[49..78]--
# arabidopsis version. Using default transition matrix.
# We have hints for 0 sequences and for 0 of the sequences in the input set.
#
# ----- prediction on sequence number 1 (length = 37039, name = scaffold4044) -----
#
# Constraints/Hints:
# (none)
# Predicted genes for sequence number 1 on both strands
# start gene g1
scaffold4044	AUGUSTUS	gene	28252	30788	0.04	+	.	g1
scaffold4044	AUGUSTUS	transcript	28252	30788	0.04	+	.	g1.t1
scaffold4044	AUGUSTUS	tss	28252	28252	.	+	.	transcript_id "g1.t1"; gene_id "g1";
scaffold4044	AUGUSTUS	exon	28252	28321	.	+	.	transcript_id "g1.t1"; gene_id "g1";
scaffold4044	AUGUSTUS	exon	28944	29120	.	+	.	transcript_id "g1.t1"; gene_id "g1";
scaffold4044	AUGUSTUS	start_codon	28974	28976	.	+	0	transcript_id "g1.t1"; gene_id "g1";
scaffold4044	AUGUSTUS	intron	29121	29691	0.87	+	.	transcript_id "g1.t1"; gene_id "g1";
scaffold4044	AUGUSTUS	intron	29922	30049	1	+	.	transcript_id "g1.t1"; gene_id "g1";
scaffold4044	AUGUSTUS	CDS	28974	29120	0.84	+	0	transcript_id "g1.t1"; gene_id "g1";
scaffold4044	AUGUSTUS	CDS	29692	29921	0.88	+	0	transcript_id "g1.t1"; gene_id "g1";
scaffold4044	AUGUSTUS	exon	29692	29921	.	+	.	transcript_id "g1.t1"; gene_id "g1";
scaffold4044	AUGUSTUS	CDS	30050	30452	0.96	+	1	transcript_id "g1.t1"; gene_id "g1";
scaffold4044	AUGUSTUS	exon	30050	30788	.	+	.	transcript_id "g1.t1"; gene_id "g1";
scaffold4044	AUGUSTUS	stop_codon	30450	30452	.	+	0	transcript_id "g1.t1"; gene_id "g1";
scaffold4044	AUGUSTUS	tts	30788	30788	.	+	.	transcript_id "g1.t1"; gene_id "g1";
scaffold4044	AUGUSTUS	protein_match	28974	29006	6.67	+	0	target "unknown_A[1..11]"; target_start 0; transcript_id "g1.t1"; gene_id "g1";
scaffold4044	AUGUSTUS	protein_match	29007	29120	5.67	+	0	target "unknown_B[1..38]"; target_start 11; transcript_id "g1.t1"; gene_id "g1";
scaffold4044	AUGUSTUS	protein_match	29692	29703	2.61	+	0	target "unknown_B[39..42]"; target_start 11; transcript_id "g1.t1"; gene_id "g1";
scaffold4044	AUGUSTUS	protein_match	29707	29838	5.58	+	0	target "unknown_C[1..44]"; target_start 54; transcript_id "g1.t1"; gene_id "g1";
scaffold4044	AUGUSTUS	protein_match	29839	29871	5.27	+	0	target "unknown_D[1..11]"; target_start 98; transcript_id "g1.t1"; gene_id "g1";
scaffold4044	AUGUSTUS	protein_match	29872	29921	5.99	+	0	target "unknown_E[1..17]"; target_start 109; transcript_id "g1.t1"; gene_id "g1";
scaffold4044	AUGUSTUS	protein_match	30050	30128	5.98	+	1	target "unknown_E[17..43]"; target_start 109; transcript_id "g1.t1"; gene_id "g1";
scaffold4044	AUGUSTUS	protein_match	30129	30257	5.31	+	0	target "unknown_F[1..43]"; target_start 152; transcript_id "g1.t1"; gene_id "g1";
# coding sequence = [atggctgtgactcatgctgatcttgaaccaagtcgccctagcaccaatttaggtagcaaaatgggtgcatttcttatgg
# ttttgtcaatacttcttggcctcttttgctttattctctccctcattgctgaggctacgcgttctcaggtgagaatgagaggtaaagatgaatgcaca
# tatagtggtagtgggaagacacctctgttgtgtgctagtgctgctttttttgttctggctattgctatggtgattgagcacacttacttgttgattgt
# tgtgagcaaaacaactcctcctcatgtactttattgggatcctaattccccatctgtcaaaactcttgtttggcaagctggatttttctttgtttcta
# cctgggtttcatttgctgttgcggagatattattactaatagggctaagtgttgagtccggacacctaagacactgggaaacaccaagagaaagttgt
# ttagtacttggacaggggttattgtctgctgctggagtttttggcctattgacagttttcttggctgctggtttatacatcacagctctccgtgcaca
# acgactcttacttcatcaagaaaacattagtcgtcaaatcctggaaacctctatgctttttgcatctccgccaagatctcctcgaacaatcattagac
# ctgttcctaatgaaaatcccattttaagaacagatcagagtaatattgaacatgatactacttcactagcacagtacttatctgactttgacaagtac
# ttgcacttggtttga]
# protein sequence = [MAVTHADLEPSRPSTNLGSKMGAFLMVLSILLGLFCFILSLIAEATRSQVRMRGKDECTYSGSGKTPLLCASAAFFVL
# AIAMVIEHTYLLIVVSKTTPPHVLYWDPNSPSVKTLVWQAGFFFVSTWVSFAVAEILLLIGLSVESGHLRHWETPRESCLVLGQGLLSAAGVFGLLTV
# FLAAGLYITALRAQRLLLHQENISRQILETSMLFASPPRSPRTIIRPVPNENPILRTDQSNIEHDTTSLAQYLSDFDKYLHLV]
# sequence of block unknown_A     0 [MAVTHADLEPS] 11
# sequence of block unknown_B    11 [RPSTNLGSKMGAFLMVLSILLGLFCFILSLIAEATRSQVRMR] 53
# sequence of block unknown_C    54 [KDECTYSGSGKTPLLCASAAFFVLAIAMVIEHTYLLIVVSKTTP] 98
# sequence of block unknown_D    98 [PHVLYWDPNSP] 109
# sequence of block unknown_E   109 [SVKTLVWQAGFFFVSTWVSFAVAEILLLIGLSVESGHLRHWET] 152
# sequence of block unknown_F   152 [PRESCLVLGQGLLSAAGVFGLLTVFLAAGLYITALRAQRLLLH] 195
# end gene g1
###
# start gene g2
scaffold4044	AUGUSTUS	gene	30805	36957	0.09	-	.	g2
scaffold4044	AUGUSTUS	transcript	30805	36957	0.09	-	.	g2.t1
scaffold4044	AUGUSTUS	tts	30805	30805	.	-	.	transcript_id "g2.t1"; gene_id "g2";
scaffold4044	AUGUSTUS	exon	30805	31144	.	-	.	transcript_id "g2.t1"; gene_id "g2";
scaffold4044	AUGUSTUS	exon	31556	33574	.	-	.	transcript_id "g2.t1"; gene_id "g2";
scaffold4044	AUGUSTUS	stop_codon	31760	31762	.	-	0	transcript_id "g2.t1"; gene_id "g2";
scaffold4044	AUGUSTUS	intron	33575	34883	0.86	-	.	transcript_id "g2.t1"; gene_id "g2";
scaffold4044	AUGUSTUS	CDS	31760	33574	1	-	0	transcript_id "g2.t1"; gene_id "g2";
scaffold4044	AUGUSTUS	CDS	34884	36539	0.87	-	0	transcript_id "g2.t1"; gene_id "g2";
scaffold4044	AUGUSTUS	exon	34884	36557	.	-	.	transcript_id "g2.t1"; gene_id "g2";
scaffold4044	AUGUSTUS	start_codon	36537	36539	.	-	0	transcript_id "g2.t1"; gene_id "g2";
scaffold4044	AUGUSTUS	exon	36661	36957	.	-	.	transcript_id "g2.t1"; gene_id "g2";
scaffold4044	AUGUSTUS	tss	36957	36957	.	-	.	transcript_id "g2.t1"; gene_id "g2";
# coding sequence = [atggattcaggggatgggtcgtctgttccgaggaggaggactagacagcagtttttgaaatattgtgttgagtttattg
# agaagaggaacaagttgaataaaaaaggtaataatactcactcttcttctactacttgtgtgaatattgaagaggatgatcatgcgaggaaaaagaga
# atgaaggtggaagaaaaaaacacaccttgtggtggaagtatggtgagaagtttgggaaaaggaaaaaagaaggtggacagtggtaagaggaagttaag
# tccaggaacttgtgagtctgtcatgaaaaggccttcggaaatatctgattctgatgatgacgatgacaatggtgataaagatgatttggagaaggatt
# ctgatgttgtttttattagggatgatgctgcagactgtattgtaaatagtggatcaggttcagggtctttgtccaatgtgggttctgttgggttaagg
# agtggtatgttgaatgaagcagatgatgttatttcatctacttcgagcatgtgtaggactatgggtcctagtgagtcgcgtaaatcagaggagcaggt
# tgatattgagaaatcagaggagtttgttgatcctttaaaatcacaacaagagtttagtgatacaactgattcttctgagtcagaatctgaagcttcaa
# gtgatgaggataatgatcgccccgaagacaaggattaccgggtgcatgaatcatcaacatcaagtgattctgatgatgacaatgatggagtaaaggca
# ccagaaaaggattatgatgatatgagaagtggttctgatgatgactatgatggaagaaaggtatcagaagatgatgttcttgatctgaattgtgttgc
# agaacagaacaatgaaaagggaaaaggatctgattatatcagaagtggttttgataatgactatgatggaagaatggaatcagaagatgatgatttga
# gcggttcaactaagcagaaatccaaggaagaagggaaaaaggagtcaaatgggaggctagtacctcagcttgctgttgcgaatgaaaagcacagacgt
# cgaccatatcttcttcggccacgctcactatccaagtccaaaaagaaaatgttaaaccgtggaagttgtagtagaccggttgttcttagtgatgacga
# agggtctatatcctcctcgtctgaagaggctggtgagtcggtgcaaaatgctgttgttcaaaaggaacaaaaggatgttattcaaaaggatagaagaa
# ttcggaagaagattcttaaagattctgaatttctgaggttcgttgttgattctataataaagggcgataatcctgataaaattacttctcctgaagag
# aataaacaggttcctgtcaaagaaccacttcctttgatattccggtttgaagacgaggagcctctcctcctggagaaacaagaatggcaaaaggaaat
# tgaagatctttttgctgaaatggacatgtgtaccttagaatcatgtattggcttcacaaattcatctgttttgccaatgcagggaccaaaagttagtg
# actgtcagatggggaaccaccaacttgttctagatgaacaaattggactaatttgtaaagtttgttcacatgtgcatctggagatcaagtatatcttc
# ccttcttttgctgacagaacccgagggaggtatggaagaaagtattttggagattcatcattgcttttggatgctggcggctttagatattatgattc
# ttctgcagtcgatgattctgctatttatgtggaaggaactgtgtgggatttagtccccatgaatgccaaagcaacaatgtaccctcatcagcgtgaag
# gatttgagtttatgtggaagaatattgctggagacataattcttgaaaatctcagagagcctctatctggtagtaggggaggatgcataatctcgcat
# ccacctggcactggcaaaacccgtctgactatagtctttcttcaggcatttctgaagcagttcccaaagtgtcggcctgtgatcatagctccagccaa
# tttgcttcttaactgggaagccgagttcaagaaatgggaggtggacattccgttccacaacttgaacaacaaagatttctctttcgaggaagatgaag
# ctactgttagtgtcttccactgtttatcctgtgctggaaaaagagatccacagcttatacgcatggtgaagctaagatcctgggctaaaagtaagagt
# gtcttgggaattagctatgacttgttcaggattctgacgggagaagatggggatggttacgccaaagagattagagaaatacttctcaaattacctgg
# tcttctggtccttgaagaagggcacactgctcggaatgatcaaagtcttatgtggcaagctttgagcaaggttgaaacagagaagcgtatacttttgt
# ctggaactcccttccagaataatatcaaagagttgtacaacaccctctctgtagttagtccaaaatttgctgcagatttggagcttaaatggacttct
# cttagcagttgcattgacaagaatgtccatgccttggaagagcttagggatatgattgcaccactagttcatcgatgcggtgaaaatgtaaagaagga
# aagccttccgggtataagggacactgtgatacacttgaaacccacagatttgcagaaggagctgcttaagagaattcctgagaacccaggctcctttt
# acaaacaaaatgcggtgtctctgatctctgttcacccttcgttagtggcaaataggagtgagttctctgacttagaaagccagttaaaagaaagagga
# tgccgattggatccaaatgctggagtaaaaatgaaatttgctgttgaactgatcagactttgtgatggcttgaatgagagggttataatattcagcca
# gttacttgatcctctaaagctgatcaaggagcagcttaattctctcttcaactggactataggccgagagattctctatatggatggtaaacttgacg
# taaagcagaggcagatatcaataaactctctgaatgaccctaagagtgatgtaaaagtgcttcttgcatcaataaaagcatgttcagaagggataagt
# cttgtaggggcttcaagagtggttttgcttgacgttctctggaatccctcagtagaacagcaagccatcagtcgagcttacaggaatgggcagactag
# agttgtgcatgtttactgtccagtaatatcaaaatgggaggttgacaagatccaacaacagacgaggaaaaagtatcattcagacgtacttttgtcta
# ggaatgaagtgaatacttgccaggtgaatccttcatatcctctgtcagatgataacatactagaagccatggttcagcatgagaatctctgtcatata
# tttgaaaaactatctcatgcaccacgtgtggtacctacgacatgcttccctgcacgatga]
# protein sequence = [MDSGDGSSVPRRRTRQQFLKYCVEFIEKRNKLNKKGNNTHSSSTTCVNIEEDDHARKKRMKVEEKNTPCGGSMVRSLG
# KGKKKVDSGKRKLSPGTCESVMKRPSEISDSDDDDDNGDKDDLEKDSDVVFIRDDAADCIVNSGSGSGSLSNVGSVGLRSGMLNEADDVISSTSSMCR
# TMGPSESRKSEEQVDIEKSEEFVDPLKSQQEFSDTTDSSESESEASSDEDNDRPEDKDYRVHESSTSSDSDDDNDGVKAPEKDYDDMRSGSDDDYDGR
# KVSEDDVLDLNCVAEQNNEKGKGSDYIRSGFDNDYDGRMESEDDDLSGSTKQKSKEEGKKESNGRLVPQLAVANEKHRRRPYLLRPRSLSKSKKKMLN
# RGSCSRPVVLSDDEGSISSSSEEAGESVQNAVVQKEQKDVIQKDRRIRKKILKDSEFLRFVVDSIIKGDNPDKITSPEENKQVPVKEPLPLIFRFEDE
# EPLLLEKQEWQKEIEDLFAEMDMCTLESCIGFTNSSVLPMQGPKVSDCQMGNHQLVLDEQIGLICKVCSHVHLEIKYIFPSFADRTRGRYGRKYFGDS
# SLLLDAGGFRYYDSSAVDDSAIYVEGTVWDLVPMNAKATMYPHQREGFEFMWKNIAGDIILENLREPLSGSRGGCIISHPPGTGKTRLTIVFLQAFLK
# QFPKCRPVIIAPANLLLNWEAEFKKWEVDIPFHNLNNKDFSFEEDEATVSVFHCLSCAGKRDPQLIRMVKLRSWAKSKSVLGISYDLFRILTGEDGDG
# YAKEIREILLKLPGLLVLEEGHTARNDQSLMWQALSKVETEKRILLSGTPFQNNIKELYNTLSVVSPKFAADLELKWTSLSSCIDKNVHALEELRDMI
# APLVHRCGENVKKESLPGIRDTVIHLKPTDLQKELLKRIPENPGSFYKQNAVSLISVHPSLVANRSEFSDLESQLKERGCRLDPNAGVKMKFAVELIR
# LCDGLNERVIIFSQLLDPLKLIKEQLNSLFNWTIGREILYMDGKLDVKQRQISINSLNDPKSDVKVLLASIKACSEGISLVGASRVVLLDVLWNPSVE
# QQAISRAYRNGQTRVVHVYCPVISKWEVDKIQQQTRKKYHSDVLLSRNEVNTCQVNPSYPLSDDNILEAMVQHENLCHIFEKLSHAPRVVPTTCFPAR]
# end gene g2
###
# start gene g3
scaffold4044	AUGUSTUS	gene	43352	46981	0.04	+	.	g3
scaffold4044	AUGUSTUS	transcript	43352	46981	0.04	+	.	g3.t1
scaffold4044	AUGUSTUS	tss	43352	43352	.	+	.	transcript_id "g3.t1"; gene_id "g3";
scaffold4044	AUGUSTUS	exon	43352	43516	.	+	.	transcript_id "g3.t1"; gene_id "g3";
scaffold4044	AUGUSTUS	exon	44912	45144	.	+	.	transcript_id "g3.t1"; gene_id "g3";
scaffold4044	AUGUSTUS	start_codon	44929	44931	.	+	0	transcript_id "g3.t1"; gene_id "g3";
scaffold4044	AUGUSTUS	intron	45145	45342	1	+	.	transcript_id "g3.t1"; gene_id "g3";
scaffold4044	AUGUSTUS	intron	45440	45521	0.99	+	.	transcript_id "g3.t1"; gene_id "g3";
scaffold4044	AUGUSTUS	intron	45614	45694	1	+	.	transcript_id "g3.t1"; gene_id "g3";
scaffold4044	AUGUSTUS	intron	45827	45915	1	+	.	transcript_id "g3.t1"; gene_id "g3";
scaffold4044	AUGUSTUS	intron	46102	46270	1	+	.	transcript_id "g3.t1"; gene_id "g3";
scaffold4044	AUGUSTUS	intron	46435	46541	1	+	.	transcript_id "g3.t1"; gene_id "g3";
scaffold4044	AUGUSTUS	CDS	44929	45144	0.99	+	0	transcript_id "g3.t1"; gene_id "g3";
scaffold4044	AUGUSTUS	CDS	45343	45439	0.99	+	0	transcript_id "g3.t1"; gene_id "g3";
scaffold4044	AUGUSTUS	exon	45343	45439	.	+	.	transcript_id "g3.t1"; gene_id "g3";
scaffold4044	AUGUSTUS	CDS	45522	45613	1	+	2	transcript_id "g3.t1"; gene_id "g3";
scaffold4044	AUGUSTUS	exon	45522	45613	.	+	.	transcript_id "g3.t1"; gene_id "g3";
scaffold4044	AUGUSTUS	CDS	45695	45826	1	+	0	transcript_id "g3.t1"; gene_id "g3";
scaffold4044	AUGUSTUS	exon	45695	45826	.	+	.	transcript_id "g3.t1"; gene_id "g3";
scaffold4044	AUGUSTUS	CDS	45916	46101	1	+	0	transcript_id "g3.t1"; gene_id "g3";
scaffold4044	AUGUSTUS	exon	45916	46101	.	+	.	transcript_id "g3.t1"; gene_id "g3";
scaffold4044	AUGUSTUS	CDS	46271	46434	1	+	0	transcript_id "g3.t1"; gene_id "g3";
scaffold4044	AUGUSTUS	exon	46271	46434	.	+	.	transcript_id "g3.t1"; gene_id "g3";
scaffold4044	AUGUSTUS	CDS	46542	46692	0.56	+	1	transcript_id "g3.t1"; gene_id "g3";
scaffold4044	AUGUSTUS	exon	46542	46981	.	+	.	transcript_id "g3.t1"; gene_id "g3";
scaffold4044	AUGUSTUS	stop_codon	46690	46692	.	+	0	transcript_id "g3.t1"; gene_id "g3";
scaffold4044	AUGUSTUS	tts	46981	46981	.	+	.	transcript_id "g3.t1"; gene_id "g3";
# coding sequence = [atgtctctgaggccaagtgataggaccgaggttcgtaggaaccgatacaaggttgccgttgatgccgacgaaggccgcc
# gccggcgagaggacaatctggttgagatccgtaagagtaaacgagaagagagcttgctcaagaagcgtcgtgaaggccttcaagcccaacaacaacag
# ttccctgctaatcttcaaacttccaccgttgaaaagaagttggaaagtcttccatcaatggttgctggtgtttggtccaatgataacaatatgcagtt
# ggaggcgaccacacaatttcgtaaattgctctctattgaaagaagtcctcctatcgaggaagttattcaatctggtgttgttcctcgttttgttgagt
# ttctgatgagggaagattttccacaactccagtttgaagctgcttgggcgctcacaaacattgcgtcaggtacctcggagaataccagagtggtgatt
# gaccatggagctgtgccaatttttgtgaagcttctggcttctccaagtgatgatgttcgtgagcaggctgtgtgggcactgggaaatgttgctggtga
# ctctcctaggtgccgtgatcttgttcttagtaatggggcgttgattcctttgctgtctcagttgaatgagcatgccaaactttcaatgctgagaaatg
# ctacatggaccttatcaaacttttgtagaggcaagcctcaacctccatttgagcaggtgagaccagcactttcagctcttcagcggcttgttcattca
# aatgatgaagaggttctaacagatgcatgctgggcactttcttacctttctgatggtacaaatgacaaaattcaagctgtcattgaagcaggtgtttg
# tccacgtctggtcgagctcctcatgcatccatctccttcagtactcatccctgccctccgtacagtaggaaatattgttacaggagatgacctccaga
# ctcaggtatgtaggcttaatgagcttttagaagctttcaaggttgaatccaaagacttcaatgaattggccaattaa]
# protein sequence = [MSLRPSDRTEVRRNRYKVAVDADEGRRRREDNLVEIRKSKREESLLKKRREGLQAQQQQFPANLQTSTVEKKLESLPS
# MVAGVWSNDNNMQLEATTQFRKLLSIERSPPIEEVIQSGVVPRFVEFLMREDFPQLQFEAAWALTNIASGTSENTRVVIDHGAVPIFVKLLASPSDDV
# REQAVWALGNVAGDSPRCRDLVLSNGALIPLLSQLNEHAKLSMLRNATWTLSNFCRGKPQPPFEQVRPALSALQRLVHSNDEEVLTDACWALSYLSDG
# TNDKIQAVIEAGVCPRLVELLMHPSPSVLIPALRTVGNIVTGDDLQTQVCRLNELLEAFKVESKDFNELAN]
# end gene g3
###
# command line:
# augustus --codingseq=1 --proteinprofile=/home/pgsb/tetiana.nosenko/lineages/embryophyta_odb9/prfl/EOG09360KH1.prfl --predictionStart=11427 --predictionEnd=48465 --species=arabidopsis ./tmp/scaffold4044Schil_BUSCO_geno_206160443_.temp
```
