## Supplementary material for "The *de novo* reference genome and transcriptome assemblies of the wild tomato species *Solanum chilense*": EOG09360KHE.out.1

```
# Please cite: Mario Stanke, Mark Diekhans, Robert Baertsch, David Haussler (2008),
# Using native and syntenically mapped cDNA alignments to improve de novo gene finding
# Bioinformatics 24: 637-644, doi 10.1093/bioinformatics/btn013
# No extrinsic information on sequences given.
# Using protein profile unknown
# --[11..133]--> unknown_A (28) <--[10..16]--> unknown_B (115) <--[0..12]--> unknown_C (88) <--[2..26]--
# arabidopsis version. Using default transition matrix.
# We have hints for 0 sequences and for 0 of the sequences in the input set.
#
# ----- prediction on sequence number 1 (length = 37903, name = scaffold1575) -----
#
# Constraints/Hints:
# (none)
# Predicted genes for sequence number 1 on both strands
# start gene g1
scaffold1575	AUGUSTUS	gene	132793	136922	0.2	+	.	g1
scaffold1575	AUGUSTUS	transcript	132793	136922	0.2	+	.	g1.t1
scaffold1575	AUGUSTUS	start_codon	132793	132795	.	+	0	transcript_id "g1.t1"; gene_id "g1";
scaffold1575	AUGUSTUS	intron	132904	133100	0.87	+	.	transcript_id "g1.t1"; gene_id "g1";
scaffold1575	AUGUSTUS	intron	133707	133978	0.98	+	.	transcript_id "g1.t1"; gene_id "g1";
scaffold1575	AUGUSTUS	intron	134098	134563	0.98	+	.	transcript_id "g1.t1"; gene_id "g1";
scaffold1575	AUGUSTUS	intron	134703	135361	0.78	+	.	transcript_id "g1.t1"; gene_id "g1";
scaffold1575	AUGUSTUS	intron	135511	136300	0.52	+	.	transcript_id "g1.t1"; gene_id "g1";
scaffold1575	AUGUSTUS	intron	136351	136442	0.47	+	.	transcript_id "g1.t1"; gene_id "g1";
scaffold1575	AUGUSTUS	intron	136571	136650	1	+	.	transcript_id "g1.t1"; gene_id "g1";
scaffold1575	AUGUSTUS	CDS	132793	132903	0.86	+	0	transcript_id "g1.t1"; gene_id "g1";
scaffold1575	AUGUSTUS	exon	132793	132903	.	+	.	transcript_id "g1.t1"; gene_id "g1";
scaffold1575	AUGUSTUS	CDS	133101	133706	0.98	+	0	transcript_id "g1.t1"; gene_id "g1";
scaffold1575	AUGUSTUS	exon	133101	133706	.	+	.	transcript_id "g1.t1"; gene_id "g1";
scaffold1575	AUGUSTUS	CDS	133979	134097	0.99	+	0	transcript_id "g1.t1"; gene_id "g1";
scaffold1575	AUGUSTUS	exon	133979	134097	.	+	.	transcript_id "g1.t1"; gene_id "g1";
scaffold1575	AUGUSTUS	CDS	134564	134702	0.9	+	1	transcript_id "g1.t1"; gene_id "g1";
scaffold1575	AUGUSTUS	exon	134564	134702	.	+	.	transcript_id "g1.t1"; gene_id "g1";
scaffold1575	AUGUSTUS	CDS	135362	135510	0.91	+	0	transcript_id "g1.t1"; gene_id "g1";
scaffold1575	AUGUSTUS	exon	135362	135510	.	+	.	transcript_id "g1.t1"; gene_id "g1";
scaffold1575	AUGUSTUS	CDS	136301	136350	0.44	+	1	transcript_id "g1.t1"; gene_id "g1";
scaffold1575	AUGUSTUS	exon	136301	136350	.	+	.	transcript_id "g1.t1"; gene_id "g1";
scaffold1575	AUGUSTUS	CDS	136443	136570	0.47	+	2	transcript_id "g1.t1"; gene_id "g1";
scaffold1575	AUGUSTUS	exon	136443	136570	.	+	.	transcript_id "g1.t1"; gene_id "g1";
scaffold1575	AUGUSTUS	CDS	136651	136749	1	+	0	transcript_id "g1.t1"; gene_id "g1";
scaffold1575	AUGUSTUS	exon	136651	136922	.	+	.	transcript_id "g1.t1"; gene_id "g1";
scaffold1575	AUGUSTUS	stop_codon	136747	136749	.	+	0	transcript_id "g1.t1"; gene_id "g1";
scaffold1575	AUGUSTUS	tts	136922	136922	.	+	.	transcript_id "g1.t1"; gene_id "g1";
# coding sequence = [atgcatcagcttacctggaaggtggttgttttgaaggctgaggtacatggtggtggagtccaggtcgagattatatcta
# ataaccaaccaagaatcaacaataatatagtggatagcatgcaaaagagacactccaagcaccagaatcgctctgagggtaaaagaaaatgtggttat
# ctagaaaatggagacacactcaattacactgatagccttccagaggagcagaagctgccatctgggaccggaagcactcacgtgagtttcgcatctgc
# cggtgtcctgcagcaaaagcaagctcaagatcctgattttggctacttgggtggtagcttctcttacatggattcagattacggtcattccgatggga
# gtgctctccatccaactctaccaattttaaaatatgaaagtagcggtctcgtgtctctttcccccaaggactcttatgcatcaaatcaggtacagtcc
# atggagggttctcctgatccttcttttcaggtggctgctatgacaagaaaggagaaggtggagaagttattccatccgtcaggagttaagattgaaaa
# taaacgtgattttgaaggggttggcataagagctcccacagaattaggatcctcagttgtacaggagtgttcttctataaattctggcttggatgaaa
# tttcagaagaagcagctagttttcatcagcttcaacgtgtcatggaacagcctggtggtccagagctccagttctcatgcttgaagtcagcagtttgc
# tttcctctatgtttgcattttgcacacaactgttttaaagctgttgtgagaaaggatagaggttgtagcatcggttgcgtctcggattctttaaaagt
# agtgtattttggaggatctgacgggggtgtggcatcgaaagtaaagagtccacacgacttagctaatcagtcttcgggttctggtgctaatagcagat
# attatcgtgagctgttggatataaggacaaagctatgtataagagatagcttgtaccggttggctcggagtgctgaacaaaggcatagacatgctaat
# ctcaatattgtctctggagatgatggaggaaccagcggaccactggttaccgaaggaacaaacaaaacctttttgaaagcagactctggcagggctgc
# tgggctcctttggggaggatatgtggacatcgagacagacacaaatcccatagatcgatctattgctcatttgctattccacaggccttcggattctg
# ctgttgcccctgcccgcgattcctcgactttgaagtcgccttccatgattcatgggtcgttgtctagcacaccagtgatgagtgataacgtgatctct
# catggagaaattgcacctcaaatagatggagaagttgctgatcattga]
# protein sequence = [MHQLTWKVVVLKAEVHGGGVQVEIISNNQPRINNNIVDSMQKRHSKHQNRSEGKRKCGYLENGDTLNYTDSLPEEQKL
# PSGTGSTHVSFASAGVLQQKQAQDPDFGYLGGSFSYMDSDYGHSDGSALHPTLPILKYESSGLVSLSPKDSYASNQVQSMEGSPDPSFQVAAMTRKEK
# VEKLFHPSGVKIENKRDFEGVGIRAPTELGSSVVQECSSINSGLDEISEEAASFHQLQRVMEQPGGPELQFSCLKSAVCFPLCLHFAHNCFKAVVRKD
# RGCSIGCVSDSLKVVYFGGSDGGVASKVKSPHDLANQSSGSGANSRYYRELLDIRTKLCIRDSLYRLARSAEQRHRHANLNIVSGDDGGTSGPLVTEG
# TNKTFLKADSGRAAGLLWGGYVDIETDTNPIDRSIAHLLFHRPSDSAVAPARDSSTLKSPSMIHGSLSSTPVMSDNVISHGEIAPQIDGEVADH]
# end gene g1
###
# start gene g2
scaffold1575	AUGUSTUS	gene	137412	137846	0.1	-	.	g2
scaffold1575	AUGUSTUS	transcript	137412	137846	0.1	-	.	g2.t1
scaffold1575	AUGUSTUS	tts	137412	137412	.	-	.	transcript_id "g2.t1"; gene_id "g2";
scaffold1575	AUGUSTUS	exon	137412	137846	.	-	.	transcript_id "g2.t1"; gene_id "g2";
scaffold1575	AUGUSTUS	stop_codon	137573	137575	.	-	0	transcript_id "g2.t1"; gene_id "g2";
scaffold1575	AUGUSTUS	CDS	137573	137815	0.99	-	0	transcript_id "g2.t1"; gene_id "g2";
scaffold1575	AUGUSTUS	start_codon	137813	137815	.	-	0	transcript_id "g2.t1"; gene_id "g2";
scaffold1575	AUGUSTUS	tss	137846	137846	.	-	.	transcript_id "g2.t1"; gene_id "g2";
# coding sequence = [atggatgtgaacaagaagagtggcgtaaaccacttccaaatacctctgcactatccaaggtacaccaaagaggactacc
# agcacatgcctgaatggatgatcgacaagcttctggctgaatatggtttacctgctgaaggcgacttggctaacaagcgaaaattcgctatcggtgca
# tttctctggcctcattgctcatcagaccgtacttcccatctcactacatctccccacccagcataa]
# protein sequence = [MDVNKKSGVNHFQIPLHYPRYTKEDYQHMPEWMIDKLLAEYGLPAEGDLANKRKFAIGAFLWPHCSSDRTSHLTTSPH
# PA]
# end gene g2
###
# start gene g3
scaffold1575	AUGUSTUS	gene	140151	148064	0.02	+	.	g3
scaffold1575	AUGUSTUS	transcript	140151	148064	0.02	+	.	g3.t1
scaffold1575	AUGUSTUS	tss	140151	140151	.	+	.	transcript_id "g3.t1"; gene_id "g3";
scaffold1575	AUGUSTUS	exon	140151	140215	.	+	.	transcript_id "g3.t1"; gene_id "g3";
scaffold1575	AUGUSTUS	exon	140743	140897	.	+	.	transcript_id "g3.t1"; gene_id "g3";
scaffold1575	AUGUSTUS	start_codon	140756	140758	.	+	0	transcript_id "g3.t1"; gene_id "g3";
scaffold1575	AUGUSTUS	intron	140898	141463	0.69	+	.	transcript_id "g3.t1"; gene_id "g3";
scaffold1575	AUGUSTUS	intron	141535	142084	0.52	+	.	transcript_id "g3.t1"; gene_id "g3";
scaffold1575	AUGUSTUS	intron	142171	143417	0.78	+	.	transcript_id "g3.t1"; gene_id "g3";
scaffold1575	AUGUSTUS	intron	143467	143564	0.81	+	.	transcript_id "g3.t1"; gene_id "g3";
scaffold1575	AUGUSTUS	intron	143649	143764	1	+	.	transcript_id "g3.t1"; gene_id "g3";
scaffold1575	AUGUSTUS	intron	143846	144236	0.96	+	.	transcript_id "g3.t1"; gene_id "g3";
scaffold1575	AUGUSTUS	intron	144318	144545	0.91	+	.	transcript_id "g3.t1"; gene_id "g3";
scaffold1575	AUGUSTUS	intron	144639	145140	0.95	+	.	transcript_id "g3.t1"; gene_id "g3";
scaffold1575	AUGUSTUS	intron	145321	145430	0.89	+	.	transcript_id "g3.t1"; gene_id "g3";
scaffold1575	AUGUSTUS	intron	145499	146101	0.69	+	.	transcript_id "g3.t1"; gene_id "g3";
scaffold1575	AUGUSTUS	intron	146154	146845	0.92	+	.	transcript_id "g3.t1"; gene_id "g3";
scaffold1575	AUGUSTUS	intron	146900	146986	0.98	+	.	transcript_id "g3.t1"; gene_id "g3";
scaffold1575	AUGUSTUS	intron	147080	147170	0.25	+	.	transcript_id "g3.t1"; gene_id "g3";
scaffold1575	AUGUSTUS	CDS	140756	140897	0.76	+	0	transcript_id "g3.t1"; gene_id "g3";
scaffold1575	AUGUSTUS	CDS	141464	141534	0.62	+	2	transcript_id "g3.t1"; gene_id "g3";
scaffold1575	AUGUSTUS	exon	141464	141534	.	+	.	transcript_id "g3.t1"; gene_id "g3";
scaffold1575	AUGUSTUS	CDS	142085	142170	0.52	+	0	transcript_id "g3.t1"; gene_id "g3";
scaffold1575	AUGUSTUS	exon	142085	142170	.	+	.	transcript_id "g3.t1"; gene_id "g3";
scaffold1575	AUGUSTUS	CDS	143418	143466	0.8	+	1	transcript_id "g3.t1"; gene_id "g3";
scaffold1575	AUGUSTUS	exon	143418	143466	.	+	.	transcript_id "g3.t1"; gene_id "g3";
scaffold1575	AUGUSTUS	CDS	143565	143648	0.82	+	0	transcript_id "g3.t1"; gene_id "g3";
scaffold1575	AUGUSTUS	exon	143565	143648	.	+	.	transcript_id "g3.t1"; gene_id "g3";
scaffold1575	AUGUSTUS	CDS	143765	143845	1	+	0	transcript_id "g3.t1"; gene_id "g3";
scaffold1575	AUGUSTUS	exon	143765	143845	.	+	.	transcript_id "g3.t1"; gene_id "g3";
scaffold1575	AUGUSTUS	CDS	144237	144317	0.96	+	0	transcript_id "g3.t1"; gene_id "g3";
scaffold1575	AUGUSTUS	exon	144237	144317	.	+	.	transcript_id "g3.t1"; gene_id "g3";
scaffold1575	AUGUSTUS	CDS	144546	144638	0.97	+	0	transcript_id "g3.t1"; gene_id "g3";
scaffold1575	AUGUSTUS	exon	144546	144638	.	+	.	transcript_id "g3.t1"; gene_id "g3";
scaffold1575	AUGUSTUS	CDS	145141	145320	0.92	+	0	transcript_id "g3.t1"; gene_id "g3";
scaffold1575	AUGUSTUS	exon	145141	145320	.	+	.	transcript_id "g3.t1"; gene_id "g3";
scaffold1575	AUGUSTUS	CDS	145431	145498	0.86	+	0	transcript_id "g3.t1"; gene_id "g3";
scaffold1575	AUGUSTUS	exon	145431	145498	.	+	.	transcript_id "g3.t1"; gene_id "g3";
scaffold1575	AUGUSTUS	CDS	146102	146153	0.94	+	1	transcript_id "g3.t1"; gene_id "g3";
scaffold1575	AUGUSTUS	exon	146102	146153	.	+	.	transcript_id "g3.t1"; gene_id "g3";
scaffold1575	AUGUSTUS	CDS	146846	146899	0.93	+	0	transcript_id "g3.t1"; gene_id "g3";
scaffold1575	AUGUSTUS	exon	146846	146899	.	+	.	transcript_id "g3.t1"; gene_id "g3";
scaffold1575	AUGUSTUS	CDS	146987	147079	0.98	+	0	transcript_id "g3.t1"; gene_id "g3";
scaffold1575	AUGUSTUS	exon	146987	147079	.	+	.	transcript_id "g3.t1"; gene_id "g3";
scaffold1575	AUGUSTUS	CDS	147171	147236	0.18	+	0	transcript_id "g3.t1"; gene_id "g3";
scaffold1575	AUGUSTUS	exon	147171	147241	.	+	.	transcript_id "g3.t1"; gene_id "g3";
scaffold1575	AUGUSTUS	stop_codon	147234	147236	.	+	0	transcript_id "g3.t1"; gene_id "g3";
scaffold1575	AUGUSTUS	exon	147678	148064	.	+	.	transcript_id "g3.t1"; gene_id "g3";
scaffold1575	AUGUSTUS	tts	148064	148064	.	+	.	transcript_id "g3.t1"; gene_id "g3";
# coding sequence = [atggagagagtgttcagtaagcttcggaatttggacgcttaccctaaaatcaatgaggatttctataaccgcacgcttt
# ccggtggtattattaccctcgtcgcctccgttattatgctcgttctcttcgtcaacgagcttgattatatttcacttgatgacaacttggaacagtgt
# tgtgaaaggcgatcgcctcgttgccaatggcgagagatgggttgtaactgcagtaaagacagatctgagaaagattctgagaactattccagcatgtt
# catgttgggtgttacggaaggaaaattttatgctttctatgagaatgctgattttatctttggcagacataagtttgatatcacttttccagctgttc
# catgttcactgctcagtcttgacgccagggatattagtggagaagaacattttgacatacgacatgatatattcaaaaagaggattgactcccatggt
# gctgttattgaagtcagacaagatggaattggtgctcctaagattgagaagcctttacagagacatggtggccgacttgaacacaatgaaacatactg
# cggctcatgctttggtgcagaaacggcagatgatgaatgttgtaattcatgtgaagaagttcgtgaagcatatcgaaagagaggttgggggatgacaa
# atccagatttaatcgatcagtgtaaaagggaaggttttgtccagaagatcaaggatgaagaaggtgaaggatgtaacattcatggatctctagaggtc
# aataaagtggctggaaattttcactttgctgctggcaaaagctttcaccagtcaacctttcaactcttcgaattgatttccttacaatcggatactta
# taatataagtcacagggtaaataagttagcttttggcgactctattcccggagttgtaaatccacttgatggggttcaatggacgcaggaagcacaga
# atggaatgtatcagtactttatcaaagtggtccctacaatatttaaaggtgttagaggccgtactattgattcaaatcagttctcagtgactgagcat
# ttcaagggttcagatttgggtcttttccaatcaattactggagtttacttcttttatgatctctctcctatcaagccttggtggacagagtcacctgg
# tacctgttgctggtgggaggtggcaggtatcctatcgaattag]
# protein sequence = [MERVFSKLRNLDAYPKINEDFYNRTLSGGIITLVASVIMLVLFVNELDYISLDDNLEQCCERRSPRCQWREMGCNCSK
# DRSEKDSENYSSMFMLGVTEGKFYAFYENADFIFGRHKFDITFPAVPCSLLSLDARDISGEEHFDIRHDIFKKRIDSHGAVIEVRQDGIGAPKIEKPL
# QRHGGRLEHNETYCGSCFGAETADDECCNSCEEVREAYRKRGWGMTNPDLIDQCKREGFVQKIKDEEGEGCNIHGSLEVNKVAGNFHFAAGKSFHQST
# FQLFELISLQSDTYNISHRVNKLAFGDSIPGVVNPLDGVQWTQEAQNGMYQYFIKVVPTIFKGVRGRTIDSNQFSVTEHFKGSDLGLFQSITGVYFFY
# DLSPIKPWWTESPGTCCWWEVAGILSN]
# end gene g3
###
# start gene g4
scaffold1575	AUGUSTUS	gene	150083	153706	0.01	-	.	g4
scaffold1575	AUGUSTUS	transcript	150083	153706	0.01	-	.	g4.t1
scaffold1575	AUGUSTUS	tts	150083	150083	.	-	.	transcript_id "g4.t1"; gene_id "g4";
scaffold1575	AUGUSTUS	exon	150083	151179	.	-	.	transcript_id "g4.t1"; gene_id "g4";
scaffold1575	AUGUSTUS	stop_codon	151054	151056	.	-	0	transcript_id "g4.t1"; gene_id "g4";
scaffold1575	AUGUSTUS	intron	151180	151295	1	-	.	transcript_id "g4.t1"; gene_id "g4";
scaffold1575	AUGUSTUS	intron	151698	152186	0.97	-	.	transcript_id "g4.t1"; gene_id "g4";
scaffold1575	AUGUSTUS	intron	152656	152751	0.79	-	.	transcript_id "g4.t1"; gene_id "g4";
scaffold1575	AUGUSTUS	CDS	151054	151179	0.07	-	0	transcript_id "g4.t1"; gene_id "g4";
scaffold1575	AUGUSTUS	CDS	151296	151697	0.99	-	0	transcript_id "g4.t1"; gene_id "g4";
scaffold1575	AUGUSTUS	exon	151296	151697	.	-	.	transcript_id "g4.t1"; gene_id "g4";
scaffold1575	AUGUSTUS	CDS	152187	152655	0.92	-	1	transcript_id "g4.t1"; gene_id "g4";
scaffold1575	AUGUSTUS	exon	152187	152655	.	-	.	transcript_id "g4.t1"; gene_id "g4";
scaffold1575	AUGUSTUS	CDS	152752	152795	0.79	-	0	transcript_id "g4.t1"; gene_id "g4";
scaffold1575	AUGUSTUS	exon	152752	152796	.	-	.	transcript_id "g4.t1"; gene_id "g4";
scaffold1575	AUGUSTUS	start_codon	152793	152795	.	-	0	transcript_id "g4.t1"; gene_id "g4";
scaffold1575	AUGUSTUS	exon	153535	153706	.	-	.	transcript_id "g4.t1"; gene_id "g4";
scaffold1575	AUGUSTUS	tss	153706	153706	.	-	.	transcript_id "g4.t1"; gene_id "g4";
scaffold1575	AUGUSTUS	protein_match	151063	151179	7.41	-	0	target "unknown_C[50..88]"; target_start 256; transcript_id "g4.t1"; gene_id "g4";
scaffold1575	AUGUSTUS	protein_match	151296	151442	8.91	-	0	target "unknown_C[1..49]"; target_start 256; transcript_id "g4.t1"; gene_id "g4";
scaffold1575	AUGUSTUS	protein_match	151473	151697	9.9	-	0	target "unknown_B[41..115]"; target_start 131; transcript_id "g4.t1"; gene_id "g4";
scaffold1575	AUGUSTUS	protein_match	152187	152306	9.03	-	0	target "unknown_B[1..40]"; target_start 131; transcript_id "g4.t1"; gene_id "g4";
scaffold1575	AUGUSTUS	protein_match	152343	152426	4.3	-	0	target "unknown_A[1..28]"; target_start 91; transcript_id "g4.t1"; gene_id "g4";
# coding sequence = [atgacacaattaacatttcaaattgaggttattcaacagtttagggaagctcctcatatgttttgttactctggacaaa
# gtgttccaaatccatatttgcctaaagctacttcccttatgcgttttcttggtcatagcaactcctcaatttccagaaactatcaccaaatgagatta
# attcctaaattatctcgtcaagatcctgcactgaacacttcgctattgccaagttcattaagttctggatctcgtgagattgttttgaaattccttca
# tgctaggcggttctctagtccatccatagagttgaatacagagaaaggtgttgtcagatttagatttggtcaagaaatcggaaaaagaggtggtcaga
# cacatgttaagcgtgtcgtgaagaagtttaaaatgtctaaaaaagcaaaattgaatgaactaagattttaccgactgaaggcaaagaagaaaatgaga
# tctccaaatcctgaagttaggatcagatacaaacttgagaaggcaaaacgaaaggaagcttggttgattgagaaattgagaaattttgaggtacctaa
# agctccagatgaaccacatgatcctgaaattttaactgaagaggagaagttttacttgaagcgcactggtgagaaaaagaaaaattatgcaccagttg
# gtagacgaggagtatttggaggggtggtgttgaatatgcatcttcactggaagaaacatgagacagttaaggttgtatgcaggccttgcaagcctggg
# cagattcatgaatatgctgcagagctcactcggctaagcagaggcactgttattgacattaagccagacaataccataatattttatcgtggaaagaa
# ttatgttcaaccagatattatgtctcctccagatactctatctaaagataaggccttggagaagtatcgatatgagcagtctttggagcatactagtc
# aatttatagagaaaatggagaaagaattggtagagtatcatgaatatcttgctcagaagagaaaacaagaaaatagttga]
# protein sequence = [MTQLTFQIEVIQQFREAPHMFCYSGQSVPNPYLPKATSLMRFLGHSNSSISRNYHQMRLIPKLSRQDPALNTSLLPSS
# LSSGSREIVLKFLHARRFSSPSIELNTEKGVVRFRFGQEIGKRGGQTHVKRVVKKFKMSKKAKLNELRFYRLKAKKKMRSPNPEVRIRYKLEKAKRKE
# AWLIEKLRNFEVPKAPDEPHDPEILTEEEKFYLKRTGEKKKNYAPVGRRGVFGGVVLNMHLHWKKHETVKVVCRPCKPGQIHEYAAELTRLSRGTVID
# IKPDNTIIFYRGKNYVQPDIMSPPDTLSKDKALEKYRYEQSLEHTSQFIEKMEKELVEYHEYLAQKRKQENS]
# sequence of block unknown_C   256 [IHEYAAELTRLSRGTVIDIKPDNTIIFYRGKNYVQPDIMSPPDTLSKDKALEKYRYEQSLEHTSQFIEKMEKELVEYHEYLAQKRKQE] 344
# sequence of block unknown_B   131 [KKFKMSKKAKLNELRFYRLKAKKKMRSPNPEVRIRYKLEKAKRKEAWLIEKLRNFEVPKAPDEPHDPEILTEEEKFYLKRTGEKKKNYAPVGRRGVFGGVVLNMHLHWKKHETVK] 246
# sequence of block unknown_A    91 [HARRFSSPSIELNTEKGVVRFRFGQEIG] 119
# end gene g4
###
# start gene g5
scaffold1575	AUGUSTUS	gene	154207	156916	0.24	-	.	g5
scaffold1575	AUGUSTUS	transcript	154207	156916	0.24	-	.	g5.t1
scaffold1575	AUGUSTUS	tts	154207	154207	.	-	.	transcript_id "g5.t1"; gene_id "g5";
scaffold1575	AUGUSTUS	exon	154207	154699	.	-	.	transcript_id "g5.t1"; gene_id "g5";
scaffold1575	AUGUSTUS	stop_codon	154362	154364	.	-	0	transcript_id "g5.t1"; gene_id "g5";
scaffold1575	AUGUSTUS	intron	154700	154877	1	-	.	transcript_id "g5.t1"; gene_id "g5";
scaffold1575	AUGUSTUS	intron	155211	155314	0.99	-	.	transcript_id "g5.t1"; gene_id "g5";
scaffold1575	AUGUSTUS	CDS	154362	154699	0.97	-	2	transcript_id "g5.t1"; gene_id "g5";
scaffold1575	AUGUSTUS	CDS	154878	155210	0.99	-	2	transcript_id "g5.t1"; gene_id "g5";
scaffold1575	AUGUSTUS	exon	154878	155210	.	-	.	transcript_id "g5.t1"; gene_id "g5";
scaffold1575	AUGUSTUS	CDS	155315	156608	0.86	-	0	transcript_id "g5.t1"; gene_id "g5";
scaffold1575	AUGUSTUS	exon	155315	156916	.	-	.	transcript_id "g5.t1"; gene_id "g5";
scaffold1575	AUGUSTUS	start_codon	156606	156608	.	-	0	transcript_id "g5.t1"; gene_id "g5";
scaffold1575	AUGUSTUS	tss	156916	156916	.	-	.	transcript_id "g5.t1"; gene_id "g5";
# coding sequence = [atgggttcatctagtctcttcatcaagtactatgttgttttgattttcatgatgaaattatgtactgtgtccatagccg
# aagatggttctacaataggctaccatggcacagaaagggatgctcttttggcgattcgagctgaattcaacaatcctaaattgctccaaaaaagttgg
# aacagcctcatgtgttacatgaataacactccaaattggtatggtattagctgtatcaacggtcgagtcactggacttgtgctagaaaatcttggcct
# tactgggaaactcaaggcaaatgcacttgtcaatctcactcaattacaaacacttagcttcaagaacaattccatatcagggaacttgatgaacttct
# ccaacaaccaaaatttgaagaacattgatttatctggtaacagttttgatggagaaatttcaccttctcttctaacacttaattcgttagagtcattg
# caggtacagaataacaaattgaacggtccaatccccggttttaatcagtcaactttgaaagttttcaatgtctcaaacaacaatctttctggtgaaat
# tccaagcacaatagctcttcaaaaatttggtccgtcctcgtacttaggtaaccatgatttatgtggtcctccttttactaacacaacgtgcaccacga
# tcaaggataatgagtcatctacaccaactccaagtgatagttcacataatggatcttcaaatagttcaaaattatccatgttgacaccaatcttggta
# gtaattaacgttgtgggcattgttgtacttttatatctagtcatttactacttcaaaaaaacaaaaaagcttaagaaaatgctgatgaataagaatac
# aagattaatggaggttgataaaatggagattagcaaaactgagatcacaacaacgccaacagaaaccaggagcgtcgaatcaagaagtttggcatcag
# aggtcgaattagagagaggaaaattgatattcttaggtggtgaaataaattttgaattagatgacttactgagagcttcagcagaaggtttgggaaaa
# ggaaattttggaaattgttacaaggcaatgttggtagatggaccaactgttgtggtgaagcgtttgagggatttgaaacctttaacaaatgatgaatt
# tgtgagacaagtaagagctattgctgatataaagcatccaaatttgttgcctattcttggttattattatacaagggatgagaagttgcttctcttga
# gatctgcacctaacggaagcttatacaaccgcattcatggaggaaaagggacgagaggtaggattccatttcgatggagctcaagattatccgttgct
# cgtggcattgctcgagcattagagcatctacacctgaacgtcagttcctcccaattcgttgttccccatggcaacctaaaatccaccaatgttttact
# cgacgaaaatgatgatgttcgtgttgctgactttggtctcacttcccttgttgcacttcccattgctactcaacgaatggtttcctatcgatcacccg
# aatatctggcttccaagaaagtgtccaagaaatctgatatttggagctttggttgccttctcctggaattgttaacaggtagaatttcttcacattct
# gctccaccgggggtgaccggtgcggatctgtgcagttgggttcatagggcggtccgagaagaatggacggctgagatttttgacacggaaatagctgt
# tcagagaagtgccaactcaggaatgttgaaattgttgcagactgctataagctgttgtgataagtcgccagaaaaacggccggaggttagtgaactgt
# tgagggaagtggaaagtattaatggggtggtacccgaatccgaagacgaagatgatctctccttctcactggatcaatctatgacagatgactcccta
# gcaactgcaactccctctcgataa]
# protein sequence = [MGSSSLFIKYYVVLIFMMKLCTVSIAEDGSTIGYHGTERDALLAIRAEFNNPKLLQKSWNSLMCYMNNTPNWYGISCI
# NGRVTGLVLENLGLTGKLKANALVNLTQLQTLSFKNNSISGNLMNFSNNQNLKNIDLSGNSFDGEISPSLLTLNSLESLQVQNNKLNGPIPGFNQSTL
# KVFNVSNNNLSGEIPSTIALQKFGPSSYLGNHDLCGPPFTNTTCTTIKDNESSTPTPSDSSHNGSSNSSKLSMLTPILVVINVVGIVVLLYLVIYYFK
# KTKKLKKMLMNKNTRLMEVDKMEISKTEITTTPTETRSVESRSLASEVELERGKLIFLGGEINFELDDLLRASAEGLGKGNFGNCYKAMLVDGPTVVV
# KRLRDLKPLTNDEFVRQVRAIADIKHPNLLPILGYYYTRDEKLLLLRSAPNGSLYNRIHGGKGTRGRIPFRWSSRLSVARGIARALEHLHLNVSSSQF
# VVPHGNLKSTNVLLDENDDVRVADFGLTSLVALPIATQRMVSYRSPEYLASKKVSKKSDIWSFGCLLLELLTGRISSHSAPPGVTGADLCSWVHRAVR
# EEWTAEIFDTEIAVQRSANSGMLKLLQTAISCCDKSPEKRPEVSELLREVESINGVVPESEDEDDLSFSLDQSMTDDSLATATPSR]
# end gene g5
###
# start gene g6
scaffold1575	AUGUSTUS	gene	158552	160136	0.18	-	.	g6
scaffold1575	AUGUSTUS	transcript	158552	160136	0.18	-	.	g6.t1
scaffold1575	AUGUSTUS	tts	158552	158552	.	-	.	transcript_id "g6.t1"; gene_id "g6";
scaffold1575	AUGUSTUS	exon	158552	159070	.	-	.	transcript_id "g6.t1"; gene_id "g6";
scaffold1575	AUGUSTUS	stop_codon	158652	158654	.	-	0	transcript_id "g6.t1"; gene_id "g6";
scaffold1575	AUGUSTUS	intron	159071	159195	1	-	.	transcript_id "g6.t1"; gene_id "g6";
scaffold1575	AUGUSTUS	intron	159359	159646	1	-	.	transcript_id "g6.t1"; gene_id "g6";
scaffold1575	AUGUSTUS	CDS	158652	159070	0.98	-	2	transcript_id "g6.t1"; gene_id "g6";
scaffold1575	AUGUSTUS	CDS	159196	159358	1	-	0	transcript_id "g6.t1"; gene_id "g6";
scaffold1575	AUGUSTUS	exon	159196	159358	.	-	.	transcript_id "g6.t1"; gene_id "g6";
scaffold1575	AUGUSTUS	CDS	159647	160027	0.52	-	0	transcript_id "g6.t1"; gene_id "g6";
scaffold1575	AUGUSTUS	exon	159647	160136	.	-	.	transcript_id "g6.t1"; gene_id "g6";
scaffold1575	AUGUSTUS	start_codon	160025	160027	.	-	0	transcript_id "g6.t1"; gene_id "g6";
scaffold1575	AUGUSTUS	tss	160136	160136	.	-	.	transcript_id "g6.t1"; gene_id "g6";
# coding sequence = [atggttacaattatttttattctggtgctagtaattgatgtgactatggtattcggccaagggactcgtgttggatttt
# attccagtacgtgcccaagggccgaatccatagttcaatcaacggtgaggtctcattttcagtctgatccaacagtggcaccaggattgttgagaatg
# cactttcatgattgtttcgtacaaggttgtgacggttccatcctcatttctggtactggcactgagagaacagctcctccgaatagcaatttgagagg
# attcgaggttattgacgatgctaagcagcaaattgaagctgtttgtcctggagttgtttcatgtgctgacattcttgctcttgctgctcgtgattctg
# ttatcgtgactaaaggattgacctggtctgtccccacgggacgcagagatggacgagtttcaagcgcatcagacacatctaatctgccaggttttact
# gaatctgttgatgctcaaaagcaaaagtttgctgcaaagggtctcaacactcaagatcttgtcacccttgttggtgggcacacaattggaacctcagc
# atgccaattcttcagctacaggctatacaatttcaactccactggtggacctgacccttcaatagatgcaacctttctttctcagcttcaagcattat
# gtccacaaaacggggatggctcgaagcgtgtggcactggacactggaagcgtgaacaattttgacacctcgtatttctctaacttgaggaatggtcgc
# ggagttctggaatcagaccagatattgtggaccgatgcttcgaccaaggtgtttgtccaaaggtatttaggcctcaggggatttcttggattgagatt
# cggcttagaatttggaaagtccatggttaaaatgagcaatattgaagttttgacagggactaatggtgaaattcgtaaagtttgctctgcattcaact
# ga]
# protein sequence = [MVTIIFILVLVIDVTMVFGQGTRVGFYSSTCPRAESIVQSTVRSHFQSDPTVAPGLLRMHFHDCFVQGCDGSILISGT
# GTERTAPPNSNLRGFEVIDDAKQQIEAVCPGVVSCADILALAARDSVIVTKGLTWSVPTGRRDGRVSSASDTSNLPGFTESVDAQKQKFAAKGLNTQD
# LVTLVGGHTIGTSACQFFSYRLYNFNSTGGPDPSIDATFLSQLQALCPQNGDGSKRVALDTGSVNNFDTSYFSNLRNGRGVLESDQILWTDASTKVFV
# QRYLGLRGFLGLRFGLEFGKSMVKMSNIEVLTGTNGEIRKVCSAFN]
# end gene g6
###
# command line:
# augustus --codingseq=1 --proteinprofile=/home/pgsb/tetiana.nosenko/lineages/embryophyta_odb9/prfl/EOG09360KHE.prfl --predictionStart=132786 --predictionEnd=170688 --species=arabidopsis ./tmp/scaffold1575Schil_BUSCO_geno_206160443_.temp
```
