## Supplementary material for "The *de novo* reference genome and transcriptome assemblies of the wild tomato species *Solanum chilense*": EOG09360KJA.out.1

```
# Please cite: Mario Stanke, Mark Diekhans, Robert Baertsch, David Haussler (2008),
# Using native and syntenically mapped cDNA alignments to improve de novo gene finding
# Bioinformatics 24: 637-644, doi 10.1093/bioinformatics/btn013
# No extrinsic information on sequences given.
# Using protein profile unknown
# --[43..203]--> unknown_C (193) <--[0..11]--
# arabidopsis version. Using default transition matrix.
# We have hints for 0 sequences and for 0 of the sequences in the input set.
#
# ----- prediction on sequence number 1 (length = 38740, name = scaffold77) -----
#
# Constraints/Hints:
# (none)
# Predicted genes for sequence number 1 on both strands
# start gene g1
scaffold77	AUGUSTUS	gene	443116	447319	0.03	+	.	g1
scaffold77	AUGUSTUS	transcript	443116	447319	0.03	+	.	g1.t1
scaffold77	AUGUSTUS	intron	443116	443271	0.8	+	.	transcript_id "g1.t1"; gene_id "g1";
scaffold77	AUGUSTUS	intron	443360	443870	0.94	+	.	transcript_id "g1.t1"; gene_id "g1";
scaffold77	AUGUSTUS	intron	443960	444118	0.99	+	.	transcript_id "g1.t1"; gene_id "g1";
scaffold77	AUGUSTUS	intron	444194	444514	0.55	+	.	transcript_id "g1.t1"; gene_id "g1";
scaffold77	AUGUSTUS	intron	444586	444709	0.51	+	.	transcript_id "g1.t1"; gene_id "g1";
scaffold77	AUGUSTUS	intron	444963	446132	0.44	+	.	transcript_id "g1.t1"; gene_id "g1";
scaffold77	AUGUSTUS	intron	446167	446645	0.47	+	.	transcript_id "g1.t1"; gene_id "g1";
scaffold77	AUGUSTUS	intron	446765	446947	0.54	+	.	transcript_id "g1.t1"; gene_id "g1";
scaffold77	AUGUSTUS	CDS	443272	443359	0.76	+	0	transcript_id "g1.t1"; gene_id "g1";
scaffold77	AUGUSTUS	exon	443272	443359	.	+	.	transcript_id "g1.t1"; gene_id "g1";
scaffold77	AUGUSTUS	CDS	443871	443959	1	+	2	transcript_id "g1.t1"; gene_id "g1";
scaffold77	AUGUSTUS	exon	443871	443959	.	+	.	transcript_id "g1.t1"; gene_id "g1";
scaffold77	AUGUSTUS	CDS	444119	444193	0.99	+	0	transcript_id "g1.t1"; gene_id "g1";
scaffold77	AUGUSTUS	exon	444119	444193	.	+	.	transcript_id "g1.t1"; gene_id "g1";
scaffold77	AUGUSTUS	CDS	444515	444585	0.51	+	0	transcript_id "g1.t1"; gene_id "g1";
scaffold77	AUGUSTUS	exon	444515	444585	.	+	.	transcript_id "g1.t1"; gene_id "g1";
scaffold77	AUGUSTUS	CDS	444710	444962	0.46	+	1	transcript_id "g1.t1"; gene_id "g1";
scaffold77	AUGUSTUS	exon	444710	444962	.	+	.	transcript_id "g1.t1"; gene_id "g1";
scaffold77	AUGUSTUS	CDS	446133	446166	0.48	+	0	transcript_id "g1.t1"; gene_id "g1";
scaffold77	AUGUSTUS	exon	446133	446166	.	+	.	transcript_id "g1.t1"; gene_id "g1";
scaffold77	AUGUSTUS	CDS	446646	446764	0.46	+	2	transcript_id "g1.t1"; gene_id "g1";
scaffold77	AUGUSTUS	exon	446646	446764	.	+	.	transcript_id "g1.t1"; gene_id "g1";
scaffold77	AUGUSTUS	CDS	446948	447034	0.97	+	0	transcript_id "g1.t1"; gene_id "g1";
scaffold77	AUGUSTUS	exon	446948	447319	.	+	.	transcript_id "g1.t1"; gene_id "g1";
scaffold77	AUGUSTUS	stop_codon	447032	447034	.	+	0	transcript_id "g1.t1"; gene_id "g1";
scaffold77	AUGUSTUS	tts	447319	447319	.	+	.	transcript_id "g1.t1"; gene_id "g1";
# coding sequence = [attatcccccgtcagctatgtgacaatgctggttttgatgcaactgatgtgctgaacaagctcagacaaaaacacgctc
# ttccatctggtgagggtgcaccttatggagttgacattaatactggtggcatagctgattcatttgccaactttgtttgggagccagcagtcgtgaag
# ataaatgccatcaatgcagccactgaagcagcatgcctcattctgagtgtagatgagacagtgaagaatcctaagaaaactggagttgtgattttcac
# ctctctgggtgtgccttgtgctggctgttaccactataatgttgaagacgaaaaagaagtgaacacttcgctgaggaatcaagtagctcgcctaaaag
# gagaggaacgaagtatcgtgtttggttttcttcaaatcccaatccgctctcgctcgctgctactaacggggtctcggttgatttcctttcctttagct
# actaagatgtttcggttcgctaagtttgaaaagtccaaagagtgcagactagccacggaacttggatatggtttcccgatcggagatgatcatggatc
# acaaacgcataacttaagatcgttgtggccagaccttagtgtagctaaggtcctagagaaggctggtttctttgaggataccattgcctactgtggag
# cggaaaggtatatacttgcactctacctctgctgtggtctaagaatttctgaatctagaaaatctgagagtgcacaaggagatgctgctgcaagtgcc
# atgggtggtggtagagggcgtggacgtggacgtggaatgagacggcgatag]
# protein sequence = [IIPRQLCDNAGFDATDVLNKLRQKHALPSGEGAPYGVDINTGGIADSFANFVWEPAVVKINAINAATEAACLILSVDE
# TVKNPKKTGVVIFTSLGVPCAGCYHYNVEDEKEVNTSLRNQVARLKGEERSIVFGFLQIPIRSRSLLLTGSRLISFPLATKMFRFAKFEKSKECRLAT
# ELGYGFPIGDDHGSQTHNLRSLWPDLSVAKVLEKAGFFEDTIAYCGAERYILALYLCCGLRISESRKSESAQGDAAASAMGGGRGRGRGRGMRRR]
# end gene g1
###
# start gene g2
scaffold77	AUGUSTUS	gene	447888	450836	0.02	-	.	g2
scaffold77	AUGUSTUS	transcript	447888	450836	0.02	-	.	g2.t1
scaffold77	AUGUSTUS	tts	447888	447888	.	-	.	transcript_id "g2.t1"; gene_id "g2";
scaffold77	AUGUSTUS	exon	447888	449044	.	-	.	transcript_id "g2.t1"; gene_id "g2";
scaffold77	AUGUSTUS	stop_codon	448051	448053	.	-	0	transcript_id "g2.t1"; gene_id "g2";
scaffold77	AUGUSTUS	intron	449045	450129	0.23	-	.	transcript_id "g2.t1"; gene_id "g2";
scaffold77	AUGUSTUS	intron	450185	450320	0.74	-	.	transcript_id "g2.t1"; gene_id "g2";
scaffold77	AUGUSTUS	CDS	448051	449044	0.55	-	1	transcript_id "g2.t1"; gene_id "g2";
scaffold77	AUGUSTUS	CDS	450130	450184	0.5	-	2	transcript_id "g2.t1"; gene_id "g2";
scaffold77	AUGUSTUS	exon	450130	450184	.	-	.	transcript_id "g2.t1"; gene_id "g2";
scaffold77	AUGUSTUS	CDS	450321	450768	0.97	-	0	transcript_id "g2.t1"; gene_id "g2";
scaffold77	AUGUSTUS	exon	450321	450836	.	-	.	transcript_id "g2.t1"; gene_id "g2";
scaffold77	AUGUSTUS	start_codon	450766	450768	.	-	0	transcript_id "g2.t1"; gene_id "g2";
scaffold77	AUGUSTUS	tss	450836	450836	.	-	.	transcript_id "g2.t1"; gene_id "g2";
# coding sequence = [atgaaattgcctaagctgaattacccacacaaacaaccaacacccctcttttcaccccctccttcaacccaccaacccg
# aaacccctaattactgcccaactgatttcaccaccctatctgagattctacgtgaccccaccatcccacctggccctgttcttgaaaatgccttggat
# agagctgggatcgaagtaaatgagtgtatgtttcttcaactttttaaccattttgattcttctcctaagcctttgtttactctttatctatgggctga
# gaagaaagagtggtttaagttctctttgcccgtgcttaatgctgtggtgaatgcccttggcaaggaaagggaatttgattctgcttggaatttgatac
# ttgatagactcaattctactgaaagacccaatcttgatacatttgccataatgattagacgatattcaagggcaggggataaggtcactctatcctcc
# ctagacgccactatccatttagctctattcagaaagctgaagaaagctgagcggttgtggactgagatgaaaaaggagggcataaaacctagcgttgt
# aacttatggtacccttgttgaaggattgtgccggatgcgtagagttgagatggcaattgaactaattgatgaaatgaaagaggaaggaattcatccca
# atgttgttgtctacaatccagtaattgatgctttaggagaagcaggacggttcaaggaagcatcaggaatgatggagagactgttagtgttggaatct
# ggtccaactctatcaacttacaattcgttggtgaagggcttttgcaaggccggagatattgctggggcaagtaagattcttaagatgatgatagatag
# aggttttatgccaacaccaacaacttataattacttctttcggtacttctccaagtttgggaagattgaagaaggcttaaacctctataccaagttaa
# ttgaatctggatacgtagcagatcgactaacataccatttgctggttaagatgctatgtgagcaggatagattggatctggcattgcaaatcatccaa
# gaaatgaggacaaagggttttgatttggatttggcaacaagtaccatgcttatacatctgttctgcaagatgcatcaatttgatgaagctgtcgagtg
# gtttcatgacatgattcggagaggagtagttcctcagtatctcacatatcagagactctgtaatgatctcgcaaaacaaggcatgaatgataatgcag
# agaaacttagaaacatgatggtatctacaccctactctgagaagttgcccaacacatatattagagatggagacacatcgcattcaaggagaaaatcc
# atcattgcaaaagctgaagaaatgtcaaatatactacagacgtgtagaagtccaagacagctaatcaaacgtagaactccacctgaaaatgcagtgct
# gagtgcaaaccagcttatagaaactattagtgaacgagtggaatag]
# protein sequence = [MKLPKLNYPHKQPTPLFSPPPSTHQPETPNYCPTDFTTLSEILRDPTIPPGPVLENALDRAGIEVNECMFLQLFNHFD
# SSPKPLFTLYLWAEKKEWFKFSLPVLNAVVNALGKEREFDSAWNLILDRLNSTERPNLDTFAIMIRRYSRAGDKVTLSSLDATIHLALFRKLKKAERL
# WTEMKKEGIKPSVVTYGTLVEGLCRMRRVEMAIELIDEMKEEGIHPNVVVYNPVIDALGEAGRFKEASGMMERLLVLESGPTLSTYNSLVKGFCKAGD
# IAGASKILKMMIDRGFMPTPTTYNYFFRYFSKFGKIEEGLNLYTKLIESGYVADRLTYHLLVKMLCEQDRLDLALQIIQEMRTKGFDLDLATSTMLIH
# LFCKMHQFDEAVEWFHDMIRRGVVPQYLTYQRLCNDLAKQGMNDNAEKLRNMMVSTPYSEKLPNTYIRDGDTSHSRRKSIIAKAEEMSNILQTCRSPR
# QLIKRRTPPENAVLSANQLIETISERVE]
# end gene g2
###
# start gene g3
scaffold77	AUGUSTUS	gene	452211	459167	0.02	+	.	g3
scaffold77	AUGUSTUS	transcript	452211	459167	0.02	+	.	g3.t1
scaffold77	AUGUSTUS	tss	452211	452211	.	+	.	transcript_id "g3.t1"; gene_id "g3";
scaffold77	AUGUSTUS	exon	452211	453263	.	+	.	transcript_id "g3.t1"; gene_id "g3";
scaffold77	AUGUSTUS	start_codon	452301	452303	.	+	0	transcript_id "g3.t1"; gene_id "g3";
scaffold77	AUGUSTUS	intron	453264	453613	0.9	+	.	transcript_id "g3.t1"; gene_id "g3";
scaffold77	AUGUSTUS	intron	453697	454163	0.89	+	.	transcript_id "g3.t1"; gene_id "g3";
scaffold77	AUGUSTUS	intron	454264	454626	0.77	+	.	transcript_id "g3.t1"; gene_id "g3";
scaffold77	AUGUSTUS	intron	454717	455212	0.89	+	.	transcript_id "g3.t1"; gene_id "g3";
scaffold77	AUGUSTUS	intron	455355	455655	0.75	+	.	transcript_id "g3.t1"; gene_id "g3";
scaffold77	AUGUSTUS	intron	455715	456017	0.66	+	.	transcript_id "g3.t1"; gene_id "g3";
scaffold77	AUGUSTUS	intron	456126	456508	0.87	+	.	transcript_id "g3.t1"; gene_id "g3";
scaffold77	AUGUSTUS	intron	456608	456680	0.62	+	.	transcript_id "g3.t1"; gene_id "g3";
scaffold77	AUGUSTUS	intron	456753	456848	1	+	.	transcript_id "g3.t1"; gene_id "g3";
scaffold77	AUGUSTUS	intron	456918	457078	0.46	+	.	transcript_id "g3.t1"; gene_id "g3";
scaffold77	AUGUSTUS	CDS	452301	453263	0.97	+	0	transcript_id "g3.t1"; gene_id "g3";
scaffold77	AUGUSTUS	CDS	453614	453696	0.91	+	0	transcript_id "g3.t1"; gene_id "g3";
scaffold77	AUGUSTUS	exon	453614	453696	.	+	.	transcript_id "g3.t1"; gene_id "g3";
scaffold77	AUGUSTUS	CDS	454164	454263	0.78	+	1	transcript_id "g3.t1"; gene_id "g3";
scaffold77	AUGUSTUS	exon	454164	454263	.	+	.	transcript_id "g3.t1"; gene_id "g3";
scaffold77	AUGUSTUS	CDS	454627	454716	0.78	+	0	transcript_id "g3.t1"; gene_id "g3";
scaffold77	AUGUSTUS	exon	454627	454716	.	+	.	transcript_id "g3.t1"; gene_id "g3";
scaffold77	AUGUSTUS	CDS	455213	455354	0.69	+	0	transcript_id "g3.t1"; gene_id "g3";
scaffold77	AUGUSTUS	exon	455213	455354	.	+	.	transcript_id "g3.t1"; gene_id "g3";
scaffold77	AUGUSTUS	CDS	455656	455714	0.65	+	2	transcript_id "g3.t1"; gene_id "g3";
scaffold77	AUGUSTUS	exon	455656	455714	.	+	.	transcript_id "g3.t1"; gene_id "g3";
scaffold77	AUGUSTUS	CDS	456018	456125	0.93	+	0	transcript_id "g3.t1"; gene_id "g3";
scaffold77	AUGUSTUS	exon	456018	456125	.	+	.	transcript_id "g3.t1"; gene_id "g3";
scaffold77	AUGUSTUS	CDS	456509	456607	0.62	+	0	transcript_id "g3.t1"; gene_id "g3";
scaffold77	AUGUSTUS	exon	456509	456607	.	+	.	transcript_id "g3.t1"; gene_id "g3";
scaffold77	AUGUSTUS	CDS	456681	456752	1	+	0	transcript_id "g3.t1"; gene_id "g3";
scaffold77	AUGUSTUS	exon	456681	456752	.	+	.	transcript_id "g3.t1"; gene_id "g3";
scaffold77	AUGUSTUS	CDS	456849	456917	0.96	+	0	transcript_id "g3.t1"; gene_id "g3";
scaffold77	AUGUSTUS	exon	456849	456917	.	+	.	transcript_id "g3.t1"; gene_id "g3";
scaffold77	AUGUSTUS	CDS	457079	457111	0.46	+	0	transcript_id "g3.t1"; gene_id "g3";
scaffold77	AUGUSTUS	exon	457079	457594	.	+	.	transcript_id "g3.t1"; gene_id "g3";
scaffold77	AUGUSTUS	stop_codon	457109	457111	.	+	0	transcript_id "g3.t1"; gene_id "g3";
scaffold77	AUGUSTUS	exon	458808	459167	.	+	.	transcript_id "g3.t1"; gene_id "g3";
scaffold77	AUGUSTUS	tts	459167	459167	.	+	.	transcript_id "g3.t1"; gene_id "g3";
# coding sequence = [atgaaccaaaaaccccatttcaccacttccgctgcttttctccaagaacccacaaacacaaaaaccttgtctaacaggt
# cggccaagaaagctcgccgtgacgcccctgagagtgtgctgcgtcatcagttagaccagtgttctaaacggggtgatttacaggaagcaattcgactt
# tatgaagaagctaagttaaaaaacattaccctgaatgttcatcattataatgtgttgctttatctttgttcttctggttcgggtactgagggatgtgg
# gattgagaaaggatttcagatttttaaacagatgggggttaatggtgttgctccgaatgaggcgacgtttactagtgctgctagattggcagttgcta
# agcaagacccagaaatggcttttgatttagtgaagaaaatgaagagttttggtgttcctcctaagttaagatcatatggcccagcgttgtttgggttt
# tgtgaaaagggaatggctgataaggcttatgaggttgatgtacatatgggggaatcaggggttgtggctgaggaagcagagctttctgctctgttgaa
# agttagttctttttctaaaaaggctgataaagtatatgaaatgatgcatagattaagggcaagtgtaaggcaggtgtgtgaagagactgttggtgtag
# tagaggattggtttaattctgaatatgctgctgaggttgggctgcaggattgggatgctcggaaagtgaaggaaggtgttgtgaaaggaggaggtggt
# tggcatggacaagggtggttgggaaaggggaattggactgtagtgagggcggagatggatagttccggagtttgccgttcatgtggggaaaagcttgt
# gtgcattgacattgatcctaaggagacagagaactttgctaattccttggctgaattggcttctgaaagagaagtcaaggctaattttgtgcaatttc
# agaaagccattgtgtattcatcaggaccaggtgccttgtctagtgtacatgactgtatagctgctaacacttttagaagtttcaaacaatccactaag
# tgcgagtggagcaatcttccaggccctacttcctctcctccactttgcacagttctaggtaacttcagttcttacgtgatgcctggcgactggcttca
# gaagcatggtccattcgatgccgtggtggatggtgcaaatgtcggccttatcactcaacgaaattttaatttctctcagctcaggtctgttgtcaata
# agttaaggcagatgagtgaatcgaagaaacttccgttggttattttgcacaaaagccgtacaactggtggtcctgctcaacatcctaataacaagaag
# ctgttagaaagctggaagaaagcagttactgctagtgttgcccagctgtttgactccacatttctgctgtcctttcctgcaactgttgtaccagacac
# ccttaatataaccagtgtagctcttgttggttggcttttgttttgtgagtgctttcatattatggcttttctgaggcgtaagcttactctccagctgg
# ttgtcaaagaatgcagagataggtgcagggttgtgagaattgaagttctcctaaagaactcgtctgatggagctgagagagtttatgttattgggatc
# cggatgacagcttcaagagatgacggacttaagctccatatgccaccaccctattcaattgttattcaggagtcagagcagggttgttggcatgtacc
# aactcttactggagatgaccttgagataccaagacagtgggttgttgtagatggagatcaggaagatcgctaa]
# protein sequence = [MNQKPHFTTSAAFLQEPTNTKTLSNRSAKKARRDAPESVLRHQLDQCSKRGDLQEAIRLYEEAKLKNITLNVHHYNVL
# LYLCSSGSGTEGCGIEKGFQIFKQMGVNGVAPNEATFTSAARLAVAKQDPEMAFDLVKKMKSFGVPPKLRSYGPALFGFCEKGMADKAYEVDVHMGES
# GVVAEEAELSALLKVSSFSKKADKVYEMMHRLRASVRQVCEETVGVVEDWFNSEYAAEVGLQDWDARKVKEGVVKGGGGWHGQGWLGKGNWTVVRAEM
# DSSGVCRSCGEKLVCIDIDPKETENFANSLAELASEREVKANFVQFQKAIVYSSGPGALSSVHDCIAANTFRSFKQSTKCEWSNLPGPTSSPPLCTVL
# GNFSSYVMPGDWLQKHGPFDAVVDGANVGLITQRNFNFSQLRSVVNKLRQMSESKKLPLVILHKSRTTGGPAQHPNNKKLLESWKKAVTASVAQLFDS
# TFLLSFPATVVPDTLNITSVALVGWLLFCECFHIMAFLRRKLTLQLVVKECRDRCRVVRIEVLLKNSSDGAERVYVIGIRMTASRDDGLKLHMPPPYS
# IVIQESEQGCWHVPTLTGDDLEIPRQWVVVDGDQEDR]
# end gene g3
###
# start gene g4
scaffold77	AUGUSTUS	gene	461151	463785	0.14	+	.	g4
scaffold77	AUGUSTUS	transcript	461151	463785	0.14	+	.	g4.t1
scaffold77	AUGUSTUS	tss	461151	461151	.	+	.	transcript_id "g4.t1"; gene_id "g4";
scaffold77	AUGUSTUS	exon	461151	461477	.	+	.	transcript_id "g4.t1"; gene_id "g4";
scaffold77	AUGUSTUS	start_codon	461213	461215	.	+	0	transcript_id "g4.t1"; gene_id "g4";
scaffold77	AUGUSTUS	intron	461478	462675	0.94	+	.	transcript_id "g4.t1"; gene_id "g4";
scaffold77	AUGUSTUS	intron	462993	463410	1	+	.	transcript_id "g4.t1"; gene_id "g4";
scaffold77	AUGUSTUS	CDS	461213	461477	0.95	+	0	transcript_id "g4.t1"; gene_id "g4";
scaffold77	AUGUSTUS	CDS	462676	462992	0.97	+	2	transcript_id "g4.t1"; gene_id "g4";
scaffold77	AUGUSTUS	exon	462676	462992	.	+	.	transcript_id "g4.t1"; gene_id "g4";
scaffold77	AUGUSTUS	CDS	463411	463581	1	+	0	transcript_id "g4.t1"; gene_id "g4";
scaffold77	AUGUSTUS	exon	463411	463785	.	+	.	transcript_id "g4.t1"; gene_id "g4";
scaffold77	AUGUSTUS	stop_codon	463579	463581	.	+	0	transcript_id "g4.t1"; gene_id "g4";
scaffold77	AUGUSTUS	tts	463785	463785	.	+	.	transcript_id "g4.t1"; gene_id "g4";
scaffold77	AUGUSTUS	protein_match	461354	461477	6.41	+	0	target "unknown_C[1..42]"; target_start 47; transcript_id "g4.t1"; gene_id "g4";
scaffold77	AUGUSTUS	protein_match	462676	462992	9.59	+	1	target "unknown_C[42..148]"; target_start 46; transcript_id "g4.t1"; gene_id "g4";
scaffold77	AUGUSTUS	protein_match	463411	463548	8.77	+	0	target "unknown_C[148..193]"; target_start 47; transcript_id "g4.t1"; gene_id "g4";
# coding sequence = [atggcgctgaagccattgtcttccatatttccaaattcaacaaatccaccattaacatctgcaaaaccccatcatcaaa
# acatagggctatcgagaagagatttcatcaatgttggtctttctgtaatgccactgctcgtatctcctcctccgctttccattgctcgagaagttgaa
# gttggttctttcttgcctccatcacctattgatcctaattttgttctctttaaagcaactcctaaagacactcctgctcttcgtgccggaaatgtgca
# gccttacacatttattcttcctccaacctggaaacaactccgtatagctaatatactatctggaaactattgccaacccaaatgtgcagagccgtggg
# tggaggtgaagtttgaaaatgaaaaacagggtaaggttcaagtggtggcttctcctttgatccgtctcactaacaaacctaatgcaactattgaagac
# attgggacccctgagaaagtcattgcttctcttggcccttttgtcacaggaaacactctcgatccagatgaactcctcgagacttctatagagaaacg
# tggtgatctaacgtattacaagtacgttcttgaaactccatacgctcttactggatctcacaacctcgccaaggcaacggctaagggaaatacagttg
# tcctctgtgtggtcagtgccaatgacaaacagtgggcatcatcacagaaaactctacaggctattcttgattcctttgaagtgtag]
# protein sequence = [MALKPLSSIFPNSTNPPLTSAKPHHQNIGLSRRDFINVGLSVMPLLVSPPPLSIAREVEVGSFLPPSPIDPNFVLFKA
# TPKDTPALRAGNVQPYTFILPPTWKQLRIANILSGNYCQPKCAEPWVEVKFENEKQGKVQVVASPLIRLTNKPNATIEDIGTPEKVIASLGPFVTGNT
# LDPDELLETSIEKRGDLTYYKYVLETPYALTGSHNLAKATAKGNTVVLCVVSANDKQWASSQKTLQAILDSFEV]
# sequence of block unknown_C    47 [SPPPLSIAREVEVGSFLPPSPIDPNFVLFKATPKDTPALRAGNVQPYTFILPPTWKQLRIANILSGNYCQPKCAEPWVEVKFENEKQGKVQVVASPLIRLTNKPNATIEDIGTPEKVIASLGPFVTGNTLDPDELLETSIEKRGDLTYYKYVLETPYALTGSHNLAKATAKGNTVVLCVVSANDKQWASSQKT] 240
# end gene g4
###
# start gene g5
scaffold77	AUGUSTUS	gene	464381	472255	0.01	+	.	g5
scaffold77	AUGUSTUS	transcript	464381	472255	0.01	+	.	g5.t1
scaffold77	AUGUSTUS	tss	464381	464381	.	+	.	transcript_id "g5.t1"; gene_id "g5";
scaffold77	AUGUSTUS	exon	464381	464596	.	+	.	transcript_id "g5.t1"; gene_id "g5";
scaffold77	AUGUSTUS	start_codon	464405	464407	.	+	0	transcript_id "g5.t1"; gene_id "g5";
scaffold77	AUGUSTUS	intron	464597	467399	0.33	+	.	transcript_id "g5.t1"; gene_id "g5";
scaffold77	AUGUSTUS	intron	467497	467588	0.67	+	.	transcript_id "g5.t1"; gene_id "g5";
scaffold77	AUGUSTUS	intron	467654	467782	0.95	+	.	transcript_id "g5.t1"; gene_id "g5";
scaffold77	AUGUSTUS	intron	467918	469764	0.47	+	.	transcript_id "g5.t1"; gene_id "g5";
scaffold77	AUGUSTUS	intron	469900	470786	0.34	+	.	transcript_id "g5.t1"; gene_id "g5";
scaffold77	AUGUSTUS	intron	470835	471252	0.38	+	.	transcript_id "g5.t1"; gene_id "g5";
scaffold77	AUGUSTUS	intron	471402	471494	0.95	+	.	transcript_id "g5.t1"; gene_id "g5";
scaffold77	AUGUSTUS	intron	471637	471937	0.47	+	.	transcript_id "g5.t1"; gene_id "g5";
scaffold77	AUGUSTUS	CDS	464405	464596	0.91	+	0	transcript_id "g5.t1"; gene_id "g5";
scaffold77	AUGUSTUS	CDS	467400	467496	0.53	+	0	transcript_id "g5.t1"; gene_id "g5";
scaffold77	AUGUSTUS	exon	467400	467496	.	+	.	transcript_id "g5.t1"; gene_id "g5";
scaffold77	AUGUSTUS	CDS	467589	467653	0.63	+	2	transcript_id "g5.t1"; gene_id "g5";
scaffold77	AUGUSTUS	exon	467589	467653	.	+	.	transcript_id "g5.t1"; gene_id "g5";
scaffold77	AUGUSTUS	CDS	467783	467917	0.63	+	0	transcript_id "g5.t1"; gene_id "g5";
scaffold77	AUGUSTUS	exon	467783	467917	.	+	.	transcript_id "g5.t1"; gene_id "g5";
scaffold77	AUGUSTUS	CDS	469765	469899	0.48	+	0	transcript_id "g5.t1"; gene_id "g5";
scaffold77	AUGUSTUS	exon	469765	469899	.	+	.	transcript_id "g5.t1"; gene_id "g5";
scaffold77	AUGUSTUS	CDS	470787	470834	0.4	+	0	transcript_id "g5.t1"; gene_id "g5";
scaffold77	AUGUSTUS	exon	470787	470834	.	+	.	transcript_id "g5.t1"; gene_id "g5";
scaffold77	AUGUSTUS	CDS	471253	471401	0.94	+	0	transcript_id "g5.t1"; gene_id "g5";
scaffold77	AUGUSTUS	exon	471253	471401	.	+	.	transcript_id "g5.t1"; gene_id "g5";
scaffold77	AUGUSTUS	CDS	471495	471636	0.82	+	1	transcript_id "g5.t1"; gene_id "g5";
scaffold77	AUGUSTUS	exon	471495	471636	.	+	.	transcript_id "g5.t1"; gene_id "g5";
scaffold77	AUGUSTUS	CDS	471938	472006	0.52	+	0	transcript_id "g5.t1"; gene_id "g5";
scaffold77	AUGUSTUS	exon	471938	472255	.	+	.	transcript_id "g5.t1"; gene_id "g5";
scaffold77	AUGUSTUS	stop_codon	472004	472006	.	+	0	transcript_id "g5.t1"; gene_id "g5";
scaffold77	AUGUSTUS	tts	472255	472255	.	+	.	transcript_id "g5.t1"; gene_id "g5";
# coding sequence = [atggccaccgccggtaaactcgtgtcgtcgtcgtcggcacccaagcctttcgatttctccgacgattcagttcctaaga
# gagtcgttctgtcgagtgatcagcagcgttattgcttggaagcactcaaagtcttcaaggacaagaggttttctgctcccgaaaaaatccgacaagag
# ttcatgtcgttgcaggcaactaggatgagagcttcagaaatgaaaagtagatgctcaatggctttgaacagcgcaaacattagcaaaaatcgatacac
# tgatgttcttccatttgacaataacagggttgttttggacccaccagctagaggatatataaatgcaagcttcattaagatatctgaagacgtgtctc
# agtttattgcaacacaaggtcctctacaacacacttttgaagacttctgggaaatgataatccagcatcgctgtcctgtgattgtgatgcttacacaa
# ttgtttgacaactacaagattgtcaagtgtggggattattttcaggcagatggtggtcccggaagatttggcaatatatgtattgttacgaagtggat
# aaagacgactcagacttcattgattttgcgatgtctggaggtgaactatattgagctgcgtacacaccaccctcgccagagctcacttgtgggattac
# attggtcaaaagaaccacctttgtgtgttttacacattcaatatcccgactggcctgaccatggagttccaaaggacactcttgctgttcgtgaaata
# ctgaaacaaacatttagtgtcccagctggtcttggaccaattgtggtgcactgcagtgcaggtattggtaggactggaacatactgtgcaatccataa
# taccatccaaagaatattggttggagataagtctgctctagatctcgttaacacaataaccatttttaggtctcagcgaattgggatggttcagacca
# tggagcaatacctcttttgctatgatgccattatcgatgagcttgaagacctcatttcagatagccaatga]
# protein sequence = [MATAGKLVSSSSAPKPFDFSDDSVPKRVVLSSDQQRYCLEALKVFKDKRFSAPEKIRQEFMSLQATRMRASEMKSRCS
# MALNSANISKNRYTDVLPFDNNRVVLDPPARGYINASFIKISEDVSQFIATQGPLQHTFEDFWEMIIQHRCPVIVMLTQLFDNYKIVKCGDYFQADGG
# PGRFGNICIVTKWIKTTQTSLILRCLEVNYIELRTHHPRQSSLVGLHWSKEPPLCVLHIQYPDWPDHGVPKDTLAVREILKQTFSVPAGLGPIVVHCS
# AGIGRTGTYCAIHNTIQRILVGDKSALDLVNTITIFRSQRIGMVQTMEQYLFCYDAIIDELEDLISDSQ]
# end gene g5
###
# start gene g6
scaffold77	AUGUSTUS	gene	473641	474855	0.03	+	.	g6
scaffold77	AUGUSTUS	transcript	473641	474855	0.03	+	.	g6.t1
scaffold77	AUGUSTUS	tss	473641	473641	.	+	.	transcript_id "g6.t1"; gene_id "g6";
scaffold77	AUGUSTUS	exon	473641	474855	.	+	.	transcript_id "g6.t1"; gene_id "g6";
scaffold77	AUGUSTUS	start_codon	473741	473743	.	+	0	transcript_id "g6.t1"; gene_id "g6";
scaffold77	AUGUSTUS	CDS	473741	474004	0.73	+	0	transcript_id "g6.t1"; gene_id "g6";
scaffold77	AUGUSTUS	stop_codon	474002	474004	.	+	0	transcript_id "g6.t1"; gene_id "g6";
scaffold77	AUGUSTUS	tts	474855	474855	.	+	.	transcript_id "g6.t1"; gene_id "g6";
# coding sequence = [atggcgaacccggaggaggctgtggatttcgagccagaggaagacgatctgatggacgaagacgttgacgcttcatcac
# ctagggcaccgatgccaaagctgaaatcagccattacaggtggcggcggcggttcttctgcttctaagaaaatcaaaggacggggtttccgtgaagag
# actgctgaggctgaaaggaatgctcgcctttctgctcgatttgattcacttgactccgaaggtggccctggacctgaacgatgttag]
# protein sequence = [MANPEEAVDFEPEEDDLMDEDVDASSPRAPMPKLKSAITGGGGGSSASKKIKGRGFREETAEAERNARLSARFDSLDS
# EGGPGPERC]
# end gene g6
###
# start gene g7
scaffold77	AUGUSTUS	gene	475471	480065	0.03	+	.	g7
scaffold77	AUGUSTUS	transcript	475471	480065	0.03	+	.	g7.t1
scaffold77	AUGUSTUS	tss	475471	475471	.	+	.	transcript_id "g7.t1"; gene_id "g7";
scaffold77	AUGUSTUS	exon	475471	475696	.	+	.	transcript_id "g7.t1"; gene_id "g7";
scaffold77	AUGUSTUS	start_codon	475541	475543	.	+	0	transcript_id "g7.t1"; gene_id "g7";
scaffold77	AUGUSTUS	intron	475697	476080	0.98	+	.	transcript_id "g7.t1"; gene_id "g7";
scaffold77	AUGUSTUS	CDS	475541	475696	0.98	+	0	transcript_id "g7.t1"; gene_id "g7";
scaffold77	AUGUSTUS	CDS	476081	476242	0.67	+	0	transcript_id "g7.t1"; gene_id "g7";
scaffold77	AUGUSTUS	exon	476081	476840	.	+	.	transcript_id "g7.t1"; gene_id "g7";
scaffold77	AUGUSTUS	stop_codon	476240	476242	.	+	0	transcript_id "g7.t1"; gene_id "g7";
scaffold77	AUGUSTUS	exon	478131	478730	.	+	.	transcript_id "g7.t1"; gene_id "g7";
scaffold77	AUGUSTUS	exon	479715	480065	.	+	.	transcript_id "g7.t1"; gene_id "g7";
scaffold77	AUGUSTUS	tts	480065	480065	.	+	.	transcript_id "g7.t1"; gene_id "g7";
# coding sequence = [atgaggggaacatctgcagccattgaaggatggattattttagtcactggagttaatgaggaggcacaagaagatgatc
# ttcataatacatttggtgagttcggggagatcaagaatttgcatttgaatctggatcgtcgttctggatttgtcaagggttatgcacttattgaatat
# gaaaactttgaagaagcagagagagctattagtgaaatggatgggaatgagctgctaactcagactatacatgttgattgggcattcagcaaaggtcc
# ttttagaaggaggaatgttaggaggaggtatcttcttggttaa]
# protein sequence = [MRGTSAAIEGWIILVTGVNEEAQEDDLHNTFGEFGEIKNLHLNLDRRSGFVKGYALIEYENFEEAERAISEMDGNELL
# TQTIHVDWAFSKGPFRRRNVRRRYLLG]
# end gene g7
###
# start gene g8
scaffold77	AUGUSTUS	gene	480321	481465	0.05	+	.	g8
scaffold77	AUGUSTUS	transcript	480321	481465	0.05	+	.	g8.t1
scaffold77	AUGUSTUS	tss	480321	480321	.	+	.	transcript_id "g8.t1"; gene_id "g8";
scaffold77	AUGUSTUS	exon	480321	480741	.	+	.	transcript_id "g8.t1"; gene_id "g8";
scaffold77	AUGUSTUS	start_codon	480415	480417	.	+	0	transcript_id "g8.t1"; gene_id "g8";
scaffold77	AUGUSTUS	intron	480742	481217	0.15	+	.	transcript_id "g8.t1"; gene_id "g8";
scaffold77	AUGUSTUS	CDS	480415	480741	0.79	+	0	transcript_id "g8.t1"; gene_id "g8";
scaffold77	AUGUSTUS	CDS	481218	481253	0.24	+	0	transcript_id "g8.t1"; gene_id "g8";
scaffold77	AUGUSTUS	exon	481218	481465	.	+	.	transcript_id "g8.t1"; gene_id "g8";
scaffold77	AUGUSTUS	stop_codon	481251	481253	.	+	0	transcript_id "g8.t1"; gene_id "g8";
scaffold77	AUGUSTUS	tts	481465	481465	.	+	.	transcript_id "g8.t1"; gene_id "g8";
# coding sequence = [atgggtggcctttgctctagaagagccaccagtgagaatacaacaggtcgttccataccacatgtcaatggtcacttca
# actatggtgctggaacagtttatcagtcgcatagattgcccccacaggcaaataatgattctatgcaatctccactgggggaaagcacggagaatcaa
# ccaagtgaaccagtgttctcttttccagagttgaatgcagcttcccatggggttgaaatggatgctatcaatgatggaattcctcgattgtctagggc
# tttatcaaataaaaccagaccaacaaggtcaaagcaagttgccatggcaaaggaactcatagaagcaaagacgatattggcaatttag]
# protein sequence = [MGGLCSRRATSENTTGRSIPHVNGHFNYGAGTVYQSHRLPPQANNDSMQSPLGESTENQPSEPVFSFPELNAASHGVE
# MDAINDGIPRLSRALSNKTRPTRSKQVAMAKELIEAKTILAI]
# end gene g8
###
# command line:
# augustus --codingseq=1 --proteinprofile=/home/pgsb/tetiana.nosenko/lineages/embryophyta_odb9/prfl/EOG09360KJA.prfl --predictionStart=443116 --predictionEnd=481855 --species=arabidopsis ./tmp/scaffold77Schil_BUSCO_geno_206160443_.temp
```
