## Supplementary material for "The *de novo* reference genome and transcriptome assemblies of the wild tomato species *Solanum chilense*": EOG09360KKY.out.1

```
# Please cite: Mario Stanke, Mark Diekhans, Robert Baertsch, David Haussler (2008),
# Using native and syntenically mapped cDNA alignments to improve de novo gene finding
# Bioinformatics 24: 637-644, doi 10.1093/bioinformatics/btn013
# No extrinsic information on sequences given.
# Using protein profile unknown
# --[0..29]--> unknown_A (24) <--[3..43]--> unknown_B (12) <--[1..15]--> unknown_C (29) <--[0..1]--> unknown_D (101) <--[0..5]--> unknown_E (67) <--[8..42]--
# arabidopsis version. Using default transition matrix.
# We have hints for 0 sequences and for 0 of the sequences in the input set.
#
# ----- prediction on sequence number 1 (length = 7497, name = scaffold18349) -----
#
# Constraints/Hints:
# (none)
# Predicted genes for sequence number 1 on both strands
# start gene g1
scaffold18349	AUGUSTUS	gene	676	3167	0.22	+	.	g1
scaffold18349	AUGUSTUS	transcript	676	3167	0.22	+	.	g1.t1
scaffold18349	AUGUSTUS	tss	676	676	.	+	.	transcript_id "g1.t1"; gene_id "g1";
scaffold18349	AUGUSTUS	exon	676	750	.	+	.	transcript_id "g1.t1"; gene_id "g1";
scaffold18349	AUGUSTUS	start_codon	716	718	.	+	0	transcript_id "g1.t1"; gene_id "g1";
scaffold18349	AUGUSTUS	intron	751	1043	0.37	+	.	transcript_id "g1.t1"; gene_id "g1";
scaffold18349	AUGUSTUS	intron	1196	1549	0.74	+	.	transcript_id "g1.t1"; gene_id "g1";
scaffold18349	AUGUSTUS	intron	1681	1829	0.75	+	.	transcript_id "g1.t1"; gene_id "g1";
scaffold18349	AUGUSTUS	intron	2048	2135	0.99	+	.	transcript_id "g1.t1"; gene_id "g1";
scaffold18349	AUGUSTUS	intron	2343	2432	0.96	+	.	transcript_id "g1.t1"; gene_id "g1";
scaffold18349	AUGUSTUS	intron	2514	2675	0.69	+	.	transcript_id "g1.t1"; gene_id "g1";
scaffold18349	AUGUSTUS	CDS	716	750	0.52	+	0	transcript_id "g1.t1"; gene_id "g1";
scaffold18349	AUGUSTUS	CDS	1044	1195	0.37	+	1	transcript_id "g1.t1"; gene_id "g1";
scaffold18349	AUGUSTUS	exon	1044	1195	.	+	.	transcript_id "g1.t1"; gene_id "g1";
scaffold18349	AUGUSTUS	CDS	1550	1680	0.75	+	2	transcript_id "g1.t1"; gene_id "g1";
scaffold18349	AUGUSTUS	exon	1550	1680	.	+	.	transcript_id "g1.t1"; gene_id "g1";
scaffold18349	AUGUSTUS	CDS	1830	2047	0.75	+	0	transcript_id "g1.t1"; gene_id "g1";
scaffold18349	AUGUSTUS	exon	1830	2047	.	+	.	transcript_id "g1.t1"; gene_id "g1";
scaffold18349	AUGUSTUS	CDS	2136	2342	0.99	+	1	transcript_id "g1.t1"; gene_id "g1";
scaffold18349	AUGUSTUS	exon	2136	2342	.	+	.	transcript_id "g1.t1"; gene_id "g1";
scaffold18349	AUGUSTUS	CDS	2433	2513	0.74	+	1	transcript_id "g1.t1"; gene_id "g1";
scaffold18349	AUGUSTUS	exon	2433	2513	.	+	.	transcript_id "g1.t1"; gene_id "g1";
scaffold18349	AUGUSTUS	CDS	2676	2910	0.72	+	1	transcript_id "g1.t1"; gene_id "g1";
scaffold18349	AUGUSTUS	exon	2676	3167	.	+	.	transcript_id "g1.t1"; gene_id "g1";
scaffold18349	AUGUSTUS	stop_codon	2908	2910	.	+	0	transcript_id "g1.t1"; gene_id "g1";
scaffold18349	AUGUSTUS	tts	3167	3167	.	+	.	transcript_id "g1.t1"; gene_id "g1";
# coding sequence = [atggaccatagaaatgagttttctgagactcttaggaacaaatgtgcagcatgctataggcagttcaacaaaatggagc
# atctagttgaacacatgaggacatcttatcattcagttcatgaacctatgtgtttgatttgtagaaaacattgtcgatcttttgaatctttgagagaa
# catctcattgggccattgccaaaggctgagtgtgagaagattttcaaggaacgaggatgtgatatttgtttgacactccttgctagccggaatgcact
# aaggactcacaaggaatcatgtcaactctcacgctcaaataatggtttgctctatcgtatgactaggttgggattaggttctcaagatgacctaaaaa
# ttagcaatagtcaaggaaaagttgttgctctttcttgcaaaatggtaggtggtggcaacgatggctctcttcatctttgtgcaagagtttgcctaatt
# gatgaacatgaaagaatcctctttgaatcctatgttgcaccaaatattcccatcactaactataggtacgaaacatcggggattaggccagaatacat
# gagaaatgcaatgccattgaagcaagtatcgagaaaaattcaagattatctttgtaatggtgaacctatttggcaaattcgtactagaagtggaaggg
# ctaggatccttgttggtcacaatttggatcatgatttaaaatgcttagaaattgagtacccaacaataatgttaagggatacagcaaaataccctcca
# ctaatgaaaacaagcaagctgagcaactcactcaagtacttgagcaaagcttatcttggatatgaaattcaaacaggagttcaagatccatatgatga
# ttgtgttgcaacgatgaagttgtacatgagaatgaaatcacaagctcatataagggagaattatccacttgcaactgacacacaaaatcgtaataatt
# ttgcatcatggaaggaaaatgaacttgtgaagatgatgccttcacaattactagaaatctcacgatctgattattattgttggtgtttggattcctaa]
# protein sequence = [MDHRNEFSETLRNKCAACYRQFNKMEHLVEHMRTSYHSVHEPMCLICRKHCRSFESLREHLIGPLPKAECEKIFKERG
# CDICLTLLASRNALRTHKESCQLSRSNNGLLYRMTRLGLGSQDDLKISNSQGKVVALSCKMVGGGNDGSLHLCARVCLIDEHERILFESYVAPNIPIT
# NYRYETSGIRPEYMRNAMPLKQVSRKIQDYLCNGEPIWQIRTRSGRARILVGHNLDHDLKCLEIEYPTIMLRDTAKYPPLMKTSKLSNSLKYLSKAYL
# GYEIQTGVQDPYDDCVATMKLYMRMKSQAHIRENYPLATDTQNRNNFASWKENELVKMMPSQLLEISRSDYYCWCLDS]
# end gene g1
###
# start gene g2
scaffold18349	AUGUSTUS	gene	4906	7375	0.07	+	.	g2
scaffold18349	AUGUSTUS	transcript	4906	7375	0.07	+	.	g2.t1
scaffold18349	AUGUSTUS	tss	4906	4906	.	+	.	transcript_id "g2.t1"; gene_id "g2";
scaffold18349	AUGUSTUS	exon	4906	4998	.	+	.	transcript_id "g2.t1"; gene_id "g2";
scaffold18349	AUGUSTUS	exon	5802	5950	.	+	.	transcript_id "g2.t1"; gene_id "g2";
scaffold18349	AUGUSTUS	start_codon	5836	5838	.	+	0	transcript_id "g2.t1"; gene_id "g2";
scaffold18349	AUGUSTUS	intron	5951	6049	0.84	+	.	transcript_id "g2.t1"; gene_id "g2";
scaffold18349	AUGUSTUS	intron	6181	6269	0.63	+	.	transcript_id "g2.t1"; gene_id "g2";
scaffold18349	AUGUSTUS	intron	6470	6550	0.97	+	.	transcript_id "g2.t1"; gene_id "g2";
scaffold18349	AUGUSTUS	intron	6758	6841	0.99	+	.	transcript_id "g2.t1"; gene_id "g2";
scaffold18349	AUGUSTUS	intron	6923	7012	0.94	+	.	transcript_id "g2.t1"; gene_id "g2";
scaffold18349	AUGUSTUS	CDS	5836	5950	0.66	+	0	transcript_id "g2.t1"; gene_id "g2";
scaffold18349	AUGUSTUS	CDS	6050	6180	0.63	+	2	transcript_id "g2.t1"; gene_id "g2";
scaffold18349	AUGUSTUS	exon	6050	6180	.	+	.	transcript_id "g2.t1"; gene_id "g2";
scaffold18349	AUGUSTUS	CDS	6270	6469	0.63	+	0	transcript_id "g2.t1"; gene_id "g2";
scaffold18349	AUGUSTUS	exon	6270	6469	.	+	.	transcript_id "g2.t1"; gene_id "g2";
scaffold18349	AUGUSTUS	CDS	6551	6757	0.97	+	1	transcript_id "g2.t1"; gene_id "g2";
scaffold18349	AUGUSTUS	exon	6551	6757	.	+	.	transcript_id "g2.t1"; gene_id "g2";
scaffold18349	AUGUSTUS	CDS	6842	6922	0.94	+	1	transcript_id "g2.t1"; gene_id "g2";
scaffold18349	AUGUSTUS	exon	6842	6922	.	+	.	transcript_id "g2.t1"; gene_id "g2";
scaffold18349	AUGUSTUS	CDS	7013	7256	0.6	+	1	transcript_id "g2.t1"; gene_id "g2";
scaffold18349	AUGUSTUS	exon	7013	7375	.	+	.	transcript_id "g2.t1"; gene_id "g2";
scaffold18349	AUGUSTUS	stop_codon	7254	7256	.	+	0	transcript_id "g2.t1"; gene_id "g2";
scaffold18349	AUGUSTUS	tts	7375	7375	.	+	.	transcript_id "g2.t1"; gene_id "g2";
# coding sequence = [atggagtctctagttgaacacatgaggacatcatatcattcagttcatgaacctatgtgtttgatttgtgaaaaacact
# gtcaatcttttgcagctttgagacaacaccttattgggccattaccaaaggctaattgtgagaagattttcaaggaactaggatgtaacatttgtttg
# tcactctttgctagtcgtaatgaactatgggctcacaaagaatcatgtccattctcacgctcaaataatggttttctccatcgtgggcttcgaaatga
# attaaggattgacaatatgcaacgaaaagttgttgctatttcttgtaaaatagtaggtggtggcaccgatggctctattgacctttgtgctagagtat
# gtctaattgatgaacatgaaagaatcctctttgattcctacgtcgaaccaattaggccaatcactaactacaggtatgaaacatcggggataagtcct
# ctacacatgaggggtgcaatgccaataaaccaagtaacaggaaaaattcaatattatatttgtaatggggaacttctttggcaaattcatgctggaag
# tggaagggctaggatccttgttggtcacgatttggatcgtctttttaaatgtttaggactccaatacccagaagtaatgataagggatactgcaaaat
# atcctccactgatggacacaaacaagaatagcaattcacttaagtacttgaccaaaacttttcttgggtatgagattcagacaagagttcaagatcca
# tatgatgattgtgttgcaacaatgaggttgtacatgaaaatgaaatcacaagctcataaaagggaggagtggccacttgttattgacccaaaaacttg
# taatatttttgggtcatgtaagcaaagtgaatttgagaagatgacacctgcacagttgttggaaatctcaaggtctaattattattgttggtgtttgg
# attcctacataaattga]
# protein sequence = [MESLVEHMRTSYHSVHEPMCLICEKHCQSFAALRQHLIGPLPKANCEKIFKELGCNICLSLFASRNELWAHKESCPFS
# RSNNGFLHRGLRNELRIDNMQRKVVAISCKIVGGGTDGSIDLCARVCLIDEHERILFDSYVEPIRPITNYRYETSGISPLHMRGAMPINQVTGKIQYY
# ICNGELLWQIHAGSGRARILVGHDLDRLFKCLGLQYPEVMIRDTAKYPPLMDTNKNSNSLKYLTKTFLGYEIQTRVQDPYDDCVATMRLYMKMKSQAH
# KREEWPLVIDPKTCNIFGSCKQSEFEKMTPAQLLEISRSNYYCWCLDSYIN]
# end gene g2
###
# command line:
# augustus --codingseq=1 --proteinprofile=/home/pgsb/tetiana.nosenko/lineages/embryophyta_odb9/prfl/EOG09360KKY.prfl --predictionStart=0 --predictionEnd=25035 --species=arabidopsis ./tmp/scaffold18349Schil_BUSCO_geno_206160443_.temp
```
