## Supplementary material for "The *de novo* reference genome and transcriptome assemblies of the wild tomato species *Solanum chilense*": EOG09360KKY.out.2

```
# Please cite: Mario Stanke, Mark Diekhans, Robert Baertsch, David Haussler (2008),
# Using native and syntenically mapped cDNA alignments to improve de novo gene finding
# Bioinformatics 24: 637-644, doi 10.1093/bioinformatics/btn013
# No extrinsic information on sequences given.
# Using protein profile unknown
# --[0..29]--> unknown_A (24) <--[3..43]--> unknown_B (12) <--[1..15]--> unknown_C (29) <--[0..1]--> unknown_D (101) <--[0..5]--> unknown_E (67) <--[8..42]--
# arabidopsis version. Using default transition matrix.
# We have hints for 0 sequences and for 0 of the sequences in the input set.
#
# ----- prediction on sequence number 1 (length = 23986, name = scaffold4957) -----
#
# Constraints/Hints:
# (none)
# Predicted genes for sequence number 1 on both strands
# start gene g1
scaffold4957	AUGUSTUS	gene	9351	11642	0.15	-	.	g1
scaffold4957	AUGUSTUS	transcript	9351	11642	0.15	-	.	g1.t1
scaffold4957	AUGUSTUS	tts	9351	9351	.	-	.	transcript_id "g1.t1"; gene_id "g1";
scaffold4957	AUGUSTUS	exon	9351	11642	.	-	.	transcript_id "g1.t1"; gene_id "g1";
scaffold4957	AUGUSTUS	stop_codon	9596	9598	.	-	0	transcript_id "g1.t1"; gene_id "g1";
scaffold4957	AUGUSTUS	CDS	9596	11476	0.95	-	0	transcript_id "g1.t1"; gene_id "g1";
scaffold4957	AUGUSTUS	start_codon	11474	11476	.	-	0	transcript_id "g1.t1"; gene_id "g1";
scaffold4957	AUGUSTUS	tss	11642	11642	.	-	.	transcript_id "g1.t1"; gene_id "g1";
# coding sequence = [atgaaactcaccaaatccatgcttagtcctagccatgctcggcatgatccacctcttactcttcccacttctctcagtc
# gaaagcttaaagctaatggaagtattaaaggcggacaatccccagctacgtttcctactaccaccggaaagaaacgagggtcgagttttgataacccg
# gaaccttcgtctccgaaggtgacttgtattggtcaggtgaaaatgaagacgaagaagaaagttaggcaaacacggaatttgtctaatagaaggagtga
# tataagtttcaggaagttggaagaagaaaaaaggggagttttgattcagaatcaaaggagttctagtgtgcatttacaggcgcaagatcaatgtgcgg
# tggcgcatagaaatcagagatgggtacatttgccagtaacgatatatgaagctttgagagagtttagctgtttgtttccatgtcggtcttcgtgtttt
# tcgaatgagaaaggaaaacaacaagataaagttaatggatctagagatgttgataataataatgggcagaggagatgtgaggatgttgttgctagatg
# gctagttgcattacaagatagtgaaacagaagaaaaaaccagagggattgaattgatggtgacgaataacttgaaagaaaaagacgatgaagaaggag
# aaaaaatgctaagcagtatgagaagctcgagaaggcatgtgtttgaaggtattgagttcaaggatcatgacgatgagagtgttgaaatgaaggaagag
# aaaggtagagttagcatttgcattccacctaaaaatgctttgctgctaatgagatgtcgatctgatcctatgaaaatggcggatattactaatcgatt
# ctgggaatcacctgctcgggaagaaactaatgagaaagaaatcggtgaaattgcggaggtgaaagaagtagtagatacagaaaacactgaatgcaatg
# tactacaggaaactagtgtttctgtagatctggtagaaaatgaagagaatgcagaagcagtagaagtcacagatagtaagctcaaatgcgatgaatta
# acgccagaaacagaggaacaagatgaagaagacagtgagatgaagggacttgttgcagtagctgcagtagaagtaaactccattgttgatcaactcct
# tgaatcagagaaaaaagaagaagaagacagcagcattcagagtttttcatctttctcagaaaacgaaaaagatgaaacattggaagaagaagagagat
# tcaaatcaattattaagaaggtaatcgaagaaacactcttgttagaacacattgatagaaaagatgcaaaacaaattcaacacgaacacgaagaagaa
# gcaaaatctgatgcagcattttcaaacaatgaaaacgaaaaagaatcgaggaaacaacagaacgaatcaattcttccagattgcttgcttctaatgat
# gtgtgagcccaagctatccatggaggtttctaaggaaacatgggtatacagcagcaccgaagtaaaacaagctaaaacagtgacgacaaagaagaaga
# agaatgaaattcccgaggatccaaagagaaggcgaagcattgacaagagtaaacaacaacatctcctcctacaaccaccaaggtcatcgtgttctttc
# ccggcgaccggattttcgccggcgatatccatggcaacgatgatagagcagaaactggtaaacgcagtggcttacgagccgttagtgttgacaaggtg
# caagtcggagccgatgaggacagcggcgggggcgacggctaagcttgtaccagagacttgtttttggaagaatatgaagattgagccacatcgacgag
# ctacatttggattcggggcggctggagtcgggttttga]
# protein sequence = [MKLTKSMLSPSHARHDPPLTLPTSLSRKLKANGSIKGGQSPATFPTTTGKKRGSSFDNPEPSSPKVTCIGQVKMKTKK
# KVRQTRNLSNRRSDISFRKLEEEKRGVLIQNQRSSSVHLQAQDQCAVAHRNQRWVHLPVTIYEALREFSCLFPCRSSCFSNEKGKQQDKVNGSRDVDN
# NNGQRRCEDVVARWLVALQDSETEEKTRGIELMVTNNLKEKDDEEGEKMLSSMRSSRRHVFEGIEFKDHDDESVEMKEEKGRVSICIPPKNALLLMRC
# RSDPMKMADITNRFWESPAREETNEKEIGEIAEVKEVVDTENTECNVLQETSVSVDLVENEENAEAVEVTDSKLKCDELTPETEEQDEEDSEMKGLVA
# VAAVEVNSIVDQLLESEKKEEEDSSIQSFSSFSENEKDETLEEEERFKSIIKKVIEETLLLEHIDRKDAKQIQHEHEEEAKSDAAFSNNENEKESRKQ
# QNESILPDCLLLMMCEPKLSMEVSKETWVYSSTEVKQAKTVTTKKKKNEIPEDPKRRRSIDKSKQQHLLLQPPRSSCSFPATGFSPAISMATMIEQKL
# VNAVAYEPLVLTRCKSEPMRTAAGATAKLVPETCFWKNMKIEPHRRATFGFGAAGVGF]
# end gene g1
###
# start gene g2
scaffold4957	AUGUSTUS	gene	15146	22072	0.01	-	.	g2
scaffold4957	AUGUSTUS	transcript	15146	22072	0.01	-	.	g2.t1
scaffold4957	AUGUSTUS	tts	15146	15146	.	-	.	transcript_id "g2.t1"; gene_id "g2";
scaffold4957	AUGUSTUS	exon	15146	15770	.	-	.	transcript_id "g2.t1"; gene_id "g2";
scaffold4957	AUGUSTUS	stop_codon	15589	15591	.	-	0	transcript_id "g2.t1"; gene_id "g2";
scaffold4957	AUGUSTUS	intron	15771	17550	0.7	-	.	transcript_id "g2.t1"; gene_id "g2";
scaffold4957	AUGUSTUS	intron	17660	17767	0.97	-	.	transcript_id "g2.t1"; gene_id "g2";
scaffold4957	AUGUSTUS	intron	17888	18034	1	-	.	transcript_id "g2.t1"; gene_id "g2";
scaffold4957	AUGUSTUS	intron	18195	18630	0.68	-	.	transcript_id "g2.t1"; gene_id "g2";
scaffold4957	AUGUSTUS	intron	18678	19330	0.4	-	.	transcript_id "g2.t1"; gene_id "g2";
scaffold4957	AUGUSTUS	intron	19355	19560	0.59	-	.	transcript_id "g2.t1"; gene_id "g2";
scaffold4957	AUGUSTUS	intron	19619	19710	0.62	-	.	transcript_id "g2.t1"; gene_id "g2";
scaffold4957	AUGUSTUS	intron	19815	20100	0.48	-	.	transcript_id "g2.t1"; gene_id "g2";
scaffold4957	AUGUSTUS	intron	20329	21760	0.74	-	.	transcript_id "g2.t1"; gene_id "g2";
scaffold4957	AUGUSTUS	CDS	15589	15770	0.94	-	2	transcript_id "g2.t1"; gene_id "g2";
scaffold4957	AUGUSTUS	CDS	17551	17659	0.99	-	0	transcript_id "g2.t1"; gene_id "g2";
scaffold4957	AUGUSTUS	exon	17551	17659	.	-	.	transcript_id "g2.t1"; gene_id "g2";
scaffold4957	AUGUSTUS	CDS	17768	17887	0.97	-	0	transcript_id "g2.t1"; gene_id "g2";
scaffold4957	AUGUSTUS	exon	17768	17887	.	-	.	transcript_id "g2.t1"; gene_id "g2";
scaffold4957	AUGUSTUS	CDS	18035	18194	0.96	-	1	transcript_id "g2.t1"; gene_id "g2";
scaffold4957	AUGUSTUS	exon	18035	18194	.	-	.	transcript_id "g2.t1"; gene_id "g2";
scaffold4957	AUGUSTUS	CDS	18631	18677	0.44	-	0	transcript_id "g2.t1"; gene_id "g2";
scaffold4957	AUGUSTUS	exon	18631	18677	.	-	.	transcript_id "g2.t1"; gene_id "g2";
scaffold4957	AUGUSTUS	CDS	19331	19354	0.4	-	0	transcript_id "g2.t1"; gene_id "g2";
scaffold4957	AUGUSTUS	exon	19331	19354	.	-	.	transcript_id "g2.t1"; gene_id "g2";
scaffold4957	AUGUSTUS	CDS	19561	19618	0.47	-	1	transcript_id "g2.t1"; gene_id "g2";
scaffold4957	AUGUSTUS	exon	19561	19618	.	-	.	transcript_id "g2.t1"; gene_id "g2";
scaffold4957	AUGUSTUS	CDS	19711	19814	0.48	-	0	transcript_id "g2.t1"; gene_id "g2";
scaffold4957	AUGUSTUS	exon	19711	19814	.	-	.	transcript_id "g2.t1"; gene_id "g2";
scaffold4957	AUGUSTUS	CDS	20101	20328	0.88	-	0	transcript_id "g2.t1"; gene_id "g2";
scaffold4957	AUGUSTUS	exon	20101	20328	.	-	.	transcript_id "g2.t1"; gene_id "g2";
scaffold4957	AUGUSTUS	CDS	21761	21991	1	-	0	transcript_id "g2.t1"; gene_id "g2";
scaffold4957	AUGUSTUS	exon	21761	22072	.	-	.	transcript_id "g2.t1"; gene_id "g2";
scaffold4957	AUGUSTUS	start_codon	21989	21991	.	-	0	transcript_id "g2.t1"; gene_id "g2";
scaffold4957	AUGUSTUS	tss	22072	22072	.	-	.	transcript_id "g2.t1"; gene_id "g2";
# coding sequence = [atgatccgattgatatatcggaggattgagattggtactggcgatggaggaatttcgaatttaggttttggcaaaagag
# gtattgttacgagctgtagagctgtgttgttgccgcgatttggtggaccggagatgcttgagtttcgtgacaatgtatctgttcctgatctaaaacct
# aatcaagtgcttgttcgtgctcgtgctgtttcaatcaatccgcttgataccagaatgcgatcaggctatggacgttcaatttttgaaccacttctacc
# attgattttgggccgagatataagtggtgaagttgcagctgttgggaattctgtcaagtcacttacagttgggcaggatgtatttggtgctctgcatc
# caactgctgtgaggggtacttatactgactatgctattcttgcggaggatgaacttgctccaaagccggaatcactttcacatgtgcatgctaaggtt
# ctatatgttgttccgcaggaagccagtgctatcccttttgctgctctaactgcttggcgtgcgctaaaaagtaccgccagaataagagaggggatgga
# agtagtctgtacttctacatccagtactggagatgtgatttatacgcacaatcagacagtttccacttataaagagctggaagaagagatgctgaagc
# tactctttgctaatatcaactatgagcatagggtattggtcataggtggaggaggagcagtaggtttctctgcaattcagcttgctgtggctgcaggc
# tgccatgtttctactacgtgtggaggagagagtataagtcgcattttagcagccggtgctgagcaggccattgattataccagtgaggatgctgaagt
# agcacttaaggggcattttgatgctgtcttggatacaattggtgtgccagttacagagagaatgggcattagccttttaaagaaaggtggacactaca
# tgacgttacagggggaggctgcatcggtgactgataggcatggactagctattggtcttcctatggcagcagccatcttgctgaagaagcaaatccaa
# tatcgatattctcatggaatagaatattggtggaattatatgagggctgatgctgagggtttacatgagatacgccggttatctgaggctgggaagct
# tcaactcccagtagataaaactttcccaatttcacaggtgagagaggctcacgaggccaaggatagacgacaaattcctggcaaagtggtgctagaaa
# ttgactga]
# protein sequence = [MIRLIYRRIEIGTGDGGISNLGFGKRGIVTSCRAVLLPRFGGPEMLEFRDNVSVPDLKPNQVLVRARAVSINPLDTRM
# RSGYGRSIFEPLLPLILGRDISGEVAAVGNSVKSLTVGQDVFGALHPTAVRGTYTDYAILAEDELAPKPESLSHVHAKVLYVVPQEASAIPFAALTAW
# RALKSTARIREGMEVVCTSTSSTGDVIYTHNQTVSTYKELEEEMLKLLFANINYEHRVLVIGGGGAVGFSAIQLAVAAGCHVSTTCGGESISRILAAG
# AEQAIDYTSEDAEVALKGHFDAVLDTIGVPVTERMGISLLKKGGHYMTLQGEAASVTDRHGLAIGLPMAAAILLKKQIQYRYSHGIEYWWNYMRADAE
# GLHEIRRLSEAGKLQLPVDKTFPISQVREAHEAKDRRQIPGKVVLEID]
# end gene g2
###
# start gene g3
scaffold4957	AUGUSTUS	gene	24067	26377	0.01	+	.	g3
scaffold4957	AUGUSTUS	transcript	24067	26377	0.01	+	.	g3.t1
scaffold4957	AUGUSTUS	tss	24067	24067	.	+	.	transcript_id "g3.t1"; gene_id "g3";
scaffold4957	AUGUSTUS	exon	24067	24602	.	+	.	transcript_id "g3.t1"; gene_id "g3";
scaffold4957	AUGUSTUS	start_codon	24446	24448	.	+	0	transcript_id "g3.t1"; gene_id "g3";
scaffold4957	AUGUSTUS	intron	24603	24657	0.33	+	.	transcript_id "g3.t1"; gene_id "g3";
scaffold4957	AUGUSTUS	intron	24747	24916	0.45	+	.	transcript_id "g3.t1"; gene_id "g3";
scaffold4957	AUGUSTUS	intron	25062	25143	1	+	.	transcript_id "g3.t1"; gene_id "g3";
scaffold4957	AUGUSTUS	intron	25442	25541	0.35	+	.	transcript_id "g3.t1"; gene_id "g3";
scaffold4957	AUGUSTUS	intron	25706	25889	0.72	+	.	transcript_id "g3.t1"; gene_id "g3";
scaffold4957	AUGUSTUS	intron	25994	26070	0.66	+	.	transcript_id "g3.t1"; gene_id "g3";
scaffold4957	AUGUSTUS	CDS	24446	24602	0.15	+	0	transcript_id "g3.t1"; gene_id "g3";
scaffold4957	AUGUSTUS	CDS	24658	24746	0.76	+	2	transcript_id "g3.t1"; gene_id "g3";
scaffold4957	AUGUSTUS	exon	24658	24746	.	+	.	transcript_id "g3.t1"; gene_id "g3";
scaffold4957	AUGUSTUS	CDS	24917	25061	0.45	+	0	transcript_id "g3.t1"; gene_id "g3";
scaffold4957	AUGUSTUS	exon	24917	25061	.	+	.	transcript_id "g3.t1"; gene_id "g3";
scaffold4957	AUGUSTUS	CDS	25144	25441	0.52	+	2	transcript_id "g3.t1"; gene_id "g3";
scaffold4957	AUGUSTUS	exon	25144	25441	.	+	.	transcript_id "g3.t1"; gene_id "g3";
scaffold4957	AUGUSTUS	CDS	25542	25705	0.34	+	1	transcript_id "g3.t1"; gene_id "g3";
scaffold4957	AUGUSTUS	exon	25542	25705	.	+	.	transcript_id "g3.t1"; gene_id "g3";
scaffold4957	AUGUSTUS	CDS	25890	25993	0.66	+	2	transcript_id "g3.t1"; gene_id "g3";
scaffold4957	AUGUSTUS	exon	25890	25993	.	+	.	transcript_id "g3.t1"; gene_id "g3";
scaffold4957	AUGUSTUS	CDS	26071	26193	0.75	+	0	transcript_id "g3.t1"; gene_id "g3";
scaffold4957	AUGUSTUS	exon	26071	26377	.	+	.	transcript_id "g3.t1"; gene_id "g3";
scaffold4957	AUGUSTUS	stop_codon	26191	26193	.	+	0	transcript_id "g3.t1"; gene_id "g3";
scaffold4957	AUGUSTUS	tts	26377	26377	.	+	.	transcript_id "g3.t1"; gene_id "g3";
# coding sequence = [atggtttacgcgtactataatgtgattaaaggttttgcagttaaattatcagacggagaattgaaagaagtggagatga
# aaaaatggattcatttcagcgcgacctcaaagggtgttgtctttgcacactactcatactctgagttttcttggtttggtgtattggatactggtatt
# gctcatgatcatccttcgtttaacgatgaaggaatgcctcctcctcctgctataaatggaagggaaaatctatatataggtgtatgtactagtgttgg
# ttgctcggagagtgatatattggcttcgatggatgttgcaattgaagatggagtcgatatcctctccctatcgcttggtggtagtagtaaagcttttc
# atgatgatgcaactgcaggagtatcaaggctactgcagtacttggacatgtatcaaggcgaatcagcttttcaaccaaacaatttctcttctcatttg
# tatcctcttgtttacgctggtggttcaaatcaagatccttactgcagcacaacgtcactgaacaaaacagatcttacaggtaagattgttttgtgtga
# agttggtggtggcgtaacaagagtagcaaaaggtcaagcagttaaagctgcaggaggtatcgcgatgatactaatgaatcgtatgcaagatggttttt
# cacaacatcagctgatgcacatagacaaaaatactccagtcattgcttctgtctcttctcgcggtcctagcagagaaacccctggcattctaaagcct
# gatattataggagttaatatccttgcagcatggcctacctctgtagagaacaataccgaaccaaaacctacattcaacattatatctggtcatgtaaa
# tccatcaaaagcaaatgatccaggaattgtttatgatatcaaaccaaatgactacgtaccttatttatgtggtttgaactatacaaaccaggagacat
# atacgaggacagttacaaatgttggtgaagctaaatcatcttacactgtggatgttgtctcaccaccaggtgttgatgtgaaagtgaagttcgcggaa
# ctaaatcagaagatgtcatag]
# protein sequence = [MVYAYYNVIKGFAVKLSDGELKEVEMKKWIHFSATSKGVVFAHYSYSEFSWFGVLDTGIAHDHPSFNDEGMPPPPAIN
# GRENLYIGVCTSVGCSESDILASMDVAIEDGVDILSLSLGGSSKAFHDDATAGVSRLLQYLDMYQGESAFQPNNFSSHLYPLVYAGGSNQDPYCSTTS
# LNKTDLTGKIVLCEVGGGVTRVAKGQAVKAAGGIAMILMNRMQDGFSQHQLMHIDKNTPVIASVSSRGPSRETPGILKPDIIGVNILAAWPTSVENNT
# EPKPTFNIISGHVNPSKANDPGIVYDIKPNDYVPYLCGLNYTNQETYTRTVTNVGEAKSSYTVDVVSPPGVDVKVKFAELNQKMS]
# end gene g3
###
# start gene g4
scaffold4957	AUGUSTUS	gene	26521	31702	0.23	-	.	g4
scaffold4957	AUGUSTUS	transcript	26521	31702	0.23	-	.	g4.t1
scaffold4957	AUGUSTUS	tts	26521	26521	.	-	.	transcript_id "g4.t1"; gene_id "g4";
scaffold4957	AUGUSTUS	exon	26521	27228	.	-	.	transcript_id "g4.t1"; gene_id "g4";
scaffold4957	AUGUSTUS	stop_codon	27076	27078	.	-	0	transcript_id "g4.t1"; gene_id "g4";
scaffold4957	AUGUSTUS	intron	27229	27487	0.89	-	.	transcript_id "g4.t1"; gene_id "g4";
scaffold4957	AUGUSTUS	intron	27567	27681	1	-	.	transcript_id "g4.t1"; gene_id "g4";
scaffold4957	AUGUSTUS	intron	27747	27819	1	-	.	transcript_id "g4.t1"; gene_id "g4";
scaffold4957	AUGUSTUS	intron	27909	29114	0.88	-	.	transcript_id "g4.t1"; gene_id "g4";
scaffold4957	AUGUSTUS	intron	29224	29699	1	-	.	transcript_id "g4.t1"; gene_id "g4";
scaffold4957	AUGUSTUS	intron	29785	31106	0.51	-	.	transcript_id "g4.t1"; gene_id "g4";
scaffold4957	AUGUSTUS	intron	31186	31256	1	-	.	transcript_id "g4.t1"; gene_id "g4";
scaffold4957	AUGUSTUS	intron	31330	31420	1	-	.	transcript_id "g4.t1"; gene_id "g4";
scaffold4957	AUGUSTUS	CDS	27076	27228	0.99	-	0	transcript_id "g4.t1"; gene_id "g4";
scaffold4957	AUGUSTUS	CDS	27488	27566	0.99	-	1	transcript_id "g4.t1"; gene_id "g4";
scaffold4957	AUGUSTUS	exon	27488	27566	.	-	.	transcript_id "g4.t1"; gene_id "g4";
scaffold4957	AUGUSTUS	CDS	27682	27746	1	-	0	transcript_id "g4.t1"; gene_id "g4";
scaffold4957	AUGUSTUS	exon	27682	27746	.	-	.	transcript_id "g4.t1"; gene_id "g4";
scaffold4957	AUGUSTUS	CDS	27820	27908	1	-	2	transcript_id "g4.t1"; gene_id "g4";
scaffold4957	AUGUSTUS	exon	27820	27908	.	-	.	transcript_id "g4.t1"; gene_id "g4";
scaffold4957	AUGUSTUS	CDS	29115	29223	0.96	-	0	transcript_id "g4.t1"; gene_id "g4";
scaffold4957	AUGUSTUS	exon	29115	29223	.	-	.	transcript_id "g4.t1"; gene_id "g4";
scaffold4957	AUGUSTUS	CDS	29700	29784	0.97	-	1	transcript_id "g4.t1"; gene_id "g4";
scaffold4957	AUGUSTUS	exon	29700	29784	.	-	.	transcript_id "g4.t1"; gene_id "g4";
scaffold4957	AUGUSTUS	CDS	31107	31185	1	-	2	transcript_id "g4.t1"; gene_id "g4";
scaffold4957	AUGUSTUS	exon	31107	31185	.	-	.	transcript_id "g4.t1"; gene_id "g4";
scaffold4957	AUGUSTUS	CDS	31257	31329	1	-	0	transcript_id "g4.t1"; gene_id "g4";
scaffold4957	AUGUSTUS	exon	31257	31329	.	-	.	transcript_id "g4.t1"; gene_id "g4";
scaffold4957	AUGUSTUS	CDS	31421	31489	1	-	0	transcript_id "g4.t1"; gene_id "g4";
scaffold4957	AUGUSTUS	exon	31421	31702	.	-	.	transcript_id "g4.t1"; gene_id "g4";
scaffold4957	AUGUSTUS	start_codon	31487	31489	.	-	0	transcript_id "g4.t1"; gene_id "g4";
scaffold4957	AUGUSTUS	tss	31702	31702	.	-	.	transcript_id "g4.t1"; gene_id "g4";
scaffold4957	AUGUSTUS	protein_match	27103	27228	6.67	-	0	target "unknown_E[26..67]"; target_start 191; transcript_id "g4.t1"; gene_id "g4";
scaffold4957	AUGUSTUS	protein_match	27488	27562	6.24	-	0	target "unknown_E[1..25]"; target_start 191; transcript_id "g4.t1"; gene_id "g4";
scaffold4957	AUGUSTUS	protein_match	27563	27566	6.06	-	1	target "unknown_D[100..101]"; target_start 90; transcript_id "g4.t1"; gene_id "g4";
scaffold4957	AUGUSTUS	protein_match	27682	27746	7.01	-	0	target "unknown_D[79..100]"; target_start 90; transcript_id "g4.t1"; gene_id "g4";
scaffold4957	AUGUSTUS	protein_match	27820	27908	8.16	-	2	target "unknown_D[49..78]"; target_start 90; transcript_id "g4.t1"; gene_id "g4";
scaffold4957	AUGUSTUS	protein_match	29115	29223	8.82	-	0	target "unknown_D[13..49]"; target_start 90; transcript_id "g4.t1"; gene_id "g4";
scaffold4957	AUGUSTUS	protein_match	29700	29735	6.68	-	0	target "unknown_D[1..12]"; target_start 90; transcript_id "g4.t1"; gene_id "g4";
scaffold4957	AUGUSTUS	protein_match	29739	29784	7.56	-	1	target "unknown_C[14..29]"; target_start 60; transcript_id "g4.t1"; gene_id "g4";
scaffold4957	AUGUSTUS	protein_match	31107	31147	4.49	-	0	target "unknown_C[1..14]"; target_start 60; transcript_id "g4.t1"; gene_id "g4";
scaffold4957	AUGUSTUS	protein_match	31151	31185	3.95	-	2	target "unknown_B[1..12]"; target_start 47; transcript_id "g4.t1"; gene_id "g4";
scaffold4957	AUGUSTUS	protein_match	31257	31257	1	-	0	target "unknown_B[1..1]"; target_start 47; transcript_id "g4.t1"; gene_id "g4";
scaffold4957	AUGUSTUS	protein_match	31318	31329	3.31	-	0	target "unknown_A[21..24]"; target_start 3; transcript_id "g4.t1"; gene_id "g4";
scaffold4957	AUGUSTUS	protein_match	31421	31480	5.94	-	0	target "unknown_A[1..20]"; target_start 3; transcript_id "g4.t1"; gene_id "g4";
# coding sequence = [atggcggatcaattgaaaaaccctaagaaacagtttcagctaaatcccaactgggctcagctccgtcaacaactcaaca
# gcaatggcttccaaaaacaactgtcaaatccttcagaaacagaaaatcctaattccatattaggaaagcgcaaaagcaggtccagtgatgattccggt
# gatgctacgcctaatcctcttattccaacttcatcggattcaagtgttacagatgtgatagggatggattgtgaaatggttggcgtaagctctgtggg
# aaacagaagtgctcttgggcgagtcacactggtcaatcaatggggaaatgtgatatatgacgaatatgttcgtccagttgaacgtgttgttgacttcc
# gcaccaaaatcagtggtattagacctcagcacttaaagaaagcaaaagatttccgtgttgttcagaaggaggtggcagaactaataaagggacggatt
# cttgttggccatgctctgcgaaatgattttaaggccttgttattaggccatcaaaagcaggatattcgtgacacttctgaatataagcattttctaag
# ggaaggacgcagtcgtgcactacggaaccttgctactgaagtccttggagtggagatacaaaatggagagcattgcccaatagaggatgcccgtgctg
# ctatgatgctttacctaaagcacagaaaagaatgggaaaagagcatcaaggactttgcaagactgaaggagaaacagaaaaagcgtaaaccaaagaaa
# aaaaagaggagtttgagaagacctgcgtctgaataa]
# protein sequence = [MADQLKNPKKQFQLNPNWAQLRQQLNSNGFQKQLSNPSETENPNSILGKRKSRSSDDSGDATPNPLIPTSSDSSVTDV
# IGMDCEMVGVSSVGNRSALGRVTLVNQWGNVIYDEYVRPVERVVDFRTKISGIRPQHLKKAKDFRVVQKEVAELIKGRILVGHALRNDFKALLLGHQK
# QDIRDTSEYKHFLREGRSRALRNLATEVLGVEIQNGEHCPIEDARAAMMLYLKHRKEWEKSIKDFARLKEKQKKRKPKKKKRSLRRPASE]
# sequence of block unknown_E   191 [GRSRALRNLATEVLGVEIQNGEHCPIEDARAAMMLYLKHRKEWEKSIKDFARLKEKQKKRKPKKKKR] 258
# sequence of block unknown_D    90 [VGNRSALGRVTLVNQWGNVIYDEYVRPVERVVDFRTKISGIRPQHLKKAKDFRVVQKEVAELIKGRILVGHALRNDFKALLLGHQKQDIRDTSEYKHFLRE] 191
# sequence of block unknown_C    60 [ATPNPLIPTSSDSSVTDVIGMDCEMVGVS] 89
# sequence of block unknown_B    47 [GKRKSRSSDDSG] 59
# sequence of block unknown_A     3 [QLKNPKKQFQLNPNWAQLRQQLNS] 27
# end gene g4
###
# command line:
# augustus --codingseq=1 --proteinprofile=/home/pgsb/tetiana.nosenko/lineages/embryophyta_odb9/prfl/EOG09360KKY.prfl --predictionStart=9202 --predictionEnd=47500 --species=arabidopsis ./tmp/scaffold4957Schil_BUSCO_geno_206160443_.temp
```
