## Supplementary material for "The *de novo* reference genome and transcriptome assemblies of the wild tomato species *Solanum chilense*": EOG09360KLG.out.1

```
# Please cite: Mario Stanke, Mark Diekhans, Robert Baertsch, David Haussler (2008),
# Using native and syntenically mapped cDNA alignments to improve de novo gene finding
# Bioinformatics 24: 637-644, doi 10.1093/bioinformatics/btn013
# No extrinsic information on sequences given.
# Using protein profile unknown
# --[8..134]--> unknown_B (26) <--[10..23]--> unknown_D (15) <--[3..47]--> unknown_E (121) <--[0..0]--
# arabidopsis version. Using default transition matrix.
# We have hints for 0 sequences and for 0 of the sequences in the input set.
#
# ----- prediction on sequence number 1 (length = 27145, name = scaffold4075) -----
#
# Constraints/Hints:
# (none)
# Predicted genes for sequence number 1 on both strands
# start gene g1
scaffold4075	AUGUSTUS	gene	49415	57788	0.02	+	.	g1
scaffold4075	AUGUSTUS	transcript	49415	57788	0.02	+	.	g1.t1
scaffold4075	AUGUSTUS	tss	49415	49415	.	+	.	transcript_id "g1.t1"; gene_id "g1";
scaffold4075	AUGUSTUS	exon	49415	49831	.	+	.	transcript_id "g1.t1"; gene_id "g1";
scaffold4075	AUGUSTUS	start_codon	49450	49452	.	+	0	transcript_id "g1.t1"; gene_id "g1";
scaffold4075	AUGUSTUS	intron	49832	50605	0.93	+	.	transcript_id "g1.t1"; gene_id "g1";
scaffold4075	AUGUSTUS	intron	50712	51874	0.81	+	.	transcript_id "g1.t1"; gene_id "g1";
scaffold4075	AUGUSTUS	intron	51968	52046	0.96	+	.	transcript_id "g1.t1"; gene_id "g1";
scaffold4075	AUGUSTUS	intron	52243	52310	0.71	+	.	transcript_id "g1.t1"; gene_id "g1";
scaffold4075	AUGUSTUS	intron	52469	53221	0.27	+	.	transcript_id "g1.t1"; gene_id "g1";
scaffold4075	AUGUSTUS	intron	53363	54110	0.77	+	.	transcript_id "g1.t1"; gene_id "g1";
scaffold4075	AUGUSTUS	intron	54362	54845	0.98	+	.	transcript_id "g1.t1"; gene_id "g1";
scaffold4075	AUGUSTUS	intron	55016	55203	0.87	+	.	transcript_id "g1.t1"; gene_id "g1";
scaffold4075	AUGUSTUS	intron	55332	55454	0.92	+	.	transcript_id "g1.t1"; gene_id "g1";
scaffold4075	AUGUSTUS	CDS	49450	49831	0.95	+	0	transcript_id "g1.t1"; gene_id "g1";
scaffold4075	AUGUSTUS	CDS	50606	50711	0.98	+	2	transcript_id "g1.t1"; gene_id "g1";
scaffold4075	AUGUSTUS	exon	50606	50711	.	+	.	transcript_id "g1.t1"; gene_id "g1";
scaffold4075	AUGUSTUS	CDS	51875	51967	0.96	+	1	transcript_id "g1.t1"; gene_id "g1";
scaffold4075	AUGUSTUS	exon	51875	51967	.	+	.	transcript_id "g1.t1"; gene_id "g1";
scaffold4075	AUGUSTUS	CDS	52047	52242	0.86	+	1	transcript_id "g1.t1"; gene_id "g1";
scaffold4075	AUGUSTUS	exon	52047	52242	.	+	.	transcript_id "g1.t1"; gene_id "g1";
scaffold4075	AUGUSTUS	CDS	52311	52468	0.67	+	0	transcript_id "g1.t1"; gene_id "g1";
scaffold4075	AUGUSTUS	exon	52311	52468	.	+	.	transcript_id "g1.t1"; gene_id "g1";
scaffold4075	AUGUSTUS	CDS	53222	53362	0.28	+	1	transcript_id "g1.t1"; gene_id "g1";
scaffold4075	AUGUSTUS	exon	53222	53362	.	+	.	transcript_id "g1.t1"; gene_id "g1";
scaffold4075	AUGUSTUS	CDS	54111	54361	0.86	+	1	transcript_id "g1.t1"; gene_id "g1";
scaffold4075	AUGUSTUS	exon	54111	54361	.	+	.	transcript_id "g1.t1"; gene_id "g1";
scaffold4075	AUGUSTUS	CDS	54846	55015	0.89	+	2	transcript_id "g1.t1"; gene_id "g1";
scaffold4075	AUGUSTUS	exon	54846	55015	.	+	.	transcript_id "g1.t1"; gene_id "g1";
scaffold4075	AUGUSTUS	CDS	55204	55331	0.96	+	0	transcript_id "g1.t1"; gene_id "g1";
scaffold4075	AUGUSTUS	exon	55204	55331	.	+	.	transcript_id "g1.t1"; gene_id "g1";
scaffold4075	AUGUSTUS	CDS	55455	55662	0.76	+	1	transcript_id "g1.t1"; gene_id "g1";
scaffold4075	AUGUSTUS	exon	55455	55767	.	+	.	transcript_id "g1.t1"; gene_id "g1";
scaffold4075	AUGUSTUS	stop_codon	55660	55662	.	+	0	transcript_id "g1.t1"; gene_id "g1";
scaffold4075	AUGUSTUS	exon	57391	57788	.	+	.	transcript_id "g1.t1"; gene_id "g1";
scaffold4075	AUGUSTUS	tts	57788	57788	.	+	.	transcript_id "g1.t1"; gene_id "g1";
# coding sequence = [atggccggaaaatccaccgccgatctccatcatcaccacactcgtctcgttctcagatacgccttcatttcaaggctcg
# ttctaatctccctgatagttctatggagatcactgctcagcccttacgatacctccgcttcgataaaccctagctgcctctccaacaccacgtccatt
# atcggattgttttccgattcaaattcttactcgaaatccgactggcggccggttctcctcccgcgattggcatcggtgatcgaggatagcattgtttg
# ggatagtgtgtactttgtacgaattgcgcagtgtggatatgagtatgaacagaactacgctttttttcctctgattccgatttgcatctctttgcttt
# cacgaaccgtgtttgccccattgataccttttattggacagagagctgttctcggattatctggttatgtgttcaataacttagcatttgttttggct
# tctttttatctttacaggctctcagctattatcttgaaggattccgaggtggcattgagagctacaatattgttttgccttaatcccgcctccatatt
# ctactcaacaatatatactgagagtatgtatgctttgtgttccattggaggattgtattatctcatgagggattcaaataacattgcaacactttggc
# tggctctcactggatttgcaaggtcgaacggagtgcttaatgctggctatatttgtttccagacaatgcataggtcctacaaaacagcttttgttaga
# agaagtgttggttggttagtacagtatgattgttctcactatatgaagaagtggcagaggcttactcaatttagccgcactgtttactgtgagtttgc
# gaaagctgtagttggcacactacatcccgaggagcttcagggacttctatttaacttggcatgccatgagtgcttattcatcatttcaccatttattg
# cttttcaagcctatgggtactacaatatgtgtgtgggaggcagttcagatgaaatgaggccttggtgcaaggcaagacttcctttactctacaactat
# attcaaagtcgttattggggagtgggtttcttaaagtattttcaagtaaaacaaattccaaattttgttcttgcatctccaatattatctcttgctct
# ctgcacaatcatacattatgtgaagctatggcctgaggtttttgtgtcacttggttttcgggaatcctctccaaataaaggaagtgttgcttcaccca
# tgcctctggggagaaatgcaggatccaagagtgttggctttccatcagaaaacagatctaatgccgagcaaggtgactctcttagacggcgaaaacca
# gctctgagagaagaaaactatgtggtacagccgtcagaggatgaatcatcagagaatccaggattcaaaccaattattcttgttcccttcattctaca
# ccttgtagtcatggttgcaacggctttctttgtcatgcacgtacagctgatgaacttcttttcatgttctggtaacggacatggtttatactttcgtg
# ctcaccttgtcctctggcacgaaatgatcatctcccttcgcgcttgttacttttgtgcatcaacactgccttctgagtttcaacacgattcttatctg
# ccagccctcctctctactggtttggctcgtatgtcatggcatcacctcgtcttagcaagatatggggatacattatttggacatattgtgcagcttac
# atcttgctcggaagtttgctcttctctaatttctaccccttcacctgagtcgcgtggtatcttgaagctgaactttcttttcgtctga]
# protein sequence = [MAGKSTADLHHHHTRLVLRYAFISRLVLISLIVLWRSLLSPYDTSASINPSCLSNTTSIIGLFSDSNSYSKSDWRPVL
# LPRLASVIEDSIVWDSVYFVRIAQCGYEYEQNYAFFPLIPICISLLSRTVFAPLIPFIGQRAVLGLSGYVFNNLAFVLASFYLYRLSAIILKDSEVAL
# RATILFCLNPASIFYSTIYTESMYALCSIGGLYYLMRDSNNIATLWLALTGFARSNGVLNAGYICFQTMHRSYKTAFVRRSVGWLVQYDCSHYMKKWQ
# RLTQFSRTVYCEFAKAVVGTLHPEELQGLLFNLACHECLFIISPFIAFQAYGYYNMCVGGSSDEMRPWCKARLPLLYNYIQSRYWGVGFLKYFQVKQI
# PNFVLASPILSLALCTIIHYVKLWPEVFVSLGFRESSPNKGSVASPMPLGRNAGSKSVGFPSENRSNAEQGDSLRRRKPALREENYVVQPSEDESSEN
# PGFKPIILVPFILHLVVMVATAFFVMHVQLMNFFSCSGNGHGLYFRAHLVLWHEMIISLRACYFCASTLPSEFQHDSYLPALLSTGLARMSWHHLVLA
# RYGDTLFGHIVQLTSCSEVCSSLISTPSPESRGILKLNFLFV]
# end gene g1
###
# start gene g2
scaffold4075	AUGUSTUS	gene	58585	64958	0.01	+	.	g2
scaffold4075	AUGUSTUS	transcript	58585	64958	0.01	+	.	g2.t1
scaffold4075	AUGUSTUS	tss	58585	58585	.	+	.	transcript_id "g2.t1"; gene_id "g2";
scaffold4075	AUGUSTUS	exon	58585	58683	.	+	.	transcript_id "g2.t1"; gene_id "g2";
scaffold4075	AUGUSTUS	exon	59354	59678	.	+	.	transcript_id "g2.t1"; gene_id "g2";
scaffold4075	AUGUSTUS	start_codon	59394	59396	.	+	0	transcript_id "g2.t1"; gene_id "g2";
scaffold4075	AUGUSTUS	intron	59679	60406	0.83	+	.	transcript_id "g2.t1"; gene_id "g2";
scaffold4075	AUGUSTUS	intron	60518	60599	0.78	+	.	transcript_id "g2.t1"; gene_id "g2";
scaffold4075	AUGUSTUS	intron	60726	60806	1	+	.	transcript_id "g2.t1"; gene_id "g2";
scaffold4075	AUGUSTUS	intron	60847	60936	1	+	.	transcript_id "g2.t1"; gene_id "g2";
scaffold4075	AUGUSTUS	intron	61020	62047	0.79	+	.	transcript_id "g2.t1"; gene_id "g2";
scaffold4075	AUGUSTUS	intron	62117	62227	0.91	+	.	transcript_id "g2.t1"; gene_id "g2";
scaffold4075	AUGUSTUS	intron	62282	62368	0.86	+	.	transcript_id "g2.t1"; gene_id "g2";
scaffold4075	AUGUSTUS	intron	62468	62696	0.51	+	.	transcript_id "g2.t1"; gene_id "g2";
scaffold4075	AUGUSTUS	intron	62826	62942	0.73	+	.	transcript_id "g2.t1"; gene_id "g2";
scaffold4075	AUGUSTUS	CDS	59394	59678	0.84	+	0	transcript_id "g2.t1"; gene_id "g2";
scaffold4075	AUGUSTUS	CDS	60407	60517	0.78	+	0	transcript_id "g2.t1"; gene_id "g2";
scaffold4075	AUGUSTUS	exon	60407	60517	.	+	.	transcript_id "g2.t1"; gene_id "g2";
scaffold4075	AUGUSTUS	CDS	60600	60725	0.99	+	0	transcript_id "g2.t1"; gene_id "g2";
scaffold4075	AUGUSTUS	exon	60600	60725	.	+	.	transcript_id "g2.t1"; gene_id "g2";
scaffold4075	AUGUSTUS	CDS	60807	60846	1	+	0	transcript_id "g2.t1"; gene_id "g2";
scaffold4075	AUGUSTUS	exon	60807	60846	.	+	.	transcript_id "g2.t1"; gene_id "g2";
scaffold4075	AUGUSTUS	CDS	60937	61019	1	+	2	transcript_id "g2.t1"; gene_id "g2";
scaffold4075	AUGUSTUS	exon	60937	61019	.	+	.	transcript_id "g2.t1"; gene_id "g2";
scaffold4075	AUGUSTUS	CDS	62048	62116	0.97	+	0	transcript_id "g2.t1"; gene_id "g2";
scaffold4075	AUGUSTUS	exon	62048	62116	.	+	.	transcript_id "g2.t1"; gene_id "g2";
scaffold4075	AUGUSTUS	CDS	62228	62281	0.94	+	0	transcript_id "g2.t1"; gene_id "g2";
scaffold4075	AUGUSTUS	exon	62228	62281	.	+	.	transcript_id "g2.t1"; gene_id "g2";
scaffold4075	AUGUSTUS	CDS	62369	62467	0.51	+	0	transcript_id "g2.t1"; gene_id "g2";
scaffold4075	AUGUSTUS	exon	62369	62467	.	+	.	transcript_id "g2.t1"; gene_id "g2";
scaffold4075	AUGUSTUS	CDS	62697	62825	0.94	+	0	transcript_id "g2.t1"; gene_id "g2";
scaffold4075	AUGUSTUS	exon	62697	62825	.	+	.	transcript_id "g2.t1"; gene_id "g2";
scaffold4075	AUGUSTUS	CDS	62943	64568	0.72	+	0	transcript_id "g2.t1"; gene_id "g2";
scaffold4075	AUGUSTUS	exon	62943	64958	.	+	.	transcript_id "g2.t1"; gene_id "g2";
scaffold4075	AUGUSTUS	stop_codon	64566	64568	.	+	0	transcript_id "g2.t1"; gene_id "g2";
scaffold4075	AUGUSTUS	tts	64958	64958	.	+	.	transcript_id "g2.t1"; gene_id "g2";
# coding sequence = [atgagcacaaaacttgagcaggcatctagccgcattcagacggcagcttcatctgcaacaccattgagtggcccaaaga
# tatctatgtttgccaataaaactggatttgtgataccaaagaacaagttagcaggttcattggttccggtatttcgagtaggaaaaaaagaagctagt
# gattctgtaaatgaagatagcactaaacaggtgcaaaggaaaactaaatggggccctgatctcactcaagatactactgtaagaaaagcaagagcatt
# ggcatatcagtttgatcgtttctcgaagaacttcataactctatcaactccacccccccctccccctcccctgatggagtatggcttggtggctttcc
# ctttgtcggtcctaaaagacggtagtcgtgtggatcaaataacacaactactgagttctaggggtttggagggagaaggcagcaaagactcattatta
# gcctctcctgctaaacatcacgagtcttcagatcatcaacctaatgatgagaatgtgagatcactggaacatgaaaaacgggaaatcattggggagat
# tttaaaactgaatcccagttataagccacctgctggttataagcctttaccaaaggaggcaaaaattccagtacctatcaaagaacatcctgggtaca
# atttcattggtttgatttttggtcctgctcataagcaactggaaaaggaaactggagctcaagtgaaggtttatggtattaaagcagatactggagag
# aagctttgcactcttggtatttttcaaacctgttttgaatgctttcctcgagccgaatgtcttgtcttgaaagtctctctaccttaccaaggtagggg
# taaggtagaagttacctctggtgaaagtgactctagtgcttttgaggaaatgcatgtccaagtatcagcggagacatatgaaaaggttgatgctgcag
# ttgctttaattgaacttctggttaccccagcttcaatgactcctgcggccacaaccacaaaagcctcaggtgatggagaaactatttccgttgaagca
# acacctggcctgactcctcctgtggaagggatggctcaaccaggttttggagcacaaactgctcaacttcaaagtcatttccagccataccaagggca
# atggtttcctggaccgacgtctcagaatccagtacctcgatttccaggacccgctaactccgggatgtcttcagcatccttggtcagcaacactcacc
# aagtatcaccttcacctaccaacctgtcaaatacatcctcaccctttggtccaccacatggtatgcaagatggttttggttcagttcctcgaaaccct
# tttgttcactctagcccacaggcaccactaatgcagcagacatatatgccttcctctcattttggacaaattggtggacttagacatcctataccatc
# tttagggtctacaccacctcaatccaatatgactccacctcaattttctcagggccaaccgagtccaacaaggtttccgcaagttgtcagaccagcaa
# tgtcttcattgcctcagtctgtccctcctacagcatatccagaccgaccattgaacccagctgggaacccccctggatggtcacagtcaccatggaac
# aaccagacaggtcaaggtccaagcaacatgattgccatggctccccccacagtaatccctcaaggaagtcatcatcttgcttcacgcccaatgggtgt
# ctctgcagctccgcatgttgatgttttccagggccataatttagcaccccaatcatctggaccagttccatcagcacatatgcctcctccaatgcgtc
# catcttcaggatctacccctgcacatttcttgaaccactctgtgtctagtggacaaccaatcaatccaagtctctcacctaatccaattcctgtaagt
# tctcttaatatgaattctatgaggcctacttcctttgtaaatccaaagccactgcagcccagtaacgattttacattccagcctcaccattcacagaa
# tccagccgcttccaggctaattagtcaatttggatctcaggaccgtacaccttcaaaccaaatgatgcgccctcatctacgaacagcaatagacaatc
# caaatcccccacctatcattcaaggatttcaaagaccccaattaagcaatcagattagtcagtcaggaccacctatgtcacttgactttgctcgagga
# cctgctggccctctccctcaatttaggcatccgacattttcaaatcagggtatagcttcacctactgtccctcaaatgcaacctatgaactttaggcc
# agctccaaatcatgtaggttctttccctcctagagtgaactccatgcctcttgagcaaaataatccaaattccatgcttagaccacagaactttgagg
# ctcccaacaatgtcttcctccgtcatggtaggcctgcctctagctcctctggagcacatcaaatatacgaccccttctcacccacatcagtccctcga
# catcctcatcctggtggtaatccagcaatggcagaaaagcaagagaatgatcctgaatatgaagacttgatggcctctgttggagttaaatga]
# protein sequence = [MSTKLEQASSRIQTAASSATPLSGPKISMFANKTGFVIPKNKLAGSLVPVFRVGKKEASDSVNEDSTKQVQRKTKWGP
# DLTQDTTVRKARALAYQFDRFSKNFITLSTPPPPPPPLMEYGLVAFPLSVLKDGSRVDQITQLLSSRGLEGEGSKDSLLASPAKHHESSDHQPNDENV
# RSLEHEKREIIGEILKLNPSYKPPAGYKPLPKEAKIPVPIKEHPGYNFIGLIFGPAHKQLEKETGAQVKVYGIKADTGEKLCTLGIFQTCFECFPRAE
# CLVLKVSLPYQGRGKVEVTSGESDSSAFEEMHVQVSAETYEKVDAAVALIELLVTPASMTPAATTTKASGDGETISVEATPGLTPPVEGMAQPGFGAQ
# TAQLQSHFQPYQGQWFPGPTSQNPVPRFPGPANSGMSSASLVSNTHQVSPSPTNLSNTSSPFGPPHGMQDGFGSVPRNPFVHSSPQAPLMQQTYMPSS
# HFGQIGGLRHPIPSLGSTPPQSNMTPPQFSQGQPSPTRFPQVVRPAMSSLPQSVPPTAYPDRPLNPAGNPPGWSQSPWNNQTGQGPSNMIAMAPPTVI
# PQGSHHLASRPMGVSAAPHVDVFQGHNLAPQSSGPVPSAHMPPPMRPSSGSTPAHFLNHSVSSGQPINPSLSPNPIPVSSLNMNSMRPTSFVNPKPLQ
# PSNDFTFQPHHSQNPAASRLISQFGSQDRTPSNQMMRPHLRTAIDNPNPPPIIQGFQRPQLSNQISQSGPPMSLDFARGPAGPLPQFRHPTFSNQGIA
# SPTVPQMQPMNFRPAPNHVGSFPPRVNSMPLEQNNPNSMLRPQNFEAPNNVFLRHGRPASSSSGAHQIYDPFSPTSVPRHPHPGGNPAMAEKQENDPE
# YEDLMASVGVK]
# end gene g2
###
# start gene g3
scaffold4075	AUGUSTUS	gene	65593	68450	0.05	-	.	g3
scaffold4075	AUGUSTUS	transcript	65593	68450	0.05	-	.	g3.t1
scaffold4075	AUGUSTUS	tts	65593	65593	.	-	.	transcript_id "g3.t1"; gene_id "g3";
scaffold4075	AUGUSTUS	exon	65593	65908	.	-	.	transcript_id "g3.t1"; gene_id "g3";
scaffold4075	AUGUSTUS	stop_codon	65714	65716	.	-	0	transcript_id "g3.t1"; gene_id "g3";
scaffold4075	AUGUSTUS	intron	65909	66025	1	-	.	transcript_id "g3.t1"; gene_id "g3";
scaffold4075	AUGUSTUS	intron	66199	66641	0.73	-	.	transcript_id "g3.t1"; gene_id "g3";
scaffold4075	AUGUSTUS	intron	66747	67204	0.65	-	.	transcript_id "g3.t1"; gene_id "g3";
scaffold4075	AUGUSTUS	intron	67274	67383	0.63	-	.	transcript_id "g3.t1"; gene_id "g3";
scaffold4075	AUGUSTUS	intron	67486	67549	0.36	-	.	transcript_id "g3.t1"; gene_id "g3";
scaffold4075	AUGUSTUS	intron	67599	67720	0.59	-	.	transcript_id "g3.t1"; gene_id "g3";
scaffold4075	AUGUSTUS	intron	67768	68092	0.59	-	.	transcript_id "g3.t1"; gene_id "g3";
scaffold4075	AUGUSTUS	CDS	65714	65908	1	-	0	transcript_id "g3.t1"; gene_id "g3";
scaffold4075	AUGUSTUS	CDS	66026	66198	0.98	-	2	transcript_id "g3.t1"; gene_id "g3";
scaffold4075	AUGUSTUS	exon	66026	66198	.	-	.	transcript_id "g3.t1"; gene_id "g3";
scaffold4075	AUGUSTUS	CDS	66642	66746	0.71	-	2	transcript_id "g3.t1"; gene_id "g3";
scaffold4075	AUGUSTUS	exon	66642	66746	.	-	.	transcript_id "g3.t1"; gene_id "g3";
scaffold4075	AUGUSTUS	CDS	67205	67273	0.87	-	2	transcript_id "g3.t1"; gene_id "g3";
scaffold4075	AUGUSTUS	exon	67205	67273	.	-	.	transcript_id "g3.t1"; gene_id "g3";
scaffold4075	AUGUSTUS	CDS	67384	67485	0.44	-	2	transcript_id "g3.t1"; gene_id "g3";
scaffold4075	AUGUSTUS	exon	67384	67485	.	-	.	transcript_id "g3.t1"; gene_id "g3";
scaffold4075	AUGUSTUS	CDS	67550	67598	0.5	-	0	transcript_id "g3.t1"; gene_id "g3";
scaffold4075	AUGUSTUS	exon	67550	67598	.	-	.	transcript_id "g3.t1"; gene_id "g3";
scaffold4075	AUGUSTUS	CDS	67721	67767	0.59	-	2	transcript_id "g3.t1"; gene_id "g3";
scaffold4075	AUGUSTUS	exon	67721	67767	.	-	.	transcript_id "g3.t1"; gene_id "g3";
scaffold4075	AUGUSTUS	CDS	68093	68405	0.5	-	0	transcript_id "g3.t1"; gene_id "g3";
scaffold4075	AUGUSTUS	exon	68093	68450	.	-	.	transcript_id "g3.t1"; gene_id "g3";
scaffold4075	AUGUSTUS	start_codon	68403	68405	.	-	0	transcript_id "g3.t1"; gene_id "g3";
scaffold4075	AUGUSTUS	tss	68450	68450	.	-	.	transcript_id "g3.t1"; gene_id "g3";
# coding sequence = [atgattctacaaactacaatcaattctttcacattttcatctcaacccatttcaagaaacagtttattctttaaaaatc
# tgacctttttcacctctcctttgttacccaaatcttttttacccagtcttgattacaggttctatttgggtaacaaaaggagctcattgagtgtttct
# agtgccaaaactgggtcaaaaaccattcatgctactttgcttgaagctcctgtcttgtgggttggtagagtgtgtgtattttatgctcttttgaaagc
# tggtttagctggatctccttctaatcctcttgtttcagatgtatcaaggatgaggagatggggtttgttttcttatagtgggaaaatttatcaagaat
# gggaaataggattgttttcatatgtggggaagtatggaactgtggtttttgagtctttgagctggattagttatgtgtgttggttgaagatttatcta
# gaatgggaaaggggggtgttttcttatggagggaagtatgatttggagaatgatggcaatgctgaattgggttttgccaaatggtttgaagagttgca
# aagcaaaccagattataggtttacgcccctccagctctgcccctgcctaagagcttggttgctattgaatatatctccctccttggctcctctctccg
# ctcactcctgtagagtagagaaggaagctactgacagaaggaaactagtgagcaaatggcatcctaccaccaaggggaccttacgtcgaaattacagg
# gtaccatccaaacctgaaggaaagcgccttctcaagtccattgcttccttgctatcagatgatgaccacttcagagatgccacttctcacaagggttg
# tcagattaggagggaaagtgctcatggagaaagtgtctgttgcaacaacgttcgagcattgtttgatgagctccctacgccacaccttattgtcgaga
# tcactcctttcccagctggtcctttaacagatactgactatgctaaggctgaaaaactagagaggatacttagatcaggtccttctgtctga]
# protein sequence = [MILQTTINSFTFSSQPISRNSLFFKNLTFFTSPLLPKSFLPSLDYRFYLGNKRSSLSVSSAKTGSKTIHATLLEAPVL
# WVGRVCVFYALLKAGLAGSPSNPLVSDVSRMRRWGLFSYSGKIYQEWEIGLFSYVGKYGTVVFESLSWISYVCWLKIYLEWERGVFSYGGKYDLENDG
# NAELGFAKWFEELQSKPDYRFTPLQLCPCLRAWLLLNISPSLAPLSAHSCRVEKEATDRRKLVSKWHPTTKGTLRRNYRVPSKPEGKRLLKSIASLLS
# DDDHFRDATSHKGCQIRRESAHGESVCCNNVRALFDELPTPHLIVEITPFPAGPLTDTDYAKAEKLERILRSGPSV]
# end gene g3
###
# command line:
# augustus --codingseq=1 --proteinprofile=/home/pgsb/tetiana.nosenko/lineages/embryophyta_odb9/prfl/EOG09360KLG.prfl --predictionStart=47440 --predictionEnd=84476 --species=arabidopsis ./tmp/scaffold4075Schil_BUSCO_geno_206160443_.temp
```
