## Supplementary material for "The *de novo* reference genome and transcriptome assemblies of the wild tomato species *Solanum chilense*": EOG09360KLO.out.1

```
# Please cite: Mario Stanke, Mark Diekhans, Robert Baertsch, David Haussler (2008),
# Using native and syntenically mapped cDNA alignments to improve de novo gene finding
# Bioinformatics 24: 637-644, doi 10.1093/bioinformatics/btn013
# No extrinsic information on sequences given.
# Using protein profile unknown
# --[27..61]--> unknown_B (73) <--[0..2]--> unknown_C (125) <--[1..11]--> unknown_D (16) <--[0..2]--> unknown_E (16) <--[0..2]--
# arabidopsis version. Using default transition matrix.
# We have hints for 0 sequences and for 0 of the sequences in the input set.
#
# ----- prediction on sequence number 1 (length = 37538, name = scaffold298) -----
#
# Constraints/Hints:
# (none)
# Predicted genes for sequence number 1 on both strands
# start gene g1
scaffold298	AUGUSTUS	gene	142518	143208	0.14	+	.	g1
scaffold298	AUGUSTUS	transcript	142518	143208	0.14	+	.	g1.t1
scaffold298	AUGUSTUS	exon	142518	143208	.	+	.	transcript_id "g1.t1"; gene_id "g1";
scaffold298	AUGUSTUS	start_codon	142532	142534	.	+	0	transcript_id "g1.t1"; gene_id "g1";
scaffold298	AUGUSTUS	CDS	142532	142954	0.93	+	0	transcript_id "g1.t1"; gene_id "g1";
scaffold298	AUGUSTUS	stop_codon	142952	142954	.	+	0	transcript_id "g1.t1"; gene_id "g1";
scaffold298	AUGUSTUS	tts	143208	143208	.	+	.	transcript_id "g1.t1"; gene_id "g1";
# coding sequence = [atgtcatacaccgctgtccatcgaattccgtaccagaaactcaaagaagatagcagctacttggaagatgaagatattg
# atttaataaacctgagagaaaaggtaattgggcaacttaggagaaagccctcttcgttcagaaaagtgcatctgaggaagcgattgaggattaaggta
# cccagcttgaagaaattcttaaggagaaaatctagaataatcgtggccgcactggataaaattttgaagaggttgaaggaaagccagtcacattttgg
# ggatctttttgctggaaattacatgtttatgcacgtctctccgactccattgaaaatttgtgcccaaaatcccaaatctccccatctgagagctgatt
# acctgcctaatagattctcatcaataggttccgctaggtattatgattag]
# protein sequence = [MSYTAVHRIPYQKLKEDSSYLEDEDIDLINLREKVIGQLRRKPSSFRKVHLRKRLRIKVPSLKKFLRRKSRIIVAALD
# KILKRLKESQSHFGDLFAGNYMFMHVSPTPLKICAQNPKSPHLRADYLPNRFSSIGSARYYD]
# end gene g1
###
# start gene g2
scaffold298	AUGUSTUS	gene	144247	148953	0.06	-	.	g2
scaffold298	AUGUSTUS	transcript	144247	148953	0.06	-	.	g2.t1
scaffold298	AUGUSTUS	tts	144247	144247	.	-	.	transcript_id "g2.t1"; gene_id "g2";
scaffold298	AUGUSTUS	exon	144247	144532	.	-	.	transcript_id "g2.t1"; gene_id "g2";
scaffold298	AUGUSTUS	stop_codon	144440	144442	.	-	0	transcript_id "g2.t1"; gene_id "g2";
scaffold298	AUGUSTUS	intron	144533	144877	1	-	.	transcript_id "g2.t1"; gene_id "g2";
scaffold298	AUGUSTUS	intron	144947	145048	1	-	.	transcript_id "g2.t1"; gene_id "g2";
scaffold298	AUGUSTUS	intron	145254	146545	0.55	-	.	transcript_id "g2.t1"; gene_id "g2";
scaffold298	AUGUSTUS	intron	146629	148514	0.23	-	.	transcript_id "g2.t1"; gene_id "g2";
scaffold298	AUGUSTUS	intron	148655	148759	0.72	-	.	transcript_id "g2.t1"; gene_id "g2";
scaffold298	AUGUSTUS	CDS	144440	144532	1	-	0	transcript_id "g2.t1"; gene_id "g2";
scaffold298	AUGUSTUS	CDS	144878	144946	1	-	0	transcript_id "g2.t1"; gene_id "g2";
scaffold298	AUGUSTUS	exon	144878	144946	.	-	.	transcript_id "g2.t1"; gene_id "g2";
scaffold298	AUGUSTUS	CDS	145049	145253	1	-	1	transcript_id "g2.t1"; gene_id "g2";
scaffold298	AUGUSTUS	exon	145049	145253	.	-	.	transcript_id "g2.t1"; gene_id "g2";
scaffold298	AUGUSTUS	CDS	146546	146628	0.68	-	0	transcript_id "g2.t1"; gene_id "g2";
scaffold298	AUGUSTUS	exon	146546	146628	.	-	.	transcript_id "g2.t1"; gene_id "g2";
scaffold298	AUGUSTUS	CDS	148515	148654	0.75	-	2	transcript_id "g2.t1"; gene_id "g2";
scaffold298	AUGUSTUS	exon	148515	148654	.	-	.	transcript_id "g2.t1"; gene_id "g2";
scaffold298	AUGUSTUS	CDS	148760	148805	0.72	-	0	transcript_id "g2.t1"; gene_id "g2";
scaffold298	AUGUSTUS	exon	148760	148953	.	-	.	transcript_id "g2.t1"; gene_id "g2";
scaffold298	AUGUSTUS	start_codon	148803	148805	.	-	0	transcript_id "g2.t1"; gene_id "g2";
scaffold298	AUGUSTUS	tss	148953	148953	.	-	.	transcript_id "g2.t1"; gene_id "g2";
# coding sequence = [atgtcttacgattatctcttcaagtacataatcatcggagatacaggagtcggaaaatcgtgtctgctgctgcaattca
# cagacaagaggtttcagccagtgcatgatctcaccattggagtcgagtttggggctcgtatggtcaccattgacggcaagcctattaaacttcaaatt
# tgggacactgctggtcaggaatcattcagatccatcaccaggtcatattacagaggagcagctggcgcacttctggtttatgacatcaccaggagaga
# gacatttaatcacctagccagctggcttgaagatgctaggcagcatgcaaatccaaatatgactataatgctggtaggaaataagagtgatctgtctc
# atcgaagagctgtcagtaaagaggagggagaacaatttgcaaaagaaaatgggcttttgtttcttgaggcgtctgctagaactgctcaaagtgttgag
# gaggcctttatacagactgctgccaagatacttcaaaagatccaagaaggtgtttttgatgtctccaacgagtcatctggaatcaaggttggttatgg
# gcgtacgcaaggtccagctggtccaagggatggagcagttgctcaaagaggtggatgctgcagctag]
# protein sequence = [MSYDYLFKYIIIGDTGVGKSCLLLQFTDKRFQPVHDLTIGVEFGARMVTIDGKPIKLQIWDTAGQESFRSITRSYYRG
# AAGALLVYDITRRETFNHLASWLEDARQHANPNMTIMLVGNKSDLSHRRAVSKEEGEQFAKENGLLFLEASARTAQSVEEAFIQTAAKILQKIQEGVF
# DVSNESSGIKVGYGRTQGPAGPRDGAVAQRGGCCS]
# end gene g2
###
# start gene g3
scaffold298	AUGUSTUS	gene	150417	152613	0.03	-	.	g3
scaffold298	AUGUSTUS	transcript	150417	152613	0.03	-	.	g3.t1
scaffold298	AUGUSTUS	tts	150417	150417	.	-	.	transcript_id "g3.t1"; gene_id "g3";
scaffold298	AUGUSTUS	exon	150417	150594	.	-	.	transcript_id "g3.t1"; gene_id "g3";
scaffold298	AUGUSTUS	stop_codon	150492	150494	.	-	0	transcript_id "g3.t1"; gene_id "g3";
scaffold298	AUGUSTUS	intron	150595	150755	0.69	-	.	transcript_id "g3.t1"; gene_id "g3";
scaffold298	AUGUSTUS	intron	150875	150982	1	-	.	transcript_id "g3.t1"; gene_id "g3";
scaffold298	AUGUSTUS	intron	151090	151197	0.78	-	.	transcript_id "g3.t1"; gene_id "g3";
scaffold298	AUGUSTUS	intron	151277	151369	0.99	-	.	transcript_id "g3.t1"; gene_id "g3";
scaffold298	AUGUSTUS	intron	151457	151792	0.65	-	.	transcript_id "g3.t1"; gene_id "g3";
scaffold298	AUGUSTUS	intron	152036	152112	0.96	-	.	transcript_id "g3.t1"; gene_id "g3";
scaffold298	AUGUSTUS	intron	152266	152335	0.16	-	.	transcript_id "g3.t1"; gene_id "g3";
scaffold298	AUGUSTUS	CDS	150492	150594	0.69	-	1	transcript_id "g3.t1"; gene_id "g3";
scaffold298	AUGUSTUS	CDS	150756	150874	0.71	-	0	transcript_id "g3.t1"; gene_id "g3";
scaffold298	AUGUSTUS	exon	150756	150874	.	-	.	transcript_id "g3.t1"; gene_id "g3";
scaffold298	AUGUSTUS	CDS	150983	151089	0.78	-	2	transcript_id "g3.t1"; gene_id "g3";
scaffold298	AUGUSTUS	exon	150983	151089	.	-	.	transcript_id "g3.t1"; gene_id "g3";
scaffold298	AUGUSTUS	CDS	151198	151276	1	-	0	transcript_id "g3.t1"; gene_id "g3";
scaffold298	AUGUSTUS	exon	151198	151276	.	-	.	transcript_id "g3.t1"; gene_id "g3";
scaffold298	AUGUSTUS	CDS	151370	151456	0.99	-	0	transcript_id "g3.t1"; gene_id "g3";
scaffold298	AUGUSTUS	exon	151370	151456	.	-	.	transcript_id "g3.t1"; gene_id "g3";
scaffold298	AUGUSTUS	CDS	151793	152035	0.66	-	0	transcript_id "g3.t1"; gene_id "g3";
scaffold298	AUGUSTUS	exon	151793	152035	.	-	.	transcript_id "g3.t1"; gene_id "g3";
scaffold298	AUGUSTUS	CDS	152113	152265	0.21	-	0	transcript_id "g3.t1"; gene_id "g3";
scaffold298	AUGUSTUS	exon	152113	152265	.	-	.	transcript_id "g3.t1"; gene_id "g3";
scaffold298	AUGUSTUS	CDS	152336	152509	0.13	-	0	transcript_id "g3.t1"; gene_id "g3";
scaffold298	AUGUSTUS	exon	152336	152613	.	-	.	transcript_id "g3.t1"; gene_id "g3";
scaffold298	AUGUSTUS	start_codon	152507	152509	.	-	0	transcript_id "g3.t1"; gene_id "g3";
scaffold298	AUGUSTUS	tss	152613	152613	.	-	.	transcript_id "g3.t1"; gene_id "g3";
# coding sequence = [atgattgtcactgatgttgaacgtcacaaaaagttgcgacgtattgaagtaggcctcatcaacaaattcagttccacat
# ccaattttctctgtgaaattgataaattatgtgtctcgttaatggaatcgtggagaggaaatcaacttattctcttctcaaaacaagctaaacagttt
# agctttaatttgatgttgatgaatttgttggacatgcaaccgggagagccacttggtttgcagttattacaagatttcctcacatttatgaaaggatt
# tgtctctattccaattaaccttccctggacaccctatgccaaggcggttaaggctcgtaggaggatttcatcgacgttgaaacaaatactaaatgaaa
# ggaaaaatagaaaagacgtgcaaggaaaaggagatccttttgatgagattttagtgaaagaggacttaattagtgatgtggagaaagtaagcatttta
# ctggaccttttattggcaggttatgaaacaacttcaggacttttatccctactcgtctattttcttgcccaatcaccacaagctcttcaaactttgaa
# ggatgaacatctcgcaataaggagaaacaaaaaggaaggggaacccctaaattgggaagattataagcaaatggaattcaccactatggtaataaatg
# aaactctacgttgtggcaacttggtgaagtttgttcatagagaagctatcgaggatgtaaaattcaaaggatatcatattccagcaggctggaaagtg
# cttcctattctgtctgcagtacatcttgaaccgtcgctgcatgaaaatccatcggagtttaatccttggagatggacggatccagctacaagcaaaaa
# tgtggtcccattcggaggtggatcccgattgtgtcctggatccgagcttggtaaattagaagcatctttcttcctacactatcttctcctcaattaca
# ggtggacaatgaaagaagaagaatatccaatgttatacccatatatggacttcccaaaaggattgctgatagctttggagacggaaacaaaaaatgtt
# atttaa]
# protein sequence = [MIVTDVERHKKLRRIEVGLINKFSSTSNFLCEIDKLCVSLMESWRGNQLILFSKQAKQFSFNLMLMNLLDMQPGEPLG
# LQLLQDFLTFMKGFVSIPINLPWTPYAKAVKARRRISSTLKQILNERKNRKDVQGKGDPFDEILVKEDLISDVEKVSILLDLLLAGYETTSGLLSLLV
# YFLAQSPQALQTLKDEHLAIRRNKKEGEPLNWEDYKQMEFTTMVINETLRCGNLVKFVHREAIEDVKFKGYHIPAGWKVLPILSAVHLEPSLHENPSE
# FNPWRWTDPATSKNVVPFGGGSRLCPGSELGKLEASFFLHYLLLNYRWTMKEEEYPMLYPYMDFPKGLLIALETETKNVI]
# end gene g3
###
# start gene g4
scaffold298	AUGUSTUS	gene	159268	160622	0.01	+	.	g4
scaffold298	AUGUSTUS	transcript	159268	160622	0.01	+	.	g4.t1
scaffold298	AUGUSTUS	tss	159268	159268	.	+	.	transcript_id "g4.t1"; gene_id "g4";
scaffold298	AUGUSTUS	exon	159268	159735	.	+	.	transcript_id "g4.t1"; gene_id "g4";
scaffold298	AUGUSTUS	start_codon	159446	159448	.	+	0	transcript_id "g4.t1"; gene_id "g4";
scaffold298	AUGUSTUS	intron	159736	159803	0.98	+	.	transcript_id "g4.t1"; gene_id "g4";
scaffold298	AUGUSTUS	intron	160054	160261	0.99	+	.	transcript_id "g4.t1"; gene_id "g4";
scaffold298	AUGUSTUS	CDS	159446	159735	0.01	+	0	transcript_id "g4.t1"; gene_id "g4";
scaffold298	AUGUSTUS	CDS	159804	160053	0.93	+	1	transcript_id "g4.t1"; gene_id "g4";
scaffold298	AUGUSTUS	exon	159804	160053	.	+	.	transcript_id "g4.t1"; gene_id "g4";
scaffold298	AUGUSTUS	CDS	160262	160582	0.24	+	0	transcript_id "g4.t1"; gene_id "g4";
scaffold298	AUGUSTUS	exon	160262	160622	.	+	.	transcript_id "g4.t1"; gene_id "g4";
scaffold298	AUGUSTUS	stop_codon	160580	160582	.	+	0	transcript_id "g4.t1"; gene_id "g4";
scaffold298	AUGUSTUS	tts	160622	160622	.	+	.	transcript_id "g4.t1"; gene_id "g4";
scaffold298	AUGUSTUS	protein_match	159587	159735	7.15	+	0	target "unknown_B[1..50]"; target_start 47; transcript_id "g4.t1"; gene_id "g4";
scaffold298	AUGUSTUS	protein_match	159804	159873	7.21	+	1	target "unknown_B[50..73]"; target_start 47; transcript_id "g4.t1"; gene_id "g4";
scaffold298	AUGUSTUS	protein_match	159874	160053	8.11	+	0	target "unknown_C[1..60]"; target_start 120; transcript_id "g4.t1"; gene_id "g4";
scaffold298	AUGUSTUS	protein_match	160262	160456	8.18	+	0	target "unknown_C[61..125]"; target_start 120; transcript_id "g4.t1"; gene_id "g4";
scaffold298	AUGUSTUS	protein_match	160472	160519	4.84	+	0	target "unknown_D[1..16]"; target_start 250; transcript_id "g4.t1"; gene_id "g4";
scaffold298	AUGUSTUS	protein_match	160526	160573	10.3	+	0	target "unknown_E[1..16]"; target_start 268; transcript_id "g4.t1"; gene_id "g4";
# coding sequence = [atgtttctcaccatcgttccaaattcccatcccaagacatggaaatccccaaacttacacttgtttcctcttccatcca
# aaaccaaaacacagccctcaataataataactccaaaagcctataataatgaagataacaattcaacagcaggaaaaatcaaacgaatggtacttact
# caacaaggaagaaccaaacttaacattttaccagacagggaattttatgcctatccaagattcgtcacacacgtcgatgatcgtttcatttccaattt
# aaccaatctttacaggcaatgtttgaaacctgaatttgaaattcttgaccttatgagctcatgggtcagtcatttaccacaagaagtgaagtacaaaa
# aggtggttggtcatggacttaatacccaagagctagcaaaaaatcccaaattggattatttctttgtgaaggatttgaatgaagatgagaaatttgaa
# tttgaaaattgtagttttgatgctgttttatgcactgtcggtgtgcagtatcttcaacagcctgagaaggttttcgcggaagtatttcgaattctaag
# acctggaggagtgtttattgtaagtttcagtaacagattgttctacgataaagcaattagtgcctggagggacagtacaggatacgggagagtgcaac
# ttgtggtacaatattttcaatgtattaagggatttacagagccacaagtgattcgtaaattaccaactaatgatgatcaacaaaataaatcacctctc
# agtaaaataatgcagttgattgggttgttatcagcttcatcggatcctttttacgcagttatagcttacagaaactttaaaccagtgcatgaataa]
# protein sequence = [MFLTIVPNSHPKTWKSPNLHLFPLPSKTKTQPSIIITPKAYNNEDNNSTAGKIKRMVLTQQGRTKLNILPDREFYAYP
# RFVTHVDDRFISNLTNLYRQCLKPEFEILDLMSSWVSHLPQEVKYKKVVGHGLNTQELAKNPKLDYFFVKDLNEDEKFEFENCSFDAVLCTVGVQYLQ
# QPEKVFAEVFRILRPGGVFIVSFSNRLFYDKAISAWRDSTGYGRVQLVVQYFQCIKGFTEPQVIRKLPTNDDQQNKSPLSKIMQLIGLLSASSDPFYA
# VIAYRNFKPVHE]
# sequence of block unknown_B    47 [STAGKIKRMVLTQQGRTKLNILPDREFYAYPRFVTHVDDRFISNLTNLYRQCLKPEFEILDLMSSWVSHLPQE] 120
# sequence of block unknown_C   120 [VKYKKVVGHGLNTQELAKNPKLDYFFVKDLNEDEKFEFENCSFDAVLCTVGVQYLQQPEKVFAEVFRILRPGGVFIVSFSNRLFYDKAISAWRDSTGYGRVQLVVQYFQCIKGFTEPQVIRKLPT] 245
# sequence of block unknown_D   250 [NKSPLSKIMQLIGLLS] 266
# sequence of block unknown_E   268 [SDPFYAVIAYRNFKPV] 284
# end gene g4
###
# start gene g5
scaffold298	AUGUSTUS	gene	161248	162544	0.06	+	.	g5
scaffold298	AUGUSTUS	transcript	161248	162544	0.06	+	.	g5.t1
scaffold298	AUGUSTUS	tss	161248	161248	.	+	.	transcript_id "g5.t1"; gene_id "g5";
scaffold298	AUGUSTUS	exon	161248	162544	.	+	.	transcript_id "g5.t1"; gene_id "g5";
scaffold298	AUGUSTUS	start_codon	161396	161398	.	+	0	transcript_id "g5.t1"; gene_id "g5";
scaffold298	AUGUSTUS	CDS	161396	161821	0.61	+	0	transcript_id "g5.t1"; gene_id "g5";
scaffold298	AUGUSTUS	stop_codon	161819	161821	.	+	0	transcript_id "g5.t1"; gene_id "g5";
scaffold298	AUGUSTUS	tts	162544	162544	.	+	.	transcript_id "g5.t1"; gene_id "g5";
# coding sequence = [atggcttcaattcttcggaaagctctgaggaaccaatttcaatcttccacaacaagaatcatcactaaccttaataaat
# ccgaaccggcaatcctcagttctacccctcctcaaccaccaatcttggctcatccttcttgtagcagacgaaatcaaatacccttttgtctccaacgc
# gaaacagaggatccaaatcagaatgtttccccttgcttactggtttatccaagtttccctttcggtgttttcttaaaccccatttctcaaattggggt
# agttaaatctgagaatgatggaggcgtcgtcgtaggagaagattcactaaagatatgggcggatagtgtgaagaaaaagaggaagaggaagatgaaca
# agcacaagttgaagaagctgaggaagcgcttgaggaggaagacaaaggcatag]
# protein sequence = [MASILRKALRNQFQSSTTRIITNLNKSEPAILSSTPPQPPILAHPSCSRRNQIPFCLQRETEDPNQNVSPCLLVYPSF
# PFGVFLNPISQIGVVKSENDGGVVVGEDSLKIWADSVKKKRKRKMNKHKLKKLRKRLRRKTKA]
# end gene g5
###
# start gene g6
scaffold298	AUGUSTUS	gene	168032	172673	0.14	-	.	g6
scaffold298	AUGUSTUS	transcript	168032	172673	0.14	-	.	g6.t1
scaffold298	AUGUSTUS	tts	168032	168032	.	-	.	transcript_id "g6.t1"; gene_id "g6";
scaffold298	AUGUSTUS	exon	168032	168740	.	-	.	transcript_id "g6.t1"; gene_id "g6";
scaffold298	AUGUSTUS	stop_codon	168196	168198	.	-	0	transcript_id "g6.t1"; gene_id "g6";
scaffold298	AUGUSTUS	intron	168741	170625	0.53	-	.	transcript_id "g6.t1"; gene_id "g6";
scaffold298	AUGUSTUS	intron	170819	171502	1	-	.	transcript_id "g6.t1"; gene_id "g6";
scaffold298	AUGUSTUS	intron	172024	172104	1	-	.	transcript_id "g6.t1"; gene_id "g6";
scaffold298	AUGUSTUS	intron	172470	172548	1	-	.	transcript_id "g6.t1"; gene_id "g6";
scaffold298	AUGUSTUS	CDS	168196	168740	0.56	-	2	transcript_id "g6.t1"; gene_id "g6";
scaffold298	AUGUSTUS	CDS	170626	170818	0.86	-	0	transcript_id "g6.t1"; gene_id "g6";
scaffold298	AUGUSTUS	exon	170626	170818	.	-	.	transcript_id "g6.t1"; gene_id "g6";
scaffold298	AUGUSTUS	CDS	171503	172023	0.99	-	2	transcript_id "g6.t1"; gene_id "g6";
scaffold298	AUGUSTUS	exon	171503	172023	.	-	.	transcript_id "g6.t1"; gene_id "g6";
scaffold298	AUGUSTUS	CDS	172105	172469	1	-	1	transcript_id "g6.t1"; gene_id "g6";
scaffold298	AUGUSTUS	exon	172105	172469	.	-	.	transcript_id "g6.t1"; gene_id "g6";
scaffold298	AUGUSTUS	CDS	172549	172649	1	-	0	transcript_id "g6.t1"; gene_id "g6";
scaffold298	AUGUSTUS	exon	172549	172673	.	-	.	transcript_id "g6.t1"; gene_id "g6";
scaffold298	AUGUSTUS	start_codon	172647	172649	.	-	0	transcript_id "g6.t1"; gene_id "g6";
scaffold298	AUGUSTUS	tss	172673	172673	.	-	.	transcript_id "g6.t1"; gene_id "g6";
# coding sequence = [atgtctactcttttcttcacatttcccctccttcttctagcaccactactcgtaattagttcaatccaagacccagaac
# ttgttgtacaagacgttcataggagcatcaatgcgtcattgacgaggaggaatttgggctatttatcgtgcggatcagggaatccaatcgatgattgc
# tggcgatgcgaccccaattgggaaaaaaatcgccagcgtttagctgattgcgccattgggtttggaaagaatgctatcggaggaaaaaatggccgaat
# ttacgtggttactgattcagggaacgatgaccccgtgaaccctaaacccggaaccctgagacatgctgttatacaagacgagcctttatggattattt
# tcaaaagagatatggtcattcagctcaaacaagagcttgtcatgaactcttataagaccatagatggtcgtggcgcgagtgttcacatttcaggtggt
# ccgtgcattacaatccaccataccagcaacattataatacacgggattaatatacacgattgtaaacagagtggtaacggcaacattagggactcgcc
# aaaccattctggatggtgggatgtttctgacggtgatggtatttcaattttcggagggaagaatatttgggtggaccattgttcgttgtctaattgcc
# acgacggtttaattgatgcaattcacggatctacagcaatcacgatttctaacaactattttactcatcatgataaggtgatgttgttgggacatagt
# gattcttttacacaggacaaaggcatgcaagtcacagttgcttttaatcattttggtgaagggttggtgcaaagaatgccaaggtgcagacatggtta
# cttccatgtggttaataatgactatactcactgggaaatgtatgccattggtggtagtgctgcacctactattaatagccaaggaaacagatttcttg
# ctcccaatgaaaaataccgcaaagaggtgacaaagcatgaggatgcaccagaaagtcagtggagaagctggaactggagatcagaaggtgatttgatg
# ttaaatggagcgtatttcaggcaaacaggggcaggtgcatcatcatcatctacttatgccagagcttcaagcttaagcgctaggccttcttctttagt
# tggatcaatcaccacaaatgccgcgactgcagcagcaaaaacagaggagaccgccttcaatgtagctgcgccactggcgtcggcggcgggtgcctcag
# caggtgtagaagtggtcggagcggtagtggtagtagtttcgctgtcgggagatggtggtgatgcgggttctacttccggagtttcggcacttgaagtt
# ggagaagaggaagaagaaacagaaccggaatttgaagatttaggagatgatgctgatgatgatggggatggtgacgatgatgatgatgatgatgatgg
# agatgatgatgatgatggggtacttgcctttggagatgattcagaggatgatggtgcggtagcaggtgcattagcactaccgctgtttggtgaagctg
# cagctggagtggatgtggatggtgatgatgcaggggatgttgctgatgtggatggtgatgatgcaggggttgttgttgatgtggatggggatgcagca
# ggggaactgcttggggaattatctgccgaagcaaatccagcaatggcaacaaataccagagccaaaacaataacttga]
# protein sequence = [MSTLFFTFPLLLLAPLLVISSIQDPELVVQDVHRSINASLTRRNLGYLSCGSGNPIDDCWRCDPNWEKNRQRLADCAI
# GFGKNAIGGKNGRIYVVTDSGNDDPVNPKPGTLRHAVIQDEPLWIIFKRDMVIQLKQELVMNSYKTIDGRGASVHISGGPCITIHHTSNIIIHGINIH
# DCKQSGNGNIRDSPNHSGWWDVSDGDGISIFGGKNIWVDHCSLSNCHDGLIDAIHGSTAITISNNYFTHHDKVMLLGHSDSFTQDKGMQVTVAFNHFG
# EGLVQRMPRCRHGYFHVVNNDYTHWEMYAIGGSAAPTINSQGNRFLAPNEKYRKEVTKHEDAPESQWRSWNWRSEGDLMLNGAYFRQTGAGASSSSTY
# ARASSLSARPSSLVGSITTNAATAAAKTEETAFNVAAPLASAAGASAGVEVVGAVVVVVSLSGDGGDAGSTSGVSALEVGEEEEETEPEFEDLGDDAD
# DDGDGDDDDDDDDGDDDDDGVLAFGDDSEDDGAVAGALALPLFGEAAAGVDVDGDDAGDVADVDGDDAGVVVDVDGDAAGELLGELSAEANPAMATNT
# RAKTIT]
# end gene g6
###
# start gene g7
scaffold298	AUGUSTUS	gene	177058	178257	0.04	+	.	g7
scaffold298	AUGUSTUS	transcript	177058	178257	0.04	+	.	g7.t1
scaffold298	AUGUSTUS	tss	177058	177058	.	+	.	transcript_id "g7.t1"; gene_id "g7";
scaffold298	AUGUSTUS	exon	177058	177690	.	+	.	transcript_id "g7.t1"; gene_id "g7";
scaffold298	AUGUSTUS	start_codon	177275	177277	.	+	0	transcript_id "g7.t1"; gene_id "g7";
scaffold298	AUGUSTUS	intron	177691	177764	1	+	.	transcript_id "g7.t1"; gene_id "g7";
scaffold298	AUGUSTUS	CDS	177275	177690	0.6	+	0	transcript_id "g7.t1"; gene_id "g7";
scaffold298	AUGUSTUS	CDS	177765	178137	0.76	+	1	transcript_id "g7.t1"; gene_id "g7";
scaffold298	AUGUSTUS	exon	177765	178257	.	+	.	transcript_id "g7.t1"; gene_id "g7";
scaffold298	AUGUSTUS	stop_codon	178135	178137	.	+	0	transcript_id "g7.t1"; gene_id "g7";
scaffold298	AUGUSTUS	tts	178257	178257	.	+	.	transcript_id "g7.t1"; gene_id "g7";
# coding sequence = [atgcatatgtccgatgccggatgccggtcaaagaatggtaaatcgaaaagccgaaacaaggtgaagcgcagaaaaccaa
# agttcctgagcctaagcgtggagctatcggagaaaaaaccccagaagtcagatgatataatggattcatcatccaacggtagcacacatgatcatcaa
# cagctcaatctgttcccactgcacccagaaaatttattagatgataaagacagtactagtactgcccaagatgacaacgttgctctcttctttgctgg
# agctgaaaacagcgccactaccctcaacgaagttcttgtttcttcaaaggatgaaattgacagcaacataagtactagtgttcccaattacatgacgg
# tttcgtcatcggaggccagcctcacatttgccgacacttacaggggacaagaaggtgagcttgtacggacggctctgaggaacaaagagagggaacac
# agggaagaagagaaatgggttgtttactcagacgttgttgatttggatcaacatagtgagagtacgaggaaggatgaagaagtaagtagttgtccgtg
# gaacaaacggcaacaacaattgtcactaaagcttgattatgacgaaatattgaatgcttggtccgataaaggtccactttaccttcagtcccagtccc
# cccagatcgttccagacatccatgacgatttcctcgccttcgatatgcctttttcgataaatgttagtttttcttaccttacttttaaattcatgtta
# tcaggtcatttaaacgatctttaa]
# protein sequence = [MHMSDAGCRSKNGKSKSRNKVKRRKPKFLSLSVELSEKKPQKSDDIMDSSSNGSTHDHQQLNLFPLHPENLLDDKDST
# STAQDDNVALFFAGAENSATTLNEVLVSSKDEIDSNISTSVPNYMTVSSSEASLTFADTYRGQEGELVRTALRNKEREHREEEKWVVYSDVVDLDQHS
# ESTRKDEEVSSCPWNKRQQQLSLKLDYDEILNAWSDKGPLYLQSQSPQIVPDIHDDFLAFDMPFSINVSFSYLTFKFMLSGHLNDL]
# end gene g7
###
# command line:
# augustus --codingseq=1 --proteinprofile=/home/pgsb/tetiana.nosenko/lineages/embryophyta_odb9/prfl/EOG09360KLO.prfl --predictionStart=141313 --predictionEnd=178850 --species=arabidopsis ./tmp/scaffold298Schil_BUSCO_geno_206160443_.temp
```
