## Supplementary material for "The *de novo* reference genome and transcriptome assemblies of the wild tomato species *Solanum chilense*": EOG09360KMC.out.1

```
# Please cite: Mario Stanke, Mark Diekhans, Robert Baertsch, David Haussler (2008),
# Using native and syntenically mapped cDNA alignments to improve de novo gene finding
# Bioinformatics 24: 637-644, doi 10.1093/bioinformatics/btn013
# No extrinsic information on sequences given.
# Using protein profile unknown
# --[0..78]--> unknown_A (9) <--[0..3]--> unknown_B (159) <--[0..5]--> unknown_C (44) <--[1..7]--> unknown_D (26) <--[0..4]--> unknown_E (23) <--[0..12]--
# arabidopsis version. Using default transition matrix.
# We have hints for 0 sequences and for 0 of the sequences in the input set.
#
# ----- prediction on sequence number 1 (length = 38265, name = scaffold2288) -----
#
# Constraints/Hints:
# (none)
# Predicted genes for sequence number 1 on both strands
# start gene g1
scaffold2288	AUGUSTUS	gene	4758	14458	0.01	-	.	g1
scaffold2288	AUGUSTUS	transcript	4758	14458	0.01	-	.	g1.t1
scaffold2288	AUGUSTUS	tts	4758	4758	.	-	.	transcript_id "g1.t1"; gene_id "g1";
scaffold2288	AUGUSTUS	exon	4758	5000	.	-	.	transcript_id "g1.t1"; gene_id "g1";
scaffold2288	AUGUSTUS	stop_codon	4765	4767	.	-	0	transcript_id "g1.t1"; gene_id "g1";
scaffold2288	AUGUSTUS	intron	5001	5083	0.99	-	.	transcript_id "g1.t1"; gene_id "g1";
scaffold2288	AUGUSTUS	intron	5439	5552	0.91	-	.	transcript_id "g1.t1"; gene_id "g1";
scaffold2288	AUGUSTUS	intron	5668	5748	0.54	-	.	transcript_id "g1.t1"; gene_id "g1";
scaffold2288	AUGUSTUS	intron	6054	6128	0.46	-	.	transcript_id "g1.t1"; gene_id "g1";
scaffold2288	AUGUSTUS	intron	6336	6997	0.37	-	.	transcript_id "g1.t1"; gene_id "g1";
scaffold2288	AUGUSTUS	intron	7166	7344	0.5	-	.	transcript_id "g1.t1"; gene_id "g1";
scaffold2288	AUGUSTUS	intron	7403	7484	0.36	-	.	transcript_id "g1.t1"; gene_id "g1";
scaffold2288	AUGUSTUS	intron	7797	7983	0.54	-	.	transcript_id "g1.t1"; gene_id "g1";
scaffold2288	AUGUSTUS	intron	8271	8390	0.48	-	.	transcript_id "g1.t1"; gene_id "g1";
scaffold2288	AUGUSTUS	intron	8429	8532	0.27	-	.	transcript_id "g1.t1"; gene_id "g1";
scaffold2288	AUGUSTUS	intron	8593	8706	0.25	-	.	transcript_id "g1.t1"; gene_id "g1";
scaffold2288	AUGUSTUS	CDS	4765	5000	0.67	-	2	transcript_id "g1.t1"; gene_id "g1";
scaffold2288	AUGUSTUS	CDS	5084	5438	0.99	-	0	transcript_id "g1.t1"; gene_id "g1";
scaffold2288	AUGUSTUS	exon	5084	5438	.	-	.	transcript_id "g1.t1"; gene_id "g1";
scaffold2288	AUGUSTUS	CDS	5553	5667	0.65	-	1	transcript_id "g1.t1"; gene_id "g1";
scaffold2288	AUGUSTUS	exon	5553	5667	.	-	.	transcript_id "g1.t1"; gene_id "g1";
scaffold2288	AUGUSTUS	CDS	5749	6053	0.39	-	0	transcript_id "g1.t1"; gene_id "g1";
scaffold2288	AUGUSTUS	exon	5749	6053	.	-	.	transcript_id "g1.t1"; gene_id "g1";
scaffold2288	AUGUSTUS	CDS	6129	6335	0.18	-	0	transcript_id "g1.t1"; gene_id "g1";
scaffold2288	AUGUSTUS	exon	6129	6335	.	-	.	transcript_id "g1.t1"; gene_id "g1";
scaffold2288	AUGUSTUS	CDS	6998	7165	0.54	-	0	transcript_id "g1.t1"; gene_id "g1";
scaffold2288	AUGUSTUS	exon	6998	7165	.	-	.	transcript_id "g1.t1"; gene_id "g1";
scaffold2288	AUGUSTUS	CDS	7345	7402	0.36	-	1	transcript_id "g1.t1"; gene_id "g1";
scaffold2288	AUGUSTUS	exon	7345	7402	.	-	.	transcript_id "g1.t1"; gene_id "g1";
scaffold2288	AUGUSTUS	CDS	7485	7796	0.54	-	1	transcript_id "g1.t1"; gene_id "g1";
scaffold2288	AUGUSTUS	exon	7485	7796	.	-	.	transcript_id "g1.t1"; gene_id "g1";
scaffold2288	AUGUSTUS	CDS	7984	8270	0.37	-	0	transcript_id "g1.t1"; gene_id "g1";
scaffold2288	AUGUSTUS	exon	7984	8270	.	-	.	transcript_id "g1.t1"; gene_id "g1";
scaffold2288	AUGUSTUS	CDS	8391	8428	0.27	-	2	transcript_id "g1.t1"; gene_id "g1";
scaffold2288	AUGUSTUS	exon	8391	8428	.	-	.	transcript_id "g1.t1"; gene_id "g1";
scaffold2288	AUGUSTUS	CDS	8533	8592	0.25	-	2	transcript_id "g1.t1"; gene_id "g1";
scaffold2288	AUGUSTUS	exon	8533	8592	.	-	.	transcript_id "g1.t1"; gene_id "g1";
scaffold2288	AUGUSTUS	CDS	8707	8710	0.26	-	0	transcript_id "g1.t1"; gene_id "g1";
scaffold2288	AUGUSTUS	exon	8707	8719	.	-	.	transcript_id "g1.t1"; gene_id "g1";
scaffold2288	AUGUSTUS	start_codon	8708	8710	.	-	0	transcript_id "g1.t1"; gene_id "g1";
scaffold2288	AUGUSTUS	exon	14383	14458	.	-	.	transcript_id "g1.t1"; gene_id "g1";
scaffold2288	AUGUSTUS	tss	14458	14458	.	-	.	transcript_id "g1.t1"; gene_id "g1";
# coding sequence = [atgggttctgtgtccgcgtcaggggtagctcggggcatgacaaaacttggtattagagtactaggaaaacttcactttc
# ttgttactcttatcgtgcgtaaggaagtctccaatgctgagttcaggaatgccatacaaatgttggctcagagtatgacctaccagaacaatcgggtt
# catgctcttgtgaatgcaaatggtggatcaatagcaacaaggttccatgactttattaggatgaatccgcttgagttcttaggatcacaaactaatga
# gaatcctcaaaatttcttggatgagatcaagaaaatctttgaggtaattcaagtcattgggaatgatcgggttgagttgaaatcataccaattgaagg
# acgttgctcatatctggtatgatcctcacatggttgctgactccaaggctcagatgaataagttgttgtatggagtgttagatttggtgaaaactgag
# tgcagaaatgctatgttaatgggagatatgaacatctctaggcttatgactcacgctcagcaggttgagggtgataagcttagggaaaaggccaagga
# gaataagaaggttaggactgggaactatgactattctcagcagaaattgggtggtggaaattgctcgcagaatcagcagaatttttcagctctagccc
# tttcgtcagctagtgttccatccttcaagaacagtgtggtaagaaccatctgggcgagtgtctcgcaggaaaagaaggatgttttgggttcggatcag
# gaaggttctcttgatgtagttactggtacgttacgagtctttgaccttgatgtttatgcattgttagatccaaggtcaactctttcctttgtaactca
# ttacatagcctcagaacctttctcagtctctactccagttggtgacccaataatggctagacggggtgctagtcacttctcaaagatagacctcagat
# cgggttatcatcagcttagagtcagagatagtgatattctgaaaataaccttcaaaattcggtatggtcaatatgaatttgtagttatgtcatttgga
# ctaaccaatgctcctgcaacattgatggatttaatgaacagagtgttcaaatactacttagacttgttcgttaacactctcaaggagcgccatttatt
# ctctaagtttagaaaatgcgagttctggttgcaatccgttgctttccttagtcacattgtatctagcatagggatccgagtggactcacagaagatag
# aagcagtgaaacaatggcgcatacctacctctgctacagatataagaagtttcttaggtctagcgggttattacagaaggttcgtggaaggattctca
# tccataacctcaccattgactaggttaactcaaaagatggtcaagtttcaacagtcagatgattgtgagaaaagctttgcagaattagttggcctagg
# gtgtgtattgatgcagcgagataaagttataacttatgcttctaggaaacttaaggttcatgagaagaactatccaactcatgacctcgagcttgcag
# caataaggagatggcttgagttccttaagtattatgatatgagtgtgcattatcatcctagtaacgtgaatgtagcagcatattctcttagaatatta
# tctatgggtagtgtagcccatgttgaggaagaaaggaagaagcaagtgaaggatgttcacaggcttgctcgcttggaagttcgccttatgagcatatt
# tgacagtggtgtaacaattaagaatgggggaaaatcttctttagtagtggaggttaaggaaaagcaagacagtgatccaatcttgcttgaacctaagg
# gtgcagtccacaatcagagagtggaggttttctcccaaggtggatatggtgtacttcgctaccagggtaacactaagatttactgcgatttgtgggaa
# gtttgttggtggaatggcatgaagagggatatagcagattttgtgagtaagtactgcaatttccagcaagtcaaggtagaacataaaaaaccaggggg
# tatgactcaagagatccatatttctacttggaagtggaatgtgatcaatatggatttcataaaagggttacctcgtactcgcagacacatgactccat
# atgagtga]
# protein sequence = [MGSVSASGVARGMTKLGIRVLGKLHFLVTLIVRKEVSNAEFRNAIQMLAQSMTYQNNRVHALVNANGGSIATRFHDFI
# RMNPLEFLGSQTNENPQNFLDEIKKIFEVIQVIGNDRVELKSYQLKDVAHIWYDPHMVADSKAQMNKLLYGVLDLVKTECRNAMLMGDMNISRLMTHA
# QQVEGDKLREKAKENKKVRTGNYDYSQQKLGGGNCSQNQQNFSALALSSASVPSFKNSVVRTIWASVSQEKKDVLGSDQEGSLDVVTGTLRVFDLDVY
# ALLDPRSTLSFVTHYIASEPFSVSTPVGDPIMARRGASHFSKIDLRSGYHQLRVRDSDILKITFKIRYGQYEFVVMSFGLTNAPATLMDLMNRVFKYY
# LDLFVNTLKERHLFSKFRKCEFWLQSVAFLSHIVSSIGIRVDSQKIEAVKQWRIPTSATDIRSFLGLAGYYRRFVEGFSSITSPLTRLTQKMVKFQQS
# DDCEKSFAELVGLGCVLMQRDKVITYASRKLKVHEKNYPTHDLELAAIRRWLEFLKYYDMSVHYHPSNVNVAAYSLRILSMGSVAHVEEERKKQVKDV
# HRLARLEVRLMSIFDSGVTIKNGGKSSLVVEVKEKQDSDPILLEPKGAVHNQRVEVFSQGGYGVLRYQGNTKIYCDLWEVCWWNGMKRDIADFVSKYC
# NFQQVKVEHKKPGGMTQEIHISTWKWNVINMDFIKGLPRTRRHMTPYE]
# end gene g1
###
# start gene g2
scaffold2288	AUGUSTUS	gene	16946	26148	0.01	-	.	g2
scaffold2288	AUGUSTUS	transcript	16946	26148	0.01	-	.	g2.t1
scaffold2288	AUGUSTUS	tts	16946	16946	.	-	.	transcript_id "g2.t1"; gene_id "g2";
scaffold2288	AUGUSTUS	exon	16946	17256	.	-	.	transcript_id "g2.t1"; gene_id "g2";
scaffold2288	AUGUSTUS	stop_codon	17208	17210	.	-	0	transcript_id "g2.t1"; gene_id "g2";
scaffold2288	AUGUSTUS	intron	17257	22035	0.01	-	.	transcript_id "g2.t1"; gene_id "g2";
scaffold2288	AUGUSTUS	intron	22101	22399	0.75	-	.	transcript_id "g2.t1"; gene_id "g2";
scaffold2288	AUGUSTUS	intron	22451	23031	0.84	-	.	transcript_id "g2.t1"; gene_id "g2";
scaffold2288	AUGUSTUS	intron	23098	23187	1	-	.	transcript_id "g2.t1"; gene_id "g2";
scaffold2288	AUGUSTUS	intron	23256	23628	1	-	.	transcript_id "g2.t1"; gene_id "g2";
scaffold2288	AUGUSTUS	intron	23720	23818	1	-	.	transcript_id "g2.t1"; gene_id "g2";
scaffold2288	AUGUSTUS	intron	23885	24137	0.99	-	.	transcript_id "g2.t1"; gene_id "g2";
scaffold2288	AUGUSTUS	intron	24234	24643	1	-	.	transcript_id "g2.t1"; gene_id "g2";
scaffold2288	AUGUSTUS	intron	24743	25696	0.99	-	.	transcript_id "g2.t1"; gene_id "g2";
scaffold2288	AUGUSTUS	intron	25784	25871	0.98	-	.	transcript_id "g2.t1"; gene_id "g2";
scaffold2288	AUGUSTUS	intron	25926	26027	1	-	.	transcript_id "g2.t1"; gene_id "g2";
scaffold2288	AUGUSTUS	CDS	17208	17256	0.01	-	1	transcript_id "g2.t1"; gene_id "g2";
scaffold2288	AUGUSTUS	CDS	22036	22100	0.08	-	0	transcript_id "g2.t1"; gene_id "g2";
scaffold2288	AUGUSTUS	exon	22036	22100	.	-	.	transcript_id "g2.t1"; gene_id "g2";
scaffold2288	AUGUSTUS	CDS	22400	22450	0.82	-	0	transcript_id "g2.t1"; gene_id "g2";
scaffold2288	AUGUSTUS	exon	22400	22450	.	-	.	transcript_id "g2.t1"; gene_id "g2";
scaffold2288	AUGUSTUS	CDS	23032	23097	0.99	-	0	transcript_id "g2.t1"; gene_id "g2";
scaffold2288	AUGUSTUS	exon	23032	23097	.	-	.	transcript_id "g2.t1"; gene_id "g2";
scaffold2288	AUGUSTUS	CDS	23188	23255	1	-	2	transcript_id "g2.t1"; gene_id "g2";
scaffold2288	AUGUSTUS	exon	23188	23255	.	-	.	transcript_id "g2.t1"; gene_id "g2";
scaffold2288	AUGUSTUS	CDS	23629	23719	1	-	0	transcript_id "g2.t1"; gene_id "g2";
scaffold2288	AUGUSTUS	exon	23629	23719	.	-	.	transcript_id "g2.t1"; gene_id "g2";
scaffold2288	AUGUSTUS	CDS	23819	23884	1	-	0	transcript_id "g2.t1"; gene_id "g2";
scaffold2288	AUGUSTUS	exon	23819	23884	.	-	.	transcript_id "g2.t1"; gene_id "g2";
scaffold2288	AUGUSTUS	CDS	24138	24233	0.99	-	0	transcript_id "g2.t1"; gene_id "g2";
scaffold2288	AUGUSTUS	exon	24138	24233	.	-	.	transcript_id "g2.t1"; gene_id "g2";
scaffold2288	AUGUSTUS	CDS	24644	24742	0.99	-	0	transcript_id "g2.t1"; gene_id "g2";
scaffold2288	AUGUSTUS	exon	24644	24742	.	-	.	transcript_id "g2.t1"; gene_id "g2";
scaffold2288	AUGUSTUS	CDS	25697	25783	0.98	-	0	transcript_id "g2.t1"; gene_id "g2";
scaffold2288	AUGUSTUS	exon	25697	25783	.	-	.	transcript_id "g2.t1"; gene_id "g2";
scaffold2288	AUGUSTUS	CDS	25872	25925	1	-	0	transcript_id "g2.t1"; gene_id "g2";
scaffold2288	AUGUSTUS	exon	25872	25925	.	-	.	transcript_id "g2.t1"; gene_id "g2";
scaffold2288	AUGUSTUS	CDS	26028	26039	0.88	-	0	transcript_id "g2.t1"; gene_id "g2";
scaffold2288	AUGUSTUS	exon	26028	26148	.	-	.	transcript_id "g2.t1"; gene_id "g2";
scaffold2288	AUGUSTUS	start_codon	26037	26039	.	-	0	transcript_id "g2.t1"; gene_id "g2";
scaffold2288	AUGUSTUS	tss	26148	26148	.	-	.	transcript_id "g2.t1"; gene_id "g2";
scaffold2288	AUGUSTUS	protein_match	17226	17256	6.35	-	1	target "unknown_E[13..23]"; target_start 239; transcript_id "g2.t1"; gene_id "g2";
scaffold2288	AUGUSTUS	protein_match	22036	22073	6.4	-	0	target "unknown_E[1..13]"; target_start 239; transcript_id "g2.t1"; gene_id "g2";
scaffold2288	AUGUSTUS	protein_match	22074	22100	4.06	-	0	target "unknown_D[18..26]"; target_start 213; transcript_id "g2.t1"; gene_id "g2";
scaffold2288	AUGUSTUS	protein_match	22400	22450	9.45	-	0	target "unknown_D[1..17]"; target_start 213; transcript_id "g2.t1"; gene_id "g2";
scaffold2288	AUGUSTUS	protein_match	23035	23097	9.24	-	0	target "unknown_C[24..44]"; target_start 168; transcript_id "g2.t1"; gene_id "g2";
scaffold2288	AUGUSTUS	protein_match	23188	23255	7.17	-	2	target "unknown_C[1..23]"; target_start 168; transcript_id "g2.t1"; gene_id "g2";
scaffold2288	AUGUSTUS	protein_match	23629	23629	1	-	0	target "unknown_C[1..1]"; target_start 168; transcript_id "g2.t1"; gene_id "g2";
scaffold2288	AUGUSTUS	protein_match	23630	23719	8.32	-	0	target "unknown_B[130..159]"; target_start 9; transcript_id "g2.t1"; gene_id "g2";
scaffold2288	AUGUSTUS	protein_match	23819	23884	5.22	-	0	target "unknown_B[108..129]"; target_start 9; transcript_id "g2.t1"; gene_id "g2";
scaffold2288	AUGUSTUS	protein_match	24138	24233	7.58	-	0	target "unknown_B[76..107]"; target_start 9; transcript_id "g2.t1"; gene_id "g2";
scaffold2288	AUGUSTUS	protein_match	24644	24742	8.37	-	0	target "unknown_B[43..75]"; target_start 9; transcript_id "g2.t1"; gene_id "g2";
scaffold2288	AUGUSTUS	protein_match	25697	25783	6.22	-	0	target "unknown_B[14..42]"; target_start 9; transcript_id "g2.t1"; gene_id "g2";
scaffold2288	AUGUSTUS	protein_match	25872	25910	6.24	-	0	target "unknown_B[1..13]"; target_start 9; transcript_id "g2.t1"; gene_id "g2";
scaffold2288	AUGUSTUS	protein_match	25911	25925	4.1	-	0	target "unknown_A[5..9]"; target_start 0; transcript_id "g2.t1"; gene_id "g2";
scaffold2288	AUGUSTUS	protein_match	26028	26039	6.75	-	0	target "unknown_A[1..4]"; target_start 0; transcript_id "g2.t1"; gene_id "g2";
# coding sequence = [atggcttctcagaatgtatcatctggtgatgatgttgatatctttcagttgattcaagctcatcaggagaaggctgcta
# ggctatctcctattgaagatgttagaacacttcttcattatagcctccgtggcgtgctttctactttctctcagaagtatgagggctatccttcagct
# tccatggtagattttgcatgcgatacgtatggatctccaatattagccgttagcaacttggctgttcacaccaaggatctcctagctacttctagatg
# ctcattgcttgttgcaagagatcctgaagataggactgacttagtaattacagtgcatggtgatgctgttcctgtaccagaaacagagaaagaaggta
# ttcgagccacatatttggctaggcatcctacggcattttgggttgactttggtgacttccacttcatgcgcattgaacccagaattgtacgttacgta
# gtgggcgttgcaactgccatattgggatctggagaatttagcaaagaggagtttcgaacagctaaagtagatccaatataccaattttcaaggccaat
# cacgtcacatatgaataaagatcatatggaggacaccaagctgattgtgcagcacgcaacatcagttccggttgactttgcgtacatgttggatatag
# acagtcttggttttaatgtcaaggcttgctacaaggactctgatttgaagcttcgagttccattccctagacgtgctgtagatagaaaggatgtgaag
# gcacttattgttgaaatgcttcaggctgccaggacttag]
# protein sequence = [MASQNVSSGDDVDIFQLIQAHQEKAARLSPIEDVRTLLHYSLRGVLSTFSQKYEGYPSASMVDFACDTYGSPILAVSN
# LAVHTKDLLATSRCSLLVARDPEDRTDLVITVHGDAVPVPETEKEGIRATYLARHPTAFWVDFGDFHFMRIEPRIVRYVVGVATAILGSGEFSKEEFR
# TAKVDPIYQFSRPITSHMNKDHMEDTKLIVQHATSVPVDFAYMLDIDSLGFNVKACYKDSDLKLRVPFPRRAVDRKDVKALIVEMLQAART]
# sequence of block unknown_E   239 [LRVPFPRRAVDRKDVKALIVEML] 262
# sequence of block unknown_D   213 [VDFAYMLDIDSLGFNVKACYKDSDLK] 239
# sequence of block unknown_C   168 [EFSKEEFRTAKVDPIYQFSRPITSHMNKDHMEDTKLIVQHATSV] 212
# sequence of block unknown_B     9 [DDVDIFQLIQAHQEKAARLSPIEDVRTLLHYSLRGVLSTFSQKYEGYPSASMVDFACDTYGSPILAVSNLAVHTKDLLATSRCSLLVARDPEDRTDLVITVHGDAVPVPETEKEGIRATYLARHPTAFWVDFGDFHFMRIEPRIVRYVVGVATAILGSG] 168
# sequence of block unknown_A     0 [MASQNVSSG] 9
# end gene g2
###
# command line:
# augustus --codingseq=1 --proteinprofile=/home/pgsb/tetiana.nosenko/lineages/embryophyta_odb9/prfl/EOG09360KMC.prfl --predictionStart=4758 --predictionEnd=43022 --species=arabidopsis ./tmp/scaffold2288Schil_BUSCO_geno_206160443_.temp
```
