## Supplementary material for "The *de novo* reference genome and transcriptome assemblies of the wild tomato species *Solanum chilense*": EOG09360KOT.out.1

```
# Please cite: Mario Stanke, Mark Diekhans, Robert Baertsch, David Haussler (2008),
# Using native and syntenically mapped cDNA alignments to improve de novo gene finding
# Bioinformatics 24: 637-644, doi 10.1093/bioinformatics/btn013
# No extrinsic information on sequences given.
# Using protein profile unknown
# --[6..134]--> unknown_B (200) <--[0..15]--
# arabidopsis version. Using default transition matrix.
# We have hints for 0 sequences and for 0 of the sequences in the input set.
#
# ----- prediction on sequence number 1 (length = 21335, name = scaffold4808) -----
#
# Constraints/Hints:
# (none)
# Predicted genes for sequence number 1 on both strands
# start gene g1
scaffold4808	AUGUSTUS	gene	17525	20588	0.05	-	.	g1
scaffold4808	AUGUSTUS	transcript	17525	20588	0.05	-	.	g1.t1
scaffold4808	AUGUSTUS	tts	17525	17525	.	-	.	transcript_id "g1.t1"; gene_id "g1";
scaffold4808	AUGUSTUS	exon	17525	17805	.	-	.	transcript_id "g1.t1"; gene_id "g1";
scaffold4808	AUGUSTUS	exon	18169	18483	.	-	.	transcript_id "g1.t1"; gene_id "g1";
scaffold4808	AUGUSTUS	stop_codon	18191	18193	.	-	0	transcript_id "g1.t1"; gene_id "g1";
scaffold4808	AUGUSTUS	intron	18484	18993	0.83	-	.	transcript_id "g1.t1"; gene_id "g1";
scaffold4808	AUGUSTUS	intron	19043	19139	0.79	-	.	transcript_id "g1.t1"; gene_id "g1";
scaffold4808	AUGUSTUS	intron	19855	19979	0.72	-	.	transcript_id "g1.t1"; gene_id "g1";
scaffold4808	AUGUSTUS	CDS	18191	18483	0.83	-	2	transcript_id "g1.t1"; gene_id "g1";
scaffold4808	AUGUSTUS	CDS	18994	19042	0.75	-	0	transcript_id "g1.t1"; gene_id "g1";
scaffold4808	AUGUSTUS	exon	18994	19042	.	-	.	transcript_id "g1.t1"; gene_id "g1";
scaffold4808	AUGUSTUS	CDS	19140	19854	0.82	-	1	transcript_id "g1.t1"; gene_id "g1";
scaffold4808	AUGUSTUS	exon	19140	19854	.	-	.	transcript_id "g1.t1"; gene_id "g1";
scaffold4808	AUGUSTUS	CDS	19980	19990	0.72	-	0	transcript_id "g1.t1"; gene_id "g1";
scaffold4808	AUGUSTUS	exon	19980	20588	.	-	.	transcript_id "g1.t1"; gene_id "g1";
scaffold4808	AUGUSTUS	start_codon	19988	19990	.	-	0	transcript_id "g1.t1"; gene_id "g1";
scaffold4808	AUGUSTUS	tss	20588	20588	.	-	.	transcript_id "g1.t1"; gene_id "g1";
# coding sequence = [atgcgattttcagttgaggccgaggggttgcgtagtggtgacgccgtggccggagtccaaattccgatggcgaacaaca
# acaacaatcaaccgacgactccaccctaccttccctaccgccagagaaaagttctcaccggacacacacgcgccgtctcttgcgtgaagttcgccaat
# aacggacaactcttcgcttccgcctccttggacaaaaccctaatcgtctggtctacccaaaccctaactcagctttcacgtctcgtcggccattcaga
# aggtgtctccgacctatcatggtcgtctgattcaagttacatatgctccgcctctgacgatcgtacgcttcgtatttgggatgcacgcacagctgagt
# cagtcaaaactctccggggacatactgggtttgtcttctgcgttaatttcaatcctcagtccaatctcatagtttcaggttcgtttgatgagactttt
# cgggtctgggatgtgaaaacgggcaagccaatccacgcgattaaggcacattcgatgccagttacttcggttcatttcaacaaagacgggtctttgat
# tgtttcgggtagtcatgatgggtcttgtaagatatgggatatggcttccggagcttgcctcaagactcttattgatgataaggttcctgcagtttcct
# ttgccaagttttcacctaatggcaagtttattcttgttgccaccctagacaatactcttcagctcaatgtggactggggcttagttgcttttgttgca
# cttgccttagtacagaagctatggaattattctactggaaaattcataaaaagctacgcaggccatgtgaacagagtgtactgcataacttccacgtt
# ttcagtcacaaatgggaagtatattgtgagtggctcagaagatcaatgtgtctacgtatgggatttgcaagggaaaaacttgctgcagaaatttgaag
# ggcatactgataccgtcatttcagtgtgttgccaccccatagaaaacatgattctctcagctggactagataatgacaggacagtgagggtctgggtc
# caagactaa]
# protein sequence = [MRFSVEAEGLRSGDAVAGVQIPMANNNNNQPTTPPYLPYRQRKVLTGHTRAVSCVKFANNGQLFASASLDKTLIVWST
# QTLTQLSRLVGHSEGVSDLSWSSDSSYICSASDDRTLRIWDARTAESVKTLRGHTGFVFCVNFNPQSNLIVSGSFDETFRVWDVKTGKPIHAIKAHSM
# PVTSVHFNKDGSLIVSGSHDGSCKIWDMASGACLKTLIDDKVPAVSFAKFSPNGKFILVATLDNTLQLNVDWGLVAFVALALVQKLWNYSTGKFIKSY
# AGHVNRVYCITSTFSVTNGKYIVSGSEDQCVYVWDLQGKNLLQKFEGHTDTVISVCCHPIENMILSAGLDNDRTVRVWVQD]
# end gene g1
###
# start gene g2
scaffold4808	AUGUSTUS	gene	21224	25358	0.15	-	.	g2
scaffold4808	AUGUSTUS	transcript	21224	25358	0.15	-	.	g2.t1
scaffold4808	AUGUSTUS	tts	21224	21224	.	-	.	transcript_id "g2.t1"; gene_id "g2";
scaffold4808	AUGUSTUS	exon	21224	22083	.	-	.	transcript_id "g2.t1"; gene_id "g2";
scaffold4808	AUGUSTUS	stop_codon	21682	21684	.	-	0	transcript_id "g2.t1"; gene_id "g2";
scaffold4808	AUGUSTUS	intron	22084	24433	0.2	-	.	transcript_id "g2.t1"; gene_id "g2";
scaffold4808	AUGUSTUS	CDS	21682	22083	0.53	-	0	transcript_id "g2.t1"; gene_id "g2";
scaffold4808	AUGUSTUS	CDS	24434	25273	0.39	-	0	transcript_id "g2.t1"; gene_id "g2";
scaffold4808	AUGUSTUS	exon	24434	25358	.	-	.	transcript_id "g2.t1"; gene_id "g2";
scaffold4808	AUGUSTUS	start_codon	25271	25273	.	-	0	transcript_id "g2.t1"; gene_id "g2";
scaffold4808	AUGUSTUS	tss	25358	25358	.	-	.	transcript_id "g2.t1"; gene_id "g2";
# coding sequence = [atggatatactgaaacaggaattggagcaacgtcggaaaaatctggcccaagacgtcggcggccggaaagtattcaagc
# ggtcggagatcgaacagaagcgtctccagaggattcgtgaagaggaaaaacgcgaagctgaggccaaagccctccgtcaaaagcaattggaacagaac
# cagaagtctaccgatgattcctcatcaaaatcgaactccacaactgatactcaatgcctcaagcaggatgcatcatcttcatcggtatccaaagcact
# taccgacgagcaaaaaattgatggattaaaccttcctcgacaggaagttattcgtcgacttaggtttctgaaacaaccggtgactttatttggcgaag
# atgacgaggcgaggcttgatcgtttgaagtttgtattaaaagctggaacgtttgaaattgacgattctgacatgactgaggggcaaaccaatgacttt
# ttgagggatattgtggaattgaagaaacggcagaagtcggggatgatgagtgaaaggaagaggaaggtaacggaggattctggtgaggataaagatgg
# aggaggtggtgatgaagatttgagtggagatgggaactcctcgggggttgatcatgataaggatttgaagaggatgaaaacgaattttgttgagttgt
# gtgatgaggataagattttggtgttctttaagaagttgttgaatgagtggaatcaggagcttgatgagatgactgattctgaaaagcggacggccaag
# gggaaatcgatggtcgctacttttaagcagtgtgctaggtacttgcatccgctattcaagttctgcaggaaaaagttacttcctgatgacattaggca
# agcactacttgtggttgttgaatgctgtatgaagagggactatctagctgcaatggatcagtatattaagatggcaatcggtaatgcaccttggccta
# ttggtgttactatggttggtattcatgaacggtcagctcgtgagaagatttacacaaacagtgttgctcatatcatgaatgatgagacaactaggaag
# tatctgcaatcagttaaaagactgatgacattctgccaacgacgttatccagcaatgccatcgaaagctgtggagttcaatagtcttgcaaatggcag
# tgacttgcagtctctacttgcagaagagggtacttctgggggatctcaaacctcagaggaaaggcttagaataatgcctgcataa]
# protein sequence = [MDILKQELEQRRKNLAQDVGGRKVFKRSEIEQKRLQRIREEEKREAEAKALRQKQLEQNQKSTDDSSSKSNSTTDTQC
# LKQDASSSSVSKALTDEQKIDGLNLPRQEVIRRLRFLKQPVTLFGEDDEARLDRLKFVLKAGTFEIDDSDMTEGQTNDFLRDIVELKKRQKSGMMSER
# KRKVTEDSGEDKDGGGGDEDLSGDGNSSGVDHDKDLKRMKTNFVELCDEDKILVFFKKLLNEWNQELDEMTDSEKRTAKGKSMVATFKQCARYLHPLF
# KFCRKKLLPDDIRQALLVVVECCMKRDYLAAMDQYIKMAIGNAPWPIGVTMVGIHERSAREKIYTNSVAHIMNDETTRKYLQSVKRLMTFCQRRYPAM
# PSKAVEFNSLANGSDLQSLLAEEGTSGGSQTSEERLRIMPA]
# end gene g2
###
# start gene g3
scaffold4808	AUGUSTUS	gene	25766	32988	0.01	-	.	g3
scaffold4808	AUGUSTUS	transcript	25766	32988	0.01	-	.	g3.t1
scaffold4808	AUGUSTUS	tts	25766	25766	.	-	.	transcript_id "g3.t1"; gene_id "g3";
scaffold4808	AUGUSTUS	exon	25766	26344	.	-	.	transcript_id "g3.t1"; gene_id "g3";
scaffold4808	AUGUSTUS	stop_codon	26327	26329	.	-	0	transcript_id "g3.t1"; gene_id "g3";
scaffold4808	AUGUSTUS	intron	26345	27038	0.01	-	.	transcript_id "g3.t1"; gene_id "g3";
scaffold4808	AUGUSTUS	intron	27096	27378	0.85	-	.	transcript_id "g3.t1"; gene_id "g3";
scaffold4808	AUGUSTUS	intron	27430	27503	0.72	-	.	transcript_id "g3.t1"; gene_id "g3";
scaffold4808	AUGUSTUS	intron	27561	28543	0.05	-	.	transcript_id "g3.t1"; gene_id "g3";
scaffold4808	AUGUSTUS	intron	28586	30593	0.04	-	.	transcript_id "g3.t1"; gene_id "g3";
scaffold4808	AUGUSTUS	intron	30706	31095	0.97	-	.	transcript_id "g3.t1"; gene_id "g3";
scaffold4808	AUGUSTUS	intron	31194	31710	0.91	-	.	transcript_id "g3.t1"; gene_id "g3";
scaffold4808	AUGUSTUS	intron	31807	31883	0.92	-	.	transcript_id "g3.t1"; gene_id "g3";
scaffold4808	AUGUSTUS	intron	31954	32332	0.68	-	.	transcript_id "g3.t1"; gene_id "g3";
scaffold4808	AUGUSTUS	intron	32472	32569	1	-	.	transcript_id "g3.t1"; gene_id "g3";
scaffold4808	AUGUSTUS	CDS	26327	26344	0.01	-	0	transcript_id "g3.t1"; gene_id "g3";
scaffold4808	AUGUSTUS	CDS	27039	27095	0.86	-	0	transcript_id "g3.t1"; gene_id "g3";
scaffold4808	AUGUSTUS	exon	27039	27095	.	-	.	transcript_id "g3.t1"; gene_id "g3";
scaffold4808	AUGUSTUS	CDS	27379	27429	0.74	-	0	transcript_id "g3.t1"; gene_id "g3";
scaffold4808	AUGUSTUS	exon	27379	27429	.	-	.	transcript_id "g3.t1"; gene_id "g3";
scaffold4808	AUGUSTUS	CDS	27504	27560	0.71	-	0	transcript_id "g3.t1"; gene_id "g3";
scaffold4808	AUGUSTUS	exon	27504	27560	.	-	.	transcript_id "g3.t1"; gene_id "g3";
scaffold4808	AUGUSTUS	CDS	28544	28585	0.11	-	0	transcript_id "g3.t1"; gene_id "g3";
scaffold4808	AUGUSTUS	exon	28544	28585	.	-	.	transcript_id "g3.t1"; gene_id "g3";
scaffold4808	AUGUSTUS	CDS	30594	30705	0.55	-	1	transcript_id "g3.t1"; gene_id "g3";
scaffold4808	AUGUSTUS	exon	30594	30705	.	-	.	transcript_id "g3.t1"; gene_id "g3";
scaffold4808	AUGUSTUS	CDS	31096	31193	0.96	-	0	transcript_id "g3.t1"; gene_id "g3";
scaffold4808	AUGUSTUS	exon	31096	31193	.	-	.	transcript_id "g3.t1"; gene_id "g3";
scaffold4808	AUGUSTUS	CDS	31711	31806	0.93	-	0	transcript_id "g3.t1"; gene_id "g3";
scaffold4808	AUGUSTUS	exon	31711	31806	.	-	.	transcript_id "g3.t1"; gene_id "g3";
scaffold4808	AUGUSTUS	CDS	31884	31953	0.94	-	1	transcript_id "g3.t1"; gene_id "g3";
scaffold4808	AUGUSTUS	exon	31884	31953	.	-	.	transcript_id "g3.t1"; gene_id "g3";
scaffold4808	AUGUSTUS	CDS	32333	32471	0.7	-	2	transcript_id "g3.t1"; gene_id "g3";
scaffold4808	AUGUSTUS	exon	32333	32471	.	-	.	transcript_id "g3.t1"; gene_id "g3";
scaffold4808	AUGUSTUS	CDS	32570	32657	0.96	-	0	transcript_id "g3.t1"; gene_id "g3";
scaffold4808	AUGUSTUS	exon	32570	32988	.	-	.	transcript_id "g3.t1"; gene_id "g3";
scaffold4808	AUGUSTUS	start_codon	32655	32657	.	-	0	transcript_id "g3.t1"; gene_id "g3";
scaffold4808	AUGUSTUS	tss	32988	32988	.	-	.	transcript_id "g3.t1"; gene_id "g3";
scaffold4808	AUGUSTUS	protein_match	26330	26344	5.89	-	0	target "unknown_B[196..200]"; target_start 75; transcript_id "g3.t1"; gene_id "g3";
scaffold4808	AUGUSTUS	protein_match	27039	27095	7.46	-	0	target "unknown_B[177..195]"; target_start 75; transcript_id "g3.t1"; gene_id "g3";
scaffold4808	AUGUSTUS	protein_match	27379	27429	9.32	-	0	target "unknown_B[160..176]"; target_start 75; transcript_id "g3.t1"; gene_id "g3";
scaffold4808	AUGUSTUS	protein_match	27504	27560	9.15	-	0	target "unknown_B[141..159]"; target_start 75; transcript_id "g3.t1"; gene_id "g3";
scaffold4808	AUGUSTUS	protein_match	28544	28585	6.22	-	0	target "unknown_B[127..140]"; target_start 75; transcript_id "g3.t1"; gene_id "g3";
scaffold4808	AUGUSTUS	protein_match	30594	30705	7.67	-	1	target "unknown_B[89..126]"; target_start 75; transcript_id "g3.t1"; gene_id "g3";
scaffold4808	AUGUSTUS	protein_match	31096	31193	8.89	-	0	target "unknown_B[57..89]"; target_start 75; transcript_id "g3.t1"; gene_id "g3";
scaffold4808	AUGUSTUS	protein_match	31711	31806	8.2	-	0	target "unknown_B[25..56]"; target_start 75; transcript_id "g3.t1"; gene_id "g3";
scaffold4808	AUGUSTUS	protein_match	31884	31953	6.46	-	1	target "unknown_B[1..24]"; target_start 75; transcript_id "g3.t1"; gene_id "g3";
scaffold4808	AUGUSTUS	protein_match	32333	32334	1	-	0	target "unknown_B[1..1]"; target_start 75; transcript_id "g3.t1"; gene_id "g3";
# coding sequence = [atgacgatagcgttgtcgcctgcaactccagtacgtttgctatgccaacagcaactcacccgcaagcctgttctctttt
# gctttcgagataaatttcctacttctggtaatgtggtatgttggtcggcgtctgcgaattactcgagcctatgggttggagcaaggagattgcagcct
# cttgttaaaccatcttggggaaagaggcaagctacttctgtactcttgttaagtggaattgtgaggtgtgcaacaattgaagaaatagaagctgaaaa
# atcttcgattgagaaagatgtgaaagaaaggatggaaaagacagttgaaactgttaggtcaaatttcaactctataaggacaggaagagctagcccag
# caatgctagataaaattgaggttgattattatggcactccagtcagcttgaaaagcatagcacaaattagcactcctgatgcaacttctatcttggtg
# cagccgtatgataaatccagtttaaaggctatagagaaggctattgtcagctccgatgttggtatgacgccaaataatgatggagaagtaatacgatt
# ggctgtaccccagttgacatcagataggaggaaggaattatccaaaattgtttctaaacaagccgaggaaggaaaggtagctataaggaatataagaa
# gagatgccttaaaagcttatgaaaaacttgagaaggagaaaaagctttctgaagacaatgtgaaggacctatctagtgatttacagaaagtgacagat
# gaatacatgaagaagattgatattgtcttcaagcagaaggagaaggaactgctgaaagtttga]
# protein sequence = [MTIALSPATPVRLLCQQQLTRKPVLFCFRDKFPTSGNVVCWSASANYSSLWVGARRLQPLVKPSWGKRQATSVLLLSG
# IVRCATIEEIEAEKSSIEKDVKERMEKTVETVRSNFNSIRTGRASPAMLDKIEVDYYGTPVSLKSIAQISTPDATSILVQPYDKSSLKAIEKAIVSSD
# VGMTPNNDGEVIRLAVPQLTSDRRKELSKIVSKQAEEGKVAIRNIRRDALKAYEKLEKEKKLSEDNVKDLSSDLQKVTDEYMKKIDIVFKQKEKELLK
# V]
# sequence of block unknown_B    75 [LSGIVRCATIEEIEAEKSSIEKDVKERMEKTVETVRSNFNSIRTGRASPAMLDKIEVDYYGTPVSLKSIAQISTPDATSILVQPYDKSSLKAIEKAIVSSDVGMTPNNDGEVIRLAVPQLTSDRRKELSKIVSKQAEEGKVAIRNIRRDALKAYEKLEKEKKLSEDNVKDLSSDLQKVTDEYMKKIDIVFKQKEKELLKV] 275
# end gene g3
###
# command line:
# augustus --codingseq=1 --proteinprofile=/home/pgsb/tetiana.nosenko/lineages/embryophyta_odb9/prfl/EOG09360KOT.prfl --predictionStart=12308 --predictionEnd=50083 --species=arabidopsis ./tmp/scaffold4808Schil_BUSCO_geno_206160443_.temp
```
