## Supplementary material for "The *de novo* reference genome and transcriptome assemblies of the wild tomato species *Solanum chilense*": EOG09360KOU.out.1

```
# Please cite: Mario Stanke, Mark Diekhans, Robert Baertsch, David Haussler (2008),
# Using native and syntenically mapped cDNA alignments to improve de novo gene finding
# Bioinformatics 24: 637-644, doi 10.1093/bioinformatics/btn013
# No extrinsic information on sequences given.
# Initialising the parameters using config directory /home/pgsb/tetiana.nosenko/miniconda3/config/ ...
# Using protein profile unknown
# --[0..0]--> unknown_A (38) <--[0..28]--> unknown_B (101) <--[0..1]--> unknown_C (92) <--[0..0]--
# BUSCO_Schil_BUSCO_geno_206160443 version. Using default transition matrix.
# admissible start codons and their probabilities: ATG(0.999), CTG(0.000802), TTG(0)
# Looks like ./tmp/scaffold954Schil_BUSCO_geno_206160443_.temp is in fasta format.
# We have hints for 0 sequences and for 0 of the sequences in the input set.
#
# ----- prediction on sequence number 1 (length = 40038, name = scaffold954) -----
#
# Constraints/Hints:
# (none)
# Predicted genes for sequence number 1 on both strands
# start gene g1
scaffold954	AUGUSTUS	gene	82060	82733	0.6	+	.	g1
scaffold954	AUGUSTUS	transcript	82060	82733	0.6	+	.	g1.t1
scaffold954	AUGUSTUS	intron	82060	82531	0.6	+	.	transcript_id "g1.t1"; gene_id "g1";
scaffold954	AUGUSTUS	CDS	82532	82733	0.98	+	1	transcript_id "g1.t1"; gene_id "g1";
scaffold954	AUGUSTUS	stop_codon	82731	82733	.	+	0	transcript_id "g1.t1"; gene_id "g1";
# coding sequence = [gcatttcttggtgatagttcattcactgttgctggatgatcagagatccgaggcagaagtcaatacatttcctccgtca
# gcatggtacaatgcatctgggcatttatctcttgtcagcctggatcaaccgatattgttgaagcagaagctaaattcttactctgttgtatcacttct
# cagacccagagaacagttctcttga]
# protein sequence = [HFLVIVHSLLLDDQRSEAEVNTFPPSAWYNASGHLSLVSLDQPILLKQKLNSYSVVSLLRPREQFS]
# end gene g1
###
# start gene g2
scaffold954	AUGUSTUS	gene	83327	85314	0.76	-	.	g2
scaffold954	AUGUSTUS	transcript	83327	85314	0.76	-	.	g2.t1
scaffold954	AUGUSTUS	stop_codon	83327	83329	.	-	0	transcript_id "g2.t1"; gene_id "g2";
scaffold954	AUGUSTUS	intron	83955	84526	1	-	.	transcript_id "g2.t1"; gene_id "g2";
scaffold954	AUGUSTUS	CDS	83327	83954	0.88	-	1	transcript_id "g2.t1"; gene_id "g2";
scaffold954	AUGUSTUS	CDS	84527	85314	0.88	-	0	transcript_id "g2.t1"; gene_id "g2";
scaffold954	AUGUSTUS	start_codon	85312	85314	.	-	0	transcript_id "g2.t1"; gene_id "g2";
# coding sequence = [atgttgagatcaactttcactcccatattaacggcttttccctctaaggccaaaaacccccgtaactactcgaatacaa
# ttatcactgcaatgacaaaccccacacaacctgttcgacaaaatgcctcaatggagaatatgttgctacaacagcatactccaacctcagcttacctt
# caccttccgttttgtagaaagcgctgtcactactgcgacttccccatcgtcgcattggggtcatcttcaccttatggtgatgacgaccctcgaattat
# taactacattgatttcctatgtagagaaatcaaagccacttcaataccttccgacaacaagtcacctcttgaaactgtattttttggtggagggacac
# cttcacttgtgccaccaagattagtatctctagtcatggagacgctggacgctaaatttggggtgtgttctgatgctgaaatttcaatagaaatggat
# cctggtacgtttgatgctaagaaattgaaagatttgatgaagttgggtgttaatagagtgtctttaggagttcaggcattccaggaggagttgcttag
# gagttgtgggagagcgcatggtgtacaggaaattcatgaggctattgacattgttggatcatgtggtgttgagaattggagtgtggacctgatatctt
# cacttcctcatcagaaaccacatatgtgggaacaaagcttgagcctcactattcaagcaaagccgacacatgtgtcagtttacgatttacaagtcgag
# caagatacaaagtttgcatctttgtatacagctggggaattccctctgccttctgaaaatcaagctgctgatttttacagaatggcctctgaaatgct
# aagagatgctggttatgagcactatgagataagtagctactgcaaaagtggttatcaatgcaagcacaattacacatactgggtaaacaaaccttttt
# atgctttcggacttgggtcagccagctatcttaatggactaagattttcaaggccgaggaagctgaaagattacatgggttatgtgcaaaatttggag
# aatggactagtgatttgttgcccggacagtaaagtagatgcccaagacgtagcaatggatgtcgttatgctgtctttgagaactgctaaagggttgga
# tttgaagtcatttggcaaagcttttggcagctcgactattctctccctctgtgaggtctataagcctcatattgagagtgggcatgttgtctgcttgg
# atgagcaaaggagggatatctccccagaagaattcacctctttgttatctgaagggaacaagatcaatgagatgttggcatatatcaggcttagtgac
# cctgatggtttcttattatctaatgagttaatatcccttgcgttcaatgtgttagctccataa]
# protein sequence = [MLRSTFTPILTAFPSKAKNPRNYSNTIITAMTNPTQPVRQNASMENMLLQQHTPTSAYLHLPFCRKRCHYCDFPIVAL
# GSSSPYGDDDPRIINYIDFLCREIKATSIPSDNKSPLETVFFGGGTPSLVPPRLVSLVMETLDAKFGVCSDAEISIEMDPGTFDAKKLKDLMKLGVNR
# VSLGVQAFQEELLRSCGRAHGVQEIHEAIDIVGSCGVENWSVDLISSLPHQKPHMWEQSLSLTIQAKPTHVSVYDLQVEQDTKFASLYTAGEFPLPSE
# NQAADFYRMASEMLRDAGYEHYEISSYCKSGYQCKHNYTYWVNKPFYAFGLGSASYLNGLRFSRPRKLKDYMGYVQNLENGLVICCPDSKVDAQDVAM
# DVVMLSLRTAKGLDLKSFGKAFGSSTILSLCEVYKPHIESGHVVCLDEQRRDISPEEFTSLLSEGNKINEMLAYIRLSDPDGFLLSNELISLAFNVLA
# P]
# end gene g2
###
# start gene g3
scaffold954	AUGUSTUS	gene	87725	90957	0.25	+	.	g3
scaffold954	AUGUSTUS	transcript	87725	90957	0.25	+	.	g3.t1
scaffold954	AUGUSTUS	start_codon	87725	87727	.	+	0	transcript_id "g3.t1"; gene_id "g3";
scaffold954	AUGUSTUS	intron	87916	87988	1	+	.	transcript_id "g3.t1"; gene_id "g3";
scaffold954	AUGUSTUS	intron	88065	88675	0.82	+	.	transcript_id "g3.t1"; gene_id "g3";
scaffold954	AUGUSTUS	intron	88691	89529	0.5	+	.	transcript_id "g3.t1"; gene_id "g3";
scaffold954	AUGUSTUS	intron	89593	89665	0.92	+	.	transcript_id "g3.t1"; gene_id "g3";
scaffold954	AUGUSTUS	intron	89704	89878	0.92	+	.	transcript_id "g3.t1"; gene_id "g3";
scaffold954	AUGUSTUS	intron	89943	90094	0.78	+	.	transcript_id "g3.t1"; gene_id "g3";
scaffold954	AUGUSTUS	intron	90173	90647	0.91	+	.	transcript_id "g3.t1"; gene_id "g3";
scaffold954	AUGUSTUS	intron	90750	90900	0.67	+	.	transcript_id "g3.t1"; gene_id "g3";
scaffold954	AUGUSTUS	CDS	87725	87915	1	+	0	transcript_id "g3.t1"; gene_id "g3";
scaffold954	AUGUSTUS	CDS	87989	88064	1	+	1	transcript_id "g3.t1"; gene_id "g3";
scaffold954	AUGUSTUS	CDS	88676	88690	0.56	+	0	transcript_id "g3.t1"; gene_id "g3";
scaffold954	AUGUSTUS	CDS	89530	89592	0.6	+	0	transcript_id "g3.t1"; gene_id "g3";
scaffold954	AUGUSTUS	CDS	89666	89703	0.92	+	0	transcript_id "g3.t1"; gene_id "g3";
scaffold954	AUGUSTUS	CDS	89879	89942	1	+	1	transcript_id "g3.t1"; gene_id "g3";
scaffold954	AUGUSTUS	CDS	90095	90172	0.78	+	0	transcript_id "g3.t1"; gene_id "g3";
scaffold954	AUGUSTUS	CDS	90648	90749	0.97	+	0	transcript_id "g3.t1"; gene_id "g3";
scaffold954	AUGUSTUS	CDS	90901	90957	0.68	+	0	transcript_id "g3.t1"; gene_id "g3";
scaffold954	AUGUSTUS	stop_codon	90955	90957	.	+	0	transcript_id "g3.t1"; gene_id "g3";
# coding sequence = [atgaattccagagagctaacgctgttctcagctgccgcagtgtttggtgcctttgcctctgctatcaccattcgcttgt
# ttttcaacccgaaaaaccgttctgttactggtccagattcgggagttaacggttttcatcaaaggaagtcgtcgtcttctcggaatccatttgatcct
# tcaaaacgaaaagggtatttgtcgtgggatgattactttatggcgattgcatttttatctgctgaacgatcaaaggatccaaacaggcaggttggagc
# atgtttgccaggcattggatacaacgggttcccacgtggctgttcagatgacaagcttccctgggcaaagaaatctaaaaatgggaatccactggaga
# caaagtatccttatgtttgtcatgctgaagttaatgccatcctgaatacaaatcatgcatctgccgcaggacagaatacgccttaccctattatgcag
# aggctttacgtgacaatgtttccttgcaatgaatgcgcaaagattatcattcaatctggtgtttcagaagttatttattttgtggagaagagattaga
# cggttctgacacagtgtatgttgcttcgcacaaacttctgtcattggctggcattaaggtaaggaggcatcagccacagatgaaagagatctctatca
# attttgaagaactatag]
# protein sequence = [MNSRELTLFSAAAVFGAFASAITIRLFFNPKNRSVTGPDSGVNGFHQRKSSSSRNPFDPSKRKGYLSWDDYFMAIAFL
# SAERSKDPNRQVGACLPGIGYNGFPRGCSDDKLPWAKKSKNGNPLETKYPYVCHAEVNAILNTNHASAAGQNTPYPIMQRLYVTMFPCNECAKIIIQS
# GVSEVIYFVEKRLDGSDTVYVASHKLLSLAGIKVRRHQPQMKEISINFEEL]
# end gene g3
###
# start gene g4
scaffold954	AUGUSTUS	gene	91732	98059	0.23	-	.	g4
scaffold954	AUGUSTUS	transcript	91732	98059	0.23	-	.	g4.t1
scaffold954	AUGUSTUS	stop_codon	91732	91734	.	-	0	transcript_id "g4.t1"; gene_id "g4";
scaffold954	AUGUSTUS	intron	91869	92908	0.96	-	.	transcript_id "g4.t1"; gene_id "g4";
scaffold954	AUGUSTUS	intron	92956	93155	1	-	.	transcript_id "g4.t1"; gene_id "g4";
scaffold954	AUGUSTUS	intron	93272	93360	1	-	.	transcript_id "g4.t1"; gene_id "g4";
scaffold954	AUGUSTUS	intron	93448	93765	0.89	-	.	transcript_id "g4.t1"; gene_id "g4";
scaffold954	AUGUSTUS	intron	93841	94227	0.99	-	.	transcript_id "g4.t1"; gene_id "g4";
scaffold954	AUGUSTUS	intron	94303	94557	0.84	-	.	transcript_id "g4.t1"; gene_id "g4";
scaffold954	AUGUSTUS	intron	94641	94728	0.95	-	.	transcript_id "g4.t1"; gene_id "g4";
scaffold954	AUGUSTUS	intron	94766	94970	0.77	-	.	transcript_id "g4.t1"; gene_id "g4";
scaffold954	AUGUSTUS	intron	95124	96014	0.86	-	.	transcript_id "g4.t1"; gene_id "g4";
scaffold954	AUGUSTUS	intron	96084	96289	1	-	.	transcript_id "g4.t1"; gene_id "g4";
scaffold954	AUGUSTUS	intron	96419	96647	0.44	-	.	transcript_id "g4.t1"; gene_id "g4";
scaffold954	AUGUSTUS	intron	96725	96947	0.57	-	.	transcript_id "g4.t1"; gene_id "g4";
scaffold954	AUGUSTUS	intron	97066	97152	1	-	.	transcript_id "g4.t1"; gene_id "g4";
scaffold954	AUGUSTUS	intron	97222	97969	0.78	-	.	transcript_id "g4.t1"; gene_id "g4";
scaffold954	AUGUSTUS	CDS	91732	91868	0.99	-	2	transcript_id "g4.t1"; gene_id "g4";
scaffold954	AUGUSTUS	CDS	92909	92955	0.97	-	1	transcript_id "g4.t1"; gene_id "g4";
scaffold954	AUGUSTUS	CDS	93156	93271	1	-	0	transcript_id "g4.t1"; gene_id "g4";
scaffold954	AUGUSTUS	CDS	93361	93447	1	-	0	transcript_id "g4.t1"; gene_id "g4";
scaffold954	AUGUSTUS	CDS	93766	93840	0.9	-	0	transcript_id "g4.t1"; gene_id "g4";
scaffold954	AUGUSTUS	CDS	94228	94302	1	-	0	transcript_id "g4.t1"; gene_id "g4";
scaffold954	AUGUSTUS	CDS	94558	94640	0.82	-	2	transcript_id "g4.t1"; gene_id "g4";
scaffold954	AUGUSTUS	CDS	94729	94765	0.97	-	0	transcript_id "g4.t1"; gene_id "g4";
scaffold954	AUGUSTUS	CDS	94971	95123	0.78	-	0	transcript_id "g4.t1"; gene_id "g4";
scaffold954	AUGUSTUS	CDS	96015	96083	1	-	0	transcript_id "g4.t1"; gene_id "g4";
scaffold954	AUGUSTUS	CDS	96290	96418	1	-	0	transcript_id "g4.t1"; gene_id "g4";
scaffold954	AUGUSTUS	CDS	96648	96724	0.42	-	2	transcript_id "g4.t1"; gene_id "g4";
scaffold954	AUGUSTUS	CDS	96948	97065	0.57	-	0	transcript_id "g4.t1"; gene_id "g4";
scaffold954	AUGUSTUS	CDS	97153	97221	0.98	-	0	transcript_id "g4.t1"; gene_id "g4";
scaffold954	AUGUSTUS	CDS	97970	98059	0.98	-	0	transcript_id "g4.t1"; gene_id "g4";
scaffold954	AUGUSTUS	start_codon	98057	98059	.	-	0	transcript_id "g4.t1"; gene_id "g4";
# coding sequence = [atggaggtggagctcaaagaattgctgagtgatctccattctctcaagaaatcaatctcagatccttctcatcttgctc
# taatcgaaaagatgcatttgcatgctgaaaacatcgctactcttgagaagtcaggaactactcgccgttcaaaagtcaaggatatgagtgctgaagtt
# gttgatagcaatccctatagcaggcttatggcactccagaggatgggtattgtgaataactatgaaagaataagagagttctcagttgccattgttgt
# atgatctgtcttttatttccatcatacatctgctatactgactgccaatctgagtgttaagctcctggacttacttaagggcataggtggtgttggca
# gtgttgctgctgagatgctgacaaggtgtggcattggtcgtcttttgttgtatgattatgacaaagtggagttagctaatatgaataggctatttttt
# cgcccagagcaggtcggtatgacaaagacagatgctgctgtacaaactctttcagagataaatcctgatgttgtgcttgagagctacacgttaaatat
# aacaaccgtggaaggttttgacacatttatgtcaagtcttacaaacaaatcattccggccaactaagagtggtagtggggttgacctcgtcttgagct
# gtgtagataattatgaagcaaggatggtggtaaatcaggcctgcaatgaattaaatcagacatggatggaatctggtgtatctgaagatgctgtgtca
# ggtcacatacaattgctgattcctggtgaaactgcctgctttgcatgtgtgcctcctctggtagtagcatctggaattgatgaacgaaccctaaagcg
# tgaaggggtttgtgctgcatcactacctactacaatgggagttgttgctggacttttagttcaaaacacattgaagtacttgttgaagttcggacagg
# tgtcacgctatctggggtacaatgctctcaaagattattttccgacaatggagatgaagccaaactcacaatgttcaaatgctgcttgtttggaacga
# cagaaggaatacattcttgcaaagcctactagggatgctgctgctaaagcaaaggcggacatagaagcattatcacctgcagaaaaccctgttcatgc
# agacaatgaatggaacataagcgttgtagatgacgaagaggtggatggttctgacgtgaaaaattcaggtgtccttcccgaaggtatagttcatgagc
# tgccggtagctgacgattacccaaaagcacctgtcacagagactgttggtcctgcggatgaccttgaagagctcagaaggcaacttgaagcccttaac
# gctgattag]
# protein sequence = [MEVELKELLSDLHSLKKSISDPSHLALIEKMHLHAENIATLEKSGTTRRSKVKDMSAEVVDSNPYSRLMALQRMGIVN
# NYERIREFSVAIVVXSVFYFHHTSAILTANLSVKLLDLLKGIGGVGSVAAEMLTRCGIGRLLLYDYDKVELANMNRLFFRPEQVGMTKTDAAVQTLSE
# INPDVVLESYTLNITTVEGFDTFMSSLTNKSFRPTKSGSGVDLVLSCVDNYEARMVVNQACNELNQTWMESGVSEDAVSGHIQLLIPGETACFACVPP
# LVVASGIDERTLKREGVCAASLPTTMGVVAGLLVQNTLKYLLKFGQVSRYLGYNALKDYFPTMEMKPNSQCSNAACLERQKEYILAKPTRDAAAKAKA
# DIEALSPAENPVHADNEWNISVVDDEEVDGSDVKNSGVLPEGIVHELPVADDYPKAPVTETVGPADDLEELRRQLEALNAD]
# end gene g4
###
# start gene g5
scaffold954	AUGUSTUS	gene	98657	103820	0.13	-	.	g5
scaffold954	AUGUSTUS	transcript	98657	103820	0.13	-	.	g5.t1
scaffold954	AUGUSTUS	stop_codon	98657	98659	.	-	0	transcript_id "g5.t1"; gene_id "g5";
scaffold954	AUGUSTUS	intron	98885	99183	0.81	-	.	transcript_id "g5.t1"; gene_id "g5";
scaffold954	AUGUSTUS	intron	99208	100157	0.74	-	.	transcript_id "g5.t1"; gene_id "g5";
scaffold954	AUGUSTUS	intron	100227	100339	0.99	-	.	transcript_id "g5.t1"; gene_id "g5";
scaffold954	AUGUSTUS	intron	100429	100658	1	-	.	transcript_id "g5.t1"; gene_id "g5";
scaffold954	AUGUSTUS	intron	100756	101065	0.83	-	.	transcript_id "g5.t1"; gene_id "g5";
scaffold954	AUGUSTUS	intron	101220	102817	0.35	-	.	transcript_id "g5.t1"; gene_id "g5";
scaffold954	AUGUSTUS	intron	102933	103705	0.45	-	.	transcript_id "g5.t1"; gene_id "g5";
scaffold954	AUGUSTUS	CDS	98657	98884	1	-	0	transcript_id "g5.t1"; gene_id "g5";
scaffold954	AUGUSTUS	CDS	99184	99207	0.9	-	0	transcript_id "g5.t1"; gene_id "g5";
scaffold954	AUGUSTUS	CDS	100158	100226	0.89	-	0	transcript_id "g5.t1"; gene_id "g5";
scaffold954	AUGUSTUS	CDS	100340	100428	1	-	2	transcript_id "g5.t1"; gene_id "g5";
scaffold954	AUGUSTUS	CDS	100659	100755	0.85	-	0	transcript_id "g5.t1"; gene_id "g5";
scaffold954	AUGUSTUS	CDS	101066	101219	0.99	-	1	transcript_id "g5.t1"; gene_id "g5";
scaffold954	AUGUSTUS	CDS	102818	102932	0.49	-	2	transcript_id "g5.t1"; gene_id "g5";
scaffold954	AUGUSTUS	CDS	103706	103820	0.97	-	0	transcript_id "g5.t1"; gene_id "g5";
scaffold954	AUGUSTUS	start_codon	103818	103820	.	-	0	transcript_id "g5.t1"; gene_id "g5";
# coding sequence = [atgccgaagaggacaacgcacacatactctagcgaagacgcagttaccgacggtaccaactccgatctcttcgtgtatt
# actgcaagcactgcagttctcatgtcctcatctccgataatcaattgcagaaaatgccaaaaaggaaaaccgacaaggcatatgtattggataaaaag
# aagtatctcgcaagactgagtgtagatgatgcggggaaagttcttctaaagcgtggtgaagggaaaatggagaaacagtttcggatgtcctgtaaggg
# atgtggcctgtttgtctgctatcgggcagaagaagatctggagactgcctctttcatatatgtagttgatggggcacttagcactattgcggctgaga
# caaatccacaggatgctcctgtaccaccatgtatatcacagttagaaggtggccttgtgcaagtggcgatagaagtcgaggaccgtgcccagcggtca
# gcaattacaagagtgaatgcagatgatgttcgggtcactgtaaccgcacctgcagctcgtggggaagctaataatgaacttctggaattcatgggccg
# agtactgggtctgaaattatctcagatgactctccaaagaggatggaatagcaaatcaaagcttcttgtagtggaggatttgacagctagacaatact
# caccatcaggggaagcaaagaaaactgtatttctgaacttcgcattgccctttttattgccagggcttcagcacatcatccatctcagtgtggattct
# ccatttttcggcgtcacgctggttgtgtttataactgctaaacccagaattgatttgatcatgaaagaatcagtcagtgtagtttggcaactcacaca
# gcaagaggctttggaaaggcaggagtga]
# protein sequence = [MPKRTTHTYSSEDAVTDGTNSDLFVYYCKHCSSHVLISDNQLQKMPKRKTDKAYVLDKKKYLARLSVDDAGKVLLKRG
# EGKMEKQFRMSCKGCGLFVCYRAEEDLETASFIYVVDGALSTIAAETNPQDAPVPPCISQLEGGLVQVAIEVEDRAQRSAITRVNADDVRVTVTAPAA
# RGEANNELLEFMGRVLGLKLSQMTLQRGWNSKSKLLVVEDLTARQYSPSGEAKKTVFLNFALPFLLPGLQHIIHLSVDSPFFGVTLVVFITAKPRIDL
# IMKESVSVVWQLTQQEALERQE]
# end gene g5
###
# start gene g6
scaffold954	AUGUSTUS	gene	107678	108149	0.35	+	.	g6
scaffold954	AUGUSTUS	transcript	107678	108149	0.35	+	.	g6.t1
scaffold954	AUGUSTUS	start_codon	107678	107680	.	+	0	transcript_id "g6.t1"; gene_id "g6";
scaffold954	AUGUSTUS	intron	107711	107927	0.36	+	.	transcript_id "g6.t1"; gene_id "g6";
scaffold954	AUGUSTUS	CDS	107678	107710	0.38	+	0	transcript_id "g6.t1"; gene_id "g6";
scaffold954	AUGUSTUS	CDS	107928	108149	0.57	+	0	transcript_id "g6.t1"; gene_id "g6";
scaffold954	AUGUSTUS	stop_codon	108147	108149	.	+	0	transcript_id "g6.t1"; gene_id "g6";
# coding sequence = [atgggaaaattctcaaacgaaacatgctatcagacaagcaaaacaagtatagactatgttaatgaatttcagaggatga
# tgccaggagatatgaagcaagagattccttcattggcaagaaagaagctaggaaagagacataaaaaactgggaagtccttactgcgatatctttgat
# gtgaaaccagaagattttgaaatttcaaattacgattcatatttagtgctgaacatggagaagtcaacgtgcacatga]
# protein sequence = [MGKFSNETCYQTSKTSIDYVNEFQRMMPGDMKQEIPSLARKKLGKRHKKLGSPYCDIFDVKPEDFEISNYDSYLVLNM
# EKSTCT]
# end gene g6
###
# start gene g7
scaffold954	AUGUSTUS	gene	109368	111365	0.99	-	.	g7
scaffold954	AUGUSTUS	transcript	109368	111365	0.99	-	.	g7.t1
scaffold954	AUGUSTUS	stop_codon	109368	109370	.	-	0	transcript_id "g7.t1"; gene_id "g7";
scaffold954	AUGUSTUS	CDS	109368	111365	0.99	-	0	transcript_id "g7.t1"; gene_id "g7";
scaffold954	AUGUSTUS	start_codon	111363	111365	.	-	0	transcript_id "g7.t1"; gene_id "g7";
# coding sequence = [atggcggcgactattgaaggacaagatagggttcttgcagcagctcaacagatcgtcaagagtctcaacacctctacaa
# atgttgatacggaagatatgcttatgattttatctaattttgataatcgtttgtctaagctttctaatatgatgaccacgaccaccacttcatcttca
# tcaactcctacatccgccagatcagctgctgcccttgctggaaccgatcattcttctactgatcttgtgtttgaagaggctgcaaagcttgtgtttga
# atgggactctcctcctaacgccgatcctgaatccacctctgaatatctcaacgctgttgacgagattattaggaagactgaggatctgagtgttctgt
# cgcccgaaatggaccgggctgaggctgctcttcagcatgctatggctcatttggaggaggagtttcgtcacgttctcattggaaatactgttcctttt
# gatgctagccgtctccatgagtcctcttttattcgccgttgttctatctcttcatctgctgttgcaattcctgattttgaaacaggtactttgtctga
# ggatcaggaggatgttagcagtgcaaggtacaatcatgtcaaagggaagagccttggagcggatgatttctcgcttgatttggtctatgcggatgcta
# ttattgatctgagagagattgctaaccgtatgattaaatctggatatgaaaaggaatgttgccaggtgtactctagtgttcgcagagaggtgcttgac
# gagtgtttagcaattcttggcattgagaaactgagcattgaggaggtccataggattgattggcagtcgctggatgagaaaatgaaaaaatggattta
# tgctgtaaaagttctggtgaggattcttctatctgctgaaaagagcttatgtgaccaggtttttggagactcggagttgattaaagaagtgtgcttta
# tggaaactgcaaagggctgtgtaatgcagctcttgaattttggagaagctgtggcaatagggcgaaggtcgtccgagaagttatttaggattctggat
# atgcatgatgccctggcagatgttttgtctgatatagagctgctttttagtgatgaagatggtgaattggtgtgtggtgaggcaaagggggtgttaga
# tggcctaggagaagcagctattgggacatttgtggagtttgaaaatgctgttgagcgggagatttcaaagaaaccaacacaaggcggtgaaatccatc
# cattgactcgttatgttatgaattatgtgaaattgctggttgattatagtgatacactgaatggacttttagagaagttagagagtgacacagaatat
# ggctcttccgcagctgataatggtgataacttggagttggagaatgttgcgccactggccaggcggttgatgttactgatcaagtctttggaaggtaa
# tctggagggaaagtcgagaatgtatgaagattgtggaatgccgtatatatttttgatgaataatgtacattacatcgttcagaaagtgaaagattcag
# agcttcaaaaacttttaggtgatcagtgggtcagaaagcggaggggtcagattcgacaacatgctacaagctatcttagagcttcatggagcaaggtt
# ttatcttgtttgaaagatgaagggcttagcggaagctctagcaatgcttcaaaggtagccctcaaggagaggtttaagaacttcaacgcatgtttcga
# agaaatttacagaatccagactggttggaaggtcccagatgctcaactgcgcgaagaactcaggatttctatttctgaaaaggtgcttcctgcatatc
# gctcatttctaggaagatttgggggtcatttagagagtggaagaaatgctgggaagtacataaagtatactctagaggacttagaaggttatttgttg
# gatctatttgaaggaacacctcttgttttgcaccatatgagaagaaaaggcacgtaa]
# protein sequence = [MAATIEGQDRVLAAAQQIVKSLNTSTNVDTEDMLMILSNFDNRLSKLSNMMTTTTTSSSSTPTSARSAAALAGTDHSS
# TDLVFEEAAKLVFEWDSPPNADPESTSEYLNAVDEIIRKTEDLSVLSPEMDRAEAALQHAMAHLEEEFRHVLIGNTVPFDASRLHESSFIRRCSISSS
# AVAIPDFETGTLSEDQEDVSSARYNHVKGKSLGADDFSLDLVYADAIIDLREIANRMIKSGYEKECCQVYSSVRREVLDECLAILGIEKLSIEEVHRI
# DWQSLDEKMKKWIYAVKVLVRILLSAEKSLCDQVFGDSELIKEVCFMETAKGCVMQLLNFGEAVAIGRRSSEKLFRILDMHDALADVLSDIELLFSDE
# DGELVCGEAKGVLDGLGEAAIGTFVEFENAVEREISKKPTQGGEIHPLTRYVMNYVKLLVDYSDTLNGLLEKLESDTEYGSSAADNGDNLELENVAPL
# ARRLMLLIKSLEGNLEGKSRMYEDCGMPYIFLMNNVHYIVQKVKDSELQKLLGDQWVRKRRGQIRQHATSYLRASWSKVLSCLKDEGLSGSSSNASKV
# ALKERFKNFNACFEEIYRIQTGWKVPDAQLREELRISISEKVLPAYRSFLGRFGGHLESGRNAGKYIKYTLEDLEGYLLDLFEGTPLVLHHMRRKGT]
# end gene g7
###
# command line:
# augustus --codingseq=1 --proteinprofile=/home/pgsb/tetiana.nosenko/lineages/embryophyta_odb9/prfl/EOG09360KOU.prfl --predictionStart=82060 --predictionEnd=122097 --species=BUSCO_Schil_BUSCO_geno_206160443 ./tmp/scaffold954Schil_BUSCO_geno_206160443_.temp
```
