## Supplementary material for "The *de novo* reference genome and transcriptome assemblies of the wild tomato species *Solanum chilense*": EOG09360KOY.out.1

```
# Please cite: Mario Stanke, Mark Diekhans, Robert Baertsch, David Haussler (2008),
# Using native and syntenically mapped cDNA alignments to improve de novo gene finding
# Bioinformatics 24: 637-644, doi 10.1093/bioinformatics/btn013
# No extrinsic information on sequences given.
# Using protein profile unknown
# --[0..80]--> unknown_A (62) <--[0..1]--> unknown_B (88) <--[0..1]--> unknown_C (26) <--[0..45]--> unknown_D (39) <--[0..2]--> unknown_E (8) <--[0..44]--
# arabidopsis version. Using default transition matrix.
# We have hints for 0 sequences and for 0 of the sequences in the input set.
#
# ----- prediction on sequence number 1 (length = 30832, name = scaffold6060) -----
#
# Constraints/Hints:
# (none)
# Predicted genes for sequence number 1 on both strands
# start gene g1
scaffold6060	AUGUSTUS	gene	7416	17622	0.02	+	.	g1
scaffold6060	AUGUSTUS	transcript	7416	17622	0.02	+	.	g1.t1
scaffold6060	AUGUSTUS	tss	7416	7416	.	+	.	transcript_id "g1.t1"; gene_id "g1";
scaffold6060	AUGUSTUS	exon	7416	7562	.	+	.	transcript_id "g1.t1"; gene_id "g1";
scaffold6060	AUGUSTUS	exon	8668	8755	.	+	.	transcript_id "g1.t1"; gene_id "g1";
scaffold6060	AUGUSTUS	start_codon	8683	8685	.	+	0	transcript_id "g1.t1"; gene_id "g1";
scaffold6060	AUGUSTUS	intron	8756	8848	0.97	+	.	transcript_id "g1.t1"; gene_id "g1";
scaffold6060	AUGUSTUS	intron	9224	9897	0.61	+	.	transcript_id "g1.t1"; gene_id "g1";
scaffold6060	AUGUSTUS	intron	9987	10102	0.97	+	.	transcript_id "g1.t1"; gene_id "g1";
scaffold6060	AUGUSTUS	intron	10407	10588	0.62	+	.	transcript_id "g1.t1"; gene_id "g1";
scaffold6060	AUGUSTUS	intron	10642	10726	0.99	+	.	transcript_id "g1.t1"; gene_id "g1";
scaffold6060	AUGUSTUS	intron	10942	11057	0.99	+	.	transcript_id "g1.t1"; gene_id "g1";
scaffold6060	AUGUSTUS	intron	11128	11222	0.98	+	.	transcript_id "g1.t1"; gene_id "g1";
scaffold6060	AUGUSTUS	intron	11337	12638	0.65	+	.	transcript_id "g1.t1"; gene_id "g1";
scaffold6060	AUGUSTUS	intron	12738	13466	1	+	.	transcript_id "g1.t1"; gene_id "g1";
scaffold6060	AUGUSTUS	intron	13662	13820	0.98	+	.	transcript_id "g1.t1"; gene_id "g1";
scaffold6060	AUGUSTUS	intron	13904	15275	0.93	+	.	transcript_id "g1.t1"; gene_id "g1";
scaffold6060	AUGUSTUS	intron	15502	15771	1	+	.	transcript_id "g1.t1"; gene_id "g1";
scaffold6060	AUGUSTUS	intron	15918	16114	1	+	.	transcript_id "g1.t1"; gene_id "g1";
scaffold6060	AUGUSTUS	intron	16251	16522	1	+	.	transcript_id "g1.t1"; gene_id "g1";
scaffold6060	AUGUSTUS	intron	16607	16690	1	+	.	transcript_id "g1.t1"; gene_id "g1";
scaffold6060	AUGUSTUS	intron	16784	17125	1	+	.	transcript_id "g1.t1"; gene_id "g1";
scaffold6060	AUGUSTUS	CDS	8683	8755	0.62	+	0	transcript_id "g1.t1"; gene_id "g1";
scaffold6060	AUGUSTUS	CDS	8849	9223	0.65	+	2	transcript_id "g1.t1"; gene_id "g1";
scaffold6060	AUGUSTUS	exon	8849	9223	.	+	.	transcript_id "g1.t1"; gene_id "g1";
scaffold6060	AUGUSTUS	CDS	9898	9986	0.97	+	2	transcript_id "g1.t1"; gene_id "g1";
scaffold6060	AUGUSTUS	exon	9898	9986	.	+	.	transcript_id "g1.t1"; gene_id "g1";
scaffold6060	AUGUSTUS	CDS	10103	10406	0.76	+	0	transcript_id "g1.t1"; gene_id "g1";
scaffold6060	AUGUSTUS	exon	10103	10406	.	+	.	transcript_id "g1.t1"; gene_id "g1";
scaffold6060	AUGUSTUS	CDS	10589	10641	0.84	+	2	transcript_id "g1.t1"; gene_id "g1";
scaffold6060	AUGUSTUS	exon	10589	10641	.	+	.	transcript_id "g1.t1"; gene_id "g1";
scaffold6060	AUGUSTUS	CDS	10727	10941	1	+	0	transcript_id "g1.t1"; gene_id "g1";
scaffold6060	AUGUSTUS	exon	10727	10941	.	+	.	transcript_id "g1.t1"; gene_id "g1";
scaffold6060	AUGUSTUS	CDS	11058	11127	0.97	+	1	transcript_id "g1.t1"; gene_id "g1";
scaffold6060	AUGUSTUS	exon	11058	11127	.	+	.	transcript_id "g1.t1"; gene_id "g1";
scaffold6060	AUGUSTUS	CDS	11223	11336	1	+	0	transcript_id "g1.t1"; gene_id "g1";
scaffold6060	AUGUSTUS	exon	11223	11336	.	+	.	transcript_id "g1.t1"; gene_id "g1";
scaffold6060	AUGUSTUS	CDS	12639	12737	0.86	+	0	transcript_id "g1.t1"; gene_id "g1";
scaffold6060	AUGUSTUS	exon	12639	12737	.	+	.	transcript_id "g1.t1"; gene_id "g1";
scaffold6060	AUGUSTUS	CDS	13467	13661	0.98	+	0	transcript_id "g1.t1"; gene_id "g1";
scaffold6060	AUGUSTUS	exon	13467	13661	.	+	.	transcript_id "g1.t1"; gene_id "g1";
scaffold6060	AUGUSTUS	CDS	13821	13903	0.99	+	0	transcript_id "g1.t1"; gene_id "g1";
scaffold6060	AUGUSTUS	exon	13821	13903	.	+	.	transcript_id "g1.t1"; gene_id "g1";
scaffold6060	AUGUSTUS	CDS	15276	15501	0.99	+	1	transcript_id "g1.t1"; gene_id "g1";
scaffold6060	AUGUSTUS	exon	15276	15501	.	+	.	transcript_id "g1.t1"; gene_id "g1";
scaffold6060	AUGUSTUS	CDS	15772	15917	1	+	0	transcript_id "g1.t1"; gene_id "g1";
scaffold6060	AUGUSTUS	exon	15772	15917	.	+	.	transcript_id "g1.t1"; gene_id "g1";
scaffold6060	AUGUSTUS	CDS	16115	16250	1	+	1	transcript_id "g1.t1"; gene_id "g1";
scaffold6060	AUGUSTUS	exon	16115	16250	.	+	.	transcript_id "g1.t1"; gene_id "g1";
scaffold6060	AUGUSTUS	CDS	16523	16606	1	+	0	transcript_id "g1.t1"; gene_id "g1";
scaffold6060	AUGUSTUS	exon	16523	16606	.	+	.	transcript_id "g1.t1"; gene_id "g1";
scaffold6060	AUGUSTUS	CDS	16691	16783	1	+	0	transcript_id "g1.t1"; gene_id "g1";
scaffold6060	AUGUSTUS	exon	16691	16783	.	+	.	transcript_id "g1.t1"; gene_id "g1";
scaffold6060	AUGUSTUS	CDS	17126	17371	1	+	0	transcript_id "g1.t1"; gene_id "g1";
scaffold6060	AUGUSTUS	exon	17126	17622	.	+	.	transcript_id "g1.t1"; gene_id "g1";
scaffold6060	AUGUSTUS	stop_codon	17369	17371	.	+	0	transcript_id "g1.t1"; gene_id "g1";
scaffold6060	AUGUSTUS	tts	17622	17622	.	+	.	transcript_id "g1.t1"; gene_id "g1";
# coding sequence = [atgatttctagttcaaaatgggaaagaggagagttgtttcagttcaggataagggcagctgttacaactgaagaatact
# tattggatggatctacagagaacaatcagcttcttaaaggggacagctggtctgttcataaatttggtggtacatgtgtggggaactctgaaagaatt
# cgcaacgttgcagatgttataattcaggaccaatcagaaggaaagttggtcgttgtgtctgcaatgtcaaaggtcacagatatgatgtatgatctgat
# tcacaaggcccagtcacgagatgagtcatacctaaccgcattagatgctgtcctagaaaaacacaaattaactgctatggatcttcttgatggcgatg
# agcttgctagtttcttatctcgtattcatcatgacatcaacaacctaaaagccatgctccgtgcaatatacattgctggtcatgcaacagaatcattc
# acggattttgttgctgggcatggagagttatggtctgctcagttgctggcatctgttatcaaaatgagtggtgtagagtctaaatggatggacacaag
# agaggtgcttgttgtgaaccccatgagctctaatcaagttgatccagattatcttaagtcaggggaaaggcttgagaaatggtactctaagaatccat
# ccatgactatcattgccactggttttatagctagcactccccaagacattcctaccactttgaaaagagatggaagtgatttctctgcagctatcatg
# ggggcactgtttaaagcacgtcaagtcacgatttggactgatgttgatggcgtctatagtgctgatccaagaaaagtaagcgaggcagtaatactgga
# gagactatcttatcaagaggcatgggaaatgtcatattttggtgccaatgtcttgcatccacggacaattgttccagttatgcaatatgacattccta
# tcattataaaaaacatctttaaccttgctgcacctggaacaaggatctgccgatctactgataatgaatttgtagatggacagatatcagaatcccct
# gtcaaaggatttgcaacgattgacaaactagctctagtgaatgttgagggaaccggaatgactggtgttcctggtacagctagtgacatttttggtgt
# agtaaaaagtgttggtgctaacgctagtagtgagcattcaatctgctttgcggtgcctgaaaaagaagtgaaagctgttgctgatgctttagagtcta
# ggtttggtcaggctctgagttccgggcgcctttctcagatttcagtgattccaggctgtagtattttggctgctgttggtcagagaatggcaagctct
# tctggagttagtgctacatttttcagtgcacttgcaaaggcaaatattaatattcgtgctatagctcaaggttgctcagagtacaatgtaacagtagt
# tgttaagcaagaagactgtgtgagggctttacgtgctgtgcactcaagattctatttgacaagaactgctattgctgtgggcattgttggacctgggt
# tgatagggagtacattgcttgaccagctcaaggatcagtcagctgtcttaaaggaaaaattcaacattgacttgcgcgtgatgggtataattggaaaa
# aactcgatgctattaagtgactcgggtattgatttgtcgaagtggaaagaactgcaaaatcaaaatggagaaatggctgacttgaataagtttgttca
# acacgtgagtgaaaattatttcatcccaaatagtgttatagtggattgcactgcagactctcatatcgcaagccattactatgactggttgcatagag
# gaatccatgtggtcaccccaaataaaaaggctaattcaggaccacttgaccggtacttgaagctgagagatctacaacgacaatcatatacacactac
# ttctatgaagctactgttggagctggactaccaatcattagcaccttacgtggtcttcttgaaactggggacaagattttgcggattgagggtatttt
# tagtggaactctgagttacatatttaataacttcatggggacaaaagcttttagccaagtggtgaaggaggcgaaagaggctggttatactgagccag
# atccaagggatgacctatctggaacagacgttgccagaaaggtgataattcttgctagagaaagtggattaaacctagagctttcagatatccctgtt
# cagagccttgtgccagaacctttaagggctactgcatctgccgaggactttttgctggaccttccaaaatttgatcatgagttgtctaaacagaggca
# ggaggctgaagatgaagaggaggtcttgaggtatgttggagtagtggatgttgtcaacggaaaaggtgctgttgaattgcggagatacaacaaggacc
# atccattcgcgcaactttctggatcggacaacataattgcattcactactgaaagatattgtaagcaacctctaatagttcgtggtccgggagctggg
# gctgaagtgacagcaggtggaatattcagtgatatattgcgacttgcctcatatcttggtgctccgtcataa]
# protein sequence = [MISSSKWERGELFQFRIRAAVTTEEYLLDGSTENNQLLKGDSWSVHKFGGTCVGNSERIRNVADVIIQDQSEGKLVVV
# SAMSKVTDMMYDLIHKAQSRDESYLTALDAVLEKHKLTAMDLLDGDELASFLSRIHHDINNLKAMLRAIYIAGHATESFTDFVAGHGELWSAQLLASV
# IKMSGVESKWMDTREVLVVNPMSSNQVDPDYLKSGERLEKWYSKNPSMTIIATGFIASTPQDIPTTLKRDGSDFSAAIMGALFKARQVTIWTDVDGVY
# SADPRKVSEAVILERLSYQEAWEMSYFGANVLHPRTIVPVMQYDIPIIIKNIFNLAAPGTRICRSTDNEFVDGQISESPVKGFATIDKLALVNVEGTG
# MTGVPGTASDIFGVVKSVGANASSEHSICFAVPEKEVKAVADALESRFGQALSSGRLSQISVIPGCSILAAVGQRMASSSGVSATFFSALAKANINIR
# AIAQGCSEYNVTVVVKQEDCVRALRAVHSRFYLTRTAIAVGIVGPGLIGSTLLDQLKDQSAVLKEKFNIDLRVMGIIGKNSMLLSDSGIDLSKWKELQ
# NQNGEMADLNKFVQHVSENYFIPNSVIVDCTADSHIASHYYDWLHRGIHVVTPNKKANSGPLDRYLKLRDLQRQSYTHYFYEATVGAGLPIISTLRGL
# LETGDKILRIEGIFSGTLSYIFNNFMGTKAFSQVVKEAKEAGYTEPDPRDDLSGTDVARKVIILARESGLNLELSDIPVQSLVPEPLRATASAEDFLL
# DLPKFDHELSKQRQEAEDEEEVLRYVGVVDVVNGKGAVELRRYNKDHPFAQLSGSDNIIAFTTERYCKQPLIVRGPGAGAEVTAGGIFSDILRLASYL
# GAPS]
# end gene g1
###
# start gene g2
scaffold6060	AUGUSTUS	gene	17911	21031	0.01	-	.	g2
scaffold6060	AUGUSTUS	transcript	17911	21031	0.01	-	.	g2.t1
scaffold6060	AUGUSTUS	tts	17911	17911	.	-	.	transcript_id "g2.t1"; gene_id "g2";
scaffold6060	AUGUSTUS	exon	17911	18264	.	-	.	transcript_id "g2.t1"; gene_id "g2";
scaffold6060	AUGUSTUS	stop_codon	18115	18117	.	-	0	transcript_id "g2.t1"; gene_id "g2";
scaffold6060	AUGUSTUS	intron	18265	18419	1	-	.	transcript_id "g2.t1"; gene_id "g2";
scaffold6060	AUGUSTUS	intron	18504	18589	0.5	-	.	transcript_id "g2.t1"; gene_id "g2";
scaffold6060	AUGUSTUS	intron	18631	18704	1	-	.	transcript_id "g2.t1"; gene_id "g2";
scaffold6060	AUGUSTUS	intron	18800	18895	1	-	.	transcript_id "g2.t1"; gene_id "g2";
scaffold6060	AUGUSTUS	intron	18992	19064	1	-	.	transcript_id "g2.t1"; gene_id "g2";
scaffold6060	AUGUSTUS	intron	19154	19236	0.47	-	.	transcript_id "g2.t1"; gene_id "g2";
scaffold6060	AUGUSTUS	intron	19362	19616	0.02	-	.	transcript_id "g2.t1"; gene_id "g2";
scaffold6060	AUGUSTUS	CDS	18115	18264	0.99	-	0	transcript_id "g2.t1"; gene_id "g2";
scaffold6060	AUGUSTUS	CDS	18420	18503	0.5	-	0	transcript_id "g2.t1"; gene_id "g2";
scaffold6060	AUGUSTUS	exon	18420	18503	.	-	.	transcript_id "g2.t1"; gene_id "g2";
scaffold6060	AUGUSTUS	CDS	18590	18630	1	-	2	transcript_id "g2.t1"; gene_id "g2";
scaffold6060	AUGUSTUS	exon	18590	18630	.	-	.	transcript_id "g2.t1"; gene_id "g2";
scaffold6060	AUGUSTUS	CDS	18705	18799	1	-	1	transcript_id "g2.t1"; gene_id "g2";
scaffold6060	AUGUSTUS	exon	18705	18799	.	-	.	transcript_id "g2.t1"; gene_id "g2";
scaffold6060	AUGUSTUS	CDS	18896	18991	1	-	1	transcript_id "g2.t1"; gene_id "g2";
scaffold6060	AUGUSTUS	exon	18896	18991	.	-	.	transcript_id "g2.t1"; gene_id "g2";
scaffold6060	AUGUSTUS	CDS	19065	19153	0.91	-	0	transcript_id "g2.t1"; gene_id "g2";
scaffold6060	AUGUSTUS	exon	19065	19153	.	-	.	transcript_id "g2.t1"; gene_id "g2";
scaffold6060	AUGUSTUS	CDS	19237	19361	0.02	-	2	transcript_id "g2.t1"; gene_id "g2";
scaffold6060	AUGUSTUS	exon	19237	19361	.	-	.	transcript_id "g2.t1"; gene_id "g2";
scaffold6060	AUGUSTUS	CDS	19617	19650	0.01	-	0	transcript_id "g2.t1"; gene_id "g2";
scaffold6060	AUGUSTUS	exon	19617	19663	.	-	.	transcript_id "g2.t1"; gene_id "g2";
scaffold6060	AUGUSTUS	start_codon	19648	19650	.	-	0	transcript_id "g2.t1"; gene_id "g2";
scaffold6060	AUGUSTUS	exon	20966	21031	.	-	.	transcript_id "g2.t1"; gene_id "g2";
scaffold6060	AUGUSTUS	tss	21031	21031	.	-	.	transcript_id "g2.t1"; gene_id "g2";
scaffold6060	AUGUSTUS	protein_match	18118	18141	4.7	-	0	target "unknown_E[1..8]"; target_start 229; transcript_id "g2.t1"; gene_id "g2";
scaffold6060	AUGUSTUS	protein_match	18148	18264	6.44	-	0	target "unknown_D[1..39]"; target_start 188; transcript_id "g2.t1"; gene_id "g2";
scaffold6060	AUGUSTUS	protein_match	18420	18497	5.91	-	0	target "unknown_C[1..26]"; target_start 162; transcript_id "g2.t1"; gene_id "g2";
scaffold6060	AUGUSTUS	protein_match	18501	18503	1.75	-	0	target "unknown_B[88..88]"; target_start 73; transcript_id "g2.t1"; gene_id "g2";
scaffold6060	AUGUSTUS	protein_match	18590	18630	5.55	-	2	target "unknown_B[74..87]"; target_start 73; transcript_id "g2.t1"; gene_id "g2";
scaffold6060	AUGUSTUS	protein_match	18705	18799	8.26	-	1	target "unknown_B[42..74]"; target_start 73; transcript_id "g2.t1"; gene_id "g2";
scaffold6060	AUGUSTUS	protein_match	18896	18991	6.53	-	1	target "unknown_B[10..42]"; target_start 73; transcript_id "g2.t1"; gene_id "g2";
scaffold6060	AUGUSTUS	protein_match	19065	19093	2.39	-	0	target "unknown_B[1..10]"; target_start 73; transcript_id "g2.t1"; gene_id "g2";
scaffold6060	AUGUSTUS	protein_match	19094	19153	10	-	0	target "unknown_A[43..62]"; target_start 11; transcript_id "g2.t1"; gene_id "g2";
scaffold6060	AUGUSTUS	protein_match	19237	19361	6.62	-	2	target "unknown_A[1..42]"; target_start 11; transcript_id "g2.t1"; gene_id "g2";
scaffold6060	AUGUSTUS	protein_match	19617	19617	1	-	0	target "unknown_A[1..1]"; target_start 11; transcript_id "g2.t1"; gene_id "g2";
# coding sequence = [atgtatggaagaaaatttatcttctcacttgcttgtagcaatggcgtttgtatgatgtgtagcacatggagggatgaac
# aacacccttcctttctcaatttcatctcttgctttctcaaggaaaattctttccgtttaaatattgtgccaattgcacctgattttatctttaactgt
# ggtggtttgtccgtagctttcatgttcctgacaaattgggatggcgtcgatacagaatctttctatcgaaaagttcagaaattgaaggagcagtttgc
# gaatttctatgttgttatcacccttcctaccaaggaacagaatgattctttgatacactcctatatcaagtacggagtgcgacttggaaggccaacat
# ttgttcctgttcgagatctggagatgggcttcgaaaaaattgtgaagatagcacatgctcgtggggcatgcaaacgccaggatgcattggcaaaaatt
# aaagctgagaaggaaaaatcagtacaggccatggagatttacctacaagttgttacatctatacctggggttgacagccatggcgcaaatgtgcttaa
# tcaaactattggttcaattgaagcaatagctaagtcatcaaaggagtaccttttggaaactactgatctatcacccacaacagctgagacaatcacaa
# ggtttttccgggatccaaagttttatcttgctcctaaaattggctga]
# protein sequence = [MYGRKFIFSLACSNGVCMMCSTWRDEQHPSFLNFISCFLKENSFRLNIVPIAPDFIFNCGGLSVAFMFLTNWDGVDTE
# SFYRKVQKLKEQFANFYVVITLPTKEQNDSLIHSYIKYGVRLGRPTFVPVRDLEMGFEKIVKIAHARGACKRQDALAKIKAEKEKSVQAMEIYLQVVT
# SIPGVDSHGANVLNQTIGSIEAIAKSSKEYLLETTDLSPTTAETITRFFRDPKFYLAPKIG]
# sequence of block unknown_E   229 [FYLAPKIG] 237
# sequence of block unknown_D   188 [LNQTIGSIEAIAKSSKEYLLETTDLSPTTAETITRFFRD] 227
# sequence of block unknown_C   162 [KSVQAMEIYLQVVTSIPGVDSHGANV] 188
# sequence of block unknown_B    73 [GVDTESFYRKVQKLKEQFANFYVVITLPTKEQNDSLIHSYIKYGVRLGRPTFVPVRDLEMGFEKIVKIAHARGACKRQDALAKIKAEK] 161
# sequence of block unknown_A    11 [CSNGVCMMCSTWRDEQHPSFLNFISCFLKENSFRLNIVPIAPDFIFNCGGLSVAFMFLTNWD] 73
# end gene g2
###
# start gene g3
scaffold6060	AUGUSTUS	gene	21706	26040	0.01	+	.	g3
scaffold6060	AUGUSTUS	transcript	21706	26040	0.01	+	.	g3.t1
scaffold6060	AUGUSTUS	tss	21706	21706	.	+	.	transcript_id "g3.t1"; gene_id "g3";
scaffold6060	AUGUSTUS	exon	21706	22222	.	+	.	transcript_id "g3.t1"; gene_id "g3";
scaffold6060	AUGUSTUS	start_codon	21781	21783	.	+	0	transcript_id "g3.t1"; gene_id "g3";
scaffold6060	AUGUSTUS	intron	22223	23077	0.94	+	.	transcript_id "g3.t1"; gene_id "g3";
scaffold6060	AUGUSTUS	intron	23131	23535	0.89	+	.	transcript_id "g3.t1"; gene_id "g3";
scaffold6060	AUGUSTUS	intron	23629	23700	1	+	.	transcript_id "g3.t1"; gene_id "g3";
scaffold6060	AUGUSTUS	intron	23925	24014	0.63	+	.	transcript_id "g3.t1"; gene_id "g3";
scaffold6060	AUGUSTUS	intron	24088	24178	0.42	+	.	transcript_id "g3.t1"; gene_id "g3";
scaffold6060	AUGUSTUS	intron	24243	24496	0.33	+	.	transcript_id "g3.t1"; gene_id "g3";
scaffold6060	AUGUSTUS	intron	24618	24710	0.53	+	.	transcript_id "g3.t1"; gene_id "g3";
scaffold6060	AUGUSTUS	intron	24778	25522	0.89	+	.	transcript_id "g3.t1"; gene_id "g3";
scaffold6060	AUGUSTUS	intron	25628	25772	0.9	+	.	transcript_id "g3.t1"; gene_id "g3";
scaffold6060	AUGUSTUS	CDS	21781	22222	1	+	0	transcript_id "g3.t1"; gene_id "g3";
scaffold6060	AUGUSTUS	CDS	23078	23130	0.95	+	2	transcript_id "g3.t1"; gene_id "g3";
scaffold6060	AUGUSTUS	exon	23078	23130	.	+	.	transcript_id "g3.t1"; gene_id "g3";
scaffold6060	AUGUSTUS	CDS	23536	23628	1	+	0	transcript_id "g3.t1"; gene_id "g3";
scaffold6060	AUGUSTUS	exon	23536	23628	.	+	.	transcript_id "g3.t1"; gene_id "g3";
scaffold6060	AUGUSTUS	CDS	23701	23924	0.95	+	0	transcript_id "g3.t1"; gene_id "g3";
scaffold6060	AUGUSTUS	exon	23701	23924	.	+	.	transcript_id "g3.t1"; gene_id "g3";
scaffold6060	AUGUSTUS	CDS	24015	24087	0.42	+	1	transcript_id "g3.t1"; gene_id "g3";
scaffold6060	AUGUSTUS	exon	24015	24087	.	+	.	transcript_id "g3.t1"; gene_id "g3";
scaffold6060	AUGUSTUS	CDS	24179	24242	0.45	+	0	transcript_id "g3.t1"; gene_id "g3";
scaffold6060	AUGUSTUS	exon	24179	24242	.	+	.	transcript_id "g3.t1"; gene_id "g3";
scaffold6060	AUGUSTUS	CDS	24497	24617	0.3	+	2	transcript_id "g3.t1"; gene_id "g3";
scaffold6060	AUGUSTUS	exon	24497	24617	.	+	.	transcript_id "g3.t1"; gene_id "g3";
scaffold6060	AUGUSTUS	CDS	24711	24777	0.94	+	1	transcript_id "g3.t1"; gene_id "g3";
scaffold6060	AUGUSTUS	exon	24711	24777	.	+	.	transcript_id "g3.t1"; gene_id "g3";
scaffold6060	AUGUSTUS	CDS	25523	25627	0.9	+	0	transcript_id "g3.t1"; gene_id "g3";
scaffold6060	AUGUSTUS	exon	25523	25627	.	+	.	transcript_id "g3.t1"; gene_id "g3";
scaffold6060	AUGUSTUS	CDS	25773	25796	0.9	+	0	transcript_id "g3.t1"; gene_id "g3";
scaffold6060	AUGUSTUS	exon	25773	26040	.	+	.	transcript_id "g3.t1"; gene_id "g3";
scaffold6060	AUGUSTUS	stop_codon	25794	25796	.	+	0	transcript_id "g3.t1"; gene_id "g3";
scaffold6060	AUGUSTUS	tts	26040	26040	.	+	.	transcript_id "g3.t1"; gene_id "g3";
# coding sequence = [atgcccaccattgatttaagcagaacacctttatgtgtcactctttttccatcttttcaacaaggacccaagattcaat
# tttcccttacaaaatcatctgttaattcgtttctgtatagttttaaacctaaaagatttcatttcttgaaaccatgttcttccctaaaggaaaccaag
# aaacagcagactcttttgaaaacaccaaacaaatctcctcagagtttcaggagactggttaacttgaaccccaaaaatgacgatggtgagagtgagag
# tgagagtgagagggatagtgggtcaggagatgatgataatgctattaaaggtaccattttggctggtcttttgattgtgggtgtgattggtggatttg
# gaactgttgggtacatatacaaggaccagatcaatgctttcttgaaccagttttctggcattattgaaggttacgggccagctggatatgctcttttt
# gttgcagtttatgctggactagaaatccttgcaatacctgccattccgctgaccatgtcggctggtcttctatttggctctgtcactgggaccatcat
# tgtttccattggtggaacggtggcggcaagtgttgcgttcttgattgccagatattttgctcgggaacgtattcttaagttggtcgaagggaacaaga
# aatttcttgcaatagacaaagcaattggagaaaatggtttcaaagttgtgacgcttctccgtttgagccccttgcttccattttctctcgggaattac
# ctttatggtcttacttcagtcgagtttgtaccatatgtactaggaaggatgaagttcattgtcgaggatttggaagaattcggattcttttccccttc
# cacaaatttgccgttgatgtttgcctttcagtcacttaggcttttatttgttgacagagagatgtttttgaggtggaaattccaagattctagatttg
# tggaagtagcctctccttcagatttctttatgttagatatgagggattgtttgaggatagtgcgatttcatagctatccaagagagcgagtatatgat
# aacttcatgttttggctaggaatgcttcctggatcatgggcgtatgtgagtgctggtgcatttggccgtgcaattcttcaagaaggatctgaaattgg
# cctaggaggaaaccagctattgacccttggagttggtttattgtttacagcacttgctgcaacttatgtaacacggctcgctaaggacgctgtaaaag
# atattgagtga]
# protein sequence = [MPTIDLSRTPLCVTLFPSFQQGPKIQFSLTKSSVNSFLYSFKPKRFHFLKPCSSLKETKKQQTLLKTPNKSPQSFRRL
# VNLNPKNDDGESESESERDSGSGDDDNAIKGTILAGLLIVGVIGGFGTVGYIYKDQINAFLNQFSGIIEGYGPAGYALFVAVYAGLEILAIPAIPLTM
# SAGLLFGSVTGTIIVSIGGTVAASVAFLIARYFARERILKLVEGNKKFLAIDKAIGENGFKVVTLLRLSPLLPFSLGNYLYGLTSVEFVPYVLGRMKF
# IVEDLEEFGFFSPSTNLPLMFAFQSLRLLFVDREMFLRWKFQDSRFVEVASPSDFFMLDMRDCLRIVRFHSYPRERVYDNFMFWLGMLPGSWAYVSAG
# AFGRAILQEGSEIGLGGNQLLTLGVGLLFTALAATYVTRLAKDAVKDIE]
# end gene g3
###
# command line:
# augustus --codingseq=1 --proteinprofile=/home/pgsb/tetiana.nosenko/lineages/embryophyta_odb9/prfl/EOG09360KOY.prfl --predictionStart=0 --predictionEnd=37630 --species=arabidopsis ./tmp/scaffold6060Schil_BUSCO_geno_206160443_.temp
```
