## Supplementary material for "The *de novo* reference genome and transcriptome assemblies of the wild tomato species *Solanum chilense*": EOG09360KPV.out.1

```
# Please cite: Mario Stanke, Mark Diekhans, Robert Baertsch, David Haussler (2008),
# Using native and syntenically mapped cDNA alignments to improve de novo gene finding
# Bioinformatics 24: 637-644, doi 10.1093/bioinformatics/btn013
# No extrinsic information on sequences given.
# Using protein profile unknown
# --[0..2]--> unknown_A (37) <--[0..2]--> unknown_B (72) <--[0..1]--> unknown_C (53) <--[0..1]--> unknown_D (22) <--[0..1]--> unknown_E (72) <--[0..4]--> unknown_F (46) <--[0..6]--
# arabidopsis version. Using default transition matrix.
# We have hints for 0 sequences and for 0 of the sequences in the input set.
#
# ----- prediction on sequence number 1 (length = 52317, name = scaffold907) -----
#
# Constraints/Hints:
# (none)
# Predicted genes for sequence number 1 on both strands
# start gene g1
scaffold907	AUGUSTUS	gene	49266	52353	0.04	-	.	g1
scaffold907	AUGUSTUS	transcript	49266	52353	0.04	-	.	g1.t1
scaffold907	AUGUSTUS	tts	49266	49266	.	-	.	transcript_id "g1.t1"; gene_id "g1";
scaffold907	AUGUSTUS	exon	49266	49763	.	-	.	transcript_id "g1.t1"; gene_id "g1";
scaffold907	AUGUSTUS	stop_codon	49571	49573	.	-	0	transcript_id "g1.t1"; gene_id "g1";
scaffold907	AUGUSTUS	intron	49764	49832	0.46	-	.	transcript_id "g1.t1"; gene_id "g1";
scaffold907	AUGUSTUS	intron	50032	50109	0.8	-	.	transcript_id "g1.t1"; gene_id "g1";
scaffold907	AUGUSTUS	CDS	49571	49763	0.46	-	1	transcript_id "g1.t1"; gene_id "g1";
scaffold907	AUGUSTUS	CDS	49833	50031	0.38	-	2	transcript_id "g1.t1"; gene_id "g1";
scaffold907	AUGUSTUS	exon	49833	50031	.	-	.	transcript_id "g1.t1"; gene_id "g1";
scaffold907	AUGUSTUS	CDS	50110	50842	0.86	-	0	transcript_id "g1.t1"; gene_id "g1";
scaffold907	AUGUSTUS	exon	50110	51268	.	-	.	transcript_id "g1.t1"; gene_id "g1";
scaffold907	AUGUSTUS	start_codon	50840	50842	.	-	0	transcript_id "g1.t1"; gene_id "g1";
scaffold907	AUGUSTUS	exon	52307	52353	.	-	.	transcript_id "g1.t1"; gene_id "g1";
scaffold907	AUGUSTUS	tss	52353	52353	.	-	.	transcript_id "g1.t1"; gene_id "g1";
# coding sequence = [atggccaattcttgcgtgccatcgctgagagagaccaccaagaggtggatggacctgcacttgtctgttgatggagagg
# gtactgactgggtaacagagccaaaggaagccatcaagaaggctaacttgaccatcacggctaagttcttatggttgattgtccgccaatgcctttcc
# cccacgaccgctgataatatagtcacatgggatcgtgcagttctgatggccgcgatgatagccgggtttgaggtggacttcacttggcttctacaggc
# ggtcatgcccgagagggctttcaaggtcacaactacttacctttttccgtgcatgatattttccttatgcaggtccgcagaagtgcccatctggcaca
# ttgatcagctcaagactctgctgggcactgttgatatcggcctcatcagggatgaagagaatgagttggctccacggagagggcctcatccagagttg
# cctccacttggtgaaaatctggcagatatggtagcacatgctcgcacagctacgcaggctgcttctgaaaccactgacactaccccggtcgagtctat
# cctgggtagtagcactgccccgagctcttcttgtgcagcccctttcctcgctctgttcccgcttgctagggtccaaaaactagaggcacatacggcta
# cacttctgcatcacatcctaccttggatgcagaggtctattgctgaggaaaaagagcgcttggagccccggccagcccctcaggtggacgtgtcgacc
# cttcaggctgcggtcgagagtctacgagctaccattgatatgatcctagaggctagagtgcctgagtctgaggacccttctgcagagccggctgagga
# catagtgattgcggcctcattcgccacttttgagattccaccacctccccctcgagagcatgccaagaggagagcctcgcttgctgctgaggaggtac
# gttggatcaaggatgtagagtcaactgctggggcatctagctccagaaatgtggcgatagcgggaggcactgctactagtgttgttgttgatgaggac
# actactgagggtgtcaagactacagaggtagtgggttccggggaaccgtacccaccagcttgctga]
# protein sequence = [MANSCVPSLRETTKRWMDLHLSVDGEGTDWVTEPKEAIKKANLTITAKFLWLIVRQCLSPTTADNIVTWDRAVLMAAM
# IAGFEVDFTWLLQAVMPERAFKVTTTYLFPCMIFSLCRSAEVPIWHIDQLKTLLGTVDIGLIRDEENELAPRRGPHPELPPLGENLADMVAHARTATQ
# AASETTDTTPVESILGSSTAPSSSCAAPFLALFPLARVQKLEAHTATLLHHILPWMQRSIAEEKERLEPRPAPQVDVSTLQAAVESLRATIDMILEAR
# VPESEDPSAEPAEDIVIAASFATFEIPPPPPREHAKRRASLAAEEVRWIKDVESTAGASSSRNVAIAGGTATSVVVDEDTTEGVKTTEVVGSGEPYPP
# AC]
# end gene g1
###
# start gene g2
scaffold907	AUGUSTUS	gene	57268	59889	0.02	+	.	g2
scaffold907	AUGUSTUS	transcript	57268	59889	0.02	+	.	g2.t1
scaffold907	AUGUSTUS	tss	57268	57268	.	+	.	transcript_id "g2.t1"; gene_id "g2";
scaffold907	AUGUSTUS	exon	57268	57308	.	+	.	transcript_id "g2.t1"; gene_id "g2";
scaffold907	AUGUSTUS	exon	57717	58107	.	+	.	transcript_id "g2.t1"; gene_id "g2";
scaffold907	AUGUSTUS	start_codon	57943	57945	.	+	0	transcript_id "g2.t1"; gene_id "g2";
scaffold907	AUGUSTUS	intron	58108	58460	0.25	+	.	transcript_id "g2.t1"; gene_id "g2";
scaffold907	AUGUSTUS	intron	58726	58805	0.45	+	.	transcript_id "g2.t1"; gene_id "g2";
scaffold907	AUGUSTUS	intron	58976	59040	0.41	+	.	transcript_id "g2.t1"; gene_id "g2";
scaffold907	AUGUSTUS	intron	59151	59340	0.45	+	.	transcript_id "g2.t1"; gene_id "g2";
scaffold907	AUGUSTUS	CDS	57943	58107	0.98	+	0	transcript_id "g2.t1"; gene_id "g2";
scaffold907	AUGUSTUS	CDS	58461	58725	0.72	+	0	transcript_id "g2.t1"; gene_id "g2";
scaffold907	AUGUSTUS	exon	58461	58725	.	+	.	transcript_id "g2.t1"; gene_id "g2";
scaffold907	AUGUSTUS	CDS	58806	58975	0.44	+	2	transcript_id "g2.t1"; gene_id "g2";
scaffold907	AUGUSTUS	exon	58806	58975	.	+	.	transcript_id "g2.t1"; gene_id "g2";
scaffold907	AUGUSTUS	CDS	59041	59150	0.4	+	0	transcript_id "g2.t1"; gene_id "g2";
scaffold907	AUGUSTUS	exon	59041	59150	.	+	.	transcript_id "g2.t1"; gene_id "g2";
scaffold907	AUGUSTUS	CDS	59341	59755	0.5	+	1	transcript_id "g2.t1"; gene_id "g2";
scaffold907	AUGUSTUS	exon	59341	59889	.	+	.	transcript_id "g2.t1"; gene_id "g2";
scaffold907	AUGUSTUS	stop_codon	59753	59755	.	+	0	transcript_id "g2.t1"; gene_id "g2";
scaffold907	AUGUSTUS	tts	59889	59889	.	+	.	transcript_id "g2.t1"; gene_id "g2";
# coding sequence = [atgttgctcgaccccataccaagcgaggcactaacatctcatctcctttcgaccaccgaagcaagtgacaatgttggag
# gatcattttcacttgaccgagatagagagatcaaggtcgaagttcctgagccacctatgttcaaaggcgtccatgatgcgcaaaaggccaggatagag
# ttggagcgtcgacaggttagaaatattaatgaagccatcatgcaggccgaagccttgacagacttcaagcaagagaagcccaatagagccagaggaga
# tgagatgagaggtagtcatgaccatggtgggggagattgtggcaaaggcgatgagcagcggccacatcctaagaaaaatgatacctataagtccgatg
# gcaagaagcctagacgtcttggggacatggagagaaaaacagaggcttccaaaagagcagaaagagaaggtgcacaggagcaggagcaaagtacgaag
# atgaggcagttggacttaataggactatgtagagctatcaccaagcaactagggaagccgagagtatgcaacgcgcaaaatgtcgacatcacgattaa
# gggaagacccgctcgttctatggtcgacaaggtcaacgtaccaccaactcccatatatggagtgagcatcacactaggcgagtggcaaggtaagacca
# acttcactgccgcttctttagatctctttgacattattcttgatttgaaagaagacaatggtgctaagaagtcattgccaccgtgcacgaagaaggtt
# ccaagagggaacaatattgtgatgccaaagaagccgccgaggcacttgcctcctaggaaggaggaagatcgtgaggtcgagttagaagagataaagaa
# gcaattgaagaagttgcgcgagggcattgctcgagtcaatggacttttggtcgcgcatatgagaagacaagacttggttgccgatgaagcgacgatgc
# gacgcagtcatcgcatcaataagtgggggagagtgtcaatcccgccaattctcagtaagattttacattcgaaaataggggcaaaaaagtatagagtt
# gtggagaggcttatactttcaagaagtctttggagagttctagaagaagaactagatattttctag]
# protein sequence = [MLLDPIPSEALTSHLLSTTEASDNVGGSFSLDRDREIKVEVPEPPMFKGVHDAQKARIELERRQVRNINEAIMQAEAL
# TDFKQEKPNRARGDEMRGSHDHGGGDCGKGDEQRPHPKKNDTYKSDGKKPRRLGDMERKTEASKRAEREGAQEQEQSTKMRQLDLIGLCRAITKQLGK
# PRVCNAQNVDITIKGRPARSMVDKVNVPPTPIYGVSITLGEWQGKTNFTAASLDLFDIILDLKEDNGAKKSLPPCTKKVPRGNNIVMPKKPPRHLPPR
# KEEDREVELEEIKKQLKKLREGIARVNGLLVAHMRRQDLVADEATMRRSHRINKWGRVSIPPILSKILHSKIGAKKYRVVERLILSRSLWRVLEEELD
# IF]
# end gene g2
###
# start gene g3
scaffold907	AUGUSTUS	gene	62248	78453	0.01	+	.	g3
scaffold907	AUGUSTUS	transcript	62248	78453	0.01	+	.	g3.t1
scaffold907	AUGUSTUS	tss	62248	62248	.	+	.	transcript_id "g3.t1"; gene_id "g3";
scaffold907	AUGUSTUS	exon	62248	62390	.	+	.	transcript_id "g3.t1"; gene_id "g3";
scaffold907	AUGUSTUS	start_codon	62340	62342	.	+	0	transcript_id "g3.t1"; gene_id "g3";
scaffold907	AUGUSTUS	intron	62391	62459	0.92	+	.	transcript_id "g3.t1"; gene_id "g3";
scaffold907	AUGUSTUS	intron	62522	62603	0.92	+	.	transcript_id "g3.t1"; gene_id "g3";
scaffold907	AUGUSTUS	intron	62695	73164	0.01	+	.	transcript_id "g3.t1"; gene_id "g3";
scaffold907	AUGUSTUS	intron	73252	73490	0.39	+	.	transcript_id "g3.t1"; gene_id "g3";
scaffold907	AUGUSTUS	intron	73545	74491	0.14	+	.	transcript_id "g3.t1"; gene_id "g3";
scaffold907	AUGUSTUS	intron	74677	77315	0.02	+	.	transcript_id "g3.t1"; gene_id "g3";
scaffold907	AUGUSTUS	intron	77399	77510	1	+	.	transcript_id "g3.t1"; gene_id "g3";
scaffold907	AUGUSTUS	intron	77612	78039	0.42	+	.	transcript_id "g3.t1"; gene_id "g3";
scaffold907	AUGUSTUS	CDS	62340	62390	0.93	+	0	transcript_id "g3.t1"; gene_id "g3";
scaffold907	AUGUSTUS	CDS	62460	62521	0.92	+	0	transcript_id "g3.t1"; gene_id "g3";
scaffold907	AUGUSTUS	exon	62460	62521	.	+	.	transcript_id "g3.t1"; gene_id "g3";
scaffold907	AUGUSTUS	CDS	62604	62694	0.55	+	1	transcript_id "g3.t1"; gene_id "g3";
scaffold907	AUGUSTUS	exon	62604	62694	.	+	.	transcript_id "g3.t1"; gene_id "g3";
scaffold907	AUGUSTUS	CDS	73165	73251	0.27	+	0	transcript_id "g3.t1"; gene_id "g3";
scaffold907	AUGUSTUS	exon	73165	73251	.	+	.	transcript_id "g3.t1"; gene_id "g3";
scaffold907	AUGUSTUS	CDS	73491	73544	0.42	+	0	transcript_id "g3.t1"; gene_id "g3";
scaffold907	AUGUSTUS	exon	73491	73544	.	+	.	transcript_id "g3.t1"; gene_id "g3";
scaffold907	AUGUSTUS	CDS	74492	74676	0.22	+	0	transcript_id "g3.t1"; gene_id "g3";
scaffold907	AUGUSTUS	exon	74492	74676	.	+	.	transcript_id "g3.t1"; gene_id "g3";
scaffold907	AUGUSTUS	CDS	77316	77398	1	+	1	transcript_id "g3.t1"; gene_id "g3";
scaffold907	AUGUSTUS	exon	77316	77398	.	+	.	transcript_id "g3.t1"; gene_id "g3";
scaffold907	AUGUSTUS	CDS	77511	77611	0.96	+	2	transcript_id "g3.t1"; gene_id "g3";
scaffold907	AUGUSTUS	exon	77511	77611	.	+	.	transcript_id "g3.t1"; gene_id "g3";
scaffold907	AUGUSTUS	CDS	78040	78252	0.26	+	0	transcript_id "g3.t1"; gene_id "g3";
scaffold907	AUGUSTUS	exon	78040	78453	.	+	.	transcript_id "g3.t1"; gene_id "g3";
scaffold907	AUGUSTUS	stop_codon	78250	78252	.	+	0	transcript_id "g3.t1"; gene_id "g3";
scaffold907	AUGUSTUS	tts	78453	78453	.	+	.	transcript_id "g3.t1"; gene_id "g3";
scaffold907	AUGUSTUS	protein_match	62343	62390	3.04	+	0	target "unknown_A[1..16]"; target_start 1; transcript_id "g3.t1"; gene_id "g3";
scaffold907	AUGUSTUS	protein_match	62460	62521	6.03	+	2	target "unknown_A[17..37]"; target_start 0; transcript_id "g3.t1"; gene_id "g3";
scaffold907	AUGUSTUS	protein_match	62604	62604	1	+	1	target "unknown_A[37..37]"; target_start 1; transcript_id "g3.t1"; gene_id "g3";
scaffold907	AUGUSTUS	protein_match	62611	62694	6.81	+	0	target "unknown_B[1..28]"; target_start 40; transcript_id "g3.t1"; gene_id "g3";
scaffold907	AUGUSTUS	protein_match	73165	73251	4.51	+	2	target "unknown_B[29..58]"; target_start 39; transcript_id "g3.t1"; gene_id "g3";
scaffold907	AUGUSTUS	protein_match	73491	73535	4.78	+	0	target "unknown_B[58..72]"; target_start 40; transcript_id "g3.t1"; gene_id "g3";
scaffold907	AUGUSTUS	protein_match	73536	73544	2.44	+	0	target "unknown_C[1..3]"; target_start 112; transcript_id "g3.t1"; gene_id "g3";
scaffold907	AUGUSTUS	protein_match	74492	74641	1.93	+	0	target "unknown_C[4..53]"; target_start 112; transcript_id "g3.t1"; gene_id "g3";
scaffold907	AUGUSTUS	protein_match	74642	74676	3.4	+	0	target "unknown_D[1..12]"; target_start 165; transcript_id "g3.t1"; gene_id "g3";
scaffold907	AUGUSTUS	protein_match	77316	77346	2.8	+	1	target "unknown_D[12..22]"; target_start 165; transcript_id "g3.t1"; gene_id "g3";
scaffold907	AUGUSTUS	protein_match	77350	77398	3.03	+	0	target "unknown_E[1..17]"; target_start 188; transcript_id "g3.t1"; gene_id "g3";
scaffold907	AUGUSTUS	protein_match	77511	77611	3.63	+	1	target "unknown_E[17..51]"; target_start 187; transcript_id "g3.t1"; gene_id "g3";
scaffold907	AUGUSTUS	protein_match	78040	78105	3.77	+	0	target "unknown_E[51..72]"; target_start 188; transcript_id "g3.t1"; gene_id "g3";
scaffold907	AUGUSTUS	protein_match	78112	78249	4.01	+	0	target "unknown_F[1..46]"; target_start 262; transcript_id "g3.t1"; gene_id "g3";
# coding sequence = [atgattaaaggaggcaaaccatcggtgctaacatatgctgaaaaatgcaagaatatattggcatctaattggcaaggtt
# accttaacactgtgaaggctgatgctaatggaagcaaaggggaaatatacacttcaaaagtcagctatttcgtcaagagaggcaagccctacatctgg
# gtacctgaaaatgatatgcacaatgtgaacacaatgatagatgagcgtggttcctttgctgtgaccagtcccttcccaggtcccctgccaagttttct
# caagtctatcaagaaattaccagctcgggttgctttgatgggtgaagttctgcctcttaaaaatgaaaaggctaggttgcctggagagagccttaagg
# aagtcatatcatctgaaaggagcatgatagagaagtactcttactccgttttgggtatactgagttcatccagccttggtgctacatgccgaggtgac
# aatctccaggaattacttgagtcagacaaaagatatgttgtcttcaagttcaacccaagttcatacacgtactttgacagcaatggggggactcatga
# agtagatctagaggaagtccatgcaacaaaacctgatcctttatcatcacataccatgagcttgattgatggaattaatcaaagtgaggtgaggcgta
# gggctctgattctcttctgcatcacacacttgaataagaacgcaaaggatgcgtatctgctttctatagatcggaaaggattggatgtggtgggaaaa
# gttttaggtccaataaggagtgatggttctcgtgaatatcagtggagggagttgagaattgcattcagagaagaggcacacactgttgaaacattctg
# ccgtcagcttgttgaaatggaggaggaatcactcaagagtatctccaactttagtggtatataa]
# protein sequence = [MIKGGKPSVLTYAEKCKNILASNWQGYLNTVKADANGSKGEIYTSKVSYFVKRGKPYIWVPENDMHNVNTMIDERGSF
# AVTSPFPGPLPSFLKSIKKLPARVALMGEVLPLKNEKARLPGESLKEVISSERSMIEKYSYSVLGILSSSSLGATCRGDNLQELLESDKRYVVFKFNP
# SSYTYFDSNGGTHEVDLEEVHATKPDPLSSHTMSLIDGINQSEVRRRALILFCITHLNKNAKDAYLLSIDRKGLDVVGKVLGPIRSDGSREYQWRELR
# IAFREEAHTVETFCRQLVEMEEESLKSISNFSGI]
# sequence of block unknown_A     1 [IKGGKPSVLTYAEKCKNILASNWQGYLNTVKADANGS] 38
# sequence of block unknown_B    40 [EIYTSKVSYFVKRGKPYIWVPENDMHNVNTMIDERGSFAVTSPFPGPLPSFLKSIKKLPARVALMGEVLPLK] 112
# sequence of block unknown_C   112 [NEKARLPGESLKEVISSERSMIEKYSYSVLGILSSSSLGATCRGDNLQELLES] 165
# sequence of block unknown_D   165 [DKRYVVFKFNPSSYTYFDSNGG] 187
# sequence of block unknown_E   188 [HEVDLEEVHATKPDPLSSHTMSLIDGINQSEVRRRALILFCITHLNKNAKDAYLLSIDRKGLDVVGKVLGPI] 260
# sequence of block unknown_F   262 [DGSREYQWRELRIAFREEAHTVETFCRQLVEMEEESLKSISNFSGI] 308
# end gene g3
###
# start gene g4
scaffold907	AUGUSTUS	gene	88238	96268	0.01	+	.	g4
scaffold907	AUGUSTUS	transcript	88238	96268	0.01	+	.	g4.t1
scaffold907	AUGUSTUS	tss	88238	88238	.	+	.	transcript_id "g4.t1"; gene_id "g4";
scaffold907	AUGUSTUS	exon	88238	88379	.	+	.	transcript_id "g4.t1"; gene_id "g4";
scaffold907	AUGUSTUS	exon	90157	90225	.	+	.	transcript_id "g4.t1"; gene_id "g4";
scaffold907	AUGUSTUS	start_codon	90167	90169	.	+	0	transcript_id "g4.t1"; gene_id "g4";
scaffold907	AUGUSTUS	intron	90226	90531	0.36	+	.	transcript_id "g4.t1"; gene_id "g4";
scaffold907	AUGUSTUS	intron	90620	90819	0.73	+	.	transcript_id "g4.t1"; gene_id "g4";
scaffold907	AUGUSTUS	intron	90893	90982	0.47	+	.	transcript_id "g4.t1"; gene_id "g4";
scaffold907	AUGUSTUS	intron	91177	91276	0.89	+	.	transcript_id "g4.t1"; gene_id "g4";
scaffold907	AUGUSTUS	intron	91505	91600	0.9	+	.	transcript_id "g4.t1"; gene_id "g4";
scaffold907	AUGUSTUS	intron	91827	91937	0.95	+	.	transcript_id "g4.t1"; gene_id "g4";
scaffold907	AUGUSTUS	intron	92313	92413	0.86	+	.	transcript_id "g4.t1"; gene_id "g4";
scaffold907	AUGUSTUS	intron	92591	92863	0.86	+	.	transcript_id "g4.t1"; gene_id "g4";
scaffold907	AUGUSTUS	intron	93844	94554	0.34	+	.	transcript_id "g4.t1"; gene_id "g4";
scaffold907	AUGUSTUS	intron	94662	94747	0.95	+	.	transcript_id "g4.t1"; gene_id "g4";
scaffold907	AUGUSTUS	intron	95305	95501	0.57	+	.	transcript_id "g4.t1"; gene_id "g4";
scaffold907	AUGUSTUS	CDS	90167	90225	0.32	+	0	transcript_id "g4.t1"; gene_id "g4";
scaffold907	AUGUSTUS	CDS	90532	90619	0.73	+	1	transcript_id "g4.t1"; gene_id "g4";
scaffold907	AUGUSTUS	exon	90532	90619	.	+	.	transcript_id "g4.t1"; gene_id "g4";
scaffold907	AUGUSTUS	CDS	90820	90892	0.47	+	0	transcript_id "g4.t1"; gene_id "g4";
scaffold907	AUGUSTUS	exon	90820	90892	.	+	.	transcript_id "g4.t1"; gene_id "g4";
scaffold907	AUGUSTUS	CDS	90983	91176	0.42	+	2	transcript_id "g4.t1"; gene_id "g4";
scaffold907	AUGUSTUS	exon	90983	91176	.	+	.	transcript_id "g4.t1"; gene_id "g4";
scaffold907	AUGUSTUS	CDS	91277	91504	0.8	+	0	transcript_id "g4.t1"; gene_id "g4";
scaffold907	AUGUSTUS	exon	91277	91504	.	+	.	transcript_id "g4.t1"; gene_id "g4";
scaffold907	AUGUSTUS	CDS	91601	91826	0.94	+	0	transcript_id "g4.t1"; gene_id "g4";
scaffold907	AUGUSTUS	exon	91601	91826	.	+	.	transcript_id "g4.t1"; gene_id "g4";
scaffold907	AUGUSTUS	CDS	91938	92312	0.83	+	2	transcript_id "g4.t1"; gene_id "g4";
scaffold907	AUGUSTUS	exon	91938	92312	.	+	.	transcript_id "g4.t1"; gene_id "g4";
scaffold907	AUGUSTUS	CDS	92414	92590	0.78	+	2	transcript_id "g4.t1"; gene_id "g4";
scaffold907	AUGUSTUS	exon	92414	92590	.	+	.	transcript_id "g4.t1"; gene_id "g4";
scaffold907	AUGUSTUS	CDS	92864	93843	0.66	+	2	transcript_id "g4.t1"; gene_id "g4";
scaffold907	AUGUSTUS	exon	92864	93843	.	+	.	transcript_id "g4.t1"; gene_id "g4";
scaffold907	AUGUSTUS	CDS	94555	94661	0.32	+	0	transcript_id "g4.t1"; gene_id "g4";
scaffold907	AUGUSTUS	exon	94555	94661	.	+	.	transcript_id "g4.t1"; gene_id "g4";
scaffold907	AUGUSTUS	CDS	94748	95304	0.5	+	1	transcript_id "g4.t1"; gene_id "g4";
scaffold907	AUGUSTUS	exon	94748	95304	.	+	.	transcript_id "g4.t1"; gene_id "g4";
scaffold907	AUGUSTUS	CDS	95502	95722	0.85	+	2	transcript_id "g4.t1"; gene_id "g4";
scaffold907	AUGUSTUS	exon	95502	96268	.	+	.	transcript_id "g4.t1"; gene_id "g4";
scaffold907	AUGUSTUS	stop_codon	95720	95722	.	+	0	transcript_id "g4.t1"; gene_id "g4";
scaffold907	AUGUSTUS	tts	96268	96268	.	+	.	transcript_id "g4.t1"; gene_id "g4";
# coding sequence = [atgaagtttatggaggtcgatttgaggaagcttggaactctttctccatgtcttggtaggttttcagagtcatctaaga
# ggttgacgactctggtatcatctagggtatgcgctccgggtatgacaatcttggtatcagagcatgaggcgatgaacacaagaaggacagccacgaga
# agagtaagagaagagattgcgaatgcgggagctactctccaagccttgttccaaatgtcccaagccatcacaacccaagctcaggccattacgacaca
# agctaacgtgaaggttgcgcctcgagagaaccaacatgatagtactatggctagccatttgagagactttacgaagatggatcctcctatgtttttca
# gatctaaggttgatgaagacccccaagacttccttgatgagtggaaggatattagggctttaggagatggtcccgtgatttgggagatcttcaaaaag
# gcctttcttgaaagattctttccaagggaacaaataaaagctaaggtagaggctttcatcaaccttcgtcaaggaggtatgagtgttaaggagtactc
# cttgaaattcattaggctttacaaatattcttcttctttggtttctaatgctagggatgaaatgagccgttttgttgaggaaagtcgtctaagaaaga
# ggaatagggaagctaagagggaaaagtcgtttgaaagtggttattctaagagtaggcttgatgttcaagacaagcctaagtttaagaagttttcaaat
# aaggttccttctaatttcttcaagaattgcaatgatagaggttctaatactaaacctcaaaaagggagaaatgttgatccattaagagaaagaccaac
# ttgtggcaatgggaatggtcaagctcaaccaagcgttcctatatctgaagctccaaaaaggaactgtttcaatgcactcaaagctaggggtggacaag
# aaagctctctcgatgttgtgacgtatatgttacaagttttctctgttaatttctatgcattccttgatccaggtgctactttttcttttcttacacct
# ttggtagctaagaagtttgatgtacttcccgatgtttcgattggactcttttcggtttgtaccccaatgggttactctgtatttgcaaaaagagtcta
# taaaaaatgttatgtgatgttgcctaacagagttactcttgctgatttggtagaacttgacatgtttgattttgatatcatcttggctaagaagtttg
# atgtacttcccgatgttttgattggacccttttcggtttgtaccccaatgggttactctgtattttcaaaaagagtctataaaaaatgtcatgtgatg
# ttgcctaacagagttactcttgctgatttggtagaacttgacatgtttgattttgatatcatcttgggagttcctcccaaacgggaaattgactttgg
# cattgatttgttaccggatatgaatcccatttcaattcctccatataggatggctccggaggaattaaaagagttgaagctccaactcaaagatttac
# tagacaagggtttcattcaacctagtatttctccatggggtactccggtcttgtttgttaagaagaaggatggatcccttagaatgtgcattgattat
# caccaactcaataaggtcaccataaataacaagtatcctctacctagtattgatgatctatttgatcaactccaaggtgctagttacttttctaagat
# taacttaaggtcaggatatcaccaacttagggtaagaggtgaagacgttcccaaaacagcttttcgaactagatatggtcactatgaaatcctactta
# tgtcttttgggttaacgaatgccccgacggcgttcatggacctaataaatagagttttccgagattactttaactcatttgtgattgtattcattgat
# gatattttgatatactccaacaatgaagatgagcatgagggttacttgagattagcattgcaagtccttaaagaacaccaactttatgccaaatttag
# caagtatgaattttggttaaggtcggtttcttttcttggccatattatctctggtgatggtgtagaggttgaccagaaaaagacggacgcggtcagaa
# attggcctagacctttgactcccacagacataaggagtttcttggatctagccggctattatagaagatttgttgatggattttcgtccattgcttct
# cctttgacagctttgacccaaaagaagataaagtttaagtggttggaagcttgtgagaaagattttcaagagtttaatgataagcttaccatcgctcc
# atttttgaccttaccggagggcaatgaaagctttgtagtgtattgtgatgcttcccgagtgggcttgggggacatagcacagtttgttgctaagtgtc
# caaactgccaacaagttaatactgagcatctcaaatcgggtgggttaacccaaatcatggatgttcctatgtggaagctgaccaaatctgcccatttt
# attcctattaagtccatttacacggctgaagactatgcaaggatctacattaatgagattgtgagtcttcatgggattcctttgtccataatttcgga
# tagaggttccaaattcacttctcatttttggaaggcttttcagaagggtttaggtactcaagtgaaacttagtaccgcatttcatcctcagacggatg
# gtcaagaaaaacgaaccgttcagacccttgaggacatggtaagagcatgtgtcattgatttcaaagaaagttgggatgatcacttacctttgatcgag
# ttatcttacaacaatagctatcattcgagcatctccatggcaccttttgaagctatttatggtaaaaggtgtagatctccggtcgaatggtttggggt
# tggtgagtcctcactccttggtccaatgattatctataaagctatagagaaggttcgaattataagggatatgttgaagacaacctatagtcggcaaa
# agtcttatgccgacaatagaagaagagatcttgagtttgaaataggcgacccggtatccattctgcctatagaaggtttaggagtggatgagaacctc
# tcctatgaagaggttccggttgagatccttgatcgccaagtcaagaagttgagaaacaaggaggttgcctctgtaaaagttctatggaggaaccatct
# tgttaagggtgcaacatggaaggctgaagccgacataaagtcctgctacccttatatctatactccctaa]
# protein sequence = [MKFMEVDLRKLGTLSPCLGRFSESSKRLTTLVSSRVCAPGMTILVSEHEAMNTRRTATRRVREEIANAGATLQALFQM
# SQAITTQAQAITTQANVKVAPRENQHDSTMASHLRDFTKMDPPMFFRSKVDEDPQDFLDEWKDIRALGDGPVIWEIFKKAFLERFFPREQIKAKVEAF
# INLRQGGMSVKEYSLKFIRLYKYSSSLVSNARDEMSRFVEESRLRKRNREAKREKSFESGYSKSRLDVQDKPKFKKFSNKVPSNFFKNCNDRGSNTKP
# QKGRNVDPLRERPTCGNGNGQAQPSVPISEAPKRNCFNALKARGGQESSLDVVTYMLQVFSVNFYAFLDPGATFSFLTPLVAKKFDVLPDVSIGLFSV
# CTPMGYSVFAKRVYKKCYVMLPNRVTLADLVELDMFDFDIILAKKFDVLPDVLIGPFSVCTPMGYSVFSKRVYKKCHVMLPNRVTLADLVELDMFDFD
# IILGVPPKREIDFGIDLLPDMNPISIPPYRMAPEELKELKLQLKDLLDKGFIQPSISPWGTPVLFVKKKDGSLRMCIDYHQLNKVTINNKYPLPSIDD
# LFDQLQGASYFSKINLRSGYHQLRVRGEDVPKTAFRTRYGHYEILLMSFGLTNAPTAFMDLINRVFRDYFNSFVIVFIDDILIYSNNEDEHEGYLRLA
# LQVLKEHQLYAKFSKYEFWLRSVSFLGHIISGDGVEVDQKKTDAVRNWPRPLTPTDIRSFLDLAGYYRRFVDGFSSIASPLTALTQKKIKFKWLEACE
# KDFQEFNDKLTIAPFLTLPEGNESFVVYCDASRVGLGDIAQFVAKCPNCQQVNTEHLKSGGLTQIMDVPMWKLTKSAHFIPIKSIYTAEDYARIYINE
# IVSLHGIPLSIISDRGSKFTSHFWKAFQKGLGTQVKLSTAFHPQTDGQEKRTVQTLEDMVRACVIDFKESWDDHLPLIELSYNNSYHSSISMAPFEAI
# YGKRCRSPVEWFGVGESSLLGPMIIYKAIEKVRIIRDMLKTTYSRQKSYADNRRRDLEFEIGDPVSILPIEGLGVDENLSYEEVPVEILDRQVKKLRN
# KEVASVKVLWRNHLVKGATWKAEADIKSCYPYIYTP]
# end gene g4
###
# command line:
# augustus --codingseq=1 --proteinprofile=/home/pgsb/tetiana.nosenko/lineages/embryophyta_odb9/prfl/EOG09360KPV.prfl --predictionStart=44183 --predictionEnd=96499 --species=arabidopsis ./tmp/scaffold907Schil_BUSCO_geno_206160443_.temp
```
