## Supplementary material for "The *de novo* reference genome and transcriptome assemblies of the wild tomato species *Solanum chilense*": EOG09360KQ2.out.1

```
# Please cite: Mario Stanke, Mark Diekhans, Robert Baertsch, David Haussler (2008),
# Using native and syntenically mapped cDNA alignments to improve de novo gene finding
# Bioinformatics 24: 637-644, doi 10.1093/bioinformatics/btn013
# No extrinsic information on sequences given.
# Using protein profile unknown
# --[0..0]--> unknown_A (49) <--[0..12]--> unknown_B (62) <--[0..1]--> unknown_C (13) <--[8..11]--> unknown_E (29) <--[0..1]--> unknown_F (29) <--[0..1]--> unknown_G (27) <--[0..11]--
# arabidopsis version. Using default transition matrix.
# We have hints for 0 sequences and for 0 of the sequences in the input set.
#
# ----- prediction on sequence number 1 (length = 23330, name = scaffold1434) -----
#
# Constraints/Hints:
# (none)
# Predicted genes for sequence number 1 on both strands
# start gene g1
scaffold1434	AUGUSTUS	gene	65595	69301	0.06	+	.	g1
scaffold1434	AUGUSTUS	transcript	65595	69301	0.06	+	.	g1.t1
scaffold1434	AUGUSTUS	tss	65595	65595	.	+	.	transcript_id "g1.t1"; gene_id "g1";
scaffold1434	AUGUSTUS	exon	65595	66103	.	+	.	transcript_id "g1.t1"; gene_id "g1";
scaffold1434	AUGUSTUS	start_codon	65682	65684	.	+	0	transcript_id "g1.t1"; gene_id "g1";
scaffold1434	AUGUSTUS	intron	66104	66426	1	+	.	transcript_id "g1.t1"; gene_id "g1";
scaffold1434	AUGUSTUS	intron	68595	68735	0.97	+	.	transcript_id "g1.t1"; gene_id "g1";
scaffold1434	AUGUSTUS	CDS	65682	66103	0.57	+	0	transcript_id "g1.t1"; gene_id "g1";
scaffold1434	AUGUSTUS	CDS	66427	68594	0.98	+	1	transcript_id "g1.t1"; gene_id "g1";
scaffold1434	AUGUSTUS	exon	66427	68594	.	+	.	transcript_id "g1.t1"; gene_id "g1";
scaffold1434	AUGUSTUS	CDS	68736	69109	0.83	+	2	transcript_id "g1.t1"; gene_id "g1";
scaffold1434	AUGUSTUS	exon	68736	69301	.	+	.	transcript_id "g1.t1"; gene_id "g1";
scaffold1434	AUGUSTUS	stop_codon	69107	69109	.	+	0	transcript_id "g1.t1"; gene_id "g1";
scaffold1434	AUGUSTUS	tts	69301	69301	.	+	.	transcript_id "g1.t1"; gene_id "g1";
# coding sequence = [atgcaaatgaaacttttactcttctttctgagtacattccctttgatttttgctttaaatcaagatgggttgtatctac
# aaagactgaaacactcgttgtctagctcagatcaaggggtattttctacttggtatgaaaatgatcctaccccatgtaactggacaggtgttacctgt
# aatgacgccggagattctccctccgttatcgctgttaatctctccggtgcttctcttgttggaccctttccgggtttcctctgccatctcacttcact
# ttcatcactctcactttcgaataattttattaattctactcttccggtttctatttctgaatgtggtagcctcacgtaccttgacctttctcagaatc
# tcatcggtggaactatccccgacactatttccgatcttccttacctcaggtaccttgatcttagtggatgctatttttcagggaatattccggcaagt
# tttggaagattcaggcaactagagactcttattctgactgacaacattctaactggtgaagttccagctgcattaggtaatgtaacgagtctcaagac
# acttgaacttgcttacaacccttttgcaccgagtcagtttcctcctgaactcggtaacttaacgaatcttgagacattatggctaagcatgtgtaatc
# ttgttggttcaatcccaaaaagtattgagaaattgagtcgattgactaattttgatgtgtccaataatggactagttgggtcaataccaagtgcaatt
# ttccagcttaatagtattgttcaaattgagctctacaataattctcttaccggaaaattgccttcgggatggtctaacttgaccaggttgagaagatt
# cgatgtatcgactaacaagttaaatgggactattcctaatgagttgtgtgagttgccacttgagtcactcaatctatttgagaatcaatttgaggggc
# ttattccagaaagtatagctaactctcccaatctgtatgagcttaagttattctctaacagattttctggttcattgcctagtgaactggggaagaac
# tcggctttacagtatcttgatgtttcatacaatacattttctggtaaaattcctgaaagtttgtgtgagatgggagctttagaggatcttatagttat
# atataattccttctctgggaatattccggccagtcttggcaactgccggagtttacttaggatcaggttccggtctaataagctattcggggaagtcc
# caactgacttttggagtttgcctcatgtttatctcttagacctttttggcaatgcattttcaggaaatatatcacacatgatttctggtgccaaaaat
# ttatctaacctacaaatatcaagaaacaaattctcaggggttatacctagtgaagtaggaaagttgaagaacttagttgagttttccgcgagtcataa
# tgagctaacgggagagcttccagacacattagtgcagctagggcagctagggacccttgatcttagtttcaatgagctatcagggaaaatccccttag
# gaattcacacaatgaagcaactcagtgagcttgacttggcaaacaatggattttctggggaaattccggagcaaattgggactttgccagtgcttaat
# tatcttgatctttctgggaattacttctcaggggaaatcccacttagtctgcaaagcttgaagcttaataagctaaatttgtctaacaatcagctgtc
# agggatgattcctgcagtttttgataagggtctttatagagacagctttcgaggtaatccaggtttgtgtcaaggtgttgctggtctttgtgctacca
# aaggtagaggacagcatgaaggatacttatggactttgagagctatctacacagttgctggcttcgttttccttgtcgggattgctatgttcatttgg
# aagtaccagaaattcaagaagattaagaaaggaaacactatgacaaagtggacatcattccataagcttggatttagtgaatttgaaatacctgttgg
# cctagatgaagctaatgtaattggcaatggagcttcaggaagagtgtacaaagctgtcctaagcaatggtgaggcagtagctgtcaagaagctatggg
# agagaacagttaaagatgaaaccccgtatggtgctcttgagtctgataaagacgagtttgaagttgaagttgaaactctgggtaaaattaggcacaag
# aatattgtgaaattgtggtgctgttgcgatactggggatagcaagctcttggtatatgagtacatgccaaatggaagtttgggtgatttgctgcacag
# ttgcaaggccaaattgttggattggccgttgaggttcaagatagctttagatgcagctgaggggctctcttatttgcaccatggttgtgttcctccaa
# ttgttcaccgtgatgttaagtcaaacaacatattgctggatgatgagtttggagccaaaatttcagattttggtgtggcaaaagttgttaaagcaggc
# agcaaaggtggcgtcgaatccatgtctgtaattgctggttcctgtggttacattgctccagagtatgcatatactcttcatgtgaatgaaaaaagtga
# catatatagctttggagtggtcattttggagctggtgacaggcaaaagaccagtcagtccagaattcggagagaaagatctggctacttgggtacaca
# caacgttgaacgagaaaggagttgatcagttgctcgacccaaatctaaactccagcttcaaagaacatatatgcaaggttcttgatgttggtctacgc
# tgtcttaaccgtactccagctaatcgcccctcaatgcacagagtggtgaaaatgctccaagaatcagttccttgtaacgtgccagaaatcaaaaacaa
# gaacggtaaactttcccctcagtactttccaaagtcagtctag]
# protein sequence = [MQMKLLLFFLSTFPLIFALNQDGLYLQRLKHSLSSSDQGVFSTWYENDPTPCNWTGVTCNDAGDSPSVIAVNLSGASL
# VGPFPGFLCHLTSLSSLSLSNNFINSTLPVSISECGSLTYLDLSQNLIGGTIPDTISDLPYLRYLDLSGCYFSGNIPASFGRFRQLETLILTDNILTG
# EVPAALGNVTSLKTLELAYNPFAPSQFPPELGNLTNLETLWLSMCNLVGSIPKSIEKLSRLTNFDVSNNGLVGSIPSAIFQLNSIVQIELYNNSLTGK
# LPSGWSNLTRLRRFDVSTNKLNGTIPNELCELPLESLNLFENQFEGLIPESIANSPNLYELKLFSNRFSGSLPSELGKNSALQYLDVSYNTFSGKIPE
# SLCEMGALEDLIVIYNSFSGNIPASLGNCRSLLRIRFRSNKLFGEVPTDFWSLPHVYLLDLFGNAFSGNISHMISGAKNLSNLQISRNKFSGVIPSEV
# GKLKNLVEFSASHNELTGELPDTLVQLGQLGTLDLSFNELSGKIPLGIHTMKQLSELDLANNGFSGEIPEQIGTLPVLNYLDLSGNYFSGEIPLSLQS
# LKLNKLNLSNNQLSGMIPAVFDKGLYRDSFRGNPGLCQGVAGLCATKGRGQHEGYLWTLRAIYTVAGFVFLVGIAMFIWKYQKFKKIKKGNTMTKWTS
# FHKLGFSEFEIPVGLDEANVIGNGASGRVYKAVLSNGEAVAVKKLWERTVKDETPYGALESDKDEFEVEVETLGKIRHKNIVKLWCCCDTGDSKLLVY
# EYMPNGSLGDLLHSCKAKLLDWPLRFKIALDAAEGLSYLHHGCVPPIVHRDVKSNNILLDDEFGAKISDFGVAKVVKAGSKGGVESMSVIAGSCGYIA
# PEYAYTLHVNEKSDIYSFGVVILELVTGKRPVSPEFGEKDLATWVHTTLNEKGVDQLLDPNLNSSFKEHICKVLDVGLRCLNRTPANRPSMHRVVKML
# QESVPCNVPEIKNKNGKLSPQYFPKSV]
# end gene g1
###
# start gene g2
scaffold1434	AUGUSTUS	gene	75488	80940	0.02	-	.	g2
scaffold1434	AUGUSTUS	transcript	75488	80940	0.02	-	.	g2.t1
scaffold1434	AUGUSTUS	tts	75488	75488	.	-	.	transcript_id "g2.t1"; gene_id "g2";
scaffold1434	AUGUSTUS	exon	75488	75692	.	-	.	transcript_id "g2.t1"; gene_id "g2";
scaffold1434	AUGUSTUS	exon	80095	80940	.	-	.	transcript_id "g2.t1"; gene_id "g2";
scaffold1434	AUGUSTUS	stop_codon	80129	80131	.	-	0	transcript_id "g2.t1"; gene_id "g2";
scaffold1434	AUGUSTUS	CDS	80129	80803	0.99	-	0	transcript_id "g2.t1"; gene_id "g2";
scaffold1434	AUGUSTUS	start_codon	80801	80803	.	-	0	transcript_id "g2.t1"; gene_id "g2";
scaffold1434	AUGUSTUS	tss	80940	80940	.	-	.	transcript_id "g2.t1"; gene_id "g2";
scaffold1434	AUGUSTUS	protein_match	80141	80221	8.61	-	0	target "unknown_G[1..27]"; target_start 194; transcript_id "g2.t1"; gene_id "g2";
scaffold1434	AUGUSTUS	protein_match	80222	80308	7.26	-	0	target "unknown_F[1..29]"; target_start 165; transcript_id "g2.t1"; gene_id "g2";
scaffold1434	AUGUSTUS	protein_match	80309	80395	6.38	-	0	target "unknown_E[1..29]"; target_start 136; transcript_id "g2.t1"; gene_id "g2";
scaffold1434	AUGUSTUS	protein_match	80420	80458	5.35	-	0	target "unknown_C[1..13]"; target_start 115; transcript_id "g2.t1"; gene_id "g2";
scaffold1434	AUGUSTUS	protein_match	80459	80644	6.44	-	0	target "unknown_B[1..62]"; target_start 53; transcript_id "g2.t1"; gene_id "g2";
scaffold1434	AUGUSTUS	protein_match	80657	80803	7.62	-	0	target "unknown_A[1..49]"; target_start 0; transcript_id "g2.t1"; gene_id "g2";
# coding sequence = [atgaagttcactgactcgccggtgatcgaccttaaagtcctcgattctcagctagctttccatcaagacaatggatcta
# tgcatgtcggcaccagtgtatggccctgttcactagtccttgtcaagttcggtgaacggtggcatcctcaaacatgcgccgttaacccaaatccctat
# gctgaaatccttaactttcacaacaagcgcggcgtagaactcggagccggctgtggagtagcagccatggggcttttcttattaggtctaaacaacgt
# cgttatcactgatattgctccggttatgccagccctaaagcacaatctgaagcgaaacaagcctgttttgaagaagagtttgaagacggctcagttga
# actggtccaatcaggatcagataaaatcactcggcccgccgtttgatgtcgtcatcgccgctgatgtggtgtacttggaggagacggttggtccgttg
# ttgtcggctatggatgctttggtgggagaaaacggtgtcgttttgttggggtatcagctgagatctcctgaggcgcatgagaagttctgggagctttg
# tggagagatgtttgatgtcgaaaaggttccacatgagcatttacatccagaatacgcctatgaggagactgacgtttatattttcaggaagaagaaga
# aactatag]
# protein sequence = [MKFTDSPVIDLKVLDSQLAFHQDNGSMHVGTSVWPCSLVLVKFGERWHPQTCAVNPNPYAEILNFHNKRGVELGAGCG
# VAAMGLFLLGLNNVVITDIAPVMPALKHNLKRNKPVLKKSLKTAQLNWSNQDQIKSLGPPFDVVIAADVVYLEETVGPLLSAMDALVGENGVVLLGYQ
# LRSPEAHEKFWELCGEMFDVEKVPHEHLHPEYAYEETDVYIFRKKKKL]
# sequence of block unknown_G   194 [DVEKVPHEHLHPEYAYEETDVYIFRKK] 221
# sequence of block unknown_F   165 [GENGVVLLGYQLRSPEAHEKFWELCGEMF] 194
# sequence of block unknown_E   136 [PPFDVVIAADVVYLEETVGPLLSAMDALV] 165
# sequence of block unknown_C   115 [KKSLKTAQLNWSN] 128
# sequence of block unknown_B    53 [VNPNPYAEILNFHNKRGVELGAGCGVAAMGLFLLGLNNVVITDIAPVMPALKHNLKRNKPVL] 115
# sequence of block unknown_A     0 [MKFTDSPVIDLKVLDSQLAFHQDNGSMHVGTSVWPCSLVLVKFGERWHP] 49
# end gene g2
###
# command line:
# augustus --codingseq=1 --proteinprofile=/home/pgsb/tetiana.nosenko/lineages/embryophyta_odb9/prfl/EOG09360KQ2.prfl --predictionStart=61870 --predictionEnd=99080 --species=arabidopsis ./tmp/scaffold1434Schil_BUSCO_geno_206160443_.temp
```
