## Supplementary material for "The *de novo* reference genome and transcriptome assemblies of the wild tomato species *Solanum chilense*": EOG09360KRQ.out.1

```
# Please cite: Mario Stanke, Mark Diekhans, Robert Baertsch, David Haussler (2008),
# Using native and syntenically mapped cDNA alignments to improve de novo gene finding
# Bioinformatics 24: 637-644, doi 10.1093/bioinformatics/btn013
# No extrinsic information on sequences given.
# Using protein profile unknown
# --[13..104]--> unknown_A (71) <--[0..12]--> unknown_B (67) <--[0..1]--> unknown_C (8) <--[0..1]--> unknown_D (29) <--[3..4]--> unknown_E (17) <--[2..11]--
# arabidopsis version. Using default transition matrix.
# We have hints for 0 sequences and for 0 of the sequences in the input set.
#
# ----- prediction on sequence number 1 (length = 43382, name = scaffold1178) -----
#
# Constraints/Hints:
# (none)
# Predicted genes for sequence number 1 on both strands
# start gene g1
scaffold1178	AUGUSTUS	gene	19111	25324	0.03	-	.	g1
scaffold1178	AUGUSTUS	transcript	19111	25324	0.03	-	.	g1.t1
scaffold1178	AUGUSTUS	tts	19111	19111	.	-	.	transcript_id "g1.t1"; gene_id "g1";
scaffold1178	AUGUSTUS	exon	19111	20485	.	-	.	transcript_id "g1.t1"; gene_id "g1";
scaffold1178	AUGUSTUS	stop_codon	19806	19808	.	-	0	transcript_id "g1.t1"; gene_id "g1";
scaffold1178	AUGUSTUS	intron	20486	20838	0.98	-	.	transcript_id "g1.t1"; gene_id "g1";
scaffold1178	AUGUSTUS	intron	21276	21577	0.98	-	.	transcript_id "g1.t1"; gene_id "g1";
scaffold1178	AUGUSTUS	intron	21767	22639	0.99	-	.	transcript_id "g1.t1"; gene_id "g1";
scaffold1178	AUGUSTUS	intron	22726	23000	0.99	-	.	transcript_id "g1.t1"; gene_id "g1";
scaffold1178	AUGUSTUS	intron	23083	24098	0.9	-	.	transcript_id "g1.t1"; gene_id "g1";
scaffold1178	AUGUSTUS	intron	24260	24622	1	-	.	transcript_id "g1.t1"; gene_id "g1";
scaffold1178	AUGUSTUS	intron	24740	24835	0.75	-	.	transcript_id "g1.t1"; gene_id "g1";
scaffold1178	AUGUSTUS	intron	24935	25200	0.23	-	.	transcript_id "g1.t1"; gene_id "g1";
scaffold1178	AUGUSTUS	CDS	19806	20485	1	-	2	transcript_id "g1.t1"; gene_id "g1";
scaffold1178	AUGUSTUS	CDS	20839	21275	0.96	-	1	transcript_id "g1.t1"; gene_id "g1";
scaffold1178	AUGUSTUS	exon	20839	21275	.	-	.	transcript_id "g1.t1"; gene_id "g1";
scaffold1178	AUGUSTUS	CDS	21578	21766	1	-	1	transcript_id "g1.t1"; gene_id "g1";
scaffold1178	AUGUSTUS	exon	21578	21766	.	-	.	transcript_id "g1.t1"; gene_id "g1";
scaffold1178	AUGUSTUS	CDS	22640	22725	0.99	-	0	transcript_id "g1.t1"; gene_id "g1";
scaffold1178	AUGUSTUS	exon	22640	22725	.	-	.	transcript_id "g1.t1"; gene_id "g1";
scaffold1178	AUGUSTUS	CDS	23001	23082	1	-	1	transcript_id "g1.t1"; gene_id "g1";
scaffold1178	AUGUSTUS	exon	23001	23082	.	-	.	transcript_id "g1.t1"; gene_id "g1";
scaffold1178	AUGUSTUS	CDS	24099	24259	1	-	0	transcript_id "g1.t1"; gene_id "g1";
scaffold1178	AUGUSTUS	exon	24099	24259	.	-	.	transcript_id "g1.t1"; gene_id "g1";
scaffold1178	AUGUSTUS	CDS	24623	24739	1	-	0	transcript_id "g1.t1"; gene_id "g1";
scaffold1178	AUGUSTUS	exon	24623	24739	.	-	.	transcript_id "g1.t1"; gene_id "g1";
scaffold1178	AUGUSTUS	CDS	24836	24934	0.33	-	0	transcript_id "g1.t1"; gene_id "g1";
scaffold1178	AUGUSTUS	exon	24836	24934	.	-	.	transcript_id "g1.t1"; gene_id "g1";
scaffold1178	AUGUSTUS	CDS	25201	25290	0.23	-	0	transcript_id "g1.t1"; gene_id "g1";
scaffold1178	AUGUSTUS	exon	25201	25324	.	-	.	transcript_id "g1.t1"; gene_id "g1";
scaffold1178	AUGUSTUS	start_codon	25288	25290	.	-	0	transcript_id "g1.t1"; gene_id "g1";
scaffold1178	AUGUSTUS	tss	25324	25324	.	-	.	transcript_id "g1.t1"; gene_id "g1";
# coding sequence = [atggaaaatctagaagttcacttctcatcagctcctagaagagttggacaaaatattgaatattcatacaaaaactgta
# tatcaaagtcgctgttggaaacaattgtcaagaattgtggggatattgtccatatgcatgttgctgagaaagatcttcttcatgagatggtgaaaatt
# gtaaaaaagaagcaacctgacttgcatgtcaaggaaaaagtactaattttgatagacacgtggcaagaagcatttggaggaccaagggcaagatatcc
# acaattttatggtgcataccaggagttgcttcgcattggagctgttttccctcagagagctgagaaagcagcccccgtgttcacacccccccaaacac
# atccgctgacttcatacccacagaatctgcggaatcctgaatccggtcaggaagcagctgagtcttctgcagaggctgaatatccggccttgagcttg
# acagagatccagaatgcacgtggtatcatggatgtccttgctgaaatgttgagtgcattagatcctgaaaacaaagaggggctgaaacaagaggtgat
# tgttgatttggtggaacaatgtcgtacctacaagcaaagggtagtacaccttgtaaactcgactacggatgaatcactgctctgccaagggctagcgc
# tgaatgatgagttgcagcgtgtattggccaagcatgaatctattgcttccggaactcctgttcaagtagaaaaaacaaaatctgaaccacctcaacct
# cttgtaaatgttgatgctccgcttattgataccggggaccacaaacaatcagaccgaggatctacatcaaatgctagcctagggacacagttgcttct
# tcctgctccttcttcagctagcattccatcaacaacaacaaaagttgacccgaaaattgatcttctgagtggagatgacttcagctcacctacaactg
# agaatgtcctggcccttgttcctgttggtggagaacctcaacctgcaagtcctgtttcacagcagaatgcccttgctcttgttgacatgttttcatca
# cccagcaactcacaatctccatattcagcagggcagacacatgcttcgtcccctcaatttcgacaacagagtttcacttctacccagtcaactttgta
# cccaaatggaagtgtccccggaactacatatacacaagactctaacacggcctggaacggacagatatcacagcaacagcagcagtcaccttctccag
# tttatggtggtcaaagcagttcgtttccaccacctccatgggaagctgaggcagcagagaacagccaaacagtggggaatcctcatgctcaactgatg
# caaaataatcagttgttgccaggtagtccacatgccctaccaatgcacaacaatcagataatgtctggtagtccaaatgctttatcaatgcaaaatag
# ccagctgatggcaactaacaaccagcaatttgctggtggttcacatgtccatggtatgtatgcacaaccgatcactggtggacagcctgcaatgatga
# atcaggctatgcaaaacaatcagatggtaggcttgcttcctcaaccaatccaaggtggacaatcaatgggtatgtttccacaacaaatgccacctggg
# cacatggcttatatgtatgcccaacaacaaatgtatggaaaccagatggctggctatggctatggctatggctatgctcaaccacagaacacacaatt
# tcttaatcagagaatgtctgggctctctgtgagggatgacggtgtcctaaataattcgtcctatccagtttcaactccttcatacataccatctggaa
# agccctcaaagccagaggataaactatttggtgatcttgttgacatttcaaagttcaaatcacccaaaacaactcctggcagagctggaagcatgtga]
# protein sequence = [MENLEVHFSSAPRRVGQNIEYSYKNCISKSLLETIVKNCGDIVHMHVAEKDLLHEMVKIVKKKQPDLHVKEKVLILID
# TWQEAFGGPRARYPQFYGAYQELLRIGAVFPQRAEKAAPVFTPPQTHPLTSYPQNLRNPESGQEAAESSAEAEYPALSLTEIQNARGIMDVLAEMLSA
# LDPENKEGLKQEVIVDLVEQCRTYKQRVVHLVNSTTDESLLCQGLALNDELQRVLAKHESIASGTPVQVEKTKSEPPQPLVNVDAPLIDTGDHKQSDR
# GSTSNASLGTQLLLPAPSSASIPSTTTKVDPKIDLLSGDDFSSPTTENVLALVPVGGEPQPASPVSQQNALALVDMFSSPSNSQSPYSAGQTHASSPQ
# FRQQSFTSTQSTLYPNGSVPGTTYTQDSNTAWNGQISQQQQQSPSPVYGGQSSSFPPPPWEAEAAENSQTVGNPHAQLMQNNQLLPGSPHALPMHNNQ
# IMSGSPNALSMQNSQLMATNNQQFAGGSHVHGMYAQPITGGQPAMMNQAMQNNQMVGLLPQPIQGGQSMGMFPQQMPPGHMAYMYAQQQMYGNQMAGY
# GYGYGYAQPQNTQFLNQRMSGLSVRDDGVLNNSSYPVSTPSYIPSGKPSKPEDKLFGDLVDISKFKSPKTTPGRAGSM]
# end gene g1
###
# start gene g2
scaffold1178	AUGUSTUS	gene	36489	44103	0.01	+	.	g2
scaffold1178	AUGUSTUS	transcript	36489	44103	0.01	+	.	g2.t1
scaffold1178	AUGUSTUS	tss	36489	36489	.	+	.	transcript_id "g2.t1"; gene_id "g2";
scaffold1178	AUGUSTUS	exon	36489	37150	.	+	.	transcript_id "g2.t1"; gene_id "g2";
scaffold1178	AUGUSTUS	start_codon	36721	36723	.	+	0	transcript_id "g2.t1"; gene_id "g2";
scaffold1178	AUGUSTUS	intron	37151	38587	0.93	+	.	transcript_id "g2.t1"; gene_id "g2";
scaffold1178	AUGUSTUS	intron	38669	43225	0.01	+	.	transcript_id "g2.t1"; gene_id "g2";
scaffold1178	AUGUSTUS	CDS	36721	37150	0.97	+	0	transcript_id "g2.t1"; gene_id "g2";
scaffold1178	AUGUSTUS	CDS	38588	38668	0.34	+	2	transcript_id "g2.t1"; gene_id "g2";
scaffold1178	AUGUSTUS	exon	38588	38668	.	+	.	transcript_id "g2.t1"; gene_id "g2";
scaffold1178	AUGUSTUS	CDS	43226	43644	0.8	+	2	transcript_id "g2.t1"; gene_id "g2";
scaffold1178	AUGUSTUS	exon	43226	44103	.	+	.	transcript_id "g2.t1"; gene_id "g2";
scaffold1178	AUGUSTUS	stop_codon	43642	43644	.	+	0	transcript_id "g2.t1"; gene_id "g2";
scaffold1178	AUGUSTUS	tts	44103	44103	.	+	.	transcript_id "g2.t1"; gene_id "g2";
scaffold1178	AUGUSTUS	protein_match	37018	37150	6.45	+	0	target "unknown_A[1..45]"; target_start 99; transcript_id "g2.t1"; gene_id "g2";
scaffold1178	AUGUSTUS	protein_match	38588	38667	9.03	+	2	target "unknown_A[45..71]"; target_start 99; transcript_id "g2.t1"; gene_id "g2";
scaffold1178	AUGUSTUS	protein_match	43258	43458	7.92	+	0	target "unknown_B[1..67]"; target_start 181; transcript_id "g2.t1"; gene_id "g2";
scaffold1178	AUGUSTUS	protein_match	43459	43482	6.46	+	0	target "unknown_C[1..8]"; target_start 248; transcript_id "g2.t1"; gene_id "g2";
scaffold1178	AUGUSTUS	protein_match	43486	43572	7.89	+	0	target "unknown_D[1..29]"; target_start 257; transcript_id "g2.t1"; gene_id "g2";
scaffold1178	AUGUSTUS	protein_match	43582	43632	4.62	+	0	target "unknown_E[1..17]"; target_start 289; transcript_id "g2.t1"; gene_id "g2";
# coding sequence = [atggcgataatcggagatgcactccggcaagcgtttatgccaaagcacgaatacgagtgtcttcgtgaggaagacaagg
# cattaaatcgtcttcagaggccgtttgtgatctgcagtttaaccctaatatcacttgctattattgtatgtactgttatcagcttgaaaatagtgttt
# cctgtcgatcctgctcgccggcctttctgtggtgactatcgtattcagccgctttcgattaattttactagtatagctgctagtggttctgaaggtag
# tggtggtggtactgctactagtactgctggtgattcggatagttttcctggtgcgttttacctaactaatcaggagattgtggattactattggatgg
# ttgtgttcattccttccacgttcatttttgcgatatcggcagtgtatctaattgcaggtattatggttgcatacgctgctccgatgagacatggatgc
# ttgaaggttgttgagaataactattgtgcttccagaaggggtggagtgcgctgtctatccattctcaatgttgcttttgctatcgtatttggtctgct
# tgcactgtttcttggttcaacccttctcactttagggagcagctgctcagcacccttgttttggtgttacgaggttgcttcatgggggctggtgattc
# tatatggagggactgctttctttctaagaagaaaagctgctgtaattcttgatgaaagtgacttcagtgggcgcaatcttggagtagaaatgcttgaa
# gcaaatccaatggaggtcacaccagatgtagagagacgtgtaaatgaaagtttcaaggcatggatgggtccttctttcttgtcctcggatgaggagga
# tgaatctgataactaccaggaagttccagctttatctcgtaccaactctagccggcttagacaataa]
# protein sequence = [MAIIGDALRQAFMPKHEYECLREEDKALNRLQRPFVICSLTLISLAIIVCTVISLKIVFPVDPARRPFCGDYRIQPLS
# INFTSIAASGSEGSGGGTATSTAGDSDSFPGAFYLTNQEIVDYYWMVVFIPSTFIFAISAVYLIAGIMVAYAAPMRHGCLKVVENNYCASRRGGVRCL
# SILNVAFAIVFGLLALFLGSTLLTLGSSCSAPLFWCYEVASWGLVILYGGTAFFLRRKAAVILDESDFSGRNLGVEMLEANPMEVTPDVERRVNESFK
# AWMGPSFLSSDEEDESDNYQEVPALSRTNSSRLRQ]
# sequence of block unknown_A    99 [TAGDSDSFPGAFYLTNQEIVDYYWMVVFIPSTFIFAISAVYLIAGIMVAYAAPMRHGCLKVVENNYCASRR] 170
# sequence of block unknown_B   181 [AFAIVFGLLALFLGSTLLTLGSSCSAPLFWCYEVASWGLVILYGGTAFFLRRKAAVILDESDFSGRN] 248
# sequence of block unknown_C   248 [LGVEMLEA] 256
# sequence of block unknown_D   257 [PMEVTPDVERRVNESFKAWMGPSFLSSDE] 286
# sequence of block unknown_E   289 [SDNYQEVPALSRTNSSR] 306
# end gene g2
###
# start gene g3
scaffold1178	AUGUSTUS	gene	44659	50425	0.02	+	.	g3
scaffold1178	AUGUSTUS	transcript	44659	50425	0.02	+	.	g3.t1
scaffold1178	AUGUSTUS	tss	44659	44659	.	+	.	transcript_id "g3.t1"; gene_id "g3";
scaffold1178	AUGUSTUS	exon	44659	45252	.	+	.	transcript_id "g3.t1"; gene_id "g3";
scaffold1178	AUGUSTUS	start_codon	44890	44892	.	+	0	transcript_id "g3.t1"; gene_id "g3";
scaffold1178	AUGUSTUS	intron	45253	46232	1	+	.	transcript_id "g3.t1"; gene_id "g3";
scaffold1178	AUGUSTUS	intron	46392	47369	0.36	+	.	transcript_id "g3.t1"; gene_id "g3";
scaffold1178	AUGUSTUS	intron	47702	48540	0.71	+	.	transcript_id "g3.t1"; gene_id "g3";
scaffold1178	AUGUSTUS	intron	48881	49222	0.97	+	.	transcript_id "g3.t1"; gene_id "g3";
scaffold1178	AUGUSTUS	intron	49372	49471	0.98	+	.	transcript_id "g3.t1"; gene_id "g3";
scaffold1178	AUGUSTUS	intron	49566	50001	0.97	+	.	transcript_id "g3.t1"; gene_id "g3";
scaffold1178	AUGUSTUS	intron	50074	50171	0.96	+	.	transcript_id "g3.t1"; gene_id "g3";
scaffold1178	AUGUSTUS	CDS	44890	45252	0.95	+	0	transcript_id "g3.t1"; gene_id "g3";
scaffold1178	AUGUSTUS	CDS	46233	46391	0.98	+	0	transcript_id "g3.t1"; gene_id "g3";
scaffold1178	AUGUSTUS	exon	46233	46391	.	+	.	transcript_id "g3.t1"; gene_id "g3";
scaffold1178	AUGUSTUS	CDS	47370	47701	0.5	+	0	transcript_id "g3.t1"; gene_id "g3";
scaffold1178	AUGUSTUS	exon	47370	47701	.	+	.	transcript_id "g3.t1"; gene_id "g3";
scaffold1178	AUGUSTUS	CDS	48541	48880	0.8	+	1	transcript_id "g3.t1"; gene_id "g3";
scaffold1178	AUGUSTUS	exon	48541	48880	.	+	.	transcript_id "g3.t1"; gene_id "g3";
scaffold1178	AUGUSTUS	CDS	49223	49371	0.96	+	0	transcript_id "g3.t1"; gene_id "g3";
scaffold1178	AUGUSTUS	exon	49223	49371	.	+	.	transcript_id "g3.t1"; gene_id "g3";
scaffold1178	AUGUSTUS	CDS	49472	49565	1	+	1	transcript_id "g3.t1"; gene_id "g3";
scaffold1178	AUGUSTUS	exon	49472	49565	.	+	.	transcript_id "g3.t1"; gene_id "g3";
scaffold1178	AUGUSTUS	CDS	50002	50073	1	+	0	transcript_id "g3.t1"; gene_id "g3";
scaffold1178	AUGUSTUS	exon	50002	50073	.	+	.	transcript_id "g3.t1"; gene_id "g3";
scaffold1178	AUGUSTUS	CDS	50172	50216	0.96	+	0	transcript_id "g3.t1"; gene_id "g3";
scaffold1178	AUGUSTUS	exon	50172	50425	.	+	.	transcript_id "g3.t1"; gene_id "g3";
scaffold1178	AUGUSTUS	stop_codon	50214	50216	.	+	0	transcript_id "g3.t1"; gene_id "g3";
scaffold1178	AUGUSTUS	tts	50425	50425	.	+	.	transcript_id "g3.t1"; gene_id "g3";
# coding sequence = [atggcagctccctacgagtacgaagaaggaggttacccacaagaaacagatggagtcgggtacgacccgaatttcgtgc
# cagattccgtaaaatcgttcgtggttcatctgtataggcacataagagagaagaatgtttacgagattcaccagatgtatgagacctcttttcagaca
# ttgagtgagcgtatgtttaaggaaactccttggccttctgttgatgccgttgcgccttacgttgataatgaccatgtcttctgcttgctttaccgtga
# gatgtggttccgtcacttgtatgctagactttctcctactcttagacagcggattgattcgtgggataattattgcagccttttccaggtggtgctgc
# atggtgtggttaacatgcaattgccaaaccagtggttgtgggacatggtagatgagtttgtataccaattccaggcgttctgtcaataccgtgcaaag
# atgaaaagcaaaactgcagaggagatcgcattgcttaggcagtatgaccaggcttggaatgtctacggtgttctcaatttcttacaagcccttgtgga
# gaaatctacaataatccaaatcttggagagggaaaaggaaggtcttgaagagtttactgctactgatgggtatgattacagtggtggaagtaatgtct
# tgaaggttttgggctatttcagcatgataggcttgctcagagttcattgtctgttgggtgattatcatactggcctgaagtgtttacgtccaattgac
# ataactcaacagggagtttacaccagtgttattgggagccacataaccacaatatatcactatggttttgctaatcttatgttgaggaggtatgtaga
# ggctatccatgagtttaacaaaatccttctatatatttacaagacaaagcagtatcaccagaagtcaccccagtatgagcagatactgaagaaaaatg
# agcagatgtatgccctgttggctatagctttgtcattgtgccctcaagtgaaacttgttgaagaaactgtgaattctcaattaagggagaagtatggt
# gagaagatggcgaggatgctgagatatgatgaggaggcatctgcactctatgacgagctcttctcatatgcatgtcctaagttcattactccttctgc
# tccaagttttgaggagcctctcgtaaattacaaccaggatgcctataggctacaattgaagatgtttctatatgaagtgaagcagcaacaattattgg
# ctggtgttaggtcctatttgaaagtgtattcaacaatctccctggggaagcttgcaaattacatggatttggatgaacccaatttaagggcggttttg
# atgacatacaagcacaaaacacatgctgtcgattccgatggcaagataatttccaatgccgatgtggacttctacattgatgaagatatggtccgtgt
# agtagaatctaagtccgcgaagaagtatggtgattactttttgcgtcagattgtgaagcttgaagggatcatggctgatattgacaggataaagctgg
# agtaa]
# protein sequence = [MAAPYEYEEGGYPQETDGVGYDPNFVPDSVKSFVVHLYRHIREKNVYEIHQMYETSFQTLSERMFKETPWPSVDAVAP
# YVDNDHVFCLLYREMWFRHLYARLSPTLRQRIDSWDNYCSLFQVVLHGVVNMQLPNQWLWDMVDEFVYQFQAFCQYRAKMKSKTAEEIALLRQYDQAW
# NVYGVLNFLQALVEKSTIIQILEREKEGLEEFTATDGYDYSGGSNVLKVLGYFSMIGLLRVHCLLGDYHTGLKCLRPIDITQQGVYTSVIGSHITTIY
# HYGFANLMLRRYVEAIHEFNKILLYIYKTKQYHQKSPQYEQILKKNEQMYALLAIALSLCPQVKLVEETVNSQLREKYGEKMARMLRYDEEASALYDE
# LFSYACPKFITPSAPSFEEPLVNYNQDAYRLQLKMFLYEVKQQQLLAGVRSYLKVYSTISLGKLANYMDLDEPNLRAVLMTYKHKTHAVDSDGKIISN
# ADVDFYIDEDMVRVVESKSAKKYGDYFLRQIVKLEGIMADIDRIKLE]
# end gene g3
###
# start gene g4
scaffold1178	AUGUSTUS	gene	51429	59484	0.05	+	.	g4
scaffold1178	AUGUSTUS	transcript	51429	59484	0.05	+	.	g4.t1
scaffold1178	AUGUSTUS	tss	51429	51429	.	+	.	transcript_id "g4.t1"; gene_id "g4";
scaffold1178	AUGUSTUS	exon	51429	51685	.	+	.	transcript_id "g4.t1"; gene_id "g4";
scaffold1178	AUGUSTUS	start_codon	51491	51493	.	+	0	transcript_id "g4.t1"; gene_id "g4";
scaffold1178	AUGUSTUS	intron	51686	52130	1	+	.	transcript_id "g4.t1"; gene_id "g4";
scaffold1178	AUGUSTUS	intron	52203	53907	0.74	+	.	transcript_id "g4.t1"; gene_id "g4";
scaffold1178	AUGUSTUS	intron	53970	54048	1	+	.	transcript_id "g4.t1"; gene_id "g4";
scaffold1178	AUGUSTUS	intron	54133	54623	0.98	+	.	transcript_id "g4.t1"; gene_id "g4";
scaffold1178	AUGUSTUS	intron	54724	54833	0.43	+	.	transcript_id "g4.t1"; gene_id "g4";
scaffold1178	AUGUSTUS	intron	54955	56576	0.23	+	.	transcript_id "g4.t1"; gene_id "g4";
scaffold1178	AUGUSTUS	intron	56640	56823	0.5	+	.	transcript_id "g4.t1"; gene_id "g4";
scaffold1178	AUGUSTUS	intron	56988	57109	1	+	.	transcript_id "g4.t1"; gene_id "g4";
scaffold1178	AUGUSTUS	intron	57248	57681	0.99	+	.	transcript_id "g4.t1"; gene_id "g4";
scaffold1178	AUGUSTUS	intron	57804	57943	1	+	.	transcript_id "g4.t1"; gene_id "g4";
scaffold1178	AUGUSTUS	intron	58039	58735	0.97	+	.	transcript_id "g4.t1"; gene_id "g4";
scaffold1178	AUGUSTUS	intron	58857	59197	0.97	+	.	transcript_id "g4.t1"; gene_id "g4";
scaffold1178	AUGUSTUS	CDS	51491	51685	1	+	0	transcript_id "g4.t1"; gene_id "g4";
scaffold1178	AUGUSTUS	CDS	52131	52202	0.81	+	0	transcript_id "g4.t1"; gene_id "g4";
scaffold1178	AUGUSTUS	exon	52131	52202	.	+	.	transcript_id "g4.t1"; gene_id "g4";
scaffold1178	AUGUSTUS	CDS	53908	53969	0.97	+	0	transcript_id "g4.t1"; gene_id "g4";
scaffold1178	AUGUSTUS	exon	53908	53969	.	+	.	transcript_id "g4.t1"; gene_id "g4";
scaffold1178	AUGUSTUS	CDS	54049	54132	0.99	+	1	transcript_id "g4.t1"; gene_id "g4";
scaffold1178	AUGUSTUS	exon	54049	54132	.	+	.	transcript_id "g4.t1"; gene_id "g4";
scaffold1178	AUGUSTUS	CDS	54624	54723	0.43	+	1	transcript_id "g4.t1"; gene_id "g4";
scaffold1178	AUGUSTUS	exon	54624	54723	.	+	.	transcript_id "g4.t1"; gene_id "g4";
scaffold1178	AUGUSTUS	CDS	54834	54954	0.21	+	0	transcript_id "g4.t1"; gene_id "g4";
scaffold1178	AUGUSTUS	exon	54834	54954	.	+	.	transcript_id "g4.t1"; gene_id "g4";
scaffold1178	AUGUSTUS	CDS	56577	56639	0.5	+	2	transcript_id "g4.t1"; gene_id "g4";
scaffold1178	AUGUSTUS	exon	56577	56639	.	+	.	transcript_id "g4.t1"; gene_id "g4";
scaffold1178	AUGUSTUS	CDS	56824	56987	0.75	+	2	transcript_id "g4.t1"; gene_id "g4";
scaffold1178	AUGUSTUS	exon	56824	56987	.	+	.	transcript_id "g4.t1"; gene_id "g4";
scaffold1178	AUGUSTUS	CDS	57110	57247	0.99	+	0	transcript_id "g4.t1"; gene_id "g4";
scaffold1178	AUGUSTUS	exon	57110	57247	.	+	.	transcript_id "g4.t1"; gene_id "g4";
scaffold1178	AUGUSTUS	CDS	57682	57803	1	+	0	transcript_id "g4.t1"; gene_id "g4";
scaffold1178	AUGUSTUS	exon	57682	57803	.	+	.	transcript_id "g4.t1"; gene_id "g4";
scaffold1178	AUGUSTUS	CDS	57944	58038	0.97	+	1	transcript_id "g4.t1"; gene_id "g4";
scaffold1178	AUGUSTUS	exon	57944	58038	.	+	.	transcript_id "g4.t1"; gene_id "g4";
scaffold1178	AUGUSTUS	CDS	58736	58856	1	+	2	transcript_id "g4.t1"; gene_id "g4";
scaffold1178	AUGUSTUS	exon	58736	58856	.	+	.	transcript_id "g4.t1"; gene_id "g4";
scaffold1178	AUGUSTUS	CDS	59198	59282	0.99	+	1	transcript_id "g4.t1"; gene_id "g4";
scaffold1178	AUGUSTUS	exon	59198	59484	.	+	.	transcript_id "g4.t1"; gene_id "g4";
scaffold1178	AUGUSTUS	stop_codon	59280	59282	.	+	0	transcript_id "g4.t1"; gene_id "g4";
scaffold1178	AUGUSTUS	tts	59484	59484	.	+	.	transcript_id "g4.t1"; gene_id "g4";
# coding sequence = [atgcacacacaacaatcaccgtcaccctccgccgatcggaggttgagtgttctggcgaggcaccttgaaccgtcgtccg
# ttgccgttgaaagtcatagcaaccacttcattgtcggtgctcctacctcaggaaatgatggaaaacagtctgttttctctcacatcgttcgcgctccc
# gaagatcctattctcggcgttactgttgcatacaacaaagataccagccctgtgaagttgaacttgggagttggtgcgtataggacagaggaaggaaa
# acctcttgttttgaatgttgttagacaagcagaacagctactagtaaatgataggtctcgcattaaagagtaccttccgattactgggttggcagact
# tcaataaattgagtgctaagctgatacttggtgctgacagccctgctattcaagagaacagagtaacaactgtgcagtgcttgtctggcactggctct
# ttgagagttgggggtgaatttttggctcaacactatcatcaacgtactatttatattccccaaccaacatggggaaaccacacaaaaattttcgcttt
# agctgggttgtcagttaagagttaccgctactatgatccagcaacccgtggactccattttcaagactcttcgaaagagaaaaagctatttagggtta
# tctacatgatcatagacgctctaatgctatgtttgttggaagaccttggatccgctccatcaggagcgatagtgttacttcatgcttgtgcacataac
# cccactggtgtggatccaaccaaagatcaatgggagcaaattaggagattgatgagatcaaaaggattgctacccttcttcgatagtgcatatcaggg
# ctttgccagcggaagcctagatacagatgcacagtctgtacgcatgtttgtggcagatggaggtgaagtacttgttgctcaaagttatgcaaagaata
# tggggctttatggtgaacgtgtcggagctttaagcatagtgtgcagaaatgctgatgtaactagcagagttgagagccagttgaagttggtgattagg
# ccaatgtattccaatccaccaattcatggtgcgtctatagttgctacaatcctcaaagacagaaacttgtaccatgattggactcttgagttgaaagc
# gatggctgatcgaatcatcagaatgcgccagcaattatttgatgctttacgtgctaaaggtacccctggtgactggagtcacattatcaagcagattg
# gaatgttcactttcacaggacttaacaaagaacaagtcgccttcatgaccaaagaataccacatctacatgacatcagatggacgcattagcatggca
# ggtctaagctccaggacagttccacacctgacagatgccatccatgctgctgtgactcgggctcgttga]
# protein sequence = [MHTQQSPSPSADRRLSVLARHLEPSSVAVESHSNHFIVGAPTSGNDGKQSVFSHIVRAPEDPILGVTVAYNKDTSPVK
# LNLGVGAYRTEEGKPLVLNVVRQAEQLLVNDRSRIKEYLPITGLADFNKLSAKLILGADSPAIQENRVTTVQCLSGTGSLRVGGEFLAQHYHQRTIYI
# PQPTWGNHTKIFALAGLSVKSYRYYDPATRGLHFQDSSKEKKLFRVIYMIIDALMLCLLEDLGSAPSGAIVLLHACAHNPTGVDPTKDQWEQIRRLMR
# SKGLLPFFDSAYQGFASGSLDTDAQSVRMFVADGGEVLVAQSYAKNMGLYGERVGALSIVCRNADVTSRVESQLKLVIRPMYSNPPIHGASIVATILK
# DRNLYHDWTLELKAMADRIIRMRQQLFDALRAKGTPGDWSHIIKQIGMFTFTGLNKEQVAFMTKEYHIYMTSDGRISMAGLSSRTVPHLTDAIHAAVT
# RAR]
# end gene g4
###
# start gene g5
scaffold1178	AUGUSTUS	gene	60525	61676	0.22	-	.	g5
scaffold1178	AUGUSTUS	transcript	60525	61676	0.22	-	.	g5.t1
scaffold1178	AUGUSTUS	tts	60525	60525	.	-	.	transcript_id "g5.t1"; gene_id "g5";
scaffold1178	AUGUSTUS	exon	60525	60942	.	-	.	transcript_id "g5.t1"; gene_id "g5";
scaffold1178	AUGUSTUS	stop_codon	60814	60816	.	-	0	transcript_id "g5.t1"; gene_id "g5";
scaffold1178	AUGUSTUS	intron	60943	61472	1	-	.	transcript_id "g5.t1"; gene_id "g5";
scaffold1178	AUGUSTUS	CDS	60814	60942	0.97	-	0	transcript_id "g5.t1"; gene_id "g5";
scaffold1178	AUGUSTUS	CDS	61473	61661	0.95	-	0	transcript_id "g5.t1"; gene_id "g5";
scaffold1178	AUGUSTUS	exon	61473	61676	.	-	.	transcript_id "g5.t1"; gene_id "g5";
scaffold1178	AUGUSTUS	start_codon	61659	61661	.	-	0	transcript_id "g5.t1"; gene_id "g5";
# coding sequence = [atgagcccaggtgacagaagctatgatgctattggattgatgaagcaattgagtgagcagactgcaggagcatttgcag
# atgcccatgaggtcttgggaggtgatactccagagtcaatcctacgggggaggaactccaaaaaccagaaagcagatgaaaatcattctcttttgtca
# gcaaatgctatgagtgagaggcgtacactcgacttcagtgaatgtggatcacctggaaagggaaaagaaagtgaaaaatgttgctcaagcaacaacag
# cttttctagtccttcttcctacctcttgaaaggctgcaggtag]
# protein sequence = [MSPGDRSYDAIGLMKQLSEQTAGAFADAHEVLGGDTPESILRGRNSKNQKADENHSLLSANAMSERRTLDFSECGSPG
# KGKESEKCCSSNNSFSSPSSYLLKGCR]
# end gene g5
###
# command line:
# augustus --codingseq=1 --proteinprofile=/home/pgsb/tetiana.nosenko/lineages/embryophyta_odb9/prfl/EOG09360KRQ.prfl --predictionStart=18444 --predictionEnd=61825 --species=arabidopsis ./tmp/scaffold1178Schil_BUSCO_geno_206160443_.temp
```
