## Supplementary material for "The *de novo* reference genome and transcriptome assemblies of the wild tomato species *Solanum chilense*": EOG09360KTE.out.1

```
# Please cite: Mario Stanke, Mark Diekhans, Robert Baertsch, David Haussler (2008),
# Using native and syntenically mapped cDNA alignments to improve de novo gene finding
# Bioinformatics 24: 637-644, doi 10.1093/bioinformatics/btn013
# No extrinsic information on sequences given.
# Using protein profile unknown
# --[4..152]--> unknown_A (147) <--[2..18]--> unknown_B (21) <--[0..114]--> unknown_C (40) <--[0..0]--
# arabidopsis version. Using default transition matrix.
# We have hints for 0 sequences and for 0 of the sequences in the input set.
#
# ----- prediction on sequence number 1 (length = 18099, name = scaffold7968) -----
#
# Constraints/Hints:
# (none)
# Predicted genes for sequence number 1 on both strands
# start gene g1
scaffold7968	AUGUSTUS	gene	11886	15131	0.02	+	.	g1
scaffold7968	AUGUSTUS	transcript	11886	15131	0.02	+	.	g1.t1
scaffold7968	AUGUSTUS	tss	11886	11886	.	+	.	transcript_id "g1.t1"; gene_id "g1";
scaffold7968	AUGUSTUS	exon	11886	12072	.	+	.	transcript_id "g1.t1"; gene_id "g1";
scaffold7968	AUGUSTUS	start_codon	11956	11958	.	+	0	transcript_id "g1.t1"; gene_id "g1";
scaffold7968	AUGUSTUS	intron	12073	12423	0.77	+	.	transcript_id "g1.t1"; gene_id "g1";
scaffold7968	AUGUSTUS	intron	12672	14283	0.04	+	.	transcript_id "g1.t1"; gene_id "g1";
scaffold7968	AUGUSTUS	intron	14495	14768	0.97	+	.	transcript_id "g1.t1"; gene_id "g1";
scaffold7968	AUGUSTUS	CDS	11956	12072	0.57	+	0	transcript_id "g1.t1"; gene_id "g1";
scaffold7968	AUGUSTUS	CDS	12424	12671	0.99	+	0	transcript_id "g1.t1"; gene_id "g1";
scaffold7968	AUGUSTUS	exon	12424	12671	.	+	.	transcript_id "g1.t1"; gene_id "g1";
scaffold7968	AUGUSTUS	CDS	14284	14494	0.98	+	1	transcript_id "g1.t1"; gene_id "g1";
scaffold7968	AUGUSTUS	exon	14284	14494	.	+	.	transcript_id "g1.t1"; gene_id "g1";
scaffold7968	AUGUSTUS	CDS	14769	14891	0.98	+	0	transcript_id "g1.t1"; gene_id "g1";
scaffold7968	AUGUSTUS	exon	14769	15131	.	+	.	transcript_id "g1.t1"; gene_id "g1";
scaffold7968	AUGUSTUS	stop_codon	14889	14891	.	+	0	transcript_id "g1.t1"; gene_id "g1";
scaffold7968	AUGUSTUS	tts	15131	15131	.	+	.	transcript_id "g1.t1"; gene_id "g1";
scaffold7968	AUGUSTUS	protein_match	11992	12072	4.83	+	0	target "unknown_A[1..27]"; target_start 12; transcript_id "g1.t1"; gene_id "g1";
scaffold7968	AUGUSTUS	protein_match	12424	12671	7.83	+	2	target "unknown_A[28..110]"; target_start 11; transcript_id "g1.t1"; gene_id "g1";
scaffold7968	AUGUSTUS	protein_match	14284	14395	7.44	+	1	target "unknown_A[110..147]"; target_start 12; transcript_id "g1.t1"; gene_id "g1";
scaffold7968	AUGUSTUS	protein_match	14432	14494	6.86	+	0	target "unknown_B[1..21]"; target_start 171; transcript_id "g1.t1"; gene_id "g1";
scaffold7968	AUGUSTUS	protein_match	14769	14888	9.11	+	0	target "unknown_C[1..40]"; target_start 192; transcript_id "g1.t1"; gene_id "g1";
# coding sequence = [atggcggaaaagaggaagaatgatgggaagaaggagaagagagaatcaggttggccatcaatcaaactcaaattgaacc
# ttgaggtcaatcgcctcaaagataacgatctcattactgttgagaatttctttactccagctgaatcaaaggcttttgtcaaagctgctgagtcaatt
# gggtttgttcaccaaggaagtcgtggtcctgcatatggcgaagcatatagagacaatgatcgtgtatctatgcatgatcctgatcttgcagatgcaat
# gtggagagctggactgaacaaattattttctgacatcaaaattcgaggcaaagttgctgttggattgaaccctaatattagattttacaggtacaagg
# ctggtcagagatttggacggcatattgatgaaagtgttgacattggagaagggaagcacacacactacactttgttaatatatttaagtggtggtccc
# aaatccaaaaccaaagttgataaagattctcaggattcattgtctgagagccttgttggaggggaaactgtcttttatggtccaagaaacactttggt
# tgccgaggtacctccgaccgaaggaatggctcttgttcacattcacggggataaatgtatgttgcatgaagctcggaatgtcactaagggtatcaaat
# atatattacgatctgatgttgtatttgcttga]
# protein sequence = [MAEKRKNDGKKEKRESGWPSIKLKLNLEVNRLKDNDLITVENFFTPAESKAFVKAAESIGFVHQGSRGPAYGEAYRDN
# DRVSMHDPDLADAMWRAGLNKLFSDIKIRGKVAVGLNPNIRFYRYKAGQRFGRHIDESVDIGEGKHTHYTLLIYLSGGPKSKTKVDKDSQDSLSESLV
# GGETVFYGPRNTLVAEVPPTEGMALVHIHGDKCMLHEARNVTKGIKYILRSDVVFA]
# sequence of block unknown_A    12 [KRESGWPSIKLKLNLEVNRLKDNDLITVENFFTPAESKAFVKAAESIGFVHQGSRGPAYGEAYRDNDRVSMHDPDLADAMWRAGLNKLFSDIKIRGKVAVGLNPNIRFYRYKAGQRFGRHIDESVDIGEGKHTHYTLLIYLSGGPKS] 159
# sequence of block unknown_B   171 [SESLVGGETVFYGPRNTLVAE] 192
# sequence of block unknown_C   192 [VPPTEGMALVHIHGDKCMLHEARNVTKGIKYILRSDVVFA] 232
# end gene g1
###
# start gene g2
scaffold7968	AUGUSTUS	gene	15659	17211	0.63	-	.	g2
scaffold7968	AUGUSTUS	transcript	15659	17211	0.63	-	.	g2.t1
scaffold7968	AUGUSTUS	tts	15659	15659	.	-	.	transcript_id "g2.t1"; gene_id "g2";
scaffold7968	AUGUSTUS	exon	15659	16464	.	-	.	transcript_id "g2.t1"; gene_id "g2";
scaffold7968	AUGUSTUS	stop_codon	15901	15903	.	-	0	transcript_id "g2.t1"; gene_id "g2";
scaffold7968	AUGUSTUS	intron	16465	16641	1	-	.	transcript_id "g2.t1"; gene_id "g2";
scaffold7968	AUGUSTUS	intron	16831	16940	0.99	-	.	transcript_id "g2.t1"; gene_id "g2";
scaffold7968	AUGUSTUS	CDS	15901	16464	1	-	0	transcript_id "g2.t1"; gene_id "g2";
scaffold7968	AUGUSTUS	CDS	16642	16830	1	-	0	transcript_id "g2.t1"; gene_id "g2";
scaffold7968	AUGUSTUS	exon	16642	16830	.	-	.	transcript_id "g2.t1"; gene_id "g2";
scaffold7968	AUGUSTUS	CDS	16941	17141	0.99	-	0	transcript_id "g2.t1"; gene_id "g2";
scaffold7968	AUGUSTUS	exon	16941	17211	.	-	.	transcript_id "g2.t1"; gene_id "g2";
scaffold7968	AUGUSTUS	start_codon	17139	17141	.	-	0	transcript_id "g2.t1"; gene_id "g2";
scaffold7968	AUGUSTUS	tss	17211	17211	.	-	.	transcript_id "g2.t1"; gene_id "g2";
# coding sequence = [atggctcctttttctactatcttatttcttgttttgttaatagcccctctatgcagtgcaactcttggagttcaatact
# atgatcaaacatgtcctcatgctgaagacattatttatcaaacaattcgcaacgcttcgttttttgatcctaaagtccctgcacgtcttctcaggatg
# ttctttcatgattgtttcattagaggatgtgatgcatcagttctattggattcaacaccagaaaacaaagcagagaaagatggtcagcctaacctctc
# tcttggagctttctatgtgattgatgctgttaaaactaacctcgaaaaggcttgcccaacaactgtttcttgtgctgacatagttgccatcgcagcta
# gagacgtcgtcgccatgtctggaggtccatactggaatgtactaaagggaagaaaagacgggagagtgtcaagggctaatgagacagtaaacttacct
# gctccatctttcaacacaagccaactcattcagagctttgccaacaggggactggcagtgaaagatttggttgccctttctggtggacacacacttgg
# attctcacactgctcttcatttgaaggcagacttcataacttcagctcagtgcacgacactgacccgagtttgaatgcagtatttgcacagagcttaa
# agcagaaatgcccgaaacccaacagtgatcgcaatgcaggacaattattggacccaacttcatcagtatttgacaacaactattacaagcaaattatt
# tcaggcaaaggtgtttttgcatcagaccagagtttgttgaatgactacaggaccggattgattgtcaaggcatttgccaatgatcaagctacgttctt
# cagggaatttgctgcttcgatgatcaagcttggaaatgttggtgtccttgaaaatggagaagttagactcaactgcagagctgtaaactga]
# protein sequence = [MAPFSTILFLVLLIAPLCSATLGVQYYDQTCPHAEDIIYQTIRNASFFDPKVPARLLRMFFHDCFIRGCDASVLLDST
# PENKAEKDGQPNLSLGAFYVIDAVKTNLEKACPTTVSCADIVAIAARDVVAMSGGPYWNVLKGRKDGRVSRANETVNLPAPSFNTSQLIQSFANRGLA
# VKDLVALSGGHTLGFSHCSSFEGRLHNFSSVHDTDPSLNAVFAQSLKQKCPKPNSDRNAGQLLDPTSSVFDNNYYKQIISGKGVFASDQSLLNDYRTG
# LIVKAFANDQATFFREFAASMIKLGNVGVLENGEVRLNCRAVN]
# end gene g2
###
# command line:
# augustus --codingseq=1 --proteinprofile=/home/pgsb/tetiana.nosenko/lineages/embryophyta_odb9/prfl/EOG09360KTE.prfl --predictionStart=0 --predictionEnd=33165 --species=arabidopsis ./tmp/scaffold7968Schil_BUSCO_geno_206160443_.temp
```
