## Supplementary material for "The *de novo* reference genome and transcriptome assemblies of the wild tomato species *Solanum chilense*": EOG09360KUC.out.1

```
# Please cite: Mario Stanke, Mark Diekhans, Robert Baertsch, David Haussler (2008),
# Using native and syntenically mapped cDNA alignments to improve de novo gene finding
# Bioinformatics 24: 637-644, doi 10.1093/bioinformatics/btn013
# No extrinsic information on sequences given.
# Using protein profile unknown
# --[0..102]--> unknown_A (23) <--[0..2]--> unknown_B (11) <--[0..5]--> unknown_C (11) <--[1..13]--> unknown_D (65) <--[0..2]--> unknown_E (82) <--[16..23]--> unknown_G (16) <--[14..74]--> unknown_H (6) <--[0..97]--
# arabidopsis version. Using default transition matrix.
# We have hints for 0 sequences and for 0 of the sequences in the input set.
#
# ----- prediction on sequence number 1 (length = 38439, name = scaffold4729) -----
#
# Constraints/Hints:
# (none)
# Predicted genes for sequence number 1 on both strands
# start gene g1
scaffold4729	AUGUSTUS	gene	17146	19314	0.15	+	.	g1
scaffold4729	AUGUSTUS	transcript	17146	19314	0.15	+	.	g1.t1
scaffold4729	AUGUSTUS	intron	17146	17498	0.94	+	.	transcript_id "g1.t1"; gene_id "g1";
scaffold4729	AUGUSTUS	intron	18041	18130	1	+	.	transcript_id "g1.t1"; gene_id "g1";
scaffold4729	AUGUSTUS	intron	18324	18393	0.96	+	.	transcript_id "g1.t1"; gene_id "g1";
scaffold4729	AUGUSTUS	intron	18459	18549	1	+	.	transcript_id "g1.t1"; gene_id "g1";
scaffold4729	AUGUSTUS	intron	18761	18955	0.93	+	.	transcript_id "g1.t1"; gene_id "g1";
scaffold4729	AUGUSTUS	intron	19048	19133	0.41	+	.	transcript_id "g1.t1"; gene_id "g1";
scaffold4729	AUGUSTUS	CDS	17499	18040	0.88	+	0	transcript_id "g1.t1"; gene_id "g1";
scaffold4729	AUGUSTUS	exon	17499	18040	.	+	.	transcript_id "g1.t1"; gene_id "g1";
scaffold4729	AUGUSTUS	CDS	18131	18323	0.97	+	1	transcript_id "g1.t1"; gene_id "g1";
scaffold4729	AUGUSTUS	exon	18131	18323	.	+	.	transcript_id "g1.t1"; gene_id "g1";
scaffold4729	AUGUSTUS	CDS	18394	18458	0.99	+	0	transcript_id "g1.t1"; gene_id "g1";
scaffold4729	AUGUSTUS	exon	18394	18458	.	+	.	transcript_id "g1.t1"; gene_id "g1";
scaffold4729	AUGUSTUS	CDS	18550	18760	0.92	+	1	transcript_id "g1.t1"; gene_id "g1";
scaffold4729	AUGUSTUS	exon	18550	18760	.	+	.	transcript_id "g1.t1"; gene_id "g1";
scaffold4729	AUGUSTUS	CDS	18956	19047	0.73	+	0	transcript_id "g1.t1"; gene_id "g1";
scaffold4729	AUGUSTUS	exon	18956	19047	.	+	.	transcript_id "g1.t1"; gene_id "g1";
scaffold4729	AUGUSTUS	CDS	19134	19170	0.41	+	1	transcript_id "g1.t1"; gene_id "g1";
scaffold4729	AUGUSTUS	exon	19134	19314	.	+	.	transcript_id "g1.t1"; gene_id "g1";
scaffold4729	AUGUSTUS	stop_codon	19168	19170	.	+	0	transcript_id "g1.t1"; gene_id "g1";
scaffold4729	AUGUSTUS	tts	19314	19314	.	+	.	transcript_id "g1.t1"; gene_id "g1";
# coding sequence = [tccattctcactgataaaactccaacagtctcattacatccccaaaagaaactacaaatccaactaaattgtacaaatg
# ggaacctcacaaacacttgccctgcttcttactatccgttaaagttcacgaatcaaaatccatccaattcatcatcaccaacatgtccagattacttt
# cgatggatctacgatgacctatggccttggagagaaacaggagtcaccaaagcaatggtgatgtcaggcaaaaacaaagcagattttcgattggtgat
# cgtggatggaagagcctacgttgaaacgtatcgagagtcatttcaaagcagagacacatttacattatgggggattttacaaatgttacgtaggtacc
# ctggaaaaatacctgatttggacctgatgttcgattgtggtgacaatacagttactaagacaaaatcctatcgacttcctaatgcccctgctcctcca
# cctctgttccgatactgtggaaataacgcgagtttggatattgtttttccagattggtcattctggggatgggtagagattaatataaagccttggga
# aacactgtcaaaggagttaaaaaaagcgaatgagaagttaaaatggagcaaaagggaaccatatgcatactggaagggcaatccttatgttagtagaa
# ccaggatggatatgctcaagtgcaatgtttccgaaaaacaggaatggaatgcgcgtatatataaacaggactggattaaagaacagaagcaagggttc
# aagcaatcaaatttagctagtcagtgcaaacacagatacaagatttatgttgaaggaaacacatggtccgtgagtgaaaaatacattctggcctgtga
# ttctgttactttacttgtaaaaccagactactacgatttctatagcagaggtttgatgccgttgaaacattactggcctgtaaataataatgacaaat
# gccgatctatcaaacatgctgttcactgggggaatactcatcaaaaagaggctcaggagattggtaaggcagcaaacgatttcctacaagaacaactc
# aaaatggattatgtttacgattacatgttccatctcttgagtgagtgtgataaagaagttcatggaagaatctatggttaa]
# protein sequence = [SILTDKTPTVSLHPQKKLQIQLNCTNGNLTNTCPASYYPLKFTNQNPSNSSSPTCPDYFRWIYDDLWPWRETGVTKAM
# VMSGKNKADFRLVIVDGRAYVETYRESFQSRDTFTLWGILQMLRRYPGKIPDLDLMFDCGDNTVTKTKSYRLPNAPAPPPLFRYCGNNASLDIVFPDW
# SFWGWVEINIKPWETLSKELKKANEKLKWSKREPYAYWKGNPYVSRTRMDMLKCNVSEKQEWNARIYKQDWIKEQKQGFKQSNLASQCKHRYKIYVEG
# NTWSVSEKYILACDSVTLLVKPDYYDFYSRGLMPLKHYWPVNNNDKCRSIKHAVHWGNTHQKEAQEIGKAANDFLQEQLKMDYVYDYMFHLLSECDKE
# VHGRIYG]
# end gene g1
###
# start gene g2
scaffold4729	AUGUSTUS	gene	28801	31409	0.11	+	.	g2
scaffold4729	AUGUSTUS	transcript	28801	31409	0.11	+	.	g2.t1
scaffold4729	AUGUSTUS	tss	28801	28801	.	+	.	transcript_id "g2.t1"; gene_id "g2";
scaffold4729	AUGUSTUS	exon	28801	28980	.	+	.	transcript_id "g2.t1"; gene_id "g2";
scaffold4729	AUGUSTUS	start_codon	28900	28902	.	+	0	transcript_id "g2.t1"; gene_id "g2";
scaffold4729	AUGUSTUS	intron	28981	29135	0.84	+	.	transcript_id "g2.t1"; gene_id "g2";
scaffold4729	AUGUSTUS	intron	29738	29826	1	+	.	transcript_id "g2.t1"; gene_id "g2";
scaffold4729	AUGUSTUS	intron	30020	30346	0.98	+	.	transcript_id "g2.t1"; gene_id "g2";
scaffold4729	AUGUSTUS	intron	30412	30528	0.95	+	.	transcript_id "g2.t1"; gene_id "g2";
scaffold4729	AUGUSTUS	intron	30740	30828	0.87	+	.	transcript_id "g2.t1"; gene_id "g2";
scaffold4729	AUGUSTUS	CDS	28900	28980	0.65	+	0	transcript_id "g2.t1"; gene_id "g2";
scaffold4729	AUGUSTUS	CDS	29136	29737	0.93	+	0	transcript_id "g2.t1"; gene_id "g2";
scaffold4729	AUGUSTUS	exon	29136	29737	.	+	.	transcript_id "g2.t1"; gene_id "g2";
scaffold4729	AUGUSTUS	CDS	29827	30019	0.98	+	1	transcript_id "g2.t1"; gene_id "g2";
scaffold4729	AUGUSTUS	exon	29827	30019	.	+	.	transcript_id "g2.t1"; gene_id "g2";
scaffold4729	AUGUSTUS	CDS	30347	30411	1	+	0	transcript_id "g2.t1"; gene_id "g2";
scaffold4729	AUGUSTUS	exon	30347	30411	.	+	.	transcript_id "g2.t1"; gene_id "g2";
scaffold4729	AUGUSTUS	CDS	30529	30739	0.92	+	1	transcript_id "g2.t1"; gene_id "g2";
scaffold4729	AUGUSTUS	exon	30529	30739	.	+	.	transcript_id "g2.t1"; gene_id "g2";
scaffold4729	AUGUSTUS	CDS	30829	31200	0.87	+	0	transcript_id "g2.t1"; gene_id "g2";
scaffold4729	AUGUSTUS	exon	30829	31409	.	+	.	transcript_id "g2.t1"; gene_id "g2";
scaffold4729	AUGUSTUS	stop_codon	31198	31200	.	+	0	transcript_id "g2.t1"; gene_id "g2";
scaffold4729	AUGUSTUS	tts	31409	31409	.	+	.	transcript_id "g2.t1"; gene_id "g2";
# coding sequence = [atgaggagtataggaatgcccttgtatcgcttgtataggctagaggaacctcctaggaaacttttctctgttgttttta
# tttccaccataggatattctccacgaaagacaatagtaactcgcgttatacgctacaatcacacttatgaaaccccagcagtctcaaaacagcccctg
# aagaaactggaaatccaactaaattgtacacttgggaacctcacaagaacttgccctgcatcttactacccgttgaagttcacggaacaaaatgaatc
# caatacatcatcttctccgccgcctacatgtccagattactttcgttggatctacgatgacctatggcattggagagaaacaggaatcaccaaagaaa
# tggtgatgagagccaaaagaacggcagattttcggttggtgatagtgaatggaagagcatatgttgagacctatcataaggcatttcaaagtagagac
# acatttacattatggggcattttacaaatgttacgtaggtaccctggtaaagtacctgatttggacctgatgttcgactgtgtcgactggccagttct
# aaagactgaattctatcgacaccctaaggcccctgttcctccacctctgtttcgatactgtgggaatgatagtagtttggatattgtttttccagact
# ggtcattttggggatggccagagattaatataaagccgtgggagactttgtcgaaggatttgaagaaagggaatgagaagatgaaatggaccgaaagg
# gaaccatatgcatactggaaaggcaatcctgttgttgctgaaaccaggaaggatctgctcaagtgcaatgtttcagaaaagcaggactggaatgcacg
# cgtatatgctcaggactgggctcaagaagagaagcaagggtacaagcaatcagacttagctagtcagtgcatccacaggtacaagatttatgtagaag
# gatctgcatggtccgtgagtgaaaaatatattctggcatgtgattctgttacgttacttataaaaccccagtactacgatttctacaccagaggtttg
# atgcctctgcaacattactggcccgtaaaagataaagacaaatgccgatcaatcaagcatgctgttgattgggggaatgctcatgaacaagaggcaca
# ggcgattggcaaggcagctagagatttcattcaagaacaactaaaaatggattatgtgtacgattacatgttccatctcttgagtgagtatgcaaagc
# tgttgaaatacaagccaactgtatctcgaaaagcagttgagctttgttcagaagcaatggcatgctcagctgaaggagtgacaaagaagttcatgtta
# gaatctatggttgaaggcccctcagacgcgataccttgcaacatgccacctccatatggccccgcaggtcttcactctattcttgatagaaaagaaaa
# ttcgataaaacaagttgactcgtgggaacagcaatactggaagaacaaaagcagagaacaacgaagattttag]
# protein sequence = [MRSIGMPLYRLYRLEEPPRKLFSVVFISTIGYSPRKTIVTRVIRYNHTYETPAVSKQPLKKLEIQLNCTLGNLTRTCP
# ASYYPLKFTEQNESNTSSSPPPTCPDYFRWIYDDLWHWRETGITKEMVMRAKRTADFRLVIVNGRAYVETYHKAFQSRDTFTLWGILQMLRRYPGKVP
# DLDLMFDCVDWPVLKTEFYRHPKAPVPPPLFRYCGNDSSLDIVFPDWSFWGWPEINIKPWETLSKDLKKGNEKMKWTEREPYAYWKGNPVVAETRKDL
# LKCNVSEKQDWNARVYAQDWAQEEKQGYKQSDLASQCIHRYKIYVEGSAWSVSEKYILACDSVTLLIKPQYYDFYTRGLMPLQHYWPVKDKDKCRSIK
# HAVDWGNAHEQEAQAIGKAARDFIQEQLKMDYVYDYMFHLLSEYAKLLKYKPTVSRKAVELCSEAMACSAEGVTKKFMLESMVEGPSDAIPCNMPPPY
# GPAGLHSILDRKENSIKQVDSWEQQYWKNKSREQRRF]
# end gene g2
###
# start gene g3
scaffold4729	AUGUSTUS	gene	31420	37566	0.03	-	.	g3
scaffold4729	AUGUSTUS	transcript	31420	37566	0.03	-	.	g3.t1
scaffold4729	AUGUSTUS	tts	31420	31420	.	-	.	transcript_id "g3.t1"; gene_id "g3";
scaffold4729	AUGUSTUS	exon	31420	31694	.	-	.	transcript_id "g3.t1"; gene_id "g3";
scaffold4729	AUGUSTUS	stop_codon	31544	31546	.	-	0	transcript_id "g3.t1"; gene_id "g3";
scaffold4729	AUGUSTUS	intron	31695	31776	1	-	.	transcript_id "g3.t1"; gene_id "g3";
scaffold4729	AUGUSTUS	intron	32037	33781	0.46	-	.	transcript_id "g3.t1"; gene_id "g3";
scaffold4729	AUGUSTUS	intron	33919	35141	0.44	-	.	transcript_id "g3.t1"; gene_id "g3";
scaffold4729	AUGUSTUS	intron	35245	35422	0.93	-	.	transcript_id "g3.t1"; gene_id "g3";
scaffold4729	AUGUSTUS	intron	35515	36132	0.87	-	.	transcript_id "g3.t1"; gene_id "g3";
scaffold4729	AUGUSTUS	intron	36275	37016	0.9	-	.	transcript_id "g3.t1"; gene_id "g3";
scaffold4729	AUGUSTUS	CDS	31544	31694	1	-	1	transcript_id "g3.t1"; gene_id "g3";
scaffold4729	AUGUSTUS	CDS	31777	32036	1	-	0	transcript_id "g3.t1"; gene_id "g3";
scaffold4729	AUGUSTUS	exon	31777	32036	.	-	.	transcript_id "g3.t1"; gene_id "g3";
scaffold4729	AUGUSTUS	CDS	33782	33918	0.55	-	2	transcript_id "g3.t1"; gene_id "g3";
scaffold4729	AUGUSTUS	exon	33782	33918	.	-	.	transcript_id "g3.t1"; gene_id "g3";
scaffold4729	AUGUSTUS	CDS	35142	35244	0.93	-	0	transcript_id "g3.t1"; gene_id "g3";
scaffold4729	AUGUSTUS	exon	35142	35244	.	-	.	transcript_id "g3.t1"; gene_id "g3";
scaffold4729	AUGUSTUS	CDS	35423	35514	1	-	2	transcript_id "g3.t1"; gene_id "g3";
scaffold4729	AUGUSTUS	exon	35423	35514	.	-	.	transcript_id "g3.t1"; gene_id "g3";
scaffold4729	AUGUSTUS	CDS	36133	36274	0.93	-	0	transcript_id "g3.t1"; gene_id "g3";
scaffold4729	AUGUSTUS	exon	36133	36274	.	-	.	transcript_id "g3.t1"; gene_id "g3";
scaffold4729	AUGUSTUS	CDS	37017	37307	0.99	-	0	transcript_id "g3.t1"; gene_id "g3";
scaffold4729	AUGUSTUS	exon	37017	37566	.	-	.	transcript_id "g3.t1"; gene_id "g3";
scaffold4729	AUGUSTUS	start_codon	37305	37307	.	-	0	transcript_id "g3.t1"; gene_id "g3";
scaffold4729	AUGUSTUS	tss	37566	37566	.	-	.	transcript_id "g3.t1"; gene_id "g3";
scaffold4729	AUGUSTUS	protein_match	31905	31922	2.66	-	0	target "unknown_H[1..6]"; target_start 293; transcript_id "g3.t1"; gene_id "g3";
scaffold4729	AUGUSTUS	protein_match	33827	33874	4.86	-	0	target "unknown_G[1..16]"; target_start 224; transcript_id "g3.t1"; gene_id "g3";
scaffold4729	AUGUSTUS	protein_match	35164	35244	7.48	-	0	target "unknown_E[56..82]"; target_start 120; transcript_id "g3.t1"; gene_id "g3";
scaffold4729	AUGUSTUS	protein_match	35423	35514	11.5	-	2	target "unknown_E[25..55]"; target_start 120; transcript_id "g3.t1"; gene_id "g3";
scaffold4729	AUGUSTUS	protein_match	36133	36205	8.38	-	0	target "unknown_E[1..25]"; target_start 120; transcript_id "g3.t1"; gene_id "g3";
scaffold4729	AUGUSTUS	protein_match	36209	36274	10.2	-	0	target "unknown_D[44..65]"; target_start 54; transcript_id "g3.t1"; gene_id "g3";
scaffold4729	AUGUSTUS	protein_match	37017	37145	7.8	-	0	target "unknown_D[1..43]"; target_start 54; transcript_id "g3.t1"; gene_id "g3";
scaffold4729	AUGUSTUS	protein_match	37167	37199	5.89	-	0	target "unknown_C[1..11]"; target_start 36; transcript_id "g3.t1"; gene_id "g3";
scaffold4729	AUGUSTUS	protein_match	37200	37232	8.2	-	0	target "unknown_B[1..11]"; target_start 25; transcript_id "g3.t1"; gene_id "g3";
scaffold4729	AUGUSTUS	protein_match	37239	37307	8.08	-	0	target "unknown_A[1..23]"; target_start 0; transcript_id "g3.t1"; gene_id "g3";
# coding sequence = [atggtgagcaaaaggcagaaattagctcgaaaacgatacaaggaagctaatcctgaactattccctaagccagaaccaa
# ctccgcccaaagacccgaacaagaaaaagaagaagaagagcactttcaagaagaaaaaaggagaatccaaagatcctaacaagaaacgttcatttact
# aagcatccttttagagttgctggaatgaagcctggtgaaagctgttttatatgtaaagaacatgaccatattgccagggattgccctagaaaagctga
# atgggaaaagaataagatatgtttgctttgtcgccgacgtggtcacagcctgaagaattgccccaacaagaatgatgaagtagtggataagaagttat
# gttacaattgtggggaaacaagtcattctttggctaactgcccatatccgcttcaagatggtggaacaaagtttgcaagttgctttatttgtaaagaa
# caaggtcacttgagtaaggactgccctaaaaatactcatggcatatacccaaagggtggttgttgcaaaatttgtggtggcgttacacatttggcaag
# agattgtcctaataaatctggcaaagcttctgatgcggccattggcagatttaaaatttcacaatttgaagaccggccaaggggacaagttaccaaac
# tcagcagtggggatgatcttgaggatgacttcaacttcaaggcagatgatgttaatgaagacgatgatgctaaattaaagaagaaaaaagaacctaaa
# gcaaatgctgtgtctggaacggcagtacaagatgaatgtaagctaaaattcttagaattaaaagcaaagagaaactacaggttcattatcttcaagat
# tgatggtcaggaagtggtggtagagaaacttggaagcccagaagaaaactacgacaatttcactaactctctccctcctgatgaatgtcgttatgctg
# tctttgatttcgacttcacaactaatgaaaatatacagaagagcaagattttctttattgcctggtcacctgaatcatcaacagtgaggatgaagatg
# gtatacgcgagctcaaaggacagattcaagagagaactagatggaattcaagttgaattgcaagcaactgaacctagtgaaatgagcttagatcttat
# taaatcgcgagcctactga]
# protein sequence = [MVSKRQKLARKRYKEANPELFPKPEPTPPKDPNKKKKKKSTFKKKKGESKDPNKKRSFTKHPFRVAGMKPGESCFICK
# EHDHIARDCPRKAEWEKNKICLLCRRRGHSLKNCPNKNDEVVDKKLCYNCGETSHSLANCPYPLQDGGTKFASCFICKEQGHLSKDCPKNTHGIYPKG
# GCCKICGGVTHLARDCPNKSGKASDAAIGRFKISQFEDRPRGQVTKLSSGDDLEDDFNFKADDVNEDDDAKLKKKKEPKANAVSGTAVQDECKLKFLE
# LKAKRNYRFIIFKIDGQEVVVEKLGSPEENYDNFTNSLPPDECRYAVFDFDFTTNENIQKSKIFFIAWSPESSTVRMKMVYASSKDRFKRELDGIQVE
# LQATEPSEMSLDLIKSRAY]
# sequence of block unknown_H   293 [VVEKLG] 299
# sequence of block unknown_G   224 [SGDDLEDDFNFKADDV] 240
# sequence of block unknown_E   120 [DKKLCYNCGETSHSLANCPYPLQDGGTKFASCFICKEQGHLSKDCPKNTHGIYPKGGCCKICGGVTHLARDCPNKSGKASDA] 202
# sequence of block unknown_D    54 [KRSFTKHPFRVAGMKPGESCFICKEHDHIARDCPRKAEWEKNKICLLCRRRGHSLKNCPNKNDEV] 119
# sequence of block unknown_C    36 [KKKSTFKKKKG] 47
# sequence of block unknown_B    25 [PTPPKDPNKKK] 36
# sequence of block unknown_A     0 [MVSKRQKLARKRYKEANPELFPK] 23
# end gene g3
###
# start gene g4
scaffold4729	AUGUSTUS	gene	41151	43976	0.34	+	.	g4
scaffold4729	AUGUSTUS	transcript	41151	43976	0.34	+	.	g4.t1
scaffold4729	AUGUSTUS	tss	41151	41151	.	+	.	transcript_id "g4.t1"; gene_id "g4";
scaffold4729	AUGUSTUS	exon	41151	41622	.	+	.	transcript_id "g4.t1"; gene_id "g4";
scaffold4729	AUGUSTUS	start_codon	41229	41231	.	+	0	transcript_id "g4.t1"; gene_id "g4";
scaffold4729	AUGUSTUS	intron	41623	42037	0.88	+	.	transcript_id "g4.t1"; gene_id "g4";
scaffold4729	AUGUSTUS	intron	42308	42463	1	+	.	transcript_id "g4.t1"; gene_id "g4";
scaffold4729	AUGUSTUS	intron	42725	43724	0.64	+	.	transcript_id "g4.t1"; gene_id "g4";
scaffold4729	AUGUSTUS	CDS	41229	41622	1	+	0	transcript_id "g4.t1"; gene_id "g4";
scaffold4729	AUGUSTUS	CDS	42038	42307	0.99	+	2	transcript_id "g4.t1"; gene_id "g4";
scaffold4729	AUGUSTUS	exon	42038	42307	.	+	.	transcript_id "g4.t1"; gene_id "g4";
scaffold4729	AUGUSTUS	CDS	42464	42724	0.66	+	2	transcript_id "g4.t1"; gene_id "g4";
scaffold4729	AUGUSTUS	exon	42464	42724	.	+	.	transcript_id "g4.t1"; gene_id "g4";
scaffold4729	AUGUSTUS	CDS	43725	43795	0.81	+	2	transcript_id "g4.t1"; gene_id "g4";
scaffold4729	AUGUSTUS	exon	43725	43976	.	+	.	transcript_id "g4.t1"; gene_id "g4";
scaffold4729	AUGUSTUS	stop_codon	43793	43795	.	+	0	transcript_id "g4.t1"; gene_id "g4";
scaffold4729	AUGUSTUS	tts	43976	43976	.	+	.	transcript_id "g4.t1"; gene_id "g4";
# coding sequence = [atgcgtgagattttgcacattcagggaggccaatgtgggaaccagatcggagctaagttctgggaggttgtgtgtgccg
# agcacggcattgattccaccggaaggtacaaaggagagagtgaccttcaattggagcgcgtcaatgtctactacaacgaggcaagttgtggaaggttc
# gttccacgagccgtcctcatggacttggagccgggaaccatggatagcgttagatcaggtccttatggtcagatattccggccggataacttcgtctt
# tggtcagtctggtgctggtaataactgggccaaaggacactatactgaaggagcggaacttatcgactcggttatggatgttgtaaggaaggaggctg
# agaacagtgattgcttacaaggttttcaggtttgtcactctttgggaggtggaactggatcaggaatgggaactctcctcatatctaagatcagagaa
# gagtacccagacagaatgatgcttactttctctgtgttcccttccccaaaagtttctgacactgttgttgagccctataatgctactctctctgttca
# ccagcttgttgagaatgcagatgagtgcatggttttagacaatgaagctctttatgacatttgcttccgaactctgaaactaactacaccaagctttg
# gagatcttaatcatttgatttctgccactatgagtggtgtgacttgctgtctccggttccctggtcagctcaattctgatctccgcaagcttgctgtc
# aacctcatcccatttcctcggttgcatttcttcatggttggatttgctcctctcacttctcgtgggtcacagcaatacagagccctgaccgttcctga
# gctcactcaacagatgtgggattcaaagaacatgatgtgtgctgctgatcctcgtcatggtcgagaacgaaccgtagatagccgacactttttctacg
# ctccaaacttagggactttggcagttgaaatctga]
# protein sequence = [MREILHIQGGQCGNQIGAKFWEVVCAEHGIDSTGRYKGESDLQLERVNVYYNEASCGRFVPRAVLMDLEPGTMDSVRS
# GPYGQIFRPDNFVFGQSGAGNNWAKGHYTEGAELIDSVMDVVRKEAENSDCLQGFQVCHSLGGGTGSGMGTLLISKIREEYPDRMMLTFSVFPSPKVS
# DTVVEPYNATLSVHQLVENADECMVLDNEALYDICFRTLKLTTPSFGDLNHLISATMSGVTCCLRFPGQLNSDLRKLAVNLIPFPRLHFFMVGFAPLT
# SRGSQQYRALTVPELTQQMWDSKNMMCAADPRHGRERTVDSRHFFYAPNLGTLAVEI]
# end gene g4
###
# start gene g5
scaffold4729	AUGUSTUS	gene	44323	47326	0.35	-	.	g5
scaffold4729	AUGUSTUS	transcript	44323	47326	0.35	-	.	g5.t1
scaffold4729	AUGUSTUS	tts	44323	44323	.	-	.	transcript_id "g5.t1"; gene_id "g5";
scaffold4729	AUGUSTUS	exon	44323	44656	.	-	.	transcript_id "g5.t1"; gene_id "g5";
scaffold4729	AUGUSTUS	stop_codon	44541	44543	.	-	0	transcript_id "g5.t1"; gene_id "g5";
scaffold4729	AUGUSTUS	intron	44657	45741	0.99	-	.	transcript_id "g5.t1"; gene_id "g5";
scaffold4729	AUGUSTUS	intron	46790	47026	1	-	.	transcript_id "g5.t1"; gene_id "g5";
scaffold4729	AUGUSTUS	CDS	44541	44656	0.72	-	2	transcript_id "g5.t1"; gene_id "g5";
scaffold4729	AUGUSTUS	CDS	45742	46789	1	-	0	transcript_id "g5.t1"; gene_id "g5";
scaffold4729	AUGUSTUS	exon	45742	46789	.	-	.	transcript_id "g5.t1"; gene_id "g5";
scaffold4729	AUGUSTUS	CDS	47027	47227	0.76	-	0	transcript_id "g5.t1"; gene_id "g5";
scaffold4729	AUGUSTUS	exon	47027	47326	.	-	.	transcript_id "g5.t1"; gene_id "g5";
scaffold4729	AUGUSTUS	start_codon	47225	47227	.	-	0	transcript_id "g5.t1"; gene_id "g5";
scaffold4729	AUGUSTUS	tss	47326	47326	.	-	.	transcript_id "g5.t1"; gene_id "g5";
# coding sequence = [atggagagtatgacgctcactggattattgaaacatgttgctgaaaaattcccttctcaccgtgcgatttccacttccg
# gcaagtttgatattactcatgcacgccttcaacaacttgttgaacgtgctgcttctcaccttgtatctgccggtgttaagcatggcgatgttatcgct
# ctcactttccccaacacaatcgagttcgtgatcatgtttttagctgtaattcgagttagagccacggcggcgccactgaattcagcgtatatggcaga
# agaatttgagttttatttatctgattcagaatcgaaactcttaataactgcaaaagaaggaaatgaagcggctcaagccgccgcctccaagctgaaaa
# tcccacatatgactgtagctctgccggaagccgaatctgatattgttttctccccggctcctcctgaatcgaacgatgaatcggcggccggaatcgtt
# aacgacccatcggatattggacttttccttcatacatcaggcaccacgagccggccaaaaggtgttcctctttctcagcttaatttggtatcttcagt
# gaacaatatcaaatctgtgtacaaactctgtgactccgattcgacggttattgtgttgccgttgtttcacgttcacgggttaatggccgggttactga
# gttcattaggagccggagcatccgtgacacttccatctgccgggagattttccggtacaactttttggtcagacatgaaaaaatacaacgcaacatgg
# tatacagctgtgcctacaattcaccaaattctgttggatcgtcacctcaacaaacccgaatctgattacccaaagctccggttcattcggagctgtag
# tgcagcactggctccatcagtgatggcccggttagaagaagcatttggggctcctgttttggaggcatatgcaatgacagaggcaactcatttgatgg
# cttccaacccattacctgaggatggacctcatattcccgggtcggtagggaaacccgtgggtcaagagatggcgatattgaatgaaaatggtgttgta
# caagggcctaatgctaagggagaagtttgtattcggggtccaaatgtgacgaaagggtacaagaacaatccagaggctaataaatcagctttccagtt
# tggttggtttcataccggagacgtgggttatttggactctgatggatacttgcatttggttggcagaatcaaggagttgatcaaccgtggaggagaga
# aaatatcacctattgaagtggacgcagtcctagtttctcatccggaaattgctcaggctgttgcttttggagttcctgatgacaagtatggtgaagag
# gtaagattataa]
# protein sequence = [MESMTLTGLLKHVAEKFPSHRAISTSGKFDITHARLQQLVERAASHLVSAGVKHGDVIALTFPNTIEFVIMFLAVIRV
# RATAAPLNSAYMAEEFEFYLSDSESKLLITAKEGNEAAQAAASKLKIPHMTVALPEAESDIVFSPAPPESNDESAAGIVNDPSDIGLFLHTSGTTSRP
# KGVPLSQLNLVSSVNNIKSVYKLCDSDSTVIVLPLFHVHGLMAGLLSSLGAGASVTLPSAGRFSGTTFWSDMKKYNATWYTAVPTIHQILLDRHLNKP
# ESDYPKLRFIRSCSAALAPSVMARLEEAFGAPVLEAYAMTEATHLMASNPLPEDGPHIPGSVGKPVGQEMAILNENGVVQGPNAKGEVCIRGPNVTKG
# YKNNPEANKSAFQFGWFHTGDVGYLDSDGYLHLVGRIKELINRGGEKISPIEVDAVLVSHPEIAQAVAFGVPDDKYGEEVRL]
# end gene g5
###
# command line:
# augustus --codingseq=1 --proteinprofile=/home/pgsb/tetiana.nosenko/lineages/embryophyta_odb9/prfl/EOG09360KUC.prfl --predictionStart=17146 --predictionEnd=55584 --species=arabidopsis ./tmp/scaffold4729Schil_BUSCO_geno_206160443_.temp
```
