## Supplementary material for "The *de novo* reference genome and transcriptome assemblies of the wild tomato species *Solanum chilense*": EOG09360KUC.out.2

```
# Please cite: Mario Stanke, Mark Diekhans, Robert Baertsch, David Haussler (2008),
# Using native and syntenically mapped cDNA alignments to improve de novo gene finding
# Bioinformatics 24: 637-644, doi 10.1093/bioinformatics/btn013
# No extrinsic information on sequences given.
# Using protein profile unknown
# --[0..102]--> unknown_A (23) <--[0..2]--> unknown_B (11) <--[0..5]--> unknown_C (11) <--[1..13]--> unknown_D (65) <--[0..2]--> unknown_E (82) <--[16..23]--> unknown_G (16) <--[14..74]--> unknown_H (6) <--[0..97]--
# arabidopsis version. Using default transition matrix.
# We have hints for 0 sequences and for 0 of the sequences in the input set.
#
# ----- prediction on sequence number 1 (length = 35779, name = scaffold6837) -----
#
# Constraints/Hints:
# (none)
# Predicted genes for sequence number 1 on both strands
# start gene g1
scaffold6837	AUGUSTUS	gene	13623	24971	0.01	-	.	g1
scaffold6837	AUGUSTUS	transcript	13623	24971	0.01	-	.	g1.t1
scaffold6837	AUGUSTUS	tts	13623	13623	.	-	.	transcript_id "g1.t1"; gene_id "g1";
scaffold6837	AUGUSTUS	exon	13623	13883	.	-	.	transcript_id "g1.t1"; gene_id "g1";
scaffold6837	AUGUSTUS	stop_codon	13704	13706	.	-	0	transcript_id "g1.t1"; gene_id "g1";
scaffold6837	AUGUSTUS	intron	13884	14743	0.17	-	.	transcript_id "g1.t1"; gene_id "g1";
scaffold6837	AUGUSTUS	intron	15130	15208	0.9	-	.	transcript_id "g1.t1"; gene_id "g1";
scaffold6837	AUGUSTUS	intron	15237	15326	0.9	-	.	transcript_id "g1.t1"; gene_id "g1";
scaffold6837	AUGUSTUS	intron	15418	15696	0.94	-	.	transcript_id "g1.t1"; gene_id "g1";
scaffold6837	AUGUSTUS	intron	15782	16266	0.86	-	.	transcript_id "g1.t1"; gene_id "g1";
scaffold6837	AUGUSTUS	intron	16390	17573	0.41	-	.	transcript_id "g1.t1"; gene_id "g1";
scaffold6837	AUGUSTUS	intron	17718	18324	0.8	-	.	transcript_id "g1.t1"; gene_id "g1";
scaffold6837	AUGUSTUS	intron	18402	18968	0.56	-	.	transcript_id "g1.t1"; gene_id "g1";
scaffold6837	AUGUSTUS	intron	19512	21223	0.89	-	.	transcript_id "g1.t1"; gene_id "g1";
scaffold6837	AUGUSTUS	intron	21323	22100	0.28	-	.	transcript_id "g1.t1"; gene_id "g1";
scaffold6837	AUGUSTUS	intron	22332	23560	0.52	-	.	transcript_id "g1.t1"; gene_id "g1";
scaffold6837	AUGUSTUS	intron	23627	23747	0.35	-	.	transcript_id "g1.t1"; gene_id "g1";
scaffold6837	AUGUSTUS	CDS	13704	13883	0.99	-	0	transcript_id "g1.t1"; gene_id "g1";
scaffold6837	AUGUSTUS	CDS	14744	15129	0.48	-	2	transcript_id "g1.t1"; gene_id "g1";
scaffold6837	AUGUSTUS	exon	14744	15129	.	-	.	transcript_id "g1.t1"; gene_id "g1";
scaffold6837	AUGUSTUS	CDS	15209	15236	0.9	-	0	transcript_id "g1.t1"; gene_id "g1";
scaffold6837	AUGUSTUS	exon	15209	15236	.	-	.	transcript_id "g1.t1"; gene_id "g1";
scaffold6837	AUGUSTUS	CDS	15327	15417	0.92	-	1	transcript_id "g1.t1"; gene_id "g1";
scaffold6837	AUGUSTUS	exon	15327	15417	.	-	.	transcript_id "g1.t1"; gene_id "g1";
scaffold6837	AUGUSTUS	CDS	15697	15781	0.95	-	2	transcript_id "g1.t1"; gene_id "g1";
scaffold6837	AUGUSTUS	exon	15697	15781	.	-	.	transcript_id "g1.t1"; gene_id "g1";
scaffold6837	AUGUSTUS	CDS	16267	16389	0.67	-	2	transcript_id "g1.t1"; gene_id "g1";
scaffold6837	AUGUSTUS	exon	16267	16389	.	-	.	transcript_id "g1.t1"; gene_id "g1";
scaffold6837	AUGUSTUS	CDS	17574	17717	0.65	-	2	transcript_id "g1.t1"; gene_id "g1";
scaffold6837	AUGUSTUS	exon	17574	17717	.	-	.	transcript_id "g1.t1"; gene_id "g1";
scaffold6837	AUGUSTUS	CDS	18325	18401	0.71	-	1	transcript_id "g1.t1"; gene_id "g1";
scaffold6837	AUGUSTUS	exon	18325	18401	.	-	.	transcript_id "g1.t1"; gene_id "g1";
scaffold6837	AUGUSTUS	CDS	18969	19511	0.89	-	1	transcript_id "g1.t1"; gene_id "g1";
scaffold6837	AUGUSTUS	exon	18969	19511	.	-	.	transcript_id "g1.t1"; gene_id "g1";
scaffold6837	AUGUSTUS	CDS	21224	21322	0.59	-	1	transcript_id "g1.t1"; gene_id "g1";
scaffold6837	AUGUSTUS	exon	21224	21322	.	-	.	transcript_id "g1.t1"; gene_id "g1";
scaffold6837	AUGUSTUS	CDS	22101	22331	0.27	-	1	transcript_id "g1.t1"; gene_id "g1";
scaffold6837	AUGUSTUS	exon	22101	22331	.	-	.	transcript_id "g1.t1"; gene_id "g1";
scaffold6837	AUGUSTUS	CDS	23561	23626	0.34	-	1	transcript_id "g1.t1"; gene_id "g1";
scaffold6837	AUGUSTUS	exon	23561	23626	.	-	.	transcript_id "g1.t1"; gene_id "g1";
scaffold6837	AUGUSTUS	CDS	23748	23752	0.45	-	0	transcript_id "g1.t1"; gene_id "g1";
scaffold6837	AUGUSTUS	exon	23748	23752	.	-	.	transcript_id "g1.t1"; gene_id "g1";
scaffold6837	AUGUSTUS	start_codon	23750	23752	.	-	0	transcript_id "g1.t1"; gene_id "g1";
scaffold6837	AUGUSTUS	exon	24809	24971	.	-	.	transcript_id "g1.t1"; gene_id "g1";
scaffold6837	AUGUSTUS	tss	24971	24971	.	-	.	transcript_id "g1.t1"; gene_id "g1";
# coding sequence = [atgggatctgtatacttctgtgaggcctctatggtgaagtgcgaggagtgtcttgatgcctgcttttacagggaggagg
# cagcagctgggttgtggtgtggtgatattttagctggtcgttgttggtggtttatttgtggttgtttgaatatgaaatctggcagcagaagccgaagc
# aggagcagaagcagaagcaggagtccaatggatcgcaaaatccgcacacagaggttttcctaccgtgatgcaccatatagacgggagccacgtcgggg
# tttcaggttctctggttttagtcattttcagagtcagagcagtctctgcaagaactgcaaacggcctggccattttgctcgggaatgccctaatgttg
# ccatttgtcacaattgtggtctcccagggcatattgcctcggagtgtaccacgaaatctctttgttggaattgccgagaaccaggccatatggctggc
# aactgtccaaatgaaggaatttgccacacctgtggtaaggcaggacatcgtgctagagactgcacggctcctccactccctcctggtgacctgaagct
# ttgcaataactgcttcaagcaaggccacattgcagttgactgcaccaatgacaaggcgtgcaaaaattgtaggaagactggtcacttggcacgtgatt
# gtcaaaatgatcctgtgtgcaatttatgtaatatatccggtcatctggctagagattgccccaagtctggtgctcttgaagagaggggtggtggattc
# cgtcctatgggtggaggtggaggtggaggatatcgggacattgtatgccgaacctgccagcaagtaggccatatgagtcgagattgcatggcactgat
# gatctgtcacaactgcgggggaagaggacaccaagcatatgagtgtccctctggaaggtttatggaccgttttccgaggagcttgagaaataatttgc
# ttgtggctagtcatagatttgtggagaacagtactgagataattaaggtacttgtagtaaaaaacgattgcaccaccagggcgtggaatagtggatat
# ggacgagtcaaatgctacccctgtggaaagactctagcatccattgggctagagaatactgaggctaatcgccaagcttacagaatactgcttgtggc
# agctccagggtgtggaatattggctatggatgagtcaaatgctacctgcagaaagcatctgacatctactgggctagagaacatggaggctaatcatc
# aaggttatagaacactgctagtgacagctccaggatacaactgtaaatatgctgactccagatcagttttcgttgcttgggatacaaatgagagtaga
# ggatatggaggaagaagaaaaactcttggtcgagctgatggtgagatcgattttttatttgaggttcaagaggaaggagaggaaccacctcccagtga
# tggttttacaaaagtgatgcatgataaagttagaggactagtggtccacaaacaactagaaaaagaagacttatgcaaaaacattgaagactggttca
# gaggaagaagacttgtgaaggagaaaaaacaacaatctgtaattggttctataattcaagttttgctcgaaaagttgctttctctcactattgacgaa
# ctcagtagctcaagggactgccagaaagatttggaaatgtttacacaaaatgtatccttgatccaagctttcattcatgatgctgaaagacgacaagt
# tgacgatcaggcattgaaactatggctcaggatgtttgagagagctgctgaaaatgctgaaaatgtgtttgacgaattcatgtatgaatctatcaaaa
# gacaagtgaggatcagaaacaaaccaattgaaaaggtgaagataagactggtcaacggaccgaaacgaaccggtatcggatcagaacgggatgcattg
# acaggtatgttgaccggtatcaggatgaaccggattggaattatcgagacgaataatcgattccatcccgttccactatataccgggatggaatcgaa
# atggaacgcgacgggataa]
# protein sequence = [MGSVYFCEASMVKCEECLDACFYREEAAAGLWCGDILAGRCWWFICGCLNMKSGSRSRSRSRSRSRSPMDRKIRTQRF
# SYRDAPYRREPRRGFRFSGFSHFQSQSSLCKNCKRPGHFARECPNVAICHNCGLPGHIASECTTKSLCWNCREPGHMAGNCPNEGICHTCGKAGHRAR
# DCTAPPLPPGDLKLCNNCFKQGHIAVDCTNDKACKNCRKTGHLARDCQNDPVCNLCNISGHLARDCPKSGALEERGGGFRPMGGGGGGGYRDIVCRTC
# QQVGHMSRDCMALMICHNCGGRGHQAYECPSGRFMDRFPRSLRNNLLVASHRFVENSTEIIKVLVVKNDCTTRAWNSGYGRVKCYPCGKTLASIGLEN
# TEANRQAYRILLVAAPGCGILAMDESNATCRKHLTSTGLENMEANHQGYRTLLVTAPGYNCKYADSRSVFVAWDTNESRGYGGRRKTLGRADGEIDFL
# FEVQEEGEEPPPSDGFTKVMHDKVRGLVVHKQLEKEDLCKNIEDWFRGRRLVKEKKQQSVIGSIIQVLLEKLLSLTIDELSSSRDCQKDLEMFTQNVS
# LIQAFIHDAERRQVDDQALKLWLRMFERAAENAENVFDEFMYESIKRQVRIRNKPIEKVKIRLVNGPKRTGIGSERDALTGMLTGIRMNRIGIIETNN
# RFHPVPLYTGMESKWNATG]
# end gene g1
###
# command line:
# augustus --codingseq=1 --proteinprofile=/home/pgsb/tetiana.nosenko/lineages/embryophyta_odb9/prfl/EOG09360KUC.prfl --predictionStart=961 --predictionEnd=37787 --species=arabidopsis ./tmp/scaffold6837Schil_BUSCO_geno_206160443_.temp
```
