## Supplementary material for "The *de novo* reference genome and transcriptome assemblies of the wild tomato species *Solanum chilense*": EOG09360KV4.out.1

```
# Please cite: Mario Stanke, Mark Diekhans, Robert Baertsch, David Haussler (2008),
# Using native and syntenically mapped cDNA alignments to improve de novo gene finding
# Bioinformatics 24: 637-644, doi 10.1093/bioinformatics/btn013
# No extrinsic information on sequences given.
# Using protein profile unknown
# --[0..107]--> unknown_A (40) <--[16..23]--> unknown_B (32) <--[7..23]--> unknown_C (77) <--[0..30]--
# arabidopsis version. Using default transition matrix.
# We have hints for 0 sequences and for 0 of the sequences in the input set.
#
# ----- prediction on sequence number 1 (length = 33427, name = scaffold4945) -----
#
# Constraints/Hints:
# (none)
# Predicted genes for sequence number 1 on both strands
# start gene g1
scaffold4945	AUGUSTUS	gene	3566	10268	0.01	+	.	g1
scaffold4945	AUGUSTUS	transcript	3566	10268	0.01	+	.	g1.t1
scaffold4945	AUGUSTUS	tss	3566	3566	.	+	.	transcript_id "g1.t1"; gene_id "g1";
scaffold4945	AUGUSTUS	exon	3566	3775	.	+	.	transcript_id "g1.t1"; gene_id "g1";
scaffold4945	AUGUSTUS	start_codon	3674	3676	.	+	0	transcript_id "g1.t1"; gene_id "g1";
scaffold4945	AUGUSTUS	intron	3776	3858	1	+	.	transcript_id "g1.t1"; gene_id "g1";
scaffold4945	AUGUSTUS	intron	3891	4083	0.51	+	.	transcript_id "g1.t1"; gene_id "g1";
scaffold4945	AUGUSTUS	intron	4111	4191	0.41	+	.	transcript_id "g1.t1"; gene_id "g1";
scaffold4945	AUGUSTUS	intron	4240	5768	0.35	+	.	transcript_id "g1.t1"; gene_id "g1";
scaffold4945	AUGUSTUS	intron	5867	5951	1	+	.	transcript_id "g1.t1"; gene_id "g1";
scaffold4945	AUGUSTUS	intron	6035	8171	0.98	+	.	transcript_id "g1.t1"; gene_id "g1";
scaffold4945	AUGUSTUS	intron	8250	8325	1	+	.	transcript_id "g1.t1"; gene_id "g1";
scaffold4945	AUGUSTUS	intron	8419	8672	0.62	+	.	transcript_id "g1.t1"; gene_id "g1";
scaffold4945	AUGUSTUS	intron	8757	9710	0.58	+	.	transcript_id "g1.t1"; gene_id "g1";
scaffold4945	AUGUSTUS	CDS	3674	3775	0.98	+	0	transcript_id "g1.t1"; gene_id "g1";
scaffold4945	AUGUSTUS	CDS	3859	3890	1	+	0	transcript_id "g1.t1"; gene_id "g1";
scaffold4945	AUGUSTUS	exon	3859	3890	.	+	.	transcript_id "g1.t1"; gene_id "g1";
scaffold4945	AUGUSTUS	CDS	4084	4110	0.51	+	1	transcript_id "g1.t1"; gene_id "g1";
scaffold4945	AUGUSTUS	exon	4084	4110	.	+	.	transcript_id "g1.t1"; gene_id "g1";
scaffold4945	AUGUSTUS	CDS	4192	4239	0.38	+	1	transcript_id "g1.t1"; gene_id "g1";
scaffold4945	AUGUSTUS	exon	4192	4239	.	+	.	transcript_id "g1.t1"; gene_id "g1";
scaffold4945	AUGUSTUS	CDS	5769	5866	0.96	+	1	transcript_id "g1.t1"; gene_id "g1";
scaffold4945	AUGUSTUS	exon	5769	5866	.	+	.	transcript_id "g1.t1"; gene_id "g1";
scaffold4945	AUGUSTUS	CDS	5952	6034	1	+	2	transcript_id "g1.t1"; gene_id "g1";
scaffold4945	AUGUSTUS	exon	5952	6034	.	+	.	transcript_id "g1.t1"; gene_id "g1";
scaffold4945	AUGUSTUS	CDS	8172	8249	1	+	0	transcript_id "g1.t1"; gene_id "g1";
scaffold4945	AUGUSTUS	exon	8172	8249	.	+	.	transcript_id "g1.t1"; gene_id "g1";
scaffold4945	AUGUSTUS	CDS	8326	8418	1	+	0	transcript_id "g1.t1"; gene_id "g1";
scaffold4945	AUGUSTUS	exon	8326	8418	.	+	.	transcript_id "g1.t1"; gene_id "g1";
scaffold4945	AUGUSTUS	CDS	8673	8756	0.68	+	0	transcript_id "g1.t1"; gene_id "g1";
scaffold4945	AUGUSTUS	exon	8673	8756	.	+	.	transcript_id "g1.t1"; gene_id "g1";
scaffold4945	AUGUSTUS	CDS	9711	10004	0.93	+	0	transcript_id "g1.t1"; gene_id "g1";
scaffold4945	AUGUSTUS	exon	9711	10268	.	+	.	transcript_id "g1.t1"; gene_id "g1";
scaffold4945	AUGUSTUS	stop_codon	10002	10004	.	+	0	transcript_id "g1.t1"; gene_id "g1";
scaffold4945	AUGUSTUS	tts	10268	10268	.	+	.	transcript_id "g1.t1"; gene_id "g1";
# coding sequence = [atggcgacaaatgctaattcaaatccagatcctgtgatgttaccggagattggacctgacggcatcgccagagaatcac
# cggtgattgcttacactgaaaagataattgaagaagaacagcttcaattgagaaagaattccactctattgataagatactgggaaggcatgaagggc
# atggatcgtgtggccagccttgtgcagtcgtgatatattgctgaaaattattccaagatccgtgatgttgaaaaggaattcgcaaacctgtcaatgga
# gatgaagcttactgctggccccaaaaaagcagcacttgaactcatgagacagaaaatagaaatgtcaacagagagaatccgtgttgctaagctgaagg
# aagaacaagcacgaaaggcttgggaagcagcatcacaagctgctaaggatgaggaggcgattaagcaaaagctttgtgaggatttgaatagtctggtt
# ctggaaagtagtaacagtcagcttgctagattggaggaactgaaaaaacggctggaagctttgaatccaagtagagcatccactgcctctcataacaa
# gcagtcatgtgcagtaaccaactcgttgattcattataagattgcttatagaacaatcttgcaaaaggagaatatggaccaaagtcctgtgggatctg
# tacaaaacattatggctcaagatgtttcctcagtaaaggatacacaagaatcgtcgagcagatcatctggaaatacattgaaagaaggaaatgctata
# aatggtgcagcagaaaatggacaaaaccagtcacattctcttgatgaaacaagagccaagaagaaaatcaacctacaaggaagaggaaaaggaatcgg
# tataattcccaaaggccgcggttcacaaggacctggctggactggagctgggttcgacgttgatggcagaagttga]
# protein sequence = [MATNANSNPDPVMLPEIGPDGIARESPVIAYTEKIIEEEQLQLRKNSTLLIRYWEGMKGMDRVASLVQSXYIAENYSK
# IRDVEKEFANLSMEMKLTAGPKKAALELMRQKIEMSTERIRVAKLKEEQARKAWEAASQAAKDEEAIKQKLCEDLNSLVLESSNSQLARLEELKKRLE
# ALNPSRASTASHNKQSCAVTNSLIHYKIAYRTILQKENMDQSPVGSVQNIMAQDVSSVKDTQESSSRSSGNTLKEGNAINGAAENGQNQSHSLDETRA
# KKKINLQGRGKGIGIIPKGRGSQGPGWTGAGFDVDGRS]
# end gene g1
###
# start gene g2
scaffold4945	AUGUSTUS	gene	11946	15385	0.01	+	.	g2
scaffold4945	AUGUSTUS	transcript	11946	15385	0.01	+	.	g2.t1
scaffold4945	AUGUSTUS	tss	11946	11946	.	+	.	transcript_id "g2.t1"; gene_id "g2";
scaffold4945	AUGUSTUS	exon	11946	12047	.	+	.	transcript_id "g2.t1"; gene_id "g2";
scaffold4945	AUGUSTUS	start_codon	11975	11977	.	+	0	transcript_id "g2.t1"; gene_id "g2";
scaffold4945	AUGUSTUS	intron	12048	12170	0.03	+	.	transcript_id "g2.t1"; gene_id "g2";
scaffold4945	AUGUSTUS	intron	12271	12364	0.03	+	.	transcript_id "g2.t1"; gene_id "g2";
scaffold4945	AUGUSTUS	intron	12465	12557	0.03	+	.	transcript_id "g2.t1"; gene_id "g2";
scaffold4945	AUGUSTUS	intron	12641	14239	0.01	+	.	transcript_id "g2.t1"; gene_id "g2";
scaffold4945	AUGUSTUS	intron	14407	14688	0.01	+	.	transcript_id "g2.t1"; gene_id "g2";
scaffold4945	AUGUSTUS	intron	14928	15066	0.6	+	.	transcript_id "g2.t1"; gene_id "g2";
scaffold4945	AUGUSTUS	CDS	11975	12047	0.03	+	0	transcript_id "g2.t1"; gene_id "g2";
scaffold4945	AUGUSTUS	CDS	12171	12270	0.03	+	2	transcript_id "g2.t1"; gene_id "g2";
scaffold4945	AUGUSTUS	exon	12171	12270	.	+	.	transcript_id "g2.t1"; gene_id "g2";
scaffold4945	AUGUSTUS	CDS	12365	12464	0.03	+	1	transcript_id "g2.t1"; gene_id "g2";
scaffold4945	AUGUSTUS	exon	12365	12464	.	+	.	transcript_id "g2.t1"; gene_id "g2";
scaffold4945	AUGUSTUS	CDS	12558	12640	0.03	+	0	transcript_id "g2.t1"; gene_id "g2";
scaffold4945	AUGUSTUS	exon	12558	12640	.	+	.	transcript_id "g2.t1"; gene_id "g2";
scaffold4945	AUGUSTUS	CDS	14240	14406	1	+	1	transcript_id "g2.t1"; gene_id "g2";
scaffold4945	AUGUSTUS	exon	14240	14406	.	+	.	transcript_id "g2.t1"; gene_id "g2";
scaffold4945	AUGUSTUS	CDS	14689	14927	1	+	2	transcript_id "g2.t1"; gene_id "g2";
scaffold4945	AUGUSTUS	exon	14689	14927	.	+	.	transcript_id "g2.t1"; gene_id "g2";
scaffold4945	AUGUSTUS	CDS	15067	15162	0.6	+	0	transcript_id "g2.t1"; gene_id "g2";
scaffold4945	AUGUSTUS	exon	15067	15385	.	+	.	transcript_id "g2.t1"; gene_id "g2";
scaffold4945	AUGUSTUS	stop_codon	15160	15162	.	+	0	transcript_id "g2.t1"; gene_id "g2";
scaffold4945	AUGUSTUS	tts	15385	15385	.	+	.	transcript_id "g2.t1"; gene_id "g2";
scaffold4945	AUGUSTUS	protein_match	12558	12640	11.3	+	0	target "unknown_A[1..28]"; target_start 91; transcript_id "g2.t1"; gene_id "g2";
scaffold4945	AUGUSTUS	protein_match	14240	14276	12	+	1	target "unknown_A[28..40]"; target_start 91; transcript_id "g2.t1"; gene_id "g2";
scaffold4945	AUGUSTUS	protein_match	14343	14406	8.37	+	0	target "unknown_B[1..22]"; target_start 153; transcript_id "g2.t1"; gene_id "g2";
scaffold4945	AUGUSTUS	protein_match	14689	14720	4.55	+	2	target "unknown_B[22..32]"; target_start 153; transcript_id "g2.t1"; gene_id "g2";
scaffold4945	AUGUSTUS	protein_match	14787	14927	8.68	+	0	target "unknown_C[1..47]"; target_start 207; transcript_id "g2.t1"; gene_id "g2";
scaffold4945	AUGUSTUS	protein_match	15067	15156	12.6	+	0	target "unknown_C[48..77]"; target_start 207; transcript_id "g2.t1"; gene_id "g2";
# coding sequence = [atgaatatctctttaggaatgtgggttcttcttatcctcacttcttgctgttctgtcagtttaaacgacatagaatcag
# cagattgtccttttgcttacagatcagaaaagactgtcaacacagtgtctggtgaatttactgcagatacatgtaaaaatgtggttgtcacttgttat
# gtcttaccttctaaacatctgttaacatgtttgtttttcttttgcacggaccgttctggacgtgaatgcacttgctggatcttttggcatcagggtcc
# tttatttcatgatggaatgaagcagtggagttgttgcaagaaaaaaagtcatgatttcagtttatttcttgaaattcctgggtgtaagacaggaaagc
# acacaacagaaaaaccagtgatcgcaacaccatctgctaccaaaaataaagcagttcctgtgttggtgcgtgtgccagctcctatgaccaatgcatca
# ccgaaagaagcctgttctagatgccaccagggattcttttgttctgatcatggttcacaacccagagaagcaattccaaaagcatcaaatacagtaac
# atctctaccttctgagagcaatacagttgtacagcaagaccatccagctccagtgaaaaagaaaattgatataaatgagccccaaatttgtaaaaaca
# agagctgcggtaagacctttacagaaaaggaaaatcacgacactgcttgtaattaccatcccggccctgcaatcttccatgaccggatgaaaggatgg
# aaatgctgtgatgttcatgtcaaagaatttgacgagttcatgaccataccgccatgcaccaaaggatggcacaacagtgacccagcgtcctaa]
# protein sequence = [MNISLGMWVLLILTSCCSVSLNDIESADCPFAYRSEKTVNTVSGEFTADTCKNVVVTCYVLPSKHLLTCLFFFCTDRS
# GRECTCWIFWHQGPLFHDGMKQWSCCKKKSHDFSLFLEIPGCKTGKHTTEKPVIATPSATKNKAVPVLVRVPAPMTNASPKEACSRCHQGFFCSDHGS
# QPREAIPKASNTVTSLPSESNTVVQQDHPAPVKKKIDINEPQICKNKSCGKTFTEKENHDTACNYHPGPAIFHDRMKGWKCCDVHVKEFDEFMTIPPC
# TKGWHNSDPAS]
# sequence of block unknown_A    91 [PLFHDGMKQWSCCKKKSHDFSLFLEIPGCKTGKHTTEKPV] 131
# sequence of block unknown_B   153 [TNASPKEACSRCHQGFFCSDHGSQPREAIPKA] 185
# sequence of block unknown_C   207 [VKKKIDINEPQICKNKSCGKTFTEKENHDTACNYHPGPAIFHDRMKGWKCCDVHVKEFDEFMTIPPCTKGWHNSDPA] 284
# end gene g2
###
# start gene g3
scaffold4945	AUGUSTUS	gene	18476	22314	0.08	+	.	g3
scaffold4945	AUGUSTUS	transcript	18476	22314	0.08	+	.	g3.t1
scaffold4945	AUGUSTUS	tss	18476	18476	.	+	.	transcript_id "g3.t1"; gene_id "g3";
scaffold4945	AUGUSTUS	exon	18476	18584	.	+	.	transcript_id "g3.t1"; gene_id "g3";
scaffold4945	AUGUSTUS	start_codon	18513	18515	.	+	0	transcript_id "g3.t1"; gene_id "g3";
scaffold4945	AUGUSTUS	intron	18585	18756	1	+	.	transcript_id "g3.t1"; gene_id "g3";
scaffold4945	AUGUSTUS	intron	18964	19264	1	+	.	transcript_id "g3.t1"; gene_id "g3";
scaffold4945	AUGUSTUS	intron	19508	19589	0.98	+	.	transcript_id "g3.t1"; gene_id "g3";
scaffold4945	AUGUSTUS	intron	19800	19881	1	+	.	transcript_id "g3.t1"; gene_id "g3";
scaffold4945	AUGUSTUS	intron	20038	20162	0.98	+	.	transcript_id "g3.t1"; gene_id "g3";
scaffold4945	AUGUSTUS	intron	20323	20416	1	+	.	transcript_id "g3.t1"; gene_id "g3";
scaffold4945	AUGUSTUS	intron	20572	20653	1	+	.	transcript_id "g3.t1"; gene_id "g3";
scaffold4945	AUGUSTUS	intron	20742	20849	1	+	.	transcript_id "g3.t1"; gene_id "g3";
scaffold4945	AUGUSTUS	intron	20924	21021	1	+	.	transcript_id "g3.t1"; gene_id "g3";
scaffold4945	AUGUSTUS	intron	21097	21184	1	+	.	transcript_id "g3.t1"; gene_id "g3";
scaffold4945	AUGUSTUS	intron	21480	21684	0.83	+	.	transcript_id "g3.t1"; gene_id "g3";
scaffold4945	AUGUSTUS	CDS	18513	18584	1	+	0	transcript_id "g3.t1"; gene_id "g3";
scaffold4945	AUGUSTUS	CDS	18757	18963	1	+	0	transcript_id "g3.t1"; gene_id "g3";
scaffold4945	AUGUSTUS	exon	18757	18963	.	+	.	transcript_id "g3.t1"; gene_id "g3";
scaffold4945	AUGUSTUS	CDS	19265	19507	0.98	+	0	transcript_id "g3.t1"; gene_id "g3";
scaffold4945	AUGUSTUS	exon	19265	19507	.	+	.	transcript_id "g3.t1"; gene_id "g3";
scaffold4945	AUGUSTUS	CDS	19590	19799	1	+	0	transcript_id "g3.t1"; gene_id "g3";
scaffold4945	AUGUSTUS	exon	19590	19799	.	+	.	transcript_id "g3.t1"; gene_id "g3";
scaffold4945	AUGUSTUS	CDS	19882	20037	0.98	+	0	transcript_id "g3.t1"; gene_id "g3";
scaffold4945	AUGUSTUS	exon	19882	20037	.	+	.	transcript_id "g3.t1"; gene_id "g3";
scaffold4945	AUGUSTUS	CDS	20163	20322	0.98	+	0	transcript_id "g3.t1"; gene_id "g3";
scaffold4945	AUGUSTUS	exon	20163	20322	.	+	.	transcript_id "g3.t1"; gene_id "g3";
scaffold4945	AUGUSTUS	CDS	20417	20571	1	+	2	transcript_id "g3.t1"; gene_id "g3";
scaffold4945	AUGUSTUS	exon	20417	20571	.	+	.	transcript_id "g3.t1"; gene_id "g3";
scaffold4945	AUGUSTUS	CDS	20654	20741	1	+	0	transcript_id "g3.t1"; gene_id "g3";
scaffold4945	AUGUSTUS	exon	20654	20741	.	+	.	transcript_id "g3.t1"; gene_id "g3";
scaffold4945	AUGUSTUS	CDS	20850	20923	1	+	2	transcript_id "g3.t1"; gene_id "g3";
scaffold4945	AUGUSTUS	exon	20850	20923	.	+	.	transcript_id "g3.t1"; gene_id "g3";
scaffold4945	AUGUSTUS	CDS	21022	21096	1	+	0	transcript_id "g3.t1"; gene_id "g3";
scaffold4945	AUGUSTUS	exon	21022	21096	.	+	.	transcript_id "g3.t1"; gene_id "g3";
scaffold4945	AUGUSTUS	CDS	21185	21479	0.87	+	0	transcript_id "g3.t1"; gene_id "g3";
scaffold4945	AUGUSTUS	exon	21185	21479	.	+	.	transcript_id "g3.t1"; gene_id "g3";
scaffold4945	AUGUSTUS	CDS	21685	22154	0.6	+	2	transcript_id "g3.t1"; gene_id "g3";
scaffold4945	AUGUSTUS	exon	21685	22314	.	+	.	transcript_id "g3.t1"; gene_id "g3";
scaffold4945	AUGUSTUS	stop_codon	22152	22154	.	+	0	transcript_id "g3.t1"; gene_id "g3";
scaffold4945	AUGUSTUS	tts	22314	22314	.	+	.	transcript_id "g3.t1"; gene_id "g3";
# coding sequence = [atgtcaactcctcaaaatgatccactcctgcaaacagaaacaacatgtgggttgttgctacatgaactgcagattatat
# gggatgaagttggggagtgtgacactgaaagggacagaatgctatttgagatcgaaagagaatgtctcgaagtgtacagacgtaaagtggaccaagca
# aacaaaagcagagctcaactaaggcaggcgattgctgattctgaagcagagcttgcagctatctgttctgcaatgggggagcgaccagtgcatatgaa
# acagtctgacaagagccaaggaggtttgaaggcggaacttagggctgttcttccagaacttgaggagatgcggaagaggaaatctgacagaaagaatc
# aattcattgaagttttcaagcagatacagatgattaagaatgaaatctctaggcttacttctgcaagcttggtagtggatgaaagtgatttatcatta
# cgaaagctcgaagaatttcatacggaacttcatgcccttcaaaaagaaaagagtgaacgtttgaaacttgttctggatcacttgggtactttaaaatc
# actatgctcggttcttggcatggatttcgaacatactatcaatgaggttgatcaaagttttggggaatcagaagaagctaagaacatttgtaatgata
# ccatccaaaatttagcagctacaaaacaaagactacaagaagttaagttacaaaggatgcaacggctgcaagatcttactacgtccatgttggaacta
# tggaacttgatggatacacctattgaagagcaacagttatttcagaatgtcacatgtaagatagctgccaaagaacatgagataacagagccaaacat
# gttgtctatggaattcattacttatgttgaagaagaagtgggccgtttggaagaattgaaagcaagcaaaatgaaggagcttgttctgaagaagaagt
# cagaactagaggagatctacagaaaaacacacatggttggtgattcagacagtgcattgaatatagctattgaagctattgaatctggagctgtcgat
# gatgctgatgctgtccttgaacaaattgaactccaaatagctcaagttaaagaggaagcttttagcaggaaagacattctagacagagtcgagaaatg
# gatcgctgcatgtgaggaggagtgttggcttgaggagtataacagggacgaaaatcgctacaatgctggacgaggcacccacctaactctaaagcgtg
# ctgagaaagctcgtgctttagttaataaacttccagcaatggtggaggcattggcctcaaaaacaaaatcttgggaaaacgagagaggaactcaattc
# tcgtatgatggtattcctctcctttctatgcttgaagagtataccatcttgcgtgaagaaaaggagctagaacgtaagaagcaaagggaccagaagaa
# acttcagggacagttaatggcagaacaagagtctctttatggctcaaaacccagccctatgaagaaccaaagtgccaaaaaaggtcctaaattgtcat
# gcggtggtgctccgagcaatagaaggctttcacttggaggaacaatgcagcaaacttgtaaaactgaactcccttattccactaaagctaccccaaac
# acacgtcaagcaaagaagtccgagcgctttcatcaacttgaccaatttaatcatcctactgatgatggatttggagctttatcaacagggaggagagg
# aggtttgggtatagatgaacttccttcgaaaaagcagctcatcagtgcactaaatggttcagaagtcgatacagcagtaatgcggaagcctttctcac
# ccatctcttctaaaggttcttccaagtccaatgcaacaaatatcttgggagatatgaacagaaaacataatgaaacgatgataaagaccccgcttagt
# aaccatactacaccagtctccactcctgtaaagtcaatttctacttatgaagaagagaacagaactcctgctaaagcaatgccgattcccgtgccttc
# tactccctcaaccgtatctgttccaatgcagacgacaacaccaggtcctgctgttgttacaccttacaattcgaagctcgttgaaaacacccatgcga
# aggaggagatagagtattcctttgaagagagtcggcttgagttttaccttcagagaacaaatatttag]
# protein sequence = [MSTPQNDPLLQTETTCGLLLHELQIIWDEVGECDTERDRMLFEIERECLEVYRRKVDQANKSRAQLRQAIADSEAELA
# AICSAMGERPVHMKQSDKSQGGLKAELRAVLPELEEMRKRKSDRKNQFIEVFKQIQMIKNEISRLTSASLVVDESDLSLRKLEEFHTELHALQKEKSE
# RLKLVLDHLGTLKSLCSVLGMDFEHTINEVDQSFGESEEAKNICNDTIQNLAATKQRLQEVKLQRMQRLQDLTTSMLELWNLMDTPIEEQQLFQNVTC
# KIAAKEHEITEPNMLSMEFITYVEEEVGRLEELKASKMKELVLKKKSELEEIYRKTHMVGDSDSALNIAIEAIESGAVDDADAVLEQIELQIAQVKEE
# AFSRKDILDRVEKWIAACEEECWLEEYNRDENRYNAGRGTHLTLKRAEKARALVNKLPAMVEALASKTKSWENERGTQFSYDGIPLLSMLEEYTILRE
# EKELERKKQRDQKKLQGQLMAEQESLYGSKPSPMKNQSAKKGPKLSCGGAPSNRRLSLGGTMQQTCKTELPYSTKATPNTRQAKKSERFHQLDQFNHP
# TDDGFGALSTGRRGGLGIDELPSKKQLISALNGSEVDTAVMRKPFSPISSKGSSKSNATNILGDMNRKHNETMIKTPLSNHTTPVSTPVKSISTYEEE
# NRTPAKAMPIPVPSTPSTVSVPMQTTTPGPAVVTPYNSKLVENTHAKEEIEYSFEESRLEFYLQRTNI]
# end gene g3
###
# start gene g4
scaffold4945	AUGUSTUS	gene	23596	28545	0.35	+	.	g4
scaffold4945	AUGUSTUS	transcript	23596	28545	0.35	+	.	g4.t1
scaffold4945	AUGUSTUS	tss	23596	23596	.	+	.	transcript_id "g4.t1"; gene_id "g4";
scaffold4945	AUGUSTUS	exon	23596	24100	.	+	.	transcript_id "g4.t1"; gene_id "g4";
scaffold4945	AUGUSTUS	start_codon	23648	23650	.	+	0	transcript_id "g4.t1"; gene_id "g4";
scaffold4945	AUGUSTUS	CDS	23648	24091	1	+	0	transcript_id "g4.t1"; gene_id "g4";
scaffold4945	AUGUSTUS	stop_codon	24089	24091	.	+	0	transcript_id "g4.t1"; gene_id "g4";
scaffold4945	AUGUSTUS	exon	28146	28545	.	+	.	transcript_id "g4.t1"; gene_id "g4";
scaffold4945	AUGUSTUS	tts	28545	28545	.	+	.	transcript_id "g4.t1"; gene_id "g4";
# coding sequence = [atggggaaagatctgagcaacgatcaaatctcctccatgaaggaggcattcactctcttcgacaccgatggcgacggaa
# aaatctcaccgtcggagctaggtatcctaatgcgttcactcggaggtaatccgactcaagctcaactcaaatcaataatcgccgaggaaaaactcaca
# tcgccgttcgatttcaaccggtttatggaactcatgtcgaaacacttgaagccggagccatttgatcgccaattgcgcgatgcgttcaaggtacttga
# taaagacggtaccggtttcgttgttgtttcggatctaaagcatattttaactagtattggtgagaagcttgagccttcggaatttgatgagtggatcc
# gagaagttgatgctggatccgatggtaagatccggtatgaagatttcattgctaggatggttgccaagtga]
# protein sequence = [MGKDLSNDQISSMKEAFTLFDTDGDGKISPSELGILMRSLGGNPTQAQLKSIIAEEKLTSPFDFNRFMELMSKHLKPE
# PFDRQLRDAFKVLDKDGTGFVVVSDLKHILTSIGEKLEPSEFDEWIREVDAGSDGKIRYEDFIARMVAK]
# end gene g4
###
# start gene g5
scaffold4945	AUGUSTUS	gene	29606	31812	0.08	+	.	g5
scaffold4945	AUGUSTUS	transcript	29606	31812	0.08	+	.	g5.t1
scaffold4945	AUGUSTUS	tss	29606	29606	.	+	.	transcript_id "g5.t1"; gene_id "g5";
scaffold4945	AUGUSTUS	exon	29606	29736	.	+	.	transcript_id "g5.t1"; gene_id "g5";
scaffold4945	AUGUSTUS	start_codon	29714	29716	.	+	0	transcript_id "g5.t1"; gene_id "g5";
scaffold4945	AUGUSTUS	intron	29737	29821	1	+	.	transcript_id "g5.t1"; gene_id "g5";
scaffold4945	AUGUSTUS	intron	29895	30625	0.93	+	.	transcript_id "g5.t1"; gene_id "g5";
scaffold4945	AUGUSTUS	intron	30765	30967	1	+	.	transcript_id "g5.t1"; gene_id "g5";
scaffold4945	AUGUSTUS	CDS	29714	29736	0.96	+	0	transcript_id "g5.t1"; gene_id "g5";
scaffold4945	AUGUSTUS	CDS	29822	29894	1	+	1	transcript_id "g5.t1"; gene_id "g5";
scaffold4945	AUGUSTUS	exon	29822	29894	.	+	.	transcript_id "g5.t1"; gene_id "g5";
scaffold4945	AUGUSTUS	CDS	30626	30764	1	+	0	transcript_id "g5.t1"; gene_id "g5";
scaffold4945	AUGUSTUS	exon	30626	30764	.	+	.	transcript_id "g5.t1"; gene_id "g5";
scaffold4945	AUGUSTUS	CDS	30968	31155	1	+	2	transcript_id "g5.t1"; gene_id "g5";
scaffold4945	AUGUSTUS	exon	30968	31812	.	+	.	transcript_id "g5.t1"; gene_id "g5";
scaffold4945	AUGUSTUS	stop_codon	31153	31155	.	+	0	transcript_id "g5.t1"; gene_id "g5";
scaffold4945	AUGUSTUS	tts	31812	31812	.	+	.	transcript_id "g5.t1"; gene_id "g5";
# coding sequence = [atgggtcgtatgcacagtcgcggtaagggtatctcagcgtcggctcttccttacaagagaactcctccaagttggctta
# agatctctgctccagatgtggaggacaatatctgcaagtttgcgaaaaaaggactgacaccttcacaaattggtgtgattcttcgtgattctcatgga
# attgctcaagtcaagagtgtcaccgggagcaagattttgcgtatcctcaaagctcacggacttgctcctgagatcccggaggatctataccaccttat
# taagaaggcagttgccatcaggaagcatttggagaggaacagaaaggacaaggattccaagttccgcttgattttggtggagagtaggattcaccgcc
# ttgctcgttattacaagaaaactaagaagcttccacctgtctggaaatag]
# protein sequence = [MGRMHSRGKGISASALPYKRTPPSWLKISAPDVEDNICKFAKKGLTPSQIGVILRDSHGIAQVKSVTGSKILRILKAH
# GLAPEIPEDLYHLIKKAVAIRKHLERNRKDKDSKFRLILVESRIHRLARYYKKTKKLPPVWK]
# end gene g5
###
# command line:
# augustus --codingseq=1 --proteinprofile=/home/pgsb/tetiana.nosenko/lineages/embryophyta_odb9/prfl/EOG09360KV4.prfl --predictionStart=0 --predictionEnd=33427 --species=arabidopsis ./tmp/scaffold4945Schil_BUSCO_geno_206160443_.temp
```
