## Supplementary material for "The *de novo* reference genome and transcriptome assemblies of the wild tomato species *Solanum chilense*": EOG09360KVM.out.1

```
# Please cite: Mario Stanke, Mark Diekhans, Robert Baertsch, David Haussler (2008),
# Using native and syntenically mapped cDNA alignments to improve de novo gene finding
# Bioinformatics 24: 637-644, doi 10.1093/bioinformatics/btn013
# No extrinsic information on sequences given.
# Using protein profile unknown
# --[12..175]--> unknown_B (11) <--[0..8]--> unknown_C (20) <--[0..3]--> unknown_D (218) <--[0..1]--
# arabidopsis version. Using default transition matrix.
# We have hints for 0 sequences and for 0 of the sequences in the input set.
#
# ----- prediction on sequence number 1 (length = 34817, name = scaffold8659) -----
#
# Constraints/Hints:
# (none)
# Predicted genes for sequence number 1 on both strands
# start gene g1
scaffold8659	AUGUSTUS	gene	19068	35195	0.01	+	.	g1
scaffold8659	AUGUSTUS	transcript	19068	35195	0.01	+	.	g1.t1
scaffold8659	AUGUSTUS	tss	19068	19068	.	+	.	transcript_id "g1.t1"; gene_id "g1";
scaffold8659	AUGUSTUS	exon	19068	19230	.	+	.	transcript_id "g1.t1"; gene_id "g1";
scaffold8659	AUGUSTUS	start_codon	19088	19090	.	+	0	transcript_id "g1.t1"; gene_id "g1";
scaffold8659	AUGUSTUS	intron	19231	19380	0.01	+	.	transcript_id "g1.t1"; gene_id "g1";
scaffold8659	AUGUSTUS	intron	19423	19979	0.01	+	.	transcript_id "g1.t1"; gene_id "g1";
scaffold8659	AUGUSTUS	intron	19990	20431	0.01	+	.	transcript_id "g1.t1"; gene_id "g1";
scaffold8659	AUGUSTUS	intron	20490	33740	0.01	+	.	transcript_id "g1.t1"; gene_id "g1";
scaffold8659	AUGUSTUS	intron	33879	34005	0.96	+	.	transcript_id "g1.t1"; gene_id "g1";
scaffold8659	AUGUSTUS	intron	34101	34188	0.99	+	.	transcript_id "g1.t1"; gene_id "g1";
scaffold8659	AUGUSTUS	intron	34266	34358	1	+	.	transcript_id "g1.t1"; gene_id "g1";
scaffold8659	AUGUSTUS	intron	34480	34776	1	+	.	transcript_id "g1.t1"; gene_id "g1";
scaffold8659	AUGUSTUS	intron	34837	34916	1	+	.	transcript_id "g1.t1"; gene_id "g1";
scaffold8659	AUGUSTUS	CDS	19088	19230	0.01	+	0	transcript_id "g1.t1"; gene_id "g1";
scaffold8659	AUGUSTUS	CDS	19381	19422	0.01	+	1	transcript_id "g1.t1"; gene_id "g1";
scaffold8659	AUGUSTUS	exon	19381	19422	.	+	.	transcript_id "g1.t1"; gene_id "g1";
scaffold8659	AUGUSTUS	CDS	19980	19989	0.01	+	1	transcript_id "g1.t1"; gene_id "g1";
scaffold8659	AUGUSTUS	exon	19980	19989	.	+	.	transcript_id "g1.t1"; gene_id "g1";
scaffold8659	AUGUSTUS	CDS	20432	20489	0.01	+	0	transcript_id "g1.t1"; gene_id "g1";
scaffold8659	AUGUSTUS	exon	20432	20489	.	+	.	transcript_id "g1.t1"; gene_id "g1";
scaffold8659	AUGUSTUS	CDS	33741	33878	0.01	+	2	transcript_id "g1.t1"; gene_id "g1";
scaffold8659	AUGUSTUS	exon	33741	33878	.	+	.	transcript_id "g1.t1"; gene_id "g1";
scaffold8659	AUGUSTUS	CDS	34006	34100	0.98	+	2	transcript_id "g1.t1"; gene_id "g1";
scaffold8659	AUGUSTUS	exon	34006	34100	.	+	.	transcript_id "g1.t1"; gene_id "g1";
scaffold8659	AUGUSTUS	CDS	34189	34265	1	+	0	transcript_id "g1.t1"; gene_id "g1";
scaffold8659	AUGUSTUS	exon	34189	34265	.	+	.	transcript_id "g1.t1"; gene_id "g1";
scaffold8659	AUGUSTUS	CDS	34359	34479	1	+	1	transcript_id "g1.t1"; gene_id "g1";
scaffold8659	AUGUSTUS	exon	34359	34479	.	+	.	transcript_id "g1.t1"; gene_id "g1";
scaffold8659	AUGUSTUS	CDS	34777	34836	1	+	0	transcript_id "g1.t1"; gene_id "g1";
scaffold8659	AUGUSTUS	exon	34777	34836	.	+	.	transcript_id "g1.t1"; gene_id "g1";
scaffold8659	AUGUSTUS	CDS	34917	35057	0.08	+	0	transcript_id "g1.t1"; gene_id "g1";
scaffold8659	AUGUSTUS	exon	34917	35195	.	+	.	transcript_id "g1.t1"; gene_id "g1";
scaffold8659	AUGUSTUS	stop_codon	35055	35057	.	+	0	transcript_id "g1.t1"; gene_id "g1";
scaffold8659	AUGUSTUS	tts	35195	35195	.	+	.	transcript_id "g1.t1"; gene_id "g1";
scaffold8659	AUGUSTUS	protein_match	19205	19230	1.43	+	0	target "unknown_B[1..9]"; target_start 39; transcript_id "g1.t1"; gene_id "g1";
scaffold8659	AUGUSTUS	protein_match	19381	19387	0.285	+	1	target "unknown_B[9..11]"; target_start 39; transcript_id "g1.t1"; gene_id "g1";
scaffold8659	AUGUSTUS	protein_match	19400	19422	0.924	+	0	target "unknown_C[1..8]"; target_start 54; transcript_id "g1.t1"; gene_id "g1";
scaffold8659	AUGUSTUS	protein_match	19980	19989	0.734	+	0	target "unknown_C[9..12]"; target_start 53; transcript_id "g1.t1"; gene_id "g1";
scaffold8659	AUGUSTUS	protein_match	20432	20458	1.21	+	0	target "unknown_C[12..20]"; target_start 54; transcript_id "g1.t1"; gene_id "g1";
scaffold8659	AUGUSTUS	protein_match	20465	20489	1.17	+	0	target "unknown_D[1..9]"; target_start 76; transcript_id "g1.t1"; gene_id "g1";
scaffold8659	AUGUSTUS	protein_match	33741	33878	5.05	+	1	target "unknown_D[9..55]"; target_start 75; transcript_id "g1.t1"; gene_id "g1";
scaffold8659	AUGUSTUS	protein_match	34006	34100	7.04	+	1	target "unknown_D[55..87]"; target_start 75; transcript_id "g1.t1"; gene_id "g1";
scaffold8659	AUGUSTUS	protein_match	34189	34265	5.89	+	2	target "unknown_D[87..112]"; target_start 75; transcript_id "g1.t1"; gene_id "g1";
scaffold8659	AUGUSTUS	protein_match	34359	34479	8.01	+	0	target "unknown_D[113..153]"; target_start 75; transcript_id "g1.t1"; gene_id "g1";
scaffold8659	AUGUSTUS	protein_match	34777	34836	7.1	+	2	target "unknown_D[153..173]"; target_start 75; transcript_id "g1.t1"; gene_id "g1";
scaffold8659	AUGUSTUS	protein_match	34917	35054	8.57	+	0	target "unknown_D[173..218]"; target_start 76; transcript_id "g1.t1"; gene_id "g1";
# coding sequence = [atgccttgtttgagagcaacatttgtggtactatatccaccatcaatcacaatattcatcccacttatatactttgatt
# catcactagcaaggtacaatgctgcttgtgcaacatcctcaccctccaagattgtccctttcaaccctactatcgcgtgtttcgatgccaaatacgtg
# tgtgccactgattatttggtatatatataccttttagcaatggaggagatggaggccattgaattcaccttcaagttaaagaatgtggaatggcaaaa
# tgtgttcagtgcagtgtttggagaggaaatatggcctgctgctgaatatggaagaacaatgtatactatcagacagagaattggacctttgctcatga
# agatgcaaaagagatatggtaaggtggaagaagtaggtgaattgacagaaaaggaaattatcagagctgagaggaatgctggtttcattagtgacaga
# gttagagaaattcaagtaacgaatgctcggaggaagaaagaacaaaaggagcaaagagaaagagatcttcgcgaaggactaaaactttctaagaatgg
# caaatacgaagaagcactcgaaaagtttgagtctgtgttaggatcaagaccaactggagatgaacttgctgtagcaagttacaatgttgcatgttgtt
# attccaagcttaatcagcttcaagcagggttatctgccttgaaggatgcaatggaagcaggatttgaagatttcaagagaatcaggacagaccctgat
# cttgctaatctaagaacgtctgaggatttcgagacactcatgaaaaagtttgatgaatcgtttatcaatgagaatgccatcaacgcgattaagtccct
# atttggcttcaacaagaaatag]
# protein sequence = [MPCLRATFVVLYPPSITIFIPLIYFDSSLARYNAACATSSPSKIVPFNPTIACFDAKYVCATDYLVYIYLLAMEEMEA
# IEFTFKLKNVEWQNVFSAVFGEEIWPAAEYGRTMYTIRQRIGPLLMKMQKRYGKVEEVGELTEKEIIRAERNAGFISDRVREIQVTNARRKKEQKEQR
# ERDLREGLKLSKNGKYEEALEKFESVLGSRPTGDELAVASYNVACCYSKLNQLQAGLSALKDAMEAGFEDFKRIRTDPDLANLRTSEDFETLMKKFDE
# SFINENAINAIKSLFGFNKK]
# sequence of block unknown_B    39 [SPSKIVPFNPT] 50
# sequence of block unknown_C    54 [DAKYVCATDYLVYIYLLAME] 74
# sequence of block unknown_D    76 [EAIEFTFKLKNVEWQNVFSAVFGEEIWPAAEYGRTMYTIRQRIGPLLMKMQKRYGKVEEVGELTEKEIIRAERNAGFISDRVREIQVTNARRKKEQKEQRERDLREGLKLSKNGKYEEALEKFESVLGSRPTGDELAVASYNVACCYSKLNQLQAGLSALKDAMEAGFEDFKRIRTDPDLANLRTSEDFETLMKKFDESFINENAINAIKSLFGFNKK] 294
# end gene g1
###
# start gene g2
scaffold8659	AUGUSTUS	gene	36501	39023	0.01	-	.	g2
scaffold8659	AUGUSTUS	transcript	36501	39023	0.01	-	.	g2.t1
scaffold8659	AUGUSTUS	tts	36501	36501	.	-	.	transcript_id "g2.t1"; gene_id "g2";
scaffold8659	AUGUSTUS	exon	36501	37491	.	-	.	transcript_id "g2.t1"; gene_id "g2";
scaffold8659	AUGUSTUS	stop_codon	37479	37481	.	-	0	transcript_id "g2.t1"; gene_id "g2";
scaffold8659	AUGUSTUS	intron	37492	37730	0.47	-	.	transcript_id "g2.t1"; gene_id "g2";
scaffold8659	AUGUSTUS	CDS	37479	37491	0.47	-	1	transcript_id "g2.t1"; gene_id "g2";
scaffold8659	AUGUSTUS	CDS	37731	38029	0.41	-	0	transcript_id "g2.t1"; gene_id "g2";
scaffold8659	AUGUSTUS	exon	37731	38087	.	-	.	transcript_id "g2.t1"; gene_id "g2";
scaffold8659	AUGUSTUS	start_codon	38027	38029	.	-	0	transcript_id "g2.t1"; gene_id "g2";
scaffold8659	AUGUSTUS	exon	38805	39023	.	-	.	transcript_id "g2.t1"; gene_id "g2";
scaffold8659	AUGUSTUS	tss	39023	39023	.	-	.	transcript_id "g2.t1"; gene_id "g2";
# coding sequence = [atgagggttttgttctgcaaaatccattgtccatttgtttgtttttgtaaaccctctgctgctcatctttacactccag
# gtccattgaaattggaaagtagtaccaccccacatgtttctcttccttgtggtgcctctcatcaacaatctgaggtcagtctagatgctggaaatggt
# cttaaaagttgtattagaaaaagtcctgttgttggacctaaggagattattgacaagaagagagttcaatggatggataacatagggaaagaacttgt
# tgagatcaaggagtttgaatccaggaggtttacttga]
# protein sequence = [MRVLFCKIHCPFVCFCKPSAAHLYTPGPLKLESSTTPHVSLPCGASHQQSEVSLDAGNGLKSCIRKSPVVGPKEIIDK
# KRVQWMDNIGKELVEIKEFESRRFT]
# end gene g2
###
# start gene g3
scaffold8659	AUGUSTUS	gene	42258	48493	0.01	-	.	g3
scaffold8659	AUGUSTUS	transcript	42258	48493	0.01	-	.	g3.t1
scaffold8659	AUGUSTUS	tts	42258	42258	.	-	.	transcript_id "g3.t1"; gene_id "g3";
scaffold8659	AUGUSTUS	exon	42258	42545	.	-	.	transcript_id "g3.t1"; gene_id "g3";
scaffold8659	AUGUSTUS	stop_codon	42453	42455	.	-	0	transcript_id "g3.t1"; gene_id "g3";
scaffold8659	AUGUSTUS	intron	42546	42673	1	-	.	transcript_id "g3.t1"; gene_id "g3";
scaffold8659	AUGUSTUS	intron	42854	43353	0.57	-	.	transcript_id "g3.t1"; gene_id "g3";
scaffold8659	AUGUSTUS	intron	43445	44219	0.62	-	.	transcript_id "g3.t1"; gene_id "g3";
scaffold8659	AUGUSTUS	intron	44315	44455	1	-	.	transcript_id "g3.t1"; gene_id "g3";
scaffold8659	AUGUSTUS	intron	44663	45445	1	-	.	transcript_id "g3.t1"; gene_id "g3";
scaffold8659	AUGUSTUS	intron	45551	45686	1	-	.	transcript_id "g3.t1"; gene_id "g3";
scaffold8659	AUGUSTUS	intron	45780	46052	0.98	-	.	transcript_id "g3.t1"; gene_id "g3";
scaffold8659	AUGUSTUS	intron	46161	46556	0.87	-	.	transcript_id "g3.t1"; gene_id "g3";
scaffold8659	AUGUSTUS	intron	46638	46797	0.42	-	.	transcript_id "g3.t1"; gene_id "g3";
scaffold8659	AUGUSTUS	intron	46867	47246	0.83	-	.	transcript_id "g3.t1"; gene_id "g3";
scaffold8659	AUGUSTUS	intron	47337	47697	0.95	-	.	transcript_id "g3.t1"; gene_id "g3";
scaffold8659	AUGUSTUS	intron	47807	48102	0.56	-	.	transcript_id "g3.t1"; gene_id "g3";
scaffold8659	AUGUSTUS	intron	48171	48269	0.46	-	.	transcript_id "g3.t1"; gene_id "g3";
scaffold8659	AUGUSTUS	CDS	42453	42545	0.97	-	0	transcript_id "g3.t1"; gene_id "g3";
scaffold8659	AUGUSTUS	CDS	42674	42853	0.91	-	0	transcript_id "g3.t1"; gene_id "g3";
scaffold8659	AUGUSTUS	exon	42674	42853	.	-	.	transcript_id "g3.t1"; gene_id "g3";
scaffold8659	AUGUSTUS	CDS	43354	43444	1	-	1	transcript_id "g3.t1"; gene_id "g3";
scaffold8659	AUGUSTUS	exon	43354	43444	.	-	.	transcript_id "g3.t1"; gene_id "g3";
scaffold8659	AUGUSTUS	CDS	44220	44314	1	-	0	transcript_id "g3.t1"; gene_id "g3";
scaffold8659	AUGUSTUS	exon	44220	44314	.	-	.	transcript_id "g3.t1"; gene_id "g3";
scaffold8659	AUGUSTUS	CDS	44456	44662	1	-	0	transcript_id "g3.t1"; gene_id "g3";
scaffold8659	AUGUSTUS	exon	44456	44662	.	-	.	transcript_id "g3.t1"; gene_id "g3";
scaffold8659	AUGUSTUS	CDS	45446	45550	1	-	0	transcript_id "g3.t1"; gene_id "g3";
scaffold8659	AUGUSTUS	exon	45446	45550	.	-	.	transcript_id "g3.t1"; gene_id "g3";
scaffold8659	AUGUSTUS	CDS	45687	45779	1	-	0	transcript_id "g3.t1"; gene_id "g3";
scaffold8659	AUGUSTUS	exon	45687	45779	.	-	.	transcript_id "g3.t1"; gene_id "g3";
scaffold8659	AUGUSTUS	CDS	46053	46160	0.98	-	0	transcript_id "g3.t1"; gene_id "g3";
scaffold8659	AUGUSTUS	exon	46053	46160	.	-	.	transcript_id "g3.t1"; gene_id "g3";
scaffold8659	AUGUSTUS	CDS	46557	46637	0.43	-	0	transcript_id "g3.t1"; gene_id "g3";
scaffold8659	AUGUSTUS	exon	46557	46637	.	-	.	transcript_id "g3.t1"; gene_id "g3";
scaffold8659	AUGUSTUS	CDS	46798	46866	0.83	-	0	transcript_id "g3.t1"; gene_id "g3";
scaffold8659	AUGUSTUS	exon	46798	46866	.	-	.	transcript_id "g3.t1"; gene_id "g3";
scaffold8659	AUGUSTUS	CDS	47247	47336	0.84	-	0	transcript_id "g3.t1"; gene_id "g3";
scaffold8659	AUGUSTUS	exon	47247	47336	.	-	.	transcript_id "g3.t1"; gene_id "g3";
scaffold8659	AUGUSTUS	CDS	47698	47806	0.73	-	1	transcript_id "g3.t1"; gene_id "g3";
scaffold8659	AUGUSTUS	exon	47698	47806	.	-	.	transcript_id "g3.t1"; gene_id "g3";
scaffold8659	AUGUSTUS	CDS	48103	48170	0.55	-	0	transcript_id "g3.t1"; gene_id "g3";
scaffold8659	AUGUSTUS	exon	48103	48170	.	-	.	transcript_id "g3.t1"; gene_id "g3";
scaffold8659	AUGUSTUS	CDS	48270	48305	0.47	-	0	transcript_id "g3.t1"; gene_id "g3";
scaffold8659	AUGUSTUS	exon	48270	48493	.	-	.	transcript_id "g3.t1"; gene_id "g3";
scaffold8659	AUGUSTUS	start_codon	48303	48305	.	-	0	transcript_id "g3.t1"; gene_id "g3";
scaffold8659	AUGUSTUS	tss	48493	48493	.	-	.	transcript_id "g3.t1"; gene_id "g3";
# coding sequence = [atgtggagtaattttcgggaaaatgccgagttgaagttcttcattttcacttttaaggaagcagatgatatatacatga
# gcattcagatagttgtggacttgtggggagctatctgtatgcgtgaactcattctcaattctcacgaagtcattgcttccattgccggacaaatatca
# tggcttaacagatatagacaagcgctatcgacagcgggtgaattcactctccttgctgtttatgataggtatgtagacatgattgcaaatcctgaggt
# tgttgatacctttcgcaagagggcaaagattgtatcagaaatacgccagtcagtggaatcttttggctttctggaagttgaaacacctgttcttcagc
# gctggatgcagcagaacggttgctcctcttgttcaaggaatgtaggttttttaactggtattggttgttacaagaaagagggagcagctggtggtgca
# gaagctaggccgtttattacatttcataattctcttggaagggatctttatttgagaattgcaacagagctccatttgaaaagaatgctggttggggg
# attcgaaaaagtttatgaaattggccgtatattccgcaatgaaggcatttcaactcgtcataatcctgaattcaccaccattgagatgtatgaagcat
# actctgactatgaaagcatgatgaatatggcagaagagattgtgacacgatgtgcccttgcagttaatgggaagcttagaattgattaccagggtgtg
# gagatctgcttggaaagaccttggaggagggaaacaatgcataatcttgtgaaagaagctacaggaattgattttaaaaacttcgaggacgatctaaa
# agctgctaaagaacatactcgtaaagcaattgatattcttggttgtgatctggataagagttcaattgaagcatgctcttctgttggccatttgctta
# atgaggtttttgagatggtagtagaaccaaagcttctacaaccgacttttgtcttggactatcctattgaaatatctccactggccaaaccacataga
# agacattcaggcttaactgagagattcgagctattcatttgtggtcgtgagatggcaaatgccttctcagaattaaccgatcctctggaccagaggag
# acgcttggaagagcaagtgaggcagcataatgagaaaaaagcagcatcaggtttaagtaaggttgatgccaaggaacaagagaacaacgatgatgatg
# atgactcgtatgaagtaactcttgacgaagatttcctcacagctttggaatacggaatgcctccagcttctggaatgggacttggcatcgataggcta
# gtaatgctgttaacagactcacctagcatccgcgatgttattgctttcccagtcctaaagattcaacaataa]
# protein sequence = [MWSNFRENAELKFFIFTFKEADDIYMSIQIVVDLWGAICMRELILNSHEVIASIAGQISWLNRYRQALSTAGEFTLLA
# VYDRYVDMIANPEVVDTFRKRAKIVSEIRQSVESFGFLEVETPVLQRWMQQNGCSSCSRNVGFLTGIGCYKKEGAAGGAEARPFITFHNSLGRDLYLR
# IATELHLKRMLVGGFEKVYEIGRIFRNEGISTRHNPEFTTIEMYEAYSDYESMMNMAEEIVTRCALAVNGKLRIDYQGVEICLERPWRRETMHNLVKE
# ATGIDFKNFEDDLKAAKEHTRKAIDILGCDLDKSSIEACSSVGHLLNEVFEMVVEPKLLQPTFVLDYPIEISPLAKPHRRHSGLTERFELFICGREMA
# NAFSELTDPLDQRRRLEEQVRQHNEKKAASGLSKVDAKEQENNDDDDDSYEVTLDEDFLTALEYGMPPASGMGLGIDRLVMLLTDSPSIRDVIAFPVL
# KIQQ]
# end gene g3
###
# command line:
# augustus --codingseq=1 --proteinprofile=/home/pgsb/tetiana.nosenko/lineages/embryophyta_odb9/prfl/EOG09360KVM.prfl --predictionStart=15493 --predictionEnd=53328 --species=arabidopsis ./tmp/scaffold8659Schil_BUSCO_geno_206160443_.temp
```
