## Supplementary material for "The *de novo* reference genome and transcriptome assemblies of the wild tomato species *Solanum chilense*": EOG09360KZ4.out.1

```
# Please cite: Mario Stanke, Mark Diekhans, Robert Baertsch, David Haussler (2008),
# Using native and syntenically mapped cDNA alignments to improve de novo gene finding
# Bioinformatics 24: 637-644, doi 10.1093/bioinformatics/btn013
# No extrinsic information on sequences given.
# Using protein profile unknown
# --[32..223]--> unknown_D (12) <--[0..9]--> unknown_E (44) <--[7..42]--> unknown_G (20) <--[1..5]--> unknown_H (70) <--[0..6]--> unknown_I (16) <--[22..79]--
# arabidopsis version. Using default transition matrix.
# We have hints for 0 sequences and for 0 of the sequences in the input set.
#
# ----- prediction on sequence number 1 (length = 38615, name = scaffold3260) -----
#
# Constraints/Hints:
# (none)
# Predicted genes for sequence number 1 on both strands
# start gene g1
scaffold3260	AUGUSTUS	gene	44679	51362	0.02	+	.	g1
scaffold3260	AUGUSTUS	transcript	44679	51362	0.02	+	.	g1.t1
scaffold3260	AUGUSTUS	tss	44679	44679	.	+	.	transcript_id "g1.t1"; gene_id "g1";
scaffold3260	AUGUSTUS	exon	44679	44818	.	+	.	transcript_id "g1.t1"; gene_id "g1";
scaffold3260	AUGUSTUS	start_codon	44765	44767	.	+	0	transcript_id "g1.t1"; gene_id "g1";
scaffold3260	AUGUSTUS	intron	44819	46033	0.86	+	.	transcript_id "g1.t1"; gene_id "g1";
scaffold3260	AUGUSTUS	intron	46120	46209	0.99	+	.	transcript_id "g1.t1"; gene_id "g1";
scaffold3260	AUGUSTUS	intron	46256	46364	0.84	+	.	transcript_id "g1.t1"; gene_id "g1";
scaffold3260	AUGUSTUS	intron	46573	46699	0.62	+	.	transcript_id "g1.t1"; gene_id "g1";
scaffold3260	AUGUSTUS	intron	46751	47636	0.23	+	.	transcript_id "g1.t1"; gene_id "g1";
scaffold3260	AUGUSTUS	intron	47673	48276	0.59	+	.	transcript_id "g1.t1"; gene_id "g1";
scaffold3260	AUGUSTUS	intron	48359	48475	1	+	.	transcript_id "g1.t1"; gene_id "g1";
scaffold3260	AUGUSTUS	intron	48528	48820	0.99	+	.	transcript_id "g1.t1"; gene_id "g1";
scaffold3260	AUGUSTUS	intron	48965	49043	0.97	+	.	transcript_id "g1.t1"; gene_id "g1";
scaffold3260	AUGUSTUS	intron	49164	49958	0.86	+	.	transcript_id "g1.t1"; gene_id "g1";
scaffold3260	AUGUSTUS	CDS	44765	44818	0.86	+	0	transcript_id "g1.t1"; gene_id "g1";
scaffold3260	AUGUSTUS	CDS	46034	46119	0.96	+	0	transcript_id "g1.t1"; gene_id "g1";
scaffold3260	AUGUSTUS	exon	46034	46119	.	+	.	transcript_id "g1.t1"; gene_id "g1";
scaffold3260	AUGUSTUS	CDS	46210	46255	0.99	+	1	transcript_id "g1.t1"; gene_id "g1";
scaffold3260	AUGUSTUS	exon	46210	46255	.	+	.	transcript_id "g1.t1"; gene_id "g1";
scaffold3260	AUGUSTUS	CDS	46365	46572	0.83	+	0	transcript_id "g1.t1"; gene_id "g1";
scaffold3260	AUGUSTUS	exon	46365	46572	.	+	.	transcript_id "g1.t1"; gene_id "g1";
scaffold3260	AUGUSTUS	CDS	46700	46750	0.61	+	2	transcript_id "g1.t1"; gene_id "g1";
scaffold3260	AUGUSTUS	exon	46700	46750	.	+	.	transcript_id "g1.t1"; gene_id "g1";
scaffold3260	AUGUSTUS	CDS	47637	47672	0.46	+	2	transcript_id "g1.t1"; gene_id "g1";
scaffold3260	AUGUSTUS	exon	47637	47672	.	+	.	transcript_id "g1.t1"; gene_id "g1";
scaffold3260	AUGUSTUS	CDS	48277	48358	0.69	+	2	transcript_id "g1.t1"; gene_id "g1";
scaffold3260	AUGUSTUS	exon	48277	48358	.	+	.	transcript_id "g1.t1"; gene_id "g1";
scaffold3260	AUGUSTUS	CDS	48476	48527	0.99	+	1	transcript_id "g1.t1"; gene_id "g1";
scaffold3260	AUGUSTUS	exon	48476	48527	.	+	.	transcript_id "g1.t1"; gene_id "g1";
scaffold3260	AUGUSTUS	CDS	48821	48964	0.98	+	0	transcript_id "g1.t1"; gene_id "g1";
scaffold3260	AUGUSTUS	exon	48821	48964	.	+	.	transcript_id "g1.t1"; gene_id "g1";
scaffold3260	AUGUSTUS	CDS	49044	49163	0.96	+	0	transcript_id "g1.t1"; gene_id "g1";
scaffold3260	AUGUSTUS	exon	49044	49163	.	+	.	transcript_id "g1.t1"; gene_id "g1";
scaffold3260	AUGUSTUS	CDS	49959	50924	0.96	+	0	transcript_id "g1.t1"; gene_id "g1";
scaffold3260	AUGUSTUS	exon	49959	51362	.	+	.	transcript_id "g1.t1"; gene_id "g1";
scaffold3260	AUGUSTUS	stop_codon	50922	50924	.	+	0	transcript_id "g1.t1"; gene_id "g1";
scaffold3260	AUGUSTUS	tts	51362	51362	.	+	.	transcript_id "g1.t1"; gene_id "g1";
# coding sequence = [atgggaaggccgccgagtaatggaggtccttctttccgtttcaaccctgcagaggtagctgagatggaagctatattgc
# aagctcataatatcacaatgccggcccgtgaagttcttgtagatcttgctgagaagtttagttcttcatcggagagatctggaaaatttgtggttcaa
# atgaaacaagtttggaactggttccagaatagacgatatgctattagagcaaaaacagctaagagtcctggtagatatattgcccatccagtgcctca
# aagtgatccagctgcagtaaaggctcctgccaaattgagtgcctcacctatgcctcacagtgatccagctgcaggaaggattatgccccaagcccctc
# aacccatacccgctcctcaagttacagtgagaacaatgccccaggtacctcaacctctgcctgctccatcaggcattccagtgcataagctacttcct
# gagcttcgtgtggcagtgcaaagtgtgggcaggagtgcttcagataacactcaaatggagttcgaagctaaatctgcaagagatggtgcatggtatga
# tgtagcaagcttcctgtcacatagatctgtggagaatggtgatccggaagtcttggttcggtttgcggggttcggagcagaggaggatgaatgggtaa
# atgtacgtatgcatgtaagacagcgatctctgccgtgtgaatcatcggaatgtgttgcagttctccctggcgatctgattctttgcttccaggaaggg
# aaagagcaggccctgtactatgatgcacatgtcttagatgctcaaagacgcagacatgacgtgagaggttgccgttgtcggtttctggttcgttacga
# ccatgatcagtctgaggaaattgttcctctgcggaaggtttgtcgtcggcctgaaactgattataggttgcagcaactaaatgctgaatctgtgaagc
# agcagaaaataggtaatgaccctataacaggcaatactatgaaggtttaccccccagctgatacaccacagaaagcccaaaccgaatcaaagatgaaa
# ctagctgaaccaacacaaaagcagcctgcaccggagtacaccatcaagccagaacccaatgtgtttcctatgccgcaaaagcctagtactgattctct
# aacaggaaatactttggcggaaacaacacccaagcttatggaagaaatggcggagaagccggtagctgaaacagctgaggcgcctcaggaagaaaaaa
# tagagacgcctctggcagaaataacaaacaaagcaccagcagaagcaccagaacagcctcctgccgaaacaactcctaagcctctgcctgattctaca
# tcgaagccagctgaagcaacagaggagctacctgctgaaacaactcctaatcctctgtctgcttctacatcgaagccagctgaaccaacagaggagac
# acctgctgaaacaaatcttaaacctccagctgcatcaacattgaagccagatgaagcaccagagcagcctcccgctgaaacaacacctgaacctccag
# cttcttcaacgtcaaacccagtcgaaacaccaaaggatcctcctgctgaaactacttccgtagaggaaacaactcttgagcctcctgctgaaacaact
# cctgaacctccggctgatacaacatcaaagccagccgaacaatcagaggagcctcctactgaaacaactcttgagcctgcagctgattcaacatcaac
# tccagtcgaagaagcatcagaggagcagcccaaggccgaggagcatgttgatgctggaccccccgcagcatccactgatcaggacaatgcacatgtat
# aa]
# protein sequence = [MGRPPSNGGPSFRFNPAEVAEMEAILQAHNITMPAREVLVDLAEKFSSSSERSGKFVVQMKQVWNWFQNRRYAIRAKT
# AKSPGRYIAHPVPQSDPAAVKAPAKLSASPMPHSDPAAGRIMPQAPQPIPAPQVTVRTMPQVPQPLPAPSGIPVHKLLPELRVAVQSVGRSASDNTQM
# EFEAKSARDGAWYDVASFLSHRSVENGDPEVLVRFAGFGAEEDEWVNVRMHVRQRSLPCESSECVAVLPGDLILCFQEGKEQALYYDAHVLDAQRRRH
# DVRGCRCRFLVRYDHDQSEEIVPLRKVCRRPETDYRLQQLNAESVKQQKIGNDPITGNTMKVYPPADTPQKAQTESKMKLAEPTQKQPAPEYTIKPEP
# NVFPMPQKPSTDSLTGNTLAETTPKLMEEMAEKPVAETAEAPQEEKIETPLAEITNKAPAEAPEQPPAETTPKPLPDSTSKPAEATEELPAETTPNPL
# SASTSKPAEPTEETPAETNLKPPAASTLKPDEAPEQPPAETTPEPPASSTSNPVETPKDPPAETTSVEETTLEPPAETTPEPPADTTSKPAEQSEEPP
# TETTLEPAADSTSTPVEEASEEQPKAEEHVDAGPPAASTDQDNAHV]
# end gene g1
###
# start gene g2
scaffold3260	AUGUSTUS	gene	51456	52454	0.01	-	.	g2
scaffold3260	AUGUSTUS	transcript	51456	52454	0.01	-	.	g2.t1
scaffold3260	AUGUSTUS	tts	51456	51456	.	-	.	transcript_id "g2.t1"; gene_id "g2";
scaffold3260	AUGUSTUS	exon	51456	51841	.	-	.	transcript_id "g2.t1"; gene_id "g2";
scaffold3260	AUGUSTUS	stop_codon	51631	51633	.	-	0	transcript_id "g2.t1"; gene_id "g2";
scaffold3260	AUGUSTUS	intron	51842	52098	0.84	-	.	transcript_id "g2.t1"; gene_id "g2";
scaffold3260	AUGUSTUS	intron	52237	52330	0.37	-	.	transcript_id "g2.t1"; gene_id "g2";
scaffold3260	AUGUSTUS	CDS	51631	51841	0.97	-	1	transcript_id "g2.t1"; gene_id "g2";
scaffold3260	AUGUSTUS	CDS	52099	52236	0.36	-	1	transcript_id "g2.t1"; gene_id "g2";
scaffold3260	AUGUSTUS	exon	52099	52236	.	-	.	transcript_id "g2.t1"; gene_id "g2";
scaffold3260	AUGUSTUS	CDS	52331	52431	0.01	-	0	transcript_id "g2.t1"; gene_id "g2";
scaffold3260	AUGUSTUS	exon	52331	52454	.	-	.	transcript_id "g2.t1"; gene_id "g2";
scaffold3260	AUGUSTUS	start_codon	52429	52431	.	-	0	transcript_id "g2.t1"; gene_id "g2";
scaffold3260	AUGUSTUS	tss	52454	52454	.	-	.	transcript_id "g2.t1"; gene_id "g2";
# coding sequence = [atgttgttgtcatgtgaccaggagttcatgggtatgaactatgacctgtggaaacagtctcatgtagaaatgcagggtg
# aggctgcgttcaatagaccctttgctgcatggtctgctaaaagaaaactatcagcactaatcccacaagtggtgtctgggagggtagagtcaacgcag
# acattgcccctcggcatagtgccatattctggaacatcaaatggaccctttaggcgcataaggtgcacgaggcagttcggatcagactgcatcaacgc
# cagcagtgcaaactcaggtgttaaattggttaaggctcgaagaccagaggtccaatctttgatagtgaaatgtaacgcaacaagtgatgacgttcctc
# ttttcagtgaagtcgagatgattgaaccagtacagatattcctcaaccagttcatgaagttacagtgggacgtatag]
# protein sequence = [MLLSCDQEFMGMNYDLWKQSHVEMQGEAAFNRPFAAWSAKRKLSALIPQVVSGRVESTQTLPLGIVPYSGTSNGPFRR
# IRCTRQFGSDCINASSANSGVKLVKARRPEVQSLIVKCNATSDDVPLFSEVEMIEPVQIFLNQFMKLQWDV]
# end gene g2
###
# start gene g3
scaffold3260	AUGUSTUS	gene	52571	55044	0.01	-	.	g3
scaffold3260	AUGUSTUS	transcript	52571	55044	0.01	-	.	g3.t1
scaffold3260	AUGUSTUS	tts	52571	52571	.	-	.	transcript_id "g3.t1"; gene_id "g3";
scaffold3260	AUGUSTUS	exon	52571	52853	.	-	.	transcript_id "g3.t1"; gene_id "g3";
scaffold3260	AUGUSTUS	stop_codon	52610	52612	.	-	0	transcript_id "g3.t1"; gene_id "g3";
scaffold3260	AUGUSTUS	intron	52854	52934	1	-	.	transcript_id "g3.t1"; gene_id "g3";
scaffold3260	AUGUSTUS	intron	52961	53328	0.87	-	.	transcript_id "g3.t1"; gene_id "g3";
scaffold3260	AUGUSTUS	intron	53548	54640	0.7	-	.	transcript_id "g3.t1"; gene_id "g3";
scaffold3260	AUGUSTUS	CDS	52610	52853	0.01	-	1	transcript_id "g3.t1"; gene_id "g3";
scaffold3260	AUGUSTUS	CDS	52935	52960	0.97	-	0	transcript_id "g3.t1"; gene_id "g3";
scaffold3260	AUGUSTUS	exon	52935	52960	.	-	.	transcript_id "g3.t1"; gene_id "g3";
scaffold3260	AUGUSTUS	CDS	53329	53547	0.98	-	0	transcript_id "g3.t1"; gene_id "g3";
scaffold3260	AUGUSTUS	exon	53329	53547	.	-	.	transcript_id "g3.t1"; gene_id "g3";
scaffold3260	AUGUSTUS	CDS	54641	55024	0.98	-	0	transcript_id "g3.t1"; gene_id "g3";
scaffold3260	AUGUSTUS	exon	54641	55044	.	-	.	transcript_id "g3.t1"; gene_id "g3";
scaffold3260	AUGUSTUS	start_codon	55022	55024	.	-	0	transcript_id "g3.t1"; gene_id "g3";
scaffold3260	AUGUSTUS	tss	55044	55044	.	-	.	transcript_id "g3.t1"; gene_id "g3";
scaffold3260	AUGUSTUS	protein_match	52736	52783	4.32	-	0	target "unknown_I[1..16]"; target_start 233; transcript_id "g3.t1"; gene_id "g3";
scaffold3260	AUGUSTUS	protein_match	52802	52853	10	-	1	target "unknown_H[53..70]"; target_start 157; transcript_id "g3.t1"; gene_id "g3";
scaffold3260	AUGUSTUS	protein_match	52935	52960	10.1	-	0	target "unknown_H[45..53]"; target_start 157; transcript_id "g3.t1"; gene_id "g3";
scaffold3260	AUGUSTUS	protein_match	53329	53460	6.98	-	0	target "unknown_H[1..44]"; target_start 157; transcript_id "g3.t1"; gene_id "g3";
scaffold3260	AUGUSTUS	protein_match	53464	53523	4.86	-	0	target "unknown_G[1..20]"; target_start 136; transcript_id "g3.t1"; gene_id "g3";
scaffold3260	AUGUSTUS	protein_match	53545	53547	2.97	-	0	target "unknown_E[44..44]"; target_start 85; transcript_id "g3.t1"; gene_id "g3";
scaffold3260	AUGUSTUS	protein_match	54641	54769	7.39	-	0	target "unknown_E[1..43]"; target_start 85; transcript_id "g3.t1"; gene_id "g3";
scaffold3260	AUGUSTUS	protein_match	54776	54811	4.63	-	0	target "unknown_D[1..12]"; target_start 71; transcript_id "g3.t1"; gene_id "g3";
# coding sequence = [atgctgcaaaccaaatccttcctctcatccaattacttcttccctctcacttttcctcccaaccccattacttctctca
# ctccatttcacaatttccttcacaaatccaactccacgcgccgttctgtatcagccactaaatcacacgcgccgtcgtcgttgctagctgaagccaca
# gatgaaacggttgtttccggcgatgaaacaaccaacgcgccaccggaggaaggacccattgagctcccatcttcaataacggatgtttttgctacttc
# tgatgacccttcgccgcttcaaaccgccaccagtcttctcctcaccggagctatatcggttttcctcttccgctccctccgccgccgcgctaaacgag
# ccaaagaactgaaacttaggtcaacgggggcgaagaaaacgttgaaggaggaggcagtggagagtctgaaagctattacgccaacgccaatcgatgcc
# aagactccaccttcacctgttcaggcactcttgggaggtttaacagctggtgttattgcacttctcctttacaagttcaccactaccatcgaagcttc
# tctgaaccgccaagcactttcagatagtttctcggttcgccagataacaataacgattagaactataataaatggaatatgttacctcgcgacgtttg
# tctttggcatcaactctatcggtttgttcctttattctggtcagcttgccttgaactctatcatgggagattctgctagtggagaaactaacaataaa
# ggtgaagaagcacagttgagttcgaaagattcaacaccagtacgtcctgtagatagcgctgaagggaacaaagacgatggcaataaaacttctgagga
# tacaaaatag]
# protein sequence = [MLQTKSFLSSNYFFPLTFPPNPITSLTPFHNFLHKSNSTRRSVSATKSHAPSSLLAEATDETVVSGDETTNAPPEEGP
# IELPSSITDVFATSDDPSPLQTATSLLLTGAISVFLFRSLRRRAKRAKELKLRSTGAKKTLKEEAVESLKAITPTPIDAKTPPSPVQALLGGLTAGVI
# ALLLYKFTTTIEASLNRQALSDSFSVRQITITIRTIINGICYLATFVFGINSIGLFLYSGQLALNSIMGDSASGETNNKGEEAQLSSKDSTPVRPVDS
# AEGNKDDGNKTSEDTK]
# sequence of block unknown_I   233 [YSGQLALNSIMGDSAS] 249
# sequence of block unknown_H   157 [KTPPSPVQALLGGLTAGVIALLLYKFTTTIEASLNRQALSDSFSVRQITITIRTIINGICYLATFVFGIN] 227
# sequence of block unknown_G   136 [KTLKEEAVESLKAITPTPID] 156
# sequence of block unknown_E    85 [TDVFATSDDPSPLQTATSLLLTGAISVFLFRSLRRRAKRAKELK] 129
# sequence of block unknown_D    71 [APPEEGPIELPS] 83
# end gene g3
###
# start gene g4
scaffold3260	AUGUSTUS	gene	64169	73088	0.29	+	.	g4
scaffold3260	AUGUSTUS	transcript	64169	73088	0.29	+	.	g4.t1
scaffold3260	AUGUSTUS	tss	64169	64169	.	+	.	transcript_id "g4.t1"; gene_id "g4";
scaffold3260	AUGUSTUS	exon	64169	64283	.	+	.	transcript_id "g4.t1"; gene_id "g4";
scaffold3260	AUGUSTUS	exon	71096	71363	.	+	.	transcript_id "g4.t1"; gene_id "g4";
scaffold3260	AUGUSTUS	start_codon	71098	71100	.	+	0	transcript_id "g4.t1"; gene_id "g4";
scaffold3260	AUGUSTUS	intron	71364	72413	0.72	+	.	transcript_id "g4.t1"; gene_id "g4";
scaffold3260	AUGUSTUS	intron	72754	72890	1	+	.	transcript_id "g4.t1"; gene_id "g4";
scaffold3260	AUGUSTUS	CDS	71098	71363	0.88	+	0	transcript_id "g4.t1"; gene_id "g4";
scaffold3260	AUGUSTUS	CDS	72414	72753	1	+	1	transcript_id "g4.t1"; gene_id "g4";
scaffold3260	AUGUSTUS	exon	72414	72753	.	+	.	transcript_id "g4.t1"; gene_id "g4";
scaffold3260	AUGUSTUS	CDS	72891	73088	0.93	+	0	transcript_id "g4.t1"; gene_id "g4";
scaffold3260	AUGUSTUS	exon	72891	73088	.	+	.	transcript_id "g4.t1"; gene_id "g4";
# coding sequence = [atggaaggcaattttggtgcaacaattaacaatcaaattgaaatggaaaccccaaacaacatcacaatcaaagggattc
# ttggattgttaatggcaaatacagaggcaacagatgtgaagaaagttatatcattaggaatgggtgacccaacattatattcttgttttcagtcacct
# gatgttgcacatgatgctgttattgaatctcttacttctcacaaattcaatggttattcacctactgtgggacttcctcaaacaagaaaggcgattgc
# agattatttgtcgcgtgagctccccgaaaagttatgtgcagatgatgtttatatcacagctggttgcacccaagccattgaattggcattgtcgattc
# tggctcgccctggtgctaacatattgctaccgaggcctggtttcccaatttatgcactgtgtgctgcatttagaaacatcgaagttcgatactttgat
# ctcattccagacaaaggctgggaggttgatctcaatgctgttgaagctctagcagatcataacacgatcggaatagttgttataaatcctgggaatcc
# ttgtggaaatgtttatagttaccagcatcttcaacagattgcggaaactgctaagaagcttaggactatagtgatcgcggatgaagtatatggtcatc
# ttgcttttggggctaacccctttgtaccaatgggaattttcggagacattgctcctgtgcttaccctcggttctttgtctaagcgatggttagtccct
# ggctggcgcctcggttggcttgttacgaatgatcctaat]
# protein sequence = [MEGNFGATINNQIEMETPNNITIKGILGLLMANTEATDVKKVISLGMGDPTLYSCFQSPDVAHDAVIESLTSHKFNGY
# SPTVGLPQTRKAIADYLSRELPEKLCADDVYITAGCTQAIELALSILARPGANILLPRPGFPIYALCAAFRNIEVRYFDLIPDKGWEVDLNAVEALAD
# HNTIGIVVINPGNPCGNVYSYQHLQQIAETAKKLRTIVIADEVYGHLAFGANPFVPMGIFGDIAPVLTLGSLSKRWLVPGWRLGWLVTNDPN]
# end gene g4
###
# command line:
# augustus --codingseq=1 --proteinprofile=/home/pgsb/tetiana.nosenko/lineages/embryophyta_odb9/prfl/EOG09360KZ4.prfl --predictionStart=34474 --predictionEnd=73088 --species=arabidopsis ./tmp/scaffold3260Schil_BUSCO_geno_206160443_.temp
```
