## Supplementary material for "The *de novo* reference genome and transcriptome assemblies of the wild tomato species *Solanum chilense*": EOG09360KZ9.out.1

```
# Please cite: Mario Stanke, Mark Diekhans, Robert Baertsch, David Haussler (2008),
# Using native and syntenically mapped cDNA alignments to improve de novo gene finding
# Bioinformatics 24: 637-644, doi 10.1093/bioinformatics/btn013
# No extrinsic information on sequences given.
# Using protein profile unknown
# --[0..107]--> unknown_A (9) <--[10..23]--> unknown_B (15) <--[2..12]--> unknown_C (25) <--[0..1]--> unknown_D (154) <--[0..11]--> unknown_E (17) <--[0..20]--
# arabidopsis version. Using default transition matrix.
# We have hints for 0 sequences and for 0 of the sequences in the input set.
#
# ----- prediction on sequence number 1 (length = 43110, name = scaffold444) -----
#
# Constraints/Hints:
# (none)
# Predicted genes for sequence number 1 on both strands
# start gene g1
scaffold444	AUGUSTUS	gene	338	4156	0.01	+	.	g1
scaffold444	AUGUSTUS	transcript	338	4156	0.01	+	.	g1.t1
scaffold444	AUGUSTUS	intron	338	707	0.51	+	.	transcript_id "g1.t1"; gene_id "g1";
scaffold444	AUGUSTUS	intron	838	1044	0.3	+	.	transcript_id "g1.t1"; gene_id "g1";
scaffold444	AUGUSTUS	intron	1747	2346	0.44	+	.	transcript_id "g1.t1"; gene_id "g1";
scaffold444	AUGUSTUS	intron	2834	2930	0.27	+	.	transcript_id "g1.t1"; gene_id "g1";
scaffold444	AUGUSTUS	intron	3063	3210	0.51	+	.	transcript_id "g1.t1"; gene_id "g1";
scaffold444	AUGUSTUS	intron	3631	3698	0.52	+	.	transcript_id "g1.t1"; gene_id "g1";
scaffold444	AUGUSTUS	CDS	708	837	0.43	+	0	transcript_id "g1.t1"; gene_id "g1";
scaffold444	AUGUSTUS	exon	708	837	.	+	.	transcript_id "g1.t1"; gene_id "g1";
scaffold444	AUGUSTUS	CDS	1045	1746	0.23	+	2	transcript_id "g1.t1"; gene_id "g1";
scaffold444	AUGUSTUS	exon	1045	1746	.	+	.	transcript_id "g1.t1"; gene_id "g1";
scaffold444	AUGUSTUS	CDS	2347	2833	0.18	+	2	transcript_id "g1.t1"; gene_id "g1";
scaffold444	AUGUSTUS	exon	2347	2833	.	+	.	transcript_id "g1.t1"; gene_id "g1";
scaffold444	AUGUSTUS	CDS	2931	3062	0.22	+	1	transcript_id "g1.t1"; gene_id "g1";
scaffold444	AUGUSTUS	exon	2931	3062	.	+	.	transcript_id "g1.t1"; gene_id "g1";
scaffold444	AUGUSTUS	CDS	3211	3630	0.24	+	1	transcript_id "g1.t1"; gene_id "g1";
scaffold444	AUGUSTUS	exon	3211	3630	.	+	.	transcript_id "g1.t1"; gene_id "g1";
scaffold444	AUGUSTUS	CDS	3699	3795	0.69	+	1	transcript_id "g1.t1"; gene_id "g1";
scaffold444	AUGUSTUS	exon	3699	4156	.	+	.	transcript_id "g1.t1"; gene_id "g1";
scaffold444	AUGUSTUS	stop_codon	3793	3795	.	+	0	transcript_id "g1.t1"; gene_id "g1";
scaffold444	AUGUSTUS	tts	4156	4156	.	+	.	transcript_id "g1.t1"; gene_id "g1";
# coding sequence = [gtgtttatggccctcactctaatccagaaagagaggatctatggctcgaacttgcagctattagaggtatctgaaacga
# acagtgggtcatcggtggtgatttcaatgtatgcagatttcaaagtgaaagttatgtcagaccacagacctgtacttctgctaaatggtgactgggaa
# gacaatccttcctattttaaatttgaaaacatgtggttgcaagaggaatggttcttagataaaattaaagaatggtggcagaactactctatcagggg
# tagtctagattttattttgtctcagaaattgaggtgtcttaaacaagatatcaccgcctggaacagagaaatcattggcaagatagaaaccagaaaga
# gcaaagcactggatgaacttatggctattgagcagacaattgaaaacaggctcccatcccaagcagaaaaagaaaaaatgatggtcctaaaaatggaa
# ctacaacaaatcgctaaggcggaagaagtgtcatggaggcaaaaatccaagtgtttatggcttaaggagggtgatggaaataccaaatacttccaaag
# gattgcgaactccttcaagaggagcaatcagattgatacactgaaggtgggagatgagattatcgatgataaagatcaaaacaagaatgaaattctcg
# acttctatcaaaatctgtacactaaaaaagagcaatggaggcctactgtaacctttgaagatctagccagccttacgatgaagcaaagggaatggtta
# gaaagagcttttgaggaagatgaaatacttgcaacaattaacccttgcgcccccgataaagcttcaggcctcagcaagatgttggacagagccaagca
# gttacagtggattgaggggttcacagtgggaaataacatagaaacctcagtatcaatttctcatttgctttatgcagatgataccttgatattttgtg
# gtgccgaaagattccaagtagagcatcttaatccgacccttcttatatttgaagctattttatgtctccatatcaatatgttgaagagtgtgatatac
# cctgtgaatacaactcctgatcttcatgatttagctgaacaattatgctgtagtgttgggtctttctcgacaacctacttgggtctccctttgggggc
# aaaatataagtccattgatatttggagcagtgtatcaagaaggtggagaaaaggctggctacttggcagaggcaatatctttctatgggtggtagact
# tactctcatcaatagtgtcatggatagtatccctacgtatctcatattcccattgcccgacaagtccaaagatgcaagggggtttgggaatcagggac
# ctagccaagcataacaaaagcatgttgttaaaatggctatggagatatggaatagagggaaatagcttaatggaagaaagtggttgcagccaagcatg
# ttggctttggaatttcatcttggaagagctttacccaactctcttcctaatagcacgtgatcctgactctacagttgcgcagaacagagaggacaata
# aatggaatttacttttcatgagaagcttcaatgattgggagcttggcagtctaattgaattaatgggtagaccggaaggttacaacatgaatccgcaa
# gctacggatatcatgtgttggggtcctaaggcaaaggaatacactataaagaaggggtataaattgttgcacgcgcagaatgatattactgatttatg
# gccatggaagctaatctggaaaacaaagctaccaccaaagataatatgcttcagctggttggcattaaagaatgcttgtttgacagtggacaatcttt
# gtagaagaaacttccagctggtcagcaggcatatggcatatgttcctttccctattcagtttgaactgggtgatgcctcaaactatcagagaagttgt
# tgtgagttggggccatttgacagttga]
# protein sequence = [VFMALTLIQKERIYGSNLQLLEVSETNSGSSVVISMYADFKVKVMSDHRPVLLLNGDWEDNPSYFKFENMWLQEEWFL
# DKIKEWWQNYSIRGSLDFILSQKLRCLKQDITAWNREIIGKIETRKSKALDELMAIEQTIENRLPSQAEKEKMMVLKMELQQIAKAEEVSWRQKSKCL
# WLKEGDGNTKYFQRIANSFKRSNQIDTLKVGDEIIDDKDQNKNEILDFYQNLYTKKEQWRPTVTFEDLASLTMKQREWLERAFEEDEILATINPCAPD
# KASGLSKMLDRAKQLQWIEGFTVGNNIETSVSISHLLYADDTLIFCGAERFQVEHLNPTLLIFEAILCLHINMLKSVIYPVNTTPDLHDLAEQLCCSV
# GSFSTTYLGLPLGAKYKSIDIWSSVSRRWRKGWLLGRGNIFLWVVDLLSSIVSWIVSLRISYSHCPTSPKMQGGLGIRDLAKHNKSMLLKWLWRYGIE
# GNSLMEESGCSQACWLWNFILEELYPTLFLIARDPDSTVAQNREDNKWNLLFMRSFNDWELGSLIELMGRPEGYNMNPQATDIMCWGPKAKEYTIKKG
# YKLLHAQNDITDLWPWKLIWKTKLPPKIICFSWLALKNACLTVDNLCRRNFQLVSRHMAYVPFPIQFELGDASNYQRSCCELGPFDS]
# end gene g1
###
# start gene g2
scaffold444	AUGUSTUS	gene	4190	6308	0.04	-	.	g2
scaffold444	AUGUSTUS	transcript	4190	6308	0.04	-	.	g2.t1
scaffold444	AUGUSTUS	tts	4190	4190	.	-	.	transcript_id "g2.t1"; gene_id "g2";
scaffold444	AUGUSTUS	exon	4190	4691	.	-	.	transcript_id "g2.t1"; gene_id "g2";
scaffold444	AUGUSTUS	stop_codon	4538	4540	.	-	0	transcript_id "g2.t1"; gene_id "g2";
scaffold444	AUGUSTUS	intron	4692	5598	0.52	-	.	transcript_id "g2.t1"; gene_id "g2";
scaffold444	AUGUSTUS	intron	5622	5695	0.57	-	.	transcript_id "g2.t1"; gene_id "g2";
scaffold444	AUGUSTUS	intron	5781	6082	0.78	-	.	transcript_id "g2.t1"; gene_id "g2";
scaffold444	AUGUSTUS	CDS	4538	4691	0.49	-	1	transcript_id "g2.t1"; gene_id "g2";
scaffold444	AUGUSTUS	CDS	5599	5621	0.56	-	0	transcript_id "g2.t1"; gene_id "g2";
scaffold444	AUGUSTUS	exon	5599	5621	.	-	.	transcript_id "g2.t1"; gene_id "g2";
scaffold444	AUGUSTUS	CDS	5696	5780	0.67	-	1	transcript_id "g2.t1"; gene_id "g2";
scaffold444	AUGUSTUS	exon	5696	5780	.	-	.	transcript_id "g2.t1"; gene_id "g2";
scaffold444	AUGUSTUS	CDS	6083	6288	0.94	-	0	transcript_id "g2.t1"; gene_id "g2";
scaffold444	AUGUSTUS	exon	6083	6308	.	-	.	transcript_id "g2.t1"; gene_id "g2";
scaffold444	AUGUSTUS	start_codon	6286	6288	.	-	0	transcript_id "g2.t1"; gene_id "g2";
scaffold444	AUGUSTUS	tss	6308	6308	.	-	.	transcript_id "g2.t1"; gene_id "g2";
# coding sequence = [atggaaggagtagtggcagctcaagatcagcaacagcaacagccacagccacagccgcccagggtggtggagggtctga
# accccgctgttcaacaacaactgaatctcgaatccgttaaaactcgagccgttagtttgttcaaggctatttctcgcatcctcgaagacttcgacgct
# atcgctcgcaccaatgctgtccccaaatggaagtttactagtttgtcatttagggatagtttattgacaacaccaaaatgcattttgtgggttctcca
# gccaaatgagtttccggctgcgagatttgttgtcattaggcaagatattttggggcaattttctatggtgaatcttgagctttataacattgttgaag
# atattaagaaggtctccaaggcttttgttgttcaccccaagaatgtaaatgctgagaatgctgcaagtatggacttcttcactcacgcttggtaa]
# protein sequence = [MEGVVAAQDQQQQQPQPQPPRVVEGLNPAVQQQLNLESVKTRAVSLFKAISRILEDFDAIARTNAVPKWKFTSLSFRD
# SLLTTPKCILWVLQPNEFPAARFVVIRQDILGQFSMVNLELYNIVEDIKKVSKAFVVHPKNVNAENAASMDFFTHAW]
# end gene g2
###
# start gene g3
scaffold444	AUGUSTUS	gene	7153	7911	0.27	+	.	g3
scaffold444	AUGUSTUS	transcript	7153	7911	0.27	+	.	g3.t1
scaffold444	AUGUSTUS	tss	7153	7153	.	+	.	transcript_id "g3.t1"; gene_id "g3";
scaffold444	AUGUSTUS	exon	7153	7369	.	+	.	transcript_id "g3.t1"; gene_id "g3";
scaffold444	AUGUSTUS	start_codon	7278	7280	.	+	0	transcript_id "g3.t1"; gene_id "g3";
scaffold444	AUGUSTUS	intron	7370	7612	0.76	+	.	transcript_id "g3.t1"; gene_id "g3";
scaffold444	AUGUSTUS	CDS	7278	7369	0.79	+	0	transcript_id "g3.t1"; gene_id "g3";
scaffold444	AUGUSTUS	CDS	7613	7808	0.67	+	1	transcript_id "g3.t1"; gene_id "g3";
scaffold444	AUGUSTUS	exon	7613	7911	.	+	.	transcript_id "g3.t1"; gene_id "g3";
scaffold444	AUGUSTUS	stop_codon	7806	7808	.	+	0	transcript_id "g3.t1"; gene_id "g3";
scaffold444	AUGUSTUS	tts	7911	7911	.	+	.	transcript_id "g3.t1"; gene_id "g3";
# coding sequence = [atgtggcagctttctccggtggatttttgccatttcacggctggatcgagtggagacctaaaggtgtcggtttggccag
# atttcggccttagttggaaatggttgagaaatgggtccttggtgactttgtggttggtttttggtgatttggagctcaagaatttgctagaaatggag
# aaaatgaaagagcaacgtgggttagttgttcactgttgctcgctggtgaacctcgaggtgactagtggatccgtggaggtcggaacaatgggattttg
# tattgctggttga]
# protein sequence = [MWQLSPVDFCHFTAGSSGDLKVSVWPDFGLSWKWLRNGSLVTLWLVFGDLELKNLLEMEKMKEQRGLVVHCCSLVNLE
# VTSGSVEVGTMGFCIAG]
# end gene g3
###
# start gene g4
scaffold444	AUGUSTUS	gene	8493	11454	0.01	+	.	g4
scaffold444	AUGUSTUS	transcript	8493	11454	0.01	+	.	g4.t1
scaffold444	AUGUSTUS	tss	8493	8493	.	+	.	transcript_id "g4.t1"; gene_id "g4";
scaffold444	AUGUSTUS	exon	8493	8773	.	+	.	transcript_id "g4.t1"; gene_id "g4";
scaffold444	AUGUSTUS	start_codon	8616	8618	.	+	0	transcript_id "g4.t1"; gene_id "g4";
scaffold444	AUGUSTUS	CDS	8616	8765	0.25	+	0	transcript_id "g4.t1"; gene_id "g4";
scaffold444	AUGUSTUS	stop_codon	8763	8765	.	+	0	transcript_id "g4.t1"; gene_id "g4";
scaffold444	AUGUSTUS	exon	9940	10533	.	+	.	transcript_id "g4.t1"; gene_id "g4";
scaffold444	AUGUSTUS	exon	11195	11454	.	+	.	transcript_id "g4.t1"; gene_id "g4";
scaffold444	AUGUSTUS	tts	11454	11454	.	+	.	transcript_id "g4.t1"; gene_id "g4";
# coding sequence = [atgggtctcgccgatatagccacttgtcctgcatgttggagagttgcaggtgcaacccatgagacccccatcgacggga
# cgtgggtgagaccatggaccgtcgatgcatctgtcgatgggcttcctgtttttctgccagctttctgttaa]
# protein sequence = [MGLADIATCPACWRVAGATHETPIDGTWVRPWTVDASVDGLPVFLPAFC]
# end gene g4
###
# start gene g5
scaffold444	AUGUSTUS	gene	16173	28260	0.01	+	.	g5
scaffold444	AUGUSTUS	transcript	16173	28260	0.01	+	.	g5.t1
scaffold444	AUGUSTUS	tss	16173	16173	.	+	.	transcript_id "g5.t1"; gene_id "g5";
scaffold444	AUGUSTUS	exon	16173	16308	.	+	.	transcript_id "g5.t1"; gene_id "g5";
scaffold444	AUGUSTUS	exon	18189	18471	.	+	.	transcript_id "g5.t1"; gene_id "g5";
scaffold444	AUGUSTUS	start_codon	18246	18248	.	+	0	transcript_id "g5.t1"; gene_id "g5";
scaffold444	AUGUSTUS	intron	18472	18621	0.82	+	.	transcript_id "g5.t1"; gene_id "g5";
scaffold444	AUGUSTUS	intron	18708	19531	0.37	+	.	transcript_id "g5.t1"; gene_id "g5";
scaffold444	AUGUSTUS	intron	19679	21413	0.2	+	.	transcript_id "g5.t1"; gene_id "g5";
scaffold444	AUGUSTUS	intron	21517	25057	0.01	+	.	transcript_id "g5.t1"; gene_id "g5";
scaffold444	AUGUSTUS	intron	25171	25727	0.01	+	.	transcript_id "g5.t1"; gene_id "g5";
scaffold444	AUGUSTUS	CDS	18246	18471	0.83	+	0	transcript_id "g5.t1"; gene_id "g5";
scaffold444	AUGUSTUS	CDS	18622	18707	0.71	+	2	transcript_id "g5.t1"; gene_id "g5";
scaffold444	AUGUSTUS	exon	18622	18707	.	+	.	transcript_id "g5.t1"; gene_id "g5";
scaffold444	AUGUSTUS	CDS	19532	19678	0.35	+	0	transcript_id "g5.t1"; gene_id "g5";
scaffold444	AUGUSTUS	exon	19532	19678	.	+	.	transcript_id "g5.t1"; gene_id "g5";
scaffold444	AUGUSTUS	CDS	21414	21516	0.16	+	0	transcript_id "g5.t1"; gene_id "g5";
scaffold444	AUGUSTUS	exon	21414	21516	.	+	.	transcript_id "g5.t1"; gene_id "g5";
scaffold444	AUGUSTUS	CDS	25058	25170	0.01	+	2	transcript_id "g5.t1"; gene_id "g5";
scaffold444	AUGUSTUS	exon	25058	25170	.	+	.	transcript_id "g5.t1"; gene_id "g5";
scaffold444	AUGUSTUS	CDS	25728	25823	0.01	+	0	transcript_id "g5.t1"; gene_id "g5";
scaffold444	AUGUSTUS	exon	25728	25840	.	+	.	transcript_id "g5.t1"; gene_id "g5";
scaffold444	AUGUSTUS	stop_codon	25821	25823	.	+	0	transcript_id "g5.t1"; gene_id "g5";
scaffold444	AUGUSTUS	exon	27960	28260	.	+	.	transcript_id "g5.t1"; gene_id "g5";
scaffold444	AUGUSTUS	tts	28260	28260	.	+	.	transcript_id "g5.t1"; gene_id "g5";
scaffold444	AUGUSTUS	protein_match	18246	18272	3.7	+	0	target "unknown_A[1..9]"; target_start 0; transcript_id "g5.t1"; gene_id "g5";
scaffold444	AUGUSTUS	protein_match	18336	18380	3.4	+	0	target "unknown_B[1..15]"; target_start 30; transcript_id "g5.t1"; gene_id "g5";
scaffold444	AUGUSTUS	protein_match	18393	18467	4.15	+	0	target "unknown_C[1..25]"; target_start 49; transcript_id "g5.t1"; gene_id "g5";
scaffold444	AUGUSTUS	protein_match	18468	18471	6.63	+	0	target "unknown_D[1..2]"; target_start 74; transcript_id "g5.t1"; gene_id "g5";
scaffold444	AUGUSTUS	protein_match	18622	18707	13	+	1	target "unknown_D[2..31]"; target_start 73; transcript_id "g5.t1"; gene_id "g5";
scaffold444	AUGUSTUS	protein_match	19532	19678	10.2	+	2	target "unknown_D[31..80]"; target_start 73; transcript_id "g5.t1"; gene_id "g5";
scaffold444	AUGUSTUS	protein_match	21414	21516	9.7	+	2	target "unknown_D[80..114]"; target_start 73; transcript_id "g5.t1"; gene_id "g5";
scaffold444	AUGUSTUS	protein_match	25058	25170	9.87	+	1	target "unknown_D[114..152]"; target_start 73; transcript_id "g5.t1"; gene_id "g5";
scaffold444	AUGUSTUS	protein_match	25728	25736	7.7	+	0	target "unknown_D[152..154]"; target_start 74; transcript_id "g5.t1"; gene_id "g5";
scaffold444	AUGUSTUS	protein_match	25770	25820	6.11	+	0	target "unknown_E[1..17]"; target_start 239; transcript_id "g5.t1"; gene_id "g5";
# coding sequence = [atgcgaatagtgtcaaatgatagcctggtagtggatagttcagaaacagagcccatcttatcgcagatttcggttgttg
# aggaatctgaggacacttcacattcaactgaaattactgaggattgtttggagactgctggtgacctgccaagtgttggagtctatgaaattcaatct
# ttctcacatgctgaactgtcccaatgtcgcatatgcttggacaatgaaggagaagatctgattgcaccctgccattgtaaaggaacacaaaagtatgt
# ccatagatcatgtctcgataactggagatcaactaaggagggatttgcttttgctcactgtaccgaatgcagggcaaagttcatattacgggcaaatg
# tcccacctgatcgctggtggttgagattgaaatttcaattccttgtagcaagagaccatgcattcatttttctcattgtccagttgattgtagcattc
# ttaggtgtacttgtatacaaattctacggagaggagctaagggaaatgtttggctaccgagagcatccatatggcttttatacaatggcagttttggc
# aattgtactggtgggtttgctttatggtttcttcatagcaataatttgtggacagagaattagtgaacgccattatcatgtccttgccaaaaaagaac
# tgacaaaggaatatgtggtagaagatcgggaaaggttaacgaaagatgtcccagtacttgatcctaatcacgtgacagagctaagaatgttggggctc
# tattga]
# protein sequence = [MRIVSNDSLVVDSSETEPILSQISVVEESEDTSHSTEITEDCLETAGDLPSVGVYEIQSFSHAELSQCRICLDNEGED
# LIAPCHCKGTQKYVHRSCLDNWRSTKEGFAFAHCTECRAKFILRANVPPDRWWLRLKFQFLVARDHAFIFLIVQLIVAFLGVLVYKFYGEELREMFGY
# REHPYGFYTMAVLAIVLVGLLYGFFIAIICGQRISERHYHVLAKKELTKEYVVEDRERLTKDVPVLDPNHVTELRMLGLY]
# sequence of block unknown_A     0 [MRIVSNDSL] 9
# sequence of block unknown_B    30 [DTSHSTEITEDCLET] 45
# sequence of block unknown_C    49 [PSVGVYEIQSFSHAELSQCRICLDN] 74
# sequence of block unknown_D    74 [EGEDLIAPCHCKGTQKYVHRSCLDNWRSTKEGFAFAHCTECRAKFILRANVPPDRWWLRLKFQFLVARDHAFIFLIVQLIVAFLGVLVYKFYGEELREMFGYREHPYGFYTMAVLAIVLVGLLYGFFIAIICGQRISERHYHVLAKKELTKEYV] 228
# sequence of block unknown_E   239 [PVLDPNHVTELRMLGLY] 256
# end gene g5
###
# start gene g6
scaffold444	AUGUSTUS	gene	32864	37868	0.06	-	.	g6
scaffold444	AUGUSTUS	transcript	32864	37868	0.06	-	.	g6.t1
scaffold444	AUGUSTUS	tts	32864	32864	.	-	.	transcript_id "g6.t1"; gene_id "g6";
scaffold444	AUGUSTUS	exon	32864	33251	.	-	.	transcript_id "g6.t1"; gene_id "g6";
scaffold444	AUGUSTUS	exon	35805	36296	.	-	.	transcript_id "g6.t1"; gene_id "g6";
scaffold444	AUGUSTUS	stop_codon	36248	36250	.	-	0	transcript_id "g6.t1"; gene_id "g6";
scaffold444	AUGUSTUS	intron	36297	36376	0.47	-	.	transcript_id "g6.t1"; gene_id "g6";
scaffold444	AUGUSTUS	intron	36451	36543	0.81	-	.	transcript_id "g6.t1"; gene_id "g6";
scaffold444	AUGUSTUS	CDS	36248	36296	0.93	-	1	transcript_id "g6.t1"; gene_id "g6";
scaffold444	AUGUSTUS	CDS	36377	36450	0.47	-	0	transcript_id "g6.t1"; gene_id "g6";
scaffold444	AUGUSTUS	exon	36377	36450	.	-	.	transcript_id "g6.t1"; gene_id "g6";
scaffold444	AUGUSTUS	CDS	36544	36612	0.78	-	0	transcript_id "g6.t1"; gene_id "g6";
scaffold444	AUGUSTUS	exon	36544	36764	.	-	.	transcript_id "g6.t1"; gene_id "g6";
scaffold444	AUGUSTUS	start_codon	36610	36612	.	-	0	transcript_id "g6.t1"; gene_id "g6";
scaffold444	AUGUSTUS	exon	37728	37868	.	-	.	transcript_id "g6.t1"; gene_id "g6";
scaffold444	AUGUSTUS	tss	37868	37868	.	-	.	transcript_id "g6.t1"; gene_id "g6";
# coding sequence = [atgagtgttctcttcgaagtcataaatgagtggaaaacattgagctttaaatatatgtactttcgtttagattatgtcc
# caactatgtttgacaattttagtgcaaatgtagttgtggaatcttggtttgtgggatactgcaagtcaggaggattacaacagattaagacccttgag
# ctatcgtggggctga]
# protein sequence = [MSVLFEVINEWKTLSFKYMYFRLDYVPTMFDNFSANVVVESWFVGYCKSGGLQQIKTLELSWG]
# end gene g6
###
# start gene g7
scaffold444	AUGUSTUS	gene	39033	43447	0.54	+	.	g7
scaffold444	AUGUSTUS	transcript	39033	43447	0.54	+	.	g7.t1
scaffold444	AUGUSTUS	tss	39033	39033	.	+	.	transcript_id "g7.t1"; gene_id "g7";
scaffold444	AUGUSTUS	exon	39033	39059	.	+	.	transcript_id "g7.t1"; gene_id "g7";
scaffold444	AUGUSTUS	exon	42622	43447	.	+	.	transcript_id "g7.t1"; gene_id "g7";
scaffold444	AUGUSTUS	start_codon	42640	42642	.	+	0	transcript_id "g7.t1"; gene_id "g7";
scaffold444	AUGUSTUS	CDS	42640	43447	0.99	+	0	transcript_id "g7.t1"; gene_id "g7";
# coding sequence = [atgggttctagattcccatctcaccagctcagcaatggcctttacgtctctggccgcccagaacaccccaaagaaagaa
# caccaacaatcacttctgcccccatgccttatactggtggtgacattaagaagtcgggagagcttggaaaaatgtttgatatccctgtcgatggctcc
# aaatccaggaaatctgctcccataacaactgcaccttccagaacatcacattcaggacctatcaattctagctattcaacctcaggtcccatatcatc
# ctcagggatgcctgcttcactttcgactaagaaatctaattctggcccccttaccaagcatggtgagcctataaaaaaatcatccggtcctcaatctg
# gaggtgtcacaccaactggccgccaaaactcaggtccccaaccaccacttctccctgcaacaggtcttattacttctggtcctatctcttctggccct
# ctcaattcctctggggcccctagaaaaatctcaggtcccttggattcagcaaagattcatggcccttctcttgtgaacagccaggctgtcaccactct
# cagtcaaaatgatgtgtattccttcaagaggagcttccctaaacctatcctctgggcaatgattttgttatttctcatgggatttattgccgggggat
# ttattcttgcagctgtgcacaatgctattctggtcattgttgttgtggttctatttggcattgttgctgcattgttcctatggaactcttgctggggt
# ggaagtgctatagttggttttattacccgctatccagattctg]
# protein sequence = [MGSRFPSHQLSNGLYVSGRPEHPKERTPTITSAPMPYTGGDIKKSGELGKMFDIPVDGSKSRKSAPITTAPSRTSHSG
# PINSSYSTSGPISSSGMPASLSTKKSNSGPLTKHGEPIKKSSGPQSGGVTPTGRQNSGPQPPLLPATGLITSGPISSGPLNSSGAPRKISGPLDSAKI
# HGPSLVNSQAVTTLSQNDVYSFKRSFPKPILWAMILLFLMGFIAGGFILAAVHNAILVIVVVVLFGIVAALFLWNSCWGGSAIVGFITRYPDS]
# end gene g7
###
# command line:
# augustus --codingseq=1 --proteinprofile=/home/pgsb/tetiana.nosenko/lineages/embryophyta_odb9/prfl/EOG09360KZ9.prfl --predictionStart=338 --predictionEnd=43447 --species=arabidopsis ./tmp/scaffold444Schil_BUSCO_geno_206160443_.temp
```
