## Supplementary material for "The *de novo* reference genome and transcriptome assemblies of the wild tomato species *Solanum chilense*": EOG09360KZ9.out.2

```
# Please cite: Mario Stanke, Mark Diekhans, Robert Baertsch, David Haussler (2008),
# Using native and syntenically mapped cDNA alignments to improve de novo gene finding
# Bioinformatics 24: 637-644, doi 10.1093/bioinformatics/btn013
# No extrinsic information on sequences given.
# Using protein profile unknown
# --[0..107]--> unknown_A (9) <--[10..23]--> unknown_B (15) <--[2..12]--> unknown_C (25) <--[0..1]--> unknown_D (154) <--[0..11]--> unknown_E (17) <--[0..20]--
# arabidopsis version. Using default transition matrix.
# We have hints for 0 sequences and for 0 of the sequences in the input set.
#
# ----- prediction on sequence number 1 (length = 20320, name = scaffold5232) -----
#
# Constraints/Hints:
# (none)
# Predicted genes for sequence number 1 on both strands
# start gene g1
scaffold5232	AUGUSTUS	gene	36035	38477	0.09	+	.	g1
scaffold5232	AUGUSTUS	transcript	36035	38477	0.09	+	.	g1.t1
scaffold5232	AUGUSTUS	tss	36035	36035	.	+	.	transcript_id "g1.t1"; gene_id "g1";
scaffold5232	AUGUSTUS	exon	36035	36545	.	+	.	transcript_id "g1.t1"; gene_id "g1";
scaffold5232	AUGUSTUS	exon	36685	36853	.	+	.	transcript_id "g1.t1"; gene_id "g1";
scaffold5232	AUGUSTUS	start_codon	36725	36727	.	+	0	transcript_id "g1.t1"; gene_id "g1";
scaffold5232	AUGUSTUS	intron	36854	37842	0.97	+	.	transcript_id "g1.t1"; gene_id "g1";
scaffold5232	AUGUSTUS	CDS	36725	36853	0.84	+	0	transcript_id "g1.t1"; gene_id "g1";
scaffold5232	AUGUSTUS	CDS	37843	38301	1	+	0	transcript_id "g1.t1"; gene_id "g1";
scaffold5232	AUGUSTUS	exon	37843	38477	.	+	.	transcript_id "g1.t1"; gene_id "g1";
scaffold5232	AUGUSTUS	stop_codon	38299	38301	.	+	0	transcript_id "g1.t1"; gene_id "g1";
scaffold5232	AUGUSTUS	tts	38477	38477	.	+	.	transcript_id "g1.t1"; gene_id "g1";
# coding sequence = [atggagacaagcagaggttcagtctctgttgccatgattagacagagtatgctaacttgcgccggtcaatcactggtag
# ctttatttatttcttcactggttaaaactcacattctcactcccacccaggagtacttgaagcttcttgaacaaaaggctaaaaagggagatgagcat
# catgtatctaccccaagcaagcctgttgatgctgaggaagacggcaatgagacaggggatgaggatggagatggagatgaaggtgaagactcgtcatc
# tgaagatggagaaaatgtgaacaataacccaaacacaaatgacagcaactccgaaaaacatcctagtgaaggggcaggaggtgctgaagagaatgatg
# aagatgatgatgatgaggacgacggtggtggtgaagacggtccagatgatgaagaagatgatgacgaagatgggcctgatgaagaagatgatgacgaa
# gatgggcctgatgaaggcgaggacgatactgtggaaggagaggacgatgaagaagaagaggaagaggacgatgaggaagaagaagaaattcagccacc
# aaaaaagaggaagaagtaa]
# protein sequence = [METSRGSVSVAMIRQSMLTCAGQSLVALFISSLVKTHILTPTQEYLKLLEQKAKKGDEHHVSTPSKPVDAEEDGNETG
# DEDGDGDEGEDSSSEDGENVNNNPNTNDSNSEKHPSEGAGGAEENDEDDDDEDDGGGEDGPDDEEDDDEDGPDEEDDDEDGPDEGEDDTVEGEDDEEE
# EEEDDEEEEEIQPPKKRKK]
# end gene g1
###
# start gene g2
scaffold5232	AUGUSTUS	gene	38767	43810	0.02	-	.	g2
scaffold5232	AUGUSTUS	transcript	38767	43810	0.02	-	.	g2.t1
scaffold5232	AUGUSTUS	tts	38767	38767	.	-	.	transcript_id "g2.t1"; gene_id "g2";
scaffold5232	AUGUSTUS	exon	38767	38965	.	-	.	transcript_id "g2.t1"; gene_id "g2";
scaffold5232	AUGUSTUS	exon	41646	41771	.	-	.	transcript_id "g2.t1"; gene_id "g2";
scaffold5232	AUGUSTUS	stop_codon	41675	41677	.	-	0	transcript_id "g2.t1"; gene_id "g2";
scaffold5232	AUGUSTUS	intron	41772	42324	0.56	-	.	transcript_id "g2.t1"; gene_id "g2";
scaffold5232	AUGUSTUS	CDS	41675	41771	0.45	-	1	transcript_id "g2.t1"; gene_id "g2";
scaffold5232	AUGUSTUS	CDS	42325	43736	0.96	-	0	transcript_id "g2.t1"; gene_id "g2";
scaffold5232	AUGUSTUS	exon	42325	43810	.	-	.	transcript_id "g2.t1"; gene_id "g2";
scaffold5232	AUGUSTUS	start_codon	43734	43736	.	-	0	transcript_id "g2.t1"; gene_id "g2";
scaffold5232	AUGUSTUS	tss	43810	43810	.	-	.	transcript_id "g2.t1"; gene_id "g2";
# coding sequence = [atggctgctaacaatgaggtgaaaaagcgaaagcttggcaagaaggcagcagattccattgctacgccctctaaaatcg
# acaaaaatcagcagccaaaaacacccaaatcagattttgctaacccacccaattccaattccaattccggttccgacgccgaatcgttaccggagaaa
# atccagaagcttctcgaaccttactcaaaggatcaactggttaccctagctgtggatactgcagttgttctccctgctttttacaggcttatccagtc
# acatgctgataaagacatcagccacaggaaaatcttcgtttatgggttgccgcgtgataccacgcgcccgatgctgctggccgtctttgaaccgtacg
# gggagattgaggaatgcaacgttgtgatggatcatgctactggaaatgctaaagggtatgcttttgttctgtttaagactaggaaatcagctgccaaa
# gcgctgaaagagcctcagaagatgatcaacaatcgtttagcttcgtgtaagttggcttcaatgaaagagactgcggtttctgggactaatgaaatcgg
# taaccggaagatatatgtgggtaacgtgccaaagaaagttaattcggagaaattgaggagcttttttgctaagtttggcgaaattgaagctggaccaa
# tgggatttgatccatcaactgggaaatcaaaagggtatgccttatttgtgtacaaaactgtggaggcggcgaagaaatgtctggaaaaaccctcgaag
# atttttgaggggaggcaattgcattgtaagaaggcggctgaggggaaaattggtggtggagcggctagtatcaccacggaggctgtacaacagccgct
# gcttgcaatgccaccagggcaaggtgtgtatgctccagttgctgctggtcacagtatggggatgttgggtcagaacacggatgtgccaatgatgaatc
# cgttttatggtggagcacttgctaatccttatggagcatatgggaatccatttgcaggagttggtggtttcggccagcaaatgggtggtggaatgggg
# atggcagcaggatatggtgggatgttagatagtgtaggagggggtgtttcaggtttaggggcatatagtggtgctggtagcagcacaggtggttctac
# tggggtgttaggggcatatggcggtgttgttagcagcacaggtggttccactgggggtctaggggcatatggtggtgttggtagccgcacaggtggtt
# ctactgggggtttagcgccatatggtggtgttggtagcagcgcgggtggttctactgggggagtggctcccggcttattgcagctctaccaaaacaac
# caggctggccaaccttcatctgcaaagtatccgggaagcagtggctacccgcacttcagtagaagtaaagttcttcactttttcctagatcttctcgt
# ctctgagtgccctactttgttgccacaagtattcagctataattggcatatcttatag]
# protein sequence = [MAANNEVKKRKLGKKAADSIATPSKIDKNQQPKTPKSDFANPPNSNSNSGSDAESLPEKIQKLLEPYSKDQLVTLAVD
# TAVVLPAFYRLIQSHADKDISHRKIFVYGLPRDTTRPMLLAVFEPYGEIEECNVVMDHATGNAKGYAFVLFKTRKSAAKALKEPQKMINNRLASCKLA
# SMKETAVSGTNEIGNRKIYVGNVPKKVNSEKLRSFFAKFGEIEAGPMGFDPSTGKSKGYALFVYKTVEAAKKCLEKPSKIFEGRQLHCKKAAEGKIGG
# GAASITTEAVQQPLLAMPPGQGVYAPVAAGHSMGMLGQNTDVPMMNPFYGGALANPYGAYGNPFAGVGGFGQQMGGGMGMAAGYGGMLDSVGGGVSGL
# GAYSGAGSSTGGSTGVLGAYGGVVSSTGGSTGGLGAYGGVGSRTGGSTGGLAPYGGVGSSAGGSTGGVAPGLLQLYQNNQAGQPSSAKYPGSSGYPHF
# SRSKVLHFFLDLLVSECPTLLPQVFSYNWHIL]
# end gene g2
###
# start gene g3
scaffold5232	AUGUSTUS	gene	48005	50996	0.01	+	.	g3
scaffold5232	AUGUSTUS	transcript	48005	50996	0.01	+	.	g3.t1
scaffold5232	AUGUSTUS	tss	48005	48005	.	+	.	transcript_id "g3.t1"; gene_id "g3";
scaffold5232	AUGUSTUS	exon	48005	48403	.	+	.	transcript_id "g3.t1"; gene_id "g3";
scaffold5232	AUGUSTUS	start_codon	48226	48228	.	+	0	transcript_id "g3.t1"; gene_id "g3";
scaffold5232	AUGUSTUS	intron	48404	49379	0.38	+	.	transcript_id "g3.t1"; gene_id "g3";
scaffold5232	AUGUSTUS	intron	49466	49921	0.29	+	.	transcript_id "g3.t1"; gene_id "g3";
scaffold5232	AUGUSTUS	intron	50031	50697	0.59	+	.	transcript_id "g3.t1"; gene_id "g3";
scaffold5232	AUGUSTUS	CDS	48226	48403	0.71	+	0	transcript_id "g3.t1"; gene_id "g3";
scaffold5232	AUGUSTUS	CDS	49380	49465	0.84	+	2	transcript_id "g3.t1"; gene_id "g3";
scaffold5232	AUGUSTUS	exon	49380	49465	.	+	.	transcript_id "g3.t1"; gene_id "g3";
scaffold5232	AUGUSTUS	CDS	49922	50030	0.92	+	0	transcript_id "g3.t1"; gene_id "g3";
scaffold5232	AUGUSTUS	exon	49922	50030	.	+	.	transcript_id "g3.t1"; gene_id "g3";
scaffold5232	AUGUSTUS	CDS	50698	50786	0.67	+	2	transcript_id "g3.t1"; gene_id "g3";
scaffold5232	AUGUSTUS	exon	50698	50996	.	+	.	transcript_id "g3.t1"; gene_id "g3";
scaffold5232	AUGUSTUS	stop_codon	50784	50786	.	+	0	transcript_id "g3.t1"; gene_id "g3";
scaffold5232	AUGUSTUS	tts	50996	50996	.	+	.	transcript_id "g3.t1"; gene_id "g3";
# coding sequence = [atgtcaaaagaaattgaaatgggtgttgatcacaccgaacccgaacccgaagaatcttctcctctgatccctcctactg
# taattactgtacctaatattaatgatgatgatgatattatagaccttgaagcaggtcctaatgaaaatattcaatgccgtatttgcctcgaatctgac
# ggtagggactttatagcaccttgcaagtgcaagggaacatcaaagtatgtccatcgtgagtgccttgatcaatggcgtgctgtcaaggttatagcttc
# attgggatacttagtttacatcattgatacatacaagaattcatggcttcgtttgatttggggattcgatagtgaactaagcttctactacatatgcg
# gtcagcttgtgcgcacctcaactagttctacgggaaacccgacacctcccaccaatcacctagtgagtagggagaaaaatgctatgtga]
# protein sequence = [MSKEIEMGVDHTEPEPEESSPLIPPTVITVPNINDDDDIIDLEAGPNENIQCRICLESDGRDFIAPCKCKGTSKYVHR
# ECLDQWRAVKVIASLGYLVYIIDTYKNSWLRLIWGFDSELSFYYICGQLVRTSTSSTGNPTPPTNHLVSREKNAM]
# end gene g3
###
# command line:
# augustus --codingseq=1 --proteinprofile=/home/pgsb/tetiana.nosenko/lineages/embryophyta_odb9/prfl/EOG09360KZ9.prfl --predictionStart=31060 --predictionEnd=68065 --species=arabidopsis ./tmp/scaffold5232Schil_BUSCO_geno_206160443_.temp
```
