## Supplementary material for "The *de novo* reference genome and transcriptome assemblies of the wild tomato species *Solanum chilense*": EOG09360KZ9.out.3

```
# Please cite: Mario Stanke, Mark Diekhans, Robert Baertsch, David Haussler (2008),
# Using native and syntenically mapped cDNA alignments to improve de novo gene finding
# Bioinformatics 24: 637-644, doi 10.1093/bioinformatics/btn013
# No extrinsic information on sequences given.
# Using protein profile unknown
# --[0..107]--> unknown_A (9) <--[10..23]--> unknown_B (15) <--[2..12]--> unknown_C (25) <--[0..1]--> unknown_D (154) <--[0..11]--> unknown_E (17) <--[0..20]--
# arabidopsis version. Using default transition matrix.
# We have hints for 0 sequences and for 0 of the sequences in the input set.
#
# ----- prediction on sequence number 1 (length = 11756, name = scaffold10772) -----
#
# Constraints/Hints:
# (none)
# Predicted genes for sequence number 1 on both strands
# start gene g1
scaffold10772	AUGUSTUS	gene	236	11694	0.01	+	.	g1
scaffold10772	AUGUSTUS	transcript	236	11694	0.01	+	.	g1.t1
scaffold10772	AUGUSTUS	tss	236	236	.	+	.	transcript_id "g1.t1"; gene_id "g1";
scaffold10772	AUGUSTUS	exon	236	468	.	+	.	transcript_id "g1.t1"; gene_id "g1";
scaffold10772	AUGUSTUS	exon	2827	2976	.	+	.	transcript_id "g1.t1"; gene_id "g1";
scaffold10772	AUGUSTUS	start_codon	2847	2849	.	+	0	transcript_id "g1.t1"; gene_id "g1";
scaffold10772	AUGUSTUS	intron	2977	3713	0.1	+	.	transcript_id "g1.t1"; gene_id "g1";
scaffold10772	AUGUSTUS	intron	3768	3835	0.01	+	.	transcript_id "g1.t1"; gene_id "g1";
scaffold10772	AUGUSTUS	intron	3882	4057	0.01	+	.	transcript_id "g1.t1"; gene_id "g1";
scaffold10772	AUGUSTUS	intron	4128	4430	0.01	+	.	transcript_id "g1.t1"; gene_id "g1";
scaffold10772	AUGUSTUS	intron	4446	4516	0.01	+	.	transcript_id "g1.t1"; gene_id "g1";
scaffold10772	AUGUSTUS	intron	4536	5009	0.01	+	.	transcript_id "g1.t1"; gene_id "g1";
scaffold10772	AUGUSTUS	intron	5096	5778	0.53	+	.	transcript_id "g1.t1"; gene_id "g1";
scaffold10772	AUGUSTUS	intron	5926	6032	0.01	+	.	transcript_id "g1.t1"; gene_id "g1";
scaffold10772	AUGUSTUS	intron	6089	6727	0.01	+	.	transcript_id "g1.t1"; gene_id "g1";
scaffold10772	AUGUSTUS	intron	6755	7510	0.01	+	.	transcript_id "g1.t1"; gene_id "g1";
scaffold10772	AUGUSTUS	intron	7534	10976	0.01	+	.	transcript_id "g1.t1"; gene_id "g1";
scaffold10772	AUGUSTUS	intron	11087	11301	0.84	+	.	transcript_id "g1.t1"; gene_id "g1";
scaffold10772	AUGUSTUS	intron	11332	11603	0.01	+	.	transcript_id "g1.t1"; gene_id "g1";
scaffold10772	AUGUSTUS	CDS	2847	2976	0.96	+	0	transcript_id "g1.t1"; gene_id "g1";
scaffold10772	AUGUSTUS	CDS	3714	3767	0.06	+	2	transcript_id "g1.t1"; gene_id "g1";
scaffold10772	AUGUSTUS	exon	3714	3767	.	+	.	transcript_id "g1.t1"; gene_id "g1";
scaffold10772	AUGUSTUS	CDS	3836	3881	0.11	+	2	transcript_id "g1.t1"; gene_id "g1";
scaffold10772	AUGUSTUS	exon	3836	3881	.	+	.	transcript_id "g1.t1"; gene_id "g1";
scaffold10772	AUGUSTUS	CDS	4058	4127	0.01	+	1	transcript_id "g1.t1"; gene_id "g1";
scaffold10772	AUGUSTUS	exon	4058	4127	.	+	.	transcript_id "g1.t1"; gene_id "g1";
scaffold10772	AUGUSTUS	CDS	4431	4445	0.01	+	0	transcript_id "g1.t1"; gene_id "g1";
scaffold10772	AUGUSTUS	exon	4431	4445	.	+	.	transcript_id "g1.t1"; gene_id "g1";
scaffold10772	AUGUSTUS	CDS	4517	4535	0.01	+	0	transcript_id "g1.t1"; gene_id "g1";
scaffold10772	AUGUSTUS	exon	4517	4535	.	+	.	transcript_id "g1.t1"; gene_id "g1";
scaffold10772	AUGUSTUS	CDS	5010	5095	0.58	+	2	transcript_id "g1.t1"; gene_id "g1";
scaffold10772	AUGUSTUS	exon	5010	5095	.	+	.	transcript_id "g1.t1"; gene_id "g1";
scaffold10772	AUGUSTUS	CDS	5779	5925	0.02	+	0	transcript_id "g1.t1"; gene_id "g1";
scaffold10772	AUGUSTUS	exon	5779	5925	.	+	.	transcript_id "g1.t1"; gene_id "g1";
scaffold10772	AUGUSTUS	CDS	6033	6088	0.01	+	0	transcript_id "g1.t1"; gene_id "g1";
scaffold10772	AUGUSTUS	exon	6033	6088	.	+	.	transcript_id "g1.t1"; gene_id "g1";
scaffold10772	AUGUSTUS	CDS	6728	6754	0.01	+	1	transcript_id "g1.t1"; gene_id "g1";
scaffold10772	AUGUSTUS	exon	6728	6754	.	+	.	transcript_id "g1.t1"; gene_id "g1";
scaffold10772	AUGUSTUS	CDS	7511	7533	0.01	+	1	transcript_id "g1.t1"; gene_id "g1";
scaffold10772	AUGUSTUS	exon	7511	7533	.	+	.	transcript_id "g1.t1"; gene_id "g1";
scaffold10772	AUGUSTUS	CDS	10977	11086	0.02	+	2	transcript_id "g1.t1"; gene_id "g1";
scaffold10772	AUGUSTUS	exon	10977	11086	.	+	.	transcript_id "g1.t1"; gene_id "g1";
scaffold10772	AUGUSTUS	CDS	11302	11331	0.01	+	0	transcript_id "g1.t1"; gene_id "g1";
scaffold10772	AUGUSTUS	exon	11302	11331	.	+	.	transcript_id "g1.t1"; gene_id "g1";
scaffold10772	AUGUSTUS	CDS	11604	11648	0.01	+	0	transcript_id "g1.t1"; gene_id "g1";
scaffold10772	AUGUSTUS	exon	11604	11694	.	+	.	transcript_id "g1.t1"; gene_id "g1";
scaffold10772	AUGUSTUS	stop_codon	11646	11648	.	+	0	transcript_id "g1.t1"; gene_id "g1";
scaffold10772	AUGUSTUS	tts	11694	11694	.	+	.	transcript_id "g1.t1"; gene_id "g1";
scaffold10772	AUGUSTUS	protein_match	2964	2976	0.682	+	0	target "unknown_A[1..5]"; target_start 39; transcript_id "g1.t1"; gene_id "g1";
scaffold10772	AUGUSTUS	protein_match	3714	3727	2.53	+	2	target "unknown_A[5..9]"; target_start 39; transcript_id "g1.t1"; gene_id "g1";
scaffold10772	AUGUSTUS	protein_match	3847	3881	1.04	+	0	target "unknown_B[1..12]"; target_start 65; transcript_id "g1.t1"; gene_id "g1";
scaffold10772	AUGUSTUS	protein_match	4058	4067	2.14	+	1	target "unknown_B[12..15]"; target_start 65; transcript_id "g1.t1"; gene_id "g1";
scaffold10772	AUGUSTUS	protein_match	4083	4127	1.27	+	0	target "unknown_C[1..15]"; target_start 85; transcript_id "g1.t1"; gene_id "g1";
scaffold10772	AUGUSTUS	protein_match	4431	4445	1.47	+	2	target "unknown_C[16..21]"; target_start 84; transcript_id "g1.t1"; gene_id "g1";
scaffold10772	AUGUSTUS	protein_match	4517	4531	1.02	+	0	target "unknown_C[21..25]"; target_start 85; transcript_id "g1.t1"; gene_id "g1";
scaffold10772	AUGUSTUS	protein_match	4532	4535	0.435	+	0	target "unknown_D[1..2]"; target_start 110; transcript_id "g1.t1"; gene_id "g1";
scaffold10772	AUGUSTUS	protein_match	5010	5095	5.4	+	1	target "unknown_D[2..31]"; target_start 109; transcript_id "g1.t1"; gene_id "g1";
scaffold10772	AUGUSTUS	protein_match	5779	5925	3.63	+	2	target "unknown_D[31..80]"; target_start 109; transcript_id "g1.t1"; gene_id "g1";
scaffold10772	AUGUSTUS	protein_match	6033	6088	1.36	+	2	target "unknown_D[80..98]"; target_start 109; transcript_id "g1.t1"; gene_id "g1";
scaffold10772	AUGUSTUS	protein_match	6728	6754	1.33	+	0	target "unknown_D[99..107]"; target_start 109; transcript_id "g1.t1"; gene_id "g1";
scaffold10772	AUGUSTUS	protein_match	7511	7533	1.51	+	0	target "unknown_D[108..115]"; target_start 109; transcript_id "g1.t1"; gene_id "g1";
scaffold10772	AUGUSTUS	protein_match	10977	11086	2.57	+	1	target "unknown_D[115..152]"; target_start 109; transcript_id "g1.t1"; gene_id "g1";
scaffold10772	AUGUSTUS	protein_match	11302	11310	7.7	+	0	target "unknown_D[152..154]"; target_start 110; transcript_id "g1.t1"; gene_id "g1";
scaffold10772	AUGUSTUS	protein_match	11320	11331	0.749	+	0	target "unknown_E[1..4]"; target_start 267; transcript_id "g1.t1"; gene_id "g1";
scaffold10772	AUGUSTUS	protein_match	11604	11642	1.35	+	0	target "unknown_E[5..17]"; target_start 267; transcript_id "g1.t1"; gene_id "g1";
# coding sequence = [atggaattggttgatcagtctgagtcttctcctttggttcctccttctgtgatcactgacacaagtgagatcgatcttg
# aagctggttcaagtgaacagattcagtgtaggatttgtcttgagactgatgttaacgataggttggaggtttggagacagaatctggagtgtgaaggg
# tttttaggagtacagattgaaacacaagtcacttccaagaaaagaagtttcaaggcagagtgtgggccattcagagctcgcaatgtcacatgcccaga
# ggatgagagtaacgtaaatgaggatgttagtagatcgcgtgtaaaggtagaccaaagaagtagggattttattgcaccttgcaagtgtaaaggtacat
# caaagtttgttcatcgggaatgcctggatcattggcgtgcagtgaaagaaggatttgctttttcccattgcacaacttgcaaagctccctattacttg
# agagttcatgttcccactgatagaaagtggcgaactttgaagttccgattctttgtgaccagagatattttgttcatctttctcgcagttcagcttgt
# tatagccttgctgggatatttagtttacttgattgacacccaccataagtcttgtatggaaggactgtctctgcacctacagacaaggtttgccatgc
# ttataggactatttaccgtcatcggcatattttatagtgttttggttgctacaatggttggacagagaatatggcagaggcattaccatatacttgca
# aaaagaatgttgacaaaggaatatgttgtggaggatgtcgatggtgagcccaatattgttcatattttgagaatgatcacatgtaattgttaa]
# protein sequence = [MELVDQSESSPLVPPSVITDTSEIDLEAGSSEQIQCRICLETDVNDRLEVWRQNLECEGFLGVQIETQVTSKKRSFKA
# ECGPFRARNVTCPEDESNVNEDVSRSRVKVDQRSRDFIAPCKCKGTSKFVHRECLDHWRAVKEGFAFSHCTTCKAPYYLRVHVPTDRKWRTLKFRFFV
# TRDILFIFLAVQLVIALLGYLVYLIDTHHKSCMEGLSLHLQTRFAMLIGLFTVIGIFYSVLVATMVGQRIWQRHYHILAKRMLTKEYVVEDVDGEPNI
# VHILRMITCNC]
# sequence of block unknown_A    39 [LETDVNDRL] 48
# sequence of block unknown_B    65 [ETQVTSKKRSFKAEC] 80
# sequence of block unknown_C    85 [RNVTCPEDESNVNEDVSRSRVKVDQ] 110
# sequence of block unknown_D   110 [RSRDFIAPCKCKGTSKFVHRECLDHWRAVKEGFAFSHCTTCKAPYYLRVHVPTDRKWRTLKFRFFVTRDILFIFLAVQLVIALLGYLVYLIDTHHKSCMEGLSLHLQTRFAMLIGLFTVIGIFYSVLVATMVGQRIWQRHYHILAKRMLTKEYV] 264
# sequence of block unknown_E   267 [VDGEPNIVHILRMITCN] 284
# end gene g1
###
# command line:
# augustus --codingseq=1 --proteinprofile=/home/pgsb/tetiana.nosenko/lineages/embryophyta_odb9/prfl/EOG09360KZ9.prfl --predictionStart=0 --predictionEnd=24172 --species=arabidopsis ./tmp/scaffold10772Schil_BUSCO_geno_206160443_.temp
```
