## Supplementary material for "The *de novo* reference genome and transcriptome assemblies of the wild tomato species *Solanum chilense*": EOG09360L1R.out.1

```
# Please cite: Mario Stanke, Mark Diekhans, Robert Baertsch, David Haussler (2008),
# Using native and syntenically mapped cDNA alignments to improve de novo gene finding
# Bioinformatics 24: 637-644, doi 10.1093/bioinformatics/btn013
# No extrinsic information on sequences given.
# Using protein profile unknown
# --[0..217]--> unknown_A (187) <--[0..1]--> unknown_B (27) <--[1..4]--> unknown_C (21) <--[5..62]--
# arabidopsis version. Using default transition matrix.
# We have hints for 0 sequences and for 0 of the sequences in the input set.
#
# ----- prediction on sequence number 1 (length = 25677, name = scaffold6164) -----
#
# Constraints/Hints:
# (none)
# Predicted genes for sequence number 1 on both strands
# start gene g1
scaffold6164	AUGUSTUS	gene	5076	5722	0.36	+	.	g1
scaffold6164	AUGUSTUS	transcript	5076	5722	0.36	+	.	g1.t1
scaffold6164	AUGUSTUS	exon	5076	5722	.	+	.	transcript_id "g1.t1"; gene_id "g1";
scaffold6164	AUGUSTUS	start_codon	5129	5131	.	+	0	transcript_id "g1.t1"; gene_id "g1";
scaffold6164	AUGUSTUS	CDS	5129	5515	0.99	+	0	transcript_id "g1.t1"; gene_id "g1";
scaffold6164	AUGUSTUS	stop_codon	5513	5515	.	+	0	transcript_id "g1.t1"; gene_id "g1";
scaffold6164	AUGUSTUS	tts	5722	5722	.	+	.	transcript_id "g1.t1"; gene_id "g1";
# coding sequence = [atggccacaaggacgagggaaattgcacagccggcgaccgggacatcgacggtaaccctaaccctaggaaacccatcgg
# aatctgcaccatcatcatcatcgtcacaacagcagcaaccaatcgaaaccctaactttgaaattgaagccaaagaggagagtatcgtggaaagcaggg
# actgtggacaacgagttcctaaacaagaagagttccaagaaatgttgcattttccacaaagaaaagccttttgatgaagacgatagcgatgatgatga
# tgccgatgacaaagaaaatgacccatcaaagagtcatcatcatggggatcattgctgttctaaacaggatcatggaggagaagctagcacgagttttt
# ctgaagatcactga]
# protein sequence = [MATRTREIAQPATGTSTVTLTLGNPSESAPSSSSSQQQQPIETLTLKLKPKRRVSWKAGTVDNEFLNKKSSKKCCIFH
# KEKPFDEDDSDDDDADDKENDPSKSHHHGDHCCSKQDHGGEASTSFSEDH]
# end gene g1
###
# start gene g2
scaffold6164	AUGUSTUS	gene	5946	7193	0.28	+	.	g2
scaffold6164	AUGUSTUS	transcript	5946	7193	0.28	+	.	g2.t1
scaffold6164	AUGUSTUS	tss	5946	5946	.	+	.	transcript_id "g2.t1"; gene_id "g2";
scaffold6164	AUGUSTUS	exon	5946	6145	.	+	.	transcript_id "g2.t1"; gene_id "g2";
scaffold6164	AUGUSTUS	start_codon	6092	6094	.	+	0	transcript_id "g2.t1"; gene_id "g2";
scaffold6164	AUGUSTUS	intron	6146	6242	0.33	+	.	transcript_id "g2.t1"; gene_id "g2";
scaffold6164	AUGUSTUS	CDS	6092	6145	0.52	+	0	transcript_id "g2.t1"; gene_id "g2";
scaffold6164	AUGUSTUS	CDS	6243	6293	0.29	+	0	transcript_id "g2.t1"; gene_id "g2";
scaffold6164	AUGUSTUS	exon	6243	7193	.	+	.	transcript_id "g2.t1"; gene_id "g2";
scaffold6164	AUGUSTUS	stop_codon	6291	6293	.	+	0	transcript_id "g2.t1"; gene_id "g2";
scaffold6164	AUGUSTUS	tts	7193	7193	.	+	.	transcript_id "g2.t1"; gene_id "g2";
# coding sequence = [atgaaattgctgaagcatttccctttgaactatttgaaagttatccaacttgaggatgtgtccattactctgtttagca
# tgcagaaatggagtcgaatagagtag]
# protein sequence = [MKLLKHFPLNYLKVIQLEDVSITLFSMQKWSRIE]
# end gene g2
###
# start gene g3
scaffold6164	AUGUSTUS	gene	9513	11931	0.02	-	.	g3
scaffold6164	AUGUSTUS	transcript	9513	11931	0.02	-	.	g3.t1
scaffold6164	AUGUSTUS	tts	9513	9513	.	-	.	transcript_id "g3.t1"; gene_id "g3";
scaffold6164	AUGUSTUS	exon	9513	9711	.	-	.	transcript_id "g3.t1"; gene_id "g3";
scaffold6164	AUGUSTUS	exon	10048	10083	.	-	.	transcript_id "g3.t1"; gene_id "g3";
scaffold6164	AUGUSTUS	stop_codon	10049	10051	.	-	0	transcript_id "g3.t1"; gene_id "g3";
scaffold6164	AUGUSTUS	intron	10084	10152	0.08	-	.	transcript_id "g3.t1"; gene_id "g3";
scaffold6164	AUGUSTUS	intron	10393	10512	0.85	-	.	transcript_id "g3.t1"; gene_id "g3";
scaffold6164	AUGUSTUS	intron	10682	10768	0.81	-	.	transcript_id "g3.t1"; gene_id "g3";
scaffold6164	AUGUSTUS	CDS	10049	10083	0.08	-	2	transcript_id "g3.t1"; gene_id "g3";
scaffold6164	AUGUSTUS	CDS	10153	10392	0.34	-	2	transcript_id "g3.t1"; gene_id "g3";
scaffold6164	AUGUSTUS	exon	10153	10392	.	-	.	transcript_id "g3.t1"; gene_id "g3";
scaffold6164	AUGUSTUS	CDS	10513	10681	0.87	-	0	transcript_id "g3.t1"; gene_id "g3";
scaffold6164	AUGUSTUS	exon	10513	10681	.	-	.	transcript_id "g3.t1"; gene_id "g3";
scaffold6164	AUGUSTUS	CDS	10769	11122	0.65	-	0	transcript_id "g3.t1"; gene_id "g3";
scaffold6164	AUGUSTUS	exon	10769	11127	.	-	.	transcript_id "g3.t1"; gene_id "g3";
scaffold6164	AUGUSTUS	start_codon	11120	11122	.	-	0	transcript_id "g3.t1"; gene_id "g3";
scaffold6164	AUGUSTUS	exon	11818	11931	.	-	.	transcript_id "g3.t1"; gene_id "g3";
scaffold6164	AUGUSTUS	tss	11931	11931	.	-	.	transcript_id "g3.t1"; gene_id "g3";
# coding sequence = [atgggtacgccaaatgatttgccacccgtgactacaatagaggacttatcaaatgaagtaatggtctacatattttcct
# tagcgttggttgatacaaaaaccgcagttcgtactgccttgatgtcgaaacagtggaaagaattatggtattcctttccatactttaggtataacatg
# ttgtctgctgacctgacagggatagaaaatgagttgagtttcgtgcacgattattttactcatagaactggtttggttctggaaagtttcgaaattac
# catacatccaaccacacctcaacccttactttttgagtgtttacgctatgctgatgcaaaccaggccacacatgtcagagagtctagtcctagtctgc
# tgtccaattgccaacactcaactccaggaagttggaggcttcccgagttgaggtatctaagactccatgggttcaaactgaacgataaaacacagctg
# gttgaatgccccaaattagaggaattggttttaaatggttgctgcatagggaatatgcaatatattggaccacctgctgcagtggtgttacagcagca
# tgtggaacacttcaagaatctagatatagggttgacataccaccacagggtctgcattcgcaaccataacaacgggcaaatcaaaataactgatcatc
# cgaagatggcagaaaaagtgcataggaatggttcgagaagtcagtcgtgcagtgaatcagataaaatgtctgtcattgtccttcgaaagtgtgaaggc
# gttacttgcggctccttgtgtacttcaaaatga]
# protein sequence = [MGTPNDLPPVTTIEDLSNEVMVYIFSLALVDTKTAVRTALMSKQWKELWYSFPYFRYNMLSADLTGIENELSFVHDYF
# THRTGLVLESFEITIHPTTPQPLLFECLRYADANQATHVRESSPSLLSNCQHSTPGSWRLPELRYLRLHGFKLNDKTQLVECPKLEELVLNGCCIGNM
# QYIGPPAAVVLQQHVEHFKNLDIGLTYHHRVCIRNHNNGQIKITDHPKMAEKVHRNGSRSQSCSESDKMSVIVLRKCEGVTCGSLCTSK]
# end gene g3
###
# start gene g4
scaffold6164	AUGUSTUS	gene	12186	14501	0.06	-	.	g4
scaffold6164	AUGUSTUS	transcript	12186	14501	0.06	-	.	g4.t1
scaffold6164	AUGUSTUS	tts	12186	12186	.	-	.	transcript_id "g4.t1"; gene_id "g4";
scaffold6164	AUGUSTUS	exon	12186	12903	.	-	.	transcript_id "g4.t1"; gene_id "g4";
scaffold6164	AUGUSTUS	stop_codon	12331	12333	.	-	0	transcript_id "g4.t1"; gene_id "g4";
scaffold6164	AUGUSTUS	intron	12904	12966	0.83	-	.	transcript_id "g4.t1"; gene_id "g4";
scaffold6164	AUGUSTUS	intron	13258	13348	0.9	-	.	transcript_id "g4.t1"; gene_id "g4";
scaffold6164	AUGUSTUS	intron	13869	14020	0.44	-	.	transcript_id "g4.t1"; gene_id "g4";
scaffold6164	AUGUSTUS	intron	14200	14279	0.56	-	.	transcript_id "g4.t1"; gene_id "g4";
scaffold6164	AUGUSTUS	CDS	12331	12903	0.91	-	0	transcript_id "g4.t1"; gene_id "g4";
scaffold6164	AUGUSTUS	CDS	12967	13257	0.77	-	0	transcript_id "g4.t1"; gene_id "g4";
scaffold6164	AUGUSTUS	exon	12967	13257	.	-	.	transcript_id "g4.t1"; gene_id "g4";
scaffold6164	AUGUSTUS	CDS	13349	13868	0.42	-	1	transcript_id "g4.t1"; gene_id "g4";
scaffold6164	AUGUSTUS	exon	13349	13868	.	-	.	transcript_id "g4.t1"; gene_id "g4";
scaffold6164	AUGUSTUS	CDS	14021	14199	0.56	-	0	transcript_id "g4.t1"; gene_id "g4";
scaffold6164	AUGUSTUS	exon	14021	14199	.	-	.	transcript_id "g4.t1"; gene_id "g4";
scaffold6164	AUGUSTUS	CDS	14280	14477	0.54	-	0	transcript_id "g4.t1"; gene_id "g4";
scaffold6164	AUGUSTUS	exon	14280	14501	.	-	.	transcript_id "g4.t1"; gene_id "g4";
scaffold6164	AUGUSTUS	start_codon	14475	14477	.	-	0	transcript_id "g4.t1"; gene_id "g4";
scaffold6164	AUGUSTUS	tss	14501	14501	.	-	.	transcript_id "g4.t1"; gene_id "g4";
# coding sequence = [atgagagttgttgaattaacttgggagacaaccagtgatctgaagctgttagagaagggtcaattaattataagcacgc
# ctgaaaaatgggatgctttatctcgtcgctggaaactgcgcaagcatgttcagcaagtcagcattttcattattgatgagttgcacttgattagtggt
# caaggtggcccagtcctggaggatttgggagaatggattggggctacatctcaagggctcttcaactttcctcctcctgtcaggcctgtgccactgga
# aatacacattcagggtaactttgaagctaggatgcatgccatgacaaaacccacatatactgcagtagtccaacatgcaaggaaaggaaaacctgcaa
# ttgtagacgcgggctacttgcatgagggattgagcgacactgatcaagatatagtgaagacattgtttgaaactggatggattcaagtgtgtgtaatg
# aacagcacaatgtgttggggagtaccactatctgcacatttggtggtgatcatgggaacacagtactataatggtagggaatatgcttacactgatta
# tccagtcactaatttgttgcagatgatgggtcatgccagtcggcctcttgtagatatctctgggaagtgtgtcatcctctgtcatgcaccacgcaagg
# actactactacaagttcttgtatgaagcattcccagttcaaagccatctgcaatactatctccacgacagtttgaatgctgaggtcgctactggagtt
# attcagaacaagcaggatgctattgattaccttacatggagattcatgtacagaaggctgacacagaatccaaattactacaatctgcatggtgttag
# tcacaggcatctgtctgaccacctatcacagcagatagcatcatattattgtatcagttgcacgacaatagagcattttagctcttctatgacctcca
# aaacgaagttgaagggcttgctggaaatactggcttcatcattggagtatgaacagttgtctatacaaccaggtgaagaggagttgataagaaggttg
# attaatcatcagcgtttctgttttgagaatccaaagtacacagatccaaacatgaaggctaatgctcttctacaagcccatttctctaggcaagtggt
# gggtggaaatcttgcttctgaccagcaggagctgagtctagcagttctagcaatggaggtgagccagatggtgacacagggtatgtgggaatgtaact
# ctatgcttctccagcttccgcacttcacaaaggaattggcacagaaatgccaagaaaatccaagaaagagtgttgagacagtgtttgatttagtggag
# atggaagatgacgagaggcgtgagctcttggaaatatcagacctacagctgatggatgttgcacagttctgtaattcgttgccaaacattgatttgac
# atatgatgtgcttggcagtgataatctgaaggtaggagacaatgtaagcgtgcaggtaacccttgagcgagatcttaaggatagaacagaggttggac
# ctgtttttgcagccagatatcccaaagccagggaagaaggatggtggcttgttggtggttatacaaagagcaaccaattacttgccattaagagaatt
# tccttccaaaggaagtctatgttcaagctggattttgctgcgcctgtagaagctggaacaagggcctacacactctacttcatctctgattctttctt
# attatctgggatgtga]
# protein sequence = [MRVVELTWETTSDLKLLEKGQLIISTPEKWDALSRRWKLRKHVQQVSIFIIDELHLISGQGGPVLEDLGEWIGATSQG
# LFNFPPPVRPVPLEIHIQGNFEARMHAMTKPTYTAVVQHARKGKPAIVDAGYLHEGLSDTDQDIVKTLFETGWIQVCVMNSTMCWGVPLSAHLVVIMG
# TQYYNGREYAYTDYPVTNLLQMMGHASRPLVDISGKCVILCHAPRKDYYYKFLYEAFPVQSHLQYYLHDSLNAEVATGVIQNKQDAIDYLTWRFMYRR
# LTQNPNYYNLHGVSHRHLSDHLSQQIASYYCISCTTIEHFSSSMTSKTKLKGLLEILASSLEYEQLSIQPGEEELIRRLINHQRFCFENPKYTDPNMK
# ANALLQAHFSRQVVGGNLASDQQELSLAVLAMEVSQMVTQGMWECNSMLLQLPHFTKELAQKCQENPRKSVETVFDLVEMEDDERRELLEISDLQLMD
# VAQFCNSLPNIDLTYDVLGSDNLKVGDNVSVQVTLERDLKDRTEVGPVFAARYPKAREEGWWLVGGYTKSNQLLAIKRISFQRKSMFKLDFAAPVEAG
# TRAYTLYFISDSFLLSGM]
# end gene g4
###
# start gene g5
scaffold6164	AUGUSTUS	gene	16887	21401	0.02	-	.	g5
scaffold6164	AUGUSTUS	transcript	16887	21401	0.02	-	.	g5.t1
scaffold6164	AUGUSTUS	tts	16887	16887	.	-	.	transcript_id "g5.t1"; gene_id "g5";
scaffold6164	AUGUSTUS	exon	16887	17334	.	-	.	transcript_id "g5.t1"; gene_id "g5";
scaffold6164	AUGUSTUS	stop_codon	17098	17100	.	-	0	transcript_id "g5.t1"; gene_id "g5";
scaffold6164	AUGUSTUS	intron	17335	18371	0.33	-	.	transcript_id "g5.t1"; gene_id "g5";
scaffold6164	AUGUSTUS	intron	18521	19316	0.92	-	.	transcript_id "g5.t1"; gene_id "g5";
scaffold6164	AUGUSTUS	intron	19556	21165	0.25	-	.	transcript_id "g5.t1"; gene_id "g5";
scaffold6164	AUGUSTUS	CDS	17098	17334	0.96	-	0	transcript_id "g5.t1"; gene_id "g5";
scaffold6164	AUGUSTUS	CDS	18372	18520	0.9	-	2	transcript_id "g5.t1"; gene_id "g5";
scaffold6164	AUGUSTUS	exon	18372	18520	.	-	.	transcript_id "g5.t1"; gene_id "g5";
scaffold6164	AUGUSTUS	CDS	19317	19555	0.38	-	1	transcript_id "g5.t1"; gene_id "g5";
scaffold6164	AUGUSTUS	exon	19317	19555	.	-	.	transcript_id "g5.t1"; gene_id "g5";
scaffold6164	AUGUSTUS	CDS	21166	21332	0.59	-	0	transcript_id "g5.t1"; gene_id "g5";
scaffold6164	AUGUSTUS	exon	21166	21401	.	-	.	transcript_id "g5.t1"; gene_id "g5";
scaffold6164	AUGUSTUS	start_codon	21330	21332	.	-	0	transcript_id "g5.t1"; gene_id "g5";
scaffold6164	AUGUSTUS	tss	21401	21401	.	-	.	transcript_id "g5.t1"; gene_id "g5";
scaffold6164	AUGUSTUS	protein_match	17131	17193	4.45	-	0	target "unknown_C[1..21]"; target_start 232; transcript_id "g5.t1"; gene_id "g5";
scaffold6164	AUGUSTUS	protein_match	17206	17286	4.37	-	0	target "unknown_B[1..27]"; target_start 201; transcript_id "g5.t1"; gene_id "g5";
scaffold6164	AUGUSTUS	protein_match	17287	17334	9.14	-	0	target "unknown_A[172..187]"; target_start 14; transcript_id "g5.t1"; gene_id "g5";
scaffold6164	AUGUSTUS	protein_match	18372	18520	10	-	2	target "unknown_A[122..171]"; target_start 14; transcript_id "g5.t1"; gene_id "g5";
scaffold6164	AUGUSTUS	protein_match	19317	19555	7.25	-	1	target "unknown_A[42..122]"; target_start 14; transcript_id "g5.t1"; gene_id "g5";
scaffold6164	AUGUSTUS	protein_match	21166	21290	8.22	-	0	target "unknown_A[1..42]"; target_start 14; transcript_id "g5.t1"; gene_id "g5";
# coding sequence = [atgagttcacgagggctgctgccattgatgaatcttgttagacttaatggagttccaattctgcagcagttgcaattgg
# aggagcggttactaaggacctcatctcataactggtgtatcgtgaatgatggaaccaatgaacccaccattgtcatggggatttcaggaaaaccagct
# gaacttcttgaaatcggttctgttttacaagacaagattccagtagttaagaggttttctggaggtggcactgtaattgtcgatcaccagacagtttt
# catcactttcatatgcaacacagatgctctccctagtgtacaaccatatcctaggcccatcatgtcatggagtggccagctgtatagcaaagtgtttc
# aaggagttggggatttctctcttcgtgaaaatgactacgtttttggtaaccgcaagtttgggggaaatgctcaatctatcacaaaagggcgttgggtt
# catcatacgtcttttttgtgggattatgagatgatgaacatgggttatctcaaacttccaaaacgagctcctgactatcgacaggcaagagaccattc
# agactttatttgccgcatgaaggattatatatctcgacaagaattcatcaatagaaccatttctgcacttggcagccagtttagcgtaactcctccgg
# agcttgaatcatctgactgtcctgatgacacgaaattcgtgccctccactagactactaggaaaacaagaactggaggaatgttttgagtctgaatct
# gggaatgtcatacttcagtcactgtaa]
# protein sequence = [MSSRGLLPLMNLVRLNGVPILQQLQLEERLLRTSSHNWCIVNDGTNEPTIVMGISGKPAELLEIGSVLQDKIPVVKRF
# SGGGTVIVDHQTVFITFICNTDALPSVQPYPRPIMSWSGQLYSKVFQGVGDFSLRENDYVFGNRKFGGNAQSITKGRWVHHTSFLWDYEMMNMGYLKL
# PKRAPDYRQARDHSDFICRMKDYISRQEFINRTISALGSQFSVTPPELESSDCPDDTKFVPSTRLLGKQELEECFESESGNVILQSL]
# sequence of block unknown_C   232 [TKFVPSTRLLGKQELEECFES] 253
# sequence of block unknown_B   201 [RQEFINRTISALGSQFSVTPPELESSD] 228
# sequence of block unknown_A    14 [LNGVPILQQLQLEERLLRTSSHNWCIVNDGTNEPTIVMGISGKPAELLEIGSVLQDKIPVVKRFSGGGTVIVDHQTVFITFICNTDALPSVQPYPRPIMSWSGQLYSKVFQGVGDFSLRENDYVFGNRKFGGNAQSITKGRWVHHTSFLWDYEMMNMGYLKLPKRAPDYRQARDHSDFICRMKDYIS] 201
# end gene g5
###
# command line:
# augustus --codingseq=1 --proteinprofile=/home/pgsb/tetiana.nosenko/lineages/embryophyta_odb9/prfl/EOG09360L1R.prfl --predictionStart=0 --predictionEnd=39588 --species=arabidopsis ./tmp/scaffold6164Schil_BUSCO_geno_206160443_.temp
```
