## Supplementary material for "The *de novo* reference genome and transcriptome assemblies of the wild tomato species *Solanum chilense*": EOG09360L3B.out.1

```
# Please cite: Mario Stanke, Mark Diekhans, Robert Baertsch, David Haussler (2008),
# Using native and syntenically mapped cDNA alignments to improve de novo gene finding
# Bioinformatics 24: 637-644, doi 10.1093/bioinformatics/btn013
# No extrinsic information on sequences given.
# Using protein profile unknown
# --[0..158]--> unknown_A (65) <--[0..5]--> unknown_B (67) <--[0..1]--> unknown_C (31) <--[0..48]--
# arabidopsis version. Using default transition matrix.
# We have hints for 0 sequences and for 0 of the sequences in the input set.
#
# ----- prediction on sequence number 1 (length = 2122, name = scaffold32205) -----
#
# Constraints/Hints:
# (none)
# Predicted genes for sequence number 1 on both strands
# start gene g1
scaffold32205	AUGUSTUS	gene	453	1531	0.4	-	.	g1
scaffold32205	AUGUSTUS	transcript	453	1531	0.4	-	.	g1.t1
scaffold32205	AUGUSTUS	tts	453	453	.	-	.	transcript_id "g1.t1"; gene_id "g1";
scaffold32205	AUGUSTUS	exon	453	1338	.	-	.	transcript_id "g1.t1"; gene_id "g1";
scaffold32205	AUGUSTUS	stop_codon	576	578	.	-	0	transcript_id "g1.t1"; gene_id "g1";
scaffold32205	AUGUSTUS	intron	1339	1493	0.83	-	.	transcript_id "g1.t1"; gene_id "g1";
scaffold32205	AUGUSTUS	CDS	576	1338	0.85	-	1	transcript_id "g1.t1"; gene_id "g1";
scaffold32205	AUGUSTUS	CDS	1494	1510	0.83	-	0	transcript_id "g1.t1"; gene_id "g1";
scaffold32205	AUGUSTUS	exon	1494	1531	.	-	.	transcript_id "g1.t1"; gene_id "g1";
scaffold32205	AUGUSTUS	start_codon	1508	1510	.	-	0	transcript_id "g1.t1"; gene_id "g1";
scaffold32205	AUGUSTUS	tss	1531	1531	.	-	.	transcript_id "g1.t1"; gene_id "g1";
# coding sequence = [atggcaaataagctcaggttggagggcaaagtagctataattactggtgctgctagtggcattggagaagcaagtgcta
# gattgttcgttgaacatggtgctcgtgtcgtcgtcgccgatattcaagatgaacttggtcaaaaagtagtggattcaatcggatctgacaaagccagc
# taccggcactgcgacgttacagacgagaagcaagttgaggaaaccgtagcttacgcggtagagaaatacggtactcttgacattatgtttagtaatgt
# cgggacgctgaatttctgcagcgtcctcgacatggacgtgatggccttcgatgagacgatggccatcaacgtacgtggatccgcgttagcggttaagc
# acgcggctaaagtgatggttgataagaaaattcggggatctattatatgtaacgcgagtttagaagggattttagctggggccgcttcgcttgcctac
# attgcgtcaaagcacgcagttgtaggcattataaaagcggccgcacgtgaactaggtccacatgggataagggtgaatggggtgtcgccctatggaat
# agcgacgccccttgtgactaaggcgtatggactggatgcggctctattggaagaagcaatttatggtaatggacacttgaaaggtgttaagttgagca
# cgatgcatgtagcacaatcagcactttttttggcgtctgatgaatctgcttacacaagtggtcaaaatttagctgttgatggtggactaagttctatt
# ttgaagctacaataa]
# protein sequence = [MANKLRLEGKVAIITGAASGIGEASARLFVEHGARVVVADIQDELGQKVVDSIGSDKASYRHCDVTDEKQVEETVAYA
# VEKYGTLDIMFSNVGTLNFCSVLDMDVMAFDETMAINVRGSALAVKHAAKVMVDKKIRGSIICNASLEGILAGAASLAYIASKHAVVGIIKAAARELG
# PHGIRVNGVSPYGIATPLVTKAYGLDAALLEEAIYGNGHLKGVKLSTMHVAQSALFLASDESAYTSGQNLAVDGGLSSILKLQ]
# end gene g1
###
# command line:
# augustus --codingseq=1 --proteinprofile=/home/pgsb/tetiana.nosenko/lineages/embryophyta_odb9/prfl/EOG09360L3B.prfl --predictionStart=0 --predictionEnd=19605 --species=arabidopsis ./tmp/scaffold32205Schil_BUSCO_geno_206160443_.temp
```
