## Supplementary material for "The *de novo* reference genome and transcriptome assemblies of the wild tomato species *Solanum chilense*": EOG09360L3B.out.2

```
# Please cite: Mario Stanke, Mark Diekhans, Robert Baertsch, David Haussler (2008),
# Using native and syntenically mapped cDNA alignments to improve de novo gene finding
# Bioinformatics 24: 637-644, doi 10.1093/bioinformatics/btn013
# No extrinsic information on sequences given.
# Using protein profile unknown
# --[0..158]--> unknown_A (65) <--[0..5]--> unknown_B (67) <--[0..1]--> unknown_C (31) <--[0..48]--
# arabidopsis version. Using default transition matrix.
# We have hints for 0 sequences and for 0 of the sequences in the input set.
#
# ----- prediction on sequence number 1 (length = 40598, name = scaffold43) -----
#
# Constraints/Hints:
# (none)
# Predicted genes for sequence number 1 on both strands
# start gene g1
scaffold43	AUGUSTUS	gene	212384	214043	0.7	+	.	g1
scaffold43	AUGUSTUS	transcript	212384	214043	0.7	+	.	g1.t1
scaffold43	AUGUSTUS	tss	212384	212384	.	+	.	transcript_id "g1.t1"; gene_id "g1";
scaffold43	AUGUSTUS	exon	212384	212558	.	+	.	transcript_id "g1.t1"; gene_id "g1";
scaffold43	AUGUSTUS	start_codon	212446	212448	.	+	0	transcript_id "g1.t1"; gene_id "g1";
scaffold43	AUGUSTUS	intron	212559	212730	0.93	+	.	transcript_id "g1.t1"; gene_id "g1";
scaffold43	AUGUSTUS	intron	212807	212892	1	+	.	transcript_id "g1.t1"; gene_id "g1";
scaffold43	AUGUSTUS	intron	213066	213676	0.91	+	.	transcript_id "g1.t1"; gene_id "g1";
scaffold43	AUGUSTUS	CDS	212446	212558	0.93	+	0	transcript_id "g1.t1"; gene_id "g1";
scaffold43	AUGUSTUS	CDS	212731	212806	0.93	+	1	transcript_id "g1.t1"; gene_id "g1";
scaffold43	AUGUSTUS	exon	212731	212806	.	+	.	transcript_id "g1.t1"; gene_id "g1";
scaffold43	AUGUSTUS	CDS	212893	213065	0.98	+	0	transcript_id "g1.t1"; gene_id "g1";
scaffold43	AUGUSTUS	exon	212893	213065	.	+	.	transcript_id "g1.t1"; gene_id "g1";
scaffold43	AUGUSTUS	CDS	213677	213752	0.91	+	1	transcript_id "g1.t1"; gene_id "g1";
scaffold43	AUGUSTUS	exon	213677	214043	.	+	.	transcript_id "g1.t1"; gene_id "g1";
scaffold43	AUGUSTUS	stop_codon	213750	213752	.	+	0	transcript_id "g1.t1"; gene_id "g1";
scaffold43	AUGUSTUS	tts	214043	214043	.	+	.	transcript_id "g1.t1"; gene_id "g1";
# coding sequence = [atggccggagttgaatttctccccaaagaatatggatatgtaattcttgctcttgtcgtctactgtttcttcaacttct
# ggatgtcctttcaagtcggcaaagcccgtaaacagtacaaggttccttatccaacaatgtatgctactgaagctgaaaacaagaatgctaattccttt
# aactgtgttcagagaggtcatcagaattcattagaaatgatgccaacatttttcatgctgatgattgttggaggaattaggcaccccttgatttgtgc
# atctcttggagctgtttatattgtatctcgctatttctacttcactggttattccactggcgatccccaaaatcgccttactcttgggaaatacaatt
# tcttggcaattatggcactgatgatttgcgcagcatcttgtggagttaattttcttatgtcatga]
# protein sequence = [MAGVEFLPKEYGYVILALVVYCFFNFWMSFQVGKARKQYKVPYPTMYATEAENKNANSFNCVQRGHQNSLEMMPTFFM
# LMIVGGIRHPLICASLGAVYIVSRYFYFTGYSTGDPQNRLTLGKYNFLAIMALMICAASCGVNFLMS]
# end gene g1
###
# start gene g2
scaffold43	AUGUSTUS	gene	215447	224659	0.03	-	.	g2
scaffold43	AUGUSTUS	transcript	215447	224659	0.03	-	.	g2.t1
scaffold43	AUGUSTUS	tts	215447	215447	.	-	.	transcript_id "g2.t1"; gene_id "g2";
scaffold43	AUGUSTUS	exon	215447	216615	.	-	.	transcript_id "g2.t1"; gene_id "g2";
scaffold43	AUGUSTUS	stop_codon	215616	215618	.	-	0	transcript_id "g2.t1"; gene_id "g2";
scaffold43	AUGUSTUS	intron	216616	217142	0.64	-	.	transcript_id "g2.t1"; gene_id "g2";
scaffold43	AUGUSTUS	intron	217332	217624	0.92	-	.	transcript_id "g2.t1"; gene_id "g2";
scaffold43	AUGUSTUS	intron	217691	217795	0.89	-	.	transcript_id "g2.t1"; gene_id "g2";
scaffold43	AUGUSTUS	intron	218020	218204	0.98	-	.	transcript_id "g2.t1"; gene_id "g2";
scaffold43	AUGUSTUS	intron	218280	218598	0.94	-	.	transcript_id "g2.t1"; gene_id "g2";
scaffold43	AUGUSTUS	intron	218716	219365	0.47	-	.	transcript_id "g2.t1"; gene_id "g2";
scaffold43	AUGUSTUS	intron	219459	220217	0.38	-	.	transcript_id "g2.t1"; gene_id "g2";
scaffold43	AUGUSTUS	intron	220288	220478	0.5	-	.	transcript_id "g2.t1"; gene_id "g2";
scaffold43	AUGUSTUS	intron	220568	221030	0.62	-	.	transcript_id "g2.t1"; gene_id "g2";
scaffold43	AUGUSTUS	intron	221190	221365	1	-	.	transcript_id "g2.t1"; gene_id "g2";
scaffold43	AUGUSTUS	intron	221504	221629	1	-	.	transcript_id "g2.t1"; gene_id "g2";
scaffold43	AUGUSTUS	intron	221783	222882	0.93	-	.	transcript_id "g2.t1"; gene_id "g2";
scaffold43	AUGUSTUS	CDS	215616	216615	0.79	-	1	transcript_id "g2.t1"; gene_id "g2";
scaffold43	AUGUSTUS	CDS	217143	217331	0.67	-	1	transcript_id "g2.t1"; gene_id "g2";
scaffold43	AUGUSTUS	exon	217143	217331	.	-	.	transcript_id "g2.t1"; gene_id "g2";
scaffold43	AUGUSTUS	CDS	217625	217690	0.93	-	1	transcript_id "g2.t1"; gene_id "g2";
scaffold43	AUGUSTUS	exon	217625	217690	.	-	.	transcript_id "g2.t1"; gene_id "g2";
scaffold43	AUGUSTUS	CDS	217796	218019	0.94	-	0	transcript_id "g2.t1"; gene_id "g2";
scaffold43	AUGUSTUS	exon	217796	218019	.	-	.	transcript_id "g2.t1"; gene_id "g2";
scaffold43	AUGUSTUS	CDS	218205	218279	0.97	-	0	transcript_id "g2.t1"; gene_id "g2";
scaffold43	AUGUSTUS	exon	218205	218279	.	-	.	transcript_id "g2.t1"; gene_id "g2";
scaffold43	AUGUSTUS	CDS	218599	218715	0.92	-	0	transcript_id "g2.t1"; gene_id "g2";
scaffold43	AUGUSTUS	exon	218599	218715	.	-	.	transcript_id "g2.t1"; gene_id "g2";
scaffold43	AUGUSTUS	CDS	219366	219458	0.9	-	0	transcript_id "g2.t1"; gene_id "g2";
scaffold43	AUGUSTUS	exon	219366	219458	.	-	.	transcript_id "g2.t1"; gene_id "g2";
scaffold43	AUGUSTUS	CDS	220218	220287	0.38	-	1	transcript_id "g2.t1"; gene_id "g2";
scaffold43	AUGUSTUS	exon	220218	220287	.	-	.	transcript_id "g2.t1"; gene_id "g2";
scaffold43	AUGUSTUS	CDS	220479	220567	0.41	-	0	transcript_id "g2.t1"; gene_id "g2";
scaffold43	AUGUSTUS	exon	220479	220567	.	-	.	transcript_id "g2.t1"; gene_id "g2";
scaffold43	AUGUSTUS	CDS	221031	221189	0.99	-	0	transcript_id "g2.t1"; gene_id "g2";
scaffold43	AUGUSTUS	exon	221031	221189	.	-	.	transcript_id "g2.t1"; gene_id "g2";
scaffold43	AUGUSTUS	CDS	221366	221503	1	-	0	transcript_id "g2.t1"; gene_id "g2";
scaffold43	AUGUSTUS	exon	221366	221503	.	-	.	transcript_id "g2.t1"; gene_id "g2";
scaffold43	AUGUSTUS	CDS	221630	221782	0.96	-	0	transcript_id "g2.t1"; gene_id "g2";
scaffold43	AUGUSTUS	exon	221630	221782	.	-	.	transcript_id "g2.t1"; gene_id "g2";
scaffold43	AUGUSTUS	CDS	222883	223281	1	-	0	transcript_id "g2.t1"; gene_id "g2";
scaffold43	AUGUSTUS	exon	222883	223311	.	-	.	transcript_id "g2.t1"; gene_id "g2";
scaffold43	AUGUSTUS	start_codon	223279	223281	.	-	0	transcript_id "g2.t1"; gene_id "g2";
scaffold43	AUGUSTUS	exon	224531	224659	.	-	.	transcript_id "g2.t1"; gene_id "g2";
scaffold43	AUGUSTUS	tss	224659	224659	.	-	.	transcript_id "g2.t1"; gene_id "g2";
# coding sequence = [atgacggaaccgacatcagtcgaagaagacgacaagcaagcaacgggacttcaacgacgcgtcgaaccaatttcgtcgt
# cggcggcggaggttcagatatgcaacaatcgcaaggagaaaaggaagttgacgaagaaggagaagaggaagcagaaaaggaaggaactagctgagaag
# acgcgccaggaagaggaggctaagctgaatgatccccaggagcttcgcaggattcagctggaggaagaggaagagaaggagcgattagagagagaaag
# gagagagtttgaggaaagagagaggctctttctcgaagcactggctcgaaaagaagctcaagaggtagaagaagaagaacgaaggagagtggaagatg
# aggaagaaaaggcaaaacaaagccaggttgccctcgagaatgagccatatgaagatgacgagtgggaatatgtagaagatgggcctcccgaaattata
# tggcaaggaaatgagataattgtgaagaggaataaagtgaaagtgaaaaagaaggatccagatcctgtgattgtgaaagaggatcccaataggccaac
# atccaatccactggctccacaatctgaagtctatgctgactacaggaatgcttcgtctctttcagcacaacagttgttggagaatgttgctgttcaaa
# ctccaaattttggaactgagcaggataaagctcattgtcctttccacctaaaaactggggcttgtcgatttggttcaagctgcagtagggttcacttt
# tatcccgataaatcctgcactttgctcatgaagaacatgtactgtggacctggatttgcttgggagcaggatgaggggcttgagaatatcttccctga
# aaattctggaggcacgtgtttcttccgccgattcagctggagactcttagcgaactctgtatcctgttttgcaaaattagtggtgaagctgtggctta
# gcccttttagagatgtatctggggttgacaaagttctttggtacctgtatacagatgaggaagttgaatgtagttttgaggaattttatgaggatgtt
# cacacggaatttttgaagtttggagaaattataaatttcaaggtgtgtagaaacagttcatctcatttgcgaggaaacgtttatgtacactacaaaga
# tatagattctgcagtgcttgcttataattctataaatggccgttacttcgctagcaaacagatcacatgcgagtttgttagcgtaaccaaatggaagg
# ttgccatatgtggggaattcatgaaatcaaagcttaagtcatgctcccgtggaacggcatgcaactttatccattgtttccgcaatcctggtggagat
# tatgaatgggctgacttggataaaccatcgccaagatactggcttacaaagatggctgctttgtttgggtatgctgatgagtctgtatatgatagacg
# gcttgaacggaaaaactcaaaacggatgttgaattccgacaagatgctggcatctgattctgacagttatggctctctgatcttaagagattacagta
# ggacaactgttggatctgtagtggtggcaatcagtattccagtgaaaaaaacaatcaaaccagaatacccttcgcggtggcccagtggtttggcttgg
# aacttccatgttggaggtctcaagtttgaaacccttttagcgaaatcaaggggtttgccttctgggttgaacttatcgcatcgggcttgtctagtgcg
# ggttacctcttccatgtggtttgcgaggcatcgctacgattcaagggagagaaggtctcgctcaagggagagcagaagttcaaggatgcactatgatg
# attatgattttgataagaggatacatcaagagagaggcgaccgtgctgataaaaaacagcgcaaaattcttgataagaaacaatttgaagaggggaca
# ggacaacatgaagaggaaacaaatcaacatggtaaaaatagataccacagtagtgactctgattgggatttatctgacagagagaaagagggagtgaa
# gcgccaccatagcacagggagaaaatcaagaaaccaccataatgaaaaaatggggcgtcaacatcgtaatgatgacatcaaaaaacgagttagtggtt
# ccgactctggtgatgatttgctggaaaagaagagatacggagatgcaggatctggtaacagtgagaagggctcaagacatagcaaggaagatcgtaat
# acagattccagcagtgagtggttggatgagacacgagacagaagttcgcatcacaagaaaagaagaagcagttctaggcgccataacggtgttccatc
# atcacctgatcgctgggataagaatagcggaagccatgataataataccactggagattggactgctgctatcacagataaaagaaagccaattactg
# acaagagggtccattcagatagggatcacccttatcaccataatgatgacattggggaaagaggccgctgggaacctgatgaaggtgctactggaaca
# cactctaaaagtagtaagaagtctgtaattgatgattctgaagatcacaatgtggaatctgagttaaatgatgatggggtctatagtggtagtacaac
# aaggggaagtagccgatcaatcaatcaaaaaaggagggggaacagtgataggatggactctgcgaagaagtcaaaacgatataaagagaatgacaggg
# cacacaatggaaaagacaggagttacactggacacttaagttcgtaa]
# protein sequence = [MTEPTSVEEDDKQATGLQRRVEPISSSAAEVQICNNRKEKRKLTKKEKRKQKRKELAEKTRQEEEAKLNDPQELRRIQ
# LEEEEEKERLERERREFEERERLFLEALARKEAQEVEEEERRRVEDEEEKAKQSQVALENEPYEDDEWEYVEDGPPEIIWQGNEIIVKRNKVKVKKKD
# PDPVIVKEDPNRPTSNPLAPQSEVYADYRNASSLSAQQLLENVAVQTPNFGTEQDKAHCPFHLKTGACRFGSSCSRVHFYPDKSCTLLMKNMYCGPGF
# AWEQDEGLENIFPENSGGTCFFRRFSWRLLANSVSCFAKLVVKLWLSPFRDVSGVDKVLWYLYTDEEVECSFEEFYEDVHTEFLKFGEIINFKVCRNS
# SSHLRGNVYVHYKDIDSAVLAYNSINGRYFASKQITCEFVSVTKWKVAICGEFMKSKLKSCSRGTACNFIHCFRNPGGDYEWADLDKPSPRYWLTKMA
# ALFGYADESVYDRRLERKNSKRMLNSDKMLASDSDSYGSLILRDYSRTTVGSVVVAISIPVKKTIKPEYPSRWPSGLAWNFHVGGLKFETLLAKSRGL
# PSGLNLSHRACLVRVTSSMWFARHRYDSRERRSRSRESRSSRMHYDDYDFDKRIHQERGDRADKKQRKILDKKQFEEGTGQHEEETNQHGKNRYHSSD
# SDWDLSDREKEGVKRHHSTGRKSRNHHNEKMGRQHRNDDIKKRVSGSDSGDDLLEKKRYGDAGSGNSEKGSRHSKEDRNTDSSSEWLDETRDRSSHHK
# KRRSSSRRHNGVPSSPDRWDKNSGSHDNNTTGDWTAAITDKRKPITDKRVHSDRDHPYHHNDDIGERGRWEPDEGATGTHSKSSKKSVIDDSEDHNVE
# SELNDDGVYSGSTTRGSSRSINQKRRGNSDRMDSAKKSKRYKENDRAHNGKDRSYTGHLSS]
# end gene g2
###
# start gene g3
scaffold43	AUGUSTUS	gene	227334	232044	0.01	+	.	g3
scaffold43	AUGUSTUS	transcript	227334	232044	0.01	+	.	g3.t1
scaffold43	AUGUSTUS	tss	227334	227334	.	+	.	transcript_id "g3.t1"; gene_id "g3";
scaffold43	AUGUSTUS	exon	227334	227654	.	+	.	transcript_id "g3.t1"; gene_id "g3";
scaffold43	AUGUSTUS	start_codon	227415	227417	.	+	0	transcript_id "g3.t1"; gene_id "g3";
scaffold43	AUGUSTUS	intron	227655	228979	0.45	+	.	transcript_id "g3.t1"; gene_id "g3";
scaffold43	AUGUSTUS	intron	229050	230654	0.66	+	.	transcript_id "g3.t1"; gene_id "g3";
scaffold43	AUGUSTUS	intron	230849	231335	0.99	+	.	transcript_id "g3.t1"; gene_id "g3";
scaffold43	AUGUSTUS	intron	231509	231701	0.99	+	.	transcript_id "g3.t1"; gene_id "g3";
scaffold43	AUGUSTUS	CDS	227415	227654	0.47	+	0	transcript_id "g3.t1"; gene_id "g3";
scaffold43	AUGUSTUS	CDS	228980	229049	0.8	+	0	transcript_id "g3.t1"; gene_id "g3";
scaffold43	AUGUSTUS	exon	228980	229049	.	+	.	transcript_id "g3.t1"; gene_id "g3";
scaffold43	AUGUSTUS	CDS	230655	230848	0.87	+	2	transcript_id "g3.t1"; gene_id "g3";
scaffold43	AUGUSTUS	exon	230655	230848	.	+	.	transcript_id "g3.t1"; gene_id "g3";
scaffold43	AUGUSTUS	CDS	231336	231508	0.98	+	0	transcript_id "g3.t1"; gene_id "g3";
scaffold43	AUGUSTUS	exon	231336	231508	.	+	.	transcript_id "g3.t1"; gene_id "g3";
scaffold43	AUGUSTUS	CDS	231702	231771	0.03	+	1	transcript_id "g3.t1"; gene_id "g3";
scaffold43	AUGUSTUS	exon	231702	232044	.	+	.	transcript_id "g3.t1"; gene_id "g3";
scaffold43	AUGUSTUS	stop_codon	231769	231771	.	+	0	transcript_id "g3.t1"; gene_id "g3";
scaffold43	AUGUSTUS	tts	232044	232044	.	+	.	transcript_id "g3.t1"; gene_id "g3";
scaffold43	AUGUSTUS	protein_match	228995	229049	7.29	+	0	target "unknown_A[1..19]"; target_start 85; transcript_id "g3.t1"; gene_id "g3";
scaffold43	AUGUSTUS	protein_match	230655	230794	7.87	+	2	target "unknown_A[19..65]"; target_start 85; transcript_id "g3.t1"; gene_id "g3";
scaffold43	AUGUSTUS	protein_match	230795	230848	8.75	+	0	target "unknown_B[1..18]"; target_start 150; transcript_id "g3.t1"; gene_id "g3";
scaffold43	AUGUSTUS	protein_match	231336	231482	8.46	+	0	target "unknown_B[19..67]"; target_start 150; transcript_id "g3.t1"; gene_id "g3";
scaffold43	AUGUSTUS	protein_match	231483	231508	6.31	+	0	target "unknown_C[1..9]"; target_start 217; transcript_id "g3.t1"; gene_id "g3";
scaffold43	AUGUSTUS	protein_match	231702	231768	6.73	+	1	target "unknown_C[9..31]"; target_start 217; transcript_id "g3.t1"; gene_id "g3";
# coding sequence = [atgcctactccggcaggaaatccgagtatgcgatcagccggaggagcgatacgaacgttgttaatcaccggcgtgagcc
# gagggttgggaaaagccctagccctagaattggcaaagagaggacactatatcatcggctgtgcgcgttctcaggacaagctcaatgccttccaaacc
# gagctcgcttcctctacgaatcctccttcagagaacaaacacctcctcatgagcgtcgatgtgagtttaaatagcagcgttgaagagttcgcacgtgc
# tgttatggagaaaaagggcgttcctgatatcatcgtgaactgtgcgggaactatcaataggaacaacaaactttgggaagtgccatctgaagagtttg
# attctgtcattgatactaatctgaaaggaagtgcaaatgttctgcgtcactttattcccctaatgcttgagaagaagcaaggagtgatcgtaaatatg
# tcttctggatggggaagatctggcgcggcacaggtggcaccttattgtgcttcaaaatgggcaattgaaggtttgacagcatcaattgcgaaggagtt
# gccccctggaatggcagctgttgcacttaatcctggtgtcatttacacggacatgcttcagtcatgctttggcaattcagcatccctatatcagacac
# ctgagtcatgggctccaaaggcggctaatatgatactaaatctaaccatggctgataatgggtcatctctctcggtgtaa]
# protein sequence = [MPTPAGNPSMRSAGGAIRTLLITGVSRGLGKALALELAKRGHYIIGCARSQDKLNAFQTELASSTNPPSENKHLLMSV
# DVSLNSSVEEFARAVMEKKGVPDIIVNCAGTINRNNKLWEVPSEEFDSVIDTNLKGSANVLRHFIPLMLEKKQGVIVNMSSGWGRSGAAQVAPYCASK
# WAIEGLTASIAKELPPGMAAVALNPGVIYTDMLQSCFGNSASLYQTPESWAPKAANMILNLTMADNGSSLSV]
# sequence of block unknown_A    85 [VEEFARAVMEKKGVPDIIVNCAGTINRNNKLWEVPSEEFDSVIDTNLKGSANVLRHFIPLMLEKK] 150
# sequence of block unknown_B   150 [QGVIVNMSSGWGRSGAAQVAPYCASKWAIEGLTASIAKELPPGMAAVALNPGVIYTDMLQSCFGNSA] 217
# sequence of block unknown_C   217 [SLYQTPESWAPKAANMILNLTMADNGSSLSV] 248
# end gene g3
###
# start gene g4
scaffold43	AUGUSTUS	gene	232654	239178	0.01	+	.	g4
scaffold43	AUGUSTUS	transcript	232654	239178	0.01	+	.	g4.t1
scaffold43	AUGUSTUS	tss	232654	232654	.	+	.	transcript_id "g4.t1"; gene_id "g4";
scaffold43	AUGUSTUS	exon	232654	232725	.	+	.	transcript_id "g4.t1"; gene_id "g4";
scaffold43	AUGUSTUS	start_codon	232666	232668	.	+	0	transcript_id "g4.t1"; gene_id "g4";
scaffold43	AUGUSTUS	intron	232726	233243	0.38	+	.	transcript_id "g4.t1"; gene_id "g4";
scaffold43	AUGUSTUS	intron	233391	233582	0.92	+	.	transcript_id "g4.t1"; gene_id "g4";
scaffold43	AUGUSTUS	intron	233757	234135	0.9	+	.	transcript_id "g4.t1"; gene_id "g4";
scaffold43	AUGUSTUS	intron	234219	234325	0.99	+	.	transcript_id "g4.t1"; gene_id "g4";
scaffold43	AUGUSTUS	intron	234525	235668	0.27	+	.	transcript_id "g4.t1"; gene_id "g4";
scaffold43	AUGUSTUS	intron	235703	235793	0.41	+	.	transcript_id "g4.t1"; gene_id "g4";
scaffold43	AUGUSTUS	intron	235849	236170	0.44	+	.	transcript_id "g4.t1"; gene_id "g4";
scaffold43	AUGUSTUS	intron	236238	237061	1	+	.	transcript_id "g4.t1"; gene_id "g4";
scaffold43	AUGUSTUS	intron	237113	238157	0.93	+	.	transcript_id "g4.t1"; gene_id "g4";
scaffold43	AUGUSTUS	intron	238211	238296	1	+	.	transcript_id "g4.t1"; gene_id "g4";
scaffold43	AUGUSTUS	intron	238508	238626	1	+	.	transcript_id "g4.t1"; gene_id "g4";
scaffold43	AUGUSTUS	intron	238798	238895	0.86	+	.	transcript_id "g4.t1"; gene_id "g4";
scaffold43	AUGUSTUS	CDS	232666	232725	0.02	+	0	transcript_id "g4.t1"; gene_id "g4";
scaffold43	AUGUSTUS	CDS	233244	233390	0.89	+	0	transcript_id "g4.t1"; gene_id "g4";
scaffold43	AUGUSTUS	exon	233244	233390	.	+	.	transcript_id "g4.t1"; gene_id "g4";
scaffold43	AUGUSTUS	CDS	233583	233756	0.9	+	0	transcript_id "g4.t1"; gene_id "g4";
scaffold43	AUGUSTUS	exon	233583	233756	.	+	.	transcript_id "g4.t1"; gene_id "g4";
scaffold43	AUGUSTUS	CDS	234136	234218	0.89	+	0	transcript_id "g4.t1"; gene_id "g4";
scaffold43	AUGUSTUS	exon	234136	234218	.	+	.	transcript_id "g4.t1"; gene_id "g4";
scaffold43	AUGUSTUS	CDS	234326	234524	1	+	1	transcript_id "g4.t1"; gene_id "g4";
scaffold43	AUGUSTUS	exon	234326	234524	.	+	.	transcript_id "g4.t1"; gene_id "g4";
scaffold43	AUGUSTUS	CDS	235669	235702	0.47	+	0	transcript_id "g4.t1"; gene_id "g4";
scaffold43	AUGUSTUS	exon	235669	235702	.	+	.	transcript_id "g4.t1"; gene_id "g4";
scaffold43	AUGUSTUS	CDS	235794	235848	0.4	+	2	transcript_id "g4.t1"; gene_id "g4";
scaffold43	AUGUSTUS	exon	235794	235848	.	+	.	transcript_id "g4.t1"; gene_id "g4";
scaffold43	AUGUSTUS	CDS	236171	236237	1	+	1	transcript_id "g4.t1"; gene_id "g4";
scaffold43	AUGUSTUS	exon	236171	236237	.	+	.	transcript_id "g4.t1"; gene_id "g4";
scaffold43	AUGUSTUS	CDS	237062	237112	1	+	0	transcript_id "g4.t1"; gene_id "g4";
scaffold43	AUGUSTUS	exon	237062	237112	.	+	.	transcript_id "g4.t1"; gene_id "g4";
scaffold43	AUGUSTUS	CDS	238158	238210	1	+	0	transcript_id "g4.t1"; gene_id "g4";
scaffold43	AUGUSTUS	exon	238158	238210	.	+	.	transcript_id "g4.t1"; gene_id "g4";
scaffold43	AUGUSTUS	CDS	238297	238507	1	+	1	transcript_id "g4.t1"; gene_id "g4";
scaffold43	AUGUSTUS	exon	238297	238507	.	+	.	transcript_id "g4.t1"; gene_id "g4";
scaffold43	AUGUSTUS	CDS	238627	238797	0.99	+	0	transcript_id "g4.t1"; gene_id "g4";
scaffold43	AUGUSTUS	exon	238627	238797	.	+	.	transcript_id "g4.t1"; gene_id "g4";
scaffold43	AUGUSTUS	CDS	238896	238991	0.85	+	0	transcript_id "g4.t1"; gene_id "g4";
scaffold43	AUGUSTUS	exon	238896	239178	.	+	.	transcript_id "g4.t1"; gene_id "g4";
scaffold43	AUGUSTUS	stop_codon	238989	238991	.	+	0	transcript_id "g4.t1"; gene_id "g4";
scaffold43	AUGUSTUS	tts	239178	239178	.	+	.	transcript_id "g4.t1"; gene_id "g4";
# coding sequence = [atggccattacaggggcacttccttcttcaccgtttctgggccatgttcctttctaccttgggaaatcttcatctacgc
# actttacccacaattcagtgtgtattttcaaagtaaaagcactgttttggggttcaagaagaagtgtaaagcctgctgacaaggttctttcgcttggg
# gaattcactttatcagaggcggattcactggggaatacaggaactcctgaaaagatatccgtttctgtggtttcctcaatcgcagaggtttcgccaga
# taattgggattcttgcagtctggatgccacaggtcatcaacagtttaatccctttctctcacatggttttctttcgagcttagaggagtctggctctg
# ctgtggagggaactggctggattccacaacacatcattgctgaggatgcaagtaaaaatattttaggtgttgttcctctctatctcaaaagccattcc
# tatggtgaatatgtattcgataattcttgggcaaatgcctattacaattatggtttgagctattacccgaagctgcaatgctcggtccctttcactcc
# agttactggcccaaggatcttggtccgcaacacttcacatagagatcaagtttttgacatcctagtctctgcaatgaaggatttggcagccaagagct
# tggtgcttcatgataaggaaggccttattgagttgcatatcaaccttgggaaccaaggttttggatcttgcataggtgacactagctttgatgagttt
# ttgatggacatgaagcaaagcaagaggaaaaacattcgtcaagaacgcaagaagatatcggctcaaaacgtgaccatgaaacgcttaagaggacatga
# aatcaaggccagtcattgggacacattttataagttctacagaaatacaaccgataacaagtggggtactgcttatttaacgagagatttttttcatc
# gtatgggtgcaaagatgggcgacaatgtactgcttgttgttgcggaagaaggtgatgagcttgtagctgctgccctgaatttaattggaggagatacc
# ttgtatggacgactatggggatgtctcccaggaacctactatgcgaatttgcattttgaagcatgctattaccaggccatagatgcggcaattgaact
# aaatcttagcacagtagaggctggtgctcagggtgaacacaaaattcaaaggggatatatgccagtacctacttacagctgtcactatattctagatg
# aggattttaagagaatcattgatgatttcttggtacgagaaacagctcaggcacattctcagcgtcgctgtgatttcctgtcctttaaagccaatagg
# tttcagaattctaaccatcttgggaactacataaaaggatatgagtag]
# protein sequence = [MAITGALPSSPFLGHVPFYLGKSSSTHFTHNSVCIFKVKALFWGSRRSVKPADKVLSLGEFTLSEADSLGNTGTPEKI
# SVSVVSSIAEVSPDNWDSCSLDATGHQQFNPFLSHGFLSSLEESGSAVEGTGWIPQHIIAEDASKNILGVVPLYLKSHSYGEYVFDNSWANAYYNYGL
# SYYPKLQCSVPFTPVTGPRILVRNTSHRDQVFDILVSAMKDLAAKSLVLHDKEGLIELHINLGNQGFGSCIGDTSFDEFLMDMKQSKRKNIRQERKKI
# SAQNVTMKRLRGHEIKASHWDTFYKFYRNTTDNKWGTAYLTRDFFHRMGAKMGDNVLLVVAEEGDELVAAALNLIGGDTLYGRLWGCLPGTYYANLHF
# EACYYQAIDAAIELNLSTVEAGAQGEHKIQRGYMPVPTYSCHYILDEDFKRIIDDFLVRETAQAHSQRRCDFLSFKANRFQNSNHLGNYIKGYE]
# end gene g4
###
# start gene g5
scaffold43	AUGUSTUS	gene	239618	249539	0.01	-	.	g5
scaffold43	AUGUSTUS	transcript	239618	249539	0.01	-	.	g5.t1
scaffold43	AUGUSTUS	tts	239618	239618	.	-	.	transcript_id "g5.t1"; gene_id "g5";
scaffold43	AUGUSTUS	exon	239618	240484	.	-	.	transcript_id "g5.t1"; gene_id "g5";
scaffold43	AUGUSTUS	stop_codon	240324	240326	.	-	0	transcript_id "g5.t1"; gene_id "g5";
scaffold43	AUGUSTUS	intron	240485	241328	0.56	-	.	transcript_id "g5.t1"; gene_id "g5";
scaffold43	AUGUSTUS	intron	241502	241776	0.99	-	.	transcript_id "g5.t1"; gene_id "g5";
scaffold43	AUGUSTUS	intron	241845	241920	0.99	-	.	transcript_id "g5.t1"; gene_id "g5";
scaffold43	AUGUSTUS	intron	242035	242361	0.98	-	.	transcript_id "g5.t1"; gene_id "g5";
scaffold43	AUGUSTUS	intron	242520	242605	0.57	-	.	transcript_id "g5.t1"; gene_id "g5";
scaffold43	AUGUSTUS	intron	242751	243749	0.19	-	.	transcript_id "g5.t1"; gene_id "g5";
scaffold43	AUGUSTUS	intron	243807	244424	0.1	-	.	transcript_id "g5.t1"; gene_id "g5";
scaffold43	AUGUSTUS	intron	244502	246424	0.05	-	.	transcript_id "g5.t1"; gene_id "g5";
scaffold43	AUGUSTUS	intron	246558	247230	0.96	-	.	transcript_id "g5.t1"; gene_id "g5";
scaffold43	AUGUSTUS	intron	247316	248015	0.72	-	.	transcript_id "g5.t1"; gene_id "g5";
scaffold43	AUGUSTUS	intron	248144	248223	1	-	.	transcript_id "g5.t1"; gene_id "g5";
scaffold43	AUGUSTUS	intron	248308	249212	0.97	-	.	transcript_id "g5.t1"; gene_id "g5";
scaffold43	AUGUSTUS	intron	249333	249431	0.82	-	.	transcript_id "g5.t1"; gene_id "g5";
scaffold43	AUGUSTUS	CDS	240324	240484	0.99	-	2	transcript_id "g5.t1"; gene_id "g5";
scaffold43	AUGUSTUS	CDS	241329	241501	0.99	-	1	transcript_id "g5.t1"; gene_id "g5";
scaffold43	AUGUSTUS	exon	241329	241501	.	-	.	transcript_id "g5.t1"; gene_id "g5";
scaffold43	AUGUSTUS	CDS	241777	241844	1	-	0	transcript_id "g5.t1"; gene_id "g5";
scaffold43	AUGUSTUS	exon	241777	241844	.	-	.	transcript_id "g5.t1"; gene_id "g5";
scaffold43	AUGUSTUS	CDS	241921	242034	0.99	-	0	transcript_id "g5.t1"; gene_id "g5";
scaffold43	AUGUSTUS	exon	241921	242034	.	-	.	transcript_id "g5.t1"; gene_id "g5";
scaffold43	AUGUSTUS	CDS	242362	242519	0.99	-	2	transcript_id "g5.t1"; gene_id "g5";
scaffold43	AUGUSTUS	exon	242362	242519	.	-	.	transcript_id "g5.t1"; gene_id "g5";
scaffold43	AUGUSTUS	CDS	242606	242750	0.16	-	0	transcript_id "g5.t1"; gene_id "g5";
scaffold43	AUGUSTUS	exon	242606	242750	.	-	.	transcript_id "g5.t1"; gene_id "g5";
scaffold43	AUGUSTUS	CDS	243750	243806	0.18	-	0	transcript_id "g5.t1"; gene_id "g5";
scaffold43	AUGUSTUS	exon	243750	243806	.	-	.	transcript_id "g5.t1"; gene_id "g5";
scaffold43	AUGUSTUS	CDS	244425	244501	0.08	-	2	transcript_id "g5.t1"; gene_id "g5";
scaffold43	AUGUSTUS	exon	244425	244501	.	-	.	transcript_id "g5.t1"; gene_id "g5";
scaffold43	AUGUSTUS	CDS	246425	246557	0.64	-	0	transcript_id "g5.t1"; gene_id "g5";
scaffold43	AUGUSTUS	exon	246425	246557	.	-	.	transcript_id "g5.t1"; gene_id "g5";
scaffold43	AUGUSTUS	CDS	247231	247315	0.71	-	1	transcript_id "g5.t1"; gene_id "g5";
scaffold43	AUGUSTUS	exon	247231	247315	.	-	.	transcript_id "g5.t1"; gene_id "g5";
scaffold43	AUGUSTUS	CDS	248016	248143	1	-	0	transcript_id "g5.t1"; gene_id "g5";
scaffold43	AUGUSTUS	exon	248016	248143	.	-	.	transcript_id "g5.t1"; gene_id "g5";
scaffold43	AUGUSTUS	CDS	248224	248307	1	-	0	transcript_id "g5.t1"; gene_id "g5";
scaffold43	AUGUSTUS	exon	248224	248307	.	-	.	transcript_id "g5.t1"; gene_id "g5";
scaffold43	AUGUSTUS	CDS	249213	249332	0.97	-	0	transcript_id "g5.t1"; gene_id "g5";
scaffold43	AUGUSTUS	exon	249213	249332	.	-	.	transcript_id "g5.t1"; gene_id "g5";
scaffold43	AUGUSTUS	CDS	249432	249467	0.45	-	0	transcript_id "g5.t1"; gene_id "g5";
scaffold43	AUGUSTUS	exon	249432	249539	.	-	.	transcript_id "g5.t1"; gene_id "g5";
scaffold43	AUGUSTUS	start_codon	249465	249467	.	-	0	transcript_id "g5.t1"; gene_id "g5";
scaffold43	AUGUSTUS	tss	249539	249539	.	-	.	transcript_id "g5.t1"; gene_id "g5";
# coding sequence = [atggatagacactttgagttaaaaaatgtgaagagggttgtgctggaagcagatggctaccaaccttaccttatttctc
# cggagaaagggttaaggtctttaataaagactgtgttggagctggcgaaagaaccttcaacactttgtgtcgaagaggtgcaccgagtacttgttgat
# attgtctcaaaagctgctaattcgacaccaggtctgggaaagtatcctccttttaagcaagaggtgattgcaattgcgactactgctctggatgggtt
# tagaactgaagcaaagaatatggttattgcacttgttgacatggagagggtttatgttcccccacaacactttatccgtttggtgcaaaggcggatgg
# ataggcagcgccgtgacgacggcttgaagaaccaatcctccaagaaggcagcacaggcagagcaatccatgttgaatagggcaaccagctcgcaggct
# ggagatgaaaaaagtagttcaaagtcggggaaggataaatcagctcagcaagataaggattcacaagaaggaccagtcttgaagactgcaggacccga
# tggggagataacagcagggtttctactgaagaaaagtgataaaaaaagtggctggagcaagcgatggtttgttttaaatgacaagaccggaaagcttg
# gatataccaagaagcaagaagaacggcatttccatggtgtaattactttggaggaatgtaatcttgaagatgcttctgaagaagacgaaccatcaaaa
# agttcgaaagataagaaggcaactgggcctgatggaggaaagggacctagtctcctgttcaaattaacaaacagggttcaatacaagactattcttaa
# agcccaaagtactgttattttgaaggcagaaactttggctgagaagactgagtggttaaataaattaaaaaatgtcataagttctaaaggaggtcaaa
# ttattgctgaatccagtcaacctatgaggccaagtttatcagaggggacacctgggacacctgacatgatgactaggaaacctgcagatccagaagaa
# gaacttcgatggatggctcaagaagtacgtggttatgttgaagctgttctcaacagtcttgctgctaacgtaccaaaggcagttgttctttgccaagt
# agagaaggccagagaagatatgcttaataagttgtacagttctgtcagcgcacaaagtagagcaaagatcgaagagctactcctggaagaccataatg
# tgaagcgtaggagggagcactttcagaaacagtcctctcttcttgctaaggtcactcagcagcttagtgttcatgataatcgagcagctgctgcgtct
# agctactcaaatagtgatggagcggaaagcgtctccagatctggtggacagtcatcaggtgatgaatggcgatctgcatttgatggtacttcaagtgc
# ccctcaaaatggtgatgcagggtctagaagtcgtcgtacacctagccggatgccacctgcacctcctggttctggacaaaaatcctag]
# protein sequence = [MDRHFELKNVKRVVLEADGYQPYLISPEKGLRSLIKTVLELAKEPSTLCVEEVHRVLVDIVSKAANSTPGLGKYPPFK
# QEVIAIATTALDGFRTEAKNMVIALVDMERVYVPPQHFIRLVQRRMDRQRRDDGLKNQSSKKAAQAEQSMLNRATSSQAGDEKSSSKSGKDKSAQQDK
# DSQEGPVLKTAGPDGEITAGFLLKKSDKKSGWSKRWFVLNDKTGKLGYTKKQEERHFHGVITLEECNLEDASEEDEPSKSSKDKKATGPDGGKGPSLL
# FKLTNRVQYKTILKAQSTVILKAETLAEKTEWLNKLKNVISSKGGQIIAESSQPMRPSLSEGTPGTPDMMTRKPADPEEELRWMAQEVRGYVEAVLNS
# LAANVPKAVVLCQVEKAREDMLNKLYSSVSAQSRAKIEELLLEDHNVKRRREHFQKQSSLLAKVTQQLSVHDNRAAAASSYSNSDGAESVSRSGGQSS
# GDEWRSAFDGTSSAPQNGDAGSRSRRTPSRMPPAPPGSGQKS]
# end gene g5
###
# command line:
# augustus --codingseq=1 --proteinprofile=/home/pgsb/tetiana.nosenko/lineages/embryophyta_odb9/prfl/EOG09360L3B.prfl --predictionStart=209189 --predictionEnd=249786 --species=arabidopsis ./tmp/scaffold43Schil_BUSCO_geno_206160443_.temp
```
