## Supplementary material for "The *de novo* reference genome and transcriptome assemblies of the wild tomato species *Solanum chilense*": EOG09360L3B.out.3

```
# Please cite: Mario Stanke, Mark Diekhans, Robert Baertsch, David Haussler (2008),
# Using native and syntenically mapped cDNA alignments to improve de novo gene finding
# Bioinformatics 24: 637-644, doi 10.1093/bioinformatics/btn013
# No extrinsic information on sequences given.
# Using protein profile unknown
# --[0..158]--> unknown_A (65) <--[0..5]--> unknown_B (67) <--[0..1]--> unknown_C (31) <--[0..48]--
# arabidopsis version. Using default transition matrix.
# We have hints for 0 sequences and for 0 of the sequences in the input set.
#
# ----- prediction on sequence number 1 (length = 4449, name = scaffold20786) -----
#
# Constraints/Hints:
# (none)
# Predicted genes for sequence number 1 on both strands
# start gene g1
scaffold20786	AUGUSTUS	gene	885	3387	0.18	+	.	g1
scaffold20786	AUGUSTUS	transcript	885	3387	0.18	+	.	g1.t1
scaffold20786	AUGUSTUS	exon	885	985	.	+	.	transcript_id "g1.t1"; gene_id "g1";
scaffold20786	AUGUSTUS	start_codon	911	913	.	+	0	transcript_id "g1.t1"; gene_id "g1";
scaffold20786	AUGUSTUS	intron	986	2359	0.42	+	.	transcript_id "g1.t1"; gene_id "g1";
scaffold20786	AUGUSTUS	CDS	911	985	0.42	+	0	transcript_id "g1.t1"; gene_id "g1";
scaffold20786	AUGUSTUS	CDS	2360	3181	0.4	+	0	transcript_id "g1.t1"; gene_id "g1";
scaffold20786	AUGUSTUS	exon	2360	3387	.	+	.	transcript_id "g1.t1"; gene_id "g1";
scaffold20786	AUGUSTUS	stop_codon	3179	3181	.	+	0	transcript_id "g1.t1"; gene_id "g1";
scaffold20786	AUGUSTUS	tts	3387	3387	.	+	.	transcript_id "g1.t1"; gene_id "g1";
# coding sequence = [atggaagtgaaaggaagctctgacatttcactttccaatcaaaggttctacttcaaaattcttaacattactatgttga
# gacttgaatttcatcacaggctattgggaagagttgcgttagttactggaggtgcaagtggtataggagagagcattgtacgtttgtttcacaaacat
# ggcgcgaaagtatgcatcgttgatattcaggatgcatttggagaacgcgtttgtgaatcccttggtgatgaagatagcgcgtgtttcatccattgtga
# tgttacctcagaaactgatgttagtaatgctgttgattttgctgtagagaaatttggcacgcttgatataatagttaacaatgctggactaacagggg
# cgccctgttcaaatattctcgattatgatctctctgtctttgataatgtgcttgatgtgaacgttagaggtgttttcctaggaatgaaacatgctgct
# cgtataatgattccacgaaaaagaggatccatcgtgtcgttgtgtagtgtagcagggtctgttggtggcctagggcctcatgcttatacagcttctaa
# gtttgctgttttgggactaacgcaaaacgttgcagctgagatggggaaacacggtgtacgcgtgaattgtgtttcaccctacgcggttgcaactgaat
# tagggctggtgcacttgcctcctgaacaaaggactgatgatgctatcgcggattttaactctcattttggtaagttcgcgaacctcaagggcgtggat
# ttgatggctcaggatgttgctaatgctgtgttgttcttagccagcgatgaagcaagttacataagtgggcatgatcttaaagttgatggtggtttctc
# aagtgtaaatcactctcttaaggtctttacataa]
# protein sequence = [MEVKGSSDISLSNQRFYFKILNITMLRLEFHHRLLGRVALVTGGASGIGESIVRLFHKHGAKVCIVDIQDAFGERVCE
# SLGDEDSACFIHCDVTSETDVSNAVDFAVEKFGTLDIIVNNAGLTGAPCSNILDYDLSVFDNVLDVNVRGVFLGMKHAARIMIPRKRGSIVSLCSVAG
# SVGGLGPHAYTASKFAVLGLTQNVAAEMGKHGVRVNCVSPYAVATELGLVHLPPEQRTDDAIADFNSHFGKFANLKGVDLMAQDVANAVLFLASDEAS
# YISGHDLKVDGGFSSVNHSLKVFT]
# end gene g1
###
# command line:
# augustus --codingseq=1 --proteinprofile=/home/pgsb/tetiana.nosenko/lineages/embryophyta_odb9/prfl/EOG09360L3B.prfl --predictionStart=0 --predictionEnd=21230 --species=arabidopsis ./tmp/scaffold20786Schil_BUSCO_geno_206160443_.temp
```
