## Supplementary material for "The *de novo* reference genome and transcriptome assemblies of the wild tomato species *Solanum chilense*": EOG09360L3E.out.3

```
# Please cite: Mario Stanke, Mark Diekhans, Robert Baertsch, David Haussler (2008),
# Using native and syntenically mapped cDNA alignments to improve de novo gene finding
# Bioinformatics 24: 637-644, doi 10.1093/bioinformatics/btn013
# No extrinsic information on sequences given.
# Using protein profile unknown
# --[0..89]--> unknown_A (100) <--[5..158]--
# arabidopsis version. Using default transition matrix.
# We have hints for 0 sequences and for 0 of the sequences in the input set.
#
# ----- prediction on sequence number 1 (length = 36878, name = scaffold2719) -----
#
# Constraints/Hints:
# (none)
# Predicted genes for sequence number 1 on both strands
# start gene g1
scaffold2719	AUGUSTUS	gene	39968	55853	0.01	+	.	g1
scaffold2719	AUGUSTUS	transcript	39968	55853	0.01	+	.	g1.t1
scaffold2719	AUGUSTUS	intron	40036	40120	0.81	+	.	transcript_id "g1.t1"; gene_id "g1";
scaffold2719	AUGUSTUS	intron	40433	40600	0.98	+	.	transcript_id "g1.t1"; gene_id "g1";
scaffold2719	AUGUSTUS	intron	40905	42716	0.07	+	.	transcript_id "g1.t1"; gene_id "g1";
scaffold2719	AUGUSTUS	intron	43083	43406	0.64	+	.	transcript_id "g1.t1"; gene_id "g1";
scaffold2719	AUGUSTUS	intron	43461	43646	0.47	+	.	transcript_id "g1.t1"; gene_id "g1";
scaffold2719	AUGUSTUS	intron	43760	43869	0.71	+	.	transcript_id "g1.t1"; gene_id "g1";
scaffold2719	AUGUSTUS	intron	43927	45094	0.95	+	.	transcript_id "g1.t1"; gene_id "g1";
scaffold2719	AUGUSTUS	intron	45191	45320	0.99	+	.	transcript_id "g1.t1"; gene_id "g1";
scaffold2719	AUGUSTUS	intron	45392	46132	0.99	+	.	transcript_id "g1.t1"; gene_id "g1";
scaffold2719	AUGUSTUS	intron	46176	46267	0.98	+	.	transcript_id "g1.t1"; gene_id "g1";
scaffold2719	AUGUSTUS	intron	46349	46522	1	+	.	transcript_id "g1.t1"; gene_id "g1";
scaffold2719	AUGUSTUS	intron	46583	47367	0.69	+	.	transcript_id "g1.t1"; gene_id "g1";
scaffold2719	AUGUSTUS	intron	47419	48632	0.66	+	.	transcript_id "g1.t1"; gene_id "g1";
scaffold2719	AUGUSTUS	intron	48731	48829	1	+	.	transcript_id "g1.t1"; gene_id "g1";
scaffold2719	AUGUSTUS	intron	48879	49222	0.88	+	.	transcript_id "g1.t1"; gene_id "g1";
scaffold2719	AUGUSTUS	intron	49268	49462	0.6	+	.	transcript_id "g1.t1"; gene_id "g1";
scaffold2719	AUGUSTUS	intron	49568	49998	0.65	+	.	transcript_id "g1.t1"; gene_id "g1";
scaffold2719	AUGUSTUS	intron	50436	51466	0.11	+	.	transcript_id "g1.t1"; gene_id "g1";
scaffold2719	AUGUSTUS	intron	51687	53489	0.93	+	.	transcript_id "g1.t1"; gene_id "g1";
scaffold2719	AUGUSTUS	intron	53536	53689	0.9	+	.	transcript_id "g1.t1"; gene_id "g1";
scaffold2719	AUGUSTUS	intron	53777	53872	0.96	+	.	transcript_id "g1.t1"; gene_id "g1";
scaffold2719	AUGUSTUS	intron	53998	54134	1	+	.	transcript_id "g1.t1"; gene_id "g1";
scaffold2719	AUGUSTUS	intron	54275	54361	1	+	.	transcript_id "g1.t1"; gene_id "g1";
scaffold2719	AUGUSTUS	intron	54414	54508	0.99	+	.	transcript_id "g1.t1"; gene_id "g1";
scaffold2719	AUGUSTUS	intron	54620	55104	0.94	+	.	transcript_id "g1.t1"; gene_id "g1";
scaffold2719	AUGUSTUS	CDS	39968	40035	0.81	+	2	transcript_id "g1.t1"; gene_id "g1";
scaffold2719	AUGUSTUS	exon	39968	40035	.	+	.	transcript_id "g1.t1"; gene_id "g1";
scaffold2719	AUGUSTUS	CDS	40121	40432	0.86	+	0	transcript_id "g1.t1"; gene_id "g1";
scaffold2719	AUGUSTUS	exon	40121	40432	.	+	.	transcript_id "g1.t1"; gene_id "g1";
scaffold2719	AUGUSTUS	CDS	40601	40904	0.08	+	0	transcript_id "g1.t1"; gene_id "g1";
scaffold2719	AUGUSTUS	exon	40601	40904	.	+	.	transcript_id "g1.t1"; gene_id "g1";
scaffold2719	AUGUSTUS	CDS	42717	43082	0.07	+	2	transcript_id "g1.t1"; gene_id "g1";
scaffold2719	AUGUSTUS	exon	42717	43082	.	+	.	transcript_id "g1.t1"; gene_id "g1";
scaffold2719	AUGUSTUS	CDS	43407	43460	0.48	+	2	transcript_id "g1.t1"; gene_id "g1";
scaffold2719	AUGUSTUS	exon	43407	43460	.	+	.	transcript_id "g1.t1"; gene_id "g1";
scaffold2719	AUGUSTUS	CDS	43647	43759	0.67	+	2	transcript_id "g1.t1"; gene_id "g1";
scaffold2719	AUGUSTUS	exon	43647	43759	.	+	.	transcript_id "g1.t1"; gene_id "g1";
scaffold2719	AUGUSTUS	CDS	43870	43926	0.89	+	0	transcript_id "g1.t1"; gene_id "g1";
scaffold2719	AUGUSTUS	exon	43870	43926	.	+	.	transcript_id "g1.t1"; gene_id "g1";
scaffold2719	AUGUSTUS	CDS	45095	45190	0.96	+	0	transcript_id "g1.t1"; gene_id "g1";
scaffold2719	AUGUSTUS	exon	45095	45190	.	+	.	transcript_id "g1.t1"; gene_id "g1";
scaffold2719	AUGUSTUS	CDS	45321	45391	0.99	+	0	transcript_id "g1.t1"; gene_id "g1";
scaffold2719	AUGUSTUS	exon	45321	45391	.	+	.	transcript_id "g1.t1"; gene_id "g1";
scaffold2719	AUGUSTUS	CDS	46133	46175	0.99	+	1	transcript_id "g1.t1"; gene_id "g1";
scaffold2719	AUGUSTUS	exon	46133	46175	.	+	.	transcript_id "g1.t1"; gene_id "g1";
scaffold2719	AUGUSTUS	CDS	46268	46348	0.99	+	0	transcript_id "g1.t1"; gene_id "g1";
scaffold2719	AUGUSTUS	exon	46268	46348	.	+	.	transcript_id "g1.t1"; gene_id "g1";
scaffold2719	AUGUSTUS	CDS	46523	46582	0.98	+	0	transcript_id "g1.t1"; gene_id "g1";
scaffold2719	AUGUSTUS	exon	46523	46582	.	+	.	transcript_id "g1.t1"; gene_id "g1";
scaffold2719	AUGUSTUS	CDS	47368	47418	0.82	+	0	transcript_id "g1.t1"; gene_id "g1";
scaffold2719	AUGUSTUS	exon	47368	47418	.	+	.	transcript_id "g1.t1"; gene_id "g1";
scaffold2719	AUGUSTUS	CDS	48633	48730	0.99	+	0	transcript_id "g1.t1"; gene_id "g1";
scaffold2719	AUGUSTUS	exon	48633	48730	.	+	.	transcript_id "g1.t1"; gene_id "g1";
scaffold2719	AUGUSTUS	CDS	48830	48878	0.94	+	1	transcript_id "g1.t1"; gene_id "g1";
scaffold2719	AUGUSTUS	exon	48830	48878	.	+	.	transcript_id "g1.t1"; gene_id "g1";
scaffold2719	AUGUSTUS	CDS	49223	49267	0.88	+	0	transcript_id "g1.t1"; gene_id "g1";
scaffold2719	AUGUSTUS	exon	49223	49267	.	+	.	transcript_id "g1.t1"; gene_id "g1";
scaffold2719	AUGUSTUS	CDS	49463	49567	0.6	+	0	transcript_id "g1.t1"; gene_id "g1";
scaffold2719	AUGUSTUS	exon	49463	49567	.	+	.	transcript_id "g1.t1"; gene_id "g1";
scaffold2719	AUGUSTUS	CDS	49999	50435	0.17	+	0	transcript_id "g1.t1"; gene_id "g1";
scaffold2719	AUGUSTUS	exon	49999	50435	.	+	.	transcript_id "g1.t1"; gene_id "g1";
scaffold2719	AUGUSTUS	CDS	51467	51686	0.12	+	1	transcript_id "g1.t1"; gene_id "g1";
scaffold2719	AUGUSTUS	exon	51467	51686	.	+	.	transcript_id "g1.t1"; gene_id "g1";
scaffold2719	AUGUSTUS	CDS	53490	53535	0.98	+	0	transcript_id "g1.t1"; gene_id "g1";
scaffold2719	AUGUSTUS	exon	53490	53535	.	+	.	transcript_id "g1.t1"; gene_id "g1";
scaffold2719	AUGUSTUS	CDS	53690	53776	0.89	+	2	transcript_id "g1.t1"; gene_id "g1";
scaffold2719	AUGUSTUS	exon	53690	53776	.	+	.	transcript_id "g1.t1"; gene_id "g1";
scaffold2719	AUGUSTUS	CDS	53873	53997	1	+	2	transcript_id "g1.t1"; gene_id "g1";
scaffold2719	AUGUSTUS	exon	53873	53997	.	+	.	transcript_id "g1.t1"; gene_id "g1";
scaffold2719	AUGUSTUS	CDS	54135	54274	1	+	0	transcript_id "g1.t1"; gene_id "g1";
scaffold2719	AUGUSTUS	exon	54135	54274	.	+	.	transcript_id "g1.t1"; gene_id "g1";
scaffold2719	AUGUSTUS	CDS	54362	54413	1	+	1	transcript_id "g1.t1"; gene_id "g1";
scaffold2719	AUGUSTUS	exon	54362	54413	.	+	.	transcript_id "g1.t1"; gene_id "g1";
scaffold2719	AUGUSTUS	CDS	54509	54619	0.98	+	0	transcript_id "g1.t1"; gene_id "g1";
scaffold2719	AUGUSTUS	exon	54509	54619	.	+	.	transcript_id "g1.t1"; gene_id "g1";
scaffold2719	AUGUSTUS	CDS	55105	55197	1	+	0	transcript_id "g1.t1"; gene_id "g1";
scaffold2719	AUGUSTUS	exon	55105	55853	.	+	.	transcript_id "g1.t1"; gene_id "g1";
scaffold2719	AUGUSTUS	stop_codon	55195	55197	.	+	0	transcript_id "g1.t1"; gene_id "g1";
scaffold2719	AUGUSTUS	tts	55853	55853	.	+	.	transcript_id "g1.t1"; gene_id "g1";
# coding sequence = [ctccatatcatgatggcctttacttctttgatgttttctttccaagcaactatcccaatgttcccccgcttgtgcacta
# ccattcctttggccttcggatcaatcctaatttgtataactgtggaaaagtctgcctgagtcttcttaacacttggactggccaagggaaggagaaat
# ggatccctcgtgcatctactatgttacaagtcttggtgtccatacaggggctaattttaaatgcaaaaccctattttaatgagcctggttatgcaaac
# acaggcgggacagccagaggggatcaaagctcactgcagtacaatgagaacacttacattttaaatctgaaaacaatggtcttctccatgagacgtcc
# accaaagtattttgaagattttgtattagggcatttctttcgaagtgcacaagatattcttgtggcatgtaaagcatacgcagatggtgctcaagtag
# gtagccttgtccgcggtggtgttcaggatgttgatgagggcgacaaaagctgctcaccaactttcaaggcttctttggccggattcatcaagacagtt
# atagatacatttaaggagattggcgtaaaggattgcgacaaatttcttcacttgacacagaatgggactggagtagcaccagttgttcctgcaaacgc
# cgcgaattatttcttcatatcaatggaagttgagggcattttgtacgaaactctccgtccactctccgccgccggcaccaccacaaccgccaccgacg
# acttacctccgtcgttgtcgtcctccgatgagcatgaaccctacgtcgtattccggaaccagatttcactatccaatctccagtgtccctcaccggaa
# actgccgcgcctgattacttttcactcgacctcgatgcagacgcttccgacttgaataacggttccgtatcgacgccagtaccagctgctactccttt
# gcgggataaagaagtagagagaggacttgaaggcaattggtttcgtgctaattgtcggtttaagagtcccatgctccagcttcaccaagagataatag
# atttttgtgagtttttatcacctacactggaggagcaagcatctcagataatagatttttgtgagtttttatcacctacactggaggagcaagcatct
# cgtaatgaagcaatagaatgtgtttttaatgttattaaatatatctggcccaactgcaagccagaggtctttggatcattcaagacagggctttatct
# tcccactagtgatgttgatctggtgattttagggtcagaaattagaagtcctcaaattgggttgcaagctctttccagagctctctcacagaaaggag
# ttgcgaagaagatacaggtgatttcaaaggctcgtgtgccaataataaaatttgtggagaagaaaagtggcatttcatttgacataagctttgatgtg
# gaaaatggacccaaagctgctgattttattaaggaggctatgtctagctggccccctctgcgaccattatgcttgattttgaaagtgttcttgcaaca
# gagagagctaaatgaggtttatactggtgggattggatcctatgctctgcttgtaatgctcatagcaatgttgcagaaccatcgaaatggccaagctt
# ctgcggaggagaatctgggaattcttttggttaatttctttgatatttatggacgcaaactaaatacatcagatgttggtgtatcttgtaatggagaa
# gctaccttcttcctgaagagttgcaaagggttctcaattaaaggaaagcaatctcttatctccattgaggatccacagacaccagaaaatgacatagg
# caagagctccttcaattattttcagcatttgttatcatgtaagtttgctgtatgtgcctgtatccccttgggctttgatctagttgtaggagagcagc
# tcgtgatgtgtgggtttagatgcatgtcacaggtcagatctgctttttcaatggctttcacgacattgacaaatgcaaaagccatatttgcccttggt
# cccaacaggagtatacttggcacaataattagaccagatgaagtactagtggaaaggaaaggaggatctaatggggaagtgacttttaataacttgct
# cccaggcgctggggagggactgcaacagtatggtgaccagcaagagatctactgtaactggcaattaaatgataacgaagaagcactcccccgaggaa
# atggtattgcagagaatggtggtgctgaatcctcaggaaagaagaggaaatcttcaaaggataaacagcctgctaagaaggtgaaggaaaacggtcat
# ggcagtcatatcagagacgaagagaattcttcgaggaaagagaagagttcgaaaaagcattggaaacataatagatgctcttcttcttcatcttcttc
# ctttagctccacaaaatcatggatccttcacggcttagccgtcggagcagcagcagccgtagctctcggcgctcacgcttaccttagccgatccggca
# agtttcggagccgggtcataggtatcatacccgctcgttttgcttctactcggtttcaagggaaaccgctcgttcagatcctaggcaagcctatgatc
# cagagaacatgggaaagggcaaagcttgctgagacattggatcaagttgttgtggcaacagatgatgaaaagatagctgagtgctgtcgtggttttgg
# cgctgaagtgataatgacttctgaatcatgtagaaatggaaccgagcgttgtaatgaagctcttcaaaagcttgataagaagtatgacattgttgtta
# atatacaaggagatgaacctcttattgaacctgaaattatagatggcatcgtcaaagccctacaggctgcaccagatgcggtctttagcactgctgtg
# acatctttgaaacctgaggatgcatttgatccaaatcgtgttaaatgtgtggttgacaatcgtggttatgcaatatatttttcacgagggctcatccc
# ttataacaagttaggcaaggttaaccctcaatttccttacttgctgcacctcgggatccagagttatgatacgaagttcctgaaaatatatccagagc
# tgacaccaacaccgttgcaactagaagaagatcttgagcagctaaaagtccttgaaaatggatacaaaatgaaggtgataaaagttgaccacgaagct
# cacggtgttgacatcccggaagatgtcgagaagatagagcagttcatgcgtgagaggaacatggcttag]
# protein sequence = [PYHDGLYFFDVFFPSNYPNVPPLVHYHSFGLRINPNLYNCGKVCLSLLNTWTGQGKEKWIPRASTMLQVLVSIQGLIL
# NAKPYFNEPGYANTGGTARGDQSSLQYNENTYILNLKTMVFSMRRPPKYFEDFVLGHFFRSAQDILVACKAYADGAQVGSLVRGGVQDVDEGDKSCSP
# TFKASLAGFIKTVIDTFKEIGVKDCDKFLHLTQNGTGVAPVVPANAANYFFISMEVEGILYETLRPLSAAGTTTTATDDLPPSLSSSDEHEPYVVFRN
# QISLSNLQCPSPETAAPDYFSLDLDADASDLNNGSVSTPVPAATPLRDKEVERGLEGNWFRANCRFKSPMLQLHQEIIDFCEFLSPTLEEQASQIIDF
# CEFLSPTLEEQASRNEAIECVFNVIKYIWPNCKPEVFGSFKTGLYLPTSDVDLVILGSEIRSPQIGLQALSRALSQKGVAKKIQVISKARVPIIKFVE
# KKSGISFDISFDVENGPKAADFIKEAMSSWPPLRPLCLILKVFLQQRELNEVYTGGIGSYALLVMLIAMLQNHRNGQASAEENLGILLVNFFDIYGRK
# LNTSDVGVSCNGEATFFLKSCKGFSIKGKQSLISIEDPQTPENDIGKSSFNYFQHLLSCKFAVCACIPLGFDLVVGEQLVMCGFRCMSQVRSAFSMAF
# TTLTNAKAIFALGPNRSILGTIIRPDEVLVERKGGSNGEVTFNNLLPGAGEGLQQYGDQQEIYCNWQLNDNEEALPRGNGIAENGGAESSGKKRKSSK
# DKQPAKKVKENGHGSHIRDEENSSRKEKSSKKHWKHNRCSSSSSSSFSSTKSWILHGLAVGAAAAVALGAHAYLSRSGKFRSRVIGIIPARFASTRFQ
# GKPLVQILGKPMIQRTWERAKLAETLDQVVVATDDEKIAECCRGFGAEVIMTSESCRNGTERCNEALQKLDKKYDIVVNIQGDEPLIEPEIIDGIVKA
# LQAAPDAVFSTAVTSLKPEDAFDPNRVKCVVDNRGYAIYFSRGLIPYNKLGKVNPQFPYLLHLGIQSYDTKFLKIYPELTPTPLQLEEDLEQLKVLEN
# GYKMKVIKVDHEAHGVDIPEDVEKIEQFMRERNMA]
# end gene g1
###
# start gene g2
scaffold2719	AUGUSTUS	gene	56243	58998	0.01	+	.	g2
scaffold2719	AUGUSTUS	transcript	56243	58998	0.01	+	.	g2.t1
scaffold2719	AUGUSTUS	tss	56243	56243	.	+	.	transcript_id "g2.t1"; gene_id "g2";
scaffold2719	AUGUSTUS	exon	56243	56527	.	+	.	transcript_id "g2.t1"; gene_id "g2";
scaffold2719	AUGUSTUS	start_codon	56278	56280	.	+	0	transcript_id "g2.t1"; gene_id "g2";
scaffold2719	AUGUSTUS	intron	56528	58257	1	+	.	transcript_id "g2.t1"; gene_id "g2";
scaffold2719	AUGUSTUS	intron	58562	58736	0.01	+	.	transcript_id "g2.t1"; gene_id "g2";
scaffold2719	AUGUSTUS	CDS	56278	56527	0.96	+	0	transcript_id "g2.t1"; gene_id "g2";
scaffold2719	AUGUSTUS	CDS	58258	58561	0.01	+	2	transcript_id "g2.t1"; gene_id "g2";
scaffold2719	AUGUSTUS	exon	58258	58561	.	+	.	transcript_id "g2.t1"; gene_id "g2";
scaffold2719	AUGUSTUS	CDS	58737	58752	0.01	+	1	transcript_id "g2.t1"; gene_id "g2";
scaffold2719	AUGUSTUS	exon	58737	58998	.	+	.	transcript_id "g2.t1"; gene_id "g2";
scaffold2719	AUGUSTUS	stop_codon	58750	58752	.	+	0	transcript_id "g2.t1"; gene_id "g2";
scaffold2719	AUGUSTUS	tts	58998	58998	.	+	.	transcript_id "g2.t1"; gene_id "g2";
scaffold2719	AUGUSTUS	protein_match	58260	58559	3.16	+	0	target "unknown_A[1..100]"; target_start 84; transcript_id "g2.t1"; gene_id "g2";
# coding sequence = [atggccggtatgttagaaaccattgcaattccacgcgcctccgttttctcctcgtcgccggcgcgttcggttcctattg
# ccgatttgtcggtctccggtggccgtcgatcctcggcagttaatttttctcagtttagtggtcttaaggtgcagctgaatcggtcgccggtttctttc
# agctcgcgatcggaatccgttcgccgcggtggacgaatcgtctgtgaagcacaggaaagtacaactgttacagctgctgctgttactgataaaacatg
# gaagtcacttgtaatggagtctaagttacccgtcctggttgaattttgggctccgtggtgtggtccgtgcaaaatgatccatcccatcattaacgaac
# tagcacaggaatacgctggcaagttcagtttcttccagctgaatacagatgaaagccccaccattgcaagtgaatatggtatccgaagtatcccaact
# gtcatgattttcaagaatggagagaagagagacgcggtgattggtgcagttccaaaaacaacattggccacgagcatcgataaaattcttcactggta
# a]
# protein sequence = [MAGMLETIAIPRASVFSSSPARSVPIADLSVSGGRRSSAVNFSQFSGLKVQLNRSPVSFSSRSESVRRGGRIVCEAQE
# STTVTAAAVTDKTWKSLVMESKLPVLVEFWAPWCGPCKMIHPIINELAQEYAGKFSFFQLNTDESPTIASEYGIRSIPTVMIFKNGEKRDAVIGAVPK
# TTLATSIDKILHW]
# sequence of block unknown_A    84 [AAVTDKTWKSLVMESKLPVLVEFWAPWCGPCKMIHPIINELAQEYAGKFSFFQLNTDESPTIASEYGIRSIPTVMIFKNGEKRDAVIGAVPKTTLATSID] 184
# end gene g2
###
# start gene g3
scaffold2719	AUGUSTUS	gene	59603	62754	0.06	+	.	g3
scaffold2719	AUGUSTUS	transcript	59603	62754	0.06	+	.	g3.t1
scaffold2719	AUGUSTUS	tss	59603	59603	.	+	.	transcript_id "g3.t1"; gene_id "g3";
scaffold2719	AUGUSTUS	exon	59603	59807	.	+	.	transcript_id "g3.t1"; gene_id "g3";
scaffold2719	AUGUSTUS	exon	61470	62754	.	+	.	transcript_id "g3.t1"; gene_id "g3";
scaffold2719	AUGUSTUS	start_codon	61475	61477	.	+	0	transcript_id "g3.t1"; gene_id "g3";
scaffold2719	AUGUSTUS	CDS	61475	62269	1	+	0	transcript_id "g3.t1"; gene_id "g3";
scaffold2719	AUGUSTUS	stop_codon	62267	62269	.	+	0	transcript_id "g3.t1"; gene_id "g3";
scaffold2719	AUGUSTUS	tts	62754	62754	.	+	.	transcript_id "g3.t1"; gene_id "g3";
# coding sequence = [atggctctagaacagtcttttggtgaacctattatcggttttggatctgatgaagacatttccctaaagaaaaggaacc
# cagttccagttccaatggcaaacgctggaaatctgatgggatgttttgattgcaacatttgtcttgattctgcacacgatcctgttgtcactctctgc
# ggtcacttatactgctggccttgcatttacaagtggattcaagtggagaactctgccccaggatcagaagagacacctacatgtccggtctgcaaatc
# tcacatctcaaactcctcattggtacctctctatggccgcggtacatcatcagaagaatgcagatccaatgaggctcaagttgatgtggtcgtacctc
# acaggcctcgagccatttggacaacagccactcaagttaacacatcatcgcctccgtcttctcatgttcatcaacaacttagtcacacttctttgtat
# tatccaccatcctcaattcatcaccaacaattcttcccccaagcttttggtggctatgcagctatagctccatctacctttggaggctctggaatgac
# tcgattattcagcccaatggtcgtgatgtttagtgaaatgtttctcgcaaggatgttggggggctcggatgcaagctcattctcctatccttatctta
# gctctcacccctttccgggagtcggtagctctagaatgagaaggcaagaaatgcaaatggacaaatctctcaacagattatccatctttctcttctgc
# gccttcatcttgtgccttctcctattctga]
# protein sequence = [MALEQSFGEPIIGFGSDEDISLKKRNPVPVPMANAGNLMGCFDCNICLDSAHDPVVTLCGHLYCWPCIYKWIQVENSA
# PGSEETPTCPVCKSHISNSSLVPLYGRGTSSEECRSNEAQVDVVVPHRPRAIWTTATQVNTSSPPSSHVHQQLSHTSLYYPPSSIHHQQFFPQAFGGY
# AAIAPSTFGGSGMTRLFSPMVVMFSEMFLARMLGGSDASSFSYPYLSSHPFPGVGSSRMRRQEMQMDKSLNRLSIFLFCAFILCLLLF]
# end gene g3
###
# start gene g4
scaffold2719	AUGUSTUS	gene	64665	66898	0.11	-	.	g4
scaffold2719	AUGUSTUS	transcript	64665	66898	0.11	-	.	g4.t1
scaffold2719	AUGUSTUS	tts	64665	64665	.	-	.	transcript_id "g4.t1"; gene_id "g4";
scaffold2719	AUGUSTUS	exon	64665	66898	.	-	.	transcript_id "g4.t1"; gene_id "g4";
scaffold2719	AUGUSTUS	stop_codon	65227	65229	.	-	0	transcript_id "g4.t1"; gene_id "g4";
scaffold2719	AUGUSTUS	CDS	65227	66564	0.38	-	0	transcript_id "g4.t1"; gene_id "g4";
scaffold2719	AUGUSTUS	start_codon	66562	66564	.	-	0	transcript_id "g4.t1"; gene_id "g4";
scaffold2719	AUGUSTUS	tss	66898	66898	.	-	.	transcript_id "g4.t1"; gene_id "g4";
# coding sequence = [atggaactttgtgttaatagcaaaaaggtagaatcttttgagaaccccatttctgtggaacttgtaaaaaccaaatcag
# agatgtttttcagtaatgggtatcttccagattggttcttgattgaagttttatcaagattgcctgtaaaatgtgtttttaggtacaaatctgtgtca
# aaacgatggtgtttcttgatttctgcaacttcttttgcttccctgtatatatctcatgcttctttgttaacaccttggactattcttgctaacactct
# ctgtgtgaatatgaagattggtagctttttagctcagtcctgtttacctgatttgttctctgataataggttacattcaaggtttagtatagttcatt
# tccctaatatggtaggtagtagtgaagttggtgaggggtgtaatgttgttggagttagtgatgggctagtcttgtatgattgtggtatgagtgaagaa
# gtgattgattattatgtttacaatgctatgatggggtggtgtgttgctattcctcgaacttgtacacgttttggtgatgttagtactggttttgtaac
# gaaatctgaaggggggtctctgacgagttataaagtagtgagattggattgtcagtttggtgagtcgtatgtgcttaagtttgaggtgttctcgtctg
# agactggacgttggaggagagttgttgtgtatatggatgtagcaattgaagttgtgtggctcaggaggcctgttgctttgaatgggaagttacattgg
# attgatcgtcgacatgggattttagtgtttaatccttttgatgacatcaatcaatgttgcgtaattggtctccctggtgatattgatgagcaatgcat
# tgatgccaggaataacggaagatctgttttgtttgatgttcatcagggtcggttgaggtatatggaggcgtctgtggtctccgtgtatccctttggat
# tttcaggcatttctgtttgggttcttgatgagtatgactcttcaagttggactttgcagcacaaggtaaagatcaaagacatctcgttcgatgacatt
# ttaattagcagagcgttaaatgggacaattcctactccgattgccttccatccgcttgattccaacatcttttaccttggtttcggtgaaaccattgc
# ctcatacaacatgaaaacattaaaattggatgcccttgatgatccagttgacattcgaggtacacttcaaagaaatggacggggtagccttagaaaaa
# cgccttgttggtcatcagcattcttgtttacgcttcctccatggccaatatctcttcctaataagaaaagaaacagtaagtaa]
# protein sequence = [MELCVNSKKVESFENPISVELVKTKSEMFFSNGYLPDWFLIEVLSRLPVKCVFRYKSVSKRWCFLISATSFASLYISH
# ASLLTPWTILANTLCVNMKIGSFLAQSCLPDLFSDNRLHSRFSIVHFPNMVGSSEVGEGCNVVGVSDGLVLYDCGMSEEVIDYYVYNAMMGWCVAIPR
# TCTRFGDVSTGFVTKSEGGSLTSYKVVRLDCQFGESYVLKFEVFSSETGRWRRVVVYMDVAIEVVWLRRPVALNGKLHWIDRRHGILVFNPFDDINQC
# CVIGLPGDIDEQCIDARNNGRSVLFDVHQGRLRYMEASVVSVYPFGFSGISVWVLDEYDSSSWTLQHKVKIKDISFDDILISRALNGTIPTPIAFHPL
# DSNIFYLGFGETIASYNMKTLKLDALDDPVDIRGTLQRNGRGSLRKTPCWSSAFLFTLPPWPISLPNKKRNSK]
# end gene g4
###
# command line:
# augustus --codingseq=1 --proteinprofile=/home/pgsb/tetiana.nosenko/lineages/embryophyta_odb9/prfl/EOG09360L3E.prfl --predictionStart=39968 --predictionEnd=76845 --species=arabidopsis ./tmp/scaffold2719Schil_BUSCO_geno_206160443_.temp
```
