## Supplementary material for "The *de novo* reference genome and transcriptome assemblies of the wild tomato species *Solanum chilense*": EOG09360L3V.out.1

```
# Please cite: Mario Stanke, Mark Diekhans, Robert Baertsch, David Haussler (2008),
# Using native and syntenically mapped cDNA alignments to improve de novo gene finding
# Bioinformatics 24: 637-644, doi 10.1093/bioinformatics/btn013
# No extrinsic information on sequences given.
# Using protein profile unknown
# --[0..153]--> unknown_A (64) <--[0..2]--> unknown_B (56) <--[0..7]--> unknown_C (15) <--[0..57]--
# arabidopsis version. Using default transition matrix.
# We have hints for 0 sequences and for 0 of the sequences in the input set.
#
# ----- prediction on sequence number 1 (length = 36931, name = scaffold5331) -----
#
# Constraints/Hints:
# (none)
# Predicted genes for sequence number 1 on both strands
# start gene g1
scaffold5331	AUGUSTUS	gene	7701	21015	0.01	+	.	g1
scaffold5331	AUGUSTUS	transcript	7701	21015	0.01	+	.	g1.t1
scaffold5331	AUGUSTUS	exon	7701	7951	.	+	.	transcript_id "g1.t1"; gene_id "g1";
scaffold5331	AUGUSTUS	start_codon	7828	7830	.	+	0	transcript_id "g1.t1"; gene_id "g1";
scaffold5331	AUGUSTUS	intron	7952	9859	0.15	+	.	transcript_id "g1.t1"; gene_id "g1";
scaffold5331	AUGUSTUS	intron	10122	10823	0.94	+	.	transcript_id "g1.t1"; gene_id "g1";
scaffold5331	AUGUSTUS	intron	10922	10998	1	+	.	transcript_id "g1.t1"; gene_id "g1";
scaffold5331	AUGUSTUS	intron	11043	11448	0.96	+	.	transcript_id "g1.t1"; gene_id "g1";
scaffold5331	AUGUSTUS	intron	11496	11955	0.7	+	.	transcript_id "g1.t1"; gene_id "g1";
scaffold5331	AUGUSTUS	intron	11974	12061	0.88	+	.	transcript_id "g1.t1"; gene_id "g1";
scaffold5331	AUGUSTUS	intron	12150	12286	0.92	+	.	transcript_id "g1.t1"; gene_id "g1";
scaffold5331	AUGUSTUS	intron	13266	13345	0.5	+	.	transcript_id "g1.t1"; gene_id "g1";
scaffold5331	AUGUSTUS	intron	13742	14041	1	+	.	transcript_id "g1.t1"; gene_id "g1";
scaffold5331	AUGUSTUS	intron	14152	14715	0.68	+	.	transcript_id "g1.t1"; gene_id "g1";
scaffold5331	AUGUSTUS	intron	14753	14901	0.49	+	.	transcript_id "g1.t1"; gene_id "g1";
scaffold5331	AUGUSTUS	intron	15056	15344	0.59	+	.	transcript_id "g1.t1"; gene_id "g1";
scaffold5331	AUGUSTUS	intron	15482	15950	0.72	+	.	transcript_id "g1.t1"; gene_id "g1";
scaffold5331	AUGUSTUS	intron	17084	17298	0.76	+	.	transcript_id "g1.t1"; gene_id "g1";
scaffold5331	AUGUSTUS	intron	17434	17699	0.83	+	.	transcript_id "g1.t1"; gene_id "g1";
scaffold5331	AUGUSTUS	intron	17734	18352	0.87	+	.	transcript_id "g1.t1"; gene_id "g1";
scaffold5331	AUGUSTUS	intron	18468	20368	0.4	+	.	transcript_id "g1.t1"; gene_id "g1";
scaffold5331	AUGUSTUS	intron	20499	20591	0.98	+	.	transcript_id "g1.t1"; gene_id "g1";
scaffold5331	AUGUSTUS	CDS	7828	7951	0.94	+	0	transcript_id "g1.t1"; gene_id "g1";
scaffold5331	AUGUSTUS	CDS	9860	10121	0.84	+	2	transcript_id "g1.t1"; gene_id "g1";
scaffold5331	AUGUSTUS	exon	9860	10121	.	+	.	transcript_id "g1.t1"; gene_id "g1";
scaffold5331	AUGUSTUS	CDS	10824	10921	0.94	+	1	transcript_id "g1.t1"; gene_id "g1";
scaffold5331	AUGUSTUS	exon	10824	10921	.	+	.	transcript_id "g1.t1"; gene_id "g1";
scaffold5331	AUGUSTUS	CDS	10999	11042	1	+	2	transcript_id "g1.t1"; gene_id "g1";
scaffold5331	AUGUSTUS	exon	10999	11042	.	+	.	transcript_id "g1.t1"; gene_id "g1";
scaffold5331	AUGUSTUS	CDS	11449	11495	0.94	+	0	transcript_id "g1.t1"; gene_id "g1";
scaffold5331	AUGUSTUS	exon	11449	11495	.	+	.	transcript_id "g1.t1"; gene_id "g1";
scaffold5331	AUGUSTUS	CDS	11956	11973	0.88	+	1	transcript_id "g1.t1"; gene_id "g1";
scaffold5331	AUGUSTUS	exon	11956	11973	.	+	.	transcript_id "g1.t1"; gene_id "g1";
scaffold5331	AUGUSTUS	CDS	12062	12149	1	+	1	transcript_id "g1.t1"; gene_id "g1";
scaffold5331	AUGUSTUS	exon	12062	12149	.	+	.	transcript_id "g1.t1"; gene_id "g1";
scaffold5331	AUGUSTUS	CDS	12287	13265	0.61	+	0	transcript_id "g1.t1"; gene_id "g1";
scaffold5331	AUGUSTUS	exon	12287	13265	.	+	.	transcript_id "g1.t1"; gene_id "g1";
scaffold5331	AUGUSTUS	CDS	13346	13741	0.8	+	2	transcript_id "g1.t1"; gene_id "g1";
scaffold5331	AUGUSTUS	exon	13346	13741	.	+	.	transcript_id "g1.t1"; gene_id "g1";
scaffold5331	AUGUSTUS	CDS	14042	14151	0.68	+	2	transcript_id "g1.t1"; gene_id "g1";
scaffold5331	AUGUSTUS	exon	14042	14151	.	+	.	transcript_id "g1.t1"; gene_id "g1";
scaffold5331	AUGUSTUS	CDS	14716	14752	0.89	+	0	transcript_id "g1.t1"; gene_id "g1";
scaffold5331	AUGUSTUS	exon	14716	14752	.	+	.	transcript_id "g1.t1"; gene_id "g1";
scaffold5331	AUGUSTUS	CDS	14902	15055	0.46	+	2	transcript_id "g1.t1"; gene_id "g1";
scaffold5331	AUGUSTUS	exon	14902	15055	.	+	.	transcript_id "g1.t1"; gene_id "g1";
scaffold5331	AUGUSTUS	CDS	15345	15481	0.87	+	1	transcript_id "g1.t1"; gene_id "g1";
scaffold5331	AUGUSTUS	exon	15345	15481	.	+	.	transcript_id "g1.t1"; gene_id "g1";
scaffold5331	AUGUSTUS	CDS	15951	17083	0.73	+	2	transcript_id "g1.t1"; gene_id "g1";
scaffold5331	AUGUSTUS	exon	15951	17083	.	+	.	transcript_id "g1.t1"; gene_id "g1";
scaffold5331	AUGUSTUS	CDS	17299	17433	0.69	+	0	transcript_id "g1.t1"; gene_id "g1";
scaffold5331	AUGUSTUS	exon	17299	17433	.	+	.	transcript_id "g1.t1"; gene_id "g1";
scaffold5331	AUGUSTUS	CDS	17700	17733	0.93	+	0	transcript_id "g1.t1"; gene_id "g1";
scaffold5331	AUGUSTUS	exon	17700	17733	.	+	.	transcript_id "g1.t1"; gene_id "g1";
scaffold5331	AUGUSTUS	CDS	18353	18467	0.89	+	2	transcript_id "g1.t1"; gene_id "g1";
scaffold5331	AUGUSTUS	exon	18353	18467	.	+	.	transcript_id "g1.t1"; gene_id "g1";
scaffold5331	AUGUSTUS	CDS	20369	20498	0.77	+	1	transcript_id "g1.t1"; gene_id "g1";
scaffold5331	AUGUSTUS	exon	20369	20498	.	+	.	transcript_id "g1.t1"; gene_id "g1";
scaffold5331	AUGUSTUS	CDS	20592	20690	0.99	+	0	transcript_id "g1.t1"; gene_id "g1";
scaffold5331	AUGUSTUS	exon	20592	21015	.	+	.	transcript_id "g1.t1"; gene_id "g1";
scaffold5331	AUGUSTUS	stop_codon	20688	20690	.	+	0	transcript_id "g1.t1"; gene_id "g1";
scaffold5331	AUGUSTUS	tts	21015	21015	.	+	.	transcript_id "g1.t1"; gene_id "g1";
# coding sequence = [atgttttactcacagttcatattggccaaaaaggggcctttgggaactatatggattgcagcacatttggagaggaaac
# ttcggaagaatcaagttgctgatactgatattggcgtctctgttgattcaatcctttttcctgatgtaccgattgcattgcgattatctagccatctt
# ctgcttggagttgtgaggatatattctcgaaaggtgggttacctatttgatgattgcagcgaggctttgctaaaagtcaagcaagcttttcgctccac
# tgctgtggatctaccacctgaagaatctaaggctccatatcactcaatcaccttgccagagacttttgaacttgacgattttgaattgccagacaatg
# acatttttcagggtaattatgtggaccatcatattagttcaagggagcagatcacactacaagataacatggagggtgtggtttactcaacttcgaag
# tttggactggatgagagatttggggatggtgacacttctggtttagaccttgatgaggaattatttctggacaaggttgctgctgctggagatgctag
# tgggaggtcaaatatctataatagtgcggatcctcaagcatctgttgaaccaatgacaccaatcaaacaagaagaacaccatgaagagatggttgcaa
# attccgagagcatgttggatggagttgatggagatgctgatttcatggatcatgctccatgtactcctgggttagtggaagaaccaaatttgtctaac
# attcaggaaatatcagcatgtgaggaccatctaggtatggaagatcgtcatttgacggaatatgccgtaaaagcaaattcagtgaatctctcttgtga
# aaataacgtgaaaaacggaagtgtgcttctagaaaatcaggcattaactgatgtctcgaatgctgatactgttcactctggggctgctgaggagaatg
# gttaccatttaggtaacaagtgtgacaaacaactcttgccagatggtcagctgcctccaagtggagttgcagttgatcttgtgtcacttggtgatccc
# actgtagcatctggaccatcctctgctgctgttcatcaggctaatgcaaaatcatctgtactagaatgtgcggatgagattgttgctgcatctgatgg
# tcaaacaaacgagaggagcttccagtgtatgctttctgacatggacaaggttgacgtatctacccctggtgacttccccgacaagcctccacttccaa
# atggaattagttccacaaaagttaactatgatgtttctgctttaagtagcatctgccagccagttcgtgaagatatttcactgagtaatccgagatca
# cctaaggcagtctcaaataacattgcaattccagaaaacttggatgctggtgaatcccaagatataacttgctttgaaacgccaaagactgctgattg
# tctggaacaaagtatttttgatgaagacactggtgcccaggttcatattctgagtcgatgtaatgcttctgctcaacttgatgcatcgaagtctagtt
# gtgagcatgctgttaataacgagctaccatctaatttttctggtttccacctgccagaaacttctaaggagggcgcattacatgcttcaggtatttgt
# gctagagttttagcaggttattcagaacaaatctcaaaagaaagtctcgtcaaagatactgacaaatcaactaatcgagcagataatgttgttccaga
# agatcaccgcatggaatttatgagcagttcagctgcctctgcgttgccagctcctgaaaaaattctatcaatgtcaggagggcttgttgatttacctc
# ggagtattttcccagaggctacgccggattacttggcagggttcaatgaggtggaggctggtgacaaattcatttcaggaaagaagcgcagttacact
# gagagcacactaactgagcagagtctcaactcagctgaatcttcaaggatggtccgttccaaaaagtctggaggatttattcccgatgatgatgattt
# gctctcttctatacttgttggaagaagatcttcagcgctgaagcttaaggctactcctcgaccttctgagattacatctagcaagcgtgcccgatctg
# ctgttcggatgagtgccagtaaaagaaagtccggccactctggttctcacttatacttgatcaaaggtggtggtttagcggtcgatgaaactgggaaa
# aagaccatgggataccaggtttcgaattccagcagaggccaaaagctaattgatctcttcccatctatgcctatgtattggtggcagagttatcctgt
# gcctgtaatactggggggatgtagtatgataagacaacagttgatacatgctgaggacatacgtcgcataaggaagaaagctccttgcacacatgctg
# aaatctcagcaatccagaaacagttgttggaagatgaaattttcagagcagcagtattaactggtttgtcggtggaattggcttctttacataagcaa
# acatttgacttgagtacagtcaaagtctcttcttctagtgatgttagctgttctcgtgctgagaaggcggtcgaaccccagataactgctgagtatgc
# tgaaaattccatctcaaatttggaggaacaacgtcaacagccaagtgttgagtgtgctgaaaaacccatctcgaatttggaggaacaacgtcaacagc
# taactgctgagtatgttgaaaaccccatcacaaatttggaggaacaacaagcgatggtgtgcaatgaatcacatgttgaaagagaaagtggaaaggaa
# ggaagcgatgaacggtttgtagctagagatgatagcatattaggagctgttgaggctactattccaactgagaacaaggaagttgatgagcatgacca
# atgtttaaatagtgacgcctctcaattgcggccagatactgtcactgatgtagcagcggccaatggctttcatcttgaaccttcagataatacagcag
# aaataggatctcaggtaacttacctttcaggtgctgatgcagcagatactgccactgccgccaaagaatcattggcgtgtcctaaaagtggtggatta
# ggtggcgatggtgatatcgcggcaggtctacctctgacagatccatttaatgaatctggaagggaagctgattttattttaccagaagtatcatatgg
# atctcccaatcgtgcaccggctgctcaagctgataagtctctggaaaatttgaatgatgaaaacattgtagttagtagtgactggccagaaagcaact
# actttatttctgaagctgaaactgaaattgagaatatggtagaagatgcagttccattggaggctgtccaagacagtgctacagttgaaattgcaact
# aatgtagaagatatagtagcagatgatgtcaaccagagctttgctgataacattatgggcactgaacaacccaaaacagatgcttcatatgatgaaac
# gaatatgcatttgctggatgatcccataggagccggagactatccatgtaaacaagaagatttctcttacaatatgatgggcacagatctcacgaatg
# gcaatctgggtgacctaaatgttgcttccttgttgcttcttgacctgttgctctttgttcagtatgtgtggttctttggaactcagcggaaggggaag
# aaagaaaagaaaaagattacctctatattgttaccaatagtgtcaggtctcaacgtagatttacattattcagccgctggaaatgatacagggtttct
# gaacttcgatgacgatgatgatgaagaagctgaagcagctgatgattatgtaccagctgctgatgttacccgtatcactgagaacattggatggtcct
# ctcgtacaagggctgtttccaagtacctccaaaccttgtttattaaagaatctgagcgtggcagaacgtctctctccatggacagtttattagttggt
# aaaacacgaaaggaggcatcaaggatgttttttgaaactttggttcttaaaacaagagattaccttcatgtagagcaagtgataccctttgacgatat
# cacaataaagcctggaatgaagcttatgaaatcggacttttga]
# protein sequence = [MFYSQFILAKKGPLGTIWIAAHLERKLRKNQVADTDIGVSVDSILFPDVPIALRLSSHLLLGVVRIYSRKVGYLFDDC
# SEALLKVKQAFRSTAVDLPPEESKAPYHSITLPETFELDDFELPDNDIFQGNYVDHHISSREQITLQDNMEGVVYSTSKFGLDERFGDGDTSGLDLDE
# ELFLDKVAAAGDASGRSNIYNSADPQASVEPMTPIKQEEHHEEMVANSESMLDGVDGDADFMDHAPCTPGLVEEPNLSNIQEISACEDHLGMEDRHLT
# EYAVKANSVNLSCENNVKNGSVLLENQALTDVSNADTVHSGAAEENGYHLGNKCDKQLLPDGQLPPSGVAVDLVSLGDPTVASGPSSAAVHQANAKSS
# VLECADEIVAASDGQTNERSFQCMLSDMDKVDVSTPGDFPDKPPLPNGISSTKVNYDVSALSSICQPVREDISLSNPRSPKAVSNNIAIPENLDAGES
# QDITCFETPKTADCLEQSIFDEDTGAQVHILSRCNASAQLDASKSSCEHAVNNELPSNFSGFHLPETSKEGALHASGICARVLAGYSEQISKESLVKD
# TDKSTNRADNVVPEDHRMEFMSSSAASALPAPEKILSMSGGLVDLPRSIFPEATPDYLAGFNEVEAGDKFISGKKRSYTESTLTEQSLNSAESSRMVR
# SKKSGGFIPDDDDLLSSILVGRRSSALKLKATPRPSEITSSKRARSAVRMSASKRKSGHSGSHLYLIKGGGLAVDETGKKTMGYQVSNSSRGQKLIDL
# FPSMPMYWWQSYPVPVILGGCSMIRQQLIHAEDIRRIRKKAPCTHAEISAIQKQLLEDEIFRAAVLTGLSVELASLHKQTFDLSTVKVSSSSDVSCSR
# AEKAVEPQITAEYAENSISNLEEQRQQPSVECAEKPISNLEEQRQQLTAEYVENPITNLEEQQAMVCNESHVERESGKEGSDERFVARDDSILGAVEA
# TIPTENKEVDEHDQCLNSDASQLRPDTVTDVAAANGFHLEPSDNTAEIGSQVTYLSGADAADTATAAKESLACPKSGGLGGDGDIAAGLPLTDPFNES
# GREADFILPEVSYGSPNRAPAAQADKSLENLNDENIVVSSDWPESNYFISEAETEIENMVEDAVPLEAVQDSATVEIATNVEDIVADDVNQSFADNIM
# GTEQPKTDASYDETNMHLLDDPIGAGDYPCKQEDFSYNMMGTDLTNGNLGDLNVASLLLLDLLLFVQYVWFFGTQRKGKKEKKKITSILLPIVSGLNV
# DLHYSAAGNDTGFLNFDDDDDEEAEAADDYVPAADVTRITENIGWSSRTRAVSKYLQTLFIKESERGRTSLSMDSLLVGKTRKEASRMFFETLVLKTR
# DYLHVEQVIPFDDITIKPGMKLMKSDF]
# end gene g1
###
# start gene g2
scaffold5331	AUGUSTUS	gene	23103	30174	0.01	-	.	g2
scaffold5331	AUGUSTUS	transcript	23103	30174	0.01	-	.	g2.t1
scaffold5331	AUGUSTUS	tts	23103	23103	.	-	.	transcript_id "g2.t1"; gene_id "g2";
scaffold5331	AUGUSTUS	exon	23103	23822	.	-	.	transcript_id "g2.t1"; gene_id "g2";
scaffold5331	AUGUSTUS	stop_codon	23808	23810	.	-	0	transcript_id "g2.t1"; gene_id "g2";
scaffold5331	AUGUSTUS	intron	23823	23949	0.02	-	.	transcript_id "g2.t1"; gene_id "g2";
scaffold5331	AUGUSTUS	intron	24050	24871	0.43	-	.	transcript_id "g2.t1"; gene_id "g2";
scaffold5331	AUGUSTUS	intron	24978	25078	0.71	-	.	transcript_id "g2.t1"; gene_id "g2";
scaffold5331	AUGUSTUS	intron	25292	26390	0.17	-	.	transcript_id "g2.t1"; gene_id "g2";
scaffold5331	AUGUSTUS	intron	26449	26654	0.32	-	.	transcript_id "g2.t1"; gene_id "g2";
scaffold5331	AUGUSTUS	intron	26722	27467	0.28	-	.	transcript_id "g2.t1"; gene_id "g2";
scaffold5331	AUGUSTUS	intron	27497	28357	0.9	-	.	transcript_id "g2.t1"; gene_id "g2";
scaffold5331	AUGUSTUS	CDS	23808	23822	0.02	-	0	transcript_id "g2.t1"; gene_id "g2";
scaffold5331	AUGUSTUS	CDS	23950	24049	0.98	-	1	transcript_id "g2.t1"; gene_id "g2";
scaffold5331	AUGUSTUS	exon	23950	24049	.	-	.	transcript_id "g2.t1"; gene_id "g2";
scaffold5331	AUGUSTUS	CDS	24872	24977	0.7	-	2	transcript_id "g2.t1"; gene_id "g2";
scaffold5331	AUGUSTUS	exon	24872	24977	.	-	.	transcript_id "g2.t1"; gene_id "g2";
scaffold5331	AUGUSTUS	CDS	25079	25291	0.21	-	2	transcript_id "g2.t1"; gene_id "g2";
scaffold5331	AUGUSTUS	exon	25079	25291	.	-	.	transcript_id "g2.t1"; gene_id "g2";
scaffold5331	AUGUSTUS	CDS	26391	26448	0.3	-	0	transcript_id "g2.t1"; gene_id "g2";
scaffold5331	AUGUSTUS	exon	26391	26448	.	-	.	transcript_id "g2.t1"; gene_id "g2";
scaffold5331	AUGUSTUS	CDS	26655	26721	0.29	-	1	transcript_id "g2.t1"; gene_id "g2";
scaffold5331	AUGUSTUS	exon	26655	26721	.	-	.	transcript_id "g2.t1"; gene_id "g2";
scaffold5331	AUGUSTUS	CDS	27468	27496	0.75	-	0	transcript_id "g2.t1"; gene_id "g2";
scaffold5331	AUGUSTUS	exon	27468	27496	.	-	.	transcript_id "g2.t1"; gene_id "g2";
scaffold5331	AUGUSTUS	CDS	28358	28618	0.66	-	0	transcript_id "g2.t1"; gene_id "g2";
scaffold5331	AUGUSTUS	exon	28358	28652	.	-	.	transcript_id "g2.t1"; gene_id "g2";
scaffold5331	AUGUSTUS	start_codon	28616	28618	.	-	0	transcript_id "g2.t1"; gene_id "g2";
scaffold5331	AUGUSTUS	exon	29046	29177	.	-	.	transcript_id "g2.t1"; gene_id "g2";
scaffold5331	AUGUSTUS	exon	30099	30174	.	-	.	transcript_id "g2.t1"; gene_id "g2";
scaffold5331	AUGUSTUS	tss	30174	30174	.	-	.	transcript_id "g2.t1"; gene_id "g2";
scaffold5331	AUGUSTUS	protein_match	23814	23822	1.19	-	0	target "unknown_C[13..15]"; target_start 266; transcript_id "g2.t1"; gene_id "g2";
scaffold5331	AUGUSTUS	protein_match	23950	23985	4.13	-	0	target "unknown_C[1..12]"; target_start 266; transcript_id "g2.t1"; gene_id "g2";
scaffold5331	AUGUSTUS	protein_match	23989	24049	6.37	-	1	target "unknown_B[36..56]"; target_start 209; transcript_id "g2.t1"; gene_id "g2";
scaffold5331	AUGUSTUS	protein_match	24872	24977	7.25	-	2	target "unknown_B[1..36]"; target_start 209; transcript_id "g2.t1"; gene_id "g2";
scaffold5331	AUGUSTUS	protein_match	25079	25079	1	-	0	target "unknown_B[1..1]"; target_start 209; transcript_id "g2.t1"; gene_id "g2";
scaffold5331	AUGUSTUS	protein_match	25080	25271	6.24	-	0	target "unknown_A[1..64]"; target_start 145; transcript_id "g2.t1"; gene_id "g2";
# coding sequence = [atggggcatcatgagacgaattcgtccagtagtagggacaggtctccttctcaacagaggcacagacatcggcgtaagg
# agagggatttggatagagaattgtcatatgaaaaaagagaacgaaggtcaggaagagatgtaattgagcataggtctcctaggccaagatatgattac
# tctttttcaggttcagatcatcaaagaatggctcatcagagacccagttcaaattttagtgttgacacagaaagaaaaaatgaggcgttcgaccctac
# tggttctgaaaaccggaaagatagaggtgttagcatggataaaacgaaggcagatgaacaggacctggaagctaaaaaggagcaaatgacattgttag
# agatgtccggagatcttactacagaacctaaacaactcacagagggaagaaaggaggaaaccaacgtgtcactggaatatagtagtgacatgaagaag
# gcaagactccattcaacactggttgctctcctcaacgatcctgtgcttgctgatataccaaaaaacccaactctaacggatgtggatacccttatcag
# cttggaacttgggagtgccatgcgtatctctgtcctcaaattggatggcagctcctttgatgtgacagttatgaattcggcaacagttaaagacttga
# aacaagctgttcggaaaaggattgatgacaccgagcaatctaagatgggccatcggcacatctcttggaggcatgtctggtcaaatttttgccttcta
# ttccacaatgagaagttactagatgatactgctaaacttcaggactacagcattaggaacaatgctcaggttgcagtgctctaa]
# protein sequence = [MGHHETNSSSSRDRSPSQQRHRHRRKERDLDRELSYEKRERRSGRDVIEHRSPRPRYDYSFSGSDHQRMAHQRPSSNF
# SVDTERKNEAFDPTGSENRKDRGVSMDKTKADEQDLEAKKEQMTLLEMSGDLTTEPKQLTEGRKEETNVSLEYSSDMKKARLHSTLVALLNDPVLADI
# PKNPTLTDVDTLISLELGSAMRISVLKLDGSSFDVTVMNSATVKDLKQAVRKRIDDTEQSKMGHRHISWRHVWSNFCLLFHNEKLLDDTAKLQDYSIR
# NNAQVAVL]
# sequence of block unknown_C   266 [KLQDYSIRNNAQVAV] 281
# sequence of block unknown_B   209 [DVTVMNSATVKDLKQAVRKRIDDTEQSKMGHRHISWRHVWSNFCLLFHNEKLLDDT] 265
# sequence of block unknown_A   145 [NVSLEYSSDMKKARLHSTLVALLNDPVLADIPKNPTLTDVDTLISLELGSAMRISVLKLDGSSF] 209
# end gene g2
###
# command line:
# augustus --codingseq=1 --proteinprofile=/home/pgsb/tetiana.nosenko/lineages/embryophyta_odb9/prfl/EOG09360L3V.prfl --predictionStart=6594 --predictionEnd=43524 --species=arabidopsis ./tmp/scaffold5331Schil_BUSCO_geno_206160443_.temp
```
