## Supplementary material for "The *de novo* reference genome and transcriptome assemblies of the wild tomato species *Solanum chilense*": EOG09360L5N.out.1

```
# Please cite: Mario Stanke, Mark Diekhans, Robert Baertsch, David Haussler (2008),
# Using native and syntenically mapped cDNA alignments to improve de novo gene finding
# Bioinformatics 24: 637-644, doi 10.1093/bioinformatics/btn013
# No extrinsic information on sequences given.
# Using protein profile unknown
# --[26..78]--> unknown_B (44) <--[1..11]--> unknown_C (111) <--[5..53]--> unknown_D (17) <--[0..9]--> unknown_E (11) <--[4..20]--> unknown_F (37) <--[0..3]--> unknown_G (42) <--[0..0]--
# arabidopsis version. Using default transition matrix.
# We have hints for 0 sequences and for 0 of the sequences in the input set.
#
# ----- prediction on sequence number 1 (length = 44144, name = scaffold462) -----
#
# Constraints/Hints:
# (none)
# Predicted genes for sequence number 1 on both strands
# start gene g1
scaffold462	AUGUSTUS	gene	12011	14041	0.14	+	.	g1
scaffold462	AUGUSTUS	transcript	12011	14041	0.14	+	.	g1.t1
scaffold462	AUGUSTUS	start_codon	12011	12013	.	+	0	transcript_id "g1.t1"; gene_id "g1";
scaffold462	AUGUSTUS	intron	12020	12131	0.76	+	.	transcript_id "g1.t1"; gene_id "g1";
scaffold462	AUGUSTUS	intron	12213	13248	0.77	+	.	transcript_id "g1.t1"; gene_id "g1";
scaffold462	AUGUSTUS	intron	13339	13628	0.63	+	.	transcript_id "g1.t1"; gene_id "g1";
scaffold462	AUGUSTUS	CDS	12011	12019	0.78	+	0	transcript_id "g1.t1"; gene_id "g1";
scaffold462	AUGUSTUS	exon	12011	12019	.	+	.	transcript_id "g1.t1"; gene_id "g1";
scaffold462	AUGUSTUS	CDS	12132	12212	0.85	+	0	transcript_id "g1.t1"; gene_id "g1";
scaffold462	AUGUSTUS	exon	12132	12212	.	+	.	transcript_id "g1.t1"; gene_id "g1";
scaffold462	AUGUSTUS	CDS	13249	13338	0.56	+	0	transcript_id "g1.t1"; gene_id "g1";
scaffold462	AUGUSTUS	exon	13249	13338	.	+	.	transcript_id "g1.t1"; gene_id "g1";
scaffold462	AUGUSTUS	CDS	13629	13766	0.98	+	0	transcript_id "g1.t1"; gene_id "g1";
scaffold462	AUGUSTUS	exon	13629	14041	.	+	.	transcript_id "g1.t1"; gene_id "g1";
scaffold462	AUGUSTUS	stop_codon	13764	13766	.	+	0	transcript_id "g1.t1"; gene_id "g1";
scaffold462	AUGUSTUS	tts	14041	14041	.	+	.	transcript_id "g1.t1"; gene_id "g1";
# coding sequence = [atgagtggggtttttgtggagaaatgcaagtatttggaagagagcaaatgtgtgggtgtatgcattaatacatgtaaac
# tccctacacagactttcttcaaggatcacatgggagttccattgctgatggagccaaacttcactgattatagttgtcaggtaactgttttcattggc
# cagtttaaatttgggattcttcctcctcagcaagaagttgacgatgctcttaaagagccatgcttagagatatgccccagttctgttcgtccaaatga
# aatgaaccacaacatggatgcacacaagtgtccaaaagcatga]
# protein sequence = [MSGVFVEKCKYLEESKCVGVCINTCKLPTQTFFKDHMGVPLLMEPNFTDYSCQVTVFIGQFKFGILPPQQEVDDALKE
# PCLEICPSSVRPNEMNHNMDAHKCPKA]
# end gene g1
###
# start gene g2
scaffold462	AUGUSTUS	gene	14428	15291	0.24	+	.	g2
scaffold462	AUGUSTUS	transcript	14428	15291	0.24	+	.	g2.t1
scaffold462	AUGUSTUS	tss	14428	14428	.	+	.	transcript_id "g2.t1"; gene_id "g2";
scaffold462	AUGUSTUS	exon	14428	15291	.	+	.	transcript_id "g2.t1"; gene_id "g2";
scaffold462	AUGUSTUS	start_codon	14507	14509	.	+	0	transcript_id "g2.t1"; gene_id "g2";
scaffold462	AUGUSTUS	CDS	14507	15112	0.98	+	0	transcript_id "g2.t1"; gene_id "g2";
scaffold462	AUGUSTUS	stop_codon	15110	15112	.	+	0	transcript_id "g2.t1"; gene_id "g2";
scaffold462	AUGUSTUS	tts	15291	15291	.	+	.	transcript_id "g2.t1"; gene_id "g2";
# coding sequence = [atgacggaaggcgtggtcgccatcaaggacagcagaaatgacgatcagaataagaagaaggcgaagccaccaggcgttt
# tcggcttcttcaaagctgcaatgttcgtattgcgccatcgtacaaaaggaaagcagaaagctgctcaggtaataacccaacagggagattggaagaag
# ctggtgggttctatgcgccctttgcatctgcaggacaataataataataataataataataatacattatattgtgccacgtcaccctctgcagtgag
# ccagtacgcttctgctgacgatctcaaatcactagatcagttggataccatgagccaatacgcttcagcaaacgatctgaaatcactagatgaccagg
# cctcggcctcggcctcagcctcagcctcatcggggaccatgagccagtacgcttccgcaaacaatctccaagacctcgacgaacaggaggaagatgaa
# gatgatcctgacaaagtcttcgatgctattggcgctgatgacatgatcgatgccaaggccgagctcttcatccttcagttttaccaacaaatgaggcg
# tcaaaacgtcgattcaatcaatggccaattccattaa]
# protein sequence = [MTEGVVAIKDSRNDDQNKKKAKPPGVFGFFKAAMFVLRHRTKGKQKAAQVITQQGDWKKLVGSMRPLHLQDNNNNNNN
# NNTLYCATSPSAVSQYASADDLKSLDQLDTMSQYASANDLKSLDDQASASASASASSGTMSQYASANNLQDLDEQEEDEDDPDKVFDAIGADDMIDAK
# AELFILQFYQQMRRQNVDSINGQFH]
# end gene g2
###
# start gene g3
scaffold462	AUGUSTUS	gene	15759	24883	0.01	-	.	g3
scaffold462	AUGUSTUS	transcript	15759	24883	0.01	-	.	g3.t1
scaffold462	AUGUSTUS	tts	15759	15759	.	-	.	transcript_id "g3.t1"; gene_id "g3";
scaffold462	AUGUSTUS	exon	15759	16805	.	-	.	transcript_id "g3.t1"; gene_id "g3";
scaffold462	AUGUSTUS	stop_codon	16751	16753	.	-	0	transcript_id "g3.t1"; gene_id "g3";
scaffold462	AUGUSTUS	intron	16806	16944	0.53	-	.	transcript_id "g3.t1"; gene_id "g3";
scaffold462	AUGUSTUS	intron	17027	17117	0.42	-	.	transcript_id "g3.t1"; gene_id "g3";
scaffold462	AUGUSTUS	intron	17230	18100	0.34	-	.	transcript_id "g3.t1"; gene_id "g3";
scaffold462	AUGUSTUS	intron	18193	18286	1	-	.	transcript_id "g3.t1"; gene_id "g3";
scaffold462	AUGUSTUS	intron	18366	18465	0.97	-	.	transcript_id "g3.t1"; gene_id "g3";
scaffold462	AUGUSTUS	intron	18533	18894	0.91	-	.	transcript_id "g3.t1"; gene_id "g3";
scaffold462	AUGUSTUS	intron	18987	19089	1	-	.	transcript_id "g3.t1"; gene_id "g3";
scaffold462	AUGUSTUS	intron	19190	19307	0.5	-	.	transcript_id "g3.t1"; gene_id "g3";
scaffold462	AUGUSTUS	intron	19376	19459	0.88	-	.	transcript_id "g3.t1"; gene_id "g3";
scaffold462	AUGUSTUS	intron	19599	20503	0.76	-	.	transcript_id "g3.t1"; gene_id "g3";
scaffold462	AUGUSTUS	intron	20611	20770	0.96	-	.	transcript_id "g3.t1"; gene_id "g3";
scaffold462	AUGUSTUS	intron	20877	22025	0.39	-	.	transcript_id "g3.t1"; gene_id "g3";
scaffold462	AUGUSTUS	intron	22079	22659	0.37	-	.	transcript_id "g3.t1"; gene_id "g3";
scaffold462	AUGUSTUS	intron	22713	23440	0.52	-	.	transcript_id "g3.t1"; gene_id "g3";
scaffold462	AUGUSTUS	intron	23523	23596	0.92	-	.	transcript_id "g3.t1"; gene_id "g3";
scaffold462	AUGUSTUS	intron	23735	24362	0.99	-	.	transcript_id "g3.t1"; gene_id "g3";
scaffold462	AUGUSTUS	CDS	16751	16805	0.53	-	1	transcript_id "g3.t1"; gene_id "g3";
scaffold462	AUGUSTUS	CDS	16945	17026	0.38	-	2	transcript_id "g3.t1"; gene_id "g3";
scaffold462	AUGUSTUS	exon	16945	17026	.	-	.	transcript_id "g3.t1"; gene_id "g3";
scaffold462	AUGUSTUS	CDS	17118	17229	0.46	-	0	transcript_id "g3.t1"; gene_id "g3";
scaffold462	AUGUSTUS	exon	17118	17229	.	-	.	transcript_id "g3.t1"; gene_id "g3";
scaffold462	AUGUSTUS	CDS	18101	18192	0.52	-	2	transcript_id "g3.t1"; gene_id "g3";
scaffold462	AUGUSTUS	exon	18101	18192	.	-	.	transcript_id "g3.t1"; gene_id "g3";
scaffold462	AUGUSTUS	CDS	18287	18365	0.99	-	0	transcript_id "g3.t1"; gene_id "g3";
scaffold462	AUGUSTUS	exon	18287	18365	.	-	.	transcript_id "g3.t1"; gene_id "g3";
scaffold462	AUGUSTUS	CDS	18466	18532	0.9	-	1	transcript_id "g3.t1"; gene_id "g3";
scaffold462	AUGUSTUS	exon	18466	18532	.	-	.	transcript_id "g3.t1"; gene_id "g3";
scaffold462	AUGUSTUS	CDS	18895	18986	1	-	0	transcript_id "g3.t1"; gene_id "g3";
scaffold462	AUGUSTUS	exon	18895	18986	.	-	.	transcript_id "g3.t1"; gene_id "g3";
scaffold462	AUGUSTUS	CDS	19090	19189	0.5	-	1	transcript_id "g3.t1"; gene_id "g3";
scaffold462	AUGUSTUS	exon	19090	19189	.	-	.	transcript_id "g3.t1"; gene_id "g3";
scaffold462	AUGUSTUS	CDS	19308	19375	0.87	-	0	transcript_id "g3.t1"; gene_id "g3";
scaffold462	AUGUSTUS	exon	19308	19375	.	-	.	transcript_id "g3.t1"; gene_id "g3";
scaffold462	AUGUSTUS	CDS	19460	19598	0.83	-	1	transcript_id "g3.t1"; gene_id "g3";
scaffold462	AUGUSTUS	exon	19460	19598	.	-	.	transcript_id "g3.t1"; gene_id "g3";
scaffold462	AUGUSTUS	CDS	20504	20610	0.96	-	0	transcript_id "g3.t1"; gene_id "g3";
scaffold462	AUGUSTUS	exon	20504	20610	.	-	.	transcript_id "g3.t1"; gene_id "g3";
scaffold462	AUGUSTUS	CDS	20771	20876	0.76	-	1	transcript_id "g3.t1"; gene_id "g3";
scaffold462	AUGUSTUS	exon	20771	20876	.	-	.	transcript_id "g3.t1"; gene_id "g3";
scaffold462	AUGUSTUS	CDS	22026	22078	0.4	-	0	transcript_id "g3.t1"; gene_id "g3";
scaffold462	AUGUSTUS	exon	22026	22078	.	-	.	transcript_id "g3.t1"; gene_id "g3";
scaffold462	AUGUSTUS	CDS	22660	22712	0.46	-	2	transcript_id "g3.t1"; gene_id "g3";
scaffold462	AUGUSTUS	exon	22660	22712	.	-	.	transcript_id "g3.t1"; gene_id "g3";
scaffold462	AUGUSTUS	CDS	23441	23522	0.92	-	0	transcript_id "g3.t1"; gene_id "g3";
scaffold462	AUGUSTUS	exon	23441	23522	.	-	.	transcript_id "g3.t1"; gene_id "g3";
scaffold462	AUGUSTUS	CDS	23597	23734	0.97	-	0	transcript_id "g3.t1"; gene_id "g3";
scaffold462	AUGUSTUS	exon	23597	23734	.	-	.	transcript_id "g3.t1"; gene_id "g3";
scaffold462	AUGUSTUS	CDS	24363	24566	1	-	0	transcript_id "g3.t1"; gene_id "g3";
scaffold462	AUGUSTUS	exon	24363	24883	.	-	.	transcript_id "g3.t1"; gene_id "g3";
scaffold462	AUGUSTUS	start_codon	24564	24566	.	-	0	transcript_id "g3.t1"; gene_id "g3";
scaffold462	AUGUSTUS	tss	24883	24883	.	-	.	transcript_id "g3.t1"; gene_id "g3";
# coding sequence = [atgtcgtcgcttacggtggtcacagattccggcgaacgagctccgcttctttgtatttcttcgccagaattgtcgcact
# cgcaccctagggatggagaaatagtctcttcgtcctcggacgagattgccgtatcaaaacctacgctcagtgatcccaaacaacgtttagtctctctc
# gatgtctttagaggccttaccatcgctttaatgattttggttgatgatgctggaaaggctttcccgtccataaaccactctccatggttcggagtgac
# ccttgctgactttgtgatgccatttttcctatttatcgttggtgtttctgcaagtttagtattcaagaaagtttcctgcaagccacaagctacaaaaa
# aagtcttactgaggacagttaagctctttattttgggagtagtccttcaagatccgatggaatcaatatgtaagtcaacatgtagagcaaatcatgga
# ctgctgatccagctgcctccaaatatgacttctttggagtctgcatggactaactcaagttacaagtcactgaatcactcattcgtaggtgggtattt
# ccacggccgcaacaacctgagttatggagttgatattgctaaaattagatggatgggagtgttacagaggatttccatcggttatttatttgcttcaa
# tcctggaaatttggtttgccaatgattatcctgttgattcatcaaaggcatttatcaggagatacttcttccaagcgctggctggaatgttaattggt
# ttgtcgtacctgattttggtatatggcctctatgttccagactggttctttgaaatatctagtcttaacatggaatcacgatcaccagtttcaggata
# tcgattgagtactcaaactcactttacatctgctaaattgtcactctacatgccttacttcaagttccctagaagtctgacacttcagggcagtctcg
# aacctccttgcaatgttgttggtctgattgataggcttcttcttggtgaaaaacacctttatcaacgtcctgtctacagaagaaccaaggaatgcagt
# gttaactctcctgattatggacctccaccatcaaatgcacctggatggtgccttgctccatttgaccctgaaggaatcttaagttctttgatggcaac
# cgttacgtgtcttgtgggcttgcatttcggccacattcttgtgcatgttaaagatcaccggcagagggtaatcttatggtctgtattttctgtatttc
# taacacttgcaggatatgtattggagcttgcaggtgttcctctttctaaaccgctttacacattgagctatatgttcatcacggctggagtatccggt
# ttgctcttagtagttctttattacattgttgatgtcaaatgttttcagaagccaatgatattatttcagtggatgggaatgaatgctctcatcctcta
# tgctatggctgcttgtgacctcttttctggggcagttcaaggagctatttctgataattgcaatgctctgctccacaaacctgcttttggcaaacagt
# gtttgtggaagatcatttgtgacaggcacagtgagcagagcacatcaaagatatttctgcttttgtatcctaatggataa]
# protein sequence = [MSSLTVVTDSGERAPLLCISSPELSHSHPRDGEIVSSSSDEIAVSKPTLSDPKQRLVSLDVFRGLTIALMILVDDAGK
# AFPSINHSPWFGVTLADFVMPFFLFIVGVSASLVFKKVSCKPQATKKVLLRTVKLFILGVVLQDPMESICKSTCRANHGLLIQLPPNMTSLESAWTNS
# SYKSLNHSFVGGYFHGRNNLSYGVDIAKIRWMGVLQRISIGYLFASILEIWFANDYPVDSSKAFIRRYFFQALAGMLIGLSYLILVYGLYVPDWFFEI
# SSLNMESRSPVSGYRLSTQTHFTSAKLSLYMPYFKFPRSLTLQGSLEPPCNVVGLIDRLLLGEKHLYQRPVYRRTKECSVNSPDYGPPPSNAPGWCLA
# PFDPEGILSSLMATVTCLVGLHFGHILVHVKDHRQRVILWSVFSVFLTLAGYVLELAGVPLSKPLYTLSYMFITAGVSGLLLVVLYYIVDVKCFQKPM
# ILFQWMGMNALILYAMAACDLFSGAVQGAISDNCNALLHKPAFGKQCLWKIICDRHSEQSTSKIFLLLYPNG]
# end gene g3
###
# start gene g4
scaffold462	AUGUSTUS	gene	27048	29693	0.61	+	.	g4
scaffold462	AUGUSTUS	transcript	27048	29693	0.61	+	.	g4.t1
scaffold462	AUGUSTUS	tss	27048	27048	.	+	.	transcript_id "g4.t1"; gene_id "g4";
scaffold462	AUGUSTUS	exon	27048	29693	.	+	.	transcript_id "g4.t1"; gene_id "g4";
scaffold462	AUGUSTUS	start_codon	27112	27114	.	+	0	transcript_id "g4.t1"; gene_id "g4";
scaffold462	AUGUSTUS	CDS	27112	29409	0.99	+	0	transcript_id "g4.t1"; gene_id "g4";
scaffold462	AUGUSTUS	stop_codon	29407	29409	.	+	0	transcript_id "g4.t1"; gene_id "g4";
scaffold462	AUGUSTUS	tts	29693	29693	.	+	.	transcript_id "g4.t1"; gene_id "g4";
# coding sequence = [atgcatgccaggatcaacactgcctacttggtgaatctcttacaaacctccattgacaccaaagcttacagtgcaggca
# aacttcttcatgcccatatactacgaattggcctttctgctgatacattccttctaaaccgtctcatagaattgtattccaaatctggccatattcac
# accgcacgacacctgttcgatcaaatgcttgaaccgaatatatattcttggcactccctcttgactgcttattgtaagcaaggtcagcttgacaatgc
# ccatgagctattttcgaatatgcctgaaagaaacactgtatcatggaacactctcatcagtgcatttgctcgaaaccatcatgaaacaaaggccttga
# aggtttattctcaaatgaacgcacatggtttctcgccgacccatatcacattcgccagcgttttaagcgcctgtggcgggttagctgaattggagtac
# ggcagggtgtctcatgcttctgctgtcaagtatgggcttcacaagaatgtgtatgttgggaatgctttgttgagcttgtatgtaaaatgtagctgccc
# tagggatgcattgatagcctttagggagttggatgagcctaatgaggtttccttcacggcaatgatgtgtggattggtagataatcaccaagtggaag
# aggcatttgaaatgtttaggttaatccagaggagtggaattaggattgactctgtttcattgtctagtgtactgagaggttgtgctaaacgcaggggt
# ttgaattttggttggaatggtgagactgatagtgatctacctaatacacatgggaagcaagtccattgtttcaccattaaacttggatttcaaggaga
# ccttcacgtgtgtaactccttgcttgacatgtatgcaaaaaatggtgacatggaaagtgctgtagtattgtttggaaacctttctgaaactagtactg
# tttcttggaatgttatgataagtgggtttggacagaatcatgataaagaaagagcgatggagtacatggaaaggatgcgggatatgggtgttgaacca
# gatgatgttacttacataaatatgctcgcggcttatgttaaatcaggggatgttgaaaatggccgcttgatatttgagagcatggcttgccctagctt
# gatttcatggaatgctattctttcaggctattcacagaatgaggagcatctcaaggcactaaagcttttcagagaaatgcaatttcaaaatctgcgac
# ctgatcggaccactttggctatcatacttagttcatgttctgagatagggtttctagaaagtggggtgcaggtccatgctacttcattaaagtgtgtg
# gttcctggagacatatatatagctagtggtcttattggtatgtacctaaaatgtggtagagtagaagcggctgtacgtatttttgatgggctcactca
# agcagatatagtgtgttggaattctctaattactggtttatcctataattcattggataaagaagcttttactttctttaagcgaatgctacagatgg
# ggatgttacctaatgagttctcatttgctactacactgagttgttgtacaaagctatcctcattatcgcaagggagacaacttcatgggctgataatt
# aaagatgggtatggtaatgatgttgtagtcggaagtactctgattgacatgtattccaaatgtggcgatgtagatgaggccagggtacattttgacat
# gatgccctataagaatacaattacatggaacgaaatgatacatggctatgcacaaaatggttgtggagatgaagctattttcttgtatgaagacatga
# tttgttcaggaggaaaacctgatgttataacttttattgccgctctaactgcttgtagtcactctgggcttgtcaacctgggacttaagatattcaat
# tcaatgcagcaacaatatggtttgatgccacttgctgatcattacacttgcatgattgattgtttgggtcgcgctgcccggttcagtgaaatacaaga
# actcattgataagatgtcatgcaaagatgactctgttgtctgggaggttttgcttagttcttgtaggctccacggaaatgtaactttagcaaggcggg
# cagcagaggagctaatccgtcttaatcctcagaattccgccccttatgtacttctagcaaatatgtatacatcgttagggagatgggatgatacagag
# gaaattagagctgctatgttggaaaggcaggtaactaagaatcctggcattagctggggttga]
# protein sequence = [MHARINTAYLVNLLQTSIDTKAYSAGKLLHAHILRIGLSADTFLLNRLIELYSKSGHIHTARHLFDQMLEPNIYSWHS
# LLTAYCKQGQLDNAHELFSNMPERNTVSWNTLISAFARNHHETKALKVYSQMNAHGFSPTHITFASVLSACGGLAELEYGRVSHASAVKYGLHKNVYV
# GNALLSLYVKCSCPRDALIAFRELDEPNEVSFTAMMCGLVDNHQVEEAFEMFRLIQRSGIRIDSVSLSSVLRGCAKRRGLNFGWNGETDSDLPNTHGK
# QVHCFTIKLGFQGDLHVCNSLLDMYAKNGDMESAVVLFGNLSETSTVSWNVMISGFGQNHDKERAMEYMERMRDMGVEPDDVTYINMLAAYVKSGDVE
# NGRLIFESMACPSLISWNAILSGYSQNEEHLKALKLFREMQFQNLRPDRTTLAIILSSCSEIGFLESGVQVHATSLKCVVPGDIYIASGLIGMYLKCG
# RVEAAVRIFDGLTQADIVCWNSLITGLSYNSLDKEAFTFFKRMLQMGMLPNEFSFATTLSCCTKLSSLSQGRQLHGLIIKDGYGNDVVVGSTLIDMYS
# KCGDVDEARVHFDMMPYKNTITWNEMIHGYAQNGCGDEAIFLYEDMICSGGKPDVITFIAALTACSHSGLVNLGLKIFNSMQQQYGLMPLADHYTCMI
# DCLGRAARFSEIQELIDKMSCKDDSVVWEVLLSSCRLHGNVTLARRAAEELIRLNPQNSAPYVLLANMYTSLGRWDDTEEIRAAMLERQVTKNPGISW
# G]
# end gene g4
###
# start gene g5
scaffold462	AUGUSTUS	gene	29708	38233	0.01	-	.	g5
scaffold462	AUGUSTUS	transcript	29708	38233	0.01	-	.	g5.t1
scaffold462	AUGUSTUS	tts	29708	29708	.	-	.	transcript_id "g5.t1"; gene_id "g5";
scaffold462	AUGUSTUS	exon	29708	30198	.	-	.	transcript_id "g5.t1"; gene_id "g5";
scaffold462	AUGUSTUS	stop_codon	30127	30129	.	-	0	transcript_id "g5.t1"; gene_id "g5";
scaffold462	AUGUSTUS	intron	30199	30285	0.97	-	.	transcript_id "g5.t1"; gene_id "g5";
scaffold462	AUGUSTUS	intron	30460	30540	0.49	-	.	transcript_id "g5.t1"; gene_id "g5";
scaffold462	AUGUSTUS	intron	30682	31522	0.2	-	.	transcript_id "g5.t1"; gene_id "g5";
scaffold462	AUGUSTUS	intron	31690	33438	0.04	-	.	transcript_id "g5.t1"; gene_id "g5";
scaffold462	AUGUSTUS	intron	33525	35039	0.03	-	.	transcript_id "g5.t1"; gene_id "g5";
scaffold462	AUGUSTUS	intron	35116	35199	0.17	-	.	transcript_id "g5.t1"; gene_id "g5";
scaffold462	AUGUSTUS	intron	35248	37533	0.17	-	.	transcript_id "g5.t1"; gene_id "g5";
scaffold462	AUGUSTUS	intron	37655	37716	0.8	-	.	transcript_id "g5.t1"; gene_id "g5";
scaffold462	AUGUSTUS	intron	37869	37992	0.44	-	.	transcript_id "g5.t1"; gene_id "g5";
scaffold462	AUGUSTUS	CDS	30127	30198	0.97	-	0	transcript_id "g5.t1"; gene_id "g5";
scaffold462	AUGUSTUS	CDS	30286	30459	0.99	-	0	transcript_id "g5.t1"; gene_id "g5";
scaffold462	AUGUSTUS	exon	30286	30459	.	-	.	transcript_id "g5.t1"; gene_id "g5";
scaffold462	AUGUSTUS	CDS	30541	30681	0.44	-	0	transcript_id "g5.t1"; gene_id "g5";
scaffold462	AUGUSTUS	exon	30541	30681	.	-	.	transcript_id "g5.t1"; gene_id "g5";
scaffold462	AUGUSTUS	CDS	31523	31689	0.22	-	2	transcript_id "g5.t1"; gene_id "g5";
scaffold462	AUGUSTUS	exon	31523	31689	.	-	.	transcript_id "g5.t1"; gene_id "g5";
scaffold462	AUGUSTUS	CDS	33439	33524	0.03	-	1	transcript_id "g5.t1"; gene_id "g5";
scaffold462	AUGUSTUS	exon	33439	33524	.	-	.	transcript_id "g5.t1"; gene_id "g5";
scaffold462	AUGUSTUS	CDS	35040	35115	0.1	-	2	transcript_id "g5.t1"; gene_id "g5";
scaffold462	AUGUSTUS	exon	35040	35115	.	-	.	transcript_id "g5.t1"; gene_id "g5";
scaffold462	AUGUSTUS	CDS	35200	35247	0.2	-	2	transcript_id "g5.t1"; gene_id "g5";
scaffold462	AUGUSTUS	exon	35200	35247	.	-	.	transcript_id "g5.t1"; gene_id "g5";
scaffold462	AUGUSTUS	CDS	37534	37654	0.66	-	0	transcript_id "g5.t1"; gene_id "g5";
scaffold462	AUGUSTUS	exon	37534	37654	.	-	.	transcript_id "g5.t1"; gene_id "g5";
scaffold462	AUGUSTUS	CDS	37717	37868	0.74	-	2	transcript_id "g5.t1"; gene_id "g5";
scaffold462	AUGUSTUS	exon	37717	37868	.	-	.	transcript_id "g5.t1"; gene_id "g5";
scaffold462	AUGUSTUS	CDS	37993	38134	0.44	-	0	transcript_id "g5.t1"; gene_id "g5";
scaffold462	AUGUSTUS	exon	37993	38233	.	-	.	transcript_id "g5.t1"; gene_id "g5";
scaffold462	AUGUSTUS	start_codon	38132	38134	.	-	0	transcript_id "g5.t1"; gene_id "g5";
scaffold462	AUGUSTUS	tss	38233	38233	.	-	.	transcript_id "g5.t1"; gene_id "g5";
# coding sequence = [atggaagtgtttcgaggcagagttcattttttccccttttcaacacagagcacatatttcagcattagagctcgagcaa
# gcttcaaggttcaacaagaaaatgacccttttttccaggccgccattgaacgagcttcacttcatcctctccttattgacccttatgtcggctgcctt
# cttccttgtaatagtctcgaagacatggatcaacagctgcacccatactgtcttgcaactaagtttattgatgacaagttgcttgaaacaatgcaatc
# tactgatggactgaaacaggttgttttgttaacagatggactggatacgcgaccttacaggctcaattggccaaaatcaactttagtatttgacatat
# gccccgacaaagtatttagaggagcacttcagaagcttcaagatgaggaacaactaaggtacctcaggatcattcgggtgctttttgaagaaggcgag
# gtgggagcactacctgctatctatctggggatgccattgggagcaaaatcacagtccaaggaaatctggttggaatcatttcaatgttcgaaggaagg
# agaggactgtgtacggtggacagagcacaacaaaggaagatacaaagtgagcttagcacatgaagcatatccttatggtaccactgtggatgacatag
# atgctggggctaagattccaagaggatgcatgtcttttcatgtcccatcagagtcttttgacgtagaaaatacactgtgcagcaaaggattcagcggt
# acaagaccaagtatttgggcttttcagggattgcctgttgtgaacttggaaagttttaaagatatcttgtccactgtcagtaatttagccatgaaggg
# atgtctttttttgggagaacttcctgtctgtctggctgaaatggatgttggagaccaggttggtgatctttctgccataaagaagtggcttgacgatc
# tcttcatgagctatggttttcgggttaagatgattgaatatgatgaagttgcacgaaacctcaggcaagattctgcaaaaagagtgtcagaagtcagc
# acaagcatactttttgttgcagagcatctacgtttctctgatgatcagatggaaacctggaggacagaatttcagagaatagaggaagcaggggatga
# agaaggctttgaggagctttag]
# protein sequence = [MEVFRGRVHFFPFSTQSTYFSIRARASFKVQQENDPFFQAAIERASLHPLLIDPYVGCLLPCNSLEDMDQQLHPYCLA
# TKFIDDKLLETMQSTDGLKQVVLLTDGLDTRPYRLNWPKSTLVFDICPDKVFRGALQKLQDEEQLRYLRIIRVLFEEGEVGALPAIYLGMPLGAKSQS
# KEIWLESFQCSKEGEDCVRWTEHNKGRYKVSLAHEAYPYGTTVDDIDAGAKIPRGCMSFHVPSESFDVENTLCSKGFSGTRPSIWAFQGLPVVNLESF
# KDILSTVSNLAMKGCLFLGELPVCLAEMDVGDQVGDLSAIKKWLDDLFMSYGFRVKMIEYDEVARNLRQDSAKRVSEVSTSILFVAEHLRFSDDQMET
# WRTEFQRIEEAGDEEGFEEL]
# end gene g5
###
# start gene g6
scaffold462	AUGUSTUS	gene	42368	45367	0.15	+	.	g6
scaffold462	AUGUSTUS	transcript	42368	45367	0.15	+	.	g6.t1
scaffold462	AUGUSTUS	tss	42368	42368	.	+	.	transcript_id "g6.t1"; gene_id "g6";
scaffold462	AUGUSTUS	exon	42368	42613	.	+	.	transcript_id "g6.t1"; gene_id "g6";
scaffold462	AUGUSTUS	start_codon	42542	42544	.	+	0	transcript_id "g6.t1"; gene_id "g6";
scaffold462	AUGUSTUS	intron	42614	42689	0.98	+	.	transcript_id "g6.t1"; gene_id "g6";
scaffold462	AUGUSTUS	intron	42742	42838	0.99	+	.	transcript_id "g6.t1"; gene_id "g6";
scaffold462	AUGUSTUS	intron	42871	42949	0.99	+	.	transcript_id "g6.t1"; gene_id "g6";
scaffold462	AUGUSTUS	intron	42984	43983	0.86	+	.	transcript_id "g6.t1"; gene_id "g6";
scaffold462	AUGUSTUS	intron	44052	44923	0.64	+	.	transcript_id "g6.t1"; gene_id "g6";
scaffold462	AUGUSTUS	intron	45009	45096	0.54	+	.	transcript_id "g6.t1"; gene_id "g6";
scaffold462	AUGUSTUS	CDS	42542	42613	0.98	+	0	transcript_id "g6.t1"; gene_id "g6";
scaffold462	AUGUSTUS	CDS	42690	42741	1	+	0	transcript_id "g6.t1"; gene_id "g6";
scaffold462	AUGUSTUS	exon	42690	42741	.	+	.	transcript_id "g6.t1"; gene_id "g6";
scaffold462	AUGUSTUS	CDS	42839	42870	0.99	+	2	transcript_id "g6.t1"; gene_id "g6";
scaffold462	AUGUSTUS	exon	42839	42870	.	+	.	transcript_id "g6.t1"; gene_id "g6";
scaffold462	AUGUSTUS	CDS	42950	42983	0.98	+	0	transcript_id "g6.t1"; gene_id "g6";
scaffold462	AUGUSTUS	exon	42950	42983	.	+	.	transcript_id "g6.t1"; gene_id "g6";
scaffold462	AUGUSTUS	CDS	43984	44051	0.92	+	2	transcript_id "g6.t1"; gene_id "g6";
scaffold462	AUGUSTUS	exon	43984	44051	.	+	.	transcript_id "g6.t1"; gene_id "g6";
scaffold462	AUGUSTUS	CDS	44924	45008	0.63	+	0	transcript_id "g6.t1"; gene_id "g6";
scaffold462	AUGUSTUS	exon	44924	45008	.	+	.	transcript_id "g6.t1"; gene_id "g6";
scaffold462	AUGUSTUS	CDS	45097	45185	0.47	+	2	transcript_id "g6.t1"; gene_id "g6";
scaffold462	AUGUSTUS	exon	45097	45367	.	+	.	transcript_id "g6.t1"; gene_id "g6";
scaffold462	AUGUSTUS	stop_codon	45183	45185	.	+	0	transcript_id "g6.t1"; gene_id "g6";
scaffold462	AUGUSTUS	tts	45367	45367	.	+	.	transcript_id "g6.t1"; gene_id "g6";
# coding sequence = [atggaggtggatatcgccgacgacgtcccatgttcttccatcgccgtcgattccgttattcgaatgggcaccgctggct
# taatctggggctcctgttctggtccttacgacgccaataaattaggtctttctggcattaatagagcttcttttattgctaagtcagttggtcggctt
# ggctttcagtggggaatgtttgctgctatattttcttccactcggtgcgggtttcagagatatagaagacgaaatgattgggttaatgttttgactgc
# tggtgttgtagcaggggctgcttttggtgcaggtacccgaaactggaagcaggttgctggagcaacagtagggaattggacactccaaactgctaata
# atttcatgttgactaaggagcgtggtatagcagtatgcttcaccgaatgggagacataa]
# protein sequence = [MEVDIADDVPCSSIAVDSVIRMGTAGLIWGSCSGPYDANKLGLSGINRASFIAKSVGRLGFQWGMFAAIFSSTRCGFQ
# RYRRRNDWVNVLTAGVVAGAAFGAGTRNWKQVAGATVGNWTLQTANNFMLTKERGIAVCFTEWET]
# end gene g6
###
# start gene g7
scaffold462	AUGUSTUS	gene	45949	46993	0.1	-	.	g7
scaffold462	AUGUSTUS	transcript	45949	46993	0.1	-	.	g7.t1
scaffold462	AUGUSTUS	tts	45949	45949	.	-	.	transcript_id "g7.t1"; gene_id "g7";
scaffold462	AUGUSTUS	exon	45949	46132	.	-	.	transcript_id "g7.t1"; gene_id "g7";
scaffold462	AUGUSTUS	stop_codon	46051	46053	.	-	0	transcript_id "g7.t1"; gene_id "g7";
scaffold462	AUGUSTUS	intron	46133	46236	0.98	-	.	transcript_id "g7.t1"; gene_id "g7";
scaffold462	AUGUSTUS	intron	46359	46455	1	-	.	transcript_id "g7.t1"; gene_id "g7";
scaffold462	AUGUSTUS	intron	46551	46616	1	-	.	transcript_id "g7.t1"; gene_id "g7";
scaffold462	AUGUSTUS	CDS	46051	46132	1	-	1	transcript_id "g7.t1"; gene_id "g7";
scaffold462	AUGUSTUS	CDS	46237	46358	0.98	-	0	transcript_id "g7.t1"; gene_id "g7";
scaffold462	AUGUSTUS	exon	46237	46358	.	-	.	transcript_id "g7.t1"; gene_id "g7";
scaffold462	AUGUSTUS	CDS	46456	46550	1	-	2	transcript_id "g7.t1"; gene_id "g7";
scaffold462	AUGUSTUS	exon	46456	46550	.	-	.	transcript_id "g7.t1"; gene_id "g7";
scaffold462	AUGUSTUS	CDS	46617	46767	0.51	-	0	transcript_id "g7.t1"; gene_id "g7";
scaffold462	AUGUSTUS	exon	46617	46993	.	-	.	transcript_id "g7.t1"; gene_id "g7";
scaffold462	AUGUSTUS	start_codon	46765	46767	.	-	0	transcript_id "g7.t1"; gene_id "g7";
scaffold462	AUGUSTUS	tss	46993	46993	.	-	.	transcript_id "g7.t1"; gene_id "g7";
# coding sequence = [atggtggtggggctggatgacagcgaatacagtttttatgcattagagtggactttggaacacttgtttagatcttcac
# cgcctcctttcaaactccttatcgttcacgccaaacctactgctacttctgccatcggcctcgctggtcctgggggtgccgatgttttgccctatgtg
# gaggctgatttgaggaagatctcttcaaggatagccgaaaaagctaagaagatttgttctgctaaatcggtaaacgatgttgtagttgagattgcgga
# aggtgatgctaggagtgtcttgtgtgatgcagtagagaagcatcatgcctctatgttagttgttggtagtcatggttatggagttctgaagagggctg
# ttttgggcagtgtaagtgactactgtgctcaccacgcccactgcagtgtgatgattgtgaagcgcccaaagatctag]
# protein sequence = [MVVGLDDSEYSFYALEWTLEHLFRSSPPPFKLLIVHAKPTATSAIGLAGPGGADVLPYVEADLRKISSRIAEKAKKIC
# SAKSVNDVVVEIAEGDARSVLCDAVEKHHASMLVVGSHGYGVLKRAVLGSVSDYCAHHAHCSVMIVKRPKI]
# end gene g7
###
# start gene g8
scaffold462	AUGUSTUS	gene	49607	55278	0.04	-	.	g8
scaffold462	AUGUSTUS	transcript	49607	55278	0.04	-	.	g8.t1
scaffold462	AUGUSTUS	tts	49607	49607	.	-	.	transcript_id "g8.t1"; gene_id "g8";
scaffold462	AUGUSTUS	exon	49607	49980	.	-	.	transcript_id "g8.t1"; gene_id "g8";
scaffold462	AUGUSTUS	stop_codon	49939	49941	.	-	0	transcript_id "g8.t1"; gene_id "g8";
scaffold462	AUGUSTUS	intron	49981	50407	0.42	-	.	transcript_id "g8.t1"; gene_id "g8";
scaffold462	AUGUSTUS	intron	50513	51018	0.88	-	.	transcript_id "g8.t1"; gene_id "g8";
scaffold462	AUGUSTUS	intron	51079	51239	0.88	-	.	transcript_id "g8.t1"; gene_id "g8";
scaffold462	AUGUSTUS	intron	51379	51494	0.99	-	.	transcript_id "g8.t1"; gene_id "g8";
scaffold462	AUGUSTUS	intron	51698	51942	1	-	.	transcript_id "g8.t1"; gene_id "g8";
scaffold462	AUGUSTUS	intron	52027	52110	1	-	.	transcript_id "g8.t1"; gene_id "g8";
scaffold462	AUGUSTUS	intron	52234	52379	1	-	.	transcript_id "g8.t1"; gene_id "g8";
scaffold462	AUGUSTUS	intron	52560	52653	0.87	-	.	transcript_id "g8.t1"; gene_id "g8";
scaffold462	AUGUSTUS	intron	52724	52881	0.88	-	.	transcript_id "g8.t1"; gene_id "g8";
scaffold462	AUGUSTUS	intron	52979	53059	0.84	-	.	transcript_id "g8.t1"; gene_id "g8";
scaffold462	AUGUSTUS	intron	53136	53568	0.96	-	.	transcript_id "g8.t1"; gene_id "g8";
scaffold462	AUGUSTUS	intron	53659	53738	1	-	.	transcript_id "g8.t1"; gene_id "g8";
scaffold462	AUGUSTUS	intron	53841	54368	0.94	-	.	transcript_id "g8.t1"; gene_id "g8";
scaffold462	AUGUSTUS	intron	54441	54528	0.95	-	.	transcript_id "g8.t1"; gene_id "g8";
scaffold462	AUGUSTUS	intron	54703	54778	1	-	.	transcript_id "g8.t1"; gene_id "g8";
scaffold462	AUGUSTUS	intron	54850	54962	0.88	-	.	transcript_id "g8.t1"; gene_id "g8";
scaffold462	AUGUSTUS	intron	55112	55224	0.6	-	.	transcript_id "g8.t1"; gene_id "g8";
scaffold462	AUGUSTUS	CDS	49939	49980	0.42	-	0	transcript_id "g8.t1"; gene_id "g8";
scaffold462	AUGUSTUS	CDS	50408	50512	0.8	-	0	transcript_id "g8.t1"; gene_id "g8";
scaffold462	AUGUSTUS	exon	50408	50512	.	-	.	transcript_id "g8.t1"; gene_id "g8";
scaffold462	AUGUSTUS	CDS	51019	51078	0.88	-	0	transcript_id "g8.t1"; gene_id "g8";
scaffold462	AUGUSTUS	exon	51019	51078	.	-	.	transcript_id "g8.t1"; gene_id "g8";
scaffold462	AUGUSTUS	CDS	51240	51378	0.99	-	1	transcript_id "g8.t1"; gene_id "g8";
scaffold462	AUGUSTUS	exon	51240	51378	.	-	.	transcript_id "g8.t1"; gene_id "g8";
scaffold462	AUGUSTUS	CDS	51495	51697	0.99	-	0	transcript_id "g8.t1"; gene_id "g8";
scaffold462	AUGUSTUS	exon	51495	51697	.	-	.	transcript_id "g8.t1"; gene_id "g8";
scaffold462	AUGUSTUS	CDS	51943	52026	1	-	0	transcript_id "g8.t1"; gene_id "g8";
scaffold462	AUGUSTUS	exon	51943	52026	.	-	.	transcript_id "g8.t1"; gene_id "g8";
scaffold462	AUGUSTUS	CDS	52111	52233	1	-	0	transcript_id "g8.t1"; gene_id "g8";
scaffold462	AUGUSTUS	exon	52111	52233	.	-	.	transcript_id "g8.t1"; gene_id "g8";
scaffold462	AUGUSTUS	CDS	52380	52559	0.99	-	0	transcript_id "g8.t1"; gene_id "g8";
scaffold462	AUGUSTUS	exon	52380	52559	.	-	.	transcript_id "g8.t1"; gene_id "g8";
scaffold462	AUGUSTUS	CDS	52654	52723	0.88	-	1	transcript_id "g8.t1"; gene_id "g8";
scaffold462	AUGUSTUS	exon	52654	52723	.	-	.	transcript_id "g8.t1"; gene_id "g8";
scaffold462	AUGUSTUS	CDS	52882	52978	0.85	-	2	transcript_id "g8.t1"; gene_id "g8";
scaffold462	AUGUSTUS	exon	52882	52978	.	-	.	transcript_id "g8.t1"; gene_id "g8";
scaffold462	AUGUSTUS	CDS	53060	53135	0.87	-	0	transcript_id "g8.t1"; gene_id "g8";
scaffold462	AUGUSTUS	exon	53060	53135	.	-	.	transcript_id "g8.t1"; gene_id "g8";
scaffold462	AUGUSTUS	CDS	53569	53658	0.96	-	0	transcript_id "g8.t1"; gene_id "g8";
scaffold462	AUGUSTUS	exon	53569	53658	.	-	.	transcript_id "g8.t1"; gene_id "g8";
scaffold462	AUGUSTUS	CDS	53739	53840	0.97	-	0	transcript_id "g8.t1"; gene_id "g8";
scaffold462	AUGUSTUS	exon	53739	53840	.	-	.	transcript_id "g8.t1"; gene_id "g8";
scaffold462	AUGUSTUS	CDS	54369	54440	0.95	-	0	transcript_id "g8.t1"; gene_id "g8";
scaffold462	AUGUSTUS	exon	54369	54440	.	-	.	transcript_id "g8.t1"; gene_id "g8";
scaffold462	AUGUSTUS	CDS	54529	54702	0.99	-	0	transcript_id "g8.t1"; gene_id "g8";
scaffold462	AUGUSTUS	exon	54529	54702	.	-	.	transcript_id "g8.t1"; gene_id "g8";
scaffold462	AUGUSTUS	CDS	54779	54849	1	-	2	transcript_id "g8.t1"; gene_id "g8";
scaffold462	AUGUSTUS	exon	54779	54849	.	-	.	transcript_id "g8.t1"; gene_id "g8";
scaffold462	AUGUSTUS	CDS	54963	55111	0.75	-	1	transcript_id "g8.t1"; gene_id "g8";
scaffold462	AUGUSTUS	exon	54963	55111	.	-	.	transcript_id "g8.t1"; gene_id "g8";
scaffold462	AUGUSTUS	CDS	55225	55271	0.64	-	0	transcript_id "g8.t1"; gene_id "g8";
scaffold462	AUGUSTUS	exon	55225	55278	.	-	.	transcript_id "g8.t1"; gene_id "g8";
scaffold462	AUGUSTUS	start_codon	55269	55271	.	-	0	transcript_id "g8.t1"; gene_id "g8";
# coding sequence = [atggtatggaatggcttgtataaggcagttaggaattgcttgtgtaggggtccaacatatggttacaggggcaaagtgg
# ttcttgcatttgaagataatgagtcctctaagattgggatcaggtttgatagatcaattccagagggcaatgatcttggtggtcgctgcgaggaagat
# catgggtttttttgtgctgccgactttctacgccttgatagctcaaacagtgatgatattgataaactggccgttgatgaactttttgaggttgcttc
# aaaagaaagtaaaattagtgcattagttttatttgtcaaagacattgagaagtctatggtgggaaatcctgaggcctatgctgctttcaagattaagc
# ttgaacatttacctgagaatgttattgtcatagcttcccatacccaaacagacagccgaaaggagaaatcacatcctgggggactactgtttacaaag
# tttggaagtaaccagacagcattgcttgaccttgcttttccagatagttttggtaggttgcatgatagaagcaaagaaactcctaaaacgatgaagca
# gctcacccgtcttttccccaacaaagttaccatacaactacctcaggatgaagcattattatctgactggaaacaacagctggaacaggatattggaa
# ctttgaaatctcagtcaaacattgtcagcattcgcaatgttttgaaccgtataggaattgattgccctgacctcgaaactttatgcataaaagatcaa
# gcgttaacaagtgagagtgtggaaaagataataggctgggctttgagccatcactttatgcacaaaactgaatcgccagtagaagaggtcaagctggt
# tatctccagtgcaagcatttcttatggggtcaatattttccaagggatccacaatgaaactaagagtctaaaaaaatctttaaaggatgtggttactg
# aaaatgactttgaaaagagactacttgcggacgtaattccgcctagcgatattggtgttactttttgtgacattggagcactggaaaatgtcaaggat
# actttgaaagaattggtgatgctgccacttcaaagacctgaattgttttgtaaaggacagctgaccaagccttgcaagggaatactgctttttggccc
# ccctggtactggtaaaacaatgcttgcaaaagctgttgcaactgaggctggtgcaaactttattaatatatcaatgtcaagcattacttcaaagtggt
# tcggtgaaggagagaagtatgtcaaagcagtcttctcattagctagtaaaatagcgcctagtgtcgtttttgttgacgaggtggacagcatgctagga
# agacgagaaaatcctggtgagcatgaagcaatgcggaaaatgaagaatgaattcatggtgaattgggatggcttgcgtacaaaggacaaggagcgagt
# tcttgtacttgctgcaactaatagaccattcgaccttgatgaagcagttattaggagacttccacggaggcaagtaataatcgttcagttgatggtaa
# acttgccagatgcttcgaacagggagaaaattttgagagtgatattggccaaggaagagttaacgccaaatgttgatctggaagctatagcaaatatg
# actgaagggtattccggaagtgatttaaagaatttatgtgtcacagctgctcattgcccaattagagaaatattggagaaagagaaaaaggaaaaagc
# attggcagtttcagatagcaggccagtccctgcattgcatagtagtgtggacgttcgcccccttaacaaggatgattttaaatatgcacatgaacagt
# tcttggtcttcaatattttctgggtggctgctggctgttga]
# protein sequence = [MVWNGLYKAVRNCLCRGPTYGYRGKVVLAFEDNESSKIGIRFDRSIPEGNDLGGRCEEDHGFFCAADFLRLDSSNSDD
# IDKLAVDELFEVASKESKISALVLFVKDIEKSMVGNPEAYAAFKIKLEHLPENVIVIASHTQTDSRKEKSHPGGLLFTKFGSNQTALLDLAFPDSFGR
# LHDRSKETPKTMKQLTRLFPNKVTIQLPQDEALLSDWKQQLEQDIGTLKSQSNIVSIRNVLNRIGIDCPDLETLCIKDQALTSESVEKIIGWALSHHF
# MHKTESPVEEVKLVISSASISYGVNIFQGIHNETKSLKKSLKDVVTENDFEKRLLADVIPPSDIGVTFCDIGALENVKDTLKELVMLPLQRPELFCKG
# QLTKPCKGILLFGPPGTGKTMLAKAVATEAGANFINISMSSITSKWFGEGEKYVKAVFSLASKIAPSVVFVDEVDSMLGRRENPGEHEAMRKMKNEFM
# VNWDGLRTKDKERVLVLAATNRPFDLDEAVIRRLPRRQVIIVQLMVNLPDASNREKILRVILAKEELTPNVDLEAIANMTEGYSGSDLKNLCVTAAHC
# PIREILEKEKKEKALAVSDSRPVPALHSSVDVRPLNKDDFKYAHEQFLVFNIFWVAAGC]
# end gene g8
###
# command line:
# augustus --codingseq=1 --proteinprofile=/home/pgsb/tetiana.nosenko/lineages/embryophyta_odb9/prfl/EOG09360L5N.prfl --predictionStart=12003 --predictionEnd=56146 --species=arabidopsis ./tmp/scaffold462Schil_BUSCO_geno_206160443_.temp
```
