## Supplementary material for "The *de novo* reference genome and transcriptome assemblies of the wild tomato species *Solanum chilense*": EOG09360L5O.out.1

```
# Please cite: Mario Stanke, Mark Diekhans, Robert Baertsch, David Haussler (2008),
# Using native and syntenically mapped cDNA alignments to improve de novo gene finding
# Bioinformatics 24: 637-644, doi 10.1093/bioinformatics/btn013
# No extrinsic information on sequences given.
# Using protein profile unknown
# --[0..20]--> unknown_A (18) <--[6..25]--> unknown_B (76) <--[10..38]--> unknown_D (71) <--[6..54]--> unknown_E (38) <--[0..16]--> unknown_F (17) <--[0..2]--> unknown_G (75) <--[0..19]--> unknown_H (41) <--[4..6]--
# arabidopsis version. Using default transition matrix.
# We have hints for 0 sequences and for 0 of the sequences in the input set.
#
# ----- prediction on sequence number 1 (length = 25919, name = scaffold6722) -----
#
# Constraints/Hints:
# (none)
# Predicted genes for sequence number 1 on both strands
# start gene g1
scaffold6722	AUGUSTUS	gene	35300	38633	0.09	-	.	g1
scaffold6722	AUGUSTUS	transcript	35300	38633	0.09	-	.	g1.t1
scaffold6722	AUGUSTUS	tts	35300	35300	.	-	.	transcript_id "g1.t1"; gene_id "g1";
scaffold6722	AUGUSTUS	exon	35300	35906	.	-	.	transcript_id "g1.t1"; gene_id "g1";
scaffold6722	AUGUSTUS	stop_codon	35457	35459	.	-	0	transcript_id "g1.t1"; gene_id "g1";
scaffold6722	AUGUSTUS	intron	35907	37581	0.94	-	.	transcript_id "g1.t1"; gene_id "g1";
scaffold6722	AUGUSTUS	intron	37720	38192	0.89	-	.	transcript_id "g1.t1"; gene_id "g1";
scaffold6722	AUGUSTUS	CDS	35457	35906	0.87	-	0	transcript_id "g1.t1"; gene_id "g1";
scaffold6722	AUGUSTUS	CDS	37582	37719	0.88	-	0	transcript_id "g1.t1"; gene_id "g1";
scaffold6722	AUGUSTUS	exon	37582	37719	.	-	.	transcript_id "g1.t1"; gene_id "g1";
scaffold6722	AUGUSTUS	CDS	38193	38501	0.73	-	0	transcript_id "g1.t1"; gene_id "g1";
scaffold6722	AUGUSTUS	exon	38193	38633	.	-	.	transcript_id "g1.t1"; gene_id "g1";
scaffold6722	AUGUSTUS	start_codon	38499	38501	.	-	0	transcript_id "g1.t1"; gene_id "g1";
scaffold6722	AUGUSTUS	tss	38633	38633	.	-	.	transcript_id "g1.t1"; gene_id "g1";
# coding sequence = [atgaatcttccagaaagtccaaaagcaccaatggagtttttgtcaagatcatggagtgcctctgctttgcaagtttgca
# aggcattaacaacaacttcttcattatcatcatcctcatctcttcctacgaagacgaataataataataataataatacaaatacaaatagtgttgtt
# gttactataccagagaacattatctctgttgttgaggaagaagattctgctaataagcttgctggaaacacattctcttttgcttcctctgctacttc
# acaacttgttcttgatcgcattatgtctcaatctatgcataatgggcaggaaatatcaccattaacatcaggaagattatctcatagtagtgggcctt
# tgaatggttctctgactgaagaaactgatagtcctccagtctcaccttctgaagaatttgaagatgttgttaagtatttgaaagcaaacagcactctg
# caaccattatttacaaatgtaagaacaggatacactggatcagctgttgggttagcacccaacacgcctggtggtaagacagttggcagatggttaaa
# agaaaggagagagaaaaaaaaagaagaaagtagggcacaaaatgcccaacttcatgctgttgtttcagtagctggagttgctgcttccgtcgccgcaa
# ttgctgcggccaccgcatcagcttcgtccaccgccaaagatgagcaaatggccaagaccgatgctgctgttgcttcggcagccatgctgattgccgcg
# cagtgcgtggaggctgccgaagttatgggagctgatcgggaccatctcatgtccgcgatcagctccgctgttaatgttcgatctcatggagatatttc
# aactcttactgctgctgctgctacaggtgactaa]
# protein sequence = [MNLPESPKAPMEFLSRSWSASALQVCKALTTTSSLSSSSSLPTKTNNNNNNNTNTNSVVVTIPENIISVVEEEDSANK
# LAGNTFSFASSATSQLVLDRIMSQSMHNGQEISPLTSGRLSHSSGPLNGSLTEETDSPPVSPSEEFEDVVKYLKANSTLQPLFTNVRTGYTGSAVGLA
# PNTPGGKTVGRWLKERREKKKEESRAQNAQLHAVVSVAGVAASVAAIAAATASASSTAKDEQMAKTDAAVASAAMLIAAQCVEAAEVMGADRDHLMSA
# ISSAVNVRSHGDISTLTAAAATGD]
# end gene g1
###
# start gene g2
scaffold6722	AUGUSTUS	gene	47047	50463	0.01	-	.	g2
scaffold6722	AUGUSTUS	transcript	47047	50463	0.01	-	.	g2.t1
scaffold6722	AUGUSTUS	tts	47047	47047	.	-	.	transcript_id "g2.t1"; gene_id "g2";
scaffold6722	AUGUSTUS	exon	47047	47198	.	-	.	transcript_id "g2.t1"; gene_id "g2";
scaffold6722	AUGUSTUS	stop_codon	47185	47187	.	-	0	transcript_id "g2.t1"; gene_id "g2";
scaffold6722	AUGUSTUS	intron	47199	48133	0.01	-	.	transcript_id "g2.t1"; gene_id "g2";
scaffold6722	AUGUSTUS	intron	49179	50159	0.01	-	.	transcript_id "g2.t1"; gene_id "g2";
scaffold6722	AUGUSTUS	CDS	47185	47198	0.01	-	2	transcript_id "g2.t1"; gene_id "g2";
scaffold6722	AUGUSTUS	CDS	48134	49178	0.06	-	0	transcript_id "g2.t1"; gene_id "g2";
scaffold6722	AUGUSTUS	exon	48134	49178	.	-	.	transcript_id "g2.t1"; gene_id "g2";
scaffold6722	AUGUSTUS	CDS	50160	50423	1	-	0	transcript_id "g2.t1"; gene_id "g2";
scaffold6722	AUGUSTUS	exon	50160	50463	.	-	.	transcript_id "g2.t1"; gene_id "g2";
scaffold6722	AUGUSTUS	start_codon	50421	50423	.	-	0	transcript_id "g2.t1"; gene_id "g2";
scaffold6722	AUGUSTUS	tss	50463	50463	.	-	.	transcript_id "g2.t1"; gene_id "g2";
scaffold6722	AUGUSTUS	protein_match	48135	48257	6.38	-	0	target "unknown_H[1..41]"; target_start 395; transcript_id "g2.t1"; gene_id "g2";
scaffold6722	AUGUSTUS	protein_match	48309	48533	5.21	-	0	target "unknown_G[1..75]"; target_start 303; transcript_id "g2.t1"; gene_id "g2";
scaffold6722	AUGUSTUS	protein_match	48540	48590	4.97	-	0	target "unknown_F[1..17]"; target_start 284; transcript_id "g2.t1"; gene_id "g2";
scaffold6722	AUGUSTUS	protein_match	48636	48749	4.86	-	0	target "unknown_E[1..38]"; target_start 231; transcript_id "g2.t1"; gene_id "g2";
scaffold6722	AUGUSTUS	protein_match	48822	49034	5.74	-	0	target "unknown_D[1..71]"; target_start 136; transcript_id "g2.t1"; gene_id "g2";
scaffold6722	AUGUSTUS	protein_match	49101	49178	5.58	-	0	target "unknown_B[51..76]"; target_start 38; transcript_id "g2.t1"; gene_id "g2";
scaffold6722	AUGUSTUS	protein_match	50160	50309	4.46	-	0	target "unknown_B[1..50]"; target_start 38; transcript_id "g2.t1"; gene_id "g2";
scaffold6722	AUGUSTUS	protein_match	50370	50423	4.77	-	0	target "unknown_A[1..18]"; target_start 0; transcript_id "g2.t1"; gene_id "g2";
# coding sequence = [atggaagtagtagaattgtacgagcttcactattccgatttgctgcaactctcttcagagaaatctttatcagatgaat
# ttattgaagaaactcagcggctgaaatcagtcaccagaagtgtaatgaaaaacttagggccagagggaccaggactcctcgccataaccggcgttcca
# gaagcttccaatctgcggcgaactcttcttcctttagctcgaaaactcgctcttcttaataatgaagatcgcaagcgccttcttaaggaacaaaatct
# gggaagtgatgtatcattgaagaacccgaatagagatgtctcctctttttccatgcaattgaaatatgagcaatgctatgaaagaagtggttgtcagg
# ttgatgatctagatgttgataatcgggataaaggagaggttgatcaggatgagtttaagaatttaggttgcacctttaaggagctaggatattgcatg
# atggacttagggcttcgccttgcacaaatatgtgataaggccattgggggccaagagctgcaacagagcttattagagtctggcacagctaaagggcg
# tctgatccattatcattctgctgttgacaatgatattgttagagaagatgctaaaagaaatggacagtctaaaggaagaaatgggaaagccaagaaga
# atgagcaattaggtctgaagcagcaaggaattgagtcattgaaagaccagtcaaatgactatggtctgtggcagcagtggcattatgattatggtatt
# ttcactcttttaacagttcccatgtttctgttgtcctctcagcaagaagcaccagcaactataaataatgattcacctgtttcttctaagcatgaatt
# tccttcgcccggtgggcacacatatcttcatatatttgatcccaaaaagattcaggtcttcattgtaaaggcaccttcagagagtctcattctgcagg
# ttggagaagcagctgatatattatctaaggggaagctacgagcaacacttcattgtgtttgtagaccaccaaaggttgaaaacttgagcagggaaaca
# tttgttgttttcttgcagccagcatggagcaaacagttctctcttttggattacccgcttgaacttttagctttaagtggtcagcagtgcggggtatg
# tagcaagggaactgaacagtctaggcaggtccctgaggaattaagtcatgagattcaaaagattgttccaccacttttgtcgaggctgaaagatggga
# tgacatttgcagaattttctcgcgaaactacaaaacaatactatggtggtaaagttgatccgttttga]
# protein sequence = [MEVVELYELHYSDLLQLSSEKSLSDEFIEETQRLKSVTRSVMKNLGPEGPGLLAITGVPEASNLRRTLLPLARKLALL
# NNEDRKRLLKEQNLGSDVSLKNPNRDVSSFSMQLKYEQCYERSGCQVDDLDVDNRDKGEVDQDEFKNLGCTFKELGYCMMDLGLRLAQICDKAIGGQE
# LQQSLLESGTAKGRLIHYHSAVDNDIVREDAKRNGQSKGRNGKAKKNEQLGLKQQGIESLKDQSNDYGLWQQWHYDYGIFTLLTVPMFLLSSQQEAPA
# TINNDSPVSSKHEFPSPGGHTYLHIFDPKKIQVFIVKAPSESLILQVGEAADILSKGKLRATLHCVCRPPKVENLSRETFVVFLQPAWSKQFSLLDYP
# LELLALSGQQCGVCSKGTEQSRQVPEELSHEIQKIVPPLLSRLKDGMTFAEFSRETTKQYYGGKVDPF]
# sequence of block unknown_H   395 [VPEELSHEIQKIVPPLLSRLKDGMTFAEFSRETTKQYYGGK] 436
# sequence of block unknown_G   303 [KIQVFIVKAPSESLILQVGEAADILSKGKLRATLHCVCRPPKVENLSRETFVVFLQPAWSKQFSLLDYPLELLAL] 378
# sequence of block unknown_F   284 [KHEFPSPGGHTYLHIFD] 301
# sequence of block unknown_E   231 [GIESLKDQSNDYGLWQQWHYDYGIFTLLTVPMFLLSSQ] 269
# sequence of block unknown_D   136 [EVDQDEFKNLGCTFKELGYCMMDLGLRLAQICDKAIGGQELQQSLLESGTAKGRLIHYHSAVDNDIVREDA] 207
# sequence of block unknown_B    38 [RSVMKNLGPEGPGLLAITGVPEASNLRRTLLPLARKLALLNNEDRKRLLKEQNLGSDVSLKNPNRDVSSFSMQLKY] 114
# sequence of block unknown_A     0 [MEVVELYELHYSDLLQLS] 18
# end gene g2
###
# start gene g3
scaffold6722	AUGUSTUS	gene	50755	55573	0.04	-	.	g3
scaffold6722	AUGUSTUS	transcript	50755	55573	0.04	-	.	g3.t1
scaffold6722	AUGUSTUS	tts	50755	50755	.	-	.	transcript_id "g3.t1"; gene_id "g3";
scaffold6722	AUGUSTUS	exon	50755	51581	.	-	.	transcript_id "g3.t1"; gene_id "g3";
scaffold6722	AUGUSTUS	stop_codon	50952	50954	.	-	0	transcript_id "g3.t1"; gene_id "g3";
scaffold6722	AUGUSTUS	intron	51582	51763	1	-	.	transcript_id "g3.t1"; gene_id "g3";
scaffold6722	AUGUSTUS	intron	52220	52350	0.95	-	.	transcript_id "g3.t1"; gene_id "g3";
scaffold6722	AUGUSTUS	intron	52403	52529	0.98	-	.	transcript_id "g3.t1"; gene_id "g3";
scaffold6722	AUGUSTUS	intron	52604	52755	0.98	-	.	transcript_id "g3.t1"; gene_id "g3";
scaffold6722	AUGUSTUS	intron	52806	52898	0.99	-	.	transcript_id "g3.t1"; gene_id "g3";
scaffold6722	AUGUSTUS	intron	52981	53060	1	-	.	transcript_id "g3.t1"; gene_id "g3";
scaffold6722	AUGUSTUS	intron	53111	53183	0.99	-	.	transcript_id "g3.t1"; gene_id "g3";
scaffold6722	AUGUSTUS	intron	53227	53317	0.99	-	.	transcript_id "g3.t1"; gene_id "g3";
scaffold6722	AUGUSTUS	intron	53399	53522	0.72	-	.	transcript_id "g3.t1"; gene_id "g3";
scaffold6722	AUGUSTUS	intron	53569	53696	0.88	-	.	transcript_id "g3.t1"; gene_id "g3";
scaffold6722	AUGUSTUS	intron	53744	54289	0.7	-	.	transcript_id "g3.t1"; gene_id "g3";
scaffold6722	AUGUSTUS	intron	54356	54833	0.57	-	.	transcript_id "g3.t1"; gene_id "g3";
scaffold6722	AUGUSTUS	intron	54901	55052	0.31	-	.	transcript_id "g3.t1"; gene_id "g3";
scaffold6722	AUGUSTUS	intron	55147	55214	0.51	-	.	transcript_id "g3.t1"; gene_id "g3";
scaffold6722	AUGUSTUS	intron	55226	55323	0.26	-	.	transcript_id "g3.t1"; gene_id "g3";
scaffold6722	AUGUSTUS	CDS	50952	51581	1	-	0	transcript_id "g3.t1"; gene_id "g3";
scaffold6722	AUGUSTUS	CDS	51764	52219	0.96	-	0	transcript_id "g3.t1"; gene_id "g3";
scaffold6722	AUGUSTUS	exon	51764	52219	.	-	.	transcript_id "g3.t1"; gene_id "g3";
scaffold6722	AUGUSTUS	CDS	52351	52402	0.97	-	1	transcript_id "g3.t1"; gene_id "g3";
scaffold6722	AUGUSTUS	exon	52351	52402	.	-	.	transcript_id "g3.t1"; gene_id "g3";
scaffold6722	AUGUSTUS	CDS	52530	52603	0.98	-	0	transcript_id "g3.t1"; gene_id "g3";
scaffold6722	AUGUSTUS	exon	52530	52603	.	-	.	transcript_id "g3.t1"; gene_id "g3";
scaffold6722	AUGUSTUS	CDS	52756	52805	0.99	-	2	transcript_id "g3.t1"; gene_id "g3";
scaffold6722	AUGUSTUS	exon	52756	52805	.	-	.	transcript_id "g3.t1"; gene_id "g3";
scaffold6722	AUGUSTUS	CDS	52899	52980	0.99	-	0	transcript_id "g3.t1"; gene_id "g3";
scaffold6722	AUGUSTUS	exon	52899	52980	.	-	.	transcript_id "g3.t1"; gene_id "g3";
scaffold6722	AUGUSTUS	CDS	53061	53110	0.99	-	2	transcript_id "g3.t1"; gene_id "g3";
scaffold6722	AUGUSTUS	exon	53061	53110	.	-	.	transcript_id "g3.t1"; gene_id "g3";
scaffold6722	AUGUSTUS	CDS	53184	53226	0.99	-	0	transcript_id "g3.t1"; gene_id "g3";
scaffold6722	AUGUSTUS	exon	53184	53226	.	-	.	transcript_id "g3.t1"; gene_id "g3";
scaffold6722	AUGUSTUS	CDS	53318	53398	0.72	-	0	transcript_id "g3.t1"; gene_id "g3";
scaffold6722	AUGUSTUS	exon	53318	53398	.	-	.	transcript_id "g3.t1"; gene_id "g3";
scaffold6722	AUGUSTUS	CDS	53523	53568	0.87	-	1	transcript_id "g3.t1"; gene_id "g3";
scaffold6722	AUGUSTUS	exon	53523	53568	.	-	.	transcript_id "g3.t1"; gene_id "g3";
scaffold6722	AUGUSTUS	CDS	53697	53743	0.76	-	0	transcript_id "g3.t1"; gene_id "g3";
scaffold6722	AUGUSTUS	exon	53697	53743	.	-	.	transcript_id "g3.t1"; gene_id "g3";
scaffold6722	AUGUSTUS	CDS	54290	54355	0.68	-	0	transcript_id "g3.t1"; gene_id "g3";
scaffold6722	AUGUSTUS	exon	54290	54355	.	-	.	transcript_id "g3.t1"; gene_id "g3";
scaffold6722	AUGUSTUS	CDS	54834	54900	0.32	-	1	transcript_id "g3.t1"; gene_id "g3";
scaffold6722	AUGUSTUS	exon	54834	54900	.	-	.	transcript_id "g3.t1"; gene_id "g3";
scaffold6722	AUGUSTUS	CDS	55053	55146	0.28	-	2	transcript_id "g3.t1"; gene_id "g3";
scaffold6722	AUGUSTUS	exon	55053	55146	.	-	.	transcript_id "g3.t1"; gene_id "g3";
scaffold6722	AUGUSTUS	CDS	55215	55225	0.27	-	1	transcript_id "g3.t1"; gene_id "g3";
scaffold6722	AUGUSTUS	exon	55215	55225	.	-	.	transcript_id "g3.t1"; gene_id "g3";
scaffold6722	AUGUSTUS	CDS	55324	55436	0.26	-	0	transcript_id "g3.t1"; gene_id "g3";
scaffold6722	AUGUSTUS	exon	55324	55573	.	-	.	transcript_id "g3.t1"; gene_id "g3";
scaffold6722	AUGUSTUS	start_codon	55434	55436	.	-	0	transcript_id "g3.t1"; gene_id "g3";
scaffold6722	AUGUSTUS	tss	55573	55573	.	-	.	transcript_id "g3.t1"; gene_id "g3";
# coding sequence = [atgggaggctgtgtagggtttagaaatgtcttatggtttcaattggtgtatgaaagtggaattgtatctagatatacaa
# gaagtttgcagatacttgctattattttcaacctgatgtttgcagatcataagatggaaaattatgagattttggagcagattgggaaaggttccttt
# ggctctgcactacttgtaaggcataaacaagaaaagaagaaatatgttatgaaaaaaattcgcttggctcgccagacagagagaacacgcagatctgc
# ccatcaggagatggaactgattgcaagagttcgaagtccatttgtggtggaatacaaagattcctgggtggagaagggatgctatgtgtgcattatta
# ttgggtattgtgaagctggtgatatggcagaagctattaagagaacgaatggtgttcttttccctgaggagaagctttgtaagtggctagttcaactg
# ttgatggcacttgatcacttgcattcgaaccatataattcaccgtgatgtcaagtgttcaaatatttttctgactaaagagcacgatattcgtctagg
# tgattttggtcttgctaaaatactatcttccaatgatcttgcttcctctgtggtgggcactccaacttatatgtgtcctgagcttcttgctgatatac
# cctatggttgcaaatcagatatatggtctttgggttgctgcttatacgaaatgacttctcacaagccggcattcaaagcatttgatatgcaaggtctc
# attaataaaattaacaaatgtatagttgctccacttcccaccgtgtattctgctgcactccgtggccttattaagagtatgctaaggaagaatccaga
# actcaggccaagtgctgcagacatactccaacatccccatcttcagccctatgttttaaaaatccttctgaattctgacagcccgaggcagcacaaat
# tcccagtccaatcttctaattcaacatatgcgaagaaaaaaagattgtctgagccgagacatgctccggtctttaatgaaagagagctgaggcgattg
# tccagtgatagagctttgaatcctagtatttctggaatggactctccatgtttatccgggagaaaaaaagatctaatgagctctgtgaagaaaaattt
# ttcagagccatctgttgaaagtgctccttatgaccttggcataaaaagttctgctatctcaaagttgtcggctgctgtcaaaactgtgcgattcaatt
# caaacagaaattccactcctcacaggagacagagcactccattaaagatgtccaatgctggctctacccgtgaactgcttccagtgacaaatacacta
# gttagccaaccttccaagtcaacacgtagagcatctcttcctttatcaagaggagctgcgaagttggaatcaccttacaaacacaatgttggtcttat
# acaccaagtgcagtctccggatgtttccatgaatgctccaagaattgacaagatggttgatcccttggcttcttcggaagaccattttttacccatcc
# agagagcttcaccaaaatcgacacagttgtcttccccatcaccacgctatagtgactggtcattcacaaaagacaagtgtacagtacaggttgttgac
# agaaccttccccaagccacctttaattgaccctattcatggagttgcacagattggaagtgaatgttcagaacattatccaactggtgcctcaagccg
# gtcatcatcagaatctcgttcacggaagtttgatacatcttcttaccagcaacgtgctgaagccttagaaggattacttgagttcagtgcgcaactat
# tgcagcaagagcgtctagacgagcttatggtgttactgaagccatttgggccagaaaaggtttctccaagggaaactgctatatggctgacaaagagt
# tttaaggagaatggagtgtaa]
# protein sequence = [MGGCVGFRNVLWFQLVYESGIVSRYTRSLQILAIIFNLMFADHKMENYEILEQIGKGSFGSALLVRHKQEKKKYVMKK
# IRLARQTERTRRSAHQEMELIARVRSPFVVEYKDSWVEKGCYVCIIIGYCEAGDMAEAIKRTNGVLFPEEKLCKWLVQLLMALDHLHSNHIIHRDVKC
# SNIFLTKEHDIRLGDFGLAKILSSNDLASSVVGTPTYMCPELLADIPYGCKSDIWSLGCCLYEMTSHKPAFKAFDMQGLINKINKCIVAPLPTVYSAA
# LRGLIKSMLRKNPELRPSAADILQHPHLQPYVLKILLNSDSPRQHKFPVQSSNSTYAKKKRLSEPRHAPVFNERELRRLSSDRALNPSISGMDSPCLS
# GRKKDLMSSVKKNFSEPSVESAPYDLGIKSSAISKLSAAVKTVRFNSNRNSTPHRRQSTPLKMSNAGSTRELLPVTNTLVSQPSKSTRRASLPLSRGA
# AKLESPYKHNVGLIHQVQSPDVSMNAPRIDKMVDPLASSEDHFLPIQRASPKSTQLSSPSPRYSDWSFTKDKCTVQVVDRTFPKPPLIDPIHGVAQIG
# SECSEHYPTGASSRSSSESRSRKFDTSSYQQRAEALEGLLEFSAQLLQQERLDELMVLLKPFGPEKVSPRETAIWLTKSFKENGV]
# end gene g3
###
# command line:
# augustus --codingseq=1 --proteinprofile=/home/pgsb/tetiana.nosenko/lineages/embryophyta_odb9/prfl/EOG09360L5O.prfl --predictionStart=29843 --predictionEnd=67455 --species=arabidopsis ./tmp/scaffold6722Schil_BUSCO_geno_206160443_.temp
```
