## Supplementary material for "The *de novo* reference genome and transcriptome assemblies of the wild tomato species *Solanum chilense*": EOG09360L6F.out.1

```
# Please cite: Mario Stanke, Mark Diekhans, Robert Baertsch, David Haussler (2008),
# Using native and syntenically mapped cDNA alignments to improve de novo gene finding
# Bioinformatics 24: 637-644, doi 10.1093/bioinformatics/btn013
# No extrinsic information on sequences given.
# Using protein profile unknown
# --[1..72]--> unknown_A (110) <--[0..1]--> unknown_B (109) <--[1..17]--> unknown_C (10) <--[20..97]--
# arabidopsis version. Using default transition matrix.
# We have hints for 0 sequences and for 0 of the sequences in the input set.
#
# ----- prediction on sequence number 1 (length = 23920, name = scaffold8470) -----
#
# Constraints/Hints:
# (none)
# Predicted genes for sequence number 1 on both strands
# start gene g1
scaffold8470	AUGUSTUS	gene	10890	13566	0.02	-	.	g1
scaffold8470	AUGUSTUS	transcript	10890	13566	0.02	-	.	g1.t1
scaffold8470	AUGUSTUS	tts	10890	10890	.	-	.	transcript_id "g1.t1"; gene_id "g1";
scaffold8470	AUGUSTUS	exon	10890	11208	.	-	.	transcript_id "g1.t1"; gene_id "g1";
scaffold8470	AUGUSTUS	stop_codon	11057	11059	.	-	0	transcript_id "g1.t1"; gene_id "g1";
scaffold8470	AUGUSTUS	intron	11209	11434	0.97	-	.	transcript_id "g1.t1"; gene_id "g1";
scaffold8470	AUGUSTUS	intron	11491	12326	0.98	-	.	transcript_id "g1.t1"; gene_id "g1";
scaffold8470	AUGUSTUS	intron	12353	12538	0.7	-	.	transcript_id "g1.t1"; gene_id "g1";
scaffold8470	AUGUSTUS	intron	12610	13080	0.26	-	.	transcript_id "g1.t1"; gene_id "g1";
scaffold8470	AUGUSTUS	CDS	11057	11208	0.99	-	2	transcript_id "g1.t1"; gene_id "g1";
scaffold8470	AUGUSTUS	CDS	11435	11490	0.98	-	1	transcript_id "g1.t1"; gene_id "g1";
scaffold8470	AUGUSTUS	exon	11435	11490	.	-	.	transcript_id "g1.t1"; gene_id "g1";
scaffold8470	AUGUSTUS	CDS	12327	12352	0.72	-	0	transcript_id "g1.t1"; gene_id "g1";
scaffold8470	AUGUSTUS	exon	12327	12352	.	-	.	transcript_id "g1.t1"; gene_id "g1";
scaffold8470	AUGUSTUS	CDS	12539	12609	0.39	-	2	transcript_id "g1.t1"; gene_id "g1";
scaffold8470	AUGUSTUS	exon	12539	12609	.	-	.	transcript_id "g1.t1"; gene_id "g1";
scaffold8470	AUGUSTUS	CDS	13081	13108	0.45	-	0	transcript_id "g1.t1"; gene_id "g1";
scaffold8470	AUGUSTUS	exon	13081	13116	.	-	.	transcript_id "g1.t1"; gene_id "g1";
scaffold8470	AUGUSTUS	start_codon	13106	13108	.	-	0	transcript_id "g1.t1"; gene_id "g1";
scaffold8470	AUGUSTUS	exon	13500	13566	.	-	.	transcript_id "g1.t1"; gene_id "g1";
scaffold8470	AUGUSTUS	tss	13566	13566	.	-	.	transcript_id "g1.t1"; gene_id "g1";
# coding sequence = [atgactccatggtggggaagagccctaaataaggaggcaatcctttccccagagcttaacctagattggtctgaaatgg
# gcccccgcttactggatgacgacaaggggttccgtgagagggacagctcgcgtggcagatcaagcgatgggccaacaagaagagggcatggtagaggg
# ataggtactgtattcactcccatggctcggactgcccaggttttggttagtcaaattgttgctactaccgttcctgaggtagacggagatgagggagt
# tagaactttgttccgtccattacttgaccctatgatgaaccatgttcttgaagcttaa]
# protein sequence = [MTPWWGRALNKEAILSPELNLDWSEMGPRLLDDDKGFRERDSSRGRSSDGPTRRGHGRGIGTVFTPMARTAQVLVSQI
# VATTVPEVDGDEGVRTLFRPLLDPMMNHVLEA]
# end gene g1
###
# start gene g2
scaffold8470	AUGUSTUS	gene	18441	20566	0.04	+	.	g2
scaffold8470	AUGUSTUS	transcript	18441	20566	0.04	+	.	g2.t1
scaffold8470	AUGUSTUS	tss	18441	18441	.	+	.	transcript_id "g2.t1"; gene_id "g2";
scaffold8470	AUGUSTUS	exon	18441	18865	.	+	.	transcript_id "g2.t1"; gene_id "g2";
scaffold8470	AUGUSTUS	start_codon	18536	18538	.	+	0	transcript_id "g2.t1"; gene_id "g2";
scaffold8470	AUGUSTUS	intron	18866	19683	0.41	+	.	transcript_id "g2.t1"; gene_id "g2";
scaffold8470	AUGUSTUS	intron	19813	20234	0.71	+	.	transcript_id "g2.t1"; gene_id "g2";
scaffold8470	AUGUSTUS	CDS	18536	18865	0.52	+	0	transcript_id "g2.t1"; gene_id "g2";
scaffold8470	AUGUSTUS	CDS	19684	19812	0.98	+	0	transcript_id "g2.t1"; gene_id "g2";
scaffold8470	AUGUSTUS	exon	19684	19812	.	+	.	transcript_id "g2.t1"; gene_id "g2";
scaffold8470	AUGUSTUS	CDS	20235	20405	0.9	+	0	transcript_id "g2.t1"; gene_id "g2";
scaffold8470	AUGUSTUS	exon	20235	20566	.	+	.	transcript_id "g2.t1"; gene_id "g2";
scaffold8470	AUGUSTUS	stop_codon	20403	20405	.	+	0	transcript_id "g2.t1"; gene_id "g2";
scaffold8470	AUGUSTUS	tts	20566	20566	.	+	.	transcript_id "g2.t1"; gene_id "g2";
# coding sequence = [atgaataagcaaattcaaaatgcatcaacaataattatctgctcgttgttgctattgattaatagtgaaattggtaatt
# tttaccgatttgtcgatggagcacaacggacgattcaagtttccgatgatctagacgacgttgttgacgatgaagaggacgaggcttggagagaatgg
# ggaaggaagaaatcgactagctccgatttcgatccgccgccgacggattttggtacgatgagtccgtcggaaattcaagcggaaatgatgaagcggca
# gctgggtccggtttttgggtttgttaaactccgacttggaactcgtcggactcaggagaaagttactgaaatagcgatgagatggaccaaactagcaa
# gaactggagcaatcgaggcaaagttcatgagtgttgatgtgagcacaatcatgtttactatggagaaaggtcaagactctatcgagttgaaagagttt
# ttgttggaccaaccagaagcatatgagattaaagtaggggaccaactatttcgaagaccaggagatcctccttttgaagaagtatttgagaagataca
# gagggagaaaagcaaagtcgatcataccagctcaaagaagaataggcatcatgagttgtaa]
# protein sequence = [MNKQIQNASTIIICSLLLLINSEIGNFYRFVDGAQRTIQVSDDLDDVVDDEEDEAWREWGRKKSTSSDFDPPPTDFGT
# MSPSEIQAEMMKRQLGPVFGFVKLRLGTRRTQEKVTEIAMRWTKLARTGAIEAKFMSVDVSTIMFTMEKGQDSIELKEFLLDQPEAYEIKVGDQLFRR
# PGDPPFEEVFEKIQREKSKVDHTSSKKNRHHEL]
# end gene g2
###
# start gene g3
scaffold8470	AUGUSTUS	gene	20740	24086	0.11	-	.	g3
scaffold8470	AUGUSTUS	transcript	20740	24086	0.11	-	.	g3.t1
scaffold8470	AUGUSTUS	tts	20740	20740	.	-	.	transcript_id "g3.t1"; gene_id "g3";
scaffold8470	AUGUSTUS	exon	20740	20965	.	-	.	transcript_id "g3.t1"; gene_id "g3";
scaffold8470	AUGUSTUS	stop_codon	20865	20867	.	-	0	transcript_id "g3.t1"; gene_id "g3";
scaffold8470	AUGUSTUS	intron	20966	21041	0.98	-	.	transcript_id "g3.t1"; gene_id "g3";
scaffold8470	AUGUSTUS	intron	21119	21220	1	-	.	transcript_id "g3.t1"; gene_id "g3";
scaffold8470	AUGUSTUS	intron	21284	21401	1	-	.	transcript_id "g3.t1"; gene_id "g3";
scaffold8470	AUGUSTUS	intron	21482	21676	1	-	.	transcript_id "g3.t1"; gene_id "g3";
scaffold8470	AUGUSTUS	intron	21747	22332	0.98	-	.	transcript_id "g3.t1"; gene_id "g3";
scaffold8470	AUGUSTUS	intron	22500	22609	0.96	-	.	transcript_id "g3.t1"; gene_id "g3";
scaffold8470	AUGUSTUS	intron	22700	23324	0.77	-	.	transcript_id "g3.t1"; gene_id "g3";
scaffold8470	AUGUSTUS	intron	23406	23482	0.95	-	.	transcript_id "g3.t1"; gene_id "g3";
scaffold8470	AUGUSTUS	CDS	20865	20965	0.98	-	2	transcript_id "g3.t1"; gene_id "g3";
scaffold8470	AUGUSTUS	CDS	21042	21118	1	-	1	transcript_id "g3.t1"; gene_id "g3";
scaffold8470	AUGUSTUS	exon	21042	21118	.	-	.	transcript_id "g3.t1"; gene_id "g3";
scaffold8470	AUGUSTUS	CDS	21221	21283	1	-	1	transcript_id "g3.t1"; gene_id "g3";
scaffold8470	AUGUSTUS	exon	21221	21283	.	-	.	transcript_id "g3.t1"; gene_id "g3";
scaffold8470	AUGUSTUS	CDS	21402	21481	1	-	0	transcript_id "g3.t1"; gene_id "g3";
scaffold8470	AUGUSTUS	exon	21402	21481	.	-	.	transcript_id "g3.t1"; gene_id "g3";
scaffold8470	AUGUSTUS	CDS	21677	21746	1	-	1	transcript_id "g3.t1"; gene_id "g3";
scaffold8470	AUGUSTUS	exon	21677	21746	.	-	.	transcript_id "g3.t1"; gene_id "g3";
scaffold8470	AUGUSTUS	CDS	22333	22499	0.95	-	0	transcript_id "g3.t1"; gene_id "g3";
scaffold8470	AUGUSTUS	exon	22333	22499	.	-	.	transcript_id "g3.t1"; gene_id "g3";
scaffold8470	AUGUSTUS	CDS	22610	22699	0.74	-	0	transcript_id "g3.t1"; gene_id "g3";
scaffold8470	AUGUSTUS	exon	22610	22699	.	-	.	transcript_id "g3.t1"; gene_id "g3";
scaffold8470	AUGUSTUS	CDS	23325	23405	0.98	-	0	transcript_id "g3.t1"; gene_id "g3";
scaffold8470	AUGUSTUS	exon	23325	23405	.	-	.	transcript_id "g3.t1"; gene_id "g3";
scaffold8470	AUGUSTUS	CDS	23483	23560	0.95	-	0	transcript_id "g3.t1"; gene_id "g3";
scaffold8470	AUGUSTUS	exon	23483	24086	.	-	.	transcript_id "g3.t1"; gene_id "g3";
scaffold8470	AUGUSTUS	start_codon	23558	23560	.	-	0	transcript_id "g3.t1"; gene_id "g3";
scaffold8470	AUGUSTUS	tss	24086	24086	.	-	.	transcript_id "g3.t1"; gene_id "g3";
scaffold8470	AUGUSTUS	protein_match	21055	21084	5.17	-	0	target "unknown_C[1..10]"; target_start 221; transcript_id "g3.t1"; gene_id "g3";
scaffold8470	AUGUSTUS	protein_match	21088	21118	8.36	-	1	target "unknown_B[99..109]"; target_start 111; transcript_id "g3.t1"; gene_id "g3";
scaffold8470	AUGUSTUS	protein_match	21221	21283	8.68	-	1	target "unknown_B[78..99]"; target_start 111; transcript_id "g3.t1"; gene_id "g3";
scaffold8470	AUGUSTUS	protein_match	21402	21481	6.98	-	0	target "unknown_B[52..78]"; target_start 111; transcript_id "g3.t1"; gene_id "g3";
scaffold8470	AUGUSTUS	protein_match	21677	21746	8.57	-	1	target "unknown_B[28..51]"; target_start 111; transcript_id "g3.t1"; gene_id "g3";
scaffold8470	AUGUSTUS	protein_match	22333	22415	8.66	-	0	target "unknown_B[1..28]"; target_start 111; transcript_id "g3.t1"; gene_id "g3";
scaffold8470	AUGUSTUS	protein_match	22416	22499	6.92	-	0	target "unknown_A[83..110]"; target_start 1; transcript_id "g3.t1"; gene_id "g3";
scaffold8470	AUGUSTUS	protein_match	22610	22699	8.35	-	0	target "unknown_A[53..82]"; target_start 1; transcript_id "g3.t1"; gene_id "g3";
scaffold8470	AUGUSTUS	protein_match	23325	23405	8.79	-	0	target "unknown_A[26..52]"; target_start 1; transcript_id "g3.t1"; gene_id "g3";
scaffold8470	AUGUSTUS	protein_match	23483	23557	9.76	-	0	target "unknown_A[1..25]"; target_start 1; transcript_id "g3.t1"; gene_id "g3";
# coding sequence = [atgggggatttgtatgccttggattttgatggagttctctgcgatagttgtggagaaagctctctttctgctcttaagg
# ctgctaaagtgagatggcctagtcttttcaatggggtggactcttctttggaagattggattgtagatcagatgcatgtggttagacctgtagtggaa
# actggatatgaaaatctcttacttgtgaggttgctcctggagtctagaatcccttctattcgcaagtcttcggtcgcagagggactaacagttgaggt
# tatacttgagaactgggcaaagattaaacccattataatggcagaatggaatgaagacagagacttccttatagatcttttcggtaaggttagagatg
# aatggatggacaacgatttggctacttggataggtgcaaacaggttttatcctggagttcctgatgcactgaaatttgcaagttcaaagctttatata
# gtcactacgaagcagagccgctttgcagatgcattacttaaagggattgctgggataactattccagctgaaaggatctatggtctcggcactggacc
# taaagtaaaagtgcttaagcaacttcaggaaatgccagaacaccagggtctgaaactacactttgtggaagaccggcttgctactttaaagaatgtga
# ttaaagagtccgagttggatggatggaacttgtatctaggggactggggttacaatactcaaaaggagagggaggaagctgctggcatttccagaatt
# cgtgttctcgagctctctgacttcagcaataagctgaattga]
# protein sequence = [MGDLYALDFDGVLCDSCGESSLSALKAAKVRWPSLFNGVDSSLEDWIVDQMHVVRPVVETGYENLLLVRLLLESRIPS
# IRKSSVAEGLTVEVILENWAKIKPIIMAEWNEDRDFLIDLFGKVRDEWMDNDLATWIGANRFYPGVPDALKFASSKLYIVTTKQSRFADALLKGIAGI
# TIPAERIYGLGTGPKVKVLKQLQEMPEHQGLKLHFVEDRLATLKNVIKESELDGWNLYLGDWGYNTQKEREEAAGISRIRVLELSDFSNKLN]
# sequence of block unknown_C   221 [VIKESELDGW] 231
# sequence of block unknown_B   111 [RDFLIDLFGKVRDEWMDNDLATWIGANRFYPGVPDALKFASSKLYIVTTKQSRFADALLKGIAGITIPAERIYGLGTGPKVKVLKQLQEMPEHQGLKLHFVEDRLATLK] 220
# sequence of block unknown_A     1 [GDLYALDFDGVLCDSCGESSLSALKAAKVRWPSLFNGVDSSLEDWIVDQMHVVRPVVETGYENLLLVRLLLESRIPSIRKSSVAEGLTVEVILENWAKIKPIIMAEWNED] 111
# end gene g3
###
# command line:
# augustus --codingseq=1 --proteinprofile=/home/pgsb/tetiana.nosenko/lineages/embryophyta_odb9/prfl/EOG09360L6F.prfl --predictionStart=2946 --predictionEnd=44509 --species=arabidopsis ./tmp/scaffold8470Schil_BUSCO_geno_206160443_.temp
```
