## Supplementary material for "The *de novo* reference genome and transcriptome assemblies of the wild tomato species *Solanum chilense*": EOG09360L6S.out.1

```
# Please cite: Mario Stanke, Mark Diekhans, Robert Baertsch, David Haussler (2008),
# Using native and syntenically mapped cDNA alignments to improve de novo gene finding
# Bioinformatics 24: 637-644, doi 10.1093/bioinformatics/btn013
# No extrinsic information on sequences given.
# Using protein profile unknown
# --[30..145]--> unknown_B (17) <--[1..12]--> unknown_C (63) <--[0..19]--> unknown_D (59) <--[1..3]--> unknown_E (36) <--[0..1]--> unknown_F (52) <--[0..1]--
# arabidopsis version. Using default transition matrix.
# We have hints for 0 sequences and for 0 of the sequences in the input set.
#
# ----- prediction on sequence number 1 (length = 39585, name = scaffold2342) -----
#
# Constraints/Hints:
# (none)
# Predicted genes for sequence number 1 on both strands
# start gene g1
scaffold2342	AUGUSTUS	gene	48078	54283	0.01	-	.	g1
scaffold2342	AUGUSTUS	transcript	48078	54283	0.01	-	.	g1.t1
scaffold2342	AUGUSTUS	exon	48078	48223	.	-	.	transcript_id "g1.t1"; gene_id "g1";
scaffold2342	AUGUSTUS	stop_codon	48108	48110	.	-	0	transcript_id "g1.t1"; gene_id "g1";
scaffold2342	AUGUSTUS	intron	48224	48723	0.23	-	.	transcript_id "g1.t1"; gene_id "g1";
scaffold2342	AUGUSTUS	intron	48868	48960	0.98	-	.	transcript_id "g1.t1"; gene_id "g1";
scaffold2342	AUGUSTUS	intron	49213	49298	0.95	-	.	transcript_id "g1.t1"; gene_id "g1";
scaffold2342	AUGUSTUS	intron	49584	50033	0.86	-	.	transcript_id "g1.t1"; gene_id "g1";
scaffold2342	AUGUSTUS	intron	50328	50711	0.46	-	.	transcript_id "g1.t1"; gene_id "g1";
scaffold2342	AUGUSTUS	intron	51084	51825	0.55	-	.	transcript_id "g1.t1"; gene_id "g1";
scaffold2342	AUGUSTUS	intron	51881	52325	0.22	-	.	transcript_id "g1.t1"; gene_id "g1";
scaffold2342	AUGUSTUS	intron	52510	52609	0.43	-	.	transcript_id "g1.t1"; gene_id "g1";
scaffold2342	AUGUSTUS	intron	52829	53908	0.61	-	.	transcript_id "g1.t1"; gene_id "g1";
scaffold2342	AUGUSTUS	CDS	48108	48223	0.2	-	2	transcript_id "g1.t1"; gene_id "g1";
scaffold2342	AUGUSTUS	CDS	48724	48867	0.98	-	2	transcript_id "g1.t1"; gene_id "g1";
scaffold2342	AUGUSTUS	exon	48724	48867	.	-	.	transcript_id "g1.t1"; gene_id "g1";
scaffold2342	AUGUSTUS	CDS	48961	49212	0.93	-	2	transcript_id "g1.t1"; gene_id "g1";
scaffold2342	AUGUSTUS	exon	48961	49212	.	-	.	transcript_id "g1.t1"; gene_id "g1";
scaffold2342	AUGUSTUS	CDS	49299	49583	0.93	-	2	transcript_id "g1.t1"; gene_id "g1";
scaffold2342	AUGUSTUS	exon	49299	49583	.	-	.	transcript_id "g1.t1"; gene_id "g1";
scaffold2342	AUGUSTUS	CDS	50034	50327	0.5	-	2	transcript_id "g1.t1"; gene_id "g1";
scaffold2342	AUGUSTUS	exon	50034	50327	.	-	.	transcript_id "g1.t1"; gene_id "g1";
scaffold2342	AUGUSTUS	CDS	50712	51083	0.4	-	2	transcript_id "g1.t1"; gene_id "g1";
scaffold2342	AUGUSTUS	exon	50712	51083	.	-	.	transcript_id "g1.t1"; gene_id "g1";
scaffold2342	AUGUSTUS	CDS	51826	51880	0.64	-	0	transcript_id "g1.t1"; gene_id "g1";
scaffold2342	AUGUSTUS	exon	51826	51880	.	-	.	transcript_id "g1.t1"; gene_id "g1";
scaffold2342	AUGUSTUS	CDS	52326	52509	0.27	-	1	transcript_id "g1.t1"; gene_id "g1";
scaffold2342	AUGUSTUS	exon	52326	52509	.	-	.	transcript_id "g1.t1"; gene_id "g1";
scaffold2342	AUGUSTUS	CDS	52610	52828	0.47	-	1	transcript_id "g1.t1"; gene_id "g1";
scaffold2342	AUGUSTUS	exon	52610	52828	.	-	.	transcript_id "g1.t1"; gene_id "g1";
scaffold2342	AUGUSTUS	CDS	53909	54009	0.97	-	0	transcript_id "g1.t1"; gene_id "g1";
scaffold2342	AUGUSTUS	exon	53909	54283	.	-	.	transcript_id "g1.t1"; gene_id "g1";
scaffold2342	AUGUSTUS	start_codon	54007	54009	.	-	0	transcript_id "g1.t1"; gene_id "g1";
scaffold2342	AUGUSTUS	tss	54283	54283	.	-	.	transcript_id "g1.t1"; gene_id "g1";
# coding sequence = [atgcttagggcttggggagaagagagaagagaagaggaagatcaagaattcttcaagaacgctaaggtttcgctagtgg
# aattcgtcaagggtgatccccaagaactgaaggaagaaaaggtgtgggagttccttactttcaaacaggactccttgagtgttcatgagaatgggtta
# aattttacgaaactgtctcactatgctccggagatggttaaggatatgagaagcaggatgagcctgtttgttgctggcctgggtcgtgcttcaagcaa
# agagggtagggctacaatgttgattggggacatgcatatttcgaggagtggttcaagtcgaacacaatttcataaacaaaaaagtcatgcaccatcat
# ctgctagtgcacctacacccagaaatagaggtgagtataatggccagaattcgcagaactttaaggctagaccaacccaatcccaaggtagttgggct
# cctactgtggtaggtgtggtagaaaccgtgctgaataccatggctaatctagtagagttagacatggtaaattttgatgtcattctagatctgtttgt
# catcgtcttcattaataacatactggtttattcaagcaatgaagaagattatgctagtcacctcaggattgttctgtacactttgaaagataaggagc
# tatgtgacaagttctctaagtgtgagttttggcttaagtctgtagcattcatgggccacattgtttctggtgatgaaattagagttgatgcccaaaag
# atagaagcagttcagagtaggcctatacccatatctccaacagatataaggagctttttgggtttggctggttattataggaggttcgtagaaggttt
# atcatctatctcgtctcatttgaccaagctaactcagaagaaagtcaagtttcaatggtctgaagcttgtaagactaatgaggttgttgatgccttaa
# gtaggttatctatggggagtaccgcccatgttgaagaagaaaagaggaagttagatgaatatgtgcacagacttgcaagtctgggaatcagacttatg
# gattccacagaaggagggatagtggtgactaatggggctcaatcatcactagtgtcagaggtgaaagagaaacaagaccccatttttcttgacttgaa
# gggaaatgttcataagaaaaaaatattggcttttgaacaaggaggggatggtgtacttatgtaccaagataaaggtgcacaattctggaaatctttcc
# agaaaggtttgggttcaaaggtcttcttaagcagtgtttttcatcctcagacaaatggacaagcaaagcatattatccagaccttagaagatatgttg
# atagcttttgtgattggcttcaaaagaaattggtatgatcacatacctctcattgagttcgcttacaaacacagttaccattcgagcatccaaatagc
# tccagacgaggctctttatggaagaagatgtagatctcctattgggtggttcaaagttgagtcgtcaaaagtcctgcacagatgttatgagaagaccg
# tagagtttgaggtggatgattgggtgtatttgaaagtttcacctatgaaggatgttatgaggtttagtaagaagggaaaacttagtcccaggtatatt
# ggaccttacagaatctccaagagatttggcaatatagcttatgagttggagttaccccaagagttagcagtggttcatccgttatttcatgtgtctat
# gctgaagaagtgcttggttcgcaagttgagaattaaggaagttgcaccagtcaaggtcctttggaggaaccaatttgttgaagaagcaacatggaaag
# ctgaggaggatatgaagaggagatatccacatctctttgattgcggagagaatgcagatcaaggggtaaaaccaagttctaattatgttttagaaaag
# ttgggaacgcctagggcttgggagaagagagaagagaagatgaagaacaagaattcttcaagaacgctaaggttttgctag]
# protein sequence = [MLRAWGEERREEEDQEFFKNAKVSLVEFVKGDPQELKEEKVWEFLTFKQDSLSVHENGLNFTKLSHYAPEMVKDMRSR
# MSLFVAGLGRASSKEGRATMLIGDMHISRSGSSRTQFHKQKSHAPSSASAPTPRNRGEYNGQNSQNFKARPTQSQGSWAPTVVGVVETVLNTMANLVE
# LDMVNFDVILDLFVIVFINNILVYSSNEEDYASHLRIVLYTLKDKELCDKFSKCEFWLKSVAFMGHIVSGDEIRVDAQKIEAVQSRPIPISPTDIRSF
# LGLAGYYRRFVEGLSSISSHLTKLTQKKVKFQWSEACKTNEVVDALSRLSMGSTAHVEEEKRKLDEYVHRLASLGIRLMDSTEGGIVVTNGAQSSLVS
# EVKEKQDPIFLDLKGNVHKKKILAFEQGGDGVLMYQDKGAQFWKSFQKGLGSKVFLSSVFHPQTNGQAKHIIQTLEDMLIAFVIGFKRNWYDHIPLIE
# FAYKHSYHSSIQIAPDEALYGRRCRSPIGWFKVESSKVLHRCYEKTVEFEVDDWVYLKVSPMKDVMRFSKKGKLSPRYIGPYRISKRFGNIAYELELP
# QELAVVHPLFHVSMLKKCLVRKLRIKEVAPVKVLWRNQFVEEATWKAEEDMKRRYPHLFDCGENADQGVKPSSNYVLEKLGTPRAWEKREEKMKNKNS
# SRTLRFC]
# end gene g1
###
# start gene g2
scaffold2342	AUGUSTUS	gene	60698	64372	0.04	+	.	g2
scaffold2342	AUGUSTUS	transcript	60698	64372	0.04	+	.	g2.t1
scaffold2342	AUGUSTUS	tss	60698	60698	.	+	.	transcript_id "g2.t1"; gene_id "g2";
scaffold2342	AUGUSTUS	exon	60698	61367	.	+	.	transcript_id "g2.t1"; gene_id "g2";
scaffold2342	AUGUSTUS	start_codon	60984	60986	.	+	0	transcript_id "g2.t1"; gene_id "g2";
scaffold2342	AUGUSTUS	intron	61368	61614	0.95	+	.	transcript_id "g2.t1"; gene_id "g2";
scaffold2342	AUGUSTUS	intron	61666	63638	0.11	+	.	transcript_id "g2.t1"; gene_id "g2";
scaffold2342	AUGUSTUS	intron	63897	63987	0.98	+	.	transcript_id "g2.t1"; gene_id "g2";
scaffold2342	AUGUSTUS	CDS	60984	61367	1	+	0	transcript_id "g2.t1"; gene_id "g2";
scaffold2342	AUGUSTUS	CDS	61615	61665	0.11	+	0	transcript_id "g2.t1"; gene_id "g2";
scaffold2342	AUGUSTUS	exon	61615	61665	.	+	.	transcript_id "g2.t1"; gene_id "g2";
scaffold2342	AUGUSTUS	CDS	63639	63896	0.69	+	0	transcript_id "g2.t1"; gene_id "g2";
scaffold2342	AUGUSTUS	exon	63639	63896	.	+	.	transcript_id "g2.t1"; gene_id "g2";
scaffold2342	AUGUSTUS	CDS	63988	64176	1	+	0	transcript_id "g2.t1"; gene_id "g2";
scaffold2342	AUGUSTUS	exon	63988	64372	.	+	.	transcript_id "g2.t1"; gene_id "g2";
scaffold2342	AUGUSTUS	stop_codon	64174	64176	.	+	0	transcript_id "g2.t1"; gene_id "g2";
scaffold2342	AUGUSTUS	tts	64372	64372	.	+	.	transcript_id "g2.t1"; gene_id "g2";
scaffold2342	AUGUSTUS	protein_match	61125	61175	4.24	+	0	target "unknown_B[1..17]"; target_start 47; transcript_id "g2.t1"; gene_id "g2";
scaffold2342	AUGUSTUS	protein_match	61179	61367	8.59	+	0	target "unknown_C[1..63]"; target_start 65; transcript_id "g2.t1"; gene_id "g2";
scaffold2342	AUGUSTUS	protein_match	63639	63815	8.35	+	0	target "unknown_D[1..59]"; target_start 145; transcript_id "g2.t1"; gene_id "g2";
scaffold2342	AUGUSTUS	protein_match	63819	63896	7.5	+	0	target "unknown_E[1..26]"; target_start 205; transcript_id "g2.t1"; gene_id "g2";
scaffold2342	AUGUSTUS	protein_match	63988	64017	7.65	+	0	target "unknown_E[27..36]"; target_start 205; transcript_id "g2.t1"; gene_id "g2";
scaffold2342	AUGUSTUS	protein_match	64018	64173	8.1	+	0	target "unknown_F[1..52]"; target_start 241; transcript_id "g2.t1"; gene_id "g2";
# coding sequence = [atgggcaccctatctcccaaactagccaccggcattctccatttcccgtctcaccgccaccatcgtaaactgccttcac
# tcctccctgtcaacttcaattcgtcaacaggaaacaattttggttgtattagatgtagcaatgttaaggtgaagacagtaaaatgcaaggctactgag
# gtttcagttgcggaaggctcatcggcggccaattgggtacctgtggttccgttgtcagcactgccaaaaggagagagacgtgttattatacaagatgg
# ggaaactatactcttgctttggtataaagatgatgtttttgctattgaaaatcgttcccctgctgaaggtgcttatagtgaaggacttcttaatgcta
# agctcactcaggagtcgggcctcaagtcgaggacgggagttaggcttgaggttggggttaaggatggatgtatcgtgtgtcctacaacagatagcaca
# ttttatctgcaaaatggagccatcaaagaatggtatccgaataatcctgtgctgagagtccttactcccgccttgagaaatttgtttgtttatcctgt
# taaaaccgacgatgagaatatctacatcagcacgagagttggaaaagttgatgcttctgcagagattgttttcagtggaaaggctcaacctggtgtaa
# cagcaactgacgtgaatgtagacgaggtaagaatggttatcgacgagggtcaagaggcctttgggttcaccagaaggaatgaactgataaatggaaaa
# gcagcagtaattggtttcctattactattggattttgaactcttgaccggcaaaggtcttctcaaaggaacagggttcttggacttcatttactcagt
# ttcagatgctttcaactga]
# protein sequence = [MGTLSPKLATGILHFPSHRHHRKLPSLLPVNFNSSTGNNFGCIRCSNVKVKTVKCKATEVSVAEGSSAANWVPVVPLS
# ALPKGERRVIIQDGETILLLWYKDDVFAIENRSPAEGAYSEGLLNAKLTQESGLKSRTGVRLEVGVKDGCIVCPTTDSTFYLQNGAIKEWYPNNPVLR
# VLTPALRNLFVYPVKTDDENIYISTRVGKVDASAEIVFSGKAQPGVTATDVNVDEVRMVIDEGQEAFGFTRRNELINGKAAVIGFLLLLDFELLTGKG
# LLKGTGFLDFIYSVSDAFN]
# sequence of block unknown_B    47 [VKVKTVKCKATEVSVAE] 64
# sequence of block unknown_C    65 [SSAANWVPVVPLSALPKGERRVIIQDGETILLLWYKDDVFAIENRSPAEGAYSEGLLNAKLTQ] 128
# sequence of block unknown_D   145 [DGCIVCPTTDSTFYLQNGAIKEWYPNNPVLRVLTPALRNLFVYPVKTDDENIYISTRVG] 204
# sequence of block unknown_E   205 [VDASAEIVFSGKAQPGVTATDVNVDEVRMVIDEGQE] 241
# sequence of block unknown_F   241 [AFGFTRRNELINGKAAVIGFLLLLDFELLTGKGLLKGTGFLDFIYSVSDAFN] 293
# end gene g2
###
# start gene g3
scaffold2342	AUGUSTUS	gene	64772	68083	0.01	-	.	g3
scaffold2342	AUGUSTUS	transcript	64772	68083	0.01	-	.	g3.t1
scaffold2342	AUGUSTUS	tts	64772	64772	.	-	.	transcript_id "g3.t1"; gene_id "g3";
scaffold2342	AUGUSTUS	exon	64772	65030	.	-	.	transcript_id "g3.t1"; gene_id "g3";
scaffold2342	AUGUSTUS	stop_codon	64935	64937	.	-	0	transcript_id "g3.t1"; gene_id "g3";
scaffold2342	AUGUSTUS	intron	65031	65218	0.84	-	.	transcript_id "g3.t1"; gene_id "g3";
scaffold2342	AUGUSTUS	intron	65523	65672	0.29	-	.	transcript_id "g3.t1"; gene_id "g3";
scaffold2342	AUGUSTUS	intron	65882	65984	0.58	-	.	transcript_id "g3.t1"; gene_id "g3";
scaffold2342	AUGUSTUS	intron	66042	66121	0.68	-	.	transcript_id "g3.t1"; gene_id "g3";
scaffold2342	AUGUSTUS	intron	66337	66429	0.58	-	.	transcript_id "g3.t1"; gene_id "g3";
scaffold2342	AUGUSTUS	intron	66545	66642	0.31	-	.	transcript_id "g3.t1"; gene_id "g3";
scaffold2342	AUGUSTUS	intron	66858	67560	0.52	-	.	transcript_id "g3.t1"; gene_id "g3";
scaffold2342	AUGUSTUS	intron	67673	67744	0.8	-	.	transcript_id "g3.t1"; gene_id "g3";
scaffold2342	AUGUSTUS	CDS	64935	65030	0.87	-	0	transcript_id "g3.t1"; gene_id "g3";
scaffold2342	AUGUSTUS	CDS	65219	65522	0.21	-	1	transcript_id "g3.t1"; gene_id "g3";
scaffold2342	AUGUSTUS	exon	65219	65522	.	-	.	transcript_id "g3.t1"; gene_id "g3";
scaffold2342	AUGUSTUS	CDS	65673	65881	0.44	-	0	transcript_id "g3.t1"; gene_id "g3";
scaffold2342	AUGUSTUS	exon	65673	65881	.	-	.	transcript_id "g3.t1"; gene_id "g3";
scaffold2342	AUGUSTUS	CDS	65985	66041	0.57	-	0	transcript_id "g3.t1"; gene_id "g3";
scaffold2342	AUGUSTUS	exon	65985	66041	.	-	.	transcript_id "g3.t1"; gene_id "g3";
scaffold2342	AUGUSTUS	CDS	66122	66336	0.5	-	2	transcript_id "g3.t1"; gene_id "g3";
scaffold2342	AUGUSTUS	exon	66122	66336	.	-	.	transcript_id "g3.t1"; gene_id "g3";
scaffold2342	AUGUSTUS	CDS	66430	66544	0.45	-	0	transcript_id "g3.t1"; gene_id "g3";
scaffold2342	AUGUSTUS	exon	66430	66544	.	-	.	transcript_id "g3.t1"; gene_id "g3";
scaffold2342	AUGUSTUS	CDS	66643	66857	0.25	-	2	transcript_id "g3.t1"; gene_id "g3";
scaffold2342	AUGUSTUS	exon	66643	66857	.	-	.	transcript_id "g3.t1"; gene_id "g3";
scaffold2342	AUGUSTUS	CDS	67561	67672	0.53	-	0	transcript_id "g3.t1"; gene_id "g3";
scaffold2342	AUGUSTUS	exon	67561	67672	.	-	.	transcript_id "g3.t1"; gene_id "g3";
scaffold2342	AUGUSTUS	CDS	67745	67990	0.65	-	0	transcript_id "g3.t1"; gene_id "g3";
scaffold2342	AUGUSTUS	exon	67745	68083	.	-	.	transcript_id "g3.t1"; gene_id "g3";
scaffold2342	AUGUSTUS	start_codon	67988	67990	.	-	0	transcript_id "g3.t1"; gene_id "g3";
scaffold2342	AUGUSTUS	tss	68083	68083	.	-	.	transcript_id "g3.t1"; gene_id "g3";
# coding sequence = [atggtcaacacgggtgcagaggctaatatcatgaccaagacaacaacgacaaggttagggatgatttacagtccaagta
# acgcccagctcaagacggttaatgcaccaccgactcccgtgtgtggagttgcacatggagtaagtatcacgctagacgagtggcaagataagaccaac
# ttcaccttcgctcatttagatatctttgacataattcttgggcaagagttcttccagaagttccccacggtaacgaatagggaagatcaagtctgtct
# aatagacatgcagctcgtaagaagccctaagaagaaggagtcgatgcttatagacaacaatgcaaattcaaaagaagaaaatgcgatcttagtcttaa
# aggatttcttgagcttacgagatcttgaaagaatagtgagtaagttgtcaagtgctgcatggagatttagtgaaacctatgagtctgtgacactaggt
# tgtgtgttgatgcggcgaggtaaggtcataacttatgcttcaagacagcttaaggtccatgaaaagaactatccgactcatgacctcgagcttgtagt
# tgtattgaatcttcatcagaggagatggcttgaatttatcaaggactatgatatgaatgtgatttaccatcttggtaaggccaatgtagtggtcgatg
# ctctcagcatactatctatggatggtgatgtgatagttcagaatagatctgaatcttcattggtagtggaggttaaggaaaaacatgatagtgatcct
# atattacttcaattgaaaggtgcacttcatcagcagaaagtagaggttttctcccaaaggaggagatggtgtgcttggttatcaggtcgcctatgtgt
# ccctaatgtgggtgagttgaggcagcaaatccttacagaacatgaagaagacatagcagattttgtggctaagtgtcctaattgccaacaggttaagg
# atgacttcatttgggtgatagtggacatagttaccaagtccgctcacttcttagttgtcaagactacagattcaatgggggattacactaaactcctc
# attaatgagataatcaggttacatgaggttcctctgtctttcttctcatatggaggtcctcagtttacatctcatttctggaaatcatttagaaaggt
# cttggtacaaagcttccattccaacattcagatggccccttatgaggcactatatgggcgtagatgtaaatctttgattggttggtttgaagtaggtg
# aagcagccttgattggaccagatttggttcataaagttatgaagaaagttcaactcatcagatatagactaaagacacttcagagttgtaagaagttc
# tatgcagatgtgaggagaatggacttagagtttgaaatggatgattgggttttcctaaaggtgtcacctataaaggggatgataagatttggcaagaa
# agggaagctcaatccaagatatgttcatagattgaggaataaggaagtcgcttcgaaaaaattttgtggagtagtcagtccgtatcgggagctacttg
# ggaagcagaagcaaccatga]
# protein sequence = [MVNTGAEANIMTKTTTTRLGMIYSPSNAQLKTVNAPPTPVCGVAHGVSITLDEWQDKTNFTFAHLDIFDIILGQEFFQ
# KFPTVTNREDQVCLIDMQLVRSPKKKESMLIDNNANSKEENAILVLKDFLSLRDLERIVSKLSSAAWRFSETYESVTLGCVLMRRGKVITYASRQLKV
# HEKNYPTHDLELVVVLNLHQRRWLEFIKDYDMNVIYHLGKANVVVDALSILSMDGDVIVQNRSESSLVVEVKEKHDSDPILLQLKGALHQQKVEVFSQ
# RRRWCAWLSGRLCVPNVGELRQQILTEHEEDIADFVAKCPNCQQVKDDFIWVIVDIVTKSAHFLVVKTTDSMGDYTKLLINEIIRLHEVPLSFFSYGG
# PQFTSHFWKSFRKVLVQSFHSNIQMAPYEALYGRRCKSLIGWFEVGEAALIGPDLVHKVMKKVQLIRYRLKTLQSCKKFYADVRRMDLEFEMDDWVFL
# KVSPIKGMIRFGKKGKLNPRYVHRLRNKEVASKKFCGVVSPYRELLGKQKQP]
# end gene g3
###
# command line:
# augustus --codingseq=1 --proteinprofile=/home/pgsb/tetiana.nosenko/lineages/embryophyta_odb9/prfl/EOG09360L6S.prfl --predictionStart=42863 --predictionEnd=82447 --species=arabidopsis ./tmp/scaffold2342Schil_BUSCO_geno_206160443_.temp
```
