## Supplementary material for "The *de novo* reference genome and transcriptome assemblies of the wild tomato species *Solanum chilense*": EOG09360L7I.out.1

```
# Please cite: Mario Stanke, Mark Diekhans, Robert Baertsch, David Haussler (2008),
# Using native and syntenically mapped cDNA alignments to improve de novo gene finding
# Bioinformatics 24: 637-644, doi 10.1093/bioinformatics/btn013
# No extrinsic information on sequences given.
# Initialising the parameters using config directory /home/pgsb/tetiana.nosenko/miniconda3/config/ ...
# Using protein profile unknown
# --[0..38]--> unknown_A (18) <--[1..20]--> unknown_B (20) <--[0..9]--> unknown_C (12) <--[0..2]--> unknown_D (11) <--[0..1]--> unknown_E (51) <--[0..11]--> unknown_F (17) <--[0..7]--> unknown_G (21) <--[0..1]--> unknown_H (65) <--[0..131]--
# BUSCO_Schil_BUSCO_geno_206160443 version. Using default transition matrix.
# admissible start codons and their probabilities: ATG(0.999), CTG(0.000802), TTG(0)
# Looks like ./tmp/scaffold25742Schil_BUSCO_geno_206160443_.temp is in fasta format.
# We have hints for 0 sequences and for 0 of the sequences in the input set.
#
# ----- prediction on sequence number 1 (length = 2882, name = scaffold25742) -----
#
# Constraints/Hints:
# (none)
# Predicted genes for sequence number 1 on both strands
# start gene g1
scaffold25742	AUGUSTUS	gene	1	400	0.6	-	.	g1
scaffold25742	AUGUSTUS	transcript	1	400	0.6	-	.	g1.t1
scaffold25742	AUGUSTUS	intron	1	61	0.72	-	.	transcript_id "g1.t1"; gene_id "g1";
scaffold25742	AUGUSTUS	CDS	62	400	0.6	-	0	transcript_id "g1.t1"; gene_id "g1";
scaffold25742	AUGUSTUS	start_codon	398	400	.	-	0	transcript_id "g1.t1"; gene_id "g1";
# coding sequence = [atgttttttgcttcagtagtaattcatgtaaatgtaaaggttgaatctttacaagttgggcatttttttactcagctca
# gggttcaagattctctaaaggggaaattgattactgaagatgacttcaaatggagattacccacaagagaaaaagaaggaagttgtgaaatactgaag
# tatgttggtggggttgacttaagtttctcaaaagatgattcatctattgcctgtggaactcttgttgtgttggacttgacgactaacaaagttgttta
# tgaagattcttctattgttaggcttcacattccatatcttcctggcttccttgctttcagagag]
# protein sequence = [MFFASVVIHVNVKVESLQVGHFFTQLRVQDSLKGKLITEDDFKWRLPTREKEGSCEILKYVGGVDLSFSKDDSSIACG
# TLVVLDLTTNKVVYEDSSIVRLHIPYLPGFLAFRE]
# end gene g1
###
# command line:
# augustus --codingseq=1 --proteinprofile=/home/pgsb/tetiana.nosenko/lineages/embryophyta_odb9/prfl/EOG09360L7I.prfl --predictionStart=0 --predictionEnd=18599 --species=BUSCO_Schil_BUSCO_geno_206160443 ./tmp/scaffold25742Schil_BUSCO_geno_206160443_.temp
```
