## Supplementary material for "The *de novo* reference genome and transcriptome assemblies of the wild tomato species *Solanum chilense*": EOG09360L09.out.1

```
# Please cite: Mario Stanke, Mark Diekhans, Robert Baertsch, David Haussler (2008),
# Using native and syntenically mapped cDNA alignments to improve de novo gene finding
# Bioinformatics 24: 637-644, doi 10.1093/bioinformatics/btn013
# No extrinsic information on sequences given.
# Using protein profile unknown
# --[0..34]--> unknown_A (94) <--[5..9]--> unknown_B (105) <--[0..3]--
# arabidopsis version. Using default transition matrix.
# We have hints for 0 sequences and for 0 of the sequences in the input set.
#
# ----- prediction on sequence number 1 (length = 28436, name = scaffold7538) -----
#
# Constraints/Hints:
# (none)
# Predicted genes for sequence number 1 on both strands
# start gene g1
scaffold7538	AUGUSTUS	gene	2142	3275	0.58	+	.	g1
scaffold7538	AUGUSTUS	transcript	2142	3275	0.58	+	.	g1.t1
scaffold7538	AUGUSTUS	CDS	2142	2389	0.77	+	2	transcript_id "g1.t1"; gene_id "g1";
scaffold7538	AUGUSTUS	exon	2142	3275	.	+	.	transcript_id "g1.t1"; gene_id "g1";
scaffold7538	AUGUSTUS	stop_codon	2387	2389	.	+	0	transcript_id "g1.t1"; gene_id "g1";
scaffold7538	AUGUSTUS	tts	3275	3275	.	+	.	transcript_id "g1.t1"; gene_id "g1";
# coding sequence = [gtcttaatgtttcttcacataacttgcagaactactcatcaattatcactgttcacccgaaggtcattgacggaaggcc
# tggaacaatggtagtcgagtcattcgtggtggatgtaccagatgggaatactaaggatgaaacttgttactttgtcgaggccctcatccggtgtaacc
# tcaaatcactagctgatgtatcagagcgcttagccgtgcagggccatatggagcctatcgacagaatgtag]
# protein sequence = [LNVSSHNLQNYSSIITVHPKVIDGRPGTMVVESFVVDVPDGNTKDETCYFVEALIRCNLKSLADVSERLAVQGHMEPI
# DRM]
# end gene g1
###
# start gene g2
scaffold7538	AUGUSTUS	gene	3977	8488	0.02	+	.	g2
scaffold7538	AUGUSTUS	transcript	3977	8488	0.02	+	.	g2.t1
scaffold7538	AUGUSTUS	tss	3977	3977	.	+	.	transcript_id "g2.t1"; gene_id "g2";
scaffold7538	AUGUSTUS	exon	3977	4040	.	+	.	transcript_id "g2.t1"; gene_id "g2";
scaffold7538	AUGUSTUS	exon	5181	5537	.	+	.	transcript_id "g2.t1"; gene_id "g2";
scaffold7538	AUGUSTUS	start_codon	5202	5204	.	+	0	transcript_id "g2.t1"; gene_id "g2";
scaffold7538	AUGUSTUS	intron	5538	6763	0.67	+	.	transcript_id "g2.t1"; gene_id "g2";
scaffold7538	AUGUSTUS	intron	6885	7032	1	+	.	transcript_id "g2.t1"; gene_id "g2";
scaffold7538	AUGUSTUS	intron	7208	7319	1	+	.	transcript_id "g2.t1"; gene_id "g2";
scaffold7538	AUGUSTUS	intron	7391	7748	0.99	+	.	transcript_id "g2.t1"; gene_id "g2";
scaffold7538	AUGUSTUS	CDS	5202	5537	1	+	0	transcript_id "g2.t1"; gene_id "g2";
scaffold7538	AUGUSTUS	CDS	6764	6884	0.99	+	0	transcript_id "g2.t1"; gene_id "g2";
scaffold7538	AUGUSTUS	exon	6764	6884	.	+	.	transcript_id "g2.t1"; gene_id "g2";
scaffold7538	AUGUSTUS	CDS	7033	7207	1	+	2	transcript_id "g2.t1"; gene_id "g2";
scaffold7538	AUGUSTUS	exon	7033	7207	.	+	.	transcript_id "g2.t1"; gene_id "g2";
scaffold7538	AUGUSTUS	CDS	7320	7390	1	+	1	transcript_id "g2.t1"; gene_id "g2";
scaffold7538	AUGUSTUS	exon	7320	7390	.	+	.	transcript_id "g2.t1"; gene_id "g2";
scaffold7538	AUGUSTUS	CDS	7749	8389	0.99	+	2	transcript_id "g2.t1"; gene_id "g2";
scaffold7538	AUGUSTUS	exon	7749	8488	.	+	.	transcript_id "g2.t1"; gene_id "g2";
scaffold7538	AUGUSTUS	stop_codon	8387	8389	.	+	0	transcript_id "g2.t1"; gene_id "g2";
scaffold7538	AUGUSTUS	tts	8488	8488	.	+	.	transcript_id "g2.t1"; gene_id "g2";
# coding sequence = [atgaattgttgggttgggtcaatatttctatgcattatcagcacattgcttctgacgagctggttggtggcggcggagg
# gggagacatgctcggggatagtaccaatgcaatatcgaaatgataagatatcgatattggactttggaggtgtaggtgatgggcggacattgaataca
# aaagcgtttaaagaagcaatctttagaattcaacacttgaagaggaagggtggaactttgctttacatacctgctggtgtatatttgaccggcccatt
# tgatcttactagtcgaatgactctttatttggcccgtggtgctgttatcaaagccactcaggatcccagtcaatggccattagttgatccattgcctt
# catatgggagaggaagagagcgacctggtgcaaggtatatgagcttactccatggagacgggctccatgatgtgataatcacaggtgagaatggtact
# attgatggccagggtgatgtttggtggaatatgtggaggcaaagaactcttcagtttacacgacctcatctcgttgaactaatgaactccagaggcat
# actcatttctaatgtcattttcaagaactctcccttttggaatatccaccctgtttattgcagcaatgttgttattcgatatgtcaccatattggctc
# cagctgattcaccaaataccgatggaattgatccagactcaagctccaatgtctgcattgaagattcctatatttcagtaggggatgatctagtagcc
# gtaaagagtggctgggatcaatatggaattgcttatggtcgccctagtcatggcataaccatccgaaggataactggatcttctccatttgctggaat
# tgcagttggaagtgaaacctctggtggcgtagtggacgttttagctgagcatataagtcttttcaatatgggagttggtattcacattaagacaaaca
# ttggccgaggagggatgatcagaaacattacggtctcaaatgtctacatggaaaatgcacggacggggattaagattgctggtgatgttggggatcat
# ccagatgaaaatttcaatccaaatgctcttccagttgttaagggtatcaagattaaggatgtttggggtgaaaaggttttgcaggctggtttgattca
# cggtttgaagaattcccctttctctgggatttgtctctccaatatcaaccttcgtggtaaccccggcccacgaaattccatttggaaatgctcagatg
# ttagcggagctgccattcaagtcaacccttttccttgtgcagaactcaccagcagccaaaaaactggtgcatgctctacctacttctaa]
# protein sequence = [MNCWVGSIFLCIISTLLLTSWLVAAEGETCSGIVPMQYRNDKISILDFGGVGDGRTLNTKAFKEAIFRIQHLKRKGGT
# LLYIPAGVYLTGPFDLTSRMTLYLARGAVIKATQDPSQWPLVDPLPSYGRGRERPGARYMSLLHGDGLHDVIITGENGTIDGQGDVWWNMWRQRTLQF
# TRPHLVELMNSRGILISNVIFKNSPFWNIHPVYCSNVVIRYVTILAPADSPNTDGIDPDSSSNVCIEDSYISVGDDLVAVKSGWDQYGIAYGRPSHGI
# TIRRITGSSPFAGIAVGSETSGGVVDVLAEHISLFNMGVGIHIKTNIGRGGMIRNITVSNVYMENARTGIKIAGDVGDHPDENFNPNALPVVKGIKIK
# DVWGEKVLQAGLIHGLKNSPFSGICLSNINLRGNPGPRNSIWKCSDVSGAAIQVNPFPCAELTSSQKTGACSTYF]
# end gene g2
###
# start gene g3
scaffold7538	AUGUSTUS	gene	8661	9642	0.27	-	.	g3
scaffold7538	AUGUSTUS	transcript	8661	9642	0.27	-	.	g3.t1
scaffold7538	AUGUSTUS	tts	8661	8661	.	-	.	transcript_id "g3.t1"; gene_id "g3";
scaffold7538	AUGUSTUS	exon	8661	9642	.	-	.	transcript_id "g3.t1"; gene_id "g3";
scaffold7538	AUGUSTUS	stop_codon	8788	8790	.	-	0	transcript_id "g3.t1"; gene_id "g3";
scaffold7538	AUGUSTUS	CDS	8788	9603	1	-	0	transcript_id "g3.t1"; gene_id "g3";
scaffold7538	AUGUSTUS	start_codon	9601	9603	.	-	0	transcript_id "g3.t1"; gene_id "g3";
scaffold7538	AUGUSTUS	tss	9642	9642	.	-	.	transcript_id "g3.t1"; gene_id "g3";
# coding sequence = [atggataaactctccattgctattttcttcctttttttcgccttttcatttgctcgaacaccagtaacgcaacaagcaa
# acgatatcattaacatcaaacttccagaattcgatgccaccccgacaacaaaccagattgacaaagaaactcaacatgttcaagacaatgaagatcac
# attcctgaatctagggacaaaaagaataaggtattacctttgacgcttgttcggcttcattcaatcaaccgccactttccggatagatctaggcgtcc
# ttcgcgattatgcgaccaccatcatttccatcatgcagacaacctgaagccaagaacacagtcaaaacaccttgatgatcagatcccttatggtaatg
# atatgataccttctgaagatgatgatgatgactttgcacatgtatttcctggaggcctgcatcaggttccggaggagtggatgagtttcctccaccaa
# aacaacgacgatgttgatgatgatgatgttgatgaacagaagatgtcgaggttcataatcaagcggaacaaacatgacaagtttggtaaaatgaaact
# gaagggtcatttatatgacccctttgaagaggagcacgagcacgaagatgaggatggtgagatttcagcaatgcagcatgaagatcatcatagctttg
# ataagaagaaaatgaagaagcatttgcaccatcaccatgaagaagaggagcaagaagctgtagaaggacatgaggcacataaagaggaaaagaagaca
# ggtggtctcgttaagcacattcgcaagttcttggataactacttcgattga]
# protein sequence = [MDKLSIAIFFLFFAFSFARTPVTQQANDIINIKLPEFDATPTTNQIDKETQHVQDNEDHIPESRDKKNKVLPLTLVRL
# HSINRHFPDRSRRPSRLCDHHHFHHADNLKPRTQSKHLDDQIPYGNDMIPSEDDDDDFAHVFPGGLHQVPEEWMSFLHQNNDDVDDDDVDEQKMSRFI
# IKRNKHDKFGKMKLKGHLYDPFEEEHEHEDEDGEISAMQHEDHHSFDKKKMKKHLHHHHEEEEQEAVEGHEAHKEEKKTGGLVKHIRKFLDNYFD]
# end gene g3
###
# start gene g4
scaffold7538	AUGUSTUS	gene	14317	24130	0.01	+	.	g4
scaffold7538	AUGUSTUS	transcript	14317	24130	0.01	+	.	g4.t1
scaffold7538	AUGUSTUS	tss	14317	14317	.	+	.	transcript_id "g4.t1"; gene_id "g4";
scaffold7538	AUGUSTUS	exon	14317	14368	.	+	.	transcript_id "g4.t1"; gene_id "g4";
scaffold7538	AUGUSTUS	exon	17051	17109	.	+	.	transcript_id "g4.t1"; gene_id "g4";
scaffold7538	AUGUSTUS	start_codon	17107	17109	.	+	0	transcript_id "g4.t1"; gene_id "g4";
scaffold7538	AUGUSTUS	intron	17110	19565	0.01	+	.	transcript_id "g4.t1"; gene_id "g4";
scaffold7538	AUGUSTUS	intron	19709	20420	0.52	+	.	transcript_id "g4.t1"; gene_id "g4";
scaffold7538	AUGUSTUS	intron	20483	20558	1	+	.	transcript_id "g4.t1"; gene_id "g4";
scaffold7538	AUGUSTUS	intron	20695	21202	0.01	+	.	transcript_id "g4.t1"; gene_id "g4";
scaffold7538	AUGUSTUS	intron	21215	21275	0.01	+	.	transcript_id "g4.t1"; gene_id "g4";
scaffold7538	AUGUSTUS	intron	21346	22910	0.56	+	.	transcript_id "g4.t1"; gene_id "g4";
scaffold7538	AUGUSTUS	intron	22977	23374	0.98	+	.	transcript_id "g4.t1"; gene_id "g4";
scaffold7538	AUGUSTUS	CDS	17107	17109	0.01	+	0	transcript_id "g4.t1"; gene_id "g4";
scaffold7538	AUGUSTUS	CDS	19566	19708	0.01	+	0	transcript_id "g4.t1"; gene_id "g4";
scaffold7538	AUGUSTUS	exon	19566	19708	.	+	.	transcript_id "g4.t1"; gene_id "g4";
scaffold7538	AUGUSTUS	CDS	20421	20482	1	+	1	transcript_id "g4.t1"; gene_id "g4";
scaffold7538	AUGUSTUS	exon	20421	20482	.	+	.	transcript_id "g4.t1"; gene_id "g4";
scaffold7538	AUGUSTUS	CDS	20559	20694	1	+	2	transcript_id "g4.t1"; gene_id "g4";
scaffold7538	AUGUSTUS	exon	20559	20694	.	+	.	transcript_id "g4.t1"; gene_id "g4";
scaffold7538	AUGUSTUS	CDS	21203	21214	0.01	+	1	transcript_id "g4.t1"; gene_id "g4";
scaffold7538	AUGUSTUS	exon	21203	21214	.	+	.	transcript_id "g4.t1"; gene_id "g4";
scaffold7538	AUGUSTUS	CDS	21276	21345	0.81	+	1	transcript_id "g4.t1"; gene_id "g4";
scaffold7538	AUGUSTUS	exon	21276	21345	.	+	.	transcript_id "g4.t1"; gene_id "g4";
scaffold7538	AUGUSTUS	CDS	22911	22976	0.74	+	0	transcript_id "g4.t1"; gene_id "g4";
scaffold7538	AUGUSTUS	exon	22911	22976	.	+	.	transcript_id "g4.t1"; gene_id "g4";
scaffold7538	AUGUSTUS	CDS	23375	23590	0.99	+	0	transcript_id "g4.t1"; gene_id "g4";
scaffold7538	AUGUSTUS	exon	23375	24130	.	+	.	transcript_id "g4.t1"; gene_id "g4";
scaffold7538	AUGUSTUS	stop_codon	23588	23590	.	+	0	transcript_id "g4.t1"; gene_id "g4";
scaffold7538	AUGUSTUS	tts	24130	24130	.	+	.	transcript_id "g4.t1"; gene_id "g4";
scaffold7538	AUGUSTUS	protein_match	19644	19708	8.13	+	0	target "unknown_A[1..22]"; target_start 27; transcript_id "g4.t1"; gene_id "g4";
scaffold7538	AUGUSTUS	protein_match	20421	20482	5.56	+	0	target "unknown_A[23..43]"; target_start 26; transcript_id "g4.t1"; gene_id "g4";
scaffold7538	AUGUSTUS	protein_match	20559	20694	7.53	+	1	target "unknown_A[43..88]"; target_start 26; transcript_id "g4.t1"; gene_id "g4";
scaffold7538	AUGUSTUS	protein_match	21203	21214	0.715	+	0	target "unknown_A[89..92]"; target_start 26; transcript_id "g4.t1"; gene_id "g4";
scaffold7538	AUGUSTUS	protein_match	21276	21282	3.77	+	1	target "unknown_A[92..94]"; target_start 27; transcript_id "g4.t1"; gene_id "g4";
scaffold7538	AUGUSTUS	protein_match	21307	21345	6.4	+	0	target "unknown_B[1..13]"; target_start 129; transcript_id "g4.t1"; gene_id "g4";
scaffold7538	AUGUSTUS	protein_match	22911	22976	4.75	+	2	target "unknown_B[14..36]"; target_start 128; transcript_id "g4.t1"; gene_id "g4";
scaffold7538	AUGUSTUS	protein_match	23375	23584	5.18	+	0	target "unknown_B[36..105]"; target_start 129; transcript_id "g4.t1"; gene_id "g4";
# coding sequence = [atgaaagaagaagcagaagatataaaagttcaacaagtggaagaagaaaaagaagcagaggtgaatggaagttcaaaag
# aaaagtcaccagtagtggtatttgctcatggtgctggtgctccttccacctccgattggatgatcagatggaaggatatgttgaccaaggaactgaac
# gctgctgaagttgtgacctttgactacccatacatgtctggtggaaagaggagggctccccccaaggcagacaaattggttgattttcactctaatgt
# tgtcaaagaggtggctgctaaataccctgggcatccgctgatcttggcagggaagtcaatgggttcaagaattgatgaagtggttagctgcatggtag
# atgttaatggcattggtgcttcagctatcgtttgcttgggctacccattaaagggtacaaatggtgcagcacgagatgagttgctgttacaaattgat
# gtacctgttatgtttgttcagggtagcaaagatgggctttgtccactcaagaagctggaagctgtaagaaagaaaatgaagtgtgttaatgaattata
# tgtgatagatggtggtgatcactccttcaaaattggcaaaaagcacttgcagttgactgagtccacccaagaggaagctgaaaagcttgctgttcatg
# ctattgcaagttttgtttctaatcatgcgaaagaggggtga]
# protein sequence = [MKEEAEDIKVQQVEEEKEAEVNGSSKEKSPVVVFAHGAGAPSTSDWMIRWKDMLTKELNAAEVVTFDYPYMSGGKRRA
# PPKADKLVDFHSNVVKEVAAKYPGHPLILAGKSMGSRIDEVVSCMVDVNGIGASAIVCLGYPLKGTNGAARDELLLQIDVPVMFVQGSKDGLCPLKKL
# EAVRKKMKCVNELYVIDGGDHSFKIGKKHLQLTESTQEEAEKLAVHAIASFVSNHAKEG]
# sequence of block unknown_A    27 [KSPVVVFAHGAGAPSTSDWMIRWKDMLTKELNAAEVVTFDYPYMSGGKRRAPPKADKLVDFHSNVVKEVAAKYPGHPLILAGKSMGSRIDEVVS] 121
# sequence of block unknown_B   129 [GASAIVCLGYPLKGTNGAARDELLLQIDVPVMFVQGSKDGLCPLKKLEAVRKKMKCVNELYVIDGGDHSFKIGKKHLQLTESTQEEAEKLAVHAIASFVSNHAKE] 234
# end gene g4
###
# start gene g5
scaffold7538	AUGUSTUS	gene	24514	25272	0.26	-	.	g5
scaffold7538	AUGUSTUS	transcript	24514	25272	0.26	-	.	g5.t1
scaffold7538	AUGUSTUS	tts	24514	24514	.	-	.	transcript_id "g5.t1"; gene_id "g5";
scaffold7538	AUGUSTUS	exon	24514	25272	.	-	.	transcript_id "g5.t1"; gene_id "g5";
scaffold7538	AUGUSTUS	stop_codon	24675	24677	.	-	0	transcript_id "g5.t1"; gene_id "g5";
scaffold7538	AUGUSTUS	CDS	24675	25205	0.99	-	0	transcript_id "g5.t1"; gene_id "g5";
scaffold7538	AUGUSTUS	start_codon	25203	25205	.	-	0	transcript_id "g5.t1"; gene_id "g5";
scaffold7538	AUGUSTUS	tss	25272	25272	.	-	.	transcript_id "g5.t1"; gene_id "g5";
# coding sequence = [atggcatcagttcaatgtaacaagcccactgagcaaaacattaatcgtgttcaatcctccaccgtgagcaacaagatta
# gcactccaactagccaaaaggcagttggcaacaagaccaatacttcgatgagtcaaatggctgtttgcaacaagaccagcactccgactagccaaaaa
# actgtgtacaacaaaactagcactccaacagtccaaaagacaaacaatgagaaccactctttcgctgaaaaaatgagagaaatgtcacacaaaatgtt
# tcaccgtgaacatcatacgaaagcacccatccagaaaggaggtcagcctgtctgccatgcgtcctgtgcaactcatggcactcatgctaaccataccc
# aacattcagcaactcatactacaactaatggaaagaaaaagatggaaggccactgcatgcctatgaggaggaacaaacaagaaaaatacaagttcagt
# gacagcagcagcagcagtgatgacagcgataatgaaaagtgtggaaggaagaaggtatga]
# protein sequence = [MASVQCNKPTEQNINRVQSSTVSNKISTPTSQKAVGNKTNTSMSQMAVCNKTSTPTSQKTVYNKTSTPTVQKTNNENH
# SFAEKMREMSHKMFHREHHTKAPIQKGGQPVCHASCATHGTHANHTQHSATHTTTNGKKKMEGHCMPMRRNKQEKYKFSDSSSSSDDSDNEKCGRKKV]
# end gene g5
###
# start gene g6
scaffold7538	AUGUSTUS	gene	27670	29212	0.08	-	.	g6
scaffold7538	AUGUSTUS	transcript	27670	29212	0.08	-	.	g6.t1
scaffold7538	AUGUSTUS	tts	27670	27670	.	-	.	transcript_id "g6.t1"; gene_id "g6";
scaffold7538	AUGUSTUS	exon	27670	27957	.	-	.	transcript_id "g6.t1"; gene_id "g6";
scaffold7538	AUGUSTUS	stop_codon	27862	27864	.	-	0	transcript_id "g6.t1"; gene_id "g6";
scaffold7538	AUGUSTUS	intron	27958	28330	0.38	-	.	transcript_id "g6.t1"; gene_id "g6";
scaffold7538	AUGUSTUS	CDS	27862	27957	0.37	-	0	transcript_id "g6.t1"; gene_id "g6";
scaffold7538	AUGUSTUS	CDS	28331	29149	0.6	-	0	transcript_id "g6.t1"; gene_id "g6";
scaffold7538	AUGUSTUS	exon	28331	29212	.	-	.	transcript_id "g6.t1"; gene_id "g6";
scaffold7538	AUGUSTUS	start_codon	29147	29149	.	-	0	transcript_id "g6.t1"; gene_id "g6";
scaffold7538	AUGUSTUS	tss	29212	29212	.	-	.	transcript_id "g6.t1"; gene_id "g6";
# coding sequence = [atggcgtcacttcagtgccaaaagccagttgcacaaccaactgtctgccacaaaaccaccaacactgccacttgccaca
# agacgaatgagcaccacttggctgacaaaatgaaacagatgacaaccaagatgttgcaccacgacaaccatggtcagcaatctgcctgccatggagcc
# aaaactcaacattcagcaggccatggctccactgctatccacggaaatcatggtagccactgccagcagactgcatgccatggtgcaaaaactcaaca
# ttcagcatgccatggctccacagctatgcatggaagtcatgctaagggactgaacactgcatgccatgatgctaaaactcaacattcagcaggccatg
# gctccactgttgggcatggaaatcatgccaagggccagaacactgcatgccatggcaccaaaactcaacattcagcaggccatggctccaccgctact
# catggaaatcatgctaagggccaactcactgcatgccatggcaccaaaactcaacattcaacaggccatggctccactgctatgcatggaggtcatgc
# taaccacggacagcacgctgcaagccatggctccactgctatgcacggaagtcatggtagccacaaccagcagactgagtgccatggctcaaagaagg
# aagggggcatcatgcataagataggtagtcagctgaagaccatcgggaaaaagaagaacaaagatggacactgcagagatggcagtgacagcagtgac
# agcagcagcagcagcgatgatgagagcgacaatgagaactgtggaaggaagaagggaacagatcttgaattagttagtgtaacccttcactatgctca
# gtttcataaagatagcaactttactacgtacccaatttaccttgaagcctaa]
# protein sequence = [MASLQCQKPVAQPTVCHKTTNTATCHKTNEHHLADKMKQMTTKMLHHDNHGQQSACHGAKTQHSAGHGSTAIHGNHGS
# HCQQTACHGAKTQHSACHGSTAMHGSHAKGLNTACHDAKTQHSAGHGSTVGHGNHAKGQNTACHGTKTQHSAGHGSTATHGNHAKGQLTACHGTKTQH
# STGHGSTAMHGGHANHGQHAASHGSTAMHGSHGSHNQQTECHGSKKEGGIMHKIGSQLKTIGKKKNKDGHCRDGSDSSDSSSSSDDESDNENCGRKKG
# TDLELVSVTLHYAQFHKDSNFTTYPIYLEA]
# end gene g6
###
# command line:
# augustus --codingseq=1 --proteinprofile=/home/pgsb/tetiana.nosenko/lineages/embryophyta_odb9/prfl/EOG09360L09.prfl --predictionStart=2142 --predictionEnd=41798 --species=arabidopsis ./tmp/scaffold7538Schil_BUSCO_geno_206160443_.temp
```
