## Supplementary material for "The *de novo* reference genome and transcriptome assemblies of the wild tomato species *Solanum chilense*": EOG09360L9K.out.1

```
# Please cite: Mario Stanke, Mark Diekhans, Robert Baertsch, David Haussler (2008),
# Using native and syntenically mapped cDNA alignments to improve de novo gene finding
# Bioinformatics 24: 637-644, doi 10.1093/bioinformatics/btn013
# No extrinsic information on sequences given.
# Using protein profile unknown
# --[0..177]--> unknown_A (106) <--[9..39]--> unknown_C (27) <--[0..34]--> unknown_D (47) <--[0..4]--
# arabidopsis version. Using default transition matrix.
# We have hints for 0 sequences and for 0 of the sequences in the input set.
#
# ----- prediction on sequence number 1 (length = 36781, name = scaffold3496) -----
#
# Constraints/Hints:
# (none)
# Predicted genes for sequence number 1 on both strands
# start gene g1
scaffold3496	AUGUSTUS	gene	65728	70488	0.04	-	.	g1
scaffold3496	AUGUSTUS	transcript	65728	70488	0.04	-	.	g1.t1
scaffold3496	AUGUSTUS	tts	65728	65728	.	-	.	transcript_id "g1.t1"; gene_id "g1";
scaffold3496	AUGUSTUS	exon	65728	66616	.	-	.	transcript_id "g1.t1"; gene_id "g1";
scaffold3496	AUGUSTUS	stop_codon	66331	66333	.	-	0	transcript_id "g1.t1"; gene_id "g1";
scaffold3496	AUGUSTUS	intron	66617	67583	0.97	-	.	transcript_id "g1.t1"; gene_id "g1";
scaffold3496	AUGUSTUS	intron	67657	67781	0.78	-	.	transcript_id "g1.t1"; gene_id "g1";
scaffold3496	AUGUSTUS	intron	67901	67980	0.55	-	.	transcript_id "g1.t1"; gene_id "g1";
scaffold3496	AUGUSTUS	intron	68175	68296	1	-	.	transcript_id "g1.t1"; gene_id "g1";
scaffold3496	AUGUSTUS	intron	68408	68583	1	-	.	transcript_id "g1.t1"; gene_id "g1";
scaffold3496	AUGUSTUS	intron	68750	68927	0.79	-	.	transcript_id "g1.t1"; gene_id "g1";
scaffold3496	AUGUSTUS	intron	69093	69196	1	-	.	transcript_id "g1.t1"; gene_id "g1";
scaffold3496	AUGUSTUS	CDS	66331	66616	0.91	-	1	transcript_id "g1.t1"; gene_id "g1";
scaffold3496	AUGUSTUS	CDS	67584	67656	0.76	-	2	transcript_id "g1.t1"; gene_id "g1";
scaffold3496	AUGUSTUS	exon	67584	67656	.	-	.	transcript_id "g1.t1"; gene_id "g1";
scaffold3496	AUGUSTUS	CDS	67782	67900	1	-	1	transcript_id "g1.t1"; gene_id "g1";
scaffold3496	AUGUSTUS	exon	67782	67900	.	-	.	transcript_id "g1.t1"; gene_id "g1";
scaffold3496	AUGUSTUS	CDS	67981	68174	0.55	-	0	transcript_id "g1.t1"; gene_id "g1";
scaffold3496	AUGUSTUS	exon	67981	68174	.	-	.	transcript_id "g1.t1"; gene_id "g1";
scaffold3496	AUGUSTUS	CDS	68297	68407	1	-	0	transcript_id "g1.t1"; gene_id "g1";
scaffold3496	AUGUSTUS	exon	68297	68407	.	-	.	transcript_id "g1.t1"; gene_id "g1";
scaffold3496	AUGUSTUS	CDS	68584	68749	0.81	-	1	transcript_id "g1.t1"; gene_id "g1";
scaffold3496	AUGUSTUS	exon	68584	68749	.	-	.	transcript_id "g1.t1"; gene_id "g1";
scaffold3496	AUGUSTUS	CDS	68928	69092	0.91	-	1	transcript_id "g1.t1"; gene_id "g1";
scaffold3496	AUGUSTUS	exon	68928	69092	.	-	.	transcript_id "g1.t1"; gene_id "g1";
scaffold3496	AUGUSTUS	CDS	69197	70335	1	-	0	transcript_id "g1.t1"; gene_id "g1";
scaffold3496	AUGUSTUS	exon	69197	70488	.	-	.	transcript_id "g1.t1"; gene_id "g1";
scaffold3496	AUGUSTUS	start_codon	70333	70335	.	-	0	transcript_id "g1.t1"; gene_id "g1";
scaffold3496	AUGUSTUS	tss	70488	70488	.	-	.	transcript_id "g1.t1"; gene_id "g1";
# coding sequence = [atgcgtgaaactgtgaaaaaaccttgtgttgttgctgctgctactgttgttgttgctgttgctactactatgacgaaga
# aaactagtccggaagaagatggggacgtgataatcatccctccgttgtgtacatcagctaatcggtcaagattacaagctgggtcacgtcgcattacg
# ccgacgaatgatgatatggctgagctccggcagctgccgaacggagatctgtatactgggacatttttgggaaaagtgcctcatggtaatgggaagta
# tttatggtctgatgggtgtatgtatgaaggtgagtggagaagagggaaggcgagtggtaaagggaagttttcgtggccttcaggggcaacttatgaag
# gggattttaaggatgggagaatggatgggtatggtacgtttatcggagctgatggggatacgtataggggttggtgggcagcagatcggaaacatggg
# tttggggagaaattatatgctaatggggatttgtatgttggttcttggaagtggaatttgcaagaaggggaagggaggtatgtttggggaaatgggaa
# tgagtatattggagaatggagaaaaggggttatgtttggtaaaggggttttgatttgggcaaatgggaaaagatatgaaggggattgggataatggga
# tgcctaaaggaaatggtgtttttagttggcctgatggtaggacttgttatactagtggttcatggggtgatagtaattcatccaaacaagaatttagt
# actggtggtggtaatggtggtaatggtggtcaggttctaaggagatcttctgtgacaatgaatgtgcgcgaaaggaatgttaatttaccgaggatttg
# catatgggaatctgatggtgaagcaggagatattacttgtgacattgttgacaatagggaggcttcttctatgtttgttcctaggaatgatgatgacg
# aggacgaggatgatgatgatgatgatgaagagagtgagagttccgaaggagatgaaagtggggattttcggaagagtccttgccactctgaagttgtg
# gaaatgaagaagccggggcaactaataaccaagggacataagaattatgatttggtgcttagtcttcagctaggtattaggtattctactcagaaaca
# cgcctcaattacccgagaaccaaagaatggggattttgatcctaacgagaagttctggacaaggtttccacctgagggttccaaatccacaccacccc
# atcaggttgtggacttcaaatggaaggactactgtcccgtggttttcaagaatcttagggagttgtttggaatagatccagctgaatacatgctagct
# atctgtggaagtgatgcacttagggaactgtcttcccctgggaaaagtggcagcaacttctatctaactcaagatgaccgatttatcatcaaaacttt
# gaaaaagtcggaagttaaggtgttcatcagaatgcttcaaagttattatcggcatgttcgtcagtaccggagctccttggtgacaaagttttttggtg
# tacactgtgttaaaatggttggatgtcaaaagacacgttttgttgttatggggaacctgttctactctgaacgcgtgatccataagcgttttgattta
# aagggatcctcgtatggccgtacaactgataagccagtaggagaggccgatgagactacgacgcttaaagaccttgatctcaactttgtctttcaatt
# gcgacaatcttggtataaagagcttataaggcaaattgatatagattgtcagtttctggaagctgagaatatcatggattacagtcttttgattggtg
# ttcatatctgcaattatagtaacaacggcgagatgaatttgtcaccttctggcaaagttgatgctcaagattattgcttatgtgatgcagaaagtcct
# gataagggactaatcattgacaaaaggaattctcctataagttcagctgcaaatgtgcctgcaagggcaatgtgtgtgacaaggagtggaagtgagtc
# aacttctgaacagggtggctgtgaggctaataatgctatcctttgcctgggcatcattgacattcttcaagattatgatatcagcaaaagactagaac
# atgcatacaagtcatttcaggtggatcccacttctatatctgctgttgacccaaagctctactctaaaagatttcgggattttataagtagaatcttt
# aaagtagacgaagggtaa]
# protein sequence = [MRETVKKPCVVAAATVVVAVATTMTKKTSPEEDGDVIIIPPLCTSANRSRLQAGSRRITPTNDDMAELRQLPNGDLYT
# GTFLGKVPHGNGKYLWSDGCMYEGEWRRGKASGKGKFSWPSGATYEGDFKDGRMDGYGTFIGADGDTYRGWWAADRKHGFGEKLYANGDLYVGSWKWN
# LQEGEGRYVWGNGNEYIGEWRKGVMFGKGVLIWANGKRYEGDWDNGMPKGNGVFSWPDGRTCYTSGSWGDSNSSKQEFSTGGGNGGNGGQVLRRSSVT
# MNVRERNVNLPRICIWESDGEAGDITCDIVDNREASSMFVPRNDDDEDEDDDDDDEESESSEGDESGDFRKSPCHSEVVEMKKPGQLITKGHKNYDLV
# LSLQLGIRYSTQKHASITREPKNGDFDPNEKFWTRFPPEGSKSTPPHQVVDFKWKDYCPVVFKNLRELFGIDPAEYMLAICGSDALRELSSPGKSGSN
# FYLTQDDRFIIKTLKKSEVKVFIRMLQSYYRHVRQYRSSLVTKFFGVHCVKMVGCQKTRFVVMGNLFYSERVIHKRFDLKGSSYGRTTDKPVGEADET
# TTLKDLDLNFVFQLRQSWYKELIRQIDIDCQFLEAENIMDYSLLIGVHICNYSNNGEMNLSPSGKVDAQDYCLCDAESPDKGLIIDKRNSPISSAANV
# PARAMCVTRSGSESTSEQGGCEANNAILCLGIIDILQDYDISKRLEHAYKSFQVDPTSISAVDPKLYSKRFRDFISRIFKVDEG]
# end gene g1
###
# start gene g2
scaffold3496	AUGUSTUS	gene	81593	88505	0.01	+	.	g2
scaffold3496	AUGUSTUS	transcript	81593	88505	0.01	+	.	g2.t1
scaffold3496	AUGUSTUS	tss	81593	81593	.	+	.	transcript_id "g2.t1"; gene_id "g2";
scaffold3496	AUGUSTUS	exon	81593	82057	.	+	.	transcript_id "g2.t1"; gene_id "g2";
scaffold3496	AUGUSTUS	start_codon	81659	81661	.	+	0	transcript_id "g2.t1"; gene_id "g2";
scaffold3496	AUGUSTUS	intron	82058	84004	0.09	+	.	transcript_id "g2.t1"; gene_id "g2";
scaffold3496	AUGUSTUS	intron	84103	84182	0.98	+	.	transcript_id "g2.t1"; gene_id "g2";
scaffold3496	AUGUSTUS	intron	84229	84807	0.76	+	.	transcript_id "g2.t1"; gene_id "g2";
scaffold3496	AUGUSTUS	intron	84891	85041	0.62	+	.	transcript_id "g2.t1"; gene_id "g2";
scaffold3496	AUGUSTUS	intron	85112	85953	0.01	+	.	transcript_id "g2.t1"; gene_id "g2";
scaffold3496	AUGUSTUS	intron	85964	86051	0.06	+	.	transcript_id "g2.t1"; gene_id "g2";
scaffold3496	AUGUSTUS	intron	86114	86593	0.83	+	.	transcript_id "g2.t1"; gene_id "g2";
scaffold3496	AUGUSTUS	intron	86654	86903	0.89	+	.	transcript_id "g2.t1"; gene_id "g2";
scaffold3496	AUGUSTUS	intron	86937	87895	0.62	+	.	transcript_id "g2.t1"; gene_id "g2";
scaffold3496	AUGUSTUS	intron	87962	88200	0.95	+	.	transcript_id "g2.t1"; gene_id "g2";
scaffold3496	AUGUSTUS	CDS	81659	82057	0.99	+	0	transcript_id "g2.t1"; gene_id "g2";
scaffold3496	AUGUSTUS	CDS	84005	84102	0.84	+	0	transcript_id "g2.t1"; gene_id "g2";
scaffold3496	AUGUSTUS	exon	84005	84102	.	+	.	transcript_id "g2.t1"; gene_id "g2";
scaffold3496	AUGUSTUS	CDS	84183	84228	0.99	+	1	transcript_id "g2.t1"; gene_id "g2";
scaffold3496	AUGUSTUS	exon	84183	84228	.	+	.	transcript_id "g2.t1"; gene_id "g2";
scaffold3496	AUGUSTUS	CDS	84808	84890	0.88	+	0	transcript_id "g2.t1"; gene_id "g2";
scaffold3496	AUGUSTUS	exon	84808	84890	.	+	.	transcript_id "g2.t1"; gene_id "g2";
scaffold3496	AUGUSTUS	CDS	85042	85111	0.04	+	1	transcript_id "g2.t1"; gene_id "g2";
scaffold3496	AUGUSTUS	exon	85042	85111	.	+	.	transcript_id "g2.t1"; gene_id "g2";
scaffold3496	AUGUSTUS	CDS	85954	85963	0.06	+	0	transcript_id "g2.t1"; gene_id "g2";
scaffold3496	AUGUSTUS	exon	85954	85963	.	+	.	transcript_id "g2.t1"; gene_id "g2";
scaffold3496	AUGUSTUS	CDS	86052	86113	0.62	+	2	transcript_id "g2.t1"; gene_id "g2";
scaffold3496	AUGUSTUS	exon	86052	86113	.	+	.	transcript_id "g2.t1"; gene_id "g2";
scaffold3496	AUGUSTUS	CDS	86594	86653	0.91	+	0	transcript_id "g2.t1"; gene_id "g2";
scaffold3496	AUGUSTUS	exon	86594	86653	.	+	.	transcript_id "g2.t1"; gene_id "g2";
scaffold3496	AUGUSTUS	CDS	86904	86936	0.99	+	0	transcript_id "g2.t1"; gene_id "g2";
scaffold3496	AUGUSTUS	exon	86904	86936	.	+	.	transcript_id "g2.t1"; gene_id "g2";
scaffold3496	AUGUSTUS	CDS	87896	87961	0.97	+	0	transcript_id "g2.t1"; gene_id "g2";
scaffold3496	AUGUSTUS	exon	87896	87961	.	+	.	transcript_id "g2.t1"; gene_id "g2";
scaffold3496	AUGUSTUS	CDS	88201	88245	0.91	+	0	transcript_id "g2.t1"; gene_id "g2";
scaffold3496	AUGUSTUS	exon	88201	88505	.	+	.	transcript_id "g2.t1"; gene_id "g2";
scaffold3496	AUGUSTUS	stop_codon	88243	88245	.	+	0	transcript_id "g2.t1"; gene_id "g2";
scaffold3496	AUGUSTUS	tts	88505	88505	.	+	.	transcript_id "g2.t1"; gene_id "g2";
scaffold3496	AUGUSTUS	protein_match	81977	82057	7.61	+	0	target "unknown_A[1..27]"; target_start 106; transcript_id "g2.t1"; gene_id "g2";
scaffold3496	AUGUSTUS	protein_match	84005	84102	8.82	+	2	target "unknown_A[28..60]"; target_start 105; transcript_id "g2.t1"; gene_id "g2";
scaffold3496	AUGUSTUS	protein_match	84183	84228	7.94	+	0	target "unknown_A[61..76]"; target_start 105; transcript_id "g2.t1"; gene_id "g2";
scaffold3496	AUGUSTUS	protein_match	84808	84890	6.56	+	2	target "unknown_A[76..103]"; target_start 105; transcript_id "g2.t1"; gene_id "g2";
scaffold3496	AUGUSTUS	protein_match	85042	85051	17.8	+	1	target "unknown_A[103..106]"; target_start 106; transcript_id "g2.t1"; gene_id "g2";
scaffold3496	AUGUSTUS	protein_match	86093	86113	8.95	+	0	target "unknown_C[1..7]"; target_start 249; transcript_id "g2.t1"; gene_id "g2";
scaffold3496	AUGUSTUS	protein_match	86594	86653	10.5	+	0	target "unknown_C[8..27]"; target_start 249; transcript_id "g2.t1"; gene_id "g2";
scaffold3496	AUGUSTUS	protein_match	86904	86936	6.58	+	0	target "unknown_D[1..11]"; target_start 276; transcript_id "g2.t1"; gene_id "g2";
scaffold3496	AUGUSTUS	protein_match	87896	87961	7.94	+	2	target "unknown_D[12..34]"; target_start 275; transcript_id "g2.t1"; gene_id "g2";
scaffold3496	AUGUSTUS	protein_match	88201	88242	7.28	+	0	target "unknown_D[34..47]"; target_start 276; transcript_id "g2.t1"; gene_id "g2";
# coding sequence = [atggcttcctcctcagctgcttcttcttcttcttcttcaaatctctctgcaattttcccaaattcttcatcattcaatt
# cccaaattacccatctattcccaatccaatcttcttatttcaacaaaaattacagaaaaaatgcactaaaattttcatcattatcttgctctgcagcg
# aaacaacaaactggaccagtgaagaaacgtacatctaccaataatactaaaaagaaaaagaaacccatttccaatttcgaaagcgatgttgaagttga
# agaaaaaggggtacagtcttctgagacgtaccatcctttgccgctacctaaacccccagctgggtttgttttggatgagcagggtagagttctcatgg
# cttccaataagcgtattgctacaatcgttgattctaccaacaatttcccactggaatgtgtcatcaggagggtttttagaagcacaagaggagatgaa
# tgtctattactttgtcctgttgatatgcctgttcagatcttaaagagcacaaatgtcgaggggtggtctgctgtaagcgatgaagaagttgaagctat
# cctacccactgcagcctatgctctagccaagatacacatgcatctggtgtacagtggattctgttacacagcacgaggaggatgttgctacacagagg
# atgacatatttgaatttagaacaggcaagaatgaagcttatgatggtgatgatgtagatggcttgccaagtgaaggaatagaaattacatgcttccac
# atggatggttcccactatatgatttatacaccttcggacccacttctctttgttgcagtgaagggcaaagatggtctattgcagattgctgacgatga
# actcttggaagacccggccatcatcagcgccatagacgaggagactgaatttaacgccttagtggaagaagaggctgcacttcttgaatcattgttgg
# gggaaagatga]
# protein sequence = [MASSSAASSSSSSNLSAIFPNSSSFNSQITHLFPIQSSYFNKNYRKNALKFSSLSCSAAKQQTGPVKKRTSTNNTKKK
# KKPISNFESDVEVEEKGVQSSETYHPLPLPKPPAGFVLDEQGRVLMASNKRIATIVDSTNNFPLECVIRRVFRSTRGDECLLLCPVDMPVQILKSTNV
# EGWSAVSDEEVEAILPTAAYALAKIHMHLVYSGFCYTARGGCCYTEDDIFEFRTGKNEAYDGDDVDGLPSEGIEITCFHMDGSHYMIYTPSDPLLFVA
# VKGKDGLLQIADDELLEDPAIISAIDEETEFNALVEEEAALLESLLGER]
# sequence of block unknown_A   106 [LPKPPAGFVLDEQGRVLMASNKRIATIVDSTNNFPLECVIRRVFRSTRGDECLLLCPVDMPVQILKSTNVEGWSAVSDEEVEAILPTAAYALAKIHMHLVYSGFCY] 212
# sequence of block unknown_C   249 [EITCFHMDGSHYMIYTPSDPLLFVAVK] 276
# sequence of block unknown_D   276 [GKDGLLQIADDELLEDPAIISAIDEETEFNALVEEEAALLESLLGER] 323
# end gene g2
###
# start gene g3
scaffold3496	AUGUSTUS	gene	90013	101138	0.01	+	.	g3
scaffold3496	AUGUSTUS	transcript	90013	101138	0.01	+	.	g3.t1
scaffold3496	AUGUSTUS	tss	90013	90013	.	+	.	transcript_id "g3.t1"; gene_id "g3";
scaffold3496	AUGUSTUS	exon	90013	90105	.	+	.	transcript_id "g3.t1"; gene_id "g3";
scaffold3496	AUGUSTUS	exon	91148	91235	.	+	.	transcript_id "g3.t1"; gene_id "g3";
scaffold3496	AUGUSTUS	start_codon	91173	91175	.	+	0	transcript_id "g3.t1"; gene_id "g3";
scaffold3496	AUGUSTUS	intron	91236	91803	0.19	+	.	transcript_id "g3.t1"; gene_id "g3";
scaffold3496	AUGUSTUS	intron	91983	92537	0.99	+	.	transcript_id "g3.t1"; gene_id "g3";
scaffold3496	AUGUSTUS	intron	92623	92703	1	+	.	transcript_id "g3.t1"; gene_id "g3";
scaffold3496	AUGUSTUS	intron	93021	93281	0.71	+	.	transcript_id "g3.t1"; gene_id "g3";
scaffold3496	AUGUSTUS	intron	93406	93689	0.87	+	.	transcript_id "g3.t1"; gene_id "g3";
scaffold3496	AUGUSTUS	intron	93795	94158	0.28	+	.	transcript_id "g3.t1"; gene_id "g3";
scaffold3496	AUGUSTUS	intron	94252	94681	1	+	.	transcript_id "g3.t1"; gene_id "g3";
scaffold3496	AUGUSTUS	intron	94778	96263	0.38	+	.	transcript_id "g3.t1"; gene_id "g3";
scaffold3496	AUGUSTUS	intron	96423	96594	1	+	.	transcript_id "g3.t1"; gene_id "g3";
scaffold3496	AUGUSTUS	intron	96796	96940	0.97	+	.	transcript_id "g3.t1"; gene_id "g3";
scaffold3496	AUGUSTUS	intron	97097	97784	0.99	+	.	transcript_id "g3.t1"; gene_id "g3";
scaffold3496	AUGUSTUS	intron	97893	98666	0.97	+	.	transcript_id "g3.t1"; gene_id "g3";
scaffold3496	AUGUSTUS	intron	98802	100005	0.81	+	.	transcript_id "g3.t1"; gene_id "g3";
scaffold3496	AUGUSTUS	intron	100165	100675	0.97	+	.	transcript_id "g3.t1"; gene_id "g3";
scaffold3496	AUGUSTUS	intron	100797	100889	0.99	+	.	transcript_id "g3.t1"; gene_id "g3";
scaffold3496	AUGUSTUS	CDS	91173	91235	0.2	+	0	transcript_id "g3.t1"; gene_id "g3";
scaffold3496	AUGUSTUS	CDS	91804	91982	0.98	+	0	transcript_id "g3.t1"; gene_id "g3";
scaffold3496	AUGUSTUS	exon	91804	91982	.	+	.	transcript_id "g3.t1"; gene_id "g3";
scaffold3496	AUGUSTUS	CDS	92538	92622	1	+	1	transcript_id "g3.t1"; gene_id "g3";
scaffold3496	AUGUSTUS	exon	92538	92622	.	+	.	transcript_id "g3.t1"; gene_id "g3";
scaffold3496	AUGUSTUS	CDS	92704	93020	0.71	+	0	transcript_id "g3.t1"; gene_id "g3";
scaffold3496	AUGUSTUS	exon	92704	93020	.	+	.	transcript_id "g3.t1"; gene_id "g3";
scaffold3496	AUGUSTUS	CDS	93282	93405	0.68	+	1	transcript_id "g3.t1"; gene_id "g3";
scaffold3496	AUGUSTUS	exon	93282	93405	.	+	.	transcript_id "g3.t1"; gene_id "g3";
scaffold3496	AUGUSTUS	CDS	93690	93794	0.36	+	0	transcript_id "g3.t1"; gene_id "g3";
scaffold3496	AUGUSTUS	exon	93690	93794	.	+	.	transcript_id "g3.t1"; gene_id "g3";
scaffold3496	AUGUSTUS	CDS	94159	94251	0.43	+	0	transcript_id "g3.t1"; gene_id "g3";
scaffold3496	AUGUSTUS	exon	94159	94251	.	+	.	transcript_id "g3.t1"; gene_id "g3";
scaffold3496	AUGUSTUS	CDS	94682	94777	0.96	+	0	transcript_id "g3.t1"; gene_id "g3";
scaffold3496	AUGUSTUS	exon	94682	94777	.	+	.	transcript_id "g3.t1"; gene_id "g3";
scaffold3496	AUGUSTUS	CDS	96264	96422	0.97	+	0	transcript_id "g3.t1"; gene_id "g3";
scaffold3496	AUGUSTUS	exon	96264	96422	.	+	.	transcript_id "g3.t1"; gene_id "g3";
scaffold3496	AUGUSTUS	CDS	96595	96795	0.99	+	0	transcript_id "g3.t1"; gene_id "g3";
scaffold3496	AUGUSTUS	exon	96595	96795	.	+	.	transcript_id "g3.t1"; gene_id "g3";
scaffold3496	AUGUSTUS	CDS	96941	97096	0.98	+	0	transcript_id "g3.t1"; gene_id "g3";
scaffold3496	AUGUSTUS	exon	96941	97096	.	+	.	transcript_id "g3.t1"; gene_id "g3";
scaffold3496	AUGUSTUS	CDS	97785	97892	1	+	0	transcript_id "g3.t1"; gene_id "g3";
scaffold3496	AUGUSTUS	exon	97785	97892	.	+	.	transcript_id "g3.t1"; gene_id "g3";
scaffold3496	AUGUSTUS	CDS	98667	98801	0.98	+	0	transcript_id "g3.t1"; gene_id "g3";
scaffold3496	AUGUSTUS	exon	98667	98801	.	+	.	transcript_id "g3.t1"; gene_id "g3";
scaffold3496	AUGUSTUS	CDS	100006	100164	0.81	+	0	transcript_id "g3.t1"; gene_id "g3";
scaffold3496	AUGUSTUS	exon	100006	100164	.	+	.	transcript_id "g3.t1"; gene_id "g3";
scaffold3496	AUGUSTUS	CDS	100676	100796	1	+	0	transcript_id "g3.t1"; gene_id "g3";
scaffold3496	AUGUSTUS	exon	100676	100796	.	+	.	transcript_id "g3.t1"; gene_id "g3";
scaffold3496	AUGUSTUS	CDS	100890	100975	0.99	+	2	transcript_id "g3.t1"; gene_id "g3";
scaffold3496	AUGUSTUS	exon	100890	101138	.	+	.	transcript_id "g3.t1"; gene_id "g3";
scaffold3496	AUGUSTUS	stop_codon	100973	100975	.	+	0	transcript_id "g3.t1"; gene_id "g3";
scaffold3496	AUGUSTUS	tts	101138	101138	.	+	.	transcript_id "g3.t1"; gene_id "g3";
# coding sequence = [atgaactttttttgggaattgaacattcaagtgaactggagtattttcgatttcattagtgaggatgctattaaaactg
# ctcttttacttggggccattgaccgtgagataggaggaattgcaatatctgggaagcgtggaacagctaaaactgtaatggcacgtgggttgcatgct
# attctgccaccaattgaagtagttgttggctctatggcaaatgctgatccgaactgttctgaagagtgggaagatgggctagctgacagagtagaata
# cgactctgatggcaatatcaagacccagatagttaaatctccatttgttcagattcctcttggtgtcacagaagatagattgattggctctgttgatg
# ttgaggagtccgtgaaatctggaaccactgtctttcaaccgggcctccttgcagaagctcatcgaggagttctatatgttgatgagatcaatctatta
# gatgaaggtataagtaacctacttcttaatgtattgacagagggagtcaatactgtagaaagagagggaatcagcttccgccatccatgcaaaccact
# actaattgctacatataaccctgaagagggtgcggttcgtgaacatctactagaccgtattgcaattaatttgagtgcagatcttccaatgagttttg
# aagaccgtgttgcagctgtagacatagcaacacgttttcaggagtgtagcaatgaagtttttaaaatggtggatgaagaaacagacaatggaaaaaca
# cagtccactgatatcttcttgacctcctccctggagataagccacccagccccaatcccaggatatgaagaagttttctttttaaacaaatgtctcat
# ctatcctgatattattttggcaagggagtatttgaaggatgtcacagtcagtagagatcaactaaaatacctggtcatggaagctatacgtggtggct
# gtcaggggcaccgagctgaactatatgctgctcgtgtagccaaatgcttagctgccatcgatggacgtgagagagtaaatgttgatgacctgaaaaaa
# tctgtagagctggtcatccttccacgttcaagtataatggaaaacccaccagaccagcaaaaccagcaaccacctcctcccccaccccctccccaaaa
# tcaagattcttcagaagagcagaacgatgaagaggaaaaagaagaagaagaagaagatcaagaggacgagaaagatgaggaaaacgagcagcaacagg
# atcaagtacctgatgagtttattttcgatgcggaaggtggtttagtagatgaaaaacttctcttctttgcacaacaagcacaaaggcgcaaaggaaaa
# gctggacgagcaaagaatgtcatcttctctgaagatagaggtcgatatataaagccaatgcttccaaaggggccagtgaagagattagcagttgatgc
# aactctaagagctgctgcaccatatcagaagttacgaagagcaaaggacgtccaaaaatctcggaaggtttatgtagagaaaactgacatgagagcca
# aaagaatggcacgcaaagcaggagctctggtgatatttgtagttgacgctagtgggagtatggcattgaatagaatgcagaatgccaaaggagcagca
# cttaagctacttgcagagagttatacaagcagagatcaggtttgtatcattcccttccgaggagatgctgctgaagttttgttgccaccttctaggtc
# aatatcgatggcaagaaatcgtcttgaaaaacttccctgtggtgggggttcaccccttgctcatgggcttacaacggcagttagagttgggatgaatg
# cagaaaagagtggtgatgttggacgtatcatgattgttgcaattacagatggtagagctaacatatctcttaaaagatccaatgatcctgaagctgaa
# gcttccgatgtacccaggccttctgctcaagagctgaaggacgaaattctcgaggtggctggtaaaatatacaaagcaggaatgtctctcctcgtcat
# agatacagaaaataagtttgtttctacaggttttgccaaagaaatcgcgagagtagctcaagggaagtattattatttgccaaatgcttcagatgctg
# tgatatctgcagccacaaaagatgcattatcaacattaaaggaatcttga]
# protein sequence = [MNFFWELNIQVNWSIFDFISEDAIKTALLLGAIDREIGGIAISGKRGTAKTVMARGLHAILPPIEVVVGSMANADPNC
# SEEWEDGLADRVEYDSDGNIKTQIVKSPFVQIPLGVTEDRLIGSVDVEESVKSGTTVFQPGLLAEAHRGVLYVDEINLLDEGISNLLLNVLTEGVNTV
# EREGISFRHPCKPLLIATYNPEEGAVREHLLDRIAINLSADLPMSFEDRVAAVDIATRFQECSNEVFKMVDEETDNGKTQSTDIFLTSSLEISHPAPI
# PGYEEVFFLNKCLIYPDIILAREYLKDVTVSRDQLKYLVMEAIRGGCQGHRAELYAARVAKCLAAIDGRERVNVDDLKKSVELVILPRSSIMENPPDQ
# QNQQPPPPPPPPQNQDSSEEQNDEEEKEEEEEDQEDEKDEENEQQQDQVPDEFIFDAEGGLVDEKLLFFAQQAQRRKGKAGRAKNVIFSEDRGRYIKP
# MLPKGPVKRLAVDATLRAAAPYQKLRRAKDVQKSRKVYVEKTDMRAKRMARKAGALVIFVVDASGSMALNRMQNAKGAALKLLAESYTSRDQVCIIPF
# RGDAAEVLLPPSRSISMARNRLEKLPCGGGSPLAHGLTTAVRVGMNAEKSGDVGRIMIVAITDGRANISLKRSNDPEAEASDVPRPSAQELKDEILEV
# AGKIYKAGMSLLVIDTENKFVSTGFAKEIARVAQGKYYYLPNASDAVISAATKDALSTLKES]
# end gene g3
###
# command line:
# augustus --codingseq=1 --proteinprofile=/home/pgsb/tetiana.nosenko/lineages/embryophyta_odb9/prfl/EOG09360L9K.prfl --predictionStart=65728 --predictionEnd=102508 --species=arabidopsis ./tmp/scaffold3496Schil_BUSCO_geno_206160443_.temp
```
