## Supplementary material for "The *de novo* reference genome and transcriptome assemblies of the wild tomato species *Solanum chilense*": EOG09360LA3.out.1

```
# Please cite: Mario Stanke, Mark Diekhans, Robert Baertsch, David Haussler (2008),
# Using native and syntenically mapped cDNA alignments to improve de novo gene finding
# Bioinformatics 24: 637-644, doi 10.1093/bioinformatics/btn013
# No extrinsic information on sequences given.
# Using protein profile unknown
# --[0..113]--> unknown_A (16) <--[0..1]--> unknown_B (23) <--[0..2]--> unknown_C (9) <--[3..8]--> unknown_D (74) <--[0..2]--> unknown_E (61) <--[0..2]--
# arabidopsis version. Using default transition matrix.
# We have hints for 0 sequences and for 0 of the sequences in the input set.
#
# ----- prediction on sequence number 1 (length = 37859, name = scaffold2902) -----
#
# Constraints/Hints:
# (none)
# Predicted genes for sequence number 1 on both strands
# start gene g1
scaffold2902	AUGUSTUS	gene	5833	11353	0.1	-	.	g1
scaffold2902	AUGUSTUS	transcript	5833	11353	0.1	-	.	g1.t1
scaffold2902	AUGUSTUS	intron	5833	6011	0.58	-	.	transcript_id "g1.t1"; gene_id "g1";
scaffold2902	AUGUSTUS	intron	6080	7098	0.61	-	.	transcript_id "g1.t1"; gene_id "g1";
scaffold2902	AUGUSTUS	intron	7283	8106	0.62	-	.	transcript_id "g1.t1"; gene_id "g1";
scaffold2902	AUGUSTUS	intron	8352	9934	0.85	-	.	transcript_id "g1.t1"; gene_id "g1";
scaffold2902	AUGUSTUS	intron	10077	10749	0.81	-	.	transcript_id "g1.t1"; gene_id "g1";
scaffold2902	AUGUSTUS	CDS	6012	6079	0.62	-	2	transcript_id "g1.t1"; gene_id "g1";
scaffold2902	AUGUSTUS	exon	6012	6079	.	-	.	transcript_id "g1.t1"; gene_id "g1";
scaffold2902	AUGUSTUS	CDS	7099	7282	0.9	-	0	transcript_id "g1.t1"; gene_id "g1";
scaffold2902	AUGUSTUS	exon	7099	7282	.	-	.	transcript_id "g1.t1"; gene_id "g1";
scaffold2902	AUGUSTUS	CDS	8107	8351	0.91	-	2	transcript_id "g1.t1"; gene_id "g1";
scaffold2902	AUGUSTUS	exon	8107	8351	.	-	.	transcript_id "g1.t1"; gene_id "g1";
scaffold2902	AUGUSTUS	CDS	9935	10076	0.97	-	0	transcript_id "g1.t1"; gene_id "g1";
scaffold2902	AUGUSTUS	exon	9935	10076	.	-	.	transcript_id "g1.t1"; gene_id "g1";
scaffold2902	AUGUSTUS	CDS	10750	10947	0.84	-	0	transcript_id "g1.t1"; gene_id "g1";
scaffold2902	AUGUSTUS	exon	10750	10962	.	-	.	transcript_id "g1.t1"; gene_id "g1";
scaffold2902	AUGUSTUS	start_codon	10945	10947	.	-	0	transcript_id "g1.t1"; gene_id "g1";
scaffold2902	AUGUSTUS	exon	11270	11353	.	-	.	transcript_id "g1.t1"; gene_id "g1";
scaffold2902	AUGUSTUS	tss	11353	11353	.	-	.	transcript_id "g1.t1"; gene_id "g1";
# coding sequence = [atgaaacgcattcctgaagatgatgaaggctccttgtttgaggaggaggaagtggctgtggatcccattgagaggggtt
# tcgttaaagattgggatgcaatggaagacctgttgcatcatgttctttattctggtcttggttgggaaattggaaatgaaggtcaaattttgttcact
# gacccgctctgcactcccaaggctgttagggaacaattggtgcagttgatgtttgaaacattcaacatctcggggttttatgcctctgagcaggcagt
# actgtcgctttatgcagttggacgcatatctggctgtactgttgatgttggtcatgggaaaattgatattgcacctgtcattgagggtgctgttcagc
# acatagcatcaagaaggttggaagttgggggattggatttgacaaaactactagcagatgagcttagtaaatcaaaccccacagtgaaactcaatatt
# tctgatgttgaaaaattgaaagagcagtatgcatgctgtgctgatgatgatattgcctatgagaagcttcaacactcttgcctgcaagagaaacatac
# tctgcctgatggccaggtaatcacaattggaaaagaaagatacactattggagaggcattgtttcaaccatctatattaggcaatgatactcatggaa
# tagttgagcagcttgttcatagtatttcgtctgtgtcatctgaaaatcatcgccagctgctagagaacacggtactttgtggtggcactgctacttta
# accgggtttgaagatcggtttcagagagaagctaccctttgctcatcagcagttcgtccttcgctcgtaaag]
# protein sequence = [MKRIPEDDEGSLFEEEEVAVDPIERGFVKDWDAMEDLLHHVLYSGLGWEIGNEGQILFTDPLCTPKAVREQLVQLMFE
# TFNISGFYASEQAVLSLYAVGRISGCTVDVGHGKIDIAPVIEGAVQHIASRRLEVGGLDLTKLLADELSKSNPTVKLNISDVEKLKEQYACCADDDIA
# YEKLQHSCLQEKHTLPDGQVITIGKERYTIGEALFQPSILGNDTHGIVEQLVHSISSVSSENHRQLLENTVLCGGTATLTGFEDRFQREATLCSSAVR
# PSLVK]
# end gene g1
###
# start gene g2
scaffold2902	AUGUSTUS	gene	11795	12473	0.42	-	.	g2
scaffold2902	AUGUSTUS	transcript	11795	12473	0.42	-	.	g2.t1
scaffold2902	AUGUSTUS	tts	11795	11795	.	-	.	transcript_id "g2.t1"; gene_id "g2";
scaffold2902	AUGUSTUS	exon	11795	12113	.	-	.	transcript_id "g2.t1"; gene_id "g2";
scaffold2902	AUGUSTUS	stop_codon	12078	12080	.	-	0	transcript_id "g2.t1"; gene_id "g2";
scaffold2902	AUGUSTUS	intron	12114	12279	0.93	-	.	transcript_id "g2.t1"; gene_id "g2";
scaffold2902	AUGUSTUS	CDS	12078	12113	0.93	-	0	transcript_id "g2.t1"; gene_id "g2";
scaffold2902	AUGUSTUS	CDS	12280	12357	1	-	0	transcript_id "g2.t1"; gene_id "g2";
scaffold2902	AUGUSTUS	exon	12280	12473	.	-	.	transcript_id "g2.t1"; gene_id "g2";
scaffold2902	AUGUSTUS	start_codon	12355	12357	.	-	0	transcript_id "g2.t1"; gene_id "g2";
scaffold2902	AUGUSTUS	tss	12473	12473	.	-	.	transcript_id "g2.t1"; gene_id "g2";
# coding sequence = [atggaggcagtagtagtggatgctggttctaaatttctcaaagctggtttcgctattccagatcaaactcctgctatgg
# cagagtataagaaaaccccatatgaaaagagctga]
# protein sequence = [MEAVVVDAGSKFLKAGFAIPDQTPAMAEYKKTPYEKS]
# end gene g2
###
# start gene g3
scaffold2902	AUGUSTUS	gene	13481	22733	0.01	-	.	g3
scaffold2902	AUGUSTUS	transcript	13481	22733	0.01	-	.	g3.t1
scaffold2902	AUGUSTUS	tts	13481	13481	.	-	.	transcript_id "g3.t1"; gene_id "g3";
scaffold2902	AUGUSTUS	exon	13481	13725	.	-	.	transcript_id "g3.t1"; gene_id "g3";
scaffold2902	AUGUSTUS	stop_codon	13667	13669	.	-	0	transcript_id "g3.t1"; gene_id "g3";
scaffold2902	AUGUSTUS	intron	13726	13829	1	-	.	transcript_id "g3.t1"; gene_id "g3";
scaffold2902	AUGUSTUS	intron	14005	14834	0.83	-	.	transcript_id "g3.t1"; gene_id "g3";
scaffold2902	AUGUSTUS	intron	15030	15597	0.8	-	.	transcript_id "g3.t1"; gene_id "g3";
scaffold2902	AUGUSTUS	intron	15709	15795	0.99	-	.	transcript_id "g3.t1"; gene_id "g3";
scaffold2902	AUGUSTUS	intron	16009	16289	0.81	-	.	transcript_id "g3.t1"; gene_id "g3";
scaffold2902	AUGUSTUS	intron	16398	16505	1	-	.	transcript_id "g3.t1"; gene_id "g3";
scaffold2902	AUGUSTUS	intron	16648	16729	0.99	-	.	transcript_id "g3.t1"; gene_id "g3";
scaffold2902	AUGUSTUS	intron	17190	17268	1	-	.	transcript_id "g3.t1"; gene_id "g3";
scaffold2902	AUGUSTUS	intron	17879	21739	0.99	-	.	transcript_id "g3.t1"; gene_id "g3";
scaffold2902	AUGUSTUS	CDS	13667	13725	1	-	2	transcript_id "g3.t1"; gene_id "g3";
scaffold2902	AUGUSTUS	CDS	13830	14004	0.87	-	0	transcript_id "g3.t1"; gene_id "g3";
scaffold2902	AUGUSTUS	exon	13830	14004	.	-	.	transcript_id "g3.t1"; gene_id "g3";
scaffold2902	AUGUSTUS	CDS	14835	15029	0.95	-	0	transcript_id "g3.t1"; gene_id "g3";
scaffold2902	AUGUSTUS	exon	14835	15029	.	-	.	transcript_id "g3.t1"; gene_id "g3";
scaffold2902	AUGUSTUS	CDS	15598	15708	0.99	-	0	transcript_id "g3.t1"; gene_id "g3";
scaffold2902	AUGUSTUS	exon	15598	15708	.	-	.	transcript_id "g3.t1"; gene_id "g3";
scaffold2902	AUGUSTUS	CDS	15796	16008	0.92	-	0	transcript_id "g3.t1"; gene_id "g3";
scaffold2902	AUGUSTUS	exon	15796	16008	.	-	.	transcript_id "g3.t1"; gene_id "g3";
scaffold2902	AUGUSTUS	CDS	16290	16397	0.85	-	0	transcript_id "g3.t1"; gene_id "g3";
scaffold2902	AUGUSTUS	exon	16290	16397	.	-	.	transcript_id "g3.t1"; gene_id "g3";
scaffold2902	AUGUSTUS	CDS	16506	16647	1	-	1	transcript_id "g3.t1"; gene_id "g3";
scaffold2902	AUGUSTUS	exon	16506	16647	.	-	.	transcript_id "g3.t1"; gene_id "g3";
scaffold2902	AUGUSTUS	CDS	16730	17189	0.66	-	2	transcript_id "g3.t1"; gene_id "g3";
scaffold2902	AUGUSTUS	exon	16730	17189	.	-	.	transcript_id "g3.t1"; gene_id "g3";
scaffold2902	AUGUSTUS	CDS	17269	17878	0.98	-	0	transcript_id "g3.t1"; gene_id "g3";
scaffold2902	AUGUSTUS	exon	17269	17878	.	-	.	transcript_id "g3.t1"; gene_id "g3";
scaffold2902	AUGUSTUS	CDS	21740	22423	0.69	-	0	transcript_id "g3.t1"; gene_id "g3";
scaffold2902	AUGUSTUS	exon	21740	22428	.	-	.	transcript_id "g3.t1"; gene_id "g3";
scaffold2902	AUGUSTUS	start_codon	22421	22423	.	-	0	transcript_id "g3.t1"; gene_id "g3";
scaffold2902	AUGUSTUS	exon	22679	22733	.	-	.	transcript_id "g3.t1"; gene_id "g3";
scaffold2902	AUGUSTUS	tss	22733	22733	.	-	.	transcript_id "g3.t1"; gene_id "g3";
# coding sequence = [atgactaaagggggtgtggaagataacattgttctgtctagtgtgaatgtgagtaatgttgataagatgttggcaccaa
# attataatgggaatttgaagggaaagaacagtttggagagtgagctcgagtcgatacttgtgaggcaacagcaacgtcaacataatcgtgatgttgtt
# ggtgaacgggagagggatttgaatatatcgaggagtggtagtgctcctcctactgtcgaaggatcgttgagtgctgttggaagtttgtttaagaattc
# taacttagcacaatctaatagtagtaacagtggtggtggtggtggtggtggtaattcaagcaatgacgttttgacagaagagcaaattcgatcacacc
# ctgcgtacttagcgtactattactcaaatgtcaatcttaatcctagattgccccctccgttgatgtctcgagaagattggagaattgctcagagggtt
# caggcaggaggatgtgcttttatgagcaagaatttgatggaacaaggtggtggttcatcattgttcgcgatgcagcctggtttccctatacagagggc
# ggaagacgagttgattaaactgaggaagactgctgcgaggaatctgtcacgaggaacattggaatccaacactggaattggtgtgaggaaaaagagtt
# tcgcggacatagttcaggaaggacttgaccaatctgcactcacgcctgctgatctttcacacgctgaaagcacggaacacacaaagacatcacacact
# ggaaatgctcctcccggcttttctggattggagaagattcagaatcctaatccaaatcaccctgattcttctgcatctgccatcaattcaccgataag
# aaggagtggaacacctgaccctcgttcatttacaagatcacctagtcccaagatttcaattgacgtaactagcccaaatggcctcaataccgatgtat
# ctgatcttactgcctcattatctcggcttcaacatgacgataatatgcagcagacttggcttcaaaatagactatcaaatggttataggcagggcgtg
# caacatcaactaaatgaatactatggagctgaaaatttaggtactgtttccgattatgctgaccataattccacattctaccttgatgggcatacgga
# ttacctcagtcctgagtttgtgagtcaaaactctagagtccaacaccacgtcaataacaatcacgttgttgattctaccggatatttacctggtggat
# acaaatataacccgaagatggtgttgaataacaatcttggttctcatttaaatggtgtcaatgggaatggacgtcatctgaggagtgatccgaaatat
# gcaacttctcatggcaatacagacttaaaagttcttggaacaatgtatactgatacagcatcactcccgcaacagaagcaacaatattgcccgccctt
# aatacgtaattcttgcaatttaacggataggtatcatgtgattcatgctcttggctcaggccaagagaataaaatagcaaattcattgtatgtgacag
# taggatcgagaagtcctatgtatcagagtgatcctctcccacagattcctcctgccttgagaaatcctaccgatgaatctaaaagttcatggcattcg
# gagaacgttgctgatggaaatgtttcactgtctctactggaagatctcaagaacaaccccaggtcgttggatcttttggacgttcttaatcatgttgt
# cgaattcagtaaggatcagtacgggagtcgatttattcaaaagaagctggaaactgccactgtcgaagaaaagatgaagatattccccgaaattcttc
# ctcatgctcacagtttaatgacagatgtctttgggaattatgtcatacaaaagttcctcgagcatggaacggagagtcaaagaaaggaactagcaagg
# caacttctcggtcatgttttgcctctgagtcttcaaatgtatggttgcagagttattcagaaggctttggaagtctttgatgtggaactgcagaagca
# aatggctacagaactagatggctatgtgatgaaatgtgttcgtgatcagaacggtaatcatgttattcagaagtgcatagagtatgtacctcaaaatc
# gaattcactttattgtagcttccttcttcgggcatgttgtgtctctatcaacacatccttatggctgccgtgtcattcagcgagtccttgagtactgc
# aataacccggagacacaaaagaccatcatggatgaaataatgcaggctgccggtactctagtgcttgatcagtatggaaactatgtcattcagcatgt
# actgcaacacggtaaaccacatgagaggtctgagataatcggcaaacttactggacaaattgttaagatgagtcagcacaagtacgcttctaatgtcg
# ttgaaaagtgcttgatttttgcaactccagaggagcgtcaaattctggtgaacgaaatgcttggttcgacacaagaaaatgagcctctacaggctatg
# atgaaggatccatttggaaactatgtagtacagaaggttcttgagacatgtgatgatcaaagtcgtgaactaattctttcgcgtattagaatacacct
# tactgccctcaagaaatacacttatggaaaacacattgtatctcgtgttgaaaaactcatcgcgacaggagagaaacacgtggctctatcgatgaatt
# cttctcgaggcaatccagttttgaagaactga]
# protein sequence = [MTKGGVEDNIVLSSVNVSNVDKMLAPNYNGNLKGKNSLESELESILVRQQQRQHNRDVVGERERDLNISRSGSAPPTV
# EGSLSAVGSLFKNSNLAQSNSSNSGGGGGGGNSSNDVLTEEQIRSHPAYLAYYYSNVNLNPRLPPPLMSREDWRIAQRVQAGGCAFMSKNLMEQGGGS
# SLFAMQPGFPIQRAEDELIKLRKTAARNLSRGTLESNTGIGVRKKSFADIVQEGLDQSALTPADLSHAESTEHTKTSHTGNAPPGFSGLEKIQNPNPN
# HPDSSASAINSPIRRSGTPDPRSFTRSPSPKISIDVTSPNGLNTDVSDLTASLSRLQHDDNMQQTWLQNRLSNGYRQGVQHQLNEYYGAENLGTVSDY
# ADHNSTFYLDGHTDYLSPEFVSQNSRVQHHVNNNHVVDSTGYLPGGYKYNPKMVLNNNLGSHLNGVNGNGRHLRSDPKYATSHGNTDLKVLGTMYTDT
# ASLPQQKQQYCPPLIRNSCNLTDRYHVIHALGSGQENKIANSLYVTVGSRSPMYQSDPLPQIPPALRNPTDESKSSWHSENVADGNVSLSLLEDLKNN
# PRSLDLLDVLNHVVEFSKDQYGSRFIQKKLETATVEEKMKIFPEILPHAHSLMTDVFGNYVIQKFLEHGTESQRKELARQLLGHVLPLSLQMYGCRVI
# QKALEVFDVELQKQMATELDGYVMKCVRDQNGNHVIQKCIEYVPQNRIHFIVASFFGHVVSLSTHPYGCRVIQRVLEYCNNPETQKTIMDEIMQAAGT
# LVLDQYGNYVIQHVLQHGKPHERSEIIGKLTGQIVKMSQHKYASNVVEKCLIFATPEERQILVNEMLGSTQENEPLQAMMKDPFGNYVVQKVLETCDD
# QSRELILSRIRIHLTALKKYTYGKHIVSRVEKLIATGEKHVALSMNSSRGNPVLKN]
# end gene g3
###
# start gene g4
scaffold2902	AUGUSTUS	gene	23981	25903	0.02	-	.	g4
scaffold2902	AUGUSTUS	transcript	23981	25903	0.02	-	.	g4.t1
scaffold2902	AUGUSTUS	tts	23981	23981	.	-	.	transcript_id "g4.t1"; gene_id "g4";
scaffold2902	AUGUSTUS	exon	23981	24407	.	-	.	transcript_id "g4.t1"; gene_id "g4";
scaffold2902	AUGUSTUS	stop_codon	24101	24103	.	-	0	transcript_id "g4.t1"; gene_id "g4";
scaffold2902	AUGUSTUS	intron	24408	24896	0.99	-	.	transcript_id "g4.t1"; gene_id "g4";
scaffold2902	AUGUSTUS	intron	25111	25227	0.93	-	.	transcript_id "g4.t1"; gene_id "g4";
scaffold2902	AUGUSTUS	CDS	24101	24407	0.83	-	1	transcript_id "g4.t1"; gene_id "g4";
scaffold2902	AUGUSTUS	CDS	24897	25110	0.99	-	2	transcript_id "g4.t1"; gene_id "g4";
scaffold2902	AUGUSTUS	exon	24897	25110	.	-	.	transcript_id "g4.t1"; gene_id "g4";
scaffold2902	AUGUSTUS	CDS	25228	25597	0.04	-	0	transcript_id "g4.t1"; gene_id "g4";
scaffold2902	AUGUSTUS	exon	25228	25903	.	-	.	transcript_id "g4.t1"; gene_id "g4";
scaffold2902	AUGUSTUS	start_codon	25595	25597	.	-	0	transcript_id "g4.t1"; gene_id "g4";
scaffold2902	AUGUSTUS	tss	25903	25903	.	-	.	transcript_id "g4.t1"; gene_id "g4";
scaffold2902	AUGUSTUS	protein_match	24104	24286	6.89	-	0	target "unknown_E[1..61]"; target_start 235; transcript_id "g4.t1"; gene_id "g4";
scaffold2902	AUGUSTUS	protein_match	24287	24407	5.15	-	1	target "unknown_D[34..74]"; target_start 161; transcript_id "g4.t1"; gene_id "g4";
scaffold2902	AUGUSTUS	protein_match	24897	24997	8.36	-	0	target "unknown_D[1..34]"; target_start 161; transcript_id "g4.t1"; gene_id "g4";
scaffold2902	AUGUSTUS	protein_match	25016	25042	6.34	-	0	target "unknown_C[1..9]"; target_start 146; transcript_id "g4.t1"; gene_id "g4";
scaffold2902	AUGUSTUS	protein_match	25043	25110	7.53	-	2	target "unknown_B[1..23]"; target_start 123; transcript_id "g4.t1"; gene_id "g4";
scaffold2902	AUGUSTUS	protein_match	25228	25228	1	-	0	target "unknown_B[1..1]"; target_start 123; transcript_id "g4.t1"; gene_id "g4";
scaffold2902	AUGUSTUS	protein_match	25229	25276	6.11	-	0	target "unknown_A[1..16]"; target_start 107; transcript_id "g4.t1"; gene_id "g4";
# coding sequence = [atggcaatgcatcattattttcgtacagggaatactacgtctagtcagtggtggagtcagaattttgcccatgacaaca
# gagtcagaacatccgctaaaaggattcaaatatacatgactcaggagtcgtcctcagataaccaaaacgacacaatccaacccaatcaattttcacca
# ctcgaatcagttttcaggcggcgtttacttacaggcattgccacagcttctatagtagccttgggtgccaattttactggcattactagttccttact
# aggcctatcccccgatggtgctcggagtcttaagctcgatgtaatctaccctatcggaggttatactcgatgtcttgacacaagtgaaggatttgagt
# ttgtgtatccttcaaattgggttggtgatcaaactatattgtatcgagccgcggggagagtagaacgatcactcgatccaccatcgttgagtggcaat
# ggtgatcggagacggagaaatgtgaatgaaccagttgttgcatttggtcctccgggatcaaatggagaactcaatgttagtgtcattgtttcacaagt
# tcctattgatttctcgatagagacatttggaggaccaaaggaagtaggtgaggctatagtgaagattattacaggatcaggcaagatacctaatgtta
# aagggacattaattcaagcaaatttaagagaggattctaataaaaaatattacacattagaatttcaagttgaaagccctacatttgagagacacaat
# gttgctgtttgttgtgctaagggaggaaaattattcactttgaattcacaatctccacaatcaatttggccaatggtgaaagaagatttctacaaaat
# agctaattcttttagtgtaacatcatga]
# protein sequence = [MAMHHYFRTGNTTSSQWWSQNFAHDNRVRTSAKRIQIYMTQESSSDNQNDTIQPNQFSPLESVFRRRLLTGIATASIV
# ALGANFTGITSSLLGLSPDGARSLKLDVIYPIGGYTRCLDTSEGFEFVYPSNWVGDQTILYRAAGRVERSLDPPSLSGNGDRRRRNVNEPVVAFGPPG
# SNGELNVSVIVSQVPIDFSIETFGGPKEVGEAIVKIITGSGKIPNVKGTLIQANLREDSNKKYYTLEFQVESPTFERHNVAVCCAKGGKLFTLNSQSP
# QSIWPMVKEDFYKIANSFSVTS]
# sequence of block unknown_E   235 [NKKYYTLEFQVESPTFERHNVAVCCAKGGKLFTLNSQSPQSIWPMVKEDFYKIANSFSVTS] 296
# sequence of block unknown_D   161 [RRNVNEPVVAFGPPGSNGELNVSVIVSQVPIDFSIETFGGPKEVGEAIVKIITGSGKIPNVKGTLIQANLREDS] 235
# sequence of block unknown_C   146 [RSLDPPSLS] 155
# sequence of block unknown_B   123 [EFVYPSNWVGDQTILYRAAGRVE] 146
# sequence of block unknown_A   107 [YPIGGYTRCLDTSEGF] 123
# end gene g4
###
# start gene g5
scaffold2902	AUGUSTUS	gene	26099	33873	0.01	-	.	g5
scaffold2902	AUGUSTUS	transcript	26099	33873	0.01	-	.	g5.t1
scaffold2902	AUGUSTUS	tts	26099	26099	.	-	.	transcript_id "g5.t1"; gene_id "g5";
scaffold2902	AUGUSTUS	exon	26099	26387	.	-	.	transcript_id "g5.t1"; gene_id "g5";
scaffold2902	AUGUSTUS	stop_codon	26313	26315	.	-	0	transcript_id "g5.t1"; gene_id "g5";
scaffold2902	AUGUSTUS	intron	26388	26706	0.02	-	.	transcript_id "g5.t1"; gene_id "g5";
scaffold2902	AUGUSTUS	intron	26792	27058	0.98	-	.	transcript_id "g5.t1"; gene_id "g5";
scaffold2902	AUGUSTUS	intron	27280	27547	0.97	-	.	transcript_id "g5.t1"; gene_id "g5";
scaffold2902	AUGUSTUS	intron	27623	27924	0.88	-	.	transcript_id "g5.t1"; gene_id "g5";
scaffold2902	AUGUSTUS	intron	28287	29266	0.85	-	.	transcript_id "g5.t1"; gene_id "g5";
scaffold2902	AUGUSTUS	intron	29883	29973	1	-	.	transcript_id "g5.t1"; gene_id "g5";
scaffold2902	AUGUSTUS	intron	30034	30166	1	-	.	transcript_id "g5.t1"; gene_id "g5";
scaffold2902	AUGUSTUS	intron	30234	30312	1	-	.	transcript_id "g5.t1"; gene_id "g5";
scaffold2902	AUGUSTUS	intron	30410	30515	1	-	.	transcript_id "g5.t1"; gene_id "g5";
scaffold2902	AUGUSTUS	intron	30630	31078	1	-	.	transcript_id "g5.t1"; gene_id "g5";
scaffold2902	AUGUSTUS	intron	31134	31226	1	-	.	transcript_id "g5.t1"; gene_id "g5";
scaffold2902	AUGUSTUS	intron	31369	32944	0.81	-	.	transcript_id "g5.t1"; gene_id "g5";
scaffold2902	AUGUSTUS	CDS	26313	26387	0.02	-	0	transcript_id "g5.t1"; gene_id "g5";
scaffold2902	AUGUSTUS	CDS	26707	26791	0.85	-	1	transcript_id "g5.t1"; gene_id "g5";
scaffold2902	AUGUSTUS	exon	26707	26791	.	-	.	transcript_id "g5.t1"; gene_id "g5";
scaffold2902	AUGUSTUS	CDS	27059	27279	1	-	0	transcript_id "g5.t1"; gene_id "g5";
scaffold2902	AUGUSTUS	exon	27059	27279	.	-	.	transcript_id "g5.t1"; gene_id "g5";
scaffold2902	AUGUSTUS	CDS	27548	27622	0.97	-	0	transcript_id "g5.t1"; gene_id "g5";
scaffold2902	AUGUSTUS	exon	27548	27622	.	-	.	transcript_id "g5.t1"; gene_id "g5";
scaffold2902	AUGUSTUS	CDS	27925	28286	1	-	2	transcript_id "g5.t1"; gene_id "g5";
scaffold2902	AUGUSTUS	exon	27925	28286	.	-	.	transcript_id "g5.t1"; gene_id "g5";
scaffold2902	AUGUSTUS	CDS	29267	29882	1	-	0	transcript_id "g5.t1"; gene_id "g5";
scaffold2902	AUGUSTUS	exon	29267	29882	.	-	.	transcript_id "g5.t1"; gene_id "g5";
scaffold2902	AUGUSTUS	CDS	29974	30033	1	-	0	transcript_id "g5.t1"; gene_id "g5";
scaffold2902	AUGUSTUS	exon	29974	30033	.	-	.	transcript_id "g5.t1"; gene_id "g5";
scaffold2902	AUGUSTUS	CDS	30167	30233	1	-	1	transcript_id "g5.t1"; gene_id "g5";
scaffold2902	AUGUSTUS	exon	30167	30233	.	-	.	transcript_id "g5.t1"; gene_id "g5";
scaffold2902	AUGUSTUS	CDS	30313	30409	1	-	2	transcript_id "g5.t1"; gene_id "g5";
scaffold2902	AUGUSTUS	exon	30313	30409	.	-	.	transcript_id "g5.t1"; gene_id "g5";
scaffold2902	AUGUSTUS	CDS	30516	30629	1	-	2	transcript_id "g5.t1"; gene_id "g5";
scaffold2902	AUGUSTUS	exon	30516	30629	.	-	.	transcript_id "g5.t1"; gene_id "g5";
scaffold2902	AUGUSTUS	CDS	31079	31133	1	-	0	transcript_id "g5.t1"; gene_id "g5";
scaffold2902	AUGUSTUS	exon	31079	31133	.	-	.	transcript_id "g5.t1"; gene_id "g5";
scaffold2902	AUGUSTUS	CDS	31227	31368	0.99	-	1	transcript_id "g5.t1"; gene_id "g5";
scaffold2902	AUGUSTUS	exon	31227	31368	.	-	.	transcript_id "g5.t1"; gene_id "g5";
scaffold2902	AUGUSTUS	CDS	32945	33747	0.79	-	0	transcript_id "g5.t1"; gene_id "g5";
scaffold2902	AUGUSTUS	exon	32945	33873	.	-	.	transcript_id "g5.t1"; gene_id "g5";
scaffold2902	AUGUSTUS	start_codon	33745	33747	.	-	0	transcript_id "g5.t1"; gene_id "g5";
scaffold2902	AUGUSTUS	tss	33873	33873	.	-	.	transcript_id "g5.t1"; gene_id "g5";
# coding sequence = [atgggaatgatggagatagatggacgtgaaagaagtgttgattcggagagatgggaagatgatatggaagaaagcgggt
# acgataaatctaaggattcttcgagtaagcatcgaagtagtaaggataaggataggaaaagtagtagtggacgaagagaagagaaagagcatagaaga
# gatcgggagaagagtaaagagttggagaaggatcgttcgtcaactcgtgatagaaggaaggaagatcgtagagatcgtggaaaagaccgggagagaga
# tagtgaacggggaagagataaggaacgagatcgggatactgaccgggagagagatagtgaacggggaagagataaggaacgagatcgggatattgacc
# gggagagagatagtgaacggggaagagataaggaacgagatagggagactgagcgggtgaggagcagcaaggataaggatagtgagaaggtaagagat
# aggaaaaaggaaaaggaaagaggtagtagagatggagctgagaaggagaaggggagagatagagctaaagagaaggggaaggaagtggatgaggatga
# taaggagaggtcaagagataaagataggagcagccgtaggcagcgagatgagggtcatgataggagtaaggacaaggatagacggaaggatgaagact
# ctgattatcgcgatgcagctaagcaggaaattgttgtttctcatgaagatgaggagaggtcacataacaatgcagttgaaacaggtggagcacaatct
# gctgctgctgcttcggagctggaagaacgcattctgaagatgaaggaagagaggttgaagaaaaaatcagaaggtgcttctgaggttttggcgtgggt
# tagcaagagcagaaagattgaggagataaggaatgctgagaaggagaaagccttacagctttcgaagattttcgaagagcaggacaagatgaatgaag
# aagaaagtgatgatgaggagaatgctcggctagctgcaaaagagctaggtgggatgaaagtactccatgggcttgacaaagtagtcgaaggtggggct
# gttgtcttgacactcaaagatcagagcatacttgttggtgatgatgttaatcaagaggttgatgtgcttgaaaatgtggagatcggagaacagaagcg
# aagggatgatgcttacaaggctgcaaaaaataaaacagggatctatgatgacaagttcaatgatgaacctggttttgaaaggaaaatattaccaaagt
# atgatgacccggcagaagaggagggagttattcttgatgcaactggaggtttcagtcttgatgcagagaagaaactggaggagctacggagaaggatt
# caggggccttcctcaataaatcggatggaagacctcaactcttctgggaaattattgtccgactattatactcaagaggaaatggttcaatttaagaa
# gcccaagaagaaaaaatcactgaggaagaaagagaagatggatctagatgcccttgaagcggaggccaaatctgctggattgggtgtcagtgatcttg
# gttctcgcaatgataagacaaggcaggtccttaaggaagaaaaggagagagcagatgcagagacgaggagcaatgcttaccaggctgcttatgccaag
# gctgaagaggcatccaaagcacttcgacccgataaaactaataacaaccagagagaggaagatgatgcagtatttgatgatgatgatgaggagcttag
# aaaatccttagaaagagccagaaaacttgcattgagaaagcaagagggccttgccaaaacctttccagagtctattgcttcgcttgctgcttcccgtg
# caaatgattcaatggcggataattcaagttctgcatctggagaggcacaagagaacaaggttgtcttcacagagatggaagagtttgtctggggactt
# cagcttgatgaagaggaacaaaaacctggtagcgatgatgttttcatggaggaagacgtgctgccaaaaccctctgatgaagaaatgaagagtgagga
# tggtggttggaccgaagtgaaggaaaccaaggaagaggagccctctgtaaaggaggaggaaatggaagtaactccagatgatacgatacgtgaagttc
# cagttggaaagggtttatcaggggttctcaaacttttgcaagaacgaggtactctcaaggaagatattgaatggggtggtcgaaacatggacaagaag
# aagagcaaactcgtaggcatccgtagcgaggacgggaaaaaggaaataaacatagagaggactgacgagtatgggcgaatctactggcgtgtggacat
# aaaatgggatggaggggattccttaggaacagcaggtaagaatggcgagattgctcctctgactccaaaggaggcttttcggttgctttcacataaat
# ttcatgggaaggggcctgggaagatgaagcaagaaaagcgtatgcggcaataccaggaggagctgaagataaaacagatgaaaaattcagatactcca
# tcacagtctgtggagaggatgagagaaactcatgctcaaactagaactccatatattgttcttagcggacatgttaaaccagggcaaactagtgatcc
# tcgaagtggttttgctactgttgagaaggacttgcctggaggtttgacccctatgcttggtgataagaaggttgagcactttttgggcataaaacgca
# agtttgaaccaggagaggggagctcacaaaagaagcccaaaaattaa]
# protein sequence = [MGMMEIDGRERSVDSERWEDDMEESGYDKSKDSSSKHRSSKDKDRKSSSGRREEKEHRRDREKSKELEKDRSSTRDRR
# KEDRRDRGKDRERDSERGRDKERDRDTDRERDSERGRDKERDRDIDRERDSERGRDKERDRETERVRSSKDKDSEKVRDRKKEKERGSRDGAEKEKGR
# DRAKEKGKEVDEDDKERSRDKDRSSRRQRDEGHDRSKDKDRRKDEDSDYRDAAKQEIVVSHEDEERSHNNAVETGGAQSAAAASELEERILKMKEERL
# KKKSEGASEVLAWVSKSRKIEEIRNAEKEKALQLSKIFEEQDKMNEEESDDEENARLAAKELGGMKVLHGLDKVVEGGAVVLTLKDQSILVGDDVNQE
# VDVLENVEIGEQKRRDDAYKAAKNKTGIYDDKFNDEPGFERKILPKYDDPAEEEGVILDATGGFSLDAEKKLEELRRRIQGPSSINRMEDLNSSGKLL
# SDYYTQEEMVQFKKPKKKKSLRKKEKMDLDALEAEAKSAGLGVSDLGSRNDKTRQVLKEEKERADAETRSNAYQAAYAKAEEASKALRPDKTNNNQRE
# EDDAVFDDDDEELRKSLERARKLALRKQEGLAKTFPESIASLAASRANDSMADNSSSASGEAQENKVVFTEMEEFVWGLQLDEEEQKPGSDDVFMEED
# VLPKPSDEEMKSEDGGWTEVKETKEEEPSVKEEEMEVTPDDTIREVPVGKGLSGVLKLLQERGTLKEDIEWGGRNMDKKKSKLVGIRSEDGKKEINIE
# RTDEYGRIYWRVDIKWDGGDSLGTAGKNGEIAPLTPKEAFRLLSHKFHGKGPGKMKQEKRMRQYQEELKIKQMKNSDTPSQSVERMRETHAQTRTPYI
# VLSGHVKPGQTSDPRSGFATVEKDLPGGLTPMLGDKKVEHFLGIKRKFEPGEGSSQKKPKN]
# end gene g5
###
# start gene g6
scaffold2902	AUGUSTUS	gene	41593	43633	0.19	-	.	g6
scaffold2902	AUGUSTUS	transcript	41593	43633	0.19	-	.	g6.t1
scaffold2902	AUGUSTUS	tts	41593	41593	.	-	.	transcript_id "g6.t1"; gene_id "g6";
scaffold2902	AUGUSTUS	exon	41593	42001	.	-	.	transcript_id "g6.t1"; gene_id "g6";
scaffold2902	AUGUSTUS	stop_codon	41909	41911	.	-	0	transcript_id "g6.t1"; gene_id "g6";
scaffold2902	AUGUSTUS	intron	42002	42165	0.78	-	.	transcript_id "g6.t1"; gene_id "g6";
scaffold2902	AUGUSTUS	intron	42229	42329	0.88	-	.	transcript_id "g6.t1"; gene_id "g6";
scaffold2902	AUGUSTUS	intron	42374	42461	1	-	.	transcript_id "g6.t1"; gene_id "g6";
scaffold2902	AUGUSTUS	intron	42628	42701	1	-	.	transcript_id "g6.t1"; gene_id "g6";
scaffold2902	AUGUSTUS	intron	42838	42966	1	-	.	transcript_id "g6.t1"; gene_id "g6";
scaffold2902	AUGUSTUS	intron	43187	43289	0.99	-	.	transcript_id "g6.t1"; gene_id "g6";
scaffold2902	AUGUSTUS	intron	43471	43578	0.96	-	.	transcript_id "g6.t1"; gene_id "g6";
scaffold2902	AUGUSTUS	CDS	41909	42001	0.77	-	0	transcript_id "g6.t1"; gene_id "g6";
scaffold2902	AUGUSTUS	CDS	42166	42228	0.86	-	0	transcript_id "g6.t1"; gene_id "g6";
scaffold2902	AUGUSTUS	exon	42166	42228	.	-	.	transcript_id "g6.t1"; gene_id "g6";
scaffold2902	AUGUSTUS	CDS	42330	42373	0.89	-	2	transcript_id "g6.t1"; gene_id "g6";
scaffold2902	AUGUSTUS	exon	42330	42373	.	-	.	transcript_id "g6.t1"; gene_id "g6";
scaffold2902	AUGUSTUS	CDS	42462	42627	1	-	0	transcript_id "g6.t1"; gene_id "g6";
scaffold2902	AUGUSTUS	exon	42462	42627	.	-	.	transcript_id "g6.t1"; gene_id "g6";
scaffold2902	AUGUSTUS	CDS	42702	42837	1	-	1	transcript_id "g6.t1"; gene_id "g6";
scaffold2902	AUGUSTUS	exon	42702	42837	.	-	.	transcript_id "g6.t1"; gene_id "g6";
scaffold2902	AUGUSTUS	CDS	42967	43186	0.99	-	2	transcript_id "g6.t1"; gene_id "g6";
scaffold2902	AUGUSTUS	exon	42967	43186	.	-	.	transcript_id "g6.t1"; gene_id "g6";
scaffold2902	AUGUSTUS	CDS	43290	43470	0.99	-	0	transcript_id "g6.t1"; gene_id "g6";
scaffold2902	AUGUSTUS	exon	43290	43470	.	-	.	transcript_id "g6.t1"; gene_id "g6";
scaffold2902	AUGUSTUS	CDS	43579	43608	0.92	-	0	transcript_id "g6.t1"; gene_id "g6";
scaffold2902	AUGUSTUS	exon	43579	43633	.	-	.	transcript_id "g6.t1"; gene_id "g6";
scaffold2902	AUGUSTUS	start_codon	43606	43608	.	-	0	transcript_id "g6.t1"; gene_id "g6";
scaffold2902	AUGUSTUS	tss	43633	43633	.	-	.	transcript_id "g6.t1"; gene_id "g6";
# coding sequence = [atgcagataattttgtacgtggagttatattcctgttgtgttgaatacataattttggagggagataacctatcggctt
# tatttccaaatgcacatttgaatttaggaggctgccaattagatggacggcatctctttgctttggtaaccaccttagctgttcttcctaccgtttgg
# ctgcgagacctcactgttcttagttacatatcagctggaggagttattgcttctgtgatggttgtcatttgcttgtactggcttggtttagtcgatca
# cgtgggcactcaaagcacagaaactgttctgaatctttctagtcttcctgttgctattggactttatggatattgttactctgggcatgcagtgtttc
# ccaatatatacacatcattggagaaacgtagccaattccctgctgtcctcttcaccagtttcgctattgtgactgtgttgtatgccggagcagctgtg
# atgggatacatgatgtttggggactcagctcaatcccagtttactctaaacttgccaacagatttagttgcctccaagattgctttttggaccacgat
# cgttaatccattcacaaaatatgcattgaccatggcccctgtggctatgagtttagaggagttgataccatcgaaccacaccaaatcgcacatgtaca
# gtatcctcattagaacagcactggttttgtccacgttattcgtggctctcaaaattccatttttcgcatttgtgatggcgttgatcggatcatttttc
# acaatgctcgttacactgattctaccttgtgcttgcttcttgagaattttgaagggaaaaacaagccccattcaggtagtaacatgtgtacttatcat
# cataataggcagcatatcagcacttattggatcttactcagctctctccaaaatcatcaacagtttatga]
# protein sequence = [MQIILYVELYSCCVEYIILEGDNLSALFPNAHLNLGGCQLDGRHLFALVTTLAVLPTVWLRDLTVLSYISAGGVIASV
# MVVICLYWLGLVDHVGTQSTETVLNLSSLPVAIGLYGYCYSGHAVFPNIYTSLEKRSQFPAVLFTSFAIVTVLYAGAAVMGYMMFGDSAQSQFTLNLP
# TDLVASKIAFWTTIVNPFTKYALTMAPVAMSLEELIPSNHTKSHMYSILIRTALVLSTLFVALKIPFFAFVMALIGSFFTMLVTLILPCACFLRILKG
# KTSPIQVVTCVLIIIIGSISALIGSYSALSKIINSL]
# end gene g6
###
# command line:
# augustus --codingseq=1 --proteinprofile=/home/pgsb/tetiana.nosenko/lineages/embryophyta_odb9/prfl/EOG09360LA3.prfl --predictionStart=5833 --predictionEnd=43691 --species=arabidopsis ./tmp/scaffold2902Schil_BUSCO_geno_206160443_.temp
```
