## Supplementary material for "The *de novo* reference genome and transcriptome assemblies of the wild tomato species *Solanum chilense*": EOG09360LAA.out.1

```
# Please cite: Mario Stanke, Mark Diekhans, Robert Baertsch, David Haussler (2008),
# Using native and syntenically mapped cDNA alignments to improve de novo gene finding
# Bioinformatics 24: 637-644, doi 10.1093/bioinformatics/btn013
# No extrinsic information on sequences given.
# Using protein profile unknown
# --[2..202]--> unknown_A (14) <--[10..30]--> unknown_B (20) <--[0..14]--> unknown_C (12) <--[0..2]--> unknown_D (49) <--[9..24]--> unknown_E (53) <--[0..1]--> unknown_F (101) <--[0..18]--
# arabidopsis version. Using default transition matrix.
# We have hints for 0 sequences and for 0 of the sequences in the input set.
#
# ----- prediction on sequence number 1 (length = 39219, name = scaffold1) -----
#
# Constraints/Hints:
# (none)
# Predicted genes for sequence number 1 on both strands
# start gene g1
scaffold1	AUGUSTUS	gene	361072	363934	0.16	+	.	g1
scaffold1	AUGUSTUS	transcript	361072	363934	0.16	+	.	g1.t1
scaffold1	AUGUSTUS	tss	361072	361072	.	+	.	transcript_id "g1.t1"; gene_id "g1";
scaffold1	AUGUSTUS	exon	361072	361491	.	+	.	transcript_id "g1.t1"; gene_id "g1";
scaffold1	AUGUSTUS	start_codon	361156	361158	.	+	0	transcript_id "g1.t1"; gene_id "g1";
scaffold1	AUGUSTUS	intron	361492	362170	0.61	+	.	transcript_id "g1.t1"; gene_id "g1";
scaffold1	AUGUSTUS	intron	363100	363206	0.99	+	.	transcript_id "g1.t1"; gene_id "g1";
scaffold1	AUGUSTUS	CDS	361156	361491	0.81	+	0	transcript_id "g1.t1"; gene_id "g1";
scaffold1	AUGUSTUS	CDS	362171	363099	0.81	+	0	transcript_id "g1.t1"; gene_id "g1";
scaffold1	AUGUSTUS	exon	362171	363099	.	+	.	transcript_id "g1.t1"; gene_id "g1";
scaffold1	AUGUSTUS	CDS	363207	363714	0.55	+	1	transcript_id "g1.t1"; gene_id "g1";
scaffold1	AUGUSTUS	exon	363207	363934	.	+	.	transcript_id "g1.t1"; gene_id "g1";
scaffold1	AUGUSTUS	stop_codon	363712	363714	.	+	0	transcript_id "g1.t1"; gene_id "g1";
scaffold1	AUGUSTUS	tts	363934	363934	.	+	.	transcript_id "g1.t1"; gene_id "g1";
# coding sequence = [atggttcgtttgaaagagagatttagtttgttcttcaataacagatggcttgtattcgtagctgcaatgtggattcaga
# gttttgctggcattgggtatttattcggcagtatctctcccatcattaagagctctttgaattataatcagaagcaagtagctagattgggtgttgct
# aaggacttgggcgatagtgttggatttctggctgggactttatccgaaatcttgcctttatgggctgctcttcttgtgggtgctgttcagaactttat
# tggttatggctgggtttggctcatcgtcaccggccgatctcctactcttcctttatggcttatgtgctttcttatatttataggaactaatggagaaa
# cctactttaatacagccgcacttgtctcaggtgtgcaaaatttccctaaaagccgtggccctgtggtgggaatacttaagggatttgctgggttgggt
# ggtgcaattatgactcaaatatatgcactgatccattcccctgatcatgcttcacttatatttatgattgctgtgggaccggcaatggtggctatcgc
# cctcatgtttataattaggcctgtcggtggccatagacaagtcagaccatctgatggtttcagtttttcattaatttacagcatttgcctcattttag
# cttcttacctgatgggcgtcatgcttgttcaagacctcgttgatgttagccacacagtcactacaatcttcactgggattttgttcgttttattgctt
# attcctgtggtgattcccatctcattgactttctcgcaagaaactagagtaccatcagaagaggctcttttatctgagtcacaaaaacaagatcctgg
# agtatctggacatgatcaggaaattatatttagtgaggttgaagatgagaagcctaaggatgtagacttgcttccagcattagaaaggcaaaaaagaa
# ttgcccaactgcaagcaaaactagcccaagcagctgcagaaggagcagtgagggtcaaaagaagacggactcctcatagaggggaggactttacccta
# atgcaggctttgataaaggcagacttttggattatattcttctcactactttttggttctggatctggtttaaccgtaattgataacttgggccagat
# gagccaatctttaggatatgataacacacatgtatttgtttccatgatcagcatatggaacttcctcggtcgtgttgggggtggatacttttctgaaa
# taattgtgagagatcatgcctacccaagacatgcagccatggctattgcccaagttgtaatggctttcgggcatttcttctttgccatgggctggcca
# ggggctatgtacgttggtactcttctggtagggctcggttatggggctcattgggctatcgtgccagctgctgcttccgaattgtttggcttaaagaa
# ttttggggctttgtacaatttcctcactattgcaaacccagctggttcactagtattctcaggtgttattgctagtagtatatatgatagtgaagctg
# aaaagcaagctcaacagcgtcatcctggccaatggaatgggacatcttttttgtcaagttttctagctgtggatgaacctttaaagtgtgaaggtgcc
# atatgcttcttctggacttccttaatactttgtggactctgcatcgttgcttctattctaagcatgattctggtttaccgaacaaagactgtatacac
# tagtctttacggaaaatctcgtacataa]
# protein sequence = [MVRLKERFSLFFNNRWLVFVAAMWIQSFAGIGYLFGSISPIIKSSLNYNQKQVARLGVAKDLGDSVGFLAGTLSEILP
# LWAALLVGAVQNFIGYGWVWLIVTGRSPTLPLWLMCFLIFIGTNGETYFNTAALVSGVQNFPKSRGPVVGILKGFAGLGGAIMTQIYALIHSPDHASL
# IFMIAVGPAMVAIALMFIIRPVGGHRQVRPSDGFSFSLIYSICLILASYLMGVMLVQDLVDVSHTVTTIFTGILFVLLLIPVVIPISLTFSQETRVPS
# EEALLSESQKQDPGVSGHDQEIIFSEVEDEKPKDVDLLPALERQKRIAQLQAKLAQAAAEGAVRVKRRRTPHRGEDFTLMQALIKADFWIIFFSLLFG
# SGSGLTVIDNLGQMSQSLGYDNTHVFVSMISIWNFLGRVGGGYFSEIIVRDHAYPRHAAMAIAQVVMAFGHFFFAMGWPGAMYVGTLLVGLGYGAHWA
# IVPAAASELFGLKNFGALYNFLTIANPAGSLVFSGVIASSIYDSEAEKQAQQRHPGQWNGTSFLSSFLAVDEPLKCEGAICFFWTSLILCGLCIVASI
# LSMILVYRTKTVYTSLYGKSRT]
# end gene g1
###
# start gene g2
scaffold1	AUGUSTUS	gene	364265	365907	0.4	-	.	g2
scaffold1	AUGUSTUS	transcript	364265	365907	0.4	-	.	g2.t1
scaffold1	AUGUSTUS	tts	364265	364265	.	-	.	transcript_id "g2.t1"; gene_id "g2";
scaffold1	AUGUSTUS	exon	364265	365042	.	-	.	transcript_id "g2.t1"; gene_id "g2";
scaffold1	AUGUSTUS	stop_codon	364467	364469	.	-	0	transcript_id "g2.t1"; gene_id "g2";
scaffold1	AUGUSTUS	intron	365043	365154	0.94	-	.	transcript_id "g2.t1"; gene_id "g2";
scaffold1	AUGUSTUS	intron	365347	365620	0.95	-	.	transcript_id "g2.t1"; gene_id "g2";
scaffold1	AUGUSTUS	CDS	364467	365042	0.98	-	0	transcript_id "g2.t1"; gene_id "g2";
scaffold1	AUGUSTUS	CDS	365155	365346	0.94	-	0	transcript_id "g2.t1"; gene_id "g2";
scaffold1	AUGUSTUS	exon	365155	365346	.	-	.	transcript_id "g2.t1"; gene_id "g2";
scaffold1	AUGUSTUS	CDS	365621	365830	0.95	-	0	transcript_id "g2.t1"; gene_id "g2";
scaffold1	AUGUSTUS	exon	365621	365907	.	-	.	transcript_id "g2.t1"; gene_id "g2";
scaffold1	AUGUSTUS	start_codon	365828	365830	.	-	0	transcript_id "g2.t1"; gene_id "g2";
scaffold1	AUGUSTUS	tss	365907	365907	.	-	.	transcript_id "g2.t1"; gene_id "g2";
# coding sequence = [atggagagattgaggggcttgtatgtgttgatcttggcaatcatattgatcctcggcggagctgaaggggagctagtag
# agaacttctatggttttacttgtcctaatgtggaatttatagttcagcaagctgtgtctctaaagttcagccagacttttgtcactattccagcgact
# ttgcgtctctttttccatgattgctttgttgaggggtgtgacgcgtctgttatgatagcttcaccaaatggagacgcggaaaaggatttcaaggataa
# cctttcccttgcaggagatggctttgacactgtggtaaaggcaaaacaagcagtagaggctcagtgccctggcgtagtatcatgtgcagatatcttag
# ctatcgccactagagatgttgtggtgctggcagggggcccttcatacaatgtagaattgggacgtcgtgatgggctcatctcccaggcatctcgggtt
# gctggaaacttgccagaacctgactttaatctcattcaactgaacactatgtttgccagacacaatctcagccagtttgacatgatagctctttcagg
# ggctcacacacttggcttctctcattgtgaccgttttgcaaaccgtctctactcatttaccccatccaaccctgttgacccttctttggatccagaat
# atgctaaagaacttaaggatatgtgccctcaaaatgtagatccaactatcgctataaacatggaccctgcaactccacgaacctttgacaatgagtat
# tacaagaatctggttaaaggaaagggtttgttcacctcagatcaggtgctcttcactgataaatcttctcaaggcactgttagtgattttgctaataa
# tgctttcgacttcaatggagcatttgtcactgcaatgagaaaactcggaagggttggtgtcaaaactggtggccaaggtgaaataagactggactgca
# ccaggtttaactcatga]
# protein sequence = [MERLRGLYVLILAIILILGGAEGELVENFYGFTCPNVEFIVQQAVSLKFSQTFVTIPATLRLFFHDCFVEGCDASVMI
# ASPNGDAEKDFKDNLSLAGDGFDTVVKAKQAVEAQCPGVVSCADILAIATRDVVVLAGGPSYNVELGRRDGLISQASRVAGNLPEPDFNLIQLNTMFA
# RHNLSQFDMIALSGAHTLGFSHCDRFANRLYSFTPSNPVDPSLDPEYAKELKDMCPQNVDPTIAINMDPATPRTFDNEYYKNLVKGKGLFTSDQVLFT
# DKSSQGTVSDFANNAFDFNGAFVTAMRKLGRVGVKTGGQGEIRLDCTRFNS]
# end gene g2
###
# start gene g3
scaffold1	AUGUSTUS	gene	366282	371341	0.01	+	.	g3
scaffold1	AUGUSTUS	transcript	366282	371341	0.01	+	.	g3.t1
scaffold1	AUGUSTUS	tss	366282	366282	.	+	.	transcript_id "g3.t1"; gene_id "g3";
scaffold1	AUGUSTUS	exon	366282	366355	.	+	.	transcript_id "g3.t1"; gene_id "g3";
scaffold1	AUGUSTUS	exon	367853	368049	.	+	.	transcript_id "g3.t1"; gene_id "g3";
scaffold1	AUGUSTUS	start_codon	367927	367929	.	+	0	transcript_id "g3.t1"; gene_id "g3";
scaffold1	AUGUSTUS	intron	368050	368133	1	+	.	transcript_id "g3.t1"; gene_id "g3";
scaffold1	AUGUSTUS	intron	368202	368302	0.92	+	.	transcript_id "g3.t1"; gene_id "g3";
scaffold1	AUGUSTUS	intron	368396	368488	0.65	+	.	transcript_id "g3.t1"; gene_id "g3";
scaffold1	AUGUSTUS	intron	368530	368994	0.24	+	.	transcript_id "g3.t1"; gene_id "g3";
scaffold1	AUGUSTUS	intron	369064	369156	0.31	+	.	transcript_id "g3.t1"; gene_id "g3";
scaffold1	AUGUSTUS	intron	369221	369429	0.51	+	.	transcript_id "g3.t1"; gene_id "g3";
scaffold1	AUGUSTUS	intron	369629	370739	0.96	+	.	transcript_id "g3.t1"; gene_id "g3";
scaffold1	AUGUSTUS	CDS	367927	368049	0.74	+	0	transcript_id "g3.t1"; gene_id "g3";
scaffold1	AUGUSTUS	CDS	368134	368201	1	+	0	transcript_id "g3.t1"; gene_id "g3";
scaffold1	AUGUSTUS	exon	368134	368201	.	+	.	transcript_id "g3.t1"; gene_id "g3";
scaffold1	AUGUSTUS	CDS	368303	368395	0.79	+	1	transcript_id "g3.t1"; gene_id "g3";
scaffold1	AUGUSTUS	exon	368303	368395	.	+	.	transcript_id "g3.t1"; gene_id "g3";
scaffold1	AUGUSTUS	CDS	368489	368529	0.66	+	1	transcript_id "g3.t1"; gene_id "g3";
scaffold1	AUGUSTUS	exon	368489	368529	.	+	.	transcript_id "g3.t1"; gene_id "g3";
scaffold1	AUGUSTUS	CDS	368995	369063	0.21	+	2	transcript_id "g3.t1"; gene_id "g3";
scaffold1	AUGUSTUS	exon	368995	369063	.	+	.	transcript_id "g3.t1"; gene_id "g3";
scaffold1	AUGUSTUS	CDS	369157	369220	0.51	+	2	transcript_id "g3.t1"; gene_id "g3";
scaffold1	AUGUSTUS	exon	369157	369220	.	+	.	transcript_id "g3.t1"; gene_id "g3";
scaffold1	AUGUSTUS	CDS	369430	369628	0.81	+	1	transcript_id "g3.t1"; gene_id "g3";
scaffold1	AUGUSTUS	exon	369430	369628	.	+	.	transcript_id "g3.t1"; gene_id "g3";
scaffold1	AUGUSTUS	CDS	370740	371108	1	+	0	transcript_id "g3.t1"; gene_id "g3";
scaffold1	AUGUSTUS	exon	370740	371341	.	+	.	transcript_id "g3.t1"; gene_id "g3";
scaffold1	AUGUSTUS	stop_codon	371106	371108	.	+	0	transcript_id "g3.t1"; gene_id "g3";
scaffold1	AUGUSTUS	tts	371341	371341	.	+	.	transcript_id "g3.t1"; gene_id "g3";
# coding sequence = [atggagtttgataggcaaatcgaattagggtttccgttctggagcccaactcgtcgacgttttggtcctgatgatccct
# tcttcgcttacggtaacattcaaagagagcttctcgctaagcaggttgcattggatttgactgaagaagagaaccagttagttcaaaatactatcaca
# gatgacgaaatcagaattcaggttcatgttcttagtcagctcgctcttccctttttgttgagattgaggaaatatgcacttatctatgtgtctgctag
# tagcctcaatcgagtgaaagatcagagccttgattatagattaagaataggagctgagataattaagaagaaactagaggctaactttactatatatc
# ggtttccactttctggtactgatcttcttgtcctagccacaatatgctatagtgctcatttgcacctgcatttactggtgctgagcaatctcttctgt
# ccaatcattggttgtggtgcacagatgaaaaatctggatgactttgaagaccactatgttacacgacatactgcatcttgttctgtctgctctcgagt
# ttacccaacatcacgcctgctcagcatacatgtgtcagaggctcatgattccttttttcaggcaaaagctgctcgaggctttcccatgtatgagtgcc
# ttgtggaaggctgtgatgtcaagttgaaaagctacaaaagcaggcagcaacatctagttgacaagcataaatttccagcatcttatgagttcttcaga
# aaagctcgtccatcaaaaaaacagaggctgaagccgcatcataaacaagcatcgaataagagtcaggagacgtcaagtgcaatgcaagttgaggaaga
# aacaatagacaatctcgtttcagcggtatcgaaattaaccacttcggattctccttcagcaatcagctttggccgcagtagggctcgtggattgtcat
# ttgtgcctcgtgcagttaatcggcagagaggaccagtcacctcaactggtggaacaaaaaactag]
# protein sequence = [MEFDRQIELGFPFWSPTRRRFGPDDPFFAYGNIQRELLAKQVALDLTEEENQLVQNTITDDEIRIQVHVLSQLALPFL
# LRLRKYALIYVSASSLNRVKDQSLDYRLRIGAEIIKKKLEANFTIYRFPLSGTDLLVLATICYSAHLHLHLLVLSNLFCPIIGCGAQMKNLDDFEDHY
# VTRHTASCSVCSRVYPTSRLLSIHVSEAHDSFFQAKAARGFPMYECLVEGCDVKLKSYKSRQQHLVDKHKFPASYEFFRKARPSKKQRLKPHHKQASN
# KSQETSSAMQVEEETIDNLVSAVSKLTTSDSPSAISFGRSRARGLSFVPRAVNRQRGPVTSTGGTKN]
# end gene g3
###
# start gene g4
scaffold1	AUGUSTUS	gene	371712	373057	0.07	-	.	g4
scaffold1	AUGUSTUS	transcript	371712	373057	0.07	-	.	g4.t1
scaffold1	AUGUSTUS	tts	371712	371712	.	-	.	transcript_id "g4.t1"; gene_id "g4";
scaffold1	AUGUSTUS	exon	371712	373057	.	-	.	transcript_id "g4.t1"; gene_id "g4";
scaffold1	AUGUSTUS	stop_codon	371999	372001	.	-	0	transcript_id "g4.t1"; gene_id "g4";
scaffold1	AUGUSTUS	CDS	371999	372988	0.99	-	0	transcript_id "g4.t1"; gene_id "g4";
scaffold1	AUGUSTUS	start_codon	372986	372988	.	-	0	transcript_id "g4.t1"; gene_id "g4";
scaffold1	AUGUSTUS	tss	373057	373057	.	-	.	transcript_id "g4.t1"; gene_id "g4";
# coding sequence = [atgcctcttatcccagaagagcctttgctcgcctctaacccagatcgattctgtatgttcccaattcagtatccacaga
# tttgggaaatgtacaagaaagccatggcatctttctggacggcagaagaagtcgatctctccagcgatactcgtcactgggaaaacctaacatccggt
# gaaaggcatttcatcactcatgttcttgccttttttgccgcctcagacggcatcgttttagagaacctcgctggaaggttcatgaaagatgtccaggt
# tgccgaggctcgtgctttctatgggttccaaatcgccattgagaatatccattccgagatgtacagtttgctgttggagtcgtacatcaaggattctg
# aagaaaagagcaaattgttccgtgcaattgagacaatcccttgtgttgaaaagaaggcgaaatgggcccttcgttggatcgatgggtccgaaaccttc
# gcggagcgtttggtggcttttgcttgtgttgaagggattttcttcagcggaagcttctgttcgatattttggttgaaaaaacgggggttaatgcctgg
# attaaccttctcaaatgagttaatttcaagagacgaaggtttgcactgtgattttgcgtgtttgctttacagtttactaaggacgaagctaactgagg
# agcgagtcaggggaattgttgcagatgctgtggagatagaaagggagttcgtgtgtgatgctcttccttgtgctctggtgggaatgaatggagatttg
# atgagtaaatacatagagtttgtagctgacagattgttggatgcgttgggttatgacaagatgtataatgctcagaatccatttgattggatggagct
# gattagcttacaagggaagactaatttctttgagaagagagttggggagtatcagaaagcctcagttatgtccagtttgaatggtaatggtgataccc
# atgaattcaagctggacgaggacttttaa]
# protein sequence = [MPLIPEEPLLASNPDRFCMFPIQYPQIWEMYKKAMASFWTAEEVDLSSDTRHWENLTSGERHFITHVLAFFAASDGIV
# LENLAGRFMKDVQVAEARAFYGFQIAIENIHSEMYSLLLESYIKDSEEKSKLFRAIETIPCVEKKAKWALRWIDGSETFAERLVAFACVEGIFFSGSF
# CSIFWLKKRGLMPGLTFSNELISRDEGLHCDFACLLYSLLRTKLTEERVRGIVADAVEIEREFVCDALPCALVGMNGDLMSKYIEFVADRLLDALGYD
# KMYNAQNPFDWMELISLQGKTNFFEKRVGEYQKASVMSSLNGNGDTHEFKLDEDF]
# end gene g4
###
# start gene g5
scaffold1	AUGUSTUS	gene	373508	377887	0.01	-	.	g5
scaffold1	AUGUSTUS	transcript	373508	377887	0.01	-	.	g5.t1
scaffold1	AUGUSTUS	tts	373508	373508	.	-	.	transcript_id "g5.t1"; gene_id "g5";
scaffold1	AUGUSTUS	exon	373508	374027	.	-	.	transcript_id "g5.t1"; gene_id "g5";
scaffold1	AUGUSTUS	stop_codon	373971	373973	.	-	0	transcript_id "g5.t1"; gene_id "g5";
scaffold1	AUGUSTUS	intron	374028	375023	0.98	-	.	transcript_id "g5.t1"; gene_id "g5";
scaffold1	AUGUSTUS	intron	375123	375455	0.99	-	.	transcript_id "g5.t1"; gene_id "g5";
scaffold1	AUGUSTUS	intron	375526	375630	1	-	.	transcript_id "g5.t1"; gene_id "g5";
scaffold1	AUGUSTUS	intron	375798	376192	0.58	-	.	transcript_id "g5.t1"; gene_id "g5";
scaffold1	AUGUSTUS	intron	376316	376477	0.03	-	.	transcript_id "g5.t1"; gene_id "g5";
scaffold1	AUGUSTUS	intron	376518	376624	0.03	-	.	transcript_id "g5.t1"; gene_id "g5";
scaffold1	AUGUSTUS	intron	376679	377413	1	-	.	transcript_id "g5.t1"; gene_id "g5";
scaffold1	AUGUSTUS	intron	377530	377628	1	-	.	transcript_id "g5.t1"; gene_id "g5";
scaffold1	AUGUSTUS	CDS	373971	374027	0.99	-	0	transcript_id "g5.t1"; gene_id "g5";
scaffold1	AUGUSTUS	CDS	375024	375122	1	-	0	transcript_id "g5.t1"; gene_id "g5";
scaffold1	AUGUSTUS	exon	375024	375122	.	-	.	transcript_id "g5.t1"; gene_id "g5";
scaffold1	AUGUSTUS	CDS	375456	375525	0.99	-	1	transcript_id "g5.t1"; gene_id "g5";
scaffold1	AUGUSTUS	exon	375456	375525	.	-	.	transcript_id "g5.t1"; gene_id "g5";
scaffold1	AUGUSTUS	CDS	375631	375797	0.99	-	0	transcript_id "g5.t1"; gene_id "g5";
scaffold1	AUGUSTUS	exon	375631	375797	.	-	.	transcript_id "g5.t1"; gene_id "g5";
scaffold1	AUGUSTUS	CDS	376193	376315	0.14	-	0	transcript_id "g5.t1"; gene_id "g5";
scaffold1	AUGUSTUS	exon	376193	376315	.	-	.	transcript_id "g5.t1"; gene_id "g5";
scaffold1	AUGUSTUS	CDS	376478	376517	0.03	-	1	transcript_id "g5.t1"; gene_id "g5";
scaffold1	AUGUSTUS	exon	376478	376517	.	-	.	transcript_id "g5.t1"; gene_id "g5";
scaffold1	AUGUSTUS	CDS	376625	376678	0.99	-	1	transcript_id "g5.t1"; gene_id "g5";
scaffold1	AUGUSTUS	exon	376625	376678	.	-	.	transcript_id "g5.t1"; gene_id "g5";
scaffold1	AUGUSTUS	CDS	377414	377529	1	-	0	transcript_id "g5.t1"; gene_id "g5";
scaffold1	AUGUSTUS	exon	377414	377529	.	-	.	transcript_id "g5.t1"; gene_id "g5";
scaffold1	AUGUSTUS	CDS	377629	377850	0.76	-	0	transcript_id "g5.t1"; gene_id "g5";
scaffold1	AUGUSTUS	exon	377629	377887	.	-	.	transcript_id "g5.t1"; gene_id "g5";
scaffold1	AUGUSTUS	start_codon	377848	377850	.	-	0	transcript_id "g5.t1"; gene_id "g5";
scaffold1	AUGUSTUS	tss	377887	377887	.	-	.	transcript_id "g5.t1"; gene_id "g5";
scaffold1	AUGUSTUS	protein_match	373995	374027	8.35	-	0	target "unknown_F[91..101]"; target_start 207; transcript_id "g5.t1"; gene_id "g5";
scaffold1	AUGUSTUS	protein_match	375024	375122	7.81	-	0	target "unknown_F[58..90]"; target_start 207; transcript_id "g5.t1"; gene_id "g5";
scaffold1	AUGUSTUS	protein_match	375456	375525	8.54	-	1	target "unknown_F[34..57]"; target_start 207; transcript_id "g5.t1"; gene_id "g5";
scaffold1	AUGUSTUS	protein_match	375631	375731	6.76	-	0	target "unknown_F[1..34]"; target_start 207; transcript_id "g5.t1"; gene_id "g5";
scaffold1	AUGUSTUS	protein_match	375735	375797	7.67	-	0	target "unknown_E[33..53]"; target_start 153; transcript_id "g5.t1"; gene_id "g5";
scaffold1	AUGUSTUS	protein_match	376193	376288	6.55	-	0	target "unknown_E[1..32]"; target_start 153; transcript_id "g5.t1"; gene_id "g5";
scaffold1	AUGUSTUS	protein_match	376508	376517	4.67	-	1	target "unknown_D[46..49]"; target_start 85; transcript_id "g5.t1"; gene_id "g5";
scaffold1	AUGUSTUS	protein_match	376625	376678	8.09	-	1	target "unknown_D[28..46]"; target_start 85; transcript_id "g5.t1"; gene_id "g5";
scaffold1	AUGUSTUS	protein_match	377414	377496	7.16	-	0	target "unknown_D[1..28]"; target_start 85; transcript_id "g5.t1"; gene_id "g5";
scaffold1	AUGUSTUS	protein_match	377497	377529	5.52	-	0	target "unknown_C[2..12]"; target_start 73; transcript_id "g5.t1"; gene_id "g5";
scaffold1	AUGUSTUS	protein_match	377629	377631	5.48	-	0	target "unknown_C[1..1]"; target_start 73; transcript_id "g5.t1"; gene_id "g5";
scaffold1	AUGUSTUS	protein_match	377632	377691	5.2	-	0	target "unknown_B[1..20]"; target_start 53; transcript_id "g5.t1"; gene_id "g5";
scaffold1	AUGUSTUS	protein_match	377749	377790	2.99	-	0	target "unknown_A[1..14]"; target_start 20; transcript_id "g5.t1"; gene_id "g5";
# coding sequence = [atgattgtaggtgtggaagagatgtcattggaagctaaagcaccgggacactctggacttgccggagcagtgcctctct
# cattccgtcgctctttttcttcattccccactcgtctgtcgttccacactgccgttcctccccaaacccgccgattccaatccttggcggttattaag
# agaagtcctaaacgcctcaaatactcggctcctcgcttaactaaggaagatggattgctctatgttcaagttgatcaatttggctcggattcttggaa
# gttggatccagttgttgaacttcttaaaggaggagctgttggagtcattcccactgacactctgtatgcaatagtttgtgatctgagcagtcattcag
# ccattgaacgtcttcgtagaataaaagagatagaaccttcaaaggcaagttgcatttatcccctaagtatcatttgtaggtctttccgcgacatagat
# acatatacaactggatttccccgtggtaatgcccaaggtcttacagacatttttcgagcagtcaagcactgtctacctggtccttacactttcatctt
# aactgctagcaaacagttaccaaaacaatgcacgagatacgggtctgcaacttccaaatatgcttcaaggaaaaatgttggtgttcgtatacctgatg
# atcctgtctgccaagcaatcctagaaaagttggatggacctctaatatccacaagtgtcaagtcaccaaaggaggatgagtggatactggatcccgtc
# attatcgctgatgtatatggtccagagggacttgattttgttgttgatgcgggtgttcgagtggctgatccgtctactgttgttgatatgactggaag
# tgctcctagaattatacggcagggaaagggtcctaagcagccttggatgatagcggaagatgatgattctcctgtagataaatag]
# protein sequence = [MIVGVEEMSLEAKAPGHSGLAGAVPLSFRRSFSSFPTRLSFHTAVPPQTRRFQSLAVIKRSPKRLKYSAPRLTKEDGL
# LYVQVDQFGSDSWKLDPVVELLKGGAVGVIPTDTLYAIVCDLSSHSAIERLRRIKEIEPSKASCIYPLSIICRSFRDIDTYTTGFPRGNAQGLTDIFR
# AVKHCLPGPYTFILTASKQLPKQCTRYGSATSKYASRKNVGVRIPDDPVCQAILEKLDGPLISTSVKSPKEDEWILDPVIIADVYGPEGLDFVVDAGV
# RVADPSTVVDMTGSAPRIIRQGKGPKQPWMIAEDDDSPVDK]
# sequence of block unknown_F   207 [SKYASRKNVGVRIPDDPVCQAILEKLDGPLISTSVKSPKEDEWILDPVIIADVYGPEGLDFVVDAGVRVADPSTVVDMTGSAPRIIRQGKGPKQPWMIAED] 308
# sequence of block unknown_E   153 [RDIDTYTTGFPRGNAQGLTDIFRAVKHCLPGPYTFILTASKQLPKQCTRYGSA] 206
# sequence of block unknown_D    85 [FGSDSWKLDPVVELLKGGAVGVIPTDTLYAIVCDLSSHSAIERLRRIKE] 134
# sequence of block unknown_C    73 [KEDGLLYVQVDQ] 85
# sequence of block unknown_B    53 [SLAVIKRSPKRLKYSAPRLT] 73
# sequence of block unknown_A    20 [AGAVPLSFRRSFSS] 34
# end gene g5
###
# start gene g6
scaffold1	AUGUSTUS	gene	378484	385057	0.04	-	.	g6
scaffold1	AUGUSTUS	transcript	378484	385057	0.04	-	.	g6.t1
scaffold1	AUGUSTUS	tts	378484	378484	.	-	.	transcript_id "g6.t1"; gene_id "g6";
scaffold1	AUGUSTUS	exon	378484	378787	.	-	.	transcript_id "g6.t1"; gene_id "g6";
scaffold1	AUGUSTUS	stop_codon	378656	378658	.	-	0	transcript_id "g6.t1"; gene_id "g6";
scaffold1	AUGUSTUS	intron	378788	379442	0.94	-	.	transcript_id "g6.t1"; gene_id "g6";
scaffold1	AUGUSTUS	intron	379533	380609	0.87	-	.	transcript_id "g6.t1"; gene_id "g6";
scaffold1	AUGUSTUS	intron	380658	380741	1	-	.	transcript_id "g6.t1"; gene_id "g6";
scaffold1	AUGUSTUS	intron	380912	381518	0.48	-	.	transcript_id "g6.t1"; gene_id "g6";
scaffold1	AUGUSTUS	intron	381599	381665	0.37	-	.	transcript_id "g6.t1"; gene_id "g6";
scaffold1	AUGUSTUS	CDS	378656	378787	1	-	0	transcript_id "g6.t1"; gene_id "g6";
scaffold1	AUGUSTUS	CDS	379443	379532	0.87	-	0	transcript_id "g6.t1"; gene_id "g6";
scaffold1	AUGUSTUS	exon	379443	379532	.	-	.	transcript_id "g6.t1"; gene_id "g6";
scaffold1	AUGUSTUS	CDS	380610	380657	0.99	-	0	transcript_id "g6.t1"; gene_id "g6";
scaffold1	AUGUSTUS	exon	380610	380657	.	-	.	transcript_id "g6.t1"; gene_id "g6";
scaffold1	AUGUSTUS	CDS	380742	380911	0.92	-	2	transcript_id "g6.t1"; gene_id "g6";
scaffold1	AUGUSTUS	exon	380742	380911	.	-	.	transcript_id "g6.t1"; gene_id "g6";
scaffold1	AUGUSTUS	CDS	381519	381598	0.43	-	1	transcript_id "g6.t1"; gene_id "g6";
scaffold1	AUGUSTUS	exon	381519	381598	.	-	.	transcript_id "g6.t1"; gene_id "g6";
scaffold1	AUGUSTUS	CDS	381666	381733	0.39	-	0	transcript_id "g6.t1"; gene_id "g6";
scaffold1	AUGUSTUS	exon	381666	381744	.	-	.	transcript_id "g6.t1"; gene_id "g6";
scaffold1	AUGUSTUS	start_codon	381731	381733	.	-	0	transcript_id "g6.t1"; gene_id "g6";
scaffold1	AUGUSTUS	exon	385001	385057	.	-	.	transcript_id "g6.t1"; gene_id "g6";
scaffold1	AUGUSTUS	tss	385057	385057	.	-	.	transcript_id "g6.t1"; gene_id "g6";
# coding sequence = [atgggcaggtgcattactggaattatcacaattccagtcggtcagcgaatcaaagaaaatgatatctggaatcagggca
# atgaatgtgaattggtttcagtagtttttagaaccactagtgttgctattgagcaactctatcctccaaatgctatctcaaagttagaagaggctttg
# gaggttaatccacagaagcatgatgccatttggtgtttggggaatgcatatacatcccatggctttctaaatcccgacgaagatgaagcaaagatttt
# ttttgacaaagcagcccagtgcttccagcaggctgttgatgcggatccagaaaatgagctttatcagaaatcatttgaagtttcttctaagacttcag
# agttgcatgcccagattcacaaacaaggtccccttcaacaagctatgggaccaggaccatctacaacaacatcaagtacaaagggtgcgaagaagaag
# agcagtgatctgaagtatgacgtttttggatgggtaatacttgctgttggacttgttgcatggattggctttgcgaaatctaatatgccgccacctgc
# acatcctcttccaagataa]
# protein sequence = [MGRCITGIITIPVGQRIKENDIWNQGNECELVSVVFRTTSVAIEQLYPPNAISKLEEALEVNPQKHDAIWCLGNAYTS
# HGFLNPDEDEAKIFFDKAAQCFQQAVDADPENELYQKSFEVSSKTSELHAQIHKQGPLQQAMGPGPSTTTSSTKGAKKKSSDLKYDVFGWVILAVGLV
# AWIGFAKSNMPPPAHPLPR]
# end gene g6
###
# start gene g7
scaffold1	AUGUSTUS	gene	385892	388457	0.04	+	.	g7
scaffold1	AUGUSTUS	transcript	385892	388457	0.04	+	.	g7.t1
scaffold1	AUGUSTUS	tss	385892	385892	.	+	.	transcript_id "g7.t1"; gene_id "g7";
scaffold1	AUGUSTUS	exon	385892	386582	.	+	.	transcript_id "g7.t1"; gene_id "g7";
scaffold1	AUGUSTUS	start_codon	386024	386026	.	+	0	transcript_id "g7.t1"; gene_id "g7";
scaffold1	AUGUSTUS	intron	386583	386965	0.94	+	.	transcript_id "g7.t1"; gene_id "g7";
scaffold1	AUGUSTUS	intron	387067	387607	0.97	+	.	transcript_id "g7.t1"; gene_id "g7";
scaffold1	AUGUSTUS	intron	387692	387778	1	+	.	transcript_id "g7.t1"; gene_id "g7";
scaffold1	AUGUSTUS	intron	387890	387977	0.86	+	.	transcript_id "g7.t1"; gene_id "g7";
scaffold1	AUGUSTUS	CDS	386024	386582	0.92	+	0	transcript_id "g7.t1"; gene_id "g7";
scaffold1	AUGUSTUS	CDS	386966	387066	0.98	+	2	transcript_id "g7.t1"; gene_id "g7";
scaffold1	AUGUSTUS	exon	386966	387066	.	+	.	transcript_id "g7.t1"; gene_id "g7";
scaffold1	AUGUSTUS	CDS	387608	387691	0.99	+	0	transcript_id "g7.t1"; gene_id "g7";
scaffold1	AUGUSTUS	exon	387608	387691	.	+	.	transcript_id "g7.t1"; gene_id "g7";
scaffold1	AUGUSTUS	CDS	387779	387889	0.99	+	0	transcript_id "g7.t1"; gene_id "g7";
scaffold1	AUGUSTUS	exon	387779	387889	.	+	.	transcript_id "g7.t1"; gene_id "g7";
scaffold1	AUGUSTUS	CDS	387978	388019	0.72	+	0	transcript_id "g7.t1"; gene_id "g7";
scaffold1	AUGUSTUS	exon	387978	388457	.	+	.	transcript_id "g7.t1"; gene_id "g7";
scaffold1	AUGUSTUS	stop_codon	388017	388019	.	+	0	transcript_id "g7.t1"; gene_id "g7";
scaffold1	AUGUSTUS	tts	388457	388457	.	+	.	transcript_id "g7.t1"; gene_id "g7";
# coding sequence = [atggagaacatgcagagctattggcaatttggcgacgagcttcgaggacaatcaaaagcctcagaggatcataaatggt
# caacagctgctataaaattatctgaacagatgaagtacaaaggtgaacgtaggaataaccttgacctttcaaagagctctgctgaaattaggcccagg
# ggtaatcatatgtttcaggaagataacaagtgggaaagccttaacttcaatatgttaaatttggaaagcaagatgactgagaatatgagcaagaatcg
# cattatggatagcatttacaatgcaaatccagtttatcttaagcccaattttaacagcttgggaaattcatctttaagcaagttcaatgctagtaact
# ataccaaggaaccaagcaagaataacaataacaatgttgagagcacaaatggaaataactccgttgacaaaaggtttaagactctgcctgctgctgaa
# acactgccgaagaacgaggttcttggtggatatatatttgtttgtaacaatgacacaatgcaggaagacctaaagcgcctgctctttggccttcctcc
# tagatacagagattccgtgagggcaataacaccagggttgcccttgttcctatataattacactactcaccagttgcatggtatctttgaggcatcga
# gttttggaggttccaacattgatccaactgcctgggaggataaaaagtgtaaaggagagtcaaggttccctgctcaggtgaggatccgtgtccggaaa
# gtctgtaatcctttggaggaagatgctttcagaccagttttacatcattatgatggccccaagttccgtctggagctctccgttcctgagactttgga
# cttactagatctctgtgaaaaagccggtgtgtag]
# protein sequence = [MENMQSYWQFGDELRGQSKASEDHKWSTAAIKLSEQMKYKGERRNNLDLSKSSAEIRPRGNHMFQEDNKWESLNFNML
# NLESKMTENMSKNRIMDSIYNANPVYLKPNFNSLGNSSLSKFNASNYTKEPSKNNNNNVESTNGNNSVDKRFKTLPAAETLPKNEVLGGYIFVCNNDT
# MQEDLKRLLFGLPPRYRDSVRAITPGLPLFLYNYTTHQLHGIFEASSFGGSNIDPTAWEDKKCKGESRFPAQVRIRVRKVCNPLEEDAFRPVLHHYDG
# PKFRLELSVPETLDLLDLCEKAGV]
# end gene g7
###
# start gene g8
scaffold1	AUGUSTUS	gene	388749	390357	0.25	-	.	g8
scaffold1	AUGUSTUS	transcript	388749	390357	0.25	-	.	g8.t1
scaffold1	AUGUSTUS	tts	388749	388749	.	-	.	transcript_id "g8.t1"; gene_id "g8";
scaffold1	AUGUSTUS	exon	388749	390357	.	-	.	transcript_id "g8.t1"; gene_id "g8";
scaffold1	AUGUSTUS	stop_codon	388870	388872	.	-	0	transcript_id "g8.t1"; gene_id "g8";
scaffold1	AUGUSTUS	CDS	388870	390303	0.57	-	0	transcript_id "g8.t1"; gene_id "g8";
scaffold1	AUGUSTUS	start_codon	390301	390303	.	-	0	transcript_id "g8.t1"; gene_id "g8";
scaffold1	AUGUSTUS	tss	390357	390357	.	-	.	transcript_id "g8.t1"; gene_id "g8";
# coding sequence = [atggttcccttcaagatgaggggactccattacagacacctctgtagtatcacctatggtcctcctgctccaccatcac
# gcaatcctcctcacctctccctcctagccgaccaatgtacctcactgcaccaactcaagcaaatacatgcccaaatgatcgtcagagcccgcatccac
# gacaattttgctgccagccgtttactgtccttctctgctctctcacaatcaggtagcctttcttatgccgtaagacttttcgacagtatcaacgaacc
# caattcattcatgtggaacactctcataagagctcaagctggtagttcaaatccccgacaagccttgcttttttatgtaaagatgcgaagactttgcg
# tcgctcccggtaaacatacattcccttttgtactaaaagcttgttccaatgtgatgtgtatttatgttagtagacaagtgcattgtcattctattaaa
# tttgggttagatttagatttgcatgttgttaatggcttgatcagggcttattctgtttctcgtgtattgagggatgcgcgggaagtgtttgatgaagt
# tcctgagagaaatttgagtatttggacgacgatgatttgtgggtttgctcagaatgacaggtacggtgatgctattcagttgtttgagtgtatgcttg
# aggatggaatcgcgcccaacggagctacattggcttctgtgttgtcagcttgtgcccagtcaggtagtttgaagttaggagaacagattcacgcctat
# atggaagaaaacggtatagaattaggagtgattcttggaacagcattagtgaacatgtatgcaaagaacggttccatagtaaaagcaaagaagtgctt
# tagtagtatgagagaaaggaacaatgcaacttggaatgcaatgatttgcgggttagctgcccatggacatggaaaagaagcaattaacttctttaagg
# aactagaacaagaaaaagtaaagccaaatgacattacattagttggggttctgtcagcgtgctgccatgcagggttatttgactatggtgaaggaata
# tttcactccatgaaagagttatacagtatagatcccaagattgagcattacggatgcatggttgacattcttgggcggaatgggaaactactagaagc
# tgagcagctcataagaggaatgatttggaaggctgatgtggttatctggggttcattgttacatgcatgtcagagccatggaaacatagatattgcag
# aacgagctgtgaaagaaattctgcttttgaatccaaatagtcatggagtatatgtcgtcttatctaatatgtatgcagaagctgaaagatgggacgat
# gtggtaaaactaaggaagcggatgaaggaaggaagtttaaagaaaacacccggttggagccttgtaaatgcagctacgtga]
# protein sequence = [MVPFKMRGLHYRHLCSITYGPPAPPSRNPPHLSLLADQCTSLHQLKQIHAQMIVRARIHDNFAASRLLSFSALSQSGS
# LSYAVRLFDSINEPNSFMWNTLIRAQAGSSNPRQALLFYVKMRRLCVAPGKHTFPFVLKACSNVMCIYVSRQVHCHSIKFGLDLDLHVVNGLIRAYSV
# SRVLRDAREVFDEVPERNLSIWTTMICGFAQNDRYGDAIQLFECMLEDGIAPNGATLASVLSACAQSGSLKLGEQIHAYMEENGIELGVILGTALVNM
# YAKNGSIVKAKKCFSSMRERNNATWNAMICGLAAHGHGKEAINFFKELEQEKVKPNDITLVGVLSACCHAGLFDYGEGIFHSMKELYSIDPKIEHYGC
# MVDILGRNGKLLEAEQLIRGMIWKADVVIWGSLLHACQSHGNIDIAERAVKEILLLNPNSHGVYVVLSNMYAEAERWDDVVKLRKRMKEGSLKKTPGW
# SLVNAAT]
# end gene g8
###
# start gene g9
scaffold1	AUGUSTUS	gene	392402	395965	0.07	+	.	g9
scaffold1	AUGUSTUS	transcript	392402	395965	0.07	+	.	g9.t1
scaffold1	AUGUSTUS	tss	392402	392402	.	+	.	transcript_id "g9.t1"; gene_id "g9";
scaffold1	AUGUSTUS	exon	392402	392566	.	+	.	transcript_id "g9.t1"; gene_id "g9";
scaffold1	AUGUSTUS	start_codon	392492	392494	.	+	0	transcript_id "g9.t1"; gene_id "g9";
scaffold1	AUGUSTUS	intron	392567	392807	1	+	.	transcript_id "g9.t1"; gene_id "g9";
scaffold1	AUGUSTUS	intron	392924	393012	0.99	+	.	transcript_id "g9.t1"; gene_id "g9";
scaffold1	AUGUSTUS	intron	393076	393163	0.99	+	.	transcript_id "g9.t1"; gene_id "g9";
scaffold1	AUGUSTUS	intron	393201	393384	0.99	+	.	transcript_id "g9.t1"; gene_id "g9";
scaffold1	AUGUSTUS	intron	393467	395351	0.42	+	.	transcript_id "g9.t1"; gene_id "g9";
scaffold1	AUGUSTUS	intron	395471	395606	0.78	+	.	transcript_id "g9.t1"; gene_id "g9";
scaffold1	AUGUSTUS	intron	395703	395778	0.77	+	.	transcript_id "g9.t1"; gene_id "g9";
scaffold1	AUGUSTUS	CDS	392492	392566	0.79	+	0	transcript_id "g9.t1"; gene_id "g9";
scaffold1	AUGUSTUS	CDS	392808	392923	1	+	0	transcript_id "g9.t1"; gene_id "g9";
scaffold1	AUGUSTUS	exon	392808	392923	.	+	.	transcript_id "g9.t1"; gene_id "g9";
scaffold1	AUGUSTUS	CDS	393013	393075	0.99	+	1	transcript_id "g9.t1"; gene_id "g9";
scaffold1	AUGUSTUS	exon	393013	393075	.	+	.	transcript_id "g9.t1"; gene_id "g9";
scaffold1	AUGUSTUS	CDS	393164	393200	0.99	+	1	transcript_id "g9.t1"; gene_id "g9";
scaffold1	AUGUSTUS	exon	393164	393200	.	+	.	transcript_id "g9.t1"; gene_id "g9";
scaffold1	AUGUSTUS	CDS	393385	393466	1	+	0	transcript_id "g9.t1"; gene_id "g9";
scaffold1	AUGUSTUS	exon	393385	393466	.	+	.	transcript_id "g9.t1"; gene_id "g9";
scaffold1	AUGUSTUS	CDS	395352	395470	0.81	+	2	transcript_id "g9.t1"; gene_id "g9";
scaffold1	AUGUSTUS	exon	395352	395470	.	+	.	transcript_id "g9.t1"; gene_id "g9";
scaffold1	AUGUSTUS	CDS	395607	395702	0.71	+	0	transcript_id "g9.t1"; gene_id "g9";
scaffold1	AUGUSTUS	exon	395607	395702	.	+	.	transcript_id "g9.t1"; gene_id "g9";
scaffold1	AUGUSTUS	CDS	395779	395787	0.77	+	0	transcript_id "g9.t1"; gene_id "g9";
scaffold1	AUGUSTUS	exon	395779	395965	.	+	.	transcript_id "g9.t1"; gene_id "g9";
scaffold1	AUGUSTUS	stop_codon	395785	395787	.	+	0	transcript_id "g9.t1"; gene_id "g9";
scaffold1	AUGUSTUS	tts	395965	395965	.	+	.	transcript_id "g9.t1"; gene_id "g9";
# coding sequence = [atgcctgggattgaagggccttccgattattcgcgagaaccccctcgccatccttctcttaaaattaatgccaaggaac
# cctttaatgctgagccaactcgttcagctctgatttcatcttatgtcactcctgttgatttcttttacaagagaaaccacggacccataccagtagtg
# gatgacatagagaggtattccgtttctctgagtggtcttataaaaaattccaaagacttgtttatgaaggatatttgtaagcttccaaaatatacggt
# tactgccactttacagtgtgctggtaacagaagaactgctatgagtaagagtcgaacagtgaaaggagttggttgggatattgctgctttaggaaatg
# ctgtttggggtggagccaaattggcagatgttctagaattagttggaataccttatttggcaagtatcacacaatctggaggaaaacatgtggaattt
# gtgagcattgacaagtgtaaggaggaaaatggaggtccttataaggcatcaattccattgagtcaggctacaaaccctgaagctgatgttctgctcgc
# ttatgagatgaatggagagctttcctaa]
# protein sequence = [MPGIEGPSDYSREPPRHPSLKINAKEPFNAEPTRSALISSYVTPVDFFYKRNHGPIPVVDDIERYSVSLSGLIKNSKD
# LFMKDICKLPKYTVTATLQCAGNRRTAMSKSRTVKGVGWDIAALGNAVWGGAKLADVLELVGIPYLASITQSGGKHVEFVSIDKCKEENGGPYKASIP
# LSQATNPEADVLLAYEMNGELS]
# end gene g9
###
# command line:
# augustus --codingseq=1 --proteinprofile=/home/pgsb/tetiana.nosenko/lineages/embryophyta_odb9/prfl/EOG09360LAA.prfl --predictionStart=356747 --predictionEnd=395965 --species=arabidopsis ./tmp/scaffold1Schil_BUSCO_geno_206160443_.temp
```
