## Supplementary material for "The *de novo* reference genome and transcriptome assemblies of the wild tomato species *Solanum chilense*": EOG09360LCF.out.1

```
# Please cite: Mario Stanke, Mark Diekhans, Robert Baertsch, David Haussler (2008),
# Using native and syntenically mapped cDNA alignments to improve de novo gene finding
# Bioinformatics 24: 637-644, doi 10.1093/bioinformatics/btn013
# No extrinsic information on sequences given.
# Using protein profile unknown
# --[0..12]--> unknown_A (24) <--[3..20]--> unknown_B (50) <--[0..23]--> unknown_C (9) <--[6..21]--> unknown_E (19) <--[0..11]--> unknown_F (105) <--[0..3]--> unknown_G (11) <--[3..45]--
# arabidopsis version. Using default transition matrix.
# We have hints for 0 sequences and for 0 of the sequences in the input set.
#
# ----- prediction on sequence number 1 (length = 27878, name = scaffold4612) -----
#
# Constraints/Hints:
# (none)
# Predicted genes for sequence number 1 on both strands
# start gene g1
scaffold4612	AUGUSTUS	gene	3367	9821	0.01	+	.	g1
scaffold4612	AUGUSTUS	transcript	3367	9821	0.01	+	.	g1.t1
scaffold4612	AUGUSTUS	exon	3367	3480	.	+	.	transcript_id "g1.t1"; gene_id "g1";
scaffold4612	AUGUSTUS	start_codon	3379	3381	.	+	0	transcript_id "g1.t1"; gene_id "g1";
scaffold4612	AUGUSTUS	intron	3481	3592	0.9	+	.	transcript_id "g1.t1"; gene_id "g1";
scaffold4612	AUGUSTUS	intron	3679	3775	0.89	+	.	transcript_id "g1.t1"; gene_id "g1";
scaffold4612	AUGUSTUS	intron	3848	4120	0.55	+	.	transcript_id "g1.t1"; gene_id "g1";
scaffold4612	AUGUSTUS	intron	4159	5433	0.33	+	.	transcript_id "g1.t1"; gene_id "g1";
scaffold4612	AUGUSTUS	intron	5478	5872	0.39	+	.	transcript_id "g1.t1"; gene_id "g1";
scaffold4612	AUGUSTUS	intron	5920	8377	0.05	+	.	transcript_id "g1.t1"; gene_id "g1";
scaffold4612	AUGUSTUS	intron	8553	9496	0.13	+	.	transcript_id "g1.t1"; gene_id "g1";
scaffold4612	AUGUSTUS	CDS	3379	3480	0.9	+	0	transcript_id "g1.t1"; gene_id "g1";
scaffold4612	AUGUSTUS	CDS	3593	3678	0.89	+	0	transcript_id "g1.t1"; gene_id "g1";
scaffold4612	AUGUSTUS	exon	3593	3678	.	+	.	transcript_id "g1.t1"; gene_id "g1";
scaffold4612	AUGUSTUS	CDS	3776	3847	0.82	+	1	transcript_id "g1.t1"; gene_id "g1";
scaffold4612	AUGUSTUS	exon	3776	3847	.	+	.	transcript_id "g1.t1"; gene_id "g1";
scaffold4612	AUGUSTUS	CDS	4121	4158	0.56	+	1	transcript_id "g1.t1"; gene_id "g1";
scaffold4612	AUGUSTUS	exon	4121	4158	.	+	.	transcript_id "g1.t1"; gene_id "g1";
scaffold4612	AUGUSTUS	CDS	5434	5477	0.59	+	2	transcript_id "g1.t1"; gene_id "g1";
scaffold4612	AUGUSTUS	exon	5434	5477	.	+	.	transcript_id "g1.t1"; gene_id "g1";
scaffold4612	AUGUSTUS	CDS	5873	5919	0.39	+	0	transcript_id "g1.t1"; gene_id "g1";
scaffold4612	AUGUSTUS	exon	5873	5919	.	+	.	transcript_id "g1.t1"; gene_id "g1";
scaffold4612	AUGUSTUS	CDS	8378	8552	0.97	+	1	transcript_id "g1.t1"; gene_id "g1";
scaffold4612	AUGUSTUS	exon	8378	8552	.	+	.	transcript_id "g1.t1"; gene_id "g1";
scaffold4612	AUGUSTUS	CDS	9497	9664	0.55	+	0	transcript_id "g1.t1"; gene_id "g1";
scaffold4612	AUGUSTUS	exon	9497	9821	.	+	.	transcript_id "g1.t1"; gene_id "g1";
scaffold4612	AUGUSTUS	stop_codon	9662	9664	.	+	0	transcript_id "g1.t1"; gene_id "g1";
scaffold4612	AUGUSTUS	tts	9821	9821	.	+	.	transcript_id "g1.t1"; gene_id "g1";
scaffold4612	AUGUSTUS	protein_match	3379	3450	4.55	+	0	target "unknown_A[1..24]"; target_start 0; transcript_id "g1.t1"; gene_id "g1";
scaffold4612	AUGUSTUS	protein_match	3599	3678	6.05	+	0	target "unknown_B[1..27]"; target_start 36; transcript_id "g1.t1"; gene_id "g1";
scaffold4612	AUGUSTUS	protein_match	3776	3845	9.66	+	1	target "unknown_B[27..50]"; target_start 36; transcript_id "g1.t1"; gene_id "g1";
scaffold4612	AUGUSTUS	protein_match	3846	3847	1	+	0	target "unknown_C[1..1]"; target_start 86; transcript_id "g1.t1"; gene_id "g1";
scaffold4612	AUGUSTUS	protein_match	4121	4145	8.47	+	1	target "unknown_C[1..9]"; target_start 86; transcript_id "g1.t1"; gene_id "g1";
scaffold4612	AUGUSTUS	protein_match	5451	5477	4.34	+	0	target "unknown_E[1..9]"; target_start 105; transcript_id "g1.t1"; gene_id "g1";
scaffold4612	AUGUSTUS	protein_match	5873	5902	8.86	+	0	target "unknown_E[10..19]"; target_start 105; transcript_id "g1.t1"; gene_id "g1";
scaffold4612	AUGUSTUS	protein_match	5903	5919	8.93	+	0	target "unknown_F[1..6]"; target_start 124; transcript_id "g1.t1"; gene_id "g1";
scaffold4612	AUGUSTUS	protein_match	8378	8552	8.75	+	0	target "unknown_F[7..65]"; target_start 123; transcript_id "g1.t1"; gene_id "g1";
scaffold4612	AUGUSTUS	protein_match	9497	9619	8.26	+	0	target "unknown_F[65..105]"; target_start 124; transcript_id "g1.t1"; gene_id "g1";
scaffold4612	AUGUSTUS	protein_match	9620	9652	5.46	+	0	target "unknown_G[1..11]"; target_start 229; transcript_id "g1.t1"; gene_id "g1";
# coding sequence = [atggggtggtctccatttttagggattccacttatagtggctcttctctcttttctcttttacaaaaatttccctatca
# aatcacttaactctgctccacaaaattttcctacacttttcactgttgaagaacttgctctttataatgggtctgatccaaaattgcccatttttctt
# ggaattattgggtctgtatttgatgtgagcaaagggaagagtcactatggagttggaggtggttacaaccatttcgctggaagagatgcttcgcgtgc
# attcgtttcaggaaactttacaggagatggactcactgactcactgcgtgatttatccagcgccgaggttaaaagtattgttgactggagagacttct
# acttccgaacatacacatatgttggtaagctagttggtcggtattatgatagtgaaggcaatcccacgaagtacttaaaaggggttgaagcaaaggcc
# gccagaggtgctcagctgatggaaaaacaaaagaatgaagaggctaaactacctagctgtaattcaaggtggagtcaacaagagggttcagaggtttg
# gtgtgacgatggatatcccagattagttcaacgacctacagagatagcgttgacaggaaagatgagcaaacgatgtgcttgctttaaagaagaagatc
# ttgaccagccaggcctggaagtctacaaaggatgtgattattctgccaaaacatgccggttataa]
# protein sequence = [MGWSPFLGIPLIVALLSFLFYKNFPIKSLNSAPQNFPTLFTVEELALYNGSDPKLPIFLGIIGSVFDVSKGKSHYGVG
# GGYNHFAGRDASRAFVSGNFTGDGLTDSLRDLSSAEVKSIVDWRDFYFRTYTYVGKLVGRYYDSEGNPTKYLKGVEAKAARGAQLMEKQKNEEAKLPS
# CNSRWSQQEGSEVWCDDGYPRLVQRPTEIALTGKMSKRCACFKEEDLDQPGLEVYKGCDYSAKTCRL]
# sequence of block unknown_A     0 [MGWSPFLGIPLIVALLSFLFYKNF] 24
# sequence of block unknown_B    36 [PTLFTVEELALYNGSDPKLPIFLGIIGSVFDVSKGKSHYGVGGGYNHFAG] 86
# sequence of block unknown_C    86 [RDASRAFVS] 95
# sequence of block unknown_E   105 [SLRDLSSAEVKSIVDWRDF] 124
# sequence of block unknown_F   124 [YFRTYTYVGKLVGRYYDSEGNPTKYLKGVEAKAARGAQLMEKQKNEEAKLPSCNSRWSQQEGSEVWCDDGYPRLVQRPTEIALTGKMSKRCACFKEEDLDQPGLE] 229
# sequence of block unknown_G   229 [VYKGCDYSAKT] 240
# end gene g1
###
# start gene g2
scaffold4612	AUGUSTUS	gene	25266	27487	0.06	+	.	g2
scaffold4612	AUGUSTUS	transcript	25266	27487	0.06	+	.	g2.t1
scaffold4612	AUGUSTUS	tss	25266	25266	.	+	.	transcript_id "g2.t1"; gene_id "g2";
scaffold4612	AUGUSTUS	exon	25266	25497	.	+	.	transcript_id "g2.t1"; gene_id "g2";
scaffold4612	AUGUSTUS	exon	25576	25757	.	+	.	transcript_id "g2.t1"; gene_id "g2";
scaffold4612	AUGUSTUS	start_codon	25596	25598	.	+	0	transcript_id "g2.t1"; gene_id "g2";
scaffold4612	AUGUSTUS	intron	25758	25857	1	+	.	transcript_id "g2.t1"; gene_id "g2";
scaffold4612	AUGUSTUS	intron	25986	26469	0.99	+	.	transcript_id "g2.t1"; gene_id "g2";
scaffold4612	AUGUSTUS	intron	26621	26793	0.98	+	.	transcript_id "g2.t1"; gene_id "g2";
scaffold4612	AUGUSTUS	intron	26998	27302	0.31	+	.	transcript_id "g2.t1"; gene_id "g2";
scaffold4612	AUGUSTUS	CDS	25596	25757	1	+	0	transcript_id "g2.t1"; gene_id "g2";
scaffold4612	AUGUSTUS	CDS	25858	25985	0.99	+	0	transcript_id "g2.t1"; gene_id "g2";
scaffold4612	AUGUSTUS	exon	25858	25985	.	+	.	transcript_id "g2.t1"; gene_id "g2";
scaffold4612	AUGUSTUS	CDS	26470	26620	0.98	+	1	transcript_id "g2.t1"; gene_id "g2";
scaffold4612	AUGUSTUS	exon	26470	26620	.	+	.	transcript_id "g2.t1"; gene_id "g2";
scaffold4612	AUGUSTUS	CDS	26794	26997	0.43	+	0	transcript_id "g2.t1"; gene_id "g2";
scaffold4612	AUGUSTUS	exon	26794	26997	.	+	.	transcript_id "g2.t1"; gene_id "g2";
scaffold4612	AUGUSTUS	CDS	27303	27335	0.31	+	0	transcript_id "g2.t1"; gene_id "g2";
scaffold4612	AUGUSTUS	exon	27303	27487	.	+	.	transcript_id "g2.t1"; gene_id "g2";
scaffold4612	AUGUSTUS	stop_codon	27333	27335	.	+	0	transcript_id "g2.t1"; gene_id "g2";
scaffold4612	AUGUSTUS	tts	27487	27487	.	+	.	transcript_id "g2.t1"; gene_id "g2";
# coding sequence = [atgggtagttcaggagatgcatggaaattgaaggaccatcctaagcttcctaagggaaagactgttgctgttattgttt
# tggatggttggggtgaggctaaacctaatgagtataacgctatctctgttgctgaaactcctgttatggactcactcaagaagggtgctcctgaacat
# tggagattgattaaggcacatggaaatgctgtggggcttcccacagaggatgatatgggtaacagtgaagttggtcacaatgctcttggggctggaag
# gatctttgctcaaggtgcaaagcttgttgacctagcccttgcctctgggaaaatctatgatggagaaggtttcaaatacgttcaagaatgttttgaga
# aaggaactctgcaccttattggtctcgtgagtgatgggggtgtccactccaggcttgaccaattgctgttgctgctgaaaggtgctgctgagcgtggt
# gccaaaagaattcgtgtccatgccctcaccgatggacgtgatgttctggatggttctagtgtgggcttcatggagaccctcgagaatgatctagcaaa
# attacgtggacaaggtgttgatgcccgggttgcatctggtggaggtcgcatgtatgttaccatggatcgttatgaggaagtaattcgattcatcactc
# ttcaatcttag]
# protein sequence = [MGSSGDAWKLKDHPKLPKGKTVAVIVLDGWGEAKPNEYNAISVAETPVMDSLKKGAPEHWRLIKAHGNAVGLPTEDDM
# GNSEVGHNALGAGRIFAQGAKLVDLALASGKIYDGEGFKYVQECFEKGTLHLIGLVSDGGVHSRLDQLLLLLKGAAERGAKRIRVHALTDGRDVLDGS
# SVGFMETLENDLAKLRGQGVDARVASGGGRMYVTMDRYEEVIRFITLQS]
# end gene g2
###
# command line:
# augustus --codingseq=1 --proteinprofile=/home/pgsb/tetiana.nosenko/lineages/embryophyta_odb9/prfl/EOG09360LCF.prfl --predictionStart=0 --predictionEnd=27878 --species=arabidopsis ./tmp/scaffold4612Schil_BUSCO_geno_206160443_.temp
```
