## Supplementary material for "The *de novo* reference genome and transcriptome assemblies of the wild tomato species *Solanum chilense*": EOG09360LCF.out.2

```
# Please cite: Mario Stanke, Mark Diekhans, Robert Baertsch, David Haussler (2008),
# Using native and syntenically mapped cDNA alignments to improve de novo gene finding
# Bioinformatics 24: 637-644, doi 10.1093/bioinformatics/btn013
# No extrinsic information on sequences given.
# Using protein profile unknown
# --[0..12]--> unknown_A (24) <--[3..20]--> unknown_B (50) <--[0..23]--> unknown_C (9) <--[6..21]--> unknown_E (19) <--[0..11]--> unknown_F (105) <--[0..3]--> unknown_G (11) <--[3..45]--
# arabidopsis version. Using default transition matrix.
# We have hints for 0 sequences and for 0 of the sequences in the input set.
#
# ----- prediction on sequence number 1 (length = 19591, name = scaffold39) -----
#
# Constraints/Hints:
# (none)
# Predicted genes for sequence number 1 on both strands
# start gene g1
scaffold39	AUGUSTUS	gene	876	1718	0.07	+	.	g1
scaffold39	AUGUSTUS	transcript	876	1718	0.07	+	.	g1.t1
scaffold39	AUGUSTUS	tss	876	876	.	+	.	transcript_id "g1.t1"; gene_id "g1";
scaffold39	AUGUSTUS	exon	876	1718	.	+	.	transcript_id "g1.t1"; gene_id "g1";
scaffold39	AUGUSTUS	start_codon	1063	1065	.	+	0	transcript_id "g1.t1"; gene_id "g1";
scaffold39	AUGUSTUS	CDS	1063	1365	0.98	+	0	transcript_id "g1.t1"; gene_id "g1";
scaffold39	AUGUSTUS	stop_codon	1363	1365	.	+	0	transcript_id "g1.t1"; gene_id "g1";
scaffold39	AUGUSTUS	tts	1718	1718	.	+	.	transcript_id "g1.t1"; gene_id "g1";
# coding sequence = [atggagctaaccgcagatgagctgaagccatatgacggatcagatccatcaaagccaatttatgtggcaatcaaaggtc
# gaatcttcgatgtaagcgccggtaattcgttctatggtcccggcgggccttactgtatgttcgctggaaaagatgcaagcagagcacttgcaaagatg
# agcaagaatgaagaagatgtttctccatctcttgatggattatctgagaaagaaatggctgttctcaatgattgggagaccaaattcgaagctaagta
# ttcaattgttggaaatgtcatttcttaa]
# protein sequence = [MELTADELKPYDGSDPSKPIYVAIKGRIFDVSAGNSFYGPGGPYCMFAGKDASRALAKMSKNEEDVSPSLDGLSEKEM
# AVLNDWETKFEAKYSIVGNVIS]
# end gene g1
###
# start gene g2
scaffold39	AUGUSTUS	gene	4097	12181	0.01	-	.	g2
scaffold39	AUGUSTUS	transcript	4097	12181	0.01	-	.	g2.t1
scaffold39	AUGUSTUS	tts	4097	4097	.	-	.	transcript_id "g2.t1"; gene_id "g2";
scaffold39	AUGUSTUS	exon	4097	4675	.	-	.	transcript_id "g2.t1"; gene_id "g2";
scaffold39	AUGUSTUS	stop_codon	4614	4616	.	-	0	transcript_id "g2.t1"; gene_id "g2";
scaffold39	AUGUSTUS	intron	4676	4777	0.98	-	.	transcript_id "g2.t1"; gene_id "g2";
scaffold39	AUGUSTUS	intron	4894	5675	0.89	-	.	transcript_id "g2.t1"; gene_id "g2";
scaffold39	AUGUSTUS	intron	5738	6227	0.51	-	.	transcript_id "g2.t1"; gene_id "g2";
scaffold39	AUGUSTUS	intron	6437	6501	0.51	-	.	transcript_id "g2.t1"; gene_id "g2";
scaffold39	AUGUSTUS	intron	6628	6696	0.49	-	.	transcript_id "g2.t1"; gene_id "g2";
scaffold39	AUGUSTUS	intron	6744	6838	0.46	-	.	transcript_id "g2.t1"; gene_id "g2";
scaffold39	AUGUSTUS	intron	7058	7176	0.94	-	.	transcript_id "g2.t1"; gene_id "g2";
scaffold39	AUGUSTUS	intron	7249	7896	0.98	-	.	transcript_id "g2.t1"; gene_id "g2";
scaffold39	AUGUSTUS	intron	7948	8026	1	-	.	transcript_id "g2.t1"; gene_id "g2";
scaffold39	AUGUSTUS	intron	8115	8206	1	-	.	transcript_id "g2.t1"; gene_id "g2";
scaffold39	AUGUSTUS	intron	8331	8584	0.99	-	.	transcript_id "g2.t1"; gene_id "g2";
scaffold39	AUGUSTUS	intron	8658	8751	0.96	-	.	transcript_id "g2.t1"; gene_id "g2";
scaffold39	AUGUSTUS	intron	8813	9745	0.95	-	.	transcript_id "g2.t1"; gene_id "g2";
scaffold39	AUGUSTUS	intron	9937	10048	0.95	-	.	transcript_id "g2.t1"; gene_id "g2";
scaffold39	AUGUSTUS	intron	10099	11035	0.89	-	.	transcript_id "g2.t1"; gene_id "g2";
scaffold39	AUGUSTUS	intron	11147	11791	0.25	-	.	transcript_id "g2.t1"; gene_id "g2";
scaffold39	AUGUSTUS	intron	11856	11951	0.98	-	.	transcript_id "g2.t1"; gene_id "g2";
scaffold39	AUGUSTUS	CDS	4614	4675	0.98	-	2	transcript_id "g2.t1"; gene_id "g2";
scaffold39	AUGUSTUS	CDS	4778	4893	0.99	-	1	transcript_id "g2.t1"; gene_id "g2";
scaffold39	AUGUSTUS	exon	4778	4893	.	-	.	transcript_id "g2.t1"; gene_id "g2";
scaffold39	AUGUSTUS	CDS	5676	5737	0.75	-	0	transcript_id "g2.t1"; gene_id "g2";
scaffold39	AUGUSTUS	exon	5676	5737	.	-	.	transcript_id "g2.t1"; gene_id "g2";
scaffold39	AUGUSTUS	CDS	6228	6436	0.48	-	2	transcript_id "g2.t1"; gene_id "g2";
scaffold39	AUGUSTUS	exon	6228	6436	.	-	.	transcript_id "g2.t1"; gene_id "g2";
scaffold39	AUGUSTUS	CDS	6502	6627	0.77	-	2	transcript_id "g2.t1"; gene_id "g2";
scaffold39	AUGUSTUS	exon	6502	6627	.	-	.	transcript_id "g2.t1"; gene_id "g2";
scaffold39	AUGUSTUS	CDS	6697	6743	0.46	-	1	transcript_id "g2.t1"; gene_id "g2";
scaffold39	AUGUSTUS	exon	6697	6743	.	-	.	transcript_id "g2.t1"; gene_id "g2";
scaffold39	AUGUSTUS	CDS	6839	7057	0.58	-	1	transcript_id "g2.t1"; gene_id "g2";
scaffold39	AUGUSTUS	exon	6839	7057	.	-	.	transcript_id "g2.t1"; gene_id "g2";
scaffold39	AUGUSTUS	CDS	7177	7248	0.98	-	1	transcript_id "g2.t1"; gene_id "g2";
scaffold39	AUGUSTUS	exon	7177	7248	.	-	.	transcript_id "g2.t1"; gene_id "g2";
scaffold39	AUGUSTUS	CDS	7897	7947	0.99	-	1	transcript_id "g2.t1"; gene_id "g2";
scaffold39	AUGUSTUS	exon	7897	7947	.	-	.	transcript_id "g2.t1"; gene_id "g2";
scaffold39	AUGUSTUS	CDS	8027	8114	1	-	2	transcript_id "g2.t1"; gene_id "g2";
scaffold39	AUGUSTUS	exon	8027	8114	.	-	.	transcript_id "g2.t1"; gene_id "g2";
scaffold39	AUGUSTUS	CDS	8207	8330	1	-	0	transcript_id "g2.t1"; gene_id "g2";
scaffold39	AUGUSTUS	exon	8207	8330	.	-	.	transcript_id "g2.t1"; gene_id "g2";
scaffold39	AUGUSTUS	CDS	8585	8657	0.95	-	1	transcript_id "g2.t1"; gene_id "g2";
scaffold39	AUGUSTUS	exon	8585	8657	.	-	.	transcript_id "g2.t1"; gene_id "g2";
scaffold39	AUGUSTUS	CDS	8752	8812	0.96	-	2	transcript_id "g2.t1"; gene_id "g2";
scaffold39	AUGUSTUS	exon	8752	8812	.	-	.	transcript_id "g2.t1"; gene_id "g2";
scaffold39	AUGUSTUS	CDS	9746	9936	0.94	-	1	transcript_id "g2.t1"; gene_id "g2";
scaffold39	AUGUSTUS	exon	9746	9936	.	-	.	transcript_id "g2.t1"; gene_id "g2";
scaffold39	AUGUSTUS	CDS	10049	10098	0.99	-	0	transcript_id "g2.t1"; gene_id "g2";
scaffold39	AUGUSTUS	exon	10049	10098	.	-	.	transcript_id "g2.t1"; gene_id "g2";
scaffold39	AUGUSTUS	CDS	11036	11146	0.84	-	0	transcript_id "g2.t1"; gene_id "g2";
scaffold39	AUGUSTUS	exon	11036	11146	.	-	.	transcript_id "g2.t1"; gene_id "g2";
scaffold39	AUGUSTUS	CDS	11792	11855	0.98	-	1	transcript_id "g2.t1"; gene_id "g2";
scaffold39	AUGUSTUS	exon	11792	11855	.	-	.	transcript_id "g2.t1"; gene_id "g2";
scaffold39	AUGUSTUS	CDS	11952	12106	0.59	-	0	transcript_id "g2.t1"; gene_id "g2";
scaffold39	AUGUSTUS	exon	11952	12181	.	-	.	transcript_id "g2.t1"; gene_id "g2";
scaffold39	AUGUSTUS	start_codon	12104	12106	.	-	0	transcript_id "g2.t1"; gene_id "g2";
scaffold39	AUGUSTUS	tss	12181	12181	.	-	.	transcript_id "g2.t1"; gene_id "g2";
# coding sequence = [atggagggcattttgccgacgacggcgttctctgtttcttcttcttcgtcaaaatcagataggcgatcaaaatcaaaat
# ctactcaaacgtcatctaaaccttcactagtactggcgttaatttcctgcttcgcttggttatatgttgccggaaggttatggcaagatgcagagaac
# agagtgttattagttactcttttcaagaagaattcacagcaggtttataccagtgttgtgaaaggcgaatggtttgtggcgaggcgatcttcaaaagg
# caacaccatggcgacaatggcaacaaaggggagaggggagaaaggtgtcaccttaagaccaaagatgctgacagtggaagacaagctaatggttttag
# gatgcaaggatcttgagaggagaatagttgaagttgaaatggaattaacagtggctaagagtcaagggtacctccagaatcagttgaaacagagtggt
# tcttcttcaggcaaacaatttctggctgttataggaatttatacgggatttggaggtcgattgaggagaaatgtgatcagagggtcttggtttccaaa
# tgttgatgctttgtcaaaacttgaagaaagaggagtgctcgtgcgatttgtagttggtcggagtcccaaccgaggtgatagcttggaccgcaatatta
# atgaggaaaatcgagcaacaaaagatttcttgattctaggaagtcatgaggaagctcatgaggaattgcccaaaaaggctaaatatttctttagctca
# gcaatacaaacttgggatgcagagttttatgtgaaagttgatgacaacattgatgttgaccttgatgggttgattgagctcctccaaaagcgtcgtgg
# tcaaaatagttcttacattggatgcatgaaatctggagaagtagtttcggaagagggaaagtcatggtacgagccagaatggtggaaattcggagatg
# agaagtcgtacttccgacatgctgctggttcagttgtggtgctttctaaaaatttggctcagtatattaacataaacagggtaggagacaaaataggg
# aatataaagaagtttagtcatttgatatatgcagatgatactatcatcctatctgagccagaaggtgaacaactgaattacatcagattgattctgat
# cttatttgaagcagttttaggtctaagcgtcaattggaaaaagcagtctgatcctagtcgaggaggtgcctcagattcaaggattggaaagcattctg
# ggattgagaaagttagcaagatggaagactatcaatatctatccttggtggaagttgtcaaaaaactagacaaacttagaagaaccttcctctggaaa
# ggagagagaggtatagggcaagggctactgtctatgaaatggaatactgtgatgctgagcaatgaaagaggggcactgggaaagaacacaatggaagg
# aggtgatagcggcaaagtatgggtaattaaacccatgcagtacagaggtagtttcagaactctggatagggagtatgggggacaatcagagctttatg
# gaactctgtggaagaaaatgtgttccacaaagttgaaaatggcaacaagattaagttccggagagatggatggattgatcaaattcctcttagctcca
# gctggactatgcctgaatacactcctgttcgttttagttgatggatcagagggtggtgcttcattgaagagctatgcacatgaggatatatctattgg
# atcatggatgatgggtcttcagacaacttacatagatgacagccgcctatgctgtagcaccacgaccagccaagataaaattgagggaaatatagcaa
# caatgacaaaagtagaaagtgaggagcctcaacaatga]
# protein sequence = [MEGILPTTAFSVSSSSSKSDRRSKSKSTQTSSKPSLVLALISCFAWLYVAGRLWQDAENRVLLVTLFKKNSQQVYTSV
# VKGEWFVARRSSKGNTMATMATKGRGEKGVTLRPKMLTVEDKLMVLGCKDLERRIVEVEMELTVAKSQGYLQNQLKQSGSSSGKQFLAVIGIYTGFGG
# RLRRNVIRGSWFPNVDALSKLEERGVLVRFVVGRSPNRGDSLDRNINEENRATKDFLILGSHEEAHEELPKKAKYFFSSAIQTWDAEFYVKVDDNIDV
# DLDGLIELLQKRRGQNSSYIGCMKSGEVVSEEGKSWYEPEWWKFGDEKSYFRHAAGSVVVLSKNLAQYININRVGDKIGNIKKFSHLIYADDTIILSE
# PEGEQLNYIRLILILFEAVLGLSVNWKKQSDPSRGGASDSRIGKHSGIEKVSKMEDYQYLSLVEVVKKLDKLRRTFLWKGERGIGQGLLSMKWNTVML
# SNERGALGKNTMEGGDSGKVWVIKPMQYRGSFRTLDREYGGQSELYGTLWKKMCSTKLKMATRLSSGEMDGLIKFLLAPAGLCLNTLLFVLVDGSEGG
# ASLKSYAHEDISIGSWMMGLQTTYIDDSRLCCSTTTSQDKIEGNIATMTKVESEEPQQ]
# end gene g2
###
# command line:
# augustus --codingseq=1 --proteinprofile=/home/pgsb/tetiana.nosenko/lineages/embryophyta_odb9/prfl/EOG09360LCF.prfl --predictionStart=0 --predictionEnd=19591 --species=arabidopsis ./tmp/scaffold39Schil_BUSCO_geno_206160443_.temp
```
