## Supplementary material for "The *de novo* reference genome and transcriptome assemblies of the wild tomato species *Solanum chilense*": EOG09360LCK.out.1

```
# Please cite: Mario Stanke, Mark Diekhans, Robert Baertsch, David Haussler (2008),
# Using native and syntenically mapped cDNA alignments to improve de novo gene finding
# Bioinformatics 24: 637-644, doi 10.1093/bioinformatics/btn013
# No extrinsic information on sequences given.
# Using protein profile unknown
# --[21..174]--> unknown_B (10) <--[0..4]--> unknown_C (93) <--[0..1]--> unknown_D (18) <--[12..44]--> unknown_F (87) <--[0..8]--
# arabidopsis version. Using default transition matrix.
# We have hints for 0 sequences and for 0 of the sequences in the input set.
#
# ----- prediction on sequence number 1 (length = 38131, name = scaffold1444) -----
#
# Constraints/Hints:
# (none)
# Predicted genes for sequence number 1 on both strands
# start gene g1
scaffold1444	AUGUSTUS	gene	76997	80621	0.16	+	.	g1
scaffold1444	AUGUSTUS	transcript	76997	80621	0.16	+	.	g1.t1
scaffold1444	AUGUSTUS	intron	76997	77128	0.83	+	.	transcript_id "g1.t1"; gene_id "g1";
scaffold1444	AUGUSTUS	CDS	77129	78134	0.84	+	1	transcript_id "g1.t1"; gene_id "g1";
scaffold1444	AUGUSTUS	exon	77129	78164	.	+	.	transcript_id "g1.t1"; gene_id "g1";
scaffold1444	AUGUSTUS	stop_codon	78132	78134	.	+	0	transcript_id "g1.t1"; gene_id "g1";
scaffold1444	AUGUSTUS	exon	80255	80621	.	+	.	transcript_id "g1.t1"; gene_id "g1";
scaffold1444	AUGUSTUS	tts	80621	80621	.	+	.	transcript_id "g1.t1"; gene_id "g1";
# coding sequence = [gaaggatgctaactacaaaagaacagtaatggcttgctttgttcaagcagtttaccttctcgagatcgacagacaagaa
# aacaggactgaagaaaatgcactagctccaaaatggttgatacctttcaagtacaagttagtcgagaccttaaatgacgaaagagatggatctatttt
# cggtgcaatcttagaatgggatagatctgcagcattgtctgatttcatgctcatcagaccgagtggtgcaccaagagctgtcgtagccttaagaggaa
# cgcttctcaaaagccaaacaatgagaagggatatcgaagatgatctccgtttcttagcttgggaaagtctgaaaggttctgttagattcaatgcagcc
# ctcaatgcgctaaaatcaattgccaccaaatatggcagcaacaatgtgtgtatcgtaggccattcactcggagctggatttgctctccaagtaggaaa
# agcgttggcaaaagaaggcatacatgtagaagcacatttgttcaatccaccctcagtttcacttgctatgagcttaagaaacataggcgaaaaagctg
# gtgttgcatggaaaaggctcaaatcaatgctcccttcgaatcaagatactcaaacgagcaacgagggaaatgatactcaatcatttcggataggccta
# aaaccatgggtgccacatttgtacatcaacaatagcgattacatatgttgctcttacactgatcaagaaaagaatggattacgagataaccacgacga
# gtgtgataaagagaatgcaaaaccaagaaatggacaacaagttgttgctgctgcaaagctttttctgtcatctaacaaagggaaacaaaagtttcttg
# aggcacatggattggagcaatggtggtctgataatttggaactacaaatggctattagtaacagcaagcttatcagtcagcagttgaaatctttgtac
# actcttcctgcttctcaactaacacaaccaaagcgcggccaatga]
# protein sequence = [KDANYKRTVMACFVQAVYLLEIDRQENRTEENALAPKWLIPFKYKLVETLNDERDGSIFGAILEWDRSAALSDFMLIR
# PSGAPRAVVALRGTLLKSQTMRRDIEDDLRFLAWESLKGSVRFNAALNALKSIATKYGSNNVCIVGHSLGAGFALQVGKALAKEGIHVEAHLFNPPSV
# SLAMSLRNIGEKAGVAWKRLKSMLPSNQDTQTSNEGNDTQSFRIGLKPWVPHLYINNSDYICCSYTDQEKNGLRDNHDECDKENAKPRNGQQVVAAAK
# LFLSSNKGKQKFLEAHGLEQWWSDNLELQMAISNSKLISQQLKSLYTLPASQLTQPKRGQ]
# end gene g1
###
# start gene g2
scaffold1444	AUGUSTUS	gene	81742	86727	0.01	-	.	g2
scaffold1444	AUGUSTUS	transcript	81742	86727	0.01	-	.	g2.t1
scaffold1444	AUGUSTUS	tts	81742	81742	.	-	.	transcript_id "g2.t1"; gene_id "g2";
scaffold1444	AUGUSTUS	exon	81742	82758	.	-	.	transcript_id "g2.t1"; gene_id "g2";
scaffold1444	AUGUSTUS	stop_codon	81835	81837	.	-	0	transcript_id "g2.t1"; gene_id "g2";
scaffold1444	AUGUSTUS	intron	82759	83905	0.22	-	.	transcript_id "g2.t1"; gene_id "g2";
scaffold1444	AUGUSTUS	intron	83975	84725	0.44	-	.	transcript_id "g2.t1"; gene_id "g2";
scaffold1444	AUGUSTUS	CDS	81835	82758	0.91	-	0	transcript_id "g2.t1"; gene_id "g2";
scaffold1444	AUGUSTUS	CDS	83906	83974	0.25	-	0	transcript_id "g2.t1"; gene_id "g2";
scaffold1444	AUGUSTUS	exon	83906	83974	.	-	.	transcript_id "g2.t1"; gene_id "g2";
scaffold1444	AUGUSTUS	CDS	84726	85136	0.45	-	0	transcript_id "g2.t1"; gene_id "g2";
scaffold1444	AUGUSTUS	exon	84726	85199	.	-	.	transcript_id "g2.t1"; gene_id "g2";
scaffold1444	AUGUSTUS	start_codon	85134	85136	.	-	0	transcript_id "g2.t1"; gene_id "g2";
scaffold1444	AUGUSTUS	exon	86577	86727	.	-	.	transcript_id "g2.t1"; gene_id "g2";
scaffold1444	AUGUSTUS	tss	86727	86727	.	-	.	transcript_id "g2.t1"; gene_id "g2";
# coding sequence = [atgaagtccactttcagcacatcaagttttgttaaggagatattcactcttggatatccaaaactcttctctatgttag
# aaaacctgcttgaaagaatttcacgtgatacagatgtcaaaggagttccaccagctctcagttcagaagcaaaggaccaaatgttatcttccattgaa
# atattccagactgctttcctaaccctctgtctgagccgtctttcagaacttgttaatactgtatttccagtgtccggtcgtggaactgttccttcaaa
# agatcacatagcaaggattatatcacgaattcaagaagaaatagaagccgtccagatggatgctcggttaactcttcttgtcttgcgtgagatcaaca
# aagttctgcttctgctttcagaaagaacagagtaccagccaagagtctctccttatcatgtcagcctgctttacagctctgttagaaataggaaacaa
# ggacaggaaatatctgcaggtcccgaggcacgacagataacaggtcctgcaactccagcacaggtgaagaactttgcgttatgccagcatctgcaaga
# aattcatacacgcatatcgtctatggtggcaggattaccagctattgcaactgatattctgtctcccgcactgggatctatctatggggttgcaggtg
# attcagtgacaccactattccaatcaatgcttgatcgactagagtcatgcatcttgcaaattcatgatcaaaattttggtagtcttggcatggatgct
# gctatggacaataatgcatcaccttatatggaagagttgcagaagagcattctccatttccgtagtgaattcctgtccaggctgttgccttcttcgtc
# aaatagcttgactacaggttcagaaactatttgtactaccctcgtgaggagcatggcatctagagttctgatatttttcatcaggcatgcttcactcg
# ttagacctctctcagaatcaggcaagttaagattagccagggacatggctgagctggaattggcagttggccagaacttgtttccagttgaacagctc
# ggtgccccatatcgagcacttagagcatttcgtcctgttatattcctggaaacatctcaacttgcttcatccccacttcgtcaagatctaccaccaag
# tgtcatactgcaccatctctactcacgcggtcctgaagagcttcaatcacccttgcaaaggaatagacttactccaatgcagtattcactatggatgg
# attcacaaggcgaggaccagatctggaaaggcatcaaagctacactggacgattatgcttctaaggtacgttcaagaggagacaaagaattcagtcct
# gtctatcctttaatgatagaaattggttcttctttatccgggaatcgttag]
# protein sequence = [MKSTFSTSSFVKEIFTLGYPKLFSMLENLLERISRDTDVKGVPPALSSEAKDQMLSSIEIFQTAFLTLCLSRLSELVN
# TVFPVSGRGTVPSKDHIARIISRIQEEIEAVQMDARLTLLVLREINKVLLLLSERTEYQPRVSPYHVSLLYSSVRNRKQGQEISAGPEARQITGPATP
# AQVKNFALCQHLQEIHTRISSMVAGLPAIATDILSPALGSIYGVAGDSVTPLFQSMLDRLESCILQIHDQNFGSLGMDAAMDNNASPYMEELQKSILH
# FRSEFLSRLLPSSSNSLTTGSETICTTLVRSMASRVLIFFIRHASLVRPLSESGKLRLARDMAELELAVGQNLFPVEQLGAPYRALRAFRPVIFLETS
# QLASSPLRQDLPPSVILHHLYSRGPEELQSPLQRNRLTPMQYSLWMDSQGEDQIWKGIKATLDDYASKVRSRGDKEFSPVYPLMIEIGSSLSGNR]
# end gene g2
###
# start gene g3
scaffold1444	AUGUSTUS	gene	86843	88947	0.32	-	.	g3
scaffold1444	AUGUSTUS	transcript	86843	88947	0.32	-	.	g3.t1
scaffold1444	AUGUSTUS	tts	86843	86843	.	-	.	transcript_id "g3.t1"; gene_id "g3";
scaffold1444	AUGUSTUS	exon	86843	87256	.	-	.	transcript_id "g3.t1"; gene_id "g3";
scaffold1444	AUGUSTUS	stop_codon	87227	87229	.	-	0	transcript_id "g3.t1"; gene_id "g3";
scaffold1444	AUGUSTUS	intron	87257	87421	0.88	-	.	transcript_id "g3.t1"; gene_id "g3";
scaffold1444	AUGUSTUS	intron	87488	87659	0.91	-	.	transcript_id "g3.t1"; gene_id "g3";
scaffold1444	AUGUSTUS	CDS	87227	87256	0.88	-	0	transcript_id "g3.t1"; gene_id "g3";
scaffold1444	AUGUSTUS	CDS	87422	87487	0.9	-	0	transcript_id "g3.t1"; gene_id "g3";
scaffold1444	AUGUSTUS	exon	87422	87487	.	-	.	transcript_id "g3.t1"; gene_id "g3";
scaffold1444	AUGUSTUS	CDS	87660	88799	0.95	-	0	transcript_id "g3.t1"; gene_id "g3";
scaffold1444	AUGUSTUS	exon	87660	88947	.	-	.	transcript_id "g3.t1"; gene_id "g3";
scaffold1444	AUGUSTUS	start_codon	88797	88799	.	-	0	transcript_id "g3.t1"; gene_id "g3";
scaffold1444	AUGUSTUS	tss	88947	88947	.	-	.	transcript_id "g3.t1"; gene_id "g3";
# coding sequence = [atggcgtctccggcgattcagagatcaacccatttatcatctacacccgtatcttcttcatctccccttcaacgactct
# caactttcaaagacagatccatcaaccccacccctactgctaccgttactcctactccaacctccggccttaccccattcacacctgcctcttctcct
# cttgattccttcacttccgatcccattttctcatccttcctatcctccgactttgattctacacgtttctcctccgccgcactttcctccggttctac
# cgcttcacgtatcgagaagcttcaagaaggtctccgtctccttgaccatcagcttcgtcatgaagtgcttacacgtcatcatgatttgctcaatcagc
# ttacttcattacgtgctgctgaatctgcactttcgactcttcgttcatcggttacgtctcttcagtcttcgctacgtcgggtccgttctgaactctct
# gatcctcatcaagtaattgaagtgaagacccttcagctttcaaatcttcattcagctactgagcttcttcaatcgacaattaggactattcggttgtc
# taaaaagcttagggatctcatggattcgactgcagacccggaaaaattggatctttcgaaagctgctcagctacattttgagatactatcgctttata
# atgagtaccatttagctgggattgatgtggttgatttggaactcaaatgggttcttgaaattgggcagaaactacgtgctgaagggatgaaggttctg
# gaaaaaggacttgaaggtttgaatcaagctgaagttggggctgggcttcaggtgttttataatatgggggagttaaggggaactgtggatgggttagt
# gagcaagtataaggcaatgggagtgaagagtataacgactgctttggatatgaaagctatatctgctggtggcggatttggtccgggaggggtgcaga
# gaagtgggacaccacagtttgggggaagtgcaaaggcgaaggatgcattatggcaaaggatgagtggttgtatggaccagttgcattccattgtggtt
# gctgtttggcatttgcagagggttttatcgaagaaaagagacccctttacgcatgtcttgctgcttgatgaggtcatgcagctagatagaaaccgaag
# acctggtttgagccagcttaagtgtgttctcaggatctttgctagaaaggatcctgctcctgtgtttgagggtgattag]
# protein sequence = [MASPAIQRSTHLSSTPVSSSSPLQRLSTFKDRSINPTPTATVTPTPTSGLTPFTPASSPLDSFTSDPIFSSFLSSDFD
# STRFSSAALSSGSTASRIEKLQEGLRLLDHQLRHEVLTRHHDLLNQLTSLRAAESALSTLRSSVTSLQSSLRRVRSELSDPHQVIEVKTLQLSNLHSA
# TELLQSTIRTIRLSKKLRDLMDSTADPEKLDLSKAAQLHFEILSLYNEYHLAGIDVVDLELKWVLEIGQKLRAEGMKVLEKGLEGLNQAEVGAGLQVF
# YNMGELRGTVDGLVSKYKAMGVKSITTALDMKAISAGGGFGPGGVQRSGTPQFGGSAKAKDALWQRMSGCMDQLHSIVVAVWHLQRVLSKKRDPFTHV
# LLLDEVMQLDRNRRPGLSQLKCVLRIFARKDPAPVFEGD]
# end gene g3
###
# start gene g4
scaffold1444	AUGUSTUS	gene	93792	97968	0.01	+	.	g4
scaffold1444	AUGUSTUS	transcript	93792	97968	0.01	+	.	g4.t1
scaffold1444	AUGUSTUS	tss	93792	93792	.	+	.	transcript_id "g4.t1"; gene_id "g4";
scaffold1444	AUGUSTUS	exon	93792	94049	.	+	.	transcript_id "g4.t1"; gene_id "g4";
scaffold1444	AUGUSTUS	start_codon	93893	93895	.	+	0	transcript_id "g4.t1"; gene_id "g4";
scaffold1444	AUGUSTUS	intron	94050	95274	0.01	+	.	transcript_id "g4.t1"; gene_id "g4";
scaffold1444	AUGUSTUS	intron	95475	96373	1	+	.	transcript_id "g4.t1"; gene_id "g4";
scaffold1444	AUGUSTUS	intron	96850	96956	0.54	+	.	transcript_id "g4.t1"; gene_id "g4";
scaffold1444	AUGUSTUS	CDS	93893	94049	0.5	+	0	transcript_id "g4.t1"; gene_id "g4";
scaffold1444	AUGUSTUS	CDS	95275	95474	0.82	+	2	transcript_id "g4.t1"; gene_id "g4";
scaffold1444	AUGUSTUS	exon	95275	95474	.	+	.	transcript_id "g4.t1"; gene_id "g4";
scaffold1444	AUGUSTUS	CDS	96374	96849	0.96	+	0	transcript_id "g4.t1"; gene_id "g4";
scaffold1444	AUGUSTUS	exon	96374	96849	.	+	.	transcript_id "g4.t1"; gene_id "g4";
scaffold1444	AUGUSTUS	CDS	96957	96996	0.49	+	1	transcript_id "g4.t1"; gene_id "g4";
scaffold1444	AUGUSTUS	exon	96957	97968	.	+	.	transcript_id "g4.t1"; gene_id "g4";
scaffold1444	AUGUSTUS	stop_codon	96994	96996	.	+	0	transcript_id "g4.t1"; gene_id "g4";
scaffold1444	AUGUSTUS	tts	97968	97968	.	+	.	transcript_id "g4.t1"; gene_id "g4";
scaffold1444	AUGUSTUS	protein_match	93998	94027	5.33	+	0	target "unknown_B[1..10]"; target_start 35; transcript_id "g4.t1"; gene_id "g4";
scaffold1444	AUGUSTUS	protein_match	94040	94049	5.29	+	0	target "unknown_C[1..4]"; target_start 49; transcript_id "g4.t1"; gene_id "g4";
scaffold1444	AUGUSTUS	protein_match	95275	95474	6.54	+	1	target "unknown_C[4..71]"; target_start 48; transcript_id "g4.t1"; gene_id "g4";
scaffold1444	AUGUSTUS	protein_match	96374	96442	4.36	+	0	target "unknown_C[71..93]"; target_start 49; transcript_id "g4.t1"; gene_id "g4";
scaffold1444	AUGUSTUS	protein_match	96443	96496	3.88	+	0	target "unknown_D[1..18]"; target_start 142; transcript_id "g4.t1"; gene_id "g4";
scaffold1444	AUGUSTUS	protein_match	96623	96849	3.86	+	0	target "unknown_F[1..76]"; target_start 202; transcript_id "g4.t1"; gene_id "g4";
scaffold1444	AUGUSTUS	protein_match	96957	96990	3.14	+	1	target "unknown_F[76..87]"; target_start 202; transcript_id "g4.t1"; gene_id "g4";
# coding sequence = [atgatactgaattctgctttttctggatttgttcaatggaaaattcagaagaaaatggtaaatttagctgcttctggca
# caaataatttaaatacagagaagctaagagaacaattagaccatcttcacaaggaagcacaaagcacaagaaataaagcaaataatgcaagatcgagg
# ctacttcggttgtctgaagcagcagagagatttcggcgacaagcagccattagtgttcgaacaggaaaggagaatgacgccagggagctactttttca
# aaagaagaagattatgcaagccatggagaagtcaaagagtcgcattgaattgctcgatgaacttgcagcaaagctcaatgaggcgatatctatgaggg
# agaagcagttgattggaaatgttgctttagatcttgagattgctatagatgaggctccaagtcccgtccgaatagtatctccaaaggatgataatgca
# gacaattcagatgaaaatgaagacgttgacctggaaactataaaattagttgatagtcaagaattgcaagctccctatgatggtaatgcagaccttaa
# aactaataatgaattgaaacatctcgaggcatcaacaagtggggacatgtccaaggaagccgacaggatcaatagtttaaagggggtatcttcatacg
# aggagtttttggagcatatagaccaacaactaagagatattgaagtagaacttgtcacctttttgagattttcatccttaatacttgaaaaaaaagat
# aaactagaaaactcaaagatacagcaagcactggacgttctcgagggtgttcatcagcttagagggagaattgaaagcatagtgcagaaaaaaactgg
# tgtgcattga]
# protein sequence = [MILNSAFSGFVQWKIQKKMVNLAASGTNNLNTEKLREQLDHLHKEAQSTRNKANNARSRLLRLSEAAERFRRQAAISV
# RTGKENDARELLFQKKKIMQAMEKSKSRIELLDELAAKLNEAISMREKQLIGNVALDLEIAIDEAPSPVRIVSPKDDNADNSDENEDVDLETIKLVDS
# QELQAPYDGNADLKTNNELKHLEASTSGDMSKEADRINSLKGVSSYEEFLEHIDQQLRDIEVELVTFLRFSSLILEKKDKLENSKIQQALDVLEGVHQ
# LRGRIESIVQKKTGVH]
# sequence of block unknown_B    35 [REQLDHLHKE] 45
# sequence of block unknown_C    49 [RNKANNARSRLLRLSEAAERFRRQAAISVRTGKENDARELLFQKKKIMQAMEKSKSRIELLDELAAKLNEAISMREKQLIGNVALDLEIAIDE] 142
# sequence of block unknown_D   142 [APSPVRIVSPKDDNADNS] 160
# sequence of block unknown_F   202 [SGDMSKEADRINSLKGVSSYEEFLEHIDQQLRDIEVELVTFLRFSSLILEKKDKLENSKIQQALDVLEGVHQLRGRIESIVQKKTGV] 289
# end gene g4
###
# start gene g5
scaffold1444	AUGUSTUS	gene	98527	103007	0.04	-	.	g5
scaffold1444	AUGUSTUS	transcript	98527	103007	0.04	-	.	g5.t1
scaffold1444	AUGUSTUS	tts	98527	98527	.	-	.	transcript_id "g5.t1"; gene_id "g5";
scaffold1444	AUGUSTUS	exon	98527	99311	.	-	.	transcript_id "g5.t1"; gene_id "g5";
scaffold1444	AUGUSTUS	stop_codon	98925	98927	.	-	0	transcript_id "g5.t1"; gene_id "g5";
scaffold1444	AUGUSTUS	intron	99312	99433	1	-	.	transcript_id "g5.t1"; gene_id "g5";
scaffold1444	AUGUSTUS	intron	99638	99830	0.99	-	.	transcript_id "g5.t1"; gene_id "g5";
scaffold1444	AUGUSTUS	intron	99901	100013	0.91	-	.	transcript_id "g5.t1"; gene_id "g5";
scaffold1444	AUGUSTUS	intron	100074	100671	0.81	-	.	transcript_id "g5.t1"; gene_id "g5";
scaffold1444	AUGUSTUS	intron	100764	100896	1	-	.	transcript_id "g5.t1"; gene_id "g5";
scaffold1444	AUGUSTUS	intron	101086	102188	0.99	-	.	transcript_id "g5.t1"; gene_id "g5";
scaffold1444	AUGUSTUS	CDS	98925	99311	0.79	-	0	transcript_id "g5.t1"; gene_id "g5";
scaffold1444	AUGUSTUS	CDS	99434	99637	0.99	-	0	transcript_id "g5.t1"; gene_id "g5";
scaffold1444	AUGUSTUS	exon	99434	99637	.	-	.	transcript_id "g5.t1"; gene_id "g5";
scaffold1444	AUGUSTUS	CDS	99831	99900	0.94	-	1	transcript_id "g5.t1"; gene_id "g5";
scaffold1444	AUGUSTUS	exon	99831	99900	.	-	.	transcript_id "g5.t1"; gene_id "g5";
scaffold1444	AUGUSTUS	CDS	100014	100073	0.96	-	1	transcript_id "g5.t1"; gene_id "g5";
scaffold1444	AUGUSTUS	exon	100014	100073	.	-	.	transcript_id "g5.t1"; gene_id "g5";
scaffold1444	AUGUSTUS	CDS	100672	100763	0.87	-	0	transcript_id "g5.t1"; gene_id "g5";
scaffold1444	AUGUSTUS	exon	100672	100763	.	-	.	transcript_id "g5.t1"; gene_id "g5";
scaffold1444	AUGUSTUS	CDS	100897	101085	1	-	0	transcript_id "g5.t1"; gene_id "g5";
scaffold1444	AUGUSTUS	exon	100897	101085	.	-	.	transcript_id "g5.t1"; gene_id "g5";
scaffold1444	AUGUSTUS	CDS	102189	102872	0.75	-	0	transcript_id "g5.t1"; gene_id "g5";
scaffold1444	AUGUSTUS	exon	102189	103007	.	-	.	transcript_id "g5.t1"; gene_id "g5";
scaffold1444	AUGUSTUS	start_codon	102870	102872	.	-	0	transcript_id "g5.t1"; gene_id "g5";
scaffold1444	AUGUSTUS	tss	103007	103007	.	-	.	transcript_id "g5.t1"; gene_id "g5";
# coding sequence = [atgagtagtgtaactcatgggagtgcaaaaatgaacaatggtaggaagaaccaagagaatcataaacagcaactgtcca
# gagatgtcatgctgggtagtgagctatggacagatggcctgctttgtgcctttgaatttgtccgtggccaacggaagacaaatggcgcgagagctact
# gaacattatgctgccagggaccctaaaaaaccaccattatataaatatggtgcaagtaatttctcaccccaagatgttgacaaggatcacttcataga
# acctcattatccaacagaatctgcatatgttgacatcgagaatggagatagccaaagttatcatcaagactatccttatcattcccgagaaaggtctc
# ctggtaattactggataccaataggttggtctagaataactgagctgcttcaaacagtgcagattgatagtggttgggcctctcagcctgttgatctc
# agtgatgaggaagatgatgtcactgtagcagatgttgcagctccatactggcaaaatccagttggaccaacttggtggtgtcatgtagctgcaggtca
# cccttccatcaatgcatggttgagcaatgctcactggctacatcctgccataagtattgccttgcgagatgaaagcaagctgatcagtgaacgcatga
# agcaccttctttatgaggtaccggttagagttgctggtggattactatttgagctgttggggcagtcagttggtgatccttatgttgaagaagatgat
# atcccagctgttatacgctcatggcaatcacaaaatttcttgctaactgcattgcatgttaaaggttctgcatcaaatatcaatgtgataggtattgc
# agaagtccaggaactactcgctgcaggctcttgtaatgtcccgcgaacaattcatgaggtagtagcactcctagcttgtcgcctggcccggtgggatg
# acaggttatatcggaagtatatttttggggcagctgatgaagctgaactgaagttcatgaacaggagaacccatgaagatgtgcagttgttcagtgta
# attttgaatcaagagattagaaggctgtcgacacaggttatacgggtgaaatggtctttacatgcaagagaagagattgtattcgagcttctccaaca
# tcttaggggaaatgctgcaaggaatttgcttcaaggaatactaaaaagtacgagacagatgattggagaacaagaagcagttcgtggccgcttattta
# caattcaagatgtcatgcagagtactgtccgtgcatggttacaggatcggagccttcgagtccaacacaatctaggggtattcggaggttgtggactt
# gttctttctattatcacggggctatttgggataaatgtggacggaatacctggaaacgagggatccccatatgcatttgccttcttctctctcgccct
# tgtcttgctaggagctggattgattgctatcggattgatctatctcggattgaataaaccattcgcagaggagaaagttgaggtgaggaaactagaat
# tacaagaactcgtcaagatgttccagcacgaggctgaatcgcatgtgcaagtccgaaaggatgattcagaagccaagaagtcagttcattctgcaggt
# atagtgacagatggagacaaatatgttgtcattaattga]
# protein sequence = [MSSVTHGSAKMNNGRKNQENHKQQLSRDVMLGSELWTDGLLCAFEFVRGQRKTNGARATEHYAARDPKKPPLYKYGAS
# NFSPQDVDKDHFIEPHYPTESAYVDIENGDSQSYHQDYPYHSRERSPGNYWIPIGWSRITELLQTVQIDSGWASQPVDLSDEEDDVTVADVAAPYWQN
# PVGPTWWCHVAAGHPSINAWLSNAHWLHPAISIALRDESKLISERMKHLLYEVPVRVAGGLLFELLGQSVGDPYVEEDDIPAVIRSWQSQNFLLTALH
# VKGSASNINVIGIAEVQELLAAGSCNVPRTIHEVVALLACRLARWDDRLYRKYIFGAADEAELKFMNRRTHEDVQLFSVILNQEIRRLSTQVIRVKWS
# LHAREEIVFELLQHLRGNAARNLLQGILKSTRQMIGEQEAVRGRLFTIQDVMQSTVRAWLQDRSLRVQHNLGVFGGCGLVLSIITGLFGINVDGIPGN
# EGSPYAFAFFSLALVLLGAGLIAIGLIYLGLNKPFAEEKVEVRKLELQELVKMFQHEAESHVQVRKDDSEAKKSVHSAGIVTDGDKYVVIN]
# end gene g5
###
# command line:
# augustus --codingseq=1 --proteinprofile=/home/pgsb/tetiana.nosenko/lineages/embryophyta_odb9/prfl/EOG09360LCK.prfl --predictionStart=76997 --predictionEnd=115127 --species=arabidopsis ./tmp/scaffold1444Schil_BUSCO_geno_206160443_.temp
```
