## Supplementary material for "The *de novo* reference genome and transcriptome assemblies of the wild tomato species *Solanum chilense*": EOG09360LDJ.out.1

```
# Please cite: Mario Stanke, Mark Diekhans, Robert Baertsch, David Haussler (2008),
# Using native and syntenically mapped cDNA alignments to improve de novo gene finding
# Bioinformatics 24: 637-644, doi 10.1093/bioinformatics/btn013
# No extrinsic information on sequences given.
# Using protein profile unknown
# --[0..75]--> unknown_A (27) <--[0..7]--> unknown_B (12) <--[0..27]--> unknown_C (8) <--[0..1]--> unknown_D (18) <--[0..2]--> unknown_E (35) <--[0..1]--> unknown_F (91) <--[10..20]--> unknown_H (9) <--[0..19]--
# arabidopsis version. Using default transition matrix.
# We have hints for 0 sequences and for 0 of the sequences in the input set.
#
# ----- prediction on sequence number 1 (length = 42016, name = scaffold3214) -----
#
# Constraints/Hints:
# (none)
# Predicted genes for sequence number 1 on both strands
# start gene g1
scaffold3214	AUGUSTUS	gene	4776	5989	0.26	+	.	g1
scaffold3214	AUGUSTUS	transcript	4776	5989	0.26	+	.	g1.t1
scaffold3214	AUGUSTUS	tss	4776	4776	.	+	.	transcript_id "g1.t1"; gene_id "g1";
scaffold3214	AUGUSTUS	exon	4776	5080	.	+	.	transcript_id "g1.t1"; gene_id "g1";
scaffold3214	AUGUSTUS	start_codon	5019	5021	.	+	0	transcript_id "g1.t1"; gene_id "g1";
scaffold3214	AUGUSTUS	intron	5081	5437	0.47	+	.	transcript_id "g1.t1"; gene_id "g1";
scaffold3214	AUGUSTUS	CDS	5019	5080	0.47	+	0	transcript_id "g1.t1"; gene_id "g1";
scaffold3214	AUGUSTUS	CDS	5438	5852	0.46	+	1	transcript_id "g1.t1"; gene_id "g1";
scaffold3214	AUGUSTUS	exon	5438	5989	.	+	.	transcript_id "g1.t1"; gene_id "g1";
scaffold3214	AUGUSTUS	stop_codon	5850	5852	.	+	0	transcript_id "g1.t1"; gene_id "g1";
scaffold3214	AUGUSTUS	tts	5989	5989	.	+	.	transcript_id "g1.t1"; gene_id "g1";
# coding sequence = [atgttcaaatatctggattccgactctagccgtataaactctactttagagtcatgcaaggtgtgcattgtttgccttg
# ctgagtatcaaaagcaggacgcgctacgtattttgccaatatgtgggcattctttccatgcaacatgtattgacatatggtttcagcagcactctact
# tgcccagtttgtcgaatatctctacgtgaaacacctgaaaaaaggcgattcatgcaaccgttgtttagttcagctatccgatctcactttgagatgga
# ctccctaaatgtcagttcaaatctttgtctatcagctgagcagaggcattccagcctgagaacggactccaacacagacgctgaatgtccacccgagg
# ctggtatgatggtaatcagaggaaacaacgtcatatcaaacgaggatagtcagaacacgaaaaactcagagaacaagcaagttgagagcccatcaaat
# gcataa]
# protein sequence = [MFKYLDSDSSRINSTLESCKVCIVCLAEYQKQDALRILPICGHSFHATCIDIWFQQHSTCPVCRISLRETPEKRRFMQ
# PLFSSAIRSHFEMDSLNVSSNLCLSAEQRHSSLRTDSNTDAECPPEAGMMVIRGNNVISNEDSQNTKNSENKQVESPSNA]
# end gene g1
###
# start gene g2
scaffold3214	AUGUSTUS	gene	8414	10351	0.05	-	.	g2
scaffold3214	AUGUSTUS	transcript	8414	10351	0.05	-	.	g2.t1
scaffold3214	AUGUSTUS	tts	8414	8414	.	-	.	transcript_id "g2.t1"; gene_id "g2";
scaffold3214	AUGUSTUS	exon	8414	9205	.	-	.	transcript_id "g2.t1"; gene_id "g2";
scaffold3214	AUGUSTUS	stop_codon	8550	8552	.	-	0	transcript_id "g2.t1"; gene_id "g2";
scaffold3214	AUGUSTUS	intron	9206	9354	1	-	.	transcript_id "g2.t1"; gene_id "g2";
scaffold3214	AUGUSTUS	CDS	8550	9205	0.99	-	2	transcript_id "g2.t1"; gene_id "g2";
scaffold3214	AUGUSTUS	CDS	9355	9994	0.25	-	0	transcript_id "g2.t1"; gene_id "g2";
scaffold3214	AUGUSTUS	exon	9355	10351	.	-	.	transcript_id "g2.t1"; gene_id "g2";
scaffold3214	AUGUSTUS	start_codon	9992	9994	.	-	0	transcript_id "g2.t1"; gene_id "g2";
scaffold3214	AUGUSTUS	tss	10351	10351	.	-	.	transcript_id "g2.t1"; gene_id "g2";
# coding sequence = [atgggttctcgaactatgattatagttaccagcgccgatttagctcacgaagctttaatcgaaaaggggcaaatcttcg
# ctagccgccctaaagaaaacccgacccgaactatcttcagctgcaacaaattcaccgtcaatgcggcggtttacggcgcggtgtggcggtcattgaga
# agaaacatggtgcagaatatgcttagtccgattcgattgaaggaatttcgtgattgtagagagacagcaatggagaaattgatcgagcggattcgagt
# agatgcaaaggagaataacgacgtcgtttgggtgttgaagaatgcgcgatttgcggttttttatattctactagcaatgtgttttggtgttgggatgg
# atgatgaagaaatgattgaaagagttgatcaaatgatgaaagatgtgttgattgtgcttgatccaaggattgatgattttctacctattttgagatta
# tttgttggttataagcaacgtaaaagagttaacgatgttcgtaaaaggcaaatcgagaccctcgttcctctaatcgagaaacgtcgtagggttttaca
# aaatcctgggtccgacaagactgcaacctcgttttcctacctagacaccttgttcgacgttaaaattgaaggtagaaagtcaggaccgacgaatccag
# agcttgtgacgctatgctcagagtttttgaacggtgggaccgacacgacggctacggcgttagagtgggccatagggagattgattgagaatccaagc
# atacaagagaaaatgtacaaagaaatcaaaaccgcagtaggtgataaaaaggttgatgagaatgatatagagaaaatgccttacttaaacgcagttat
# aaaagagcttttacgtaaacaccctccaacatacttcacattgacccatacagtaacggagccggttaaattgggcgggtatgacatacccatggata
# ctaatgtggagtttttcgtacacgagatctctcacgacccgaacatatggtccgacccggataagtttgacccggataggtttttatcgggtcgggag
# gacgcggatataacgggggtgaaggcggtgaagatgatgccgttcggagtcggacggaggatttgtccgggcttgggaatggcaacggtacatttgaa
# tttgatgttggcgcgaatggttcaagaatttgaatggtttgcttacccgggaaatagtgaagtggattttagtgaaaaattggaatttactgtggtaa
# tgaaaaatccattaagagctaaagttaagccaagaatataa]
# protein sequence = [MGSRTMIIVTSADLAHEALIEKGQIFASRPKENPTRTIFSCNKFTVNAAVYGAVWRSLRRNMVQNMLSPIRLKEFRDC
# RETAMEKLIERIRVDAKENNDVVWVLKNARFAVFYILLAMCFGVGMDDEEMIERVDQMMKDVLIVLDPRIDDFLPILRLFVGYKQRKRVNDVRKRQIE
# TLVPLIEKRRRVLQNPGSDKTATSFSYLDTLFDVKIEGRKSGPTNPELVTLCSEFLNGGTDTTATALEWAIGRLIENPSIQEKMYKEIKTAVGDKKVD
# ENDIEKMPYLNAVIKELLRKHPPTYFTLTHTVTEPVKLGGYDIPMDTNVEFFVHEISHDPNIWSDPDKFDPDRFLSGREDADITGVKAVKMMPFGVGR
# RICPGLGMATVHLNLMLARMVQEFEWFAYPGNSEVDFSEKLEFTVVMKNPLRAKVKPRI]
# end gene g2
###
# start gene g3
scaffold3214	AUGUSTUS	gene	14906	19070	0.1	+	.	g3
scaffold3214	AUGUSTUS	transcript	14906	19070	0.1	+	.	g3.t1
scaffold3214	AUGUSTUS	tss	14906	14906	.	+	.	transcript_id "g3.t1"; gene_id "g3";
scaffold3214	AUGUSTUS	exon	14906	15024	.	+	.	transcript_id "g3.t1"; gene_id "g3";
scaffold3214	AUGUSTUS	exon	16137	17485	.	+	.	transcript_id "g3.t1"; gene_id "g3";
scaffold3214	AUGUSTUS	start_codon	16147	16149	.	+	0	transcript_id "g3.t1"; gene_id "g3";
scaffold3214	AUGUSTUS	intron	17486	18371	0.34	+	.	transcript_id "g3.t1"; gene_id "g3";
scaffold3214	AUGUSTUS	intron	18426	18678	0.83	+	.	transcript_id "g3.t1"; gene_id "g3";
scaffold3214	AUGUSTUS	CDS	16147	17485	0.85	+	0	transcript_id "g3.t1"; gene_id "g3";
scaffold3214	AUGUSTUS	CDS	18372	18425	0.37	+	2	transcript_id "g3.t1"; gene_id "g3";
scaffold3214	AUGUSTUS	exon	18372	18425	.	+	.	transcript_id "g3.t1"; gene_id "g3";
scaffold3214	AUGUSTUS	CDS	18679	18848	0.98	+	2	transcript_id "g3.t1"; gene_id "g3";
scaffold3214	AUGUSTUS	exon	18679	19070	.	+	.	transcript_id "g3.t1"; gene_id "g3";
scaffold3214	AUGUSTUS	stop_codon	18846	18848	.	+	0	transcript_id "g3.t1"; gene_id "g3";
scaffold3214	AUGUSTUS	tts	19070	19070	.	+	.	transcript_id "g3.t1"; gene_id "g3";
# coding sequence = [atggctctggatccaacagccttcaaaaccatcgtcccgttccggtacatcaccttcacaatcccaaatccattgcttc
# atcttcatcacttcaatgcttctcaactccgtgttgcagttcttgattctccggcgccttcagaacccgttcaaatcgctgcaatgttggttccgatc
# ggtcgggaggctgattggtatttttcaaccgaacaaggtcatctacaactcatacttaacttccctcagctctctcgacttgttttaattgggaattt
# accaaattcgactaaccccatttcgtataatcccctgttatgcaccgatggtgtggtgggtgtggcggatttggctgttgttgaagagaatttgatgc
# cattgttgattgagttgatacccagatcggcattttgtcgaacaggtgatgggttatgtgaaattccgtttttgagatatgaagatgaggtggttcgc
# agtttggtgttggatagatgtgttggggagtttgttggagagattttgattgaagatgtggagttggaattggaagataaggatgttagagagttcag
# aaggagattgaggttcaagagaatgccgaatttggtacaaacacagataaaaattcaacctaagaacctcgattttgttaacatggaggaagtagaat
# ttgagattgttgatgacggggttttagttcatccttatttgactgcaatggtggcgggtctttcagtaatccaatcattcttggacgcgaaaattgga
# aatgggataaagccgaaagctctgtgtttgggtgttggaggaggggcacttcttggttttttaagctctcaattagggttccaagtcttgggtattga
# agctgataatgttgttttagaagtagcaacgagatacttcggtttagaacgtggtaactcgatacgtttatgtgttggagatgcactagacatgacta
# tgaagttcgcgactcaagctgaaagtgatggttttcgtggttatgttttgaagaatggtgagcttttgaatgatttcgattgtaaatttgatgtgatc
# atggttgatttagacgcgactgatgctaatatgggtatgagtgctcctccttcagcgtttttccagaaatccgcgttgttggctataagaacattgct
# tagcaaagatagtgttgtcatcatgaatgtgattccttcagacaagacatcttacaagctagtaatcactgaactcaaagaagttttcgcggagttgt
# atgagatagatgttggaaatgaagataactttgttcttattgcctctgcttcagaaattgaacatgtccccgttcatcgtcaaatttctaccacaatt
# gctgcagctcacaggttctccagtttagtacctaatgcagtgtctccttcaagtcttctaaaacaaccacaaactattctnatgggcggtagtttgga
# ttatgctcatcctgaatctgcatgggcctcagcctacagcactgtagcagctggtgctgcattagttgcaggcttaggcgtgttagcattcttaagga
# gatccggtaactaa]
# protein sequence = [MALDPTAFKTIVPFRYITFTIPNPLLHLHHFNASQLRVAVLDSPAPSEPVQIAAMLVPIGREADWYFSTEQGHLQLIL
# NFPQLSRLVLIGNLPNSTNPISYNPLLCTDGVVGVADLAVVEENLMPLLIELIPRSAFCRTGDGLCEIPFLRYEDEVVRSLVLDRCVGEFVGEILIED
# VELELEDKDVREFRRRLRFKRMPNLVQTQIKIQPKNLDFVNMEEVEFEIVDDGVLVHPYLTAMVAGLSVIQSFLDAKIGNGIKPKALCLGVGGGALLG
# FLSSQLGFQVLGIEADNVVLEVATRYFGLERGNSIRLCVGDALDMTMKFATQAESDGFRGYVLKNGELLNDFDCKFDVIMVDLDATDANMGMSAPPSA
# FFQKSALLAIRTLLSKDSVVIMNVIPSDKTSYKLVITELKEVFAELYEIDVGNEDNFVLIASASEIEHVPVHRQISTTIAAAHRFSSLVPNAVSPSSL
# LKQPQTIXMGGSLDYAHPESAWASAYSTVAAGAALVAGLGVLAFLRRSGN]
# end gene g3
###
# start gene g4
scaffold3214	AUGUSTUS	gene	20081	21001	0.06	-	.	g4
scaffold3214	AUGUSTUS	transcript	20081	21001	0.06	-	.	g4.t1
scaffold3214	AUGUSTUS	tts	20081	20081	.	-	.	transcript_id "g4.t1"; gene_id "g4";
scaffold3214	AUGUSTUS	exon	20081	20823	.	-	.	transcript_id "g4.t1"; gene_id "g4";
scaffold3214	AUGUSTUS	stop_codon	20145	20147	.	-	0	transcript_id "g4.t1"; gene_id "g4";
scaffold3214	AUGUSTUS	intron	20824	20923	0.8	-	.	transcript_id "g4.t1"; gene_id "g4";
scaffold3214	AUGUSTUS	CDS	20145	20823	0.76	-	1	transcript_id "g4.t1"; gene_id "g4";
scaffold3214	AUGUSTUS	CDS	20924	20958	0.74	-	0	transcript_id "g4.t1"; gene_id "g4";
scaffold3214	AUGUSTUS	exon	20924	21001	.	-	.	transcript_id "g4.t1"; gene_id "g4";
scaffold3214	AUGUSTUS	start_codon	20956	20958	.	-	0	transcript_id "g4.t1"; gene_id "g4";
scaffold3214	AUGUSTUS	tss	21001	21001	.	-	.	transcript_id "g4.t1"; gene_id "g4";
# coding sequence = [atggtggattttcagatcaaagcaaactctgtggggccacaagttgagcaacacatccaatggaagctgcaagctggaa
# acagctcattttggtgggataattggctaggttgtggaccattagcacactttacctccagcagcaacagactcaataattccaaagttgcagatttt
# tgggaagaagggagatggagtaggagcagactgttggagcaggcaccagccagtcaactctccaacattctaaccacagaaatttcccccctccagca
# cctaccagatcaggcagtatggaaacccaacacccatggtggcttcaactgttcatcagcttgggaagagattagagaaaaaagggataagaatcact
# tcaactctcttctatggcataagaacattccatttaaatcttcctttttgttatggagagcccttaggggtaaactccctactaatgacaagattact
# aattttggcattgagccatcaacttgtgtttgctgtttcgacaggtcgggaatggattccatagagcatatcttcagcactggaaaatttgcagcagc
# agtttggagcagttttgcggctactgcaggcatgctgccggactactcctccctgcaggccctaatacagcaatggtgggttgtcaggccaagaaatg
# cagcacacaaaagtttgatagttaaggtacctgtttgtgcattatga]
# protein sequence = [MVDFQIKANSVGPQVEQHIQWKLQAGNSSFWWDNWLGCGPLAHFTSSSNRLNNSKVADFWEEGRWSRSRLLEQAPASQ
# LSNILTTEISPLQHLPDQAVWKPNTHGGFNCSSAWEEIREKRDKNHFNSLLWHKNIPFKSSFLLWRALRGKLPTNDKITNFGIEPSTCVCCFDRSGMD
# SIEHIFSTGKFAAAVWSSFAATAGMLPDYSSLQALIQQWWVVRPRNAAHKSLIVKVPVCAL]
# end gene g4
###
# start gene g5
scaffold3214	AUGUSTUS	gene	21606	23480	0.01	+	.	g5
scaffold3214	AUGUSTUS	transcript	21606	23480	0.01	+	.	g5.t1
scaffold3214	AUGUSTUS	tss	21606	21606	.	+	.	transcript_id "g5.t1"; gene_id "g5";
scaffold3214	AUGUSTUS	exon	21606	21836	.	+	.	transcript_id "g5.t1"; gene_id "g5";
scaffold3214	AUGUSTUS	start_codon	21675	21677	.	+	0	transcript_id "g5.t1"; gene_id "g5";
scaffold3214	AUGUSTUS	intron	21837	21920	0.02	+	.	transcript_id "g5.t1"; gene_id "g5";
scaffold3214	AUGUSTUS	intron	22145	22872	0.6	+	.	transcript_id "g5.t1"; gene_id "g5";
scaffold3214	AUGUSTUS	CDS	21675	21836	0.02	+	0	transcript_id "g5.t1"; gene_id "g5";
scaffold3214	AUGUSTUS	CDS	21921	22144	0.02	+	0	transcript_id "g5.t1"; gene_id "g5";
scaffold3214	AUGUSTUS	exon	21921	22144	.	+	.	transcript_id "g5.t1"; gene_id "g5";
scaffold3214	AUGUSTUS	CDS	22873	23188	0.61	+	1	transcript_id "g5.t1"; gene_id "g5";
scaffold3214	AUGUSTUS	exon	22873	23480	.	+	.	transcript_id "g5.t1"; gene_id "g5";
scaffold3214	AUGUSTUS	stop_codon	23186	23188	.	+	0	transcript_id "g5.t1"; gene_id "g5";
scaffold3214	AUGUSTUS	tts	23480	23480	.	+	.	transcript_id "g5.t1"; gene_id "g5";
scaffold3214	AUGUSTUS	protein_match	21720	21800	4.15	+	0	target "unknown_A[1..27]"; target_start 15; transcript_id "g5.t1"; gene_id "g5";
scaffold3214	AUGUSTUS	protein_match	21801	21836	6.03	+	0	target "unknown_B[1..12]"; target_start 42; transcript_id "g5.t1"; gene_id "g5";
scaffold3214	AUGUSTUS	protein_match	21921	21944	5.6	+	0	target "unknown_C[1..8]"; target_start 54; transcript_id "g5.t1"; gene_id "g5";
scaffold3214	AUGUSTUS	protein_match	21948	22001	5.02	+	0	target "unknown_D[1..18]"; target_start 63; transcript_id "g5.t1"; gene_id "g5";
scaffold3214	AUGUSTUS	protein_match	22005	22109	5.12	+	0	target "unknown_E[1..35]"; target_start 82; transcript_id "g5.t1"; gene_id "g5";
scaffold3214	AUGUSTUS	protein_match	22113	22144	3.42	+	0	target "unknown_F[1..11]"; target_start 118; transcript_id "g5.t1"; gene_id "g5";
scaffold3214	AUGUSTUS	protein_match	22873	23113	5.22	+	1	target "unknown_F[11..91]"; target_start 118; transcript_id "g5.t1"; gene_id "g5";
scaffold3214	AUGUSTUS	protein_match	23153	23179	5.97	+	0	target "unknown_H[1..9]"; target_start 222; transcript_id "g5.t1"; gene_id "g5";
# coding sequence = [atggaggagaaaaataataatgattataagggaaaacaattaacacaaatagaaaaatggataagaaaacataagttag
# agtatagtgcagctactagacatccatttatttattctattcatcatggttctattgatttctcttgttacaagaaatggctggaaagggaatatttg
# tttgtgaaaacagctttggtaccatttgcagctagtgttttggttaaagcttggaaagagtcaattgatagctatgatgttgaggttattttggcttt
# tttggcttatttgaatgatgagatttcttggttaaaacaagaagctcccaagtggcatatttccttgacaagtgtggttgttgatgacaagcccctcc
# ttgattactttagttttttcgaacgtttgacaagcccagacgtgaagtatacagaagcaataaccattttatgggcagtggaatcagtttattacaat
# ggatttaaacattgtttagaagaaggaaataatactccaaatgaaatggaagagggttgtaaaatatggggaagtgataatttcaaacaatattgtga
# atcagttgaaaacatagctaatcgaaccctagaagaggcgttggacgaagacgtatcgaaaactgaagtattaatccttgaatttcttgagaatgttg
# ttcatttttggaatatgaaccttggaggaacttaa]
# protein sequence = [MEEKNNNDYKGKQLTQIEKWIRKHKLEYSAATRHPFIYSIHHGSIDFSCYKKWLEREYLFVKTALVPFAASVLVKAWK
# ESIDSYDVEVILAFLAYLNDEISWLKQEAPKWHISLTSVVVDDKPLLDYFSFFERLTSPDVKYTEAITILWAVESVYYNGFKHCLEEGNNTPNEMEEG
# CKIWGSDNFKQYCESVENIANRTLEEALDEDVSKTEVLILEFLENVVHFWNMNLGGT]
# sequence of block unknown_A    15 [QIEKWIRKHKLEYSAATRHPFIYSIHH] 42
# sequence of block unknown_B    42 [GSIDFSCYKKWL] 54
# sequence of block unknown_C    54 [EREYLFVK] 62
# sequence of block unknown_D    63 [ALVPFAASVLVKAWKESI] 81
# sequence of block unknown_E    82 [SYDVEVILAFLAYLNDEISWLKQEAPKWHISLTSV] 117
# sequence of block unknown_F   118 [VDDKPLLDYFSFFERLTSPDVKYTEAITILWAVESVYYNGFKHCLEEGNNTPNEMEEGCKIWGSDNFKQYCESVENIANRTLEEALDEDVS] 209
# sequence of block unknown_H   222 [VHFWNMNLG] 231
# end gene g5
###
# start gene g6
scaffold3214	AUGUSTUS	gene	24246	27485	0.12	+	.	g6
scaffold3214	AUGUSTUS	transcript	24246	27485	0.12	+	.	g6.t1
scaffold3214	AUGUSTUS	tss	24246	24246	.	+	.	transcript_id "g6.t1"; gene_id "g6";
scaffold3214	AUGUSTUS	exon	24246	24451	.	+	.	transcript_id "g6.t1"; gene_id "g6";
scaffold3214	AUGUSTUS	start_codon	24308	24310	.	+	0	transcript_id "g6.t1"; gene_id "g6";
scaffold3214	AUGUSTUS	intron	24452	26407	0.46	+	.	transcript_id "g6.t1"; gene_id "g6";
scaffold3214	AUGUSTUS	intron	26626	26898	0.99	+	.	transcript_id "g6.t1"; gene_id "g6";
scaffold3214	AUGUSTUS	CDS	24308	24451	0.84	+	0	transcript_id "g6.t1"; gene_id "g6";
scaffold3214	AUGUSTUS	CDS	26408	26625	0.64	+	0	transcript_id "g6.t1"; gene_id "g6";
scaffold3214	AUGUSTUS	exon	26408	26625	.	+	.	transcript_id "g6.t1"; gene_id "g6";
scaffold3214	AUGUSTUS	CDS	26899	27214	0.61	+	1	transcript_id "g6.t1"; gene_id "g6";
scaffold3214	AUGUSTUS	exon	26899	27485	.	+	.	transcript_id "g6.t1"; gene_id "g6";
scaffold3214	AUGUSTUS	stop_codon	27212	27214	.	+	0	transcript_id "g6.t1"; gene_id "g6";
scaffold3214	AUGUSTUS	tts	27485	27485	.	+	.	transcript_id "g6.t1"; gene_id "g6";
scaffold3214	AUGUSTUS	protein_match	24335	24415	3.71	+	0	target "unknown_A[1..27]"; target_start 9; transcript_id "g6.t1"; gene_id "g6";
scaffold3214	AUGUSTUS	protein_match	24416	24451	7.57	+	0	target "unknown_B[1..12]"; target_start 36; transcript_id "g6.t1"; gene_id "g6";
scaffold3214	AUGUSTUS	protein_match	26408	26431	8.93	+	0	target "unknown_C[1..8]"; target_start 48; transcript_id "g6.t1"; gene_id "g6";
scaffold3214	AUGUSTUS	protein_match	26432	26485	5.93	+	0	target "unknown_D[1..18]"; target_start 56; transcript_id "g6.t1"; gene_id "g6";
scaffold3214	AUGUSTUS	protein_match	26489	26593	5.08	+	0	target "unknown_E[1..35]"; target_start 75; transcript_id "g6.t1"; gene_id "g6";
scaffold3214	AUGUSTUS	protein_match	26594	26625	5.79	+	0	target "unknown_F[1..11]"; target_start 110; transcript_id "g6.t1"; gene_id "g6";
scaffold3214	AUGUSTUS	protein_match	26899	27139	5.41	+	1	target "unknown_F[11..91]"; target_start 110; transcript_id "g6.t1"; gene_id "g6";
scaffold3214	AUGUSTUS	protein_match	27179	27205	6.34	+	0	target "unknown_H[1..9]"; target_start 214; transcript_id "g6.t1"; gene_id "g6";
# coding sequence = [atggaagaatctaacaaagagatattgatgatccaaaaatggctaaatcaacacaatgaactctacacttccgctacca
# gacacccatttactcttagcattcgcgatggctccgttgacctctctgctttcaaaagatggctgggacaagattatatatttgttagagcctttgtt
# cctttcgtagcaagtttactgttgaaagcttggaaggagtcagatgacgattcagacatagaggtcattttaggtggtattgctgcgctgaacgatga
# ggtatcatggttcaagagagaagcatctaagtggagtgtttcgttatcctctactgttcctcaaaagactaacctggaatattgcagatttttggaaa
# gcctaatgagtcctgaagtagattatacagttgctgttacagccttttgggcaattgaagctgtgtatcaagaaagttatgctcattgtttatcagat
# ggttctaaaaccccagaagaactaaaagagacttgtcaaagatggggcaatgatggttttggtcagtattgtcatactcttcaaaacatagctaatcg
# tcgtcttgagaagtcatcagaagatatcatctcaaaagctgaggcaacagttatacgcgttctggagtatgaagttgagttttggaacatgagtcgcg
# gtgaaacctaa]
# protein sequence = [MEESNKEILMIQKWLNQHNELYTSATRHPFTLSIRDGSVDLSAFKRWLGQDYIFVRAFVPFVASLLLKAWKESDDDSD
# IEVILGGIAALNDEVSWFKREASKWSVSLSSTVPQKTNLEYCRFLESLMSPEVDYTVAVTAFWAIEAVYQESYAHCLSDGSKTPEELKETCQRWGNDG
# FGQYCHTLQNIANRRLEKSSEDIISKAEATVIRVLEYEVEFWNMSRGET]
# sequence of block unknown_A     9 [MIQKWLNQHNELYTSATRHPFTLSIRD] 36
# sequence of block unknown_B    36 [GSVDLSAFKRWL] 48
# sequence of block unknown_C    48 [GQDYIFVR] 56
# sequence of block unknown_D    56 [AFVPFVASLLLKAWKESD] 74
# sequence of block unknown_E    75 [DSDIEVILGGIAALNDEVSWFKREASKWSVSLSST] 110
# sequence of block unknown_F   110 [VPQKTNLEYCRFLESLMSPEVDYTVAVTAFWAIEAVYQESYAHCLSDGSKTPEELKETCQRWGNDGFGQYCHTLQNIANRRLEKSSEDIIS] 201
# sequence of block unknown_H   214 [VEFWNMSRG] 223
# end gene g6
###
# start gene g7
scaffold3214	AUGUSTUS	gene	30380	41301	0.02	-	.	g7
scaffold3214	AUGUSTUS	transcript	30380	41301	0.02	-	.	g7.t1
scaffold3214	AUGUSTUS	tts	30380	30380	.	-	.	transcript_id "g7.t1"; gene_id "g7";
scaffold3214	AUGUSTUS	exon	30380	30981	.	-	.	transcript_id "g7.t1"; gene_id "g7";
scaffold3214	AUGUSTUS	stop_codon	30803	30805	.	-	0	transcript_id "g7.t1"; gene_id "g7";
scaffold3214	AUGUSTUS	intron	30982	31144	1	-	.	transcript_id "g7.t1"; gene_id "g7";
scaffold3214	AUGUSTUS	intron	31184	31278	0.99	-	.	transcript_id "g7.t1"; gene_id "g7";
scaffold3214	AUGUSTUS	intron	31394	31492	0.83	-	.	transcript_id "g7.t1"; gene_id "g7";
scaffold3214	AUGUSTUS	intron	31559	31660	0.98	-	.	transcript_id "g7.t1"; gene_id "g7";
scaffold3214	AUGUSTUS	intron	31801	32120	1	-	.	transcript_id "g7.t1"; gene_id "g7";
scaffold3214	AUGUSTUS	intron	32179	32283	1	-	.	transcript_id "g7.t1"; gene_id "g7";
scaffold3214	AUGUSTUS	intron	32321	32655	1	-	.	transcript_id "g7.t1"; gene_id "g7";
scaffold3214	AUGUSTUS	intron	33178	33581	0.76	-	.	transcript_id "g7.t1"; gene_id "g7";
scaffold3214	AUGUSTUS	intron	33665	33780	1	-	.	transcript_id "g7.t1"; gene_id "g7";
scaffold3214	AUGUSTUS	intron	33818	33932	0.85	-	.	transcript_id "g7.t1"; gene_id "g7";
scaffold3214	AUGUSTUS	intron	34002	34074	0.98	-	.	transcript_id "g7.t1"; gene_id "g7";
scaffold3214	AUGUSTUS	intron	34167	34236	1	-	.	transcript_id "g7.t1"; gene_id "g7";
scaffold3214	AUGUSTUS	intron	34322	34399	0.99	-	.	transcript_id "g7.t1"; gene_id "g7";
scaffold3214	AUGUSTUS	intron	34480	34570	1	-	.	transcript_id "g7.t1"; gene_id "g7";
scaffold3214	AUGUSTUS	intron	35829	35917	1	-	.	transcript_id "g7.t1"; gene_id "g7";
scaffold3214	AUGUSTUS	intron	36009	36121	1	-	.	transcript_id "g7.t1"; gene_id "g7";
scaffold3214	AUGUSTUS	intron	36566	36988	1	-	.	transcript_id "g7.t1"; gene_id "g7";
scaffold3214	AUGUSTUS	intron	38675	39221	0.58	-	.	transcript_id "g7.t1"; gene_id "g7";
scaffold3214	AUGUSTUS	CDS	30803	30981	0.95	-	2	transcript_id "g7.t1"; gene_id "g7";
scaffold3214	AUGUSTUS	CDS	31145	31183	0.99	-	2	transcript_id "g7.t1"; gene_id "g7";
scaffold3214	AUGUSTUS	exon	31145	31183	.	-	.	transcript_id "g7.t1"; gene_id "g7";
scaffold3214	AUGUSTUS	CDS	31279	31393	1	-	0	transcript_id "g7.t1"; gene_id "g7";
scaffold3214	AUGUSTUS	exon	31279	31393	.	-	.	transcript_id "g7.t1"; gene_id "g7";
scaffold3214	AUGUSTUS	CDS	31493	31558	0.83	-	0	transcript_id "g7.t1"; gene_id "g7";
scaffold3214	AUGUSTUS	exon	31493	31558	.	-	.	transcript_id "g7.t1"; gene_id "g7";
scaffold3214	AUGUSTUS	CDS	31661	31800	0.98	-	2	transcript_id "g7.t1"; gene_id "g7";
scaffold3214	AUGUSTUS	exon	31661	31800	.	-	.	transcript_id "g7.t1"; gene_id "g7";
scaffold3214	AUGUSTUS	CDS	32121	32178	1	-	0	transcript_id "g7.t1"; gene_id "g7";
scaffold3214	AUGUSTUS	exon	32121	32178	.	-	.	transcript_id "g7.t1"; gene_id "g7";
scaffold3214	AUGUSTUS	CDS	32284	32320	1	-	1	transcript_id "g7.t1"; gene_id "g7";
scaffold3214	AUGUSTUS	exon	32284	32320	.	-	.	transcript_id "g7.t1"; gene_id "g7";
scaffold3214	AUGUSTUS	CDS	32656	33177	0.93	-	1	transcript_id "g7.t1"; gene_id "g7";
scaffold3214	AUGUSTUS	exon	32656	33177	.	-	.	transcript_id "g7.t1"; gene_id "g7";
scaffold3214	AUGUSTUS	CDS	33582	33664	0.8	-	0	transcript_id "g7.t1"; gene_id "g7";
scaffold3214	AUGUSTUS	exon	33582	33664	.	-	.	transcript_id "g7.t1"; gene_id "g7";
scaffold3214	AUGUSTUS	CDS	33781	33817	0.87	-	1	transcript_id "g7.t1"; gene_id "g7";
scaffold3214	AUGUSTUS	exon	33781	33817	.	-	.	transcript_id "g7.t1"; gene_id "g7";
scaffold3214	AUGUSTUS	CDS	33933	34001	0.98	-	1	transcript_id "g7.t1"; gene_id "g7";
scaffold3214	AUGUSTUS	exon	33933	34001	.	-	.	transcript_id "g7.t1"; gene_id "g7";
scaffold3214	AUGUSTUS	CDS	34075	34166	1	-	0	transcript_id "g7.t1"; gene_id "g7";
scaffold3214	AUGUSTUS	exon	34075	34166	.	-	.	transcript_id "g7.t1"; gene_id "g7";
scaffold3214	AUGUSTUS	CDS	34237	34321	0.99	-	1	transcript_id "g7.t1"; gene_id "g7";
scaffold3214	AUGUSTUS	exon	34237	34321	.	-	.	transcript_id "g7.t1"; gene_id "g7";
scaffold3214	AUGUSTUS	CDS	34400	34479	1	-	0	transcript_id "g7.t1"; gene_id "g7";
scaffold3214	AUGUSTUS	exon	34400	34479	.	-	.	transcript_id "g7.t1"; gene_id "g7";
scaffold3214	AUGUSTUS	CDS	34571	35828	0.84	-	1	transcript_id "g7.t1"; gene_id "g7";
scaffold3214	AUGUSTUS	exon	34571	35828	.	-	.	transcript_id "g7.t1"; gene_id "g7";
scaffold3214	AUGUSTUS	CDS	35918	36008	1	-	2	transcript_id "g7.t1"; gene_id "g7";
scaffold3214	AUGUSTUS	exon	35918	36008	.	-	.	transcript_id "g7.t1"; gene_id "g7";
scaffold3214	AUGUSTUS	CDS	36122	36565	1	-	2	transcript_id "g7.t1"; gene_id "g7";
scaffold3214	AUGUSTUS	exon	36122	36565	.	-	.	transcript_id "g7.t1"; gene_id "g7";
scaffold3214	AUGUSTUS	CDS	36989	38674	1	-	2	transcript_id "g7.t1"; gene_id "g7";
scaffold3214	AUGUSTUS	exon	36989	38674	.	-	.	transcript_id "g7.t1"; gene_id "g7";
scaffold3214	AUGUSTUS	CDS	39222	39822	0.96	-	0	transcript_id "g7.t1"; gene_id "g7";
scaffold3214	AUGUSTUS	exon	39222	39922	.	-	.	transcript_id "g7.t1"; gene_id "g7";
scaffold3214	AUGUSTUS	start_codon	39820	39822	.	-	0	transcript_id "g7.t1"; gene_id "g7";
scaffold3214	AUGUSTUS	exon	41084	41301	.	-	.	transcript_id "g7.t1"; gene_id "g7";
scaffold3214	AUGUSTUS	tss	41301	41301	.	-	.	transcript_id "g7.t1"; gene_id "g7";
# coding sequence = [atgaatccggggagagtattttcaactccccaagagaatggaggtgtccaaaacggggatcctcggattccttttagtc
# agcaaaagcctgtgttgccattaccagatcttgttccagctgaaatgcaacggaatcagattgagatgacaggatggccggacctgctcgggatgtat
# ggtgacttcttactaatgccagcttctgaaactggagtagttcagaatcctgtcacgtctgtgggttgggataaagggtctactggtcactggtctga
# tgtagtagtccgtaacagaagctccgatatagatacctatagctgcggaaacataccagatcagagtaagactgcttgcacaagggtgaactctttag
# aagagctcatcgggatgaagaatcagtcgaataggatctccacccatggaagatcaagcaacagcacccgtagtgacataccgatccttcggaactcg
# tatgctcaagttgaccgaagacatgagcagacgcaactcaaagctgcaggtcaaacagtgctcaatgagagtcaactgtttaaaagtccaaaccagat
# ggttgattgttacaatcggcacctaccacttgatggtatgcgaagcccttatcaggtcaatagatccttgatttcaccagtggcaccagatgctggta
# caagtccaagcacaaatagtttcttcacatttgcaccagtaacaccagatcataaccacttcaatgacaatcagcattttgagagacaaaatgtcccg
# atacaagaaaggtctagccttgagaaagatgggcaggagaatgttctcgggtctatgaaatccaaagatgaccactctgataaactgttacagagagt
# cacagattcagtggttgtcaattcaccattgactgaaaaggttaataatggcaatgtaggtaatgtggacattgacctaaacaagacaccagcatcaa
# aaactcccaaaaggcgaaaacaccggccgaaggtagtaatagaaggggaaaccaaaagaactccgaagcgtgctgctccgggagatggtactccaaat
# gagaatccatcaggaaaaaggaagtatgtccgcagagatggcctcaaagcttcaacaactgaacaaaccgaagttaatgagtccgctgcccaaagaaa
# tagcactccaaatgagaacccatcaggaaaaaggaagtatgtccgcagaaaggacccaaatgcttcaacaactcaacaaaccgaagtcgttgacaagg
# acaaagttcctgatgctggagatacagaaaaaacatgtcggaaaatgctagattttgacttggaagacataacaaaagatgaaagcctaccatgtacc
# aatatccaccacccagaaaaacatcaacaaaagaaagaaactttcgatttgaacttgaattcccaagacatggaattgtcattggctatcatggaggc
# ttctgcaatatcaactgggcagaaccagaggaaagaagaaatcacagagaaattgctaatggaaaagccaaaagaattggcatcgccgcttccatcag
# caaatcaagttacaagaaataaccaggcactgaatgctcttgctagaagtctaagcatgcgaactgtcactaggtatccaaacagcattcagctgtat
# gaaccaagacagctagcactgggtaggatgcctctacttctgagagacacagcatacacagacaacgacggaagaggatccaagagggatcagtgccc
# cagttccccatttcaaccaagaacttttagccagatgggatctgtgtgctcggaaatgttggggaatggcaacagcagaagaaactgcagcacttcat
# ctggtattccttcctatactgcagctgcaattcatgactcaacaaagttcccgtcaagcagcttgagcataaacagatataacagagccagtgaggag
# ggtagtaggcattgtgctagtcccatggttgttaaacataatttgcaaaagcaaacaaacccatctcagatgcattctcatgcacagccaatactacc
# ccaacagacggctgaaatccatggatcccaagtacaggccacaatcagaaattggaatcatcagtatcaactccaaagtcttgccatggtggtacaaa
# acattgagagaagaaattctcacaagaagatgccaacgcagcagaacatgggaaagacatcacccaatgaactatccaattatggggagctgcttcca
# agagagaacaagaattcacgagctgaccaacatcacctgacaaaagctagaggcttacaagaaacacacagacatgcagtgtcagtcgacacaggctt
# actacaaggattacaaagacacgtagtgtcagtcgacacaggcttacaaggaacacacagacatgcagtatcagttgatgtaatcacacagcagttgg
# aacgccttgttatcagtaatagcaagaaaaatgctgctcaagtggagcaaaaggcccttgttccatacaagggcagtggcacaattatcccttatgag
# ggatttgatcctatcaaaagacgtaaagcacggcccagagtggaccttgacccagagaccaacagactatggaacgtcttaatgggaaaggaagaaag
# tgcagagacaatggacaaggacaacgaaaaatggtgggaagatgaaaggaaagttgtccgtggacgggtagactcttttgtcgcacgaatgcgccttg
# ttcaaggggataggaggttctcgccttggaagggatctgtagtcgactcagtaataggagtattcctcacacagaatgtttcagatcatctctcaagc
# tctgctttcatgtgccttgcagccaagttccccttgccaacaagcaccaagaataccctctcccaagatgggtgcaacatagtagtggaggaaccaga
# agtcgaaataatagatccagatgggactaccatatatcataaagctagactacagcgcagaatagaaaaccactctcatacatctagagcttatttag
# taagtgagcatgacaagagagttgacgaggaagtcatttcgttacaaaactctcctgactctctcattcttcaagccaatgaagaactcaggtcaagc
# tccggatccgacttagaaagtgaagaccgaccaagttcacccaacttgaacaaagacagaactcaagcaagccattctccaccaacaaagtggactgc
# tgcattccaggaatatcagagtcactttatgaggaacgggaattcagaaaagttgcccgtctttgggaatcagaagatagaaactgtagcagatatgg
# ggcataatgaaaatcttgatgcagagacatatttacatggctatccaattaatccacatattcaggtccaagagataccaataagatctgccagtaat
# tcctggttgaacatgacaccagaatttggaaaacatgaaacagcatgccatgagaaagaaatcgacatgagcaaaagcatgaaacaaatagcaggaag
# ttcaagtcctttaatagctcagcggaccacacatccctttattcatgcaccaaggatgggagagataggaggtgtggaaatgcaacctcgcaaggtag
# ataatcaacattctgtaagttcccatcaaaatgagatggcaatggcctcacaactagaaagcgcttgtatccgacaatcagtaaaccattcagaagct
# gttgctaaaggacaagaaggtaatcctgatatcccaaaatcttgtagtccttaccttgtagtacatacaagaaattcttgcaatataatcaaattcca
# tgcagaaggtcaggcttatccttcaagcaagcaacccagtataacaggcaccagcatctcaaagacgagaaaaagaaaagttgaggaaggagataaga
# aagcttttgattgggatagcttgagaaaggaagtccaatcaaagagtgggaaaaaagaaagaagcaaggatgcaatggactcattgaactacgaagca
# gtcagaagtgcagcagttaaagaaatttctgatgctattaaggaacgagggatgaacaacatgctggcagagcgaattaaggacttcctcgatagact
# ggtgagggatcatggaagtattgacctagaatggttgagagatgtggccccagacaaagtgaaagagtatcttttgagtattcgtggactgggtctga
# aaagtgtagaatgtgtgcggctattaacacttcataaccttgcttttccagttgacacaaatgttggacgaatagctgtgagattaggatgggttcct
# ctccaaccacttcctgagtccctgcagttgcatcttcttgaactgtatccaattctggagtcaattcagaagtatctctggccacgactctgcaagct
# cgatcagagaacactgtatgagttgcactaccacatgattacctttggaaaggttttctgcaccaaaagtaagcctaactgtaacgcatgcccactga
# gagctgaatgcagacactttgctagtgcttacgcaagtgcaagacttgcccttcctggcccagaggagaagagtatagtgagttcagcagttccaatc
# cctagtgagggaaatgcagctgccgcattcaagcccatgctattacccccagcagctgaagtaagaatggcgtacccatatgctccagttgaagctgg
# tgacctaccttctttcctagaaaagtcaatgccaatacctcaagagatgaccaactcattaaatagagaagcaacagtcgttaccaacaactgtcaac
# ctattattgaggagccgaaaacaccagaaccattgccagaactattagaaagtgatattgaggatgggttttttgaagatcctgatgaaattccattg
# atcgaactcaacatgaaagagttcaccaccaatttggagactattttacaagagcataataaagaaggcgacgtatccaaagctgtggtggccttgaa
# tcaagaggcagcttcaattcctactgccaagctgaaaaatgtcggccgcttacggacagaacaccaagtttatgagcttccagattcccatgaattgt
# tggaaaagttggataaaagagaacctgatgatccaagtccgtaccttctggcaatatggacaccaggtgagactgtaaattcaattcaacctcctgaa
# acaaagtgtgatcatagtggatcaggaaacctgtgcaaagagacgacatgctattcgtgcaatggcataagagaggcaaacacacaaaccgtaagagg
# cacactactgataccatgccgtacagcaatgagagggagcttcccactcaacggtacatacttccaggttaatgaggtatttgcggatcataaatcca
# gcctggatccaattcatgttccgcgaaaattgctatggtccctatcaagaaggaccgtgtactttgggacctctgtctcaacaatttttaaaggcttg
# tcaacagaacaaattcagtactgcttctggagaggatttgtctgtgtaaggggatttgatcgagagatgagagccccccgacctctcattgctagact
# gcacttccctgctagtaagatggtcaaaaatagaagtgatgacaaaaaaaaggagggaacagcggcagagaaggttgctggtttcaactcaccaatat
# ctgtccatacaaagtag]
# protein sequence = [MNPGRVFSTPQENGGVQNGDPRIPFSQQKPVLPLPDLVPAEMQRNQIEMTGWPDLLGMYGDFLLMPASETGVVQNPVT
# SVGWDKGSTGHWSDVVVRNRSSDIDTYSCGNIPDQSKTACTRVNSLEELIGMKNQSNRISTHGRSSNSTRSDIPILRNSYAQVDRRHEQTQLKAAGQT
# VLNESQLFKSPNQMVDCYNRHLPLDGMRSPYQVNRSLISPVAPDAGTSPSTNSFFTFAPVTPDHNHFNDNQHFERQNVPIQERSSLEKDGQENVLGSM
# KSKDDHSDKLLQRVTDSVVVNSPLTEKVNNGNVGNVDIDLNKTPASKTPKRRKHRPKVVIEGETKRTPKRAAPGDGTPNENPSGKRKYVRRDGLKAST
# TEQTEVNESAAQRNSTPNENPSGKRKYVRRKDPNASTTQQTEVVDKDKVPDAGDTEKTCRKMLDFDLEDITKDESLPCTNIHHPEKHQQKKETFDLNL
# NSQDMELSLAIMEASAISTGQNQRKEEITEKLLMEKPKELASPLPSANQVTRNNQALNALARSLSMRTVTRYPNSIQLYEPRQLALGRMPLLLRDTAY
# TDNDGRGSKRDQCPSSPFQPRTFSQMGSVCSEMLGNGNSRRNCSTSSGIPSYTAAAIHDSTKFPSSSLSINRYNRASEEGSRHCASPMVVKHNLQKQT
# NPSQMHSHAQPILPQQTAEIHGSQVQATIRNWNHQYQLQSLAMVVQNIERRNSHKKMPTQQNMGKTSPNELSNYGELLPRENKNSRADQHHLTKARGL
# QETHRHAVSVDTGLLQGLQRHVVSVDTGLQGTHRHAVSVDVITQQLERLVISNSKKNAAQVEQKALVPYKGSGTIIPYEGFDPIKRRKARPRVDLDPE
# TNRLWNVLMGKEESAETMDKDNEKWWEDERKVVRGRVDSFVARMRLVQGDRRFSPWKGSVVDSVIGVFLTQNVSDHLSSSAFMCLAAKFPLPTSTKNT
# LSQDGCNIVVEEPEVEIIDPDGTTIYHKARLQRRIENHSHTSRAYLVSEHDKRVDEEVISLQNSPDSLILQANEELRSSSGSDLESEDRPSSPNLNKD
# RTQASHSPPTKWTAAFQEYQSHFMRNGNSEKLPVFGNQKIETVADMGHNENLDAETYLHGYPINPHIQVQEIPIRSASNSWLNMTPEFGKHETACHEK
# EIDMSKSMKQIAGSSSPLIAQRTTHPFIHAPRMGEIGGVEMQPRKVDNQHSVSSHQNEMAMASQLESACIRQSVNHSEAVAKGQEGNPDIPKSCSPYL
# VVHTRNSCNIIKFHAEGQAYPSSKQPSITGTSISKTRKRKVEEGDKKAFDWDSLRKEVQSKSGKKERSKDAMDSLNYEAVRSAAVKEISDAIKERGMN
# NMLAERIKDFLDRLVRDHGSIDLEWLRDVAPDKVKEYLLSIRGLGLKSVECVRLLTLHNLAFPVDTNVGRIAVRLGWVPLQPLPESLQLHLLELYPIL
# ESIQKYLWPRLCKLDQRTLYELHYHMITFGKVFCTKSKPNCNACPLRAECRHFASAYASARLALPGPEEKSIVSSAVPIPSEGNAAAAFKPMLLPPAA
# EVRMAYPYAPVEAGDLPSFLEKSMPIPQEMTNSLNREATVVTNNCQPIIEEPKTPEPLPELLESDIEDGFFEDPDEIPLIELNMKEFTTNLETILQEH
# NKEGDVSKAVVALNQEAASIPTAKLKNVGRLRTEHQVYELPDSHELLEKLDKREPDDPSPYLLAIWTPGETVNSIQPPETKCDHSGSGNLCKETTCYS
# CNGIREANTQTVRGTLLIPCRTAMRGSFPLNGTYFQVNEVFADHKSSLDPIHVPRKLLWSLSRRTVYFGTSVSTIFKGLSTEQIQYCFWRGFVCVRGF
# DREMRAPRPLIARLHFPASKMVKNRSDDKKKEGTAAEKVAGFNSPISVHTK]
# end gene g7
###
# command line:
# augustus --codingseq=1 --proteinprofile=/home/pgsb/tetiana.nosenko/lineages/embryophyta_odb9/prfl/EOG09360LDJ.prfl --predictionStart=3461 --predictionEnd=45476 --species=arabidopsis ./tmp/scaffold3214Schil_BUSCO_geno_206160443_.temp
```
