## Supplementary material for "The *de novo* reference genome and transcriptome assemblies of the wild tomato species *Solanum chilense*": EOG09360LE4.out.1

```
# Please cite: Mario Stanke, Mark Diekhans, Robert Baertsch, David Haussler (2008),
# Using native and syntenically mapped cDNA alignments to improve de novo gene finding
# Bioinformatics 24: 637-644, doi 10.1093/bioinformatics/btn013
# No extrinsic information on sequences given.
# Using protein profile unknown
# --[40..78]--> unknown_C (27) <--[11..38]--> unknown_E (139) <--[0..1]--
# arabidopsis version. Using default transition matrix.
# We have hints for 0 sequences and for 0 of the sequences in the input set.
#
# ----- prediction on sequence number 1 (length = 20752, name = scaffold1768) -----
#
# Constraints/Hints:
# (none)
# Predicted genes for sequence number 1 on both strands
# start gene g1
scaffold1768	AUGUSTUS	gene	126	754	0.19	+	.	g1
scaffold1768	AUGUSTUS	transcript	126	754	0.19	+	.	g1.t1
scaffold1768	AUGUSTUS	tss	126	126	.	+	.	transcript_id "g1.t1"; gene_id "g1";
scaffold1768	AUGUSTUS	exon	126	754	.	+	.	transcript_id "g1.t1"; gene_id "g1";
scaffold1768	AUGUSTUS	start_codon	207	209	.	+	0	transcript_id "g1.t1"; gene_id "g1";
scaffold1768	AUGUSTUS	CDS	207	497	0.61	+	0	transcript_id "g1.t1"; gene_id "g1";
scaffold1768	AUGUSTUS	stop_codon	495	497	.	+	0	transcript_id "g1.t1"; gene_id "g1";
scaffold1768	AUGUSTUS	tts	754	754	.	+	.	transcript_id "g1.t1"; gene_id "g1";
# coding sequence = [atggtagctgaaaagccagtggttatgtttagcaaaagcaagtgttgtatgtgtcacactataaagacacttatatcaa
# gttttggtgctaatttaactgtatatgaattggatgaacttcccaatgggctacaagtggagcgagcactgctgatgctaggccgaaggcctagcgtg
# ccagcagtgttcattggacaagaattaattggcggtgccaatgagattatgagtcttcatctagagggaaatcttgttcctctactcatgaaagctaa
# agctctttggctatag]
# protein sequence = [MVAEKPVVMFSKSKCCMCHTIKTLISSFGANLTVYELDELPNGLQVERALLMLGRRPSVPAVFIGQELIGGANEIMSL
# HLEGNLVPLLMKAKALWL]
# end gene g1
###
# start gene g2
scaffold1768	AUGUSTUS	gene	1486	2550	0.23	+	.	g2
scaffold1768	AUGUSTUS	transcript	1486	2550	0.23	+	.	g2.t1
scaffold1768	AUGUSTUS	tss	1486	1486	.	+	.	transcript_id "g2.t1"; gene_id "g2";
scaffold1768	AUGUSTUS	exon	1486	1977	.	+	.	transcript_id "g2.t1"; gene_id "g2";
scaffold1768	AUGUSTUS	start_codon	1646	1648	.	+	0	transcript_id "g2.t1"; gene_id "g2";
scaffold1768	AUGUSTUS	intron	1978	2060	1	+	.	transcript_id "g2.t1"; gene_id "g2";
scaffold1768	AUGUSTUS	CDS	1646	1977	0.97	+	0	transcript_id "g2.t1"; gene_id "g2";
scaffold1768	AUGUSTUS	CDS	2061	2481	0.81	+	1	transcript_id "g2.t1"; gene_id "g2";
scaffold1768	AUGUSTUS	exon	2061	2550	.	+	.	transcript_id "g2.t1"; gene_id "g2";
scaffold1768	AUGUSTUS	stop_codon	2479	2481	.	+	0	transcript_id "g2.t1"; gene_id "g2";
scaffold1768	AUGUSTUS	tts	2550	2550	.	+	.	transcript_id "g2.t1"; gene_id "g2";
scaffold1768	AUGUSTUS	protein_match	1808	1888	6.83	+	0	target "unknown_C[1..27]"; target_start 54; transcript_id "g2.t1"; gene_id "g2";
scaffold1768	AUGUSTUS	protein_match	2062	2478	7.96	+	0	target "unknown_E[1..139]"; target_start 111; transcript_id "g2.t1"; gene_id "g2";
# coding sequence = [atggcctcagcaacagctccaccagctccattcacctttcttacaaggaaccaaaccaataatgagcacagaacagata
# ccagatggttgacaacaaaacaaagaagacgccgtgttggcttacaagtttatgcaaaagaagaaggggctactgggcgacaacgtgctcctcctggt
# gttgacacaagaattcactgggaaaacgaagatgaaggatgggtaggagagagtaagtcacggtccacacaagaacgaatcaaaacagacgaaaagaa
# tctctttgatgaaaaattctcagacctcctcaacagttcagctaattctcactaccagttcttgggagtatctgcaacagctgatctagaggaaatta
# aagctgcatataggaggctatcaaaggagtatcatccagacacaactaatcttcctataagagcagcatcagagaaatttatgaaactaagagaaatt
# tatgatgtcctgagtgatgaggaacaacgtcgattctatgattggacactagctcaggagacagcaagtcgagaagcagagaaaatgaaaatgaggct
# gcaagatccacgcatgctggaagtagaaaactgggaatctgttccagacatggtggatcgacttggtggaaggaacatggagctgagtaatcaggcaa
# aaactgccctcacatttgatatcttgattatcatcttttcgttttgctgcattatatatgcagtagtcttcaaggaacaatattaa]
# protein sequence = [MASATAPPAPFTFLTRNQTNNEHRTDTRWLTTKQRRRRVGLQVYAKEEGATGRQRAPPGVDTRIHWENEDEGWVGESK
# SRSTQERIKTDEKNLFDEKFSDLLNSSANSHYQFLGVSATADLEEIKAAYRRLSKEYHPDTTNLPIRAASEKFMKLREIYDVLSDEEQRRFYDWTLAQ
# ETASREAEKMKMRLQDPRMLEVENWESVPDMVDRLGGRNMELSNQAKTALTFDILIIIFSFCCIIYAVVFKEQY]
# sequence of block unknown_C    54 [RAPPGVDTRIHWENEDEGWVGESKSRS] 81
# sequence of block unknown_E   111 [FLGVSATADLEEIKAAYRRLSKEYHPDTTNLPIRAASEKFMKLREIYDVLSDEEQRRFYDWTLAQETASREAEKMKMRLQDPRMLEVENWESVPDMVDRLGGRNMELSNQAKTALTFDILIIIFSFCCIIYAVVFKEQY] 250
# end gene g2
###
# start gene g3
scaffold1768	AUGUSTUS	gene	2593	4761	0.06	-	.	g3
scaffold1768	AUGUSTUS	transcript	2593	4761	0.06	-	.	g3.t1
scaffold1768	AUGUSTUS	tts	2593	2593	.	-	.	transcript_id "g3.t1"; gene_id "g3";
scaffold1768	AUGUSTUS	exon	2593	2877	.	-	.	transcript_id "g3.t1"; gene_id "g3";
scaffold1768	AUGUSTUS	stop_codon	2685	2687	.	-	0	transcript_id "g3.t1"; gene_id "g3";
scaffold1768	AUGUSTUS	intron	2878	3293	0.83	-	.	transcript_id "g3.t1"; gene_id "g3";
scaffold1768	AUGUSTUS	intron	3434	3995	0.18	-	.	transcript_id "g3.t1"; gene_id "g3";
scaffold1768	AUGUSTUS	intron	4030	4623	0.4	-	.	transcript_id "g3.t1"; gene_id "g3";
scaffold1768	AUGUSTUS	CDS	2685	2877	0.98	-	1	transcript_id "g3.t1"; gene_id "g3";
scaffold1768	AUGUSTUS	CDS	3294	3433	0.24	-	0	transcript_id "g3.t1"; gene_id "g3";
scaffold1768	AUGUSTUS	exon	3294	3433	.	-	.	transcript_id "g3.t1"; gene_id "g3";
scaffold1768	AUGUSTUS	CDS	3996	4029	0.19	-	1	transcript_id "g3.t1"; gene_id "g3";
scaffold1768	AUGUSTUS	exon	3996	4029	.	-	.	transcript_id "g3.t1"; gene_id "g3";
scaffold1768	AUGUSTUS	CDS	4624	4679	0.53	-	0	transcript_id "g3.t1"; gene_id "g3";
scaffold1768	AUGUSTUS	exon	4624	4761	.	-	.	transcript_id "g3.t1"; gene_id "g3";
scaffold1768	AUGUSTUS	start_codon	4677	4679	.	-	0	transcript_id "g3.t1"; gene_id "g3";
scaffold1768	AUGUSTUS	tss	4761	4761	.	-	.	transcript_id "g3.t1"; gene_id "g3";
# coding sequence = [atgactgtatcactgtcgaaactccgcaatgtgttacccttctccaggctcttcagctgtattggtggcattgttcaga
# gattctctgaaagttatctggtacctgcactggtgagaagtagctggtacccagtggaattagtcggtgtggcacaagcttggaccagaaccacattt
# atgaggaaaaaggtccaagtgttgggagttctatatcttacagaaaccaatgtgcaactggagctggatatggaaactgtagttaaggtactacaacc
# tggtccactaggcattgtggaacacaaattttctgctgaggaaatacagaaagccagtgacaccgttaagcatgcagtgagtaattggcgtaggcagg
# ctaacattgagaaacatagccccatcatgaaagattttatcgatgtatga]
# protein sequence = [MTVSLSKLRNVLPFSRLFSCIGGIVQRFSESYLVPALVRSSWYPVELVGVAQAWTRTTFMRKKVQVLGVLYLTETNVQ
# LELDMETVVKVLQPGPLGIVEHKFSAEEIQKASDTVKHAVSNWRRQANIEKHSPIMKDFIDV]
# end gene g3
###
# start gene g4
scaffold1768	AUGUSTUS	gene	14896	20327	0.04	+	.	g4
scaffold1768	AUGUSTUS	transcript	14896	20327	0.04	+	.	g4.t1
scaffold1768	AUGUSTUS	tss	14896	14896	.	+	.	transcript_id "g4.t1"; gene_id "g4";
scaffold1768	AUGUSTUS	exon	14896	15019	.	+	.	transcript_id "g4.t1"; gene_id "g4";
scaffold1768	AUGUSTUS	exon	16096	16187	.	+	.	transcript_id "g4.t1"; gene_id "g4";
scaffold1768	AUGUSTUS	start_codon	16096	16098	.	+	0	transcript_id "g4.t1"; gene_id "g4";
scaffold1768	AUGUSTUS	intron	16188	16987	0.76	+	.	transcript_id "g4.t1"; gene_id "g4";
scaffold1768	AUGUSTUS	intron	17040	17123	0.7	+	.	transcript_id "g4.t1"; gene_id "g4";
scaffold1768	AUGUSTUS	intron	17235	17326	0.62	+	.	transcript_id "g4.t1"; gene_id "g4";
scaffold1768	AUGUSTUS	intron	17500	17785	0.47	+	.	transcript_id "g4.t1"; gene_id "g4";
scaffold1768	AUGUSTUS	intron	17853	18130	1	+	.	transcript_id "g4.t1"; gene_id "g4";
scaffold1768	AUGUSTUS	intron	19328	19627	0.8	+	.	transcript_id "g4.t1"; gene_id "g4";
scaffold1768	AUGUSTUS	CDS	16096	16187	1	+	0	transcript_id "g4.t1"; gene_id "g4";
scaffold1768	AUGUSTUS	CDS	16988	17039	0.68	+	1	transcript_id "g4.t1"; gene_id "g4";
scaffold1768	AUGUSTUS	exon	16988	17039	.	+	.	transcript_id "g4.t1"; gene_id "g4";
scaffold1768	AUGUSTUS	CDS	17124	17234	0.7	+	0	transcript_id "g4.t1"; gene_id "g4";
scaffold1768	AUGUSTUS	exon	17124	17234	.	+	.	transcript_id "g4.t1"; gene_id "g4";
scaffold1768	AUGUSTUS	CDS	17327	17499	0.43	+	0	transcript_id "g4.t1"; gene_id "g4";
scaffold1768	AUGUSTUS	exon	17327	17499	.	+	.	transcript_id "g4.t1"; gene_id "g4";
scaffold1768	AUGUSTUS	CDS	17786	17852	1	+	1	transcript_id "g4.t1"; gene_id "g4";
scaffold1768	AUGUSTUS	exon	17786	17852	.	+	.	transcript_id "g4.t1"; gene_id "g4";
scaffold1768	AUGUSTUS	CDS	18131	19327	0.97	+	0	transcript_id "g4.t1"; gene_id "g4";
scaffold1768	AUGUSTUS	exon	18131	19327	.	+	.	transcript_id "g4.t1"; gene_id "g4";
scaffold1768	AUGUSTUS	CDS	19628	20161	1	+	0	transcript_id "g4.t1"; gene_id "g4";
scaffold1768	AUGUSTUS	exon	19628	20327	.	+	.	transcript_id "g4.t1"; gene_id "g4";
scaffold1768	AUGUSTUS	stop_codon	20159	20161	.	+	0	transcript_id "g4.t1"; gene_id "g4";
scaffold1768	AUGUSTUS	tts	20327	20327	.	+	.	transcript_id "g4.t1"; gene_id "g4";
# coding sequence = [atgggagttgtcactgttgctgaactcaagccaagcatatctgggaagagatcttttcgtccaagttctagtgcaagac
# atattaatgaatgatgtggtgtgaacggtgtacaacaagtggggtctgaggagagtagtgagtactggggtctgacgagagtgagtaagaaggtagag
# agactgtttccaatagaccctcgggtcgttggtgtgaacagtgtagtacaacataatcagtgggatctggagagagggtttccaacatgtgtatctaa
# tgaggggcctctagctatagtacagatgagtcctgcaattagctgttggattactctacaccacaagataaatcacaagcagcaacaaattcgaaata
# cgccagaagatgttaagtcacttgctaaattggatcagaaaacagaacacacagagccaatatctgatgtttctagtgatcttactatagaagtcgga
# tcagccagttttgctcttcacaagtttcctcttgtatctcgaagtggaagaattagaaagctgttgctggacgcgaaggatacaaagatatcaagact
# caatttaactggtcttcctggtggatctgatgcatttgaacttgctgcaaagttttgctatggagtgaacgttgagataaccatattaaacgtggcgt
# tactaagatgtgcagccaagttcatggaaatgacagaagacatctccgagaaaaacctggaaactcgtacagaggtattccttaaggatattgtattc
# ccaaacatatccaactcgatatctgttcttcatcgctgtgaaacattactaccggtatctgaagaagtcaatcttgttagtcgtttaattaacgcaat
# tgcaagcaatgcctgtaaagaacagctaacatctggtttgtcaaagctggagtataacttcccacccaaacctgttcaatgccttgattcggagacgc
# catcagactggtggggaaaatcactcgcggtgctaaatcttgatttctttcagagagttctgtctgcagtaaaaacaaaaggtcttaaacaagacatt
# ataagcagaattttgataaactatgctcaaaattctcttcagggaatcttcattaaggatcctcagttggttaaaggaagtttcttggatttagattt
# gcaaaaaagacaaaggatcatcgtcgaaacaatagctagcttactaccaacacaatccaggaaaagcacagtgccaatggcttttctttcaagtttgt
# taaaatctgcaatagcagcatcagcttctacttcatgcagatctgatctagagaggcgcatcggtctgcagctagatcaggcaattcttgaagatatt
# ctcatacctgcaaatccacatggaaacaatcacagccctctctatgacatagattctatcttgaggatcttttcctttttcttgaacttggatgagga
# tgacgacgaggacaatcaactaagagatgagagtgaaatggtttacgactttgatagtcctggatctcccaaacatagctcaatcgttaaggtgtcga
# aattattggacaactatctggcagaagttgcactagattcgaacctaacaccatcaaagtatatagcacttgcagagttacttccagaccacgcacgt
# ctagtttatgatggattatatcgagctgtagatattttcctcaaggttcatccaaacattaaggactctgaacgctatagactctgtaaatctattga
# ctgtcagaaactatcacaagaagcttgcagtcacgcagctcaaaatgaacggttacctgtgcaaatggcagtccaagtgctatactttgaacaaatca
# gactgagaaacgcgatgaatggaggtcataatcagttctttgggatgaataatcagttccctcagcgttcaggcagtggagcaggaagtggatgtatc
# tctccaagagataactacgcatcagtcaggagagaaaacagagaactgaagctcgaggttgcaagaatgagaatgaggctgacagatttagagaaaga
# tcacgtatccatgaaacaagagctagtaaagtcacatcctgctaacaagttattcaagtcattcaccaagaaactaagcaagctcaatgcactattca
# gaataagagatttaaagccaatagggggaaaagctaactcagaaagtcgattgctttttcagaagagaaggcgtcgttcagtgtcttga]
# protein sequence = [MGVVTVAELKPSISGKRSFRPSSSARHINEXCGVNGVQQVGSEESSEYWGLTRVSKKVERLFPIDPRVVGVNSVVQHN
# QWDLERGFPTCVSNEGPLAIVQMSPAISCWITLHHKINHKQQQIRNTPEDVKSLAKLDQKTEHTEPISDVSSDLTIEVGSASFALHKFPLVSRSGRIR
# KLLLDAKDTKISRLNLTGLPGGSDAFELAAKFCYGVNVEITILNVALLRCAAKFMEMTEDISEKNLETRTEVFLKDIVFPNISNSISVLHRCETLLPV
# SEEVNLVSRLINAIASNACKEQLTSGLSKLEYNFPPKPVQCLDSETPSDWWGKSLAVLNLDFFQRVLSAVKTKGLKQDIISRILINYAQNSLQGIFIK
# DPQLVKGSFLDLDLQKRQRIIVETIASLLPTQSRKSTVPMAFLSSLLKSAIAASASTSCRSDLERRIGLQLDQAILEDILIPANPHGNNHSPLYDIDS
# ILRIFSFFLNLDEDDDEDNQLRDESEMVYDFDSPGSPKHSSIVKVSKLLDNYLAEVALDSNLTPSKYIALAELLPDHARLVYDGLYRAVDIFLKVHPN
# IKDSERYRLCKSIDCQKLSQEACSHAAQNERLPVQMAVQVLYFEQIRLRNAMNGGHNQFFGMNNQFPQRSGSGAGSGCISPRDNYASVRRENRELKLE
# VARMRMRLTDLEKDHVSMKQELVKSHPANKLFKSFTKKLSKLNALFRIRDLKPIGGKANSESRLLFQKRRRRSVS]
# end gene g4
###
# command line:
# augustus --codingseq=1 --proteinprofile=/home/pgsb/tetiana.nosenko/lineages/embryophyta_odb9/prfl/EOG09360LE4.prfl --predictionStart=0 --predictionEnd=20752 --species=arabidopsis ./tmp/scaffold1768Schil_BUSCO_geno_206160443_.temp
```
