## Supplementary material for "The *de novo* reference genome and transcriptome assemblies of the wild tomato species *Solanum chilense*": EOG09360LF7.out.1

```
# Please cite: Mario Stanke, Mark Diekhans, Robert Baertsch, David Haussler (2008),
# Using native and syntenically mapped cDNA alignments to improve de novo gene finding
# Bioinformatics 24: 637-644, doi 10.1093/bioinformatics/btn013
# No extrinsic information on sequences given.
# Using protein profile unknown
# --[0..104]--> unknown_A (89) <--[0..20]--> unknown_B (94) <--[0..4]--> unknown_C (24) <--[0..4]--
# arabidopsis version. Using default transition matrix.
# We have hints for 0 sequences and for 0 of the sequences in the input set.
#
# ----- prediction on sequence number 1 (length = 30259, name = scaffold4177) -----
#
# Constraints/Hints:
# (none)
# Predicted genes for sequence number 1 on both strands
# start gene g1
scaffold4177	AUGUSTUS	gene	3096	10259	0.02	+	.	g1
scaffold4177	AUGUSTUS	transcript	3096	10259	0.02	+	.	g1.t1
scaffold4177	AUGUSTUS	tss	3096	3096	.	+	.	transcript_id "g1.t1"; gene_id "g1";
scaffold4177	AUGUSTUS	exon	3096	3360	.	+	.	transcript_id "g1.t1"; gene_id "g1";
scaffold4177	AUGUSTUS	exon	7718	7780	.	+	.	transcript_id "g1.t1"; gene_id "g1";
scaffold4177	AUGUSTUS	exon	8271	8752	.	+	.	transcript_id "g1.t1"; gene_id "g1";
scaffold4177	AUGUSTUS	start_codon	8717	8719	.	+	0	transcript_id "g1.t1"; gene_id "g1";
scaffold4177	AUGUSTUS	intron	8753	8849	0.98	+	.	transcript_id "g1.t1"; gene_id "g1";
scaffold4177	AUGUSTUS	intron	8909	9030	1	+	.	transcript_id "g1.t1"; gene_id "g1";
scaffold4177	AUGUSTUS	intron	9084	9371	0.67	+	.	transcript_id "g1.t1"; gene_id "g1";
scaffold4177	AUGUSTUS	intron	9445	9654	0.55	+	.	transcript_id "g1.t1"; gene_id "g1";
scaffold4177	AUGUSTUS	CDS	8717	8752	0.58	+	0	transcript_id "g1.t1"; gene_id "g1";
scaffold4177	AUGUSTUS	CDS	8850	8908	1	+	0	transcript_id "g1.t1"; gene_id "g1";
scaffold4177	AUGUSTUS	exon	8850	8908	.	+	.	transcript_id "g1.t1"; gene_id "g1";
scaffold4177	AUGUSTUS	CDS	9031	9083	0.85	+	1	transcript_id "g1.t1"; gene_id "g1";
scaffold4177	AUGUSTUS	exon	9031	9083	.	+	.	transcript_id "g1.t1"; gene_id "g1";
scaffold4177	AUGUSTUS	CDS	9372	9444	0.55	+	2	transcript_id "g1.t1"; gene_id "g1";
scaffold4177	AUGUSTUS	exon	9372	9444	.	+	.	transcript_id "g1.t1"; gene_id "g1";
scaffold4177	AUGUSTUS	CDS	9655	9676	0.55	+	1	transcript_id "g1.t1"; gene_id "g1";
scaffold4177	AUGUSTUS	exon	9655	10259	.	+	.	transcript_id "g1.t1"; gene_id "g1";
scaffold4177	AUGUSTUS	stop_codon	9674	9676	.	+	0	transcript_id "g1.t1"; gene_id "g1";
scaffold4177	AUGUSTUS	tts	10259	10259	.	+	.	transcript_id "g1.t1"; gene_id "g1";
# coding sequence = [atgatgtctccattgaatattaaatcagatagtatgtctctgctttgtctaccttttgccgttgcaaatgcgctcactg
# ccagacttaatgatggagttcctatggttgatgagttctgggttcttctcgcttacactgcatactcagtatcactctatctgcattttgccacttct
# gttatacatgaaatcacatcagcgctcgggatatactgtttcaggataacaaggaaagaagcttga]
# protein sequence = [MMSPLNIKSDSMSLLCLPFAVANALTARLNDGVPMVDEFWVLLAYTAYSVSLYLHFATSVIHEITSALGIYCFRITRK
# EA]
# end gene g1
###
# start gene g2
scaffold4177	AUGUSTUS	gene	10336	13641	0.01	-	.	g2
scaffold4177	AUGUSTUS	transcript	10336	13641	0.01	-	.	g2.t1
scaffold4177	AUGUSTUS	tts	10336	10336	.	-	.	transcript_id "g2.t1"; gene_id "g2";
scaffold4177	AUGUSTUS	exon	10336	10629	.	-	.	transcript_id "g2.t1"; gene_id "g2";
scaffold4177	AUGUSTUS	stop_codon	10510	10512	.	-	0	transcript_id "g2.t1"; gene_id "g2";
scaffold4177	AUGUSTUS	intron	10630	10713	0.12	-	.	transcript_id "g2.t1"; gene_id "g2";
scaffold4177	AUGUSTUS	intron	10816	10902	0.45	-	.	transcript_id "g2.t1"; gene_id "g2";
scaffold4177	AUGUSTUS	intron	10975	11059	0.4	-	.	transcript_id "g2.t1"; gene_id "g2";
scaffold4177	AUGUSTUS	intron	11103	11453	0.36	-	.	transcript_id "g2.t1"; gene_id "g2";
scaffold4177	AUGUSTUS	intron	11498	11691	0.25	-	.	transcript_id "g2.t1"; gene_id "g2";
scaffold4177	AUGUSTUS	intron	11752	11847	0.73	-	.	transcript_id "g2.t1"; gene_id "g2";
scaffold4177	AUGUSTUS	intron	11929	12720	0.16	-	.	transcript_id "g2.t1"; gene_id "g2";
scaffold4177	AUGUSTUS	intron	12913	13449	0.45	-	.	transcript_id "g2.t1"; gene_id "g2";
scaffold4177	AUGUSTUS	CDS	10510	10629	0.12	-	0	transcript_id "g2.t1"; gene_id "g2";
scaffold4177	AUGUSTUS	CDS	10714	10815	0.45	-	0	transcript_id "g2.t1"; gene_id "g2";
scaffold4177	AUGUSTUS	exon	10714	10815	.	-	.	transcript_id "g2.t1"; gene_id "g2";
scaffold4177	AUGUSTUS	CDS	10903	10974	0.46	-	0	transcript_id "g2.t1"; gene_id "g2";
scaffold4177	AUGUSTUS	exon	10903	10974	.	-	.	transcript_id "g2.t1"; gene_id "g2";
scaffold4177	AUGUSTUS	CDS	11060	11102	0.4	-	1	transcript_id "g2.t1"; gene_id "g2";
scaffold4177	AUGUSTUS	exon	11060	11102	.	-	.	transcript_id "g2.t1"; gene_id "g2";
scaffold4177	AUGUSTUS	CDS	11454	11497	0.24	-	0	transcript_id "g2.t1"; gene_id "g2";
scaffold4177	AUGUSTUS	exon	11454	11497	.	-	.	transcript_id "g2.t1"; gene_id "g2";
scaffold4177	AUGUSTUS	CDS	11692	11751	0.59	-	0	transcript_id "g2.t1"; gene_id "g2";
scaffold4177	AUGUSTUS	exon	11692	11751	.	-	.	transcript_id "g2.t1"; gene_id "g2";
scaffold4177	AUGUSTUS	CDS	11848	11928	0.12	-	0	transcript_id "g2.t1"; gene_id "g2";
scaffold4177	AUGUSTUS	exon	11848	11928	.	-	.	transcript_id "g2.t1"; gene_id "g2";
scaffold4177	AUGUSTUS	CDS	12721	12912	0.45	-	0	transcript_id "g2.t1"; gene_id "g2";
scaffold4177	AUGUSTUS	exon	12721	12912	.	-	.	transcript_id "g2.t1"; gene_id "g2";
scaffold4177	AUGUSTUS	CDS	13450	13605	0.48	-	0	transcript_id "g2.t1"; gene_id "g2";
scaffold4177	AUGUSTUS	exon	13450	13641	.	-	.	transcript_id "g2.t1"; gene_id "g2";
scaffold4177	AUGUSTUS	start_codon	13603	13605	.	-	0	transcript_id "g2.t1"; gene_id "g2";
scaffold4177	AUGUSTUS	tss	13641	13641	.	-	.	transcript_id "g2.t1"; gene_id "g2";
scaffold4177	AUGUSTUS	protein_match	10513	10584	3.97	-	0	target "unknown_C[1..24]"; target_start 265; transcript_id "g2.t1"; gene_id "g2";
scaffold4177	AUGUSTUS	protein_match	10585	10629	4.95	-	0	target "unknown_B[80..94]"; target_start 171; transcript_id "g2.t1"; gene_id "g2";
scaffold4177	AUGUSTUS	protein_match	10714	10815	4.76	-	0	target "unknown_B[46..79]"; target_start 171; transcript_id "g2.t1"; gene_id "g2";
scaffold4177	AUGUSTUS	protein_match	10903	10974	5.16	-	0	target "unknown_B[22..45]"; target_start 171; transcript_id "g2.t1"; gene_id "g2";
scaffold4177	AUGUSTUS	protein_match	11060	11102	4.72	-	1	target "unknown_B[7..21]"; target_start 171; transcript_id "g2.t1"; gene_id "g2";
scaffold4177	AUGUSTUS	protein_match	11454	11473	7.64	-	0	target "unknown_B[1..7]"; target_start 171; transcript_id "g2.t1"; gene_id "g2";
scaffold4177	AUGUSTUS	protein_match	11474	11497	6.59	-	0	target "unknown_A[82..89]"; target_start 82; transcript_id "g2.t1"; gene_id "g2";
scaffold4177	AUGUSTUS	protein_match	11692	11751	6.18	-	0	target "unknown_A[62..81]"; target_start 82; transcript_id "g2.t1"; gene_id "g2";
scaffold4177	AUGUSTUS	protein_match	11848	11928	8.48	-	0	target "unknown_A[35..61]"; target_start 82; transcript_id "g2.t1"; gene_id "g2";
scaffold4177	AUGUSTUS	protein_match	12721	12822	5.46	-	0	target "unknown_A[1..34]"; target_start 82; transcript_id "g2.t1"; gene_id "g2";
# coding sequence = [atgtctatttctacaaattttgaaaccccccttattgaaaatcctggagcctgtgcggctcccgcgaggcgaacgaagg
# gaagctcttcgagctttcgggtgatcctggctccatcactgcctattgctctaggacagagttacctgatacctattccaagaaatgagaaaggttca
# actgtaagaacccaaatttggagtgataaagaagaggaaaattcagaggagtatgagtacttagctccagatggggttgtttataagaggactttgag
# actagtagaaggtgctatgtttgctgctgtttcaggattggcttatctattgagcaattctcttgctattgagaattacttcggctgtttcttcgcat
# tgccaattgttgtatcctcgttgagatggggtgtcgcagctggcaggaaaacgatggtggcaactgttgtactcttgtttgtcttgtctggtccagtg
# aaagcattaaattatatgctaatgcatggtttacttggcttcacaatgggttcgttatggaggttgagaacaagttggggtgcctcgatcttcttgtg
# tgctcttgctcgggctgttggtgctctcggatatgttatattatcctcatttttaataggagaaaacatccttgctctgatcacgataaacattcatg
# cttctctctcgtacatcctcacatccttaggcagtccgatagttccatctatgaactttatatacaccttattcgggactctgcttttgataaactgt
# gcatttttcgtgtccttgctgcatcttctctatgccatttttcttactaaatttggcatgaaagctaatttgagactgccaaggtggttagccatagc
# aatttaa]
# protein sequence = [MSISTNFETPLIENPGACAAPARRTKGSSSSFRVILAPSLPIALGQSYLIPIPRNEKGSTVRTQIWSDKEEENSEEYE
# YLAPDGVVYKRTLRLVEGAMFAAVSGLAYLLSNSLAIENYFGCFFALPIVVSSLRWGVAAGRKTMVATVVLLFVLSGPVKALNYMLMHGLLGFTMGSL
# WRLRTSWGASIFLCALARAVGALGYVILSSFLIGENILALITINIHASLSYILTSLGSPIVPSMNFIYTLFGTLLLINCAFFVSLLHLLYAIFLTKFG
# MKANLRLPRWLAIAI]
# sequence of block unknown_C   265 [YAIFLTKFGMKANLRLPRWLAIAI] 289
# sequence of block unknown_B   171 [TMGSLWRLRTSWGASIFLCALARAVGALGYVILSSFLIGENILALITINIHASLSYILTSLGSPIVPSMNFIYTLFGTLLLINCAFFVSLLHLL] 265
# sequence of block unknown_A    82 [DGVVYKRTLRLVEGAMFAAVSGLAYLLSNSLAIENYFGCFFALPIVVSSLRWGVAAGRKTMVATVVLLFVLSGPVKALNYMLMHGLLGF] 171
# end gene g2
###
# start gene g3
scaffold4177	AUGUSTUS	gene	18786	19937	0.07	+	.	g3
scaffold4177	AUGUSTUS	transcript	18786	19937	0.07	+	.	g3.t1
scaffold4177	AUGUSTUS	tss	18786	18786	.	+	.	transcript_id "g3.t1"; gene_id "g3";
scaffold4177	AUGUSTUS	exon	18786	19937	.	+	.	transcript_id "g3.t1"; gene_id "g3";
scaffold4177	AUGUSTUS	start_codon	18824	18826	.	+	0	transcript_id "g3.t1"; gene_id "g3";
scaffold4177	AUGUSTUS	CDS	18824	19714	0.77	+	0	transcript_id "g3.t1"; gene_id "g3";
scaffold4177	AUGUSTUS	stop_codon	19712	19714	.	+	0	transcript_id "g3.t1"; gene_id "g3";
scaffold4177	AUGUSTUS	tts	19937	19937	.	+	.	transcript_id "g3.t1"; gene_id "g3";
# coding sequence = [atgaaagacagaggcaaagctgcagctacagacgccattaatggtgaaaacatcaaaatttcagatttcaattactctg
# tttcatcagatatcccgtgtatgcaacacccaaattcatccccaattgggatttgttcttcttgtctcaaagacaaattactcaatctaatttactcc
# gatcaattcttctccgatgatacagaaacaaattcttcttctttcgatgttggaagtgttgggaggatttcgtttttgcttgaaaatgaaaaacagag
# caaaacctccaaaacagagcaagtaatcttgctgaggagcagtagcaacagtgttgaaatcaagaagaatcgtaatgggttttggaaaatcaagagat
# ttttcaagaagaacagtgaaatttccggtcccattgaaggagttgtatcaagatcaagatcactctgtagcttcagaggtggcggtggtaatggcgat
# gatggaagcagtgattacagattttcaagtgcaaaaatctctgatgttactggtggtttattattcgatgatttcaagaaaaaatgctccgactctcc
# aaaaacgttgccaatccttaaaaaaaacactatttttaaaggattcgattcgacatttttaaagaattcgagcaaccgaactactacgacggataatg
# atggtgatgatgattcaggttttatagatttgaaacttgatttattatcagacacaaaatttgatattttttcagaatctggaaatttgagaagtgga
# tcttgtagaatgaatgaatatgacagaatgatgaaaaagggtaaaaatggaaaagggaacagagtatggaaatggattttcaagaaaagtaaaagaga
# tgaaattaatagtaattttgattattaa]
# protein sequence = [MKDRGKAAATDAINGENIKISDFNYSVSSDIPCMQHPNSSPIGICSSCLKDKLLNLIYSDQFFSDDTETNSSSFDVGS
# VGRISFLLENEKQSKTSKTEQVILLRSSSNSVEIKKNRNGFWKIKRFFKKNSEISGPIEGVVSRSRSLCSFRGGGGNGDDGSSDYRFSSAKISDVTGG
# LLFDDFKKKCSDSPKTLPILKKNTIFKGFDSTFLKNSSNRTTTTDNDGDDDSGFIDLKLDLLSDTKFDIFSESGNLRSGSCRMNEYDRMMKKGKNGKG
# NRVWKWIFKKSKRDEINSNFDY]
# end gene g3
###
# start gene g4
scaffold4177	AUGUSTUS	gene	22641	24721	0.2	-	.	g4
scaffold4177	AUGUSTUS	transcript	22641	24721	0.2	-	.	g4.t1
scaffold4177	AUGUSTUS	tts	22641	22641	.	-	.	transcript_id "g4.t1"; gene_id "g4";
scaffold4177	AUGUSTUS	exon	22641	23920	.	-	.	transcript_id "g4.t1"; gene_id "g4";
scaffold4177	AUGUSTUS	stop_codon	23047	23049	.	-	0	transcript_id "g4.t1"; gene_id "g4";
scaffold4177	AUGUSTUS	intron	23921	24361	0.96	-	.	transcript_id "g4.t1"; gene_id "g4";
scaffold4177	AUGUSTUS	CDS	23047	23920	0.93	-	1	transcript_id "g4.t1"; gene_id "g4";
scaffold4177	AUGUSTUS	CDS	24362	24678	1	-	0	transcript_id "g4.t1"; gene_id "g4";
scaffold4177	AUGUSTUS	exon	24362	24721	.	-	.	transcript_id "g4.t1"; gene_id "g4";
scaffold4177	AUGUSTUS	start_codon	24676	24678	.	-	0	transcript_id "g4.t1"; gene_id "g4";
scaffold4177	AUGUSTUS	tss	24721	24721	.	-	.	transcript_id "g4.t1"; gene_id "g4";
# coding sequence = [atgtatgtaacaaggtctctttcttactacaaaaagaatccagaggcactttcattgcctcctgatggtccaaattcag
# gttacttagtgattaaagattcggaatccgaaacatactgttgttttggactctgcaagaactatgaaatcatggacttgcctctgcctcagaacaag
# aagctaaccattcgatacgagatgagtaatggtcagagcacgagcgttaacagagacagtgtaatgttcattccagttcttaacaagccattgtcttg
# taatcagtattatgctatcaagactcagggaaagaacaaaggacaagcattcacttgttcaaaggaggaagacaagaaaagttcttgtttctgcagat
# gtgtacgggacgttaaaccgaagccattagatccagaggaggcacatcagcagtttgagatatgtctatatgatatatgttgcaaaggcagaggtagt
# ttttatgccaagtctgttgcaccagatggttttccaccatattttataaggcgaaaaggttggcatctcagcgccgaaaatcctaaaaaattcgtact
# aaatgatgatgctataggccttaatgctgagttaaggcaacaacttccacagttcaattttgcatcatcttacaagagttctgaagtagttgttgtgg
# ggaactggtattgtccgttcgtgtttatcaaagatggaacagaacttaaaaaacagatgaagagatcgatgttctacgagatgacacttgagcagaga
# tgggagcagttcttcacttgtcaaaatgacaaaattaatgaagggaatacagtacttgtcgatgtttcacttgacacacaagttgtccttatttccgg
# aagtgataataaagcaacatgggatgatagaaacgtcgttgaaggagtagtatggtttaaaagctatggtaaagatggaaatgaagtagcaagtttgg
# ggttgagacatgaaatagttgaaagaatgaagtgggaacaacagagaggtggatggcaaaatcaagggaggatcaaacgagtcgaagagaagagagaa
# gatagtaacggatggagaagattaagttgctatgttttggtcgagaggttcgtgttgagaagaatggatagaagtgtggtgatgacttgtgatttcaa
# gcacattaacaaggttaaaagcatatgggactaa]
# protein sequence = [MYVTRSLSYYKKNPEALSLPPDGPNSGYLVIKDSESETYCCFGLCKNYEIMDLPLPQNKKLTIRYEMSNGQSTSVNRD
# SVMFIPVLNKPLSCNQYYAIKTQGKNKGQAFTCSKEEDKKSSCFCRCVRDVKPKPLDPEEAHQQFEICLYDICCKGRGSFYAKSVAPDGFPPYFIRRK
# GWHLSAENPKKFVLNDDAIGLNAELRQQLPQFNFASSYKSSEVVVVGNWYCPFVFIKDGTELKKQMKRSMFYEMTLEQRWEQFFTCQNDKINEGNTVL
# VDVSLDTQVVLISGSDNKATWDDRNVVEGVVWFKSYGKDGNEVASLGLRHEIVERMKWEQQRGGWQNQGRIKRVEEKREDSNGWRRLSCYVLVERFVL
# RRMDRSVVMTCDFKHINKVKSIWD]
# end gene g4
###
# start gene g5
scaffold4177	AUGUSTUS	gene	25661	27761	0.3	-	.	g5
scaffold4177	AUGUSTUS	transcript	25661	27761	0.3	-	.	g5.t1
scaffold4177	AUGUSTUS	tts	25661	25661	.	-	.	transcript_id "g5.t1"; gene_id "g5";
scaffold4177	AUGUSTUS	exon	25661	26942	.	-	.	transcript_id "g5.t1"; gene_id "g5";
scaffold4177	AUGUSTUS	stop_codon	26072	26074	.	-	0	transcript_id "g5.t1"; gene_id "g5";
scaffold4177	AUGUSTUS	intron	26943	27392	0.97	-	.	transcript_id "g5.t1"; gene_id "g5";
scaffold4177	AUGUSTUS	CDS	26072	26942	1	-	1	transcript_id "g5.t1"; gene_id "g5";
scaffold4177	AUGUSTUS	CDS	27393	27706	0.97	-	0	transcript_id "g5.t1"; gene_id "g5";
scaffold4177	AUGUSTUS	exon	27393	27761	.	-	.	transcript_id "g5.t1"; gene_id "g5";
scaffold4177	AUGUSTUS	start_codon	27704	27706	.	-	0	transcript_id "g5.t1"; gene_id "g5";
scaffold4177	AUGUSTUS	tss	27761	27761	.	-	.	transcript_id "g5.t1"; gene_id "g5";
# coding sequence = [atgtatgtaacaaggcctctttcttactaccaaaggaatccagatgcacttacattacctcctgaaggtccaaattcag
# gttacttggtgattcaagatgaggaatctgaaacatattgttgttttggactttgcaaaaattatgatatcatggacatgcctatccctcagaacaag
# aagctgactgttcgatatgaatcgggtggtgaggacgagagcgttagcaaggacgaagtaatgttcattccagttcttaataagccattgtcttccaa
# tcagtattatgctttcaagcatcatggaaagcgcaaaggacaagcatttacttgttcaacggaggaagacaagcaaacctgctgtttctgcacatgta
# tacaagatgttaaaccgaagccatttgatccagaggaggcatatcagcagtttgagatatgtctatatgatacaggttgcagaggcagaggtagtttt
# tatgccaagtcttttgctccagatggttttccaccatactttctaaggcgaaaaggttggcatctgagtgccaaaactcctaaaaattatgaactcaa
# tgatgatgctctaggcctcaatcctgagttgaggcaacaacttccacagttcaatttcacatcatcttgtaaaagttctgaagttgttgtcgtgggga
# aatggtattgtccttttgcgtttatcaaagatggaacagaacttaaagaacagatgaaaagatcaattttctatgaaatgacacttgagcagggatgg
# gaacagttcttcacttgtcaaaatgacaaacttaacgaagggaattcagtacttgtggatgttgcacttgacacacaagttgtccttattgccgggac
# taataaagcaacatgggatgatagaaacgtcgttgaaggagtagtatggtttaaaagctatggtgaagatggaaatgaagtagcaagtttgggattga
# gacgtgaaatagttgaaagaatgaagtgggaacaacagagaggtggatggcaaaatcaagggagaataaaacaagttgaagaaaacagaataaatggt
# agtggatggagaagactcacttgctatgttttggttgagaggtttgtgttgagaagaatggatacaagtttggtaatgacttatgatttcaagcacat
# tgacaaggttaaaagcatatgggagtaa]
# protein sequence = [MYVTRPLSYYQRNPDALTLPPEGPNSGYLVIQDEESETYCCFGLCKNYDIMDMPIPQNKKLTVRYESGGEDESVSKDE
# VMFIPVLNKPLSSNQYYAFKHHGKRKGQAFTCSTEEDKQTCCFCTCIQDVKPKPFDPEEAYQQFEICLYDTGCRGRGSFYAKSFAPDGFPPYFLRRKG
# WHLSAKTPKNYELNDDALGLNPELRQQLPQFNFTSSCKSSEVVVVGKWYCPFAFIKDGTELKEQMKRSIFYEMTLEQGWEQFFTCQNDKLNEGNSVLV
# DVALDTQVVLIAGTNKATWDDRNVVEGVVWFKSYGEDGNEVASLGLRREIVERMKWEQQRGGWQNQGRIKQVEENRINGSGWRRLTCYVLVERFVLRR
# MDTSLVMTYDFKHIDKVKSIWE]
# end gene g5
###
# start gene g6
scaffold4177	AUGUSTUS	gene	28822	30191	0.11	-	.	g6
scaffold4177	AUGUSTUS	transcript	28822	30191	0.11	-	.	g6.t1
scaffold4177	AUGUSTUS	tts	28822	28822	.	-	.	transcript_id "g6.t1"; gene_id "g6";
scaffold4177	AUGUSTUS	exon	28822	30191	.	-	.	transcript_id "g6.t1"; gene_id "g6";
scaffold4177	AUGUSTUS	stop_codon	29569	29571	.	-	0	transcript_id "g6.t1"; gene_id "g6";
scaffold4177	AUGUSTUS	CDS	29569	30120	0.79	-	0	transcript_id "g6.t1"; gene_id "g6";
scaffold4177	AUGUSTUS	start_codon	30118	30120	.	-	0	transcript_id "g6.t1"; gene_id "g6";
scaffold4177	AUGUSTUS	tss	30191	30191	.	-	.	transcript_id "g6.t1"; gene_id "g6";
# coding sequence = [atggaacttggcgatgttggtggctttggtccggtagaagtgcctaagaggcgggtgttgaggccatcttactacagat
# attttcagcgggggcaaaatgagaagccctctgaatgggattatttgattaagaagccgaagaagataaaggtgacggagcatgataagttgttgaag
# aaatttatgcacaaggaagctttgttagctgctttgaatgggaagaacccggaaaatgtggtagctgttatggaggaattggttgctcggaagaagtt
# aatgagatgtgtgtcaaacttggaaacggaagaacttggtttgcttttgaagtttctgcagagatattcaaccatgcctagattttcaaggtttttga
# tgggcttgacaaagaaagtagttgagatgcgagctgaagatatcaaatcatcggatgaactgcgtggtgacattagaaatcttaaacgagatgtggag
# gaggaaatacgattacaacagacattgctacagatacagggcattgttactcctctgctcaagattgctggaaggagatga]
# protein sequence = [MELGDVGGFGPVEVPKRRVLRPSYYRYFQRGQNEKPSEWDYLIKKPKKIKVTEHDKLLKKFMHKEALLAALNGKNPEN
# VVAVMEELVARKKLMRCVSNLETEELGLLLKFLQRYSTMPRFSRFLMGLTKKVVEMRAEDIKSSDELRGDIRNLKRDVEEEIRLQQTLLQIQGIVTPL
# LKIAGRR]
# end gene g6
###
# command line:
# augustus --codingseq=1 --proteinprofile=/home/pgsb/tetiana.nosenko/lineages/embryophyta_odb9/prfl/EOG09360LF7.prfl --predictionStart=0 --predictionEnd=30259 --species=arabidopsis ./tmp/scaffold4177Schil_BUSCO_geno_206160443_.temp
```
