## Supplementary material for "The *de novo* reference genome and transcriptome assemblies of the wild tomato species *Solanum chilense*": EOG09360LFN.out.1

```
# Please cite: Mario Stanke, Mark Diekhans, Robert Baertsch, David Haussler (2008),
# Using native and syntenically mapped cDNA alignments to improve de novo gene finding
# Bioinformatics 24: 637-644, doi 10.1093/bioinformatics/btn013
# No extrinsic information on sequences given.
# Using protein profile unknown
# --[9..20]--> unknown_A (17) <--[0..1]--> unknown_B (132) <--[1..3]--> unknown_C (108) <--[0..0]--
# arabidopsis version. Using default transition matrix.
# We have hints for 0 sequences and for 0 of the sequences in the input set.
#
# ----- prediction on sequence number 1 (length = 37298, name = scaffold1733) -----
#
# Constraints/Hints:
# (none)
# Predicted genes for sequence number 1 on both strands
# start gene g1
scaffold1733	AUGUSTUS	gene	29397	30704	0.36	+	.	g1
scaffold1733	AUGUSTUS	transcript	29397	30704	0.36	+	.	g1.t1
scaffold1733	AUGUSTUS	tss	29397	29397	.	+	.	transcript_id "g1.t1"; gene_id "g1";
scaffold1733	AUGUSTUS	exon	29397	30704	.	+	.	transcript_id "g1.t1"; gene_id "g1";
scaffold1733	AUGUSTUS	start_codon	29534	29536	.	+	0	transcript_id "g1.t1"; gene_id "g1";
scaffold1733	AUGUSTUS	CDS	29534	30547	1	+	0	transcript_id "g1.t1"; gene_id "g1";
scaffold1733	AUGUSTUS	stop_codon	30545	30547	.	+	0	transcript_id "g1.t1"; gene_id "g1";
scaffold1733	AUGUSTUS	tts	30704	30704	.	+	.	transcript_id "g1.t1"; gene_id "g1";
# coding sequence = [atggctgcttctggatttgaaggattcgagaagagacttgagatacacttctctggcgatgatcctgcgatcgaaatgg
# gaggtttccggcaactggattttgattccttggagcaagtactacatgctgtgcagtgcacagtagtgtcagctgtttcgaatcaatattttgattct
# tacgtactatcagaatcaagtctctttgtatatcctaccaaaataatcatcaaaacttgtggaacaacccagttgttgaaatcaatccgtccgttcat
# ccatttcgcgtgccaaatgggacttatcataacagagtgtaggtacactcgaggaaattacatcttccccaaagcacagccgtatccacacacaagtt
# tcaaagaagaaatctcctatttgcaggatcaattacctaaacatctttgctacagaaaagcctctgttatgccatcgaaattcacttcacattcatgg
# catgttttctctgcttgtgataagttttacccgatcccaattcccaacgatcagtataccgtggaaatttgtatgacggatctcgaccgggtacttgc
# ccggaagttttttaagaatccggatacaaccggaaaacagatgacggaggtgaccggaattggagaaatcattccgagtgctttgatttgtgaatttg
# cttttgatccttgtggatactccatgaatgggattgatggagatcgctactctacgattcatgtgacgccggaagacggttttagttacgcgagctat
# gagtgtgtgggatcagtttacgatgaggacgacattggtaggattctgaagaaggttgttcaggttttccgaccggggacaatgtcagtgtccatttc
# gtgttcgagcagcagcagcagcgagatttctaccagaattgttaaagctgtcgagccactggggatgaaacggcggaattgcaccattgatgaattcc
# cagcagccggaactgtggtgtttcaaacttttacgttgacgggaaataggtga]
# protein sequence = [MAASGFEGFEKRLEIHFSGDDPAIEMGGFRQLDFDSLEQVLHAVQCTVVSAVSNQYFDSYVLSESSLFVYPTKIIIKT
# CGTTQLLKSIRPFIHFACQMGLIITECRYTRGNYIFPKAQPYPHTSFKEEISYLQDQLPKHLCYRKASVMPSKFTSHSWHVFSACDKFYPIPIPNDQY
# TVEICMTDLDRVLARKFFKNPDTTGKQMTEVTGIGEIIPSALICEFAFDPCGYSMNGIDGDRYSTIHVTPEDGFSYASYECVGSVYDEDDIGRILKKV
# VQVFRPGTMSVSISCSSSSSSEISTRIVKAVEPLGMKRRNCTIDEFPAAGTVVFQTFTLTGNR]
# end gene g1
###
# start gene g2
scaffold1733	AUGUSTUS	gene	36323	45492	0.02	-	.	g2
scaffold1733	AUGUSTUS	transcript	36323	45492	0.02	-	.	g2.t1
scaffold1733	AUGUSTUS	tts	36323	36323	.	-	.	transcript_id "g2.t1"; gene_id "g2";
scaffold1733	AUGUSTUS	exon	36323	37848	.	-	.	transcript_id "g2.t1"; gene_id "g2";
scaffold1733	AUGUSTUS	stop_codon	37107	37109	.	-	0	transcript_id "g2.t1"; gene_id "g2";
scaffold1733	AUGUSTUS	intron	37849	39548	0.41	-	.	transcript_id "g2.t1"; gene_id "g2";
scaffold1733	AUGUSTUS	intron	39842	40189	0.67	-	.	transcript_id "g2.t1"; gene_id "g2";
scaffold1733	AUGUSTUS	intron	40341	40800	0.77	-	.	transcript_id "g2.t1"; gene_id "g2";
scaffold1733	AUGUSTUS	intron	40878	41865	0.55	-	.	transcript_id "g2.t1"; gene_id "g2";
scaffold1733	AUGUSTUS	intron	42059	43329	0.89	-	.	transcript_id "g2.t1"; gene_id "g2";
scaffold1733	AUGUSTUS	intron	43516	43897	0.99	-	.	transcript_id "g2.t1"; gene_id "g2";
scaffold1733	AUGUSTUS	intron	44305	44438	0.99	-	.	transcript_id "g2.t1"; gene_id "g2";
scaffold1733	AUGUSTUS	intron	44685	45342	0.89	-	.	transcript_id "g2.t1"; gene_id "g2";
scaffold1733	AUGUSTUS	CDS	37107	37848	0.41	-	1	transcript_id "g2.t1"; gene_id "g2";
scaffold1733	AUGUSTUS	CDS	39549	39841	0.41	-	0	transcript_id "g2.t1"; gene_id "g2";
scaffold1733	AUGUSTUS	exon	39549	39841	.	-	.	transcript_id "g2.t1"; gene_id "g2";
scaffold1733	AUGUSTUS	CDS	40190	40340	0.52	-	1	transcript_id "g2.t1"; gene_id "g2";
scaffold1733	AUGUSTUS	exon	40190	40340	.	-	.	transcript_id "g2.t1"; gene_id "g2";
scaffold1733	AUGUSTUS	CDS	40801	40877	0.75	-	0	transcript_id "g2.t1"; gene_id "g2";
scaffold1733	AUGUSTUS	exon	40801	40877	.	-	.	transcript_id "g2.t1"; gene_id "g2";
scaffold1733	AUGUSTUS	CDS	41866	42058	0.84	-	1	transcript_id "g2.t1"; gene_id "g2";
scaffold1733	AUGUSTUS	exon	41866	42058	.	-	.	transcript_id "g2.t1"; gene_id "g2";
scaffold1733	AUGUSTUS	CDS	43330	43515	0.97	-	1	transcript_id "g2.t1"; gene_id "g2";
scaffold1733	AUGUSTUS	exon	43330	43515	.	-	.	transcript_id "g2.t1"; gene_id "g2";
scaffold1733	AUGUSTUS	CDS	43898	44304	1	-	0	transcript_id "g2.t1"; gene_id "g2";
scaffold1733	AUGUSTUS	exon	43898	44304	.	-	.	transcript_id "g2.t1"; gene_id "g2";
scaffold1733	AUGUSTUS	CDS	44439	44684	0.99	-	0	transcript_id "g2.t1"; gene_id "g2";
scaffold1733	AUGUSTUS	exon	44439	44684	.	-	.	transcript_id "g2.t1"; gene_id "g2";
scaffold1733	AUGUSTUS	CDS	45343	45453	0.96	-	0	transcript_id "g2.t1"; gene_id "g2";
scaffold1733	AUGUSTUS	exon	45343	45492	.	-	.	transcript_id "g2.t1"; gene_id "g2";
scaffold1733	AUGUSTUS	start_codon	45451	45453	.	-	0	transcript_id "g2.t1"; gene_id "g2";
scaffold1733	AUGUSTUS	tss	45492	45492	.	-	.	transcript_id "g2.t1"; gene_id "g2";
# coding sequence = [atgctaaatacagagatagattggagaattatccctgctgctatatggtggtcaacctggaaagagaggaattcttggt
# gttttgagagcatagagaatagtgtgcagaagggaagaaggcgtggcactgatcattccgtgatttcagctctaaagatccattccctggccgaaaca
# aatggtacggaagacaataaaacagaatcttactgtttgtcagatgctgggttggctgctgttgctgctggcttcagtaagcttgaaaagctgagctt
# aatatggtgctccaatgtgacacatgtggggctgaggtctatagctgaaaagtgtatatttttgaagtctttggatttacagggctgttatgttggag
# atcaaggtctagcagctgttggagagttctctaagcaacttgaagaattgaatttgcggttctgtgaaggcctaactgacgcaggcttcattaaattg
# gtagatggttctgggaagacgttgaaatctattagtttggctgcctgtgcaaaagtaactgacacgtccttggaagctgtgggatctcattgtagatc
# tttggagtccttgtcactagactcagagtgtatccatgataaaggtgtacttgctgttgcccaaggatgccctcaattgaaggttctgaagctacaat
# gcatcaatgttacagatggtgctctccaaggcgttggcacttgctgtttgtcgctggagttgttggctctttacagtttccaaatatttacggacaag
# agtctttgtgctattggtaaagggtgcaaacggttgaagtctcttaccttgaatgattgtactttcttaagtgacaaaggcttggaagcagttgcagt
# tggttgcactgggctcacgcatcttgaggttaatggctgccacaatataggaacatacggactggagtctattgcaagatcttgcacgcatctgtccg
# agttggccttgctgtattgtcaaagaattggtaattttgcattgtctgagattggcaaaggatgcaagttcttgcaagctttacatttggtagattgt
# gcgagtattggggacgaagccatatgttctatagccagaggatgctgcaacctcaaaaggctccacatccgtcgatgttatgaggttggaaataaggg
# aattatagctgttggcgagaactgtaaatttcttacagaccttagcctccgattctgcgatagagtaggggatgaagcacttgtggctattggtgaag
# gttgctctctgcatcatttaaatgtcagtggctgccaccaaattggggatgctggaataattgccatagcaagaggatgccctgaactcagttacttg
# gatgtgagtgtactccaggatttgggtgatatggccatggtggagctaggtgaaggatgtcccttgctgagggatattgtgttgtctcactgtcgtca
# aataactgatgtaggtttaagttatattgctaataggtgtaccttgttggaaactagccacatggtttattgccctggtattaccgctgctggagtag
# ccacgatgataacaagctgcacaaatataaagaaagttcttgtggagaagtggaaagtgagtccaagaacgaaaaggagagcaggatccatcatctcc
# tatctctgtgttgatctgagggatgttactcttcagaacacatatacctgtagaactaccgttcaaggaagatatttgattgccgatgatatgggtca
# agtctgtgatgcactctccattgatcctcatactcgctgctgccgtgggaaatcagagcgattctcttgtaatggttgtaatctcgtttcacaatgtt
# gcaattcctatgaattttgtgtctcttgctgtttgaatccgtccaggacacaaaaggatctggcggtaaatgtgaagatatctaagcccataacagca
# gggatgtattcaagtatttttgatttttgtacaggaagatgtcgtcataattcggaaagtgtggttcatgaaaacgcttatctcagtgaatttcatca
# ttgtttttctataccgtctaattcttcttctggcggtggttctggtgtacaaactgaagtgaggttggctggtataaatgttgtgataggaagacaag
# gcgaatcgtgtgattccgtgtgtaaatctagtggtcagtcttgtgttccgaacaaatttgtgttgcttaatcagtgtgaaacgatgcataagtacttg
# agctgtaaaggtggatgtttggcaagtgttggagctgatcagcctgctgaagtaattgatgatgctcccagagatttgaaccctggagcctgcttgta
# cacctcgcaagtgtccgtgctatcttgtgatggttcgcatcagcatacgaagaggctatgcccctgcgcgtag]
# protein sequence = [MLNTEIDWRIIPAAIWWSTWKERNSWCFESIENSVQKGRRRGTDHSVISALKIHSLAETNGTEDNKTESYCLSDAGLA
# AVAAGFSKLEKLSLIWCSNVTHVGLRSIAEKCIFLKSLDLQGCYVGDQGLAAVGEFSKQLEELNLRFCEGLTDAGFIKLVDGSGKTLKSISLAACAKV
# TDTSLEAVGSHCRSLESLSLDSECIHDKGVLAVAQGCPQLKVLKLQCINVTDGALQGVGTCCLSLELLALYSFQIFTDKSLCAIGKGCKRLKSLTLND
# CTFLSDKGLEAVAVGCTGLTHLEVNGCHNIGTYGLESIARSCTHLSELALLYCQRIGNFALSEIGKGCKFLQALHLVDCASIGDEAICSIARGCCNLK
# RLHIRRCYEVGNKGIIAVGENCKFLTDLSLRFCDRVGDEALVAIGEGCSLHHLNVSGCHQIGDAGIIAIARGCPELSYLDVSVLQDLGDMAMVELGEG
# CPLLRDIVLSHCRQITDVGLSYIANRCTLLETSHMVYCPGITAAGVATMITSCTNIKKVLVEKWKVSPRTKRRAGSIISYLCVDLRDVTLQNTYTCRT
# TVQGRYLIADDMGQVCDALSIDPHTRCCRGKSERFSCNGCNLVSQCCNSYEFCVSCCLNPSRTQKDLAVNVKISKPITAGMYSSIFDFCTGRCRHNSE
# SVVHENAYLSEFHHCFSIPSNSSSGGGSGVQTEVRLAGINVVIGRQGESCDSVCKSSGQSCVPNKFVLLNQCETMHKYLSCKGGCLASVGADQPAEVI
# DDAPRDLNPGACLYTSQVSVLSCDGSHQHTKRLCPCA]
# end gene g2
###
# start gene g3
scaffold1733	AUGUSTUS	gene	46611	54332	0.01	-	.	g3
scaffold1733	AUGUSTUS	transcript	46611	54332	0.01	-	.	g3.t1
scaffold1733	AUGUSTUS	tts	46611	46611	.	-	.	transcript_id "g3.t1"; gene_id "g3";
scaffold1733	AUGUSTUS	exon	46611	46956	.	-	.	transcript_id "g3.t1"; gene_id "g3";
scaffold1733	AUGUSTUS	exon	47148	47279	.	-	.	transcript_id "g3.t1"; gene_id "g3";
scaffold1733	AUGUSTUS	stop_codon	47162	47164	.	-	0	transcript_id "g3.t1"; gene_id "g3";
scaffold1733	AUGUSTUS	intron	47280	47411	0.85	-	.	transcript_id "g3.t1"; gene_id "g3";
scaffold1733	AUGUSTUS	intron	47595	47679	0.93	-	.	transcript_id "g3.t1"; gene_id "g3";
scaffold1733	AUGUSTUS	intron	47891	48446	0.38	-	.	transcript_id "g3.t1"; gene_id "g3";
scaffold1733	AUGUSTUS	intron	48494	48983	0.16	-	.	transcript_id "g3.t1"; gene_id "g3";
scaffold1733	AUGUSTUS	intron	49097	49871	0.43	-	.	transcript_id "g3.t1"; gene_id "g3";
scaffold1733	AUGUSTUS	CDS	47162	47279	0.81	-	1	transcript_id "g3.t1"; gene_id "g3";
scaffold1733	AUGUSTUS	CDS	47412	47594	0.96	-	1	transcript_id "g3.t1"; gene_id "g3";
scaffold1733	AUGUSTUS	exon	47412	47594	.	-	.	transcript_id "g3.t1"; gene_id "g3";
scaffold1733	AUGUSTUS	CDS	47680	47890	0.51	-	2	transcript_id "g3.t1"; gene_id "g3";
scaffold1733	AUGUSTUS	exon	47680	47890	.	-	.	transcript_id "g3.t1"; gene_id "g3";
scaffold1733	AUGUSTUS	CDS	48447	48493	0.21	-	1	transcript_id "g3.t1"; gene_id "g3";
scaffold1733	AUGUSTUS	exon	48447	48493	.	-	.	transcript_id "g3.t1"; gene_id "g3";
scaffold1733	AUGUSTUS	CDS	48984	49096	0.49	-	0	transcript_id "g3.t1"; gene_id "g3";
scaffold1733	AUGUSTUS	exon	48984	49096	.	-	.	transcript_id "g3.t1"; gene_id "g3";
scaffold1733	AUGUSTUS	CDS	49872	50138	0.99	-	0	transcript_id "g3.t1"; gene_id "g3";
scaffold1733	AUGUSTUS	exon	49872	50194	.	-	.	transcript_id "g3.t1"; gene_id "g3";
scaffold1733	AUGUSTUS	start_codon	50136	50138	.	-	0	transcript_id "g3.t1"; gene_id "g3";
scaffold1733	AUGUSTUS	exon	54299	54332	.	-	.	transcript_id "g3.t1"; gene_id "g3";
scaffold1733	AUGUSTUS	tss	54332	54332	.	-	.	transcript_id "g3.t1"; gene_id "g3";
# coding sequence = [atgagagggcgtgattggatcaatcaaatcctgccggatgagcttattctcgatattttccggcatctggaatcaaaat
# caagccgtgacgcttgtgcacttgtctgcaagcgttggctccgtctcgagcgtctcagtcgtctcactttacgaattggtgcctctggctgccccgat
# gtgtttattaaactgctcgctcgccgcttcgtcaatgtccggaatgtgtttgttgacgagagactatccatttctctcccggttccacttgtagaggt
# tcggagaagaaccccagtgactcaaggcttcaggttgagcaagacctacactgatgatatcgaatgcggagaacaaaagaaaccctatactctaagaa
# taaggaacagtgtttttcacggcgaaaggcaacaaattcctgccacgccacagggggaagccagtcgcctcgcctcgcctcgccatgtcgcttattgc
# ctttacgttgcgatagctcgccattttgaaattgcattgcctcactggagatcggcaatggggcctcgccttgtcgccaaaggcgaaaggcgagcaac
# tttcacaacactgcctattagttccatacttccattatcatgtctagctttctatgcttttacttccttgctgggggaagtgaggcttgttatgcatg
# ttgtccccaagaaagatagttttaagtatcttgggttgtttatacaaagtaatgaagaaatcaatgatgtcacacatcgtatgggtgtggactggaca
# aaatggaggctcgcttttggaattgtatttgataagaaggtatcacataaagttagaagtgataagattaggaaaaaagatattcgacacaagacaag
# agtgatctccgttgtagacaagatgagggaagcaaggttgagattgtttgagcatgtgaagaggagatgtgcatag]
# protein sequence = [MRGRDWINQILPDELILDIFRHLESKSSRDACALVCKRWLRLERLSRLTLRIGASGCPDVFIKLLARRFVNVRNVFVD
# ERLSISLPVPLVEVRRRTPVTQGFRLSKTYTDDIECGEQKKPYTLRIRNSVFHGERQQIPATPQGEASRLASPRHVAYCLYVAIARHFEIALPHWRSA
# MGPRLVAKGERRATFTTLPISSILPLSCLAFYAFTSLLGEVRLVMHVVPKKDSFKYLGLFIQSNEEINDVTHRMGVDWTKWRLAFGIVFDKKVSHKVR
# SDKIRKKDIRHKTRVISVVDKMREARLRLFEHVKRRCA]
# end gene g3
###
# start gene g4
scaffold1733	AUGUSTUS	gene	54471	56033	0.19	-	.	g4
scaffold1733	AUGUSTUS	transcript	54471	56033	0.19	-	.	g4.t1
scaffold1733	AUGUSTUS	tts	54471	54471	.	-	.	transcript_id "g4.t1"; gene_id "g4";
scaffold1733	AUGUSTUS	exon	54471	54978	.	-	.	transcript_id "g4.t1"; gene_id "g4";
scaffold1733	AUGUSTUS	stop_codon	54689	54691	.	-	0	transcript_id "g4.t1"; gene_id "g4";
scaffold1733	AUGUSTUS	intron	54979	55327	0.93	-	.	transcript_id "g4.t1"; gene_id "g4";
scaffold1733	AUGUSTUS	intron	55569	55858	0.58	-	.	transcript_id "g4.t1"; gene_id "g4";
scaffold1733	AUGUSTUS	CDS	54689	54978	0.93	-	2	transcript_id "g4.t1"; gene_id "g4";
scaffold1733	AUGUSTUS	CDS	55328	55568	1	-	0	transcript_id "g4.t1"; gene_id "g4";
scaffold1733	AUGUSTUS	exon	55328	55568	.	-	.	transcript_id "g4.t1"; gene_id "g4";
scaffold1733	AUGUSTUS	CDS	55859	55963	0.57	-	0	transcript_id "g4.t1"; gene_id "g4";
scaffold1733	AUGUSTUS	exon	55859	56033	.	-	.	transcript_id "g4.t1"; gene_id "g4";
scaffold1733	AUGUSTUS	start_codon	55961	55963	.	-	0	transcript_id "g4.t1"; gene_id "g4";
# coding sequence = [atgtggttcaatccttctggacatgactgtggactgaacgtgttcttcattgttatgaccatgattcttgcttttgcgt
# ttgctgttattgctttgcacccaaaggtaaatggaagcctattgccagcttctgtgatatctgtttactgtgcttatgtttgctatagtggtctctct
# agtgagcctcgagattatgtctgcaatgggctccataacaaatcaaaggcagtaacaacaagtacccttgttcttggaatgcttacaactgttctctc
# agtcctatattctgctcttcgtgctggatctgcaacaacttttatgtctccaccatcttctcccagatcaggtgagaagaaatctcttcttgcttccg
# aggagctggaatctgggaaaggatcaccagaagcacggccagtgagctactcctacacgttcttccatctgatatttgctctggctagcatgtattcc
# gcaatgcttctttctgggtggactagcagttctgagagttcagagctaattgatgtcggctggacatcactttgggttcgcatatgcacggaatgggt
# tactgctggactgtatgtttggtcacttgtggctccactgttattgcctgaccgcgaattctattga]
# protein sequence = [MWFNPSGHDCGLNVFFIVMTMILAFAFAVIALHPKVNGSLLPASVISVYCAYVCYSGLSSEPRDYVCNGLHNKSKAVT
# TSTLVLGMLTTVLSVLYSALRAGSATTFMSPPSSPRSGEKKSLLASEELESGKGSPEARPVSYSYTFFHLIFALASMYSAMLLSGWTSSSESSELIDV
# GWTSLWVRICTEWVTAGLYVWSLVAPLLLPDREFY]
# end gene g4
###
# command line:
# augustus --codingseq=1 --proteinprofile=/home/pgsb/tetiana.nosenko/lineages/embryophyta_odb9/prfl/EOG09360LFN.prfl --predictionStart=18842 --predictionEnd=56139 --species=arabidopsis ./tmp/scaffold1733Schil_BUSCO_geno_206160443_.temp
```
