## Supplementary material for "The *de novo* reference genome and transcriptome assemblies of the wild tomato species *Solanum chilense*": EOG09360LFY.out.1

```
# Please cite: Mario Stanke, Mark Diekhans, Robert Baertsch, David Haussler (2008),
# Using native and syntenically mapped cDNA alignments to improve de novo gene finding
# Bioinformatics 24: 637-644, doi 10.1093/bioinformatics/btn013
# No extrinsic information on sequences given.
# Using protein profile unknown
# --[34..158]--> unknown_B (10) <--[7..15]--> unknown_C (136) <--[0..0]--
# arabidopsis version. Using default transition matrix.
# We have hints for 0 sequences and for 0 of the sequences in the input set.
#
# ----- prediction on sequence number 1 (length = 36968, name = scaffold3434) -----
#
# Constraints/Hints:
# (none)
# Predicted genes for sequence number 1 on both strands
# start gene g1
scaffold3434	AUGUSTUS	gene	20765	23106	0.01	+	.	g1
scaffold3434	AUGUSTUS	transcript	20765	23106	0.01	+	.	g1.t1
scaffold3434	AUGUSTUS	tss	20765	20765	.	+	.	transcript_id "g1.t1"; gene_id "g1";
scaffold3434	AUGUSTUS	exon	20765	20909	.	+	.	transcript_id "g1.t1"; gene_id "g1";
scaffold3434	AUGUSTUS	start_codon	20781	20783	.	+	0	transcript_id "g1.t1"; gene_id "g1";
scaffold3434	AUGUSTUS	intron	20910	21040	0.97	+	.	transcript_id "g1.t1"; gene_id "g1";
scaffold3434	AUGUSTUS	intron	21243	21592	0.11	+	.	transcript_id "g1.t1"; gene_id "g1";
scaffold3434	AUGUSTUS	intron	21689	21810	0.22	+	.	transcript_id "g1.t1"; gene_id "g1";
scaffold3434	AUGUSTUS	intron	21878	22137	0.14	+	.	transcript_id "g1.t1"; gene_id "g1";
scaffold3434	AUGUSTUS	CDS	20781	20909	0.79	+	0	transcript_id "g1.t1"; gene_id "g1";
scaffold3434	AUGUSTUS	CDS	21041	21242	0.76	+	0	transcript_id "g1.t1"; gene_id "g1";
scaffold3434	AUGUSTUS	exon	21041	21242	.	+	.	transcript_id "g1.t1"; gene_id "g1";
scaffold3434	AUGUSTUS	CDS	21593	21688	0.08	+	2	transcript_id "g1.t1"; gene_id "g1";
scaffold3434	AUGUSTUS	exon	21593	21688	.	+	.	transcript_id "g1.t1"; gene_id "g1";
scaffold3434	AUGUSTUS	CDS	21811	21877	0.24	+	2	transcript_id "g1.t1"; gene_id "g1";
scaffold3434	AUGUSTUS	exon	21811	21877	.	+	.	transcript_id "g1.t1"; gene_id "g1";
scaffold3434	AUGUSTUS	CDS	22138	22150	0.14	+	1	transcript_id "g1.t1"; gene_id "g1";
scaffold3434	AUGUSTUS	exon	22138	23106	.	+	.	transcript_id "g1.t1"; gene_id "g1";
scaffold3434	AUGUSTUS	stop_codon	22148	22150	.	+	0	transcript_id "g1.t1"; gene_id "g1";
scaffold3434	AUGUSTUS	tts	23106	23106	.	+	.	transcript_id "g1.t1"; gene_id "g1";
# coding sequence = [atgactactcgatgggcttatgctagaatgagtgagcgagaagatgttggtcaagaagctcctcctcaagctctggttg
# accctttggccgagcaagtgactaatgcagagtttaggattgattttcaagttggggaagatcctcaaaagcccattgatgaggtttacaaggtgttg
# actattatgggagttatgcccgtgaaaaaggcggaattgaccacttatcaactaaaactgttgctcaaatttggtttaaccaatgaaaggaagcaaga
# ccaaatgatgcgggtcccttggagtgggaaaagttcaagtccgttttccttgataggtttcgacaaaggctttccgggtaaggttcctccaatgctcc
# taagttcaacaaagataaggtgtctaatcctaaacctcaaggatgtagtaatagttgggatgatggatatggattctgaaacctgtactcttgagttg
# gtccccattgttaatgagctttcttggacaaggtga]
# protein sequence = [MTTRWAYARMSEREDVGQEAPPQALVDPLAEQVTNAEFRIDFQVGEDPQKPIDEVYKVLTIMGVMPVKKAELTTYQLK
# LLLKFGLTNERKQDQMMRVPWSGKSSSPFSLIGFDKGFPGKVPPMLLSSTKIRCLILNLKDVVIVGMMDMDSETCTLELVPIVNELSWTR]
# end gene g1
###
# start gene g2
scaffold3434	AUGUSTUS	gene	28835	34926	0.06	+	.	g2
scaffold3434	AUGUSTUS	transcript	28835	34926	0.06	+	.	g2.t1
scaffold3434	AUGUSTUS	tss	28835	28835	.	+	.	transcript_id "g2.t1"; gene_id "g2";
scaffold3434	AUGUSTUS	exon	28835	28947	.	+	.	transcript_id "g2.t1"; gene_id "g2";
scaffold3434	AUGUSTUS	exon	34001	34068	.	+	.	transcript_id "g2.t1"; gene_id "g2";
scaffold3434	AUGUSTUS	start_codon	34020	34022	.	+	0	transcript_id "g2.t1"; gene_id "g2";
scaffold3434	AUGUSTUS	intron	34069	34163	0.64	+	.	transcript_id "g2.t1"; gene_id "g2";
scaffold3434	AUGUSTUS	CDS	34020	34068	0.33	+	0	transcript_id "g2.t1"; gene_id "g2";
scaffold3434	AUGUSTUS	CDS	34164	34426	0.59	+	2	transcript_id "g2.t1"; gene_id "g2";
scaffold3434	AUGUSTUS	exon	34164	34926	.	+	.	transcript_id "g2.t1"; gene_id "g2";
scaffold3434	AUGUSTUS	stop_codon	34424	34426	.	+	0	transcript_id "g2.t1"; gene_id "g2";
scaffold3434	AUGUSTUS	tts	34926	34926	.	+	.	transcript_id "g2.t1"; gene_id "g2";
# coding sequence = [atgggtccatttgaggctctttgtggtcggaggtgtagatctcatataggacctataggttggtttgaggtggataaag
# ttgccttgataggacctgagctagttcatgaggctatggagaaagtcttacttattagaaaaaaggttgagaacaaccaaaagtcgacaaaatatgcc
# gatgttagaagaagagatcttgcgtttgatgttaacaattgggtatacttgaaaagctcatccatgaaaggtgcaacgagattcaggaataaagggaa
# tcttagtccccgttatgtaggccatatcagattttga]
# protein sequence = [MGPFEALCGRRCRSHIGPIGWFEVDKVALIGPELVHEAMEKVLLIRKKVENNQKSTKYADVRRRDLAFDVNNWVYLKS
# SSMKGATRFRNKGNLSPRYVGHIRF]
# end gene g2
###
# start gene g3
scaffold3434	AUGUSTUS	gene	38482	43310	0.02	-	.	g3
scaffold3434	AUGUSTUS	transcript	38482	43310	0.02	-	.	g3.t1
scaffold3434	AUGUSTUS	tts	38482	38482	.	-	.	transcript_id "g3.t1"; gene_id "g3";
scaffold3434	AUGUSTUS	exon	38482	39242	.	-	.	transcript_id "g3.t1"; gene_id "g3";
scaffold3434	AUGUSTUS	stop_codon	38664	38666	.	-	0	transcript_id "g3.t1"; gene_id "g3";
scaffold3434	AUGUSTUS	intron	39243	41300	0.3	-	.	transcript_id "g3.t1"; gene_id "g3";
scaffold3434	AUGUSTUS	CDS	38664	39242	0.96	-	0	transcript_id "g3.t1"; gene_id "g3";
scaffold3434	AUGUSTUS	CDS	41301	41369	0.34	-	0	transcript_id "g3.t1"; gene_id "g3";
scaffold3434	AUGUSTUS	exon	41301	41371	.	-	.	transcript_id "g3.t1"; gene_id "g3";
scaffold3434	AUGUSTUS	start_codon	41367	41369	.	-	0	transcript_id "g3.t1"; gene_id "g3";
scaffold3434	AUGUSTUS	exon	43106	43310	.	-	.	transcript_id "g3.t1"; gene_id "g3";
scaffold3434	AUGUSTUS	tss	43310	43310	.	-	.	transcript_id "g3.t1"; gene_id "g3";
# coding sequence = [atgctaggaaaatcatttgctactcctgtgctgacctttaactctgcatcatgcttctcctctcctggttgtgattccg
# tctcaacaacagctaacactctagtagggtatgtaaattgctcgagtagcattacatttaatgttactaggggatcttggacgtccaattatccatcc
# aagaaatggacgttgcattcaacagctactgacaatatagtattaactgaagaagagaggaaaacgtggaacgatagcagacaagctctttctgcatt
# gaaatttagcccagaggaagaagacaaaatattaggaaaagcatttggccacatacattcgccttactggtatgaagaacggaagaaagaggttccac
# gactagaagttgtgaacgagatactggattatctaaggagtttaagccttactgatgatgatctcactaaacttgtcaagaaattcccagaagttctt
# ggatgtagccttgaagatgaaatgaaaaccaatgtcgaaattctggcaaaacaatggggaattgaaggtaaaactctgagaaatttgcttcttcgaaa
# tccaaaagttttaggctacaatgttgattgcaaaggtgattgtgtggctaaatgcactcgctgttgggctcgattctag]
# protein sequence = [MLGKSFATPVLTFNSASCFSSPGCDSVSTTANTLVGYVNCSSSITFNVTRGSWTSNYPSKKWTLHSTATDNIVLTEEE
# RKTWNDSRQALSALKFSPEEEDKILGKAFGHIHSPYWYEERKKEVPRLEVVNEILDYLRSLSLTDDDLTKLVKKFPEVLGCSLEDEMKTNVEILAKQW
# GIEGKTLRNLLLRNPKVLGYNVDCKGDCVAKCTRCWARF]
# end gene g3
###
# start gene g4
scaffold3434	AUGUSTUS	gene	48075	55185	0.01	+	.	g4
scaffold3434	AUGUSTUS	transcript	48075	55185	0.01	+	.	g4.t1
scaffold3434	AUGUSTUS	tss	48075	48075	.	+	.	transcript_id "g4.t1"; gene_id "g4";
scaffold3434	AUGUSTUS	exon	48075	48625	.	+	.	transcript_id "g4.t1"; gene_id "g4";
scaffold3434	AUGUSTUS	start_codon	48355	48357	.	+	0	transcript_id "g4.t1"; gene_id "g4";
scaffold3434	AUGUSTUS	intron	48626	48840	0.76	+	.	transcript_id "g4.t1"; gene_id "g4";
scaffold3434	AUGUSTUS	intron	48884	50118	0.06	+	.	transcript_id "g4.t1"; gene_id "g4";
scaffold3434	AUGUSTUS	intron	50174	50297	0.26	+	.	transcript_id "g4.t1"; gene_id "g4";
scaffold3434	AUGUSTUS	intron	50380	52269	0.29	+	.	transcript_id "g4.t1"; gene_id "g4";
scaffold3434	AUGUSTUS	intron	53059	54599	0.33	+	.	transcript_id "g4.t1"; gene_id "g4";
scaffold3434	AUGUSTUS	CDS	48355	48625	1	+	0	transcript_id "g4.t1"; gene_id "g4";
scaffold3434	AUGUSTUS	CDS	48841	48883	0.05	+	2	transcript_id "g4.t1"; gene_id "g4";
scaffold3434	AUGUSTUS	exon	48841	48883	.	+	.	transcript_id "g4.t1"; gene_id "g4";
scaffold3434	AUGUSTUS	CDS	50119	50173	0.21	+	1	transcript_id "g4.t1"; gene_id "g4";
scaffold3434	AUGUSTUS	exon	50119	50173	.	+	.	transcript_id "g4.t1"; gene_id "g4";
scaffold3434	AUGUSTUS	CDS	50298	50379	0.3	+	0	transcript_id "g4.t1"; gene_id "g4";
scaffold3434	AUGUSTUS	exon	50298	50379	.	+	.	transcript_id "g4.t1"; gene_id "g4";
scaffold3434	AUGUSTUS	CDS	52270	53058	0.64	+	2	transcript_id "g4.t1"; gene_id "g4";
scaffold3434	AUGUSTUS	exon	52270	53058	.	+	.	transcript_id "g4.t1"; gene_id "g4";
scaffold3434	AUGUSTUS	CDS	54600	54955	0.94	+	2	transcript_id "g4.t1"; gene_id "g4";
scaffold3434	AUGUSTUS	exon	54600	55185	.	+	.	transcript_id "g4.t1"; gene_id "g4";
scaffold3434	AUGUSTUS	stop_codon	54953	54955	.	+	0	transcript_id "g4.t1"; gene_id "g4";
scaffold3434	AUGUSTUS	tts	55185	55185	.	+	.	transcript_id "g4.t1"; gene_id "g4";
# coding sequence = [atggctcagtacagacaatcgggtgctataggtattataaacaatggtggtggtggtggtggtggagttgttcggaacg
# gagttgcatcggatcatgtatcggttgggattcgttcgagtaaacagcagcagcagcagcaatcgcggaattatcaccgtcgattgaagtctactact
# cgcaagatctcgattggtgctatcatcgttattctattcgttgcttttgttgtttccgtctctgctttcttctatttcacatctcaaaataaaggatg
# tagtatgggttggtggaagtgcaagttggccggtgggtaaacgctcatcctccgaagtgcgcagtggtttgggcttgagacttccatgctggaggagt
# gggagttttatcctgagttcacccaaatggtagcggctgcgggttttccttgtcataaaaagaaaaaggaccacaacgagttagataataatcacttt
# caagatgatggtgatgtggaaaatgattcagattttcttacaaatgtgacacggacacaagggaaggttctccaatttggacatgggtcagtaaatca
# tggccgggattctcgttattgggataaggatgaccggagaagggatgatgattacaacgaggaggatttggagcggaatcaagatagtgacttgaata
# aggagcaaagtcctccagatgggaagaaaggtgacaagaagtcgttttcaaaaggattggatcatggtggaaatggtttatacaacgaagctggacgc
# gatgagttgagaaaatatgaagccagataccaagcttccttggagaatgctgggcactcacaagatggacatcatttgccaaaccagcaatcgagtga
# tgctgacaaaggaaagaaaacagaactggtggatgcagatgatggatatgatgatggaattgacttagaagatgcacatacagatggatatgatgatg
# gtgatcatgaagattggaaccatactgttgctgccgaatcccaggacataaatgacagacattttcttgatacacatgttgcaggaaataactatcaa
# aatcatgccaaagaggctggtaaaacgtacaaggacttttccaataaggaatcctcttcaagttctcatcaccaaaaatctaacacaaactctggacg
# tgtcagcttcattgatggtcacccctcaaagaagtcttcgtcagaaaaacggccagtatccagaaggaagtcaaggaagcatgcttgtgagatgaaaa
# ttttgaatgctagtgcccttcttgtggaacctctggaaagtcgaaaattttcaaggttttcgttgcagtacgcggaaacagaggacaaaccttttgac
# gatgcaaactgggaacctagattttctgggcatcaaagtatggaagaacgggaagaatcttttcttgcacgcaatcaaaaaataaactgtggttttgt
# tcgaggccctgaagaaactccaagtaccggatttgacttggcagaagatgatgcaaaatacattagcagttgtcacattgctgtagcttcatgcatct
# tcggaaattcggatcgcttgagaataccagtgggcaaaatggtatga]
# protein sequence = [MAQYRQSGAIGIINNGGGGGGGVVRNGVASDHVSVGIRSSKQQQQQQSRNYHRRLKSTTRKISIGAIIVILFVAFVVS
# VSAFFYFTSQNKGCSMGWWKCKLAGGXTLILRSAQWFGLETSMLEEWEFYPEFTQMVAAAGFPCHKKKKDHNELDNNHFQDDGDVENDSDFLTNVTRT
# QGKVLQFGHGSVNHGRDSRYWDKDDRRRDDDYNEEDLERNQDSDLNKEQSPPDGKKGDKKSFSKGLDHGGNGLYNEAGRDELRKYEARYQASLENAGH
# SQDGHHLPNQQSSDADKGKKTELVDADDGYDDGIDLEDAHTDGYDDGDHEDWNHTVAAESQDINDRHFLDTHVAGNNYQNHAKEAGKTYKDFSNKESS
# SSSHHQKSNTNSGRVSFIDGHPSKKSSSEKRPVSRRKSRKHACEMKILNASALLVEPLESRKFSRFSLQYAETEDKPFDDANWEPRFSGHQSMEEREE
# SFLARNQKINCGFVRGPEETPSTGFDLAEDDAKYISSCHIAVASCIFGNSDRLRIPVGKMV]
# end gene g4
###
# command line:
# augustus --codingseq=1 --proteinprofile=/home/pgsb/tetiana.nosenko/lineages/embryophyta_odb9/prfl/EOG09360LFY.prfl --predictionStart=20390 --predictionEnd=57357 --species=arabidopsis ./tmp/scaffold3434Schil_BUSCO_geno_206160443_.temp
```
