## Supplementary material for "The *de novo* reference genome and transcriptome assemblies of the wild tomato species *Solanum chilense*": EOG09360LG0.out.1

```
# Please cite: Mario Stanke, Mark Diekhans, Robert Baertsch, David Haussler (2008),
# Using native and syntenically mapped cDNA alignments to improve de novo gene finding
# Bioinformatics 24: 637-644, doi 10.1093/bioinformatics/btn013
# No extrinsic information on sequences given.
# Initialising the parameters using config directory /home/pgsb/tetiana.nosenko/miniconda3/config/ ...
# Using protein profile unknown
# --[22..36]--> unknown_B (13) <--[1..16]--> unknown_C (21) <--[1..5]--> unknown_D (34) <--[0..33]--> unknown_E (163) <--[0..0]--
# BUSCO_Schil_BUSCO_geno_206160443 version. Using default transition matrix.
# admissible start codons and their probabilities: ATG(0.999), CTG(0.000802), TTG(0)
# Looks like ./tmp/scaffold5849Schil_BUSCO_geno_206160443_.temp is in fasta format.
# We have hints for 0 sequences and for 0 of the sequences in the input set.
#
# ----- prediction on sequence number 1 (length = 41063, name = scaffold5849) -----
#
# Constraints/Hints:
# (none)
# Predicted genes for sequence number 1 on both strands
# start gene g1
scaffold5849	AUGUSTUS	gene	16353	17198	0.51	+	.	g1
scaffold5849	AUGUSTUS	transcript	16353	17198	0.51	+	.	g1.t1
scaffold5849	AUGUSTUS	start_codon	16353	16355	.	+	0	transcript_id "g1.t1"; gene_id "g1";
scaffold5849	AUGUSTUS	intron	16513	16872	0.98	+	.	transcript_id "g1.t1"; gene_id "g1";
scaffold5849	AUGUSTUS	CDS	16353	16512	0.99	+	0	transcript_id "g1.t1"; gene_id "g1";
scaffold5849	AUGUSTUS	CDS	16873	17198	0.51	+	2	transcript_id "g1.t1"; gene_id "g1";
scaffold5849	AUGUSTUS	stop_codon	17196	17198	.	+	0	transcript_id "g1.t1"; gene_id "g1";
# coding sequence = [atgaattcttttacacacgttcctccaggttttagattccaccctacggatgaagaattagttgattattacctcagaa
# aaaagattgcttcaaaaagaattgaccttgatgtcattaaggaaattgatctttataaaattgagccatgggatcttcaagaattgtgcaagatagga
# agtgaggagcaaaatgaatggtacttttttagtcataaagacaagaagtatccaacaggtactagaacaaatagagctacaaaagcaggattttggaa
# agcaactggaagagataaggctatttatcgtaagcaatgtttagttggaatgagaaaaacattggtattttataaaggtcgagcaccaaatggacaaa
# aatctgattatataatgcatgagtacagacttgaaaccaatgagaatgccaatactattcaggcaagtcttctaaacttaaaaataatctcagacgag
# ttatctgttatataa]
# protein sequence = [MNSFTHVPPGFRFHPTDEELVDYYLRKKIASKRIDLDVIKEIDLYKIEPWDLQELCKIGSEEQNEWYFFSHKDKKYPT
# GTRTNRATKAGFWKATGRDKAIYRKQCLVGMRKTLVFYKGRAPNGQKSDYIMHEYRLETNENANTIQASLLNLKIISDELSVI]
# end gene g1
###
# start gene g2
scaffold5849	AUGUSTUS	gene	22942	23984	0.92	-	.	g2
scaffold5849	AUGUSTUS	transcript	22942	23984	0.92	-	.	g2.t1
scaffold5849	AUGUSTUS	stop_codon	22942	22944	.	-	0	transcript_id "g2.t1"; gene_id "g2";
scaffold5849	AUGUSTUS	intron	23134	23362	1	-	.	transcript_id "g2.t1"; gene_id "g2";
scaffold5849	AUGUSTUS	intron	23492	23630	1	-	.	transcript_id "g2.t1"; gene_id "g2";
scaffold5849	AUGUSTUS	intron	23666	23914	0.99	-	.	transcript_id "g2.t1"; gene_id "g2";
scaffold5849	AUGUSTUS	CDS	22942	23133	1	-	0	transcript_id "g2.t1"; gene_id "g2";
scaffold5849	AUGUSTUS	CDS	23363	23491	1	-	0	transcript_id "g2.t1"; gene_id "g2";
scaffold5849	AUGUSTUS	CDS	23631	23665	0.99	-	2	transcript_id "g2.t1"; gene_id "g2";
scaffold5849	AUGUSTUS	CDS	23915	23984	0.92	-	0	transcript_id "g2.t1"; gene_id "g2";
scaffold5849	AUGUSTUS	start_codon	23982	23984	.	-	0	transcript_id "g2.t1"; gene_id "g2";
# coding sequence = [atgctgcccagactcttaaaaaatgtcaacagatccatgtcggatcctcctaaagtatacttcaacacgggcgcagatt
# tgagtgacacattgatggatcggatggtacttaatgaagctaatctcactaatgctgttcttgttcgatctgttttgactcggagtgaccttggtggt
# gccatcattgaaggtgctgatttcagtgatgctgttatagacctcctgcagaaacaggcactttgcaagtatgctagtgggactaaccccgtgacagg
# ggttagcaccagaaaaagtctaggctgtgggaatagcagacgaaatgcatatggaagtccatcgtctcctctgcttagcgctccacctcagcagttgc
# tcgatcgtgatggattttgtgattcagccactggtctctgtgaagcaagctga]
# protein sequence = [MLPRLLKNVNRSMSDPPKVYFNTGADLSDTLMDRMVLNEANLTNAVLVRSVLTRSDLGGAIIEGADFSDAVIDLLQKQ
# ALCKYASGTNPVTGVSTRKSLGCGNSRRNAYGSPSSPLLSAPPQQLLDRDGFCDSATGLCEAS]
# end gene g2
###
# start gene g3
scaffold5849	AUGUSTUS	gene	24855	26312	0.89	+	.	g3
scaffold5849	AUGUSTUS	transcript	24855	26312	0.89	+	.	g3.t1
scaffold5849	AUGUSTUS	start_codon	24855	24857	.	+	0	transcript_id "g3.t1"; gene_id "g3";
scaffold5849	AUGUSTUS	CDS	24855	26312	0.89	+	0	transcript_id "g3.t1"; gene_id "g3";
scaffold5849	AUGUSTUS	stop_codon	26310	26312	.	+	0	transcript_id "g3.t1"; gene_id "g3";
# coding sequence = [atggagaacttgaaatcagtagtaggagatgctaaaatttctccaaagtgtataatgtccaagtttaagagatcaaaga
# tagccgcggtacgcagttttccagagagctttaagcgatttgataatgttgtggttggagaaaagttagtatatggtgagccgcttgtggtttgtgaa
# cgaaatgcggattcaacattaggttatgagattccagggtataagaaggatggtggacaaattgctcagacaggaagtgttgatgagtctggaagtac
# tgagcatatagatatgatgaaggttgtagatacgcttacacggaattttcaggtgggtgatggagattgtgttgatatggtaaatgagttaaaaacaa
# gagaatgtgataggattaagccgaagaggcgtatggtttcctcacttcgtgattttccaaaggatcttaagagttatgaagtagttgacaagaaatat
# caagagcattgcgtggggaaatctggtgatgtagaaacaaatgatgaatttgacgaacatttgaagattgattttatgtctcaaggaggtttagttga
# tcccgaggtaggtgcattctcgagtggagaagaatttgagaaacaagagtctgtggtgacggtcaaactactggcagtattacagtctgatgtagatt
# tggagttccatgatgaggctatcaaggataaagaagccattggcgtgtttgaatgtagggagcatccaattgtagagaaagcattagaagatgcggaa
# aatcctcatttgctaaacaagctatgtttgttggtgtacccttgtcggtttccaaaaagacgtaaagtgtctgcagttcgtgattttcctaatgcatt
# taaaatcttgaaagcacataacgaggcatcagagaaaaacctgaaatacagagaagctaacaaattggcccgggcaaatgaaacaacatgtgattccc
# aagatgatgaagaacacattgaaactgagattgagtctcaagaaagttcagctcctactgagaagggcttatctcacagtttgaggacattactcact
# cctaaggaagacactctaaattttggtacaaatacggttcataaaccgacaagcatagggcatgatggtactggtgcagataaacaagaactgtcaag
# ttatggagctaattttaaaccgttaagcacacagagtagttcagaagttacggactctaacaagcggattggaggaaaggaaataggagtaaaatgcg
# tacacaaaactattgtcgaggattcaatggctacacgaagatgtcccagcatgccaacccaaccttaccgatcagaaactaaaactaatcaaagcaaa
# ggcaaagttctaaagagaaaacagaataaaggatcagcgccaataaatgttattctggcattgatggctcctaccagagtaaaagctacagaaactaa
# tgtgtaa]
# protein sequence = [MENLKSVVGDAKISPKCIMSKFKRSKIAAVRSFPESFKRFDNVVVGEKLVYGEPLVVCERNADSTLGYEIPGYKKDGG
# QIAQTGSVDESGSTEHIDMMKVVDTLTRNFQVGDGDCVDMVNELKTRECDRIKPKRRMVSSLRDFPKDLKSYEVVDKKYQEHCVGKSGDVETNDEFDE
# HLKIDFMSQGGLVDPEVGAFSSGEEFEKQESVVTVKLLAVLQSDVDLEFHDEAIKDKEAIGVFECREHPIVEKALEDAENPHLLNKLCLLVYPCRFPK
# RRKVSAVRDFPNAFKILKAHNEASEKNLKYREANKLARANETTCDSQDDEEHIETEIESQESSAPTEKGLSHSLRTLLTPKEDTLNFGTNTVHKPTSI
# GHDGTGADKQELSSYGANFKPLSTQSSSEVTDSNKRIGGKEIGVKCVHKTIVEDSMATRRCPSMPTQPYRSETKTNQSKGKVLKRKQNKGSAPINVIL
# ALMAPTRVKATETNV]
# end gene g3
###
# start gene g4
scaffold5849	AUGUSTUS	gene	26481	27606	0.88	-	.	g4
scaffold5849	AUGUSTUS	transcript	26481	27606	0.88	-	.	g4.t1
scaffold5849	AUGUSTUS	stop_codon	26481	26483	.	-	0	transcript_id "g4.t1"; gene_id "g4";
scaffold5849	AUGUSTUS	intron	26602	27172	0.9	-	.	transcript_id "g4.t1"; gene_id "g4";
scaffold5849	AUGUSTUS	intron	27203	27304	0.99	-	.	transcript_id "g4.t1"; gene_id "g4";
scaffold5849	AUGUSTUS	CDS	26481	26601	0.9	-	1	transcript_id "g4.t1"; gene_id "g4";
scaffold5849	AUGUSTUS	CDS	27173	27202	0.99	-	1	transcript_id "g4.t1"; gene_id "g4";
scaffold5849	AUGUSTUS	CDS	27305	27606	0.99	-	0	transcript_id "g4.t1"; gene_id "g4";
scaffold5849	AUGUSTUS	start_codon	27604	27606	.	-	0	transcript_id "g4.t1"; gene_id "g4";
# coding sequence = [atggcacttaattccatctcattacttcccataaaatccattaacatctcttcctcatctatttgttattataaagttt
# ttattcctcaaaaatcctccaaaattgtttgtcaagtggaaaagtcaaattcaaatatagaaacaaagaagtggaaggccatagtttccactgcatta
# gcagctgcattgattacatttagctcaaacatggctgctatggctgacttaaataagtttgaggcagatacaaggggtgaatttggtattggttctgc
# tgctcaatttggttctgctgacctaaagaaaacagttcatacaaatgagaacttcagaagagccaatttcacatctgctgatatgagggaatcggatt
# tcagtggttcaacgttcaatggtgcatacctagagaaagcagttgcatataaagcgaacttctcaggtacttttccatag]
# protein sequence = [MALNSISLLPIKSINISSSSICYYKVFIPQKSSKIVCQVEKSNSNIETKKWKAIVSTALAAALITFSSNMAAMADLNK
# FEADTRGEFGIGSAAQFGSADLKKTVHTNENFRRANFTSADMRESDFSGSTFNGAYLEKAVAYKANFSGTFP]
# end gene g4
###
# start gene g5
scaffold5849	AUGUSTUS	gene	42599	45238	0.39	+	.	g5
scaffold5849	AUGUSTUS	transcript	42599	45238	0.39	+	.	g5.t1
scaffold5849	AUGUSTUS	start_codon	42599	42601	.	+	0	transcript_id "g5.t1"; gene_id "g5";
scaffold5849	AUGUSTUS	intron	42710	43178	0.5	+	.	transcript_id "g5.t1"; gene_id "g5";
scaffold5849	AUGUSTUS	intron	43329	43551	0.96	+	.	transcript_id "g5.t1"; gene_id "g5";
scaffold5849	AUGUSTUS	intron	43679	43990	0.9	+	.	transcript_id "g5.t1"; gene_id "g5";
scaffold5849	AUGUSTUS	intron	44040	44413	1	+	.	transcript_id "g5.t1"; gene_id "g5";
scaffold5849	AUGUSTUS	intron	44490	44915	0.96	+	.	transcript_id "g5.t1"; gene_id "g5";
scaffold5849	AUGUSTUS	intron	44988	45166	0.96	+	.	transcript_id "g5.t1"; gene_id "g5";
scaffold5849	AUGUSTUS	CDS	42599	42709	0.51	+	0	transcript_id "g5.t1"; gene_id "g5";
scaffold5849	AUGUSTUS	CDS	43179	43328	0.98	+	0	transcript_id "g5.t1"; gene_id "g5";
scaffold5849	AUGUSTUS	CDS	43552	43678	0.98	+	0	transcript_id "g5.t1"; gene_id "g5";
scaffold5849	AUGUSTUS	CDS	43991	44039	1	+	2	transcript_id "g5.t1"; gene_id "g5";
scaffold5849	AUGUSTUS	CDS	44414	44489	1	+	1	transcript_id "g5.t1"; gene_id "g5";
scaffold5849	AUGUSTUS	CDS	44916	44987	0.96	+	0	transcript_id "g5.t1"; gene_id "g5";
scaffold5849	AUGUSTUS	CDS	45167	45238	0.93	+	0	transcript_id "g5.t1"; gene_id "g5";
scaffold5849	AUGUSTUS	stop_codon	45236	45238	.	+	0	transcript_id "g5.t1"; gene_id "g5";
# coding sequence = [atgtcctcttcaaatagcttatcattggaccaccttcctcctccacctcctccacctccttccgagcagctctgctatg
# tccattgcaatgtttgtgacaccgtcctcgcggtaagtgtaccgtgcacaagtttgttcaaaactgtgactgttcgatgtggacactgcactaatctt
# ttgcctggatggcttttgccttccactaatcatcatcatcatcattttggtcacacttacttctctccttcacataatcttctggatgaaataagcaa
# tgcaaccccaaatttcttgatgaatcagagtagttctgctcatgaatttgtgcagctgcctgctcgacctggatttgatgatcttcctagaccaccac
# ccgttgttaacagacctccggagaagagacagcgagtcccttctgcttacaaccgattcatcaaggaagaaatccaacgcataaaagcagggaatcct
# gatattagccacagagaagccttcagcgccgctgcaaaaaattgggcccactttccacacattcaatttggtctcatgcctgatcagactgttaagag
# gactaatgtgcgtcaggatggagaagatgttcttacgaaagatggtttgtttaatacatcagccaatgttagtatgtcgccttactga]
# protein sequence = [MSSSNSLSLDHLPPPPPPPPSEQLCYVHCNVCDTVLAVSVPCTSLFKTVTVRCGHCTNLLPGWLLPSTNHHHHHFGHT
# YFSPSHNLLDEISNATPNFLMNQSSSAHEFVQLPARPGFDDLPRPPPVVNRPPEKRQRVPSAYNRFIKEEIQRIKAGNPDISHREAFSAAAKNWAHFP
# HIQFGLMPDQTVKRTNVRQDGEDVLTKDGLFNTSANVSMSPY]
# end gene g5
###
# command line:
# augustus --codingseq=1 --proteinprofile=/home/pgsb/tetiana.nosenko/lineages/embryophyta_odb9/prfl/EOG09360LG0.prfl --predictionStart=4671 --predictionEnd=45733 --species=BUSCO_Schil_BUSCO_geno_206160443 ./tmp/scaffold5849Schil_BUSCO_geno_206160443_.temp
```
