## Supplementary material for "The *de novo* reference genome and transcriptome assemblies of the wild tomato species *Solanum chilense*": EOG09360LG2.out.1

```
# Please cite: Mario Stanke, Mark Diekhans, Robert Baertsch, David Haussler (2008),
# Using native and syntenically mapped cDNA alignments to improve de novo gene finding
# Bioinformatics 24: 637-644, doi 10.1093/bioinformatics/btn013
# No extrinsic information on sequences given.
# Using protein profile unknown
# --[5..21]--> unknown_A (9) <--[0..1]--> unknown_B (69) <--[1..28]--> unknown_C (8) <--[6..9]--> unknown_D (29) <--[16..75]--> unknown_E (11) <--[0..2]--> unknown_F (43) <--[0..8]--
# arabidopsis version. Using default transition matrix.
# We have hints for 0 sequences and for 0 of the sequences in the input set.
#
# ----- prediction on sequence number 1 (length = 37112, name = scaffold6022) -----
#
# Constraints/Hints:
# (none)
# Predicted genes for sequence number 1 on both strands
# start gene g1
scaffold6022	AUGUSTUS	gene	21601	26201	0.01	+	.	g1
scaffold6022	AUGUSTUS	transcript	21601	26201	0.01	+	.	g1.t1
scaffold6022	AUGUSTUS	tss	21601	21601	.	+	.	transcript_id "g1.t1"; gene_id "g1";
scaffold6022	AUGUSTUS	exon	21601	21714	.	+	.	transcript_id "g1.t1"; gene_id "g1";
scaffold6022	AUGUSTUS	exon	22129	22186	.	+	.	transcript_id "g1.t1"; gene_id "g1";
scaffold6022	AUGUSTUS	start_codon	22175	22177	.	+	0	transcript_id "g1.t1"; gene_id "g1";
scaffold6022	AUGUSTUS	intron	22187	22426	0.79	+	.	transcript_id "g1.t1"; gene_id "g1";
scaffold6022	AUGUSTUS	intron	22550	22696	0.77	+	.	transcript_id "g1.t1"; gene_id "g1";
scaffold6022	AUGUSTUS	intron	22765	23550	0.73	+	.	transcript_id "g1.t1"; gene_id "g1";
scaffold6022	AUGUSTUS	intron	23753	24083	0.23	+	.	transcript_id "g1.t1"; gene_id "g1";
scaffold6022	AUGUSTUS	intron	24159	24277	0.68	+	.	transcript_id "g1.t1"; gene_id "g1";
scaffold6022	AUGUSTUS	intron	24376	25151	0.43	+	.	transcript_id "g1.t1"; gene_id "g1";
scaffold6022	AUGUSTUS	intron	25210	25334	0.46	+	.	transcript_id "g1.t1"; gene_id "g1";
scaffold6022	AUGUSTUS	CDS	22175	22186	0.87	+	0	transcript_id "g1.t1"; gene_id "g1";
scaffold6022	AUGUSTUS	CDS	22427	22549	0.82	+	0	transcript_id "g1.t1"; gene_id "g1";
scaffold6022	AUGUSTUS	exon	22427	22549	.	+	.	transcript_id "g1.t1"; gene_id "g1";
scaffold6022	AUGUSTUS	CDS	22697	22764	0.75	+	0	transcript_id "g1.t1"; gene_id "g1";
scaffold6022	AUGUSTUS	exon	22697	22764	.	+	.	transcript_id "g1.t1"; gene_id "g1";
scaffold6022	AUGUSTUS	CDS	23551	23752	0.26	+	1	transcript_id "g1.t1"; gene_id "g1";
scaffold6022	AUGUSTUS	exon	23551	23752	.	+	.	transcript_id "g1.t1"; gene_id "g1";
scaffold6022	AUGUSTUS	CDS	24084	24158	0.23	+	0	transcript_id "g1.t1"; gene_id "g1";
scaffold6022	AUGUSTUS	exon	24084	24158	.	+	.	transcript_id "g1.t1"; gene_id "g1";
scaffold6022	AUGUSTUS	CDS	24278	24375	0.47	+	0	transcript_id "g1.t1"; gene_id "g1";
scaffold6022	AUGUSTUS	exon	24278	24375	.	+	.	transcript_id "g1.t1"; gene_id "g1";
scaffold6022	AUGUSTUS	CDS	25152	25209	0.35	+	1	transcript_id "g1.t1"; gene_id "g1";
scaffold6022	AUGUSTUS	exon	25152	25209	.	+	.	transcript_id "g1.t1"; gene_id "g1";
scaffold6022	AUGUSTUS	CDS	25335	26051	0.66	+	0	transcript_id "g1.t1"; gene_id "g1";
scaffold6022	AUGUSTUS	exon	25335	26201	.	+	.	transcript_id "g1.t1"; gene_id "g1";
scaffold6022	AUGUSTUS	stop_codon	26049	26051	.	+	0	transcript_id "g1.t1"; gene_id "g1";
scaffold6022	AUGUSTUS	tts	26201	26201	.	+	.	transcript_id "g1.t1"; gene_id "g1";
# coding sequence = [atggagtgggaggctatagcagtcaataagtatcattccttctccccttctctacctaccaagttggccattgtccaag
# tcttgcttattgaactgaattgctttttccctttgtgttcagttcctctattggagagccaacatgtggctcttttagtgcttaaagttatcgggttt
# gtgacgtgggttcaactcctatcgtggcgctgggttcaagctgtattccgtgttggtagtggaatatctgcagggaaaaccgaaagcaaggtgaaata
# ccttggtaaggataatgataagcctgaaataccaaaaattatccttgaagactcagcaaatgagacagaagttgacatatctgaggggatggctcttg
# aaatgtttggtatttcatctcctaaggaggaggcgagaggcgaggcgagcccatctcgccattctacactgaggcgaggcaaccatgaaaaggcgacc
# catggcgagactcctcttccccttgcgatctcttctcccgactcctcttcccctcgctggtcgtgtctcttcgaaacttcgagttgctgctgcactga
# ggacctgagggatagagttatcaaatttcctccattatgggtagcatattctaatatgaaccaggtgattcttgatgtcatctccaaagactattctt
# tcaagataaaggtcctctcaaaagagtatcagcatacctgcaaatcaactggcttaatgttatgggaatcagctcggcttatggcttctgtgcttgct
# gctaaccagattattgtttcagggagaagtgttctagagctgggttgtggatgtgcaggcatttgctccatggttgctgctagatatgctaacctcgt
# ggttaccactgatggagacacaaaagcacttgatctgttaaaccagaatctcgctttgaatctccaaccaccaattcctgcaagtctaattacaaaaa
# agcttgagtggggaaacacagacgatatagagtccatcaagaggctaaatgacagaggtttcgatgtcataataggcactgatgtcacttatattgct
# gaagcaatcgctcctttgtttgcaactgcgaaagagctgatccgacccagtagaggcgatgagcaggataatacaccagctctaatcctttgtcatgt
# cattcgcagagttgatgaaccatctatactttcaacagcgtctgaatttggtttcaggttggtggataggtggcctaatgcattaacctcaactagta
# catctcagaacataatccaaagttggttctccgatggcagccttgaaacttgtattcctaccactgcactgaatattctgtatttccacaagttgtag]
# protein sequence = [MEWEAIAVNKYHSFSPSLPTKLAIVQVLLIELNCFFPLCSVPLLESQHVALLVLKVIGFVTWVQLLSWRWVQAVFRVG
# SGISAGKTESKVKYLGKDNDKPEIPKIILEDSANETEVDISEGMALEMFGISSPKEEARGEASPSRHSTLRRGNHEKATHGETPLPLAISSPDSSSPR
# WSCLFETSSCCCTEDLRDRVIKFPPLWVAYSNMNQVILDVISKDYSFKIKVLSKEYQHTCKSTGLMLWESARLMASVLAANQIIVSGRSVLELGCGCA
# GICSMVAARYANLVVTTDGDTKALDLLNQNLALNLQPPIPASLITKKLEWGNTDDIESIKRLNDRGFDVIIGTDVTYIAEAIAPLFATAKELIRPSRG
# DEQDNTPALILCHVIRRVDEPSILSTASEFGFRLVDRWPNALTSTSTSQNIIQSWFSDGSLETCIPTTALNILYFHKL]
# end gene g1
###
# start gene g2
scaffold6022	AUGUSTUS	gene	26601	31181	0.02	+	.	g2
scaffold6022	AUGUSTUS	transcript	26601	31181	0.02	+	.	g2.t1
scaffold6022	AUGUSTUS	tss	26601	26601	.	+	.	transcript_id "g2.t1"; gene_id "g2";
scaffold6022	AUGUSTUS	exon	26601	26793	.	+	.	transcript_id "g2.t1"; gene_id "g2";
scaffold6022	AUGUSTUS	exon	27497	27596	.	+	.	transcript_id "g2.t1"; gene_id "g2";
scaffold6022	AUGUSTUS	start_codon	27502	27504	.	+	0	transcript_id "g2.t1"; gene_id "g2";
scaffold6022	AUGUSTUS	intron	27597	27736	0.95	+	.	transcript_id "g2.t1"; gene_id "g2";
scaffold6022	AUGUSTUS	intron	27920	28073	0.98	+	.	transcript_id "g2.t1"; gene_id "g2";
scaffold6022	AUGUSTUS	intron	28153	28252	1	+	.	transcript_id "g2.t1"; gene_id "g2";
scaffold6022	AUGUSTUS	intron	28322	28535	0.96	+	.	transcript_id "g2.t1"; gene_id "g2";
scaffold6022	AUGUSTUS	intron	29193	29427	1	+	.	transcript_id "g2.t1"; gene_id "g2";
scaffold6022	AUGUSTUS	intron	29734	30417	0.99	+	.	transcript_id "g2.t1"; gene_id "g2";
scaffold6022	AUGUSTUS	intron	30595	30739	0.74	+	.	transcript_id "g2.t1"; gene_id "g2";
scaffold6022	AUGUSTUS	CDS	27502	27596	0.92	+	0	transcript_id "g2.t1"; gene_id "g2";
scaffold6022	AUGUSTUS	CDS	27737	27919	0.93	+	1	transcript_id "g2.t1"; gene_id "g2";
scaffold6022	AUGUSTUS	exon	27737	27919	.	+	.	transcript_id "g2.t1"; gene_id "g2";
scaffold6022	AUGUSTUS	CDS	28074	28152	1	+	1	transcript_id "g2.t1"; gene_id "g2";
scaffold6022	AUGUSTUS	exon	28074	28152	.	+	.	transcript_id "g2.t1"; gene_id "g2";
scaffold6022	AUGUSTUS	CDS	28253	28321	0.96	+	0	transcript_id "g2.t1"; gene_id "g2";
scaffold6022	AUGUSTUS	exon	28253	28321	.	+	.	transcript_id "g2.t1"; gene_id "g2";
scaffold6022	AUGUSTUS	CDS	28536	29192	0.96	+	0	transcript_id "g2.t1"; gene_id "g2";
scaffold6022	AUGUSTUS	exon	28536	29192	.	+	.	transcript_id "g2.t1"; gene_id "g2";
scaffold6022	AUGUSTUS	CDS	29428	29733	1	+	0	transcript_id "g2.t1"; gene_id "g2";
scaffold6022	AUGUSTUS	exon	29428	29733	.	+	.	transcript_id "g2.t1"; gene_id "g2";
scaffold6022	AUGUSTUS	CDS	30418	30594	0.98	+	0	transcript_id "g2.t1"; gene_id "g2";
scaffold6022	AUGUSTUS	exon	30418	30594	.	+	.	transcript_id "g2.t1"; gene_id "g2";
scaffold6022	AUGUSTUS	CDS	30740	30988	0.61	+	0	transcript_id "g2.t1"; gene_id "g2";
scaffold6022	AUGUSTUS	exon	30740	31181	.	+	.	transcript_id "g2.t1"; gene_id "g2";
scaffold6022	AUGUSTUS	stop_codon	30986	30988	.	+	0	transcript_id "g2.t1"; gene_id "g2";
scaffold6022	AUGUSTUS	tts	31181	31181	.	+	.	transcript_id "g2.t1"; gene_id "g2";
# coding sequence = [atggaactcatgcatctaatggagaggcttaggcctattatgagcttaaaaagctgggattactgtgttttatggaagt
# tgagtgaagatcaaaggtttcttgaatggatttgttgctgctgtggcggagttgagaaaaatatgcatggctgtggacaagagatattttttcctgat
# tcttctacttcaacttgtagagatgttatgtttcagcatccaacaacaactgcttgtaatttactggctcaggtcccgccttctctggcgctagactg
# cggagtttatgcacagaccttactatctaatcaagcaaaatggatgaattttgttcctttctcggaatcaaatatctctaatgaaataatgggaacta
# gagctctgattccatctcctcttggattgctcgagttgttcagtacgcaacaactagcagaagatgagaaagtgatagaatttgtctcagctcaatgc
# aatatctacttggagcagcaagctatgatgaattcaactttctcaaatggagttgaagagaacaacacatcaaagccttttccaacagaaatagaaag
# agacggagacgatcatataaaagattcccaaaatcattataaacagagagtctcccctgcagctacatcagatcacttgtcatatgatttcccactta
# aacgaaaacaattggattcttgttcgatgaacttccttccaccgttcagtacttatagcacaccagaagtggataacaacacaggagggaacatgttg
# tttgatcagagcacaagtgatatgacacatttttcggagaataggtacatgagtgagatggatgcttatttacagaagcaaatgatgagaagtagtag
# tactcaagctggaattgatgatgaatcagtcaaacatgataacggaagatcaaattcgggatctgatagtgatcaaaatgaggaagaagatgatccta
# agtatagaaggagaaatggaaaaggtcctcaatccaagaatcttatggctgaaaggaaaagaaggaagaaactaaatgaaaggctctatgctcttaga
# gctttggttcccaaaatctccaagttggatagagcatctatccttggagatgctattgaatatgtgatggaattggaaaagcaagtgaaagatctgca
# gcttgagcttgaagaacattcagatgacgacggtactggtggaggaaggaatccggaccagattcaccccgtagttttaagccataatggaactaaaa
# acaggcctaaatcagataacggaaaacttacaaatggaagccaaagagaaatatcaactaattctaatggcagcgctgacccttccagaaaaaatcaa
# gatgtagaagagaacgacaaattgcagcaaatggagccacaagtggaagttgcacaattagatgggaatgagttctttgtgaaggtgtttcgtgaaca
# caaggctggtggatttgtgaggactttggaggctttgaactcattgggcttggaagttaccaatgttaatgcaactaggcatacttgtttggtatcaa
# gtatcttcaaagttgaaaaaagggataatgaaatggttcaagctgatcatgtgagggacaccttgctagagctgacaagaaaccctagtagaggttgg
# tctgaaatgggtagagcatcatcagataatataaataataattataataataatgcaaatggcactacagattatcatcaacatcaacttcatgatca
# tcacctagacaataataatcaacataagcaaaccaattctcatcacttccatagacaccaccatcactaa]
# protein sequence = [MELMHLMERLRPIMSLKSWDYCVLWKLSEDQRFLEWICCCCGGVEKNMHGCGQEIFFPDSSTSTCRDVMFQHPTTTAC
# NLLAQVPPSLALDCGVYAQTLLSNQAKWMNFVPFSESNISNEIMGTRALIPSPLGLLELFSTQQLAEDEKVIEFVSAQCNIYLEQQAMMNSTFSNGVE
# ENNTSKPFPTEIERDGDDHIKDSQNHYKQRVSPAATSDHLSYDFPLKRKQLDSCSMNFLPPFSTYSTPEVDNNTGGNMLFDQSTSDMTHFSENRYMSE
# MDAYLQKQMMRSSSTQAGIDDESVKHDNGRSNSGSDSDQNEEEDDPKYRRRNGKGPQSKNLMAERKRRKKLNERLYALRALVPKISKLDRASILGDAI
# EYVMELEKQVKDLQLELEEHSDDDGTGGGRNPDQIHPVVLSHNGTKNRPKSDNGKLTNGSQREISTNSNGSADPSRKNQDVEENDKLQQMEPQVEVAQ
# LDGNEFFVKVFREHKAGGFVRTLEALNSLGLEVTNVNATRHTCLVSSIFKVEKRDNEMVQADHVRDTLLELTRNPSRGWSEMGRASSDNINNNYNNNA
# NGTTDYHQHQLHDHHLDNNNQHKQTNSHHFHRHHHH]
# end gene g2
###
# command line:
# augustus --codingseq=1 --proteinprofile=/home/pgsb/tetiana.nosenko/lineages/embryophyta_odb9/prfl/EOG09360LG2.prfl --predictionStart=7136 --predictionEnd=44247 --species=arabidopsis ./tmp/scaffold6022Schil_BUSCO_geno_206160443_.temp
```
