## Supplementary material for "The *de novo* reference genome and transcriptome assemblies of the wild tomato species *Solanum chilense*": EOG09360LG2.out.2

```
# Please cite: Mario Stanke, Mark Diekhans, Robert Baertsch, David Haussler (2008),
# Using native and syntenically mapped cDNA alignments to improve de novo gene finding
# Bioinformatics 24: 637-644, doi 10.1093/bioinformatics/btn013
# No extrinsic information on sequences given.
# Using protein profile unknown
# --[5..21]--> unknown_A (9) <--[0..1]--> unknown_B (69) <--[1..28]--> unknown_C (8) <--[6..9]--> unknown_D (29) <--[16..75]--> unknown_E (11) <--[0..2]--> unknown_F (43) <--[0..8]--
# arabidopsis version. Using default transition matrix.
# We have hints for 0 sequences and for 0 of the sequences in the input set.
#
# ----- prediction on sequence number 1 (length = 20732, name = scaffold7422) -----
#
# Constraints/Hints:
# (none)
# Predicted genes for sequence number 1 on both strands
# start gene g1
scaffold7422	AUGUSTUS	gene	3809	13256	0.01	+	.	g1
scaffold7422	AUGUSTUS	transcript	3809	13256	0.01	+	.	g1.t1
scaffold7422	AUGUSTUS	exon	3809	4030	.	+	.	transcript_id "g1.t1"; gene_id "g1";
scaffold7422	AUGUSTUS	exon	5735	5963	.	+	.	transcript_id "g1.t1"; gene_id "g1";
scaffold7422	AUGUSTUS	start_codon	5745	5747	.	+	0	transcript_id "g1.t1"; gene_id "g1";
scaffold7422	AUGUSTUS	intron	5964	6048	1	+	.	transcript_id "g1.t1"; gene_id "g1";
scaffold7422	AUGUSTUS	intron	6179	6274	0.58	+	.	transcript_id "g1.t1"; gene_id "g1";
scaffold7422	AUGUSTUS	intron	6333	7349	0.55	+	.	transcript_id "g1.t1"; gene_id "g1";
scaffold7422	AUGUSTUS	intron	7480	8088	0.69	+	.	transcript_id "g1.t1"; gene_id "g1";
scaffold7422	AUGUSTUS	intron	8188	8747	0.2	+	.	transcript_id "g1.t1"; gene_id "g1";
scaffold7422	AUGUSTUS	intron	8973	11103	0.03	+	.	transcript_id "g1.t1"; gene_id "g1";
scaffold7422	AUGUSTUS	intron	11259	12404	0.15	+	.	transcript_id "g1.t1"; gene_id "g1";
scaffold7422	AUGUSTUS	intron	12522	12622	0.78	+	.	transcript_id "g1.t1"; gene_id "g1";
scaffold7422	AUGUSTUS	intron	12751	12909	0.53	+	.	transcript_id "g1.t1"; gene_id "g1";
scaffold7422	AUGUSTUS	CDS	5745	5963	0.91	+	0	transcript_id "g1.t1"; gene_id "g1";
scaffold7422	AUGUSTUS	CDS	6049	6178	0.58	+	0	transcript_id "g1.t1"; gene_id "g1";
scaffold7422	AUGUSTUS	exon	6049	6178	.	+	.	transcript_id "g1.t1"; gene_id "g1";
scaffold7422	AUGUSTUS	CDS	6275	6332	0.55	+	2	transcript_id "g1.t1"; gene_id "g1";
scaffold7422	AUGUSTUS	exon	6275	6332	.	+	.	transcript_id "g1.t1"; gene_id "g1";
scaffold7422	AUGUSTUS	CDS	7350	7479	0.83	+	1	transcript_id "g1.t1"; gene_id "g1";
scaffold7422	AUGUSTUS	exon	7350	7479	.	+	.	transcript_id "g1.t1"; gene_id "g1";
scaffold7422	AUGUSTUS	CDS	8089	8187	0.71	+	0	transcript_id "g1.t1"; gene_id "g1";
scaffold7422	AUGUSTUS	exon	8089	8187	.	+	.	transcript_id "g1.t1"; gene_id "g1";
scaffold7422	AUGUSTUS	CDS	8748	8972	0.16	+	0	transcript_id "g1.t1"; gene_id "g1";
scaffold7422	AUGUSTUS	exon	8748	8972	.	+	.	transcript_id "g1.t1"; gene_id "g1";
scaffold7422	AUGUSTUS	CDS	11104	11258	0.05	+	0	transcript_id "g1.t1"; gene_id "g1";
scaffold7422	AUGUSTUS	exon	11104	11258	.	+	.	transcript_id "g1.t1"; gene_id "g1";
scaffold7422	AUGUSTUS	CDS	12405	12521	0.17	+	1	transcript_id "g1.t1"; gene_id "g1";
scaffold7422	AUGUSTUS	exon	12405	12521	.	+	.	transcript_id "g1.t1"; gene_id "g1";
scaffold7422	AUGUSTUS	CDS	12623	12750	0.67	+	1	transcript_id "g1.t1"; gene_id "g1";
scaffold7422	AUGUSTUS	exon	12623	12750	.	+	.	transcript_id "g1.t1"; gene_id "g1";
scaffold7422	AUGUSTUS	CDS	12910	12974	0.65	+	2	transcript_id "g1.t1"; gene_id "g1";
scaffold7422	AUGUSTUS	exon	12910	13256	.	+	.	transcript_id "g1.t1"; gene_id "g1";
scaffold7422	AUGUSTUS	stop_codon	12972	12974	.	+	0	transcript_id "g1.t1"; gene_id "g1";
scaffold7422	AUGUSTUS	tts	13256	13256	.	+	.	transcript_id "g1.t1"; gene_id "g1";
# coding sequence = [atgaaggctgcaaatagaaacgatgaagatttggaaaatgggatgttggagaaagacatagagaagtcagtacgcagca
# ataaaggtttcacagtacacaacaaggccttgctatctggaatcgcttattgtatttcttcctgtagcatgatattagtgaataagtatgtactttcc
# agctatgactttaatgcggggatatcattgatggtctatcagaattttgtctcagtggtggtggtttcttcgttgagagtttttgggataatttctac
# tgaaccactcacttggaggctagtcagagtctggttgcctgttaatgttatatttgttgggatgcttataacaaaagtcatgcattgcacctattatt
# gttggatgcacagttctctgagatcagtttttcgtctaaagtacatcaacgttgctatggtcactgtcctaaagaatgtcactaatgtgataactgct
# gttggtgagatgtatttattcaacaaaacgcacgataacaaagtttggactgcactttttctgatgattatttcagcagttactggaggaattacaga
# tctttcttttcatgccattggttatacatggcagattattaattgtttcttgacagcatcatattcttggtgtgagtattccatccttaatcagaggt
# tccgggttagagcctctgggtatgaaggaaatcctgttgggagcgacacccctaatggatcctgcagtgcgcgattccgatttagtcgcagctccaat
# acaggcactggagagcggatagcgaacaaaaaaatgaagcaaataatgcaaaagaactctagcgtctattggggttttaagcgcaaaaaaaacatgtt
# gactcttcgcagggtcatggacacggccaagcaagtgactaaatctgggaaccttgatgaattctccatggtcctgttaaataacaccctttcactgc
# ctttgggcattttgcttatgttattattcaacgaggtggactacctttctagaacaccactgttacaattgccagctttctggttggtgacaaccttt
# agtggattgttgggcttagcaattagcttcacatccatgtggtttcttcatcaaacaagtgcaactacttatagtcttgtcggatcactaaataagat
# acctctctctgttgctggtattttccttttccatgtttcaacaagtctggagaactctgccagtatattatttggtgagggcttactcttttctgttt
# accctgggctcttggctggagtatttttcgcccgagcaaagatgcaggataaatctcaaactagatcatga]
# protein sequence = [MKAANRNDEDLENGMLEKDIEKSVRSNKGFTVHNKALLSGIAYCISSCSMILVNKYVLSSYDFNAGISLMVYQNFVSV
# VVVSSLRVFGIISTEPLTWRLVRVWLPVNVIFVGMLITKVMHCTYYCWMHSSLRSVFRLKYINVAMVTVLKNVTNVITAVGEMYLFNKTHDNKVWTAL
# FLMIISAVTGGITDLSFHAIGYTWQIINCFLTASYSWCEYSILNQRFRVRASGYEGNPVGSDTPNGSCSARFRFSRSSNTGTGERIANKKMKQIMQKN
# SSVYWGFKRKKNMLTLRRVMDTAKQVTKSGNLDEFSMVLLNNTLSLPLGILLMLLFNEVDYLSRTPLLQLPAFWLVTTFSGLLGLAISFTSMWFLHQT
# SATTYSLVGSLNKIPLSVAGIFLFHVSTSLENSASILFGEGLLFSVYPGLLAGVFFARAKMQDKSQTRS]
# end gene g1
###
# start gene g2
scaffold7422	AUGUSTUS	gene	13306	20011	0.01	-	.	g2
scaffold7422	AUGUSTUS	transcript	13306	20011	0.01	-	.	g2.t1
scaffold7422	AUGUSTUS	tts	13306	13306	.	-	.	transcript_id "g2.t1"; gene_id "g2";
scaffold7422	AUGUSTUS	exon	13306	13947	.	-	.	transcript_id "g2.t1"; gene_id "g2";
scaffold7422	AUGUSTUS	stop_codon	13824	13826	.	-	0	transcript_id "g2.t1"; gene_id "g2";
scaffold7422	AUGUSTUS	intron	13948	14816	0.02	-	.	transcript_id "g2.t1"; gene_id "g2";
scaffold7422	AUGUSTUS	intron	14918	15428	0.01	-	.	transcript_id "g2.t1"; gene_id "g2";
scaffold7422	AUGUSTUS	intron	15539	15610	0.18	-	.	transcript_id "g2.t1"; gene_id "g2";
scaffold7422	AUGUSTUS	intron	15669	15752	0.18	-	.	transcript_id "g2.t1"; gene_id "g2";
scaffold7422	AUGUSTUS	intron	15818	16978	0.67	-	.	transcript_id "g2.t1"; gene_id "g2";
scaffold7422	AUGUSTUS	intron	17099	19741	0.01	-	.	transcript_id "g2.t1"; gene_id "g2";
scaffold7422	AUGUSTUS	intron	19810	19897	0.83	-	.	transcript_id "g2.t1"; gene_id "g2";
scaffold7422	AUGUSTUS	CDS	13824	13947	0.03	-	1	transcript_id "g2.t1"; gene_id "g2";
scaffold7422	AUGUSTUS	CDS	14817	14917	0.04	-	0	transcript_id "g2.t1"; gene_id "g2";
scaffold7422	AUGUSTUS	exon	14817	14917	.	-	.	transcript_id "g2.t1"; gene_id "g2";
scaffold7422	AUGUSTUS	CDS	15429	15538	0.01	-	2	transcript_id "g2.t1"; gene_id "g2";
scaffold7422	AUGUSTUS	exon	15429	15538	.	-	.	transcript_id "g2.t1"; gene_id "g2";
scaffold7422	AUGUSTUS	CDS	15611	15668	0.18	-	0	transcript_id "g2.t1"; gene_id "g2";
scaffold7422	AUGUSTUS	exon	15611	15668	.	-	.	transcript_id "g2.t1"; gene_id "g2";
scaffold7422	AUGUSTUS	CDS	15753	15817	0.18	-	2	transcript_id "g2.t1"; gene_id "g2";
scaffold7422	AUGUSTUS	exon	15753	15817	.	-	.	transcript_id "g2.t1"; gene_id "g2";
scaffold7422	AUGUSTUS	CDS	16979	17098	0.02	-	2	transcript_id "g2.t1"; gene_id "g2";
scaffold7422	AUGUSTUS	exon	16979	17098	.	-	.	transcript_id "g2.t1"; gene_id "g2";
scaffold7422	AUGUSTUS	CDS	19742	19809	0.04	-	1	transcript_id "g2.t1"; gene_id "g2";
scaffold7422	AUGUSTUS	exon	19742	19809	.	-	.	transcript_id "g2.t1"; gene_id "g2";
scaffold7422	AUGUSTUS	CDS	19898	19965	0.83	-	0	transcript_id "g2.t1"; gene_id "g2";
scaffold7422	AUGUSTUS	exon	19898	20011	.	-	.	transcript_id "g2.t1"; gene_id "g2";
scaffold7422	AUGUSTUS	start_codon	19963	19965	.	-	0	transcript_id "g2.t1"; gene_id "g2";
scaffold7422	AUGUSTUS	tss	20011	20011	.	-	.	transcript_id "g2.t1"; gene_id "g2";
scaffold7422	AUGUSTUS	protein_match	13830	13947	5.37	-	1	target "unknown_F[4..43]"; target_start 193; transcript_id "g2.t1"; gene_id "g2";
scaffold7422	AUGUSTUS	protein_match	14817	14827	7.3	-	0	target "unknown_F[1..4]"; target_start 193; transcript_id "g2.t1"; gene_id "g2";
scaffold7422	AUGUSTUS	protein_match	14834	14866	5.37	-	0	target "unknown_E[1..11]"; target_start 180; transcript_id "g2.t1"; gene_id "g2";
scaffold7422	AUGUSTUS	protein_match	15456	15538	5.63	-	2	target "unknown_D[2..29]"; target_start 125; transcript_id "g2.t1"; gene_id "g2";
scaffold7422	AUGUSTUS	protein_match	15611	15614	1.54	-	0	target "unknown_D[1..2]"; target_start 125; transcript_id "g2.t1"; gene_id "g2";
scaffold7422	AUGUSTUS	protein_match	15642	15665	6.41	-	0	target "unknown_C[1..8]"; target_start 108; transcript_id "g2.t1"; gene_id "g2";
scaffold7422	AUGUSTUS	protein_match	16983	17098	7.86	-	2	target "unknown_B[31..69]"; target_start 15; transcript_id "g2.t1"; gene_id "g2";
scaffold7422	AUGUSTUS	protein_match	19742	19809	6.77	-	1	target "unknown_B[8..31]"; target_start 15; transcript_id "g2.t1"; gene_id "g2";
scaffold7422	AUGUSTUS	protein_match	19898	19920	7.6	-	0	target "unknown_B[1..8]"; target_start 15; transcript_id "g2.t1"; gene_id "g2";
scaffold7422	AUGUSTUS	protein_match	19924	19950	8.19	-	0	target "unknown_A[1..9]"; target_start 5; transcript_id "g2.t1"; gene_id "g2";
# coding sequence = [atgagcagagaagaaaaagaagaagatgatatagtctgcttggatgaatctttcttcatcaatgacgactaccagatta
# cagattttacatttgggtctcatgttcttcagctttactgcctccaatcttcttcaactgattttgatttgacaggacagttggtgtggcctggggca
# gtgctgatgaatgattatcttacacagaatgctaacatgctccaaggatgttctgtcattgaactaggctctggtgtcggtataactggagtactctg
# cagtagattctgtcctaaagtagtgatgacagatcataatgatgaaattctgaagaaaaacataaagctgcaggaatcttcagatggttctatgtgtt
# gtacagaattaaaagctgagaagctggaatggggaagctttgatcagctgaattgtatattacaggaccacccagaaggatttgatttagtccttgga
# gctgacatttatatcctagcaaatgttcctttgctttttgatactgttgagcggctacttagagatcgtgaccagaagaaatgcaaatttattttggc
# ctatgtttcacgagcaaaagtcatggatgctatggtcatcaatgaagcaattcggcatggtctgcagataaatgaagtttctgggactcgacgtatta
# tcaagaatcttgaaggagttatatttgagattacgactaatcactag]
# protein sequence = [MSREEKEEDDIVCLDESFFINDDYQITDFTFGSHVLQLYCLQSSSTDFDLTGQLVWPGAVLMNDYLTQNANMLQGCSV
# IELGSGVGITGVLCSRFCPKVVMTDHNDEILKKNIKLQESSDGSMCCTELKAEKLEWGSFDQLNCILQDHPEGFDLVLGADIYILANVPLLFDTVERL
# LRDRDQKKCKFILAYVSRAKVMDAMVINEAIRHGLQINEVSGTRRIIKNLEGVIFEITTNH]
# sequence of block unknown_F   193 [RAKVMDAMVINEAIRHGLQINEVSGTRRIIKNLEGVIFEITTN] 236
# sequence of block unknown_E   180 [DQKKCKFILAY] 191
# sequence of block unknown_D   125 [TELKAEKLEWGSFDQLNCILQDHPEGFDL] 154
# sequence of block unknown_C   108 [LKKNIKLQ] 116
# sequence of block unknown_B    15 [ESFFINDDYQITDFTFGSHVLQLYCLQSSSTDFDLTGQLVWPGAVLMNDYLTQNANMLQGCSVIELGSG] 84
# sequence of block unknown_A     5 [KEEDDIVCL] 14
# end gene g2
###
# command line:
# augustus --codingseq=1 --proteinprofile=/home/pgsb/tetiana.nosenko/lineages/embryophyta_odb9/prfl/EOG09360LG2.prfl --predictionStart=0 --predictionEnd=35382 --species=arabidopsis ./tmp/scaffold7422Schil_BUSCO_geno_206160443_.temp
```
