## Supplementary material for "The *de novo* reference genome and transcriptome assemblies of the wild tomato species *Solanum chilense*": EOG09360LG4.out.1

```
# Please cite: Mario Stanke, Mark Diekhans, Robert Baertsch, David Haussler (2008),
# Using native and syntenically mapped cDNA alignments to improve de novo gene finding
# Bioinformatics 24: 637-644, doi 10.1093/bioinformatics/btn013
# No extrinsic information on sequences given.
# Using protein profile unknown
# --[7..99]--> unknown_A (34) <--[0..3]--> unknown_B (21) <--[4..16]--> unknown_C (26) <--[0..1]--> unknown_D (22) <--[0..33]--> unknown_E (30) <--[0..2]--> unknown_F (27) <--[0..21]--> unknown_G (28) <--[0..1]--> unknown_H (15) <--[0..1]--> unknown_I (35) <--[0..9]--> unknown_J (21) <--[0..8]--
# arabidopsis version. Using default transition matrix.
# We have hints for 0 sequences and for 0 of the sequences in the input set.
#
# ----- prediction on sequence number 1 (length = 12919, name = scaffold10168) -----
#
# Constraints/Hints:
# (none)
# Predicted genes for sequence number 1 on both strands
# start gene g1
scaffold10168	AUGUSTUS	gene	9473	12081	0.03	-	.	g1
scaffold10168	AUGUSTUS	transcript	9473	12081	0.03	-	.	g1.t1
scaffold10168	AUGUSTUS	tts	9473	9473	.	-	.	transcript_id "g1.t1"; gene_id "g1";
scaffold10168	AUGUSTUS	exon	9473	12081	.	-	.	transcript_id "g1.t1"; gene_id "g1";
scaffold10168	AUGUSTUS	stop_codon	9645	9647	.	-	0	transcript_id "g1.t1"; gene_id "g1";
scaffold10168	AUGUSTUS	CDS	9645	11804	1	-	0	transcript_id "g1.t1"; gene_id "g1";
scaffold10168	AUGUSTUS	start_codon	11802	11804	.	-	0	transcript_id "g1.t1"; gene_id "g1";
scaffold10168	AUGUSTUS	tss	12081	12081	.	-	.	transcript_id "g1.t1"; gene_id "g1";
# coding sequence = [atggagatttactcattactagttgtattgctctgtttctttgctgctttagttgctgccactgagtttgattctggta
# ctttaactcttagtagtttgaagcttttaggcgatgcccatttagggaataatactataaagttaactcgtgaccttgctgttccaaattccggtgcc
# ggtaaagttttgtattctaaaccagtaaagttccggcagccgggtattgattttccggcgagtttctctacgtttttctcgttttctgttagtaattt
# gaatccttcatcgattggaggtgggttggcttttgttatcacgccggatgatgaatcgattggtgattccggtgggtatttggggattttggatgcag
# aaggagggcaaaatgggaattttggagttgaatttgatacacttatggatgttgaatttaaagatattaatggaaatcatgtggggttagatttaaat
# tcaatgatttcaactcaggttggtgatcttgattctattggtgttgatttaaaaagtggtgatttggttaattcttggattgattattttggttcaac
# aaaaaaattgaatctttatgtttcatattctaatcttaagccaaaagaaccatttttatctgttacaattgatatttctgaatatgtaaatgatttca
# tgtttgtggggttttctggttcaacacaagggagtactgagattcatagtattgaatattggagtttcacttcatcatttgatacaaatcctaaatct
# ccgcctgcagcgggggcggatcagcctccgcccccgccaacggctagtttgatgaaccccacggcggatgtaactacatccgccacatcgccccctcc
# ggagcagcaacagattgctccggcggaggctaatggtactgctaatgcagtacagaaaaacagcagcaaatgtcatagtagtttttgtaagcaaggtg
# ctggtgctgttgttggggttgttactgctggagcattctttctagctttagctacattggtacttatttggttgtattcgaaaaaattcaagaatgtg
# aagacttcagagactatgttgccttctgatattatcaaaatgcctaaggaatttagttacaaggagcttaaaatcgcgacgaaagggtttgattcgac
# taggattatagggcatggtgcatttggtactgtctataaagggattttgtccgagactggtgatattgttgcggtaaagaggtgtagtcataatggac
# aagggaaagctgagttcttttctgaattatcgataatcggaacacttagacatagaaatcttgttagactacaaggatggtgtcatgagaaaggtgaa
# atcttgttagtttatgatttgatgccaaatggtagtcttgacaaggcgttattcgagtcgagaatgatcctctcatggcaacacaggcaaaaaatctt
# gttaggtgttgcttctgcattagcatatttacatcaagaatgtgaaaaccaggtgatacatagggatatcaagagtagtaacattatgttggatgaag
# ggttcaatgcaaagttaggagattttggactagcacgacaaatcgaacacgacaagtcccccgatgcaacggtagcagccggtacaatggggtattta
# gcaccagaatacttgttaacaggtagagcaactgagaaaactgatgtgtttagttatggggcagtggttcttgaagtggcaagtggaaggaggcctat
# tgataaagaaacaacaacaagtggtgttggattaaacagcaatttggttgaatgggtgtggggattacacaaagatgggagtttactatcagcagttg
# attcaaaattgaatcttgaatatgatgaaaaagaaatgacaagagtgttgttagttggtttggcttgttcacatcctgaccctatagctaggccaaca
# atgaggggggtggtacaaatgttagtaggtgaggctgaagtaccaattgtaccaagggctaaaccatcaatgagttttagcacatctcatttgttaat
# gacattgcaagatagtgtttctgacttgaatggtatgatcacactttcaacttcttcatcagaaaacagtttcaatggtggtggtggtgttggtggac
# atgatggcatggacctagtttag]
# protein sequence = [MEIYSLLVVLLCFFAALVAATEFDSGTLTLSSLKLLGDAHLGNNTIKLTRDLAVPNSGAGKVLYSKPVKFRQPGIDFP
# ASFSTFFSFSVSNLNPSSIGGGLAFVITPDDESIGDSGGYLGILDAEGGQNGNFGVEFDTLMDVEFKDINGNHVGLDLNSMISTQVGDLDSIGVDLKS
# GDLVNSWIDYFGSTKKLNLYVSYSNLKPKEPFLSVTIDISEYVNDFMFVGFSGSTQGSTEIHSIEYWSFTSSFDTNPKSPPAAGADQPPPPPTASLMN
# PTADVTTSATSPPPEQQQIAPAEANGTANAVQKNSSKCHSSFCKQGAGAVVGVVTAGAFFLALATLVLIWLYSKKFKNVKTSETMLPSDIIKMPKEFS
# YKELKIATKGFDSTRIIGHGAFGTVYKGILSETGDIVAVKRCSHNGQGKAEFFSELSIIGTLRHRNLVRLQGWCHEKGEILLVYDLMPNGSLDKALFE
# SRMILSWQHRQKILLGVASALAYLHQECENQVIHRDIKSSNIMLDEGFNAKLGDFGLARQIEHDKSPDATVAAGTMGYLAPEYLLTGRATEKTDVFSY
# GAVVLEVASGRRPIDKETTTSGVGLNSNLVEWVWGLHKDGSLLSAVDSKLNLEYDEKEMTRVLLVGLACSHPDPIARPTMRGVVQMLVGEAEVPIVPR
# AKPSMSFSTSHLLMTLQDSVSDLNGMITLSTSSSENSFNGGGGVGGHDGMDLV]
# end gene g1
###
# command line:
# augustus --codingseq=1 --proteinprofile=/home/pgsb/tetiana.nosenko/lineages/embryophyta_odb9/prfl/EOG09360LG4.prfl --predictionStart=0 --predictionEnd=28989 --species=arabidopsis ./tmp/scaffold10168Schil_BUSCO_geno_206160443_.temp
```
