## Supplementary material for "The *de novo* reference genome and transcriptome assemblies of the wild tomato species *Solanum chilense*": EOG09360LG4.out.2

```
# Please cite: Mario Stanke, Mark Diekhans, Robert Baertsch, David Haussler (2008),
# Using native and syntenically mapped cDNA alignments to improve de novo gene finding
# Bioinformatics 24: 637-644, doi 10.1093/bioinformatics/btn013
# No extrinsic information on sequences given.
# Using protein profile unknown
# --[7..99]--> unknown_A (34) <--[0..3]--> unknown_B (21) <--[4..16]--> unknown_C (26) <--[0..1]--> unknown_D (22) <--[0..33]--> unknown_E (30) <--[0..2]--> unknown_F (27) <--[0..21]--> unknown_G (28) <--[0..1]--> unknown_H (15) <--[0..1]--> unknown_I (35) <--[0..9]--> unknown_J (21) <--[0..8]--
# arabidopsis version. Using default transition matrix.
# We have hints for 0 sequences and for 0 of the sequences in the input set.
#
# ----- prediction on sequence number 1 (length = 36812, name = scaffold299) -----
#
# Constraints/Hints:
# (none)
# Predicted genes for sequence number 1 on both strands
# start gene g1
scaffold299	AUGUSTUS	gene	138136	139477	0.04	+	.	g1
scaffold299	AUGUSTUS	transcript	138136	139477	0.04	+	.	g1.t1
scaffold299	AUGUSTUS	tss	138136	138136	.	+	.	transcript_id "g1.t1"; gene_id "g1";
scaffold299	AUGUSTUS	exon	138136	138255	.	+	.	transcript_id "g1.t1"; gene_id "g1";
scaffold299	AUGUSTUS	start_codon	138210	138212	.	+	0	transcript_id "g1.t1"; gene_id "g1";
scaffold299	AUGUSTUS	intron	138256	138336	0.2	+	.	transcript_id "g1.t1"; gene_id "g1";
scaffold299	AUGUSTUS	intron	138378	138475	0.22	+	.	transcript_id "g1.t1"; gene_id "g1";
scaffold299	AUGUSTUS	intron	138580	138654	0.93	+	.	transcript_id "g1.t1"; gene_id "g1";
scaffold299	AUGUSTUS	CDS	138210	138255	0.24	+	0	transcript_id "g1.t1"; gene_id "g1";
scaffold299	AUGUSTUS	CDS	138337	138377	0.21	+	2	transcript_id "g1.t1"; gene_id "g1";
scaffold299	AUGUSTUS	exon	138337	138377	.	+	.	transcript_id "g1.t1"; gene_id "g1";
scaffold299	AUGUSTUS	CDS	138476	138579	0.21	+	0	transcript_id "g1.t1"; gene_id "g1";
scaffold299	AUGUSTUS	exon	138476	138579	.	+	.	transcript_id "g1.t1"; gene_id "g1";
scaffold299	AUGUSTUS	CDS	138655	138871	0.67	+	1	transcript_id "g1.t1"; gene_id "g1";
scaffold299	AUGUSTUS	exon	138655	139477	.	+	.	transcript_id "g1.t1"; gene_id "g1";
scaffold299	AUGUSTUS	stop_codon	138869	138871	.	+	0	transcript_id "g1.t1"; gene_id "g1";
scaffold299	AUGUSTUS	tts	139477	139477	.	+	.	transcript_id "g1.t1"; gene_id "g1";
# coding sequence = [atgggtcatcatcatcatcagttaaccgacccacttgtcactctgtgcttcttattcttgcttgggtgcatttcagatc
# tcattcagtttttagttatcctgaagttgaaatgtgaattgggttgtagtaaagttgtaatctttagtgaatttgatagtgatcttgatttgtctttt
# tatgctgacttaagtgattggaaacagcctctttaccccactgaagtagcggtaaggtctgcttatagagtatatcttatcctcctccctagacctca
# tttgtggaattacaatggatatgttggtggtggtggtggtgttgatggtggtgtagtgatggctaattgcttgagaatgagtgaaagaagtagaattt
# gtaaggaacctgaagttgaagttgatgtgaattga]
# protein sequence = [MGHHHHQLTDPLVTLCFLFLLGCISDLIQFLVILKLKCELGCSKVVIFSEFDSDLDLSFYADLSDWKQPLYPTEVAVR
# SAYRVYLILLPRPHLWNYNGYVGGGGGVDGGVVMANCLRMSERSRICKEPEVEVDVN]
# end gene g1
###
# start gene g2
scaffold299	AUGUSTUS	gene	139746	143653	0.01	+	.	g2
scaffold299	AUGUSTUS	transcript	139746	143653	0.01	+	.	g2.t1
scaffold299	AUGUSTUS	tss	139746	139746	.	+	.	transcript_id "g2.t1"; gene_id "g2";
scaffold299	AUGUSTUS	exon	139746	139859	.	+	.	transcript_id "g2.t1"; gene_id "g2";
scaffold299	AUGUSTUS	start_codon	139823	139825	.	+	0	transcript_id "g2.t1"; gene_id "g2";
scaffold299	AUGUSTUS	intron	139860	140072	0.03	+	.	transcript_id "g2.t1"; gene_id "g2";
scaffold299	AUGUSTUS	intron	140422	142045	0.28	+	.	transcript_id "g2.t1"; gene_id "g2";
scaffold299	AUGUSTUS	intron	142099	142193	1	+	.	transcript_id "g2.t1"; gene_id "g2";
scaffold299	AUGUSTUS	intron	142262	142509	1	+	.	transcript_id "g2.t1"; gene_id "g2";
scaffold299	AUGUSTUS	intron	142600	142708	0.99	+	.	transcript_id "g2.t1"; gene_id "g2";
scaffold299	AUGUSTUS	intron	142779	142862	0.99	+	.	transcript_id "g2.t1"; gene_id "g2";
scaffold299	AUGUSTUS	CDS	139823	139859	0.67	+	0	transcript_id "g2.t1"; gene_id "g2";
scaffold299	AUGUSTUS	CDS	140073	140421	0.01	+	2	transcript_id "g2.t1"; gene_id "g2";
scaffold299	AUGUSTUS	exon	140073	140421	.	+	.	transcript_id "g2.t1"; gene_id "g2";
scaffold299	AUGUSTUS	CDS	142046	142098	0.63	+	1	transcript_id "g2.t1"; gene_id "g2";
scaffold299	AUGUSTUS	exon	142046	142098	.	+	.	transcript_id "g2.t1"; gene_id "g2";
scaffold299	AUGUSTUS	CDS	142194	142261	1	+	2	transcript_id "g2.t1"; gene_id "g2";
scaffold299	AUGUSTUS	exon	142194	142261	.	+	.	transcript_id "g2.t1"; gene_id "g2";
scaffold299	AUGUSTUS	CDS	142510	142599	0.99	+	0	transcript_id "g2.t1"; gene_id "g2";
scaffold299	AUGUSTUS	exon	142510	142599	.	+	.	transcript_id "g2.t1"; gene_id "g2";
scaffold299	AUGUSTUS	CDS	142709	142778	0.99	+	0	transcript_id "g2.t1"; gene_id "g2";
scaffold299	AUGUSTUS	exon	142709	142778	.	+	.	transcript_id "g2.t1"; gene_id "g2";
scaffold299	AUGUSTUS	CDS	142863	143176	0.84	+	2	transcript_id "g2.t1"; gene_id "g2";
scaffold299	AUGUSTUS	exon	142863	143653	.	+	.	transcript_id "g2.t1"; gene_id "g2";
scaffold299	AUGUSTUS	stop_codon	143174	143176	.	+	0	transcript_id "g2.t1"; gene_id "g2";
scaffold299	AUGUSTUS	tts	143653	143653	.	+	.	transcript_id "g2.t1"; gene_id "g2";
scaffold299	AUGUSTUS	protein_match	140150	140251	3.9	+	0	target "unknown_A[1..34]"; target_start 38; transcript_id "g2.t1"; gene_id "g2";
scaffold299	AUGUSTUS	protein_match	140252	140314	4.46	+	0	target "unknown_B[1..21]"; target_start 72; transcript_id "g2.t1"; gene_id "g2";
scaffold299	AUGUSTUS	protein_match	140330	140407	7.11	+	0	target "unknown_C[1..26]"; target_start 98; transcript_id "g2.t1"; gene_id "g2";
scaffold299	AUGUSTUS	protein_match	140408	140421	4.65	+	0	target "unknown_D[1..5]"; target_start 124; transcript_id "g2.t1"; gene_id "g2";
scaffold299	AUGUSTUS	protein_match	142046	142097	7.07	+	1	target "unknown_D[5..22]"; target_start 124; transcript_id "g2.t1"; gene_id "g2";
scaffold299	AUGUSTUS	protein_match	142098	142098	1	+	0	target "unknown_E[1..1]"; target_start 146; transcript_id "g2.t1"; gene_id "g2";
scaffold299	AUGUSTUS	protein_match	142194	142261	7.91	+	1	target "unknown_E[1..24]"; target_start 145; transcript_id "g2.t1"; gene_id "g2";
scaffold299	AUGUSTUS	protein_match	142510	142530	10	+	0	target "unknown_E[24..30]"; target_start 146; transcript_id "g2.t1"; gene_id "g2";
scaffold299	AUGUSTUS	protein_match	142531	142599	7.83	+	0	target "unknown_F[1..23]"; target_start 176; transcript_id "g2.t1"; gene_id "g2";
scaffold299	AUGUSTUS	protein_match	142709	142720	6.15	+	0	target "unknown_F[24..27]"; target_start 176; transcript_id "g2.t1"; gene_id "g2";
scaffold299	AUGUSTUS	protein_match	142778	142778	1	+	0	target "unknown_G[1..1]"; target_start 222; transcript_id "g2.t1"; gene_id "g2";
scaffold299	AUGUSTUS	protein_match	142863	142945	5.55	+	2	target "unknown_G[1..28]"; target_start 222; transcript_id "g2.t1"; gene_id "g2";
scaffold299	AUGUSTUS	protein_match	142949	142993	6.57	+	0	target "unknown_H[1..15]"; target_start 251; transcript_id "g2.t1"; gene_id "g2";
scaffold299	AUGUSTUS	protein_match	142997	143101	5.76	+	0	target "unknown_I[1..35]"; target_start 267; transcript_id "g2.t1"; gene_id "g2";
scaffold299	AUGUSTUS	protein_match	143102	143164	4.24	+	0	target "unknown_J[1..21]"; target_start 302; transcript_id "g2.t1"; gene_id "g2";
# coding sequence = [atggaaactatggcaattagcagacattgtgtgctagaaagtctaagccttgaaggtttactgctagacatagactttg
# ccttgaaaatcatgggatattttgtttttgaacgtaaatcaatttcaggtccaatatccttggtgaaacacttctctaataaagatataaagaaagca
# actgatggttttaggagaattgtgtacaactcttccaaaagagttgcttacagtgcaaagtttcaaaatggccatgctgcgtttgtgaaagaagtccg
# agctttcgaagatcaggatgatactgccttctacagggaggtacagttactcggtcgcttgcatcatcgacatattgctgcacttaatgggttctctt
# gcggccctaagaggtttctagtctttgaaaatatggaaaaaggaagtctgaaggagcacctttctgaccctttgatgactccattaaactggaggata
# agactgcagatagcagttggaattgctgctgctttagaatatctccacttcttttgtgatccaccgatgtaccacgtttcagtcagttcaagtaccat
# catgctggacgagaacttcacagctaaactctgtgatgttagcctcctttgttctgtcgagaacaacaatccacttccgaagtctaaatgctccaaag
# aatgtggaaatgagatctgcaaacatacaattttccagcttggtttgctgatcctcgagttagtcaccggtcaatcctcagaagaaggaggtgttgac
# ttagttcaatgggttcaagattctcgcttccgaagaagatccattcaccagatgattgatcctgatctcggagacagctatgatttcaaagagcttaa
# aggtcttttggcagttgcaaaaatgtgtgtacaatctatccataagcctacaataaagacccctcaaatattgtggtatctccaaaagaaactgggca
# ggactccagtagtttgctga]
# protein sequence = [METMAISRHCVLESLSLEGLLLDIDFALKIMGYFVFERKSISGPISLVKHFSNKDIKKATDGFRRIVYNSSKRVAYSA
# KFQNGHAAFVKEVRAFEDQDDTAFYREVQLLGRLHHRHIAALNGFSCGPKRFLVFENMEKGSLKEHLSDPLMTPLNWRIRLQIAVGIAAALEYLHFFC
# DPPMYHVSVSSSTIMLDENFTAKLCDVSLLCSVENNNPLPKSKCSKECGNEICKHTIFQLGLLILELVTGQSSEEGGVDLVQWVQDSRFRRRSIHQMI
# DPDLGDSYDFKELKGLLAVAKMCVQSIHKPTIKTPQILWYLQKKLGRTPVVC]
# sequence of block unknown_A    38 [KSISGPISLVKHFSNKDIKKATDGFRRIVYNSSK] 72
# sequence of block unknown_B    72 [RVAYSAKFQNGHAAFVKEVRA] 93
# sequence of block unknown_C    98 [DTAFYREVQLLGRLHHRHIAALNGFS] 124
# sequence of block unknown_D   124 [CGPKRFLVFENMEKGSLKEHLS] 146
# sequence of block unknown_E   146 [DPLMTPLNWRIRLQIAVGIAAALEYLHFFC] 176
# sequence of block unknown_F   176 [DPPMYHVSVSSSTIMLDENFTAKLCDV] 203
# sequence of block unknown_G   222 [ECGNEICKHTIFQLGLLILELVTGQSSE] 250
# sequence of block unknown_H   251 [GGVDLVQWVQDSRFR] 266
# sequence of block unknown_I   267 [RSIHQMIDPDLGDSYDFKELKGLLAVAKMCVQSIH] 302
# sequence of block unknown_J   302 [KPTIKTPQILWYLQKKLGRTP] 323
# end gene g2
###
# start gene g3
scaffold299	AUGUSTUS	gene	143659	146671	0.05	-	.	g3
scaffold299	AUGUSTUS	transcript	143659	146671	0.05	-	.	g3.t1
scaffold299	AUGUSTUS	tts	143659	143659	.	-	.	transcript_id "g3.t1"; gene_id "g3";
scaffold299	AUGUSTUS	exon	143659	144090	.	-	.	transcript_id "g3.t1"; gene_id "g3";
scaffold299	AUGUSTUS	stop_codon	143768	143770	.	-	0	transcript_id "g3.t1"; gene_id "g3";
scaffold299	AUGUSTUS	intron	144091	144200	1	-	.	transcript_id "g3.t1"; gene_id "g3";
scaffold299	AUGUSTUS	intron	144400	144564	0.98	-	.	transcript_id "g3.t1"; gene_id "g3";
scaffold299	AUGUSTUS	intron	144842	145000	0.67	-	.	transcript_id "g3.t1"; gene_id "g3";
scaffold299	AUGUSTUS	intron	145140	145364	1	-	.	transcript_id "g3.t1"; gene_id "g3";
scaffold299	AUGUSTUS	intron	145531	145629	1	-	.	transcript_id "g3.t1"; gene_id "g3";
scaffold299	AUGUSTUS	intron	145727	146138	0.51	-	.	transcript_id "g3.t1"; gene_id "g3";
scaffold299	AUGUSTUS	intron	146216	146457	0.16	-	.	transcript_id "g3.t1"; gene_id "g3";
scaffold299	AUGUSTUS	CDS	143768	144090	1	-	2	transcript_id "g3.t1"; gene_id "g3";
scaffold299	AUGUSTUS	CDS	144201	144399	0.99	-	0	transcript_id "g3.t1"; gene_id "g3";
scaffold299	AUGUSTUS	exon	144201	144399	.	-	.	transcript_id "g3.t1"; gene_id "g3";
scaffold299	AUGUSTUS	CDS	144565	144841	0.99	-	1	transcript_id "g3.t1"; gene_id "g3";
scaffold299	AUGUSTUS	exon	144565	144841	.	-	.	transcript_id "g3.t1"; gene_id "g3";
scaffold299	AUGUSTUS	CDS	145001	145139	0.92	-	2	transcript_id "g3.t1"; gene_id "g3";
scaffold299	AUGUSTUS	exon	145001	145139	.	-	.	transcript_id "g3.t1"; gene_id "g3";
scaffold299	AUGUSTUS	CDS	145365	145530	1	-	0	transcript_id "g3.t1"; gene_id "g3";
scaffold299	AUGUSTUS	exon	145365	145530	.	-	.	transcript_id "g3.t1"; gene_id "g3";
scaffold299	AUGUSTUS	CDS	145630	145726	0.76	-	1	transcript_id "g3.t1"; gene_id "g3";
scaffold299	AUGUSTUS	exon	145630	145726	.	-	.	transcript_id "g3.t1"; gene_id "g3";
scaffold299	AUGUSTUS	CDS	146139	146215	0.16	-	0	transcript_id "g3.t1"; gene_id "g3";
scaffold299	AUGUSTUS	exon	146139	146215	.	-	.	transcript_id "g3.t1"; gene_id "g3";
scaffold299	AUGUSTUS	CDS	146458	146610	0.92	-	0	transcript_id "g3.t1"; gene_id "g3";
scaffold299	AUGUSTUS	exon	146458	146671	.	-	.	transcript_id "g3.t1"; gene_id "g3";
scaffold299	AUGUSTUS	start_codon	146608	146610	.	-	0	transcript_id "g3.t1"; gene_id "g3";
scaffold299	AUGUSTUS	tss	146671	146671	.	-	.	transcript_id "g3.t1"; gene_id "g3";
# coding sequence = [atgtttgggagaggaaggaaaaaaaagagtgatgatacaaggttctatgaaatcttgggtgttcccaagaatgcttcag
# aagatgaaatcaagaaagcttatagaaaagctgctatgaagaatcaccctgataagggtggtgatcctgaaaagaaatatactgggggaaggggaaga
# gggatcataaggtggggaatcaagctctcacattcagttagccagccaaggagtttgggaatgtcctttgttccaacttgggagaaattgcttctatg
# ctacttgatggtggttgtgtctggagttgttgtcttcttggctgataagccatttaaggagctagctcaagcttatgaggtcttgagtgactcacaga
# agcgtgagatttatgatcagtatggagaagaagcactgaaagaaggaatgggtggtggtggtggcacacatgatccatttgacctctttaattccttc
# tttagtggaagtccttttggaggtggtggtcgtagaggacaaagagagaggaggggtgacgatgtagtgcatccattgaaggtgtcgcttgaggacct
# atacaatgggatgaccaagaaactctcgctttcgcgcaatgttatttgctcgaagtgtagtggcaaggggtcgaagtctggtgaatcaatgaagtgtt
# ctgattgtgaaggtactggtatgaaggtttcaatcagacaacttgggcctggaatgatccagcaaatgcagcagccttgtaataaatgcaagggtact
# ggagagacaattgacgataaggatcgttgtcctcaatgcaaaggtaaaaaagtggtaccagagaagaaagtcattgaagtctatgttgaaaaaggaat
# gcaaaatggacagaaaattacattccctggcgaggctgatgaagcgcctgatacagttactggagatgtggttgtcgttctccaacagaaagaacacc
# cgaagttcaagaggaagggtgatgacctgtttgttgatcacacattgaccttaactgaggcactgtgtggtttccagttcatattgacacacttggat
# ggcagacagctcctcataaagtcaaatcctggacaagttgttaaacctgatcaattcaaggctatcaatgatgaaggcatgccagtataccagaggcc
# attcatgaagggtaaactgtacattcatttcatcgtggaattcccggattcgttgagcctgccacaggtgcagcttctggaggcaatgttaccatcaa
# ggcctacatcacagtactctgacatggaactggatgaatgtgaggagaccacattgcatgatgtgaatatggaggaagaaatgagaaggaaacaagct
# gcacaacaagaagcatatgatgaggatgaagagatgtctggtggtggtggacagagagtacagtgtgctcaacagtag]
# protein sequence = [MFGRGRKKKSDDTRFYEILGVPKNASEDEIKKAYRKAAMKNHPDKGGDPEKKYTGGRGRGIIRWGIKLSHSVSQPRSL
# GMSFVPTWEKLLLCYLMVVVSGVVVFLADKPFKELAQAYEVLSDSQKREIYDQYGEEALKEGMGGGGGTHDPFDLFNSFFSGSPFGGGGRRGQRERRG
# DDVVHPLKVSLEDLYNGMTKKLSLSRNVICSKCSGKGSKSGESMKCSDCEGTGMKVSIRQLGPGMIQQMQQPCNKCKGTGETIDDKDRCPQCKGKKVV
# PEKKVIEVYVEKGMQNGQKITFPGEADEAPDTVTGDVVVVLQQKEHPKFKRKGDDLFVDHTLTLTEALCGFQFILTHLDGRQLLIKSNPGQVVKPDQF
# KAINDEGMPVYQRPFMKGKLYIHFIVEFPDSLSLPQVQLLEAMLPSRPTSQYSDMELDECEETTLHDVNMEEEMRRKQAAQQEAYDEDEEMSGGGGQR
# VQCAQQ]
# end gene g3
###
# start gene g4
scaffold299	AUGUSTUS	gene	149086	158702	0.01	+	.	g4
scaffold299	AUGUSTUS	transcript	149086	158702	0.01	+	.	g4.t1
scaffold299	AUGUSTUS	tss	149086	149086	.	+	.	transcript_id "g4.t1"; gene_id "g4";
scaffold299	AUGUSTUS	exon	149086	149174	.	+	.	transcript_id "g4.t1"; gene_id "g4";
scaffold299	AUGUSTUS	exon	152244	152398	.	+	.	transcript_id "g4.t1"; gene_id "g4";
scaffold299	AUGUSTUS	start_codon	152276	152278	.	+	0	transcript_id "g4.t1"; gene_id "g4";
scaffold299	AUGUSTUS	intron	152399	152824	0.47	+	.	transcript_id "g4.t1"; gene_id "g4";
scaffold299	AUGUSTUS	intron	153080	154947	0.86	+	.	transcript_id "g4.t1"; gene_id "g4";
scaffold299	AUGUSTUS	intron	155176	155758	0.72	+	.	transcript_id "g4.t1"; gene_id "g4";
scaffold299	AUGUSTUS	intron	155873	156588	0.84	+	.	transcript_id "g4.t1"; gene_id "g4";
scaffold299	AUGUSTUS	intron	156649	156823	0.83	+	.	transcript_id "g4.t1"; gene_id "g4";
scaffold299	AUGUSTUS	intron	156956	157056	0.96	+	.	transcript_id "g4.t1"; gene_id "g4";
scaffold299	AUGUSTUS	intron	157580	158141	0.98	+	.	transcript_id "g4.t1"; gene_id "g4";
scaffold299	AUGUSTUS	CDS	152276	152398	0.47	+	0	transcript_id "g4.t1"; gene_id "g4";
scaffold299	AUGUSTUS	CDS	152825	153079	0.94	+	0	transcript_id "g4.t1"; gene_id "g4";
scaffold299	AUGUSTUS	exon	152825	153079	.	+	.	transcript_id "g4.t1"; gene_id "g4";
scaffold299	AUGUSTUS	CDS	154948	155175	0.74	+	0	transcript_id "g4.t1"; gene_id "g4";
scaffold299	AUGUSTUS	exon	154948	155175	.	+	.	transcript_id "g4.t1"; gene_id "g4";
scaffold299	AUGUSTUS	CDS	155759	155872	0.88	+	0	transcript_id "g4.t1"; gene_id "g4";
scaffold299	AUGUSTUS	exon	155759	155872	.	+	.	transcript_id "g4.t1"; gene_id "g4";
scaffold299	AUGUSTUS	CDS	156589	156648	0.83	+	0	transcript_id "g4.t1"; gene_id "g4";
scaffold299	AUGUSTUS	exon	156589	156648	.	+	.	transcript_id "g4.t1"; gene_id "g4";
scaffold299	AUGUSTUS	CDS	156824	156955	0.82	+	0	transcript_id "g4.t1"; gene_id "g4";
scaffold299	AUGUSTUS	exon	156824	156955	.	+	.	transcript_id "g4.t1"; gene_id "g4";
scaffold299	AUGUSTUS	CDS	157057	157579	0.96	+	0	transcript_id "g4.t1"; gene_id "g4";
scaffold299	AUGUSTUS	exon	157057	157579	.	+	.	transcript_id "g4.t1"; gene_id "g4";
scaffold299	AUGUSTUS	CDS	158142	158284	0.99	+	2	transcript_id "g4.t1"; gene_id "g4";
scaffold299	AUGUSTUS	exon	158142	158702	.	+	.	transcript_id "g4.t1"; gene_id "g4";
scaffold299	AUGUSTUS	stop_codon	158282	158284	.	+	0	transcript_id "g4.t1"; gene_id "g4";
scaffold299	AUGUSTUS	tts	158702	158702	.	+	.	transcript_id "g4.t1"; gene_id "g4";
# coding sequence = [atgggtgtctccggcaaatggattagagcactggttggcttaaagaagtcagaaaagtctcattcttcggaaaaagagg
# aaaatgtgggtaacattttctttttgttgttatttctttcctggaaatctggagggactgggaagttttggcaccggagaaaacgctctgttgagatc
# gattccaacctacttcaaaaggagctaacttataatgatgctggtgctggatcagttgaagatataagcagcacatcagttccatttgcttccagctc
# cccttcaagttcacatcaattgcatcatgcccctctagttaagcaaaatatgagagaggaattggcagctatacgcatccaaacagcttttagaggat
# ttctggcaaggcgagctcttcgggctttaaaaggattggtgagactacaagcccttgtcaggggtcatgcggtgagaaagcaagctgcgattaccctc
# cgttgcatgcaagctttggtgagagttcaggcacgtgtccgagcaagacgtgttcgcatgtcactggaaagtcaaactgaacagcagaagcttgaaca
# acaattagaacatgacgctcgtgtacgagagatcgaagagggctggtgtgacagtgttggatctgttgagcaaattcaagaaaagttgctaaagagac
# aagaggcagctgctaagcgtgaaagagcaatggcctatgctttagctcaccaggcaggacatggtgagcctttagcttacttgggatatgaccttaga
# ttggagggtgtggagttcttactgcttgtcttcataaatggtgtgtttttgctttccttgagccaagggtctattggaagcagcctctctacctgcca
# aggtaggggtaaggtctgtgacactaccctcctccgatcccacacttggtggcaggcaggatccaggcagcaggctacactttctgggtttgaaccag
# ataaaagcagctggggttggaactggttagagagatggatggcagtacgcccatgggaaaatcgttttctagaccttaatgtcagagatggagtcatg
# cctaatgaaaatgaatcagctgatcctgtaaacgggatgaagaaccaggtaaaatttgctgggaagaaaccagcaactacaactctttcaaatgatag
# agtgggtccatctcattcaagcagcaactcaaaatcaaatgaaaaggcagcagcatctctctctgatggttgcagttcttccccaaatgtgtcagcaa
# gcacacaagaaacacctgcagcattagttatcaaacccaagtccaaaccaaatcttgaagatttagttgaggaagctagttcaaaacccgtccttggt
# tctagatcacacagcaaccctaaggagagatctactccctctgatataaaaggaaaacagagattgtctctgcctggtagcggtcttgcacctcaaac
# agccagacaaccaagcagaaccatcaaaaggacatctagtacgcagaagcctttgaaggagaagtccaaattaaacgaaactggtactaagtctacag
# caactgtttcacaacaggctgctgattag]
# protein sequence = [MGVSGKWIRALVGLKKSEKSHSSEKEENVGNIFFLLLFLSWKSGGTGKFWHRRKRSVEIDSNLLQKELTYNDAGAGSV
# EDISSTSVPFASSSPSSSHQLHHAPLVKQNMREELAAIRIQTAFRGFLARRALRALKGLVRLQALVRGHAVRKQAAITLRCMQALVRVQARVRARRVR
# MSLESQTEQQKLEQQLEHDARVREIEEGWCDSVGSVEQIQEKLLKRQEAAAKRERAMAYALAHQAGHGEPLAYLGYDLRLEGVEFLLLVFINGVFLLS
# LSQGSIGSSLSTCQGRGKVCDTTLLRSHTWWQAGSRQQATLSGFEPDKSSWGWNWLERWMAVRPWENRFLDLNVRDGVMPNENESADPVNGMKNQVKF
# AGKKPATTTLSNDRVGPSHSSSNSKSNEKAAASLSDGCSSSPNVSASTQETPAALVIKPKSKPNLEDLVEEASSKPVLGSRSHSNPKERSTPSDIKGK
# QRLSLPGSGLAPQTARQPSRTIKRTSSTQKPLKEKSKLNETGTKSTATVSQQAAD]
# end gene g4
###
# command line:
# augustus --codingseq=1 --proteinprofile=/home/pgsb/tetiana.nosenko/lineages/embryophyta_odb9/prfl/EOG09360LG4.prfl --predictionStart=121891 --predictionEnd=161429 --species=arabidopsis ./tmp/scaffold299Schil_BUSCO_geno_206160443_.temp
```
