## Supplementary material for "The *de novo* reference genome and transcriptome assemblies of the wild tomato species *Solanum chilense*": EOG09360LHO.out.1

```
# Please cite: Mario Stanke, Mark Diekhans, Robert Baertsch, David Haussler (2008),
# Using native and syntenically mapped cDNA alignments to improve de novo gene finding
# Bioinformatics 24: 637-644, doi 10.1093/bioinformatics/btn013
# No extrinsic information on sequences given.
# Using protein profile unknown
# --[7..88]--> unknown_A (37) <--[0..20]--> unknown_B (98) <--[0..3]--> unknown_C (67) <--[0..37]--
# arabidopsis version. Using default transition matrix.
# We have hints for 0 sequences and for 0 of the sequences in the input set.
#
# ----- prediction on sequence number 1 (length = 24059, name = scaffold505) -----
#
# Constraints/Hints:
# (none)
# Predicted genes for sequence number 1 on both strands
# start gene g1
scaffold505	AUGUSTUS	gene	1426	6026	0.01	+	.	g1
scaffold505	AUGUSTUS	transcript	1426	6026	0.01	+	.	g1.t1
scaffold505	AUGUSTUS	tss	1426	1426	.	+	.	transcript_id "g1.t1"; gene_id "g1";
scaffold505	AUGUSTUS	exon	1426	1677	.	+	.	transcript_id "g1.t1"; gene_id "g1";
scaffold505	AUGUSTUS	start_codon	1529	1531	.	+	0	transcript_id "g1.t1"; gene_id "g1";
scaffold505	AUGUSTUS	intron	1678	2195	0.06	+	.	transcript_id "g1.t1"; gene_id "g1";
scaffold505	AUGUSTUS	intron	2235	3426	0.06	+	.	transcript_id "g1.t1"; gene_id "g1";
scaffold505	AUGUSTUS	intron	3503	3649	1	+	.	transcript_id "g1.t1"; gene_id "g1";
scaffold505	AUGUSTUS	intron	3702	4184	0.77	+	.	transcript_id "g1.t1"; gene_id "g1";
scaffold505	AUGUSTUS	intron	4300	4482	0.41	+	.	transcript_id "g1.t1"; gene_id "g1";
scaffold505	AUGUSTUS	intron	4554	5246	0.05	+	.	transcript_id "g1.t1"; gene_id "g1";
scaffold505	AUGUSTUS	intron	5335	5685	0.56	+	.	transcript_id "g1.t1"; gene_id "g1";
scaffold505	AUGUSTUS	CDS	1529	1677	0.31	+	0	transcript_id "g1.t1"; gene_id "g1";
scaffold505	AUGUSTUS	CDS	2196	2234	0.06	+	1	transcript_id "g1.t1"; gene_id "g1";
scaffold505	AUGUSTUS	exon	2196	2234	.	+	.	transcript_id "g1.t1"; gene_id "g1";
scaffold505	AUGUSTUS	CDS	3427	3502	0.06	+	1	transcript_id "g1.t1"; gene_id "g1";
scaffold505	AUGUSTUS	exon	3427	3502	.	+	.	transcript_id "g1.t1"; gene_id "g1";
scaffold505	AUGUSTUS	CDS	3650	3701	0.82	+	0	transcript_id "g1.t1"; gene_id "g1";
scaffold505	AUGUSTUS	exon	3650	3701	.	+	.	transcript_id "g1.t1"; gene_id "g1";
scaffold505	AUGUSTUS	CDS	4185	4299	0.77	+	2	transcript_id "g1.t1"; gene_id "g1";
scaffold505	AUGUSTUS	exon	4185	4299	.	+	.	transcript_id "g1.t1"; gene_id "g1";
scaffold505	AUGUSTUS	CDS	4483	4553	0.14	+	1	transcript_id "g1.t1"; gene_id "g1";
scaffold505	AUGUSTUS	exon	4483	4553	.	+	.	transcript_id "g1.t1"; gene_id "g1";
scaffold505	AUGUSTUS	CDS	5247	5334	0.56	+	2	transcript_id "g1.t1"; gene_id "g1";
scaffold505	AUGUSTUS	exon	5247	5334	.	+	.	transcript_id "g1.t1"; gene_id "g1";
scaffold505	AUGUSTUS	CDS	5686	5830	0.53	+	1	transcript_id "g1.t1"; gene_id "g1";
scaffold505	AUGUSTUS	exon	5686	6026	.	+	.	transcript_id "g1.t1"; gene_id "g1";
scaffold505	AUGUSTUS	stop_codon	5828	5830	.	+	0	transcript_id "g1.t1"; gene_id "g1";
scaffold505	AUGUSTUS	tts	6026	6026	.	+	.	transcript_id "g1.t1"; gene_id "g1";
scaffold505	AUGUSTUS	protein_match	1568	1677	6.65	+	0	target "unknown_A[1..37]"; target_start 13; transcript_id "g1.t1"; gene_id "g1";
scaffold505	AUGUSTUS	protein_match	2196	2196	1	+	1	target "unknown_A[37..37]"; target_start 13; transcript_id "g1.t1"; gene_id "g1";
scaffold505	AUGUSTUS	protein_match	3428	3502	8.84	+	0	target "unknown_B[1..25]"; target_start 63; transcript_id "g1.t1"; gene_id "g1";
scaffold505	AUGUSTUS	protein_match	3650	3701	7.78	+	2	target "unknown_B[26..43]"; target_start 62; transcript_id "g1.t1"; gene_id "g1";
scaffold505	AUGUSTUS	protein_match	4185	4299	6.67	+	1	target "unknown_B[43..81]"; target_start 62; transcript_id "g1.t1"; gene_id "g1";
scaffold505	AUGUSTUS	protein_match	4483	4534	7.51	+	1	target "unknown_B[81..98]"; target_start 63; transcript_id "g1.t1"; gene_id "g1";
scaffold505	AUGUSTUS	protein_match	4544	4553	6.27	+	0	target "unknown_C[1..4]"; target_start 164; transcript_id "g1.t1"; gene_id "g1";
scaffold505	AUGUSTUS	protein_match	5247	5334	7.19	+	1	target "unknown_C[4..33]"; target_start 163; transcript_id "g1.t1"; gene_id "g1";
scaffold505	AUGUSTUS	protein_match	5686	5788	5.38	+	1	target "unknown_C[33..67]"; target_start 164; transcript_id "g1.t1"; gene_id "g1";
# coding sequence = [atggggtcttttagcactattagctgcagtatcacttcttcatcagcatcaacagtggtggctcagaggaaacttccaa
# ttttgctttttgatgttatggatactattgttcgtgaccctttttaccatgatgtccctgccttcttcaggtatcatttttatgctggaatacttgaa
# ttactcagtcaaatgtcaatgaaagaattgctggaaagcaagcatccaacttcctggattgagtttgaaaaaggccttatcagtgaggaggagttgac
# taggaaattcttcaaggatggaagatcttttgatatggaaggtctcaaaaactgtatgagaagacgatattcctaccttgaaggtgttgaaggattat
# tgaattctttgaaaaaaaatggctatgaaatccatgctttcacaaattatccaatctggtaccagatgattgaggacgagctaaaactctcaaattac
# ctatcttggacattttgttcctgtatatttggaaaacggaagcctgatcctgatttttatttagaagttgtaaagcatctcaatgtaaatgcttccaa
# ctgcatttttgttgatgacaggatggggaacgttgaagctgcagttgaactcggacttaaaggccttcaattcaagaatgcagatttgttgcggaagg
# acttatctctcctcggtgtcgatatatcaacaaatgaaagtcaagatctgattgaatgttcatcataa]
# protein sequence = [MGSFSTISCSITSSSASTVVAQRKLPILLFDVMDTIVRDPFYHDVPAFFRYHFYAGILELLSQMSMKELLESKHPTSW
# IEFEKGLISEEELTRKFFKDGRSFDMEGLKNCMRRRYSYLEGVEGLLNSLKKNGYEIHAFTNYPIWYQMIEDELKLSNYLSWTFCSCIFGKRKPDPDF
# YLEVVKHLNVNASNCIFVDDRMGNVEAAVELGLKGLQFKNADLLRKDLSLLGVDISTNESQDLIECSS]
# sequence of block unknown_A    13 [SSASTVVAQRKLPILLFDVMDTIVRDPFYHDVPAFFR] 50
# sequence of block unknown_B    63 [MSMKELLESKHPTSWIEFEKGLISEEELTRKFFKDGRSFDMEGLKNCMRRRYSYLEGVEGLLNSLKKNGYEIHAFTNYPIWYQMIEDELKLSNYLSWT] 161
# sequence of block unknown_C   164 [CIFGKRKPDPDFYLEVVKHLNVNASNCIFVDDRMGNVEAAVELGLKGLQFKNADLLRKDLSLLGVDI] 231
# end gene g1
###
# start gene g2
scaffold505	AUGUSTUS	gene	9146	15598	0.01	+	.	g2
scaffold505	AUGUSTUS	transcript	9146	15598	0.01	+	.	g2.t1
scaffold505	AUGUSTUS	tss	9146	9146	.	+	.	transcript_id "g2.t1"; gene_id "g2";
scaffold505	AUGUSTUS	exon	9146	9473	.	+	.	transcript_id "g2.t1"; gene_id "g2";
scaffold505	AUGUSTUS	exon	9928	9997	.	+	.	transcript_id "g2.t1"; gene_id "g2";
scaffold505	AUGUSTUS	start_codon	9940	9942	.	+	0	transcript_id "g2.t1"; gene_id "g2";
scaffold505	AUGUSTUS	intron	9998	10075	0.1	+	.	transcript_id "g2.t1"; gene_id "g2";
scaffold505	AUGUSTUS	intron	10129	11658	0.08	+	.	transcript_id "g2.t1"; gene_id "g2";
scaffold505	AUGUSTUS	intron	11760	12431	0.96	+	.	transcript_id "g2.t1"; gene_id "g2";
scaffold505	AUGUSTUS	intron	12510	12599	0.97	+	.	transcript_id "g2.t1"; gene_id "g2";
scaffold505	AUGUSTUS	intron	12672	13333	0.77	+	.	transcript_id "g2.t1"; gene_id "g2";
scaffold505	AUGUSTUS	intron	13384	14049	0.37	+	.	transcript_id "g2.t1"; gene_id "g2";
scaffold505	AUGUSTUS	intron	14249	14328	0.51	+	.	transcript_id "g2.t1"; gene_id "g2";
scaffold505	AUGUSTUS	intron	14502	14857	0.99	+	.	transcript_id "g2.t1"; gene_id "g2";
scaffold505	AUGUSTUS	CDS	9940	9997	0.35	+	0	transcript_id "g2.t1"; gene_id "g2";
scaffold505	AUGUSTUS	CDS	10076	10128	0.08	+	2	transcript_id "g2.t1"; gene_id "g2";
scaffold505	AUGUSTUS	exon	10076	10128	.	+	.	transcript_id "g2.t1"; gene_id "g2";
scaffold505	AUGUSTUS	CDS	11659	11759	0.65	+	0	transcript_id "g2.t1"; gene_id "g2";
scaffold505	AUGUSTUS	exon	11659	11759	.	+	.	transcript_id "g2.t1"; gene_id "g2";
scaffold505	AUGUSTUS	CDS	12432	12509	0.97	+	1	transcript_id "g2.t1"; gene_id "g2";
scaffold505	AUGUSTUS	exon	12432	12509	.	+	.	transcript_id "g2.t1"; gene_id "g2";
scaffold505	AUGUSTUS	CDS	12600	12671	0.89	+	1	transcript_id "g2.t1"; gene_id "g2";
scaffold505	AUGUSTUS	exon	12600	12671	.	+	.	transcript_id "g2.t1"; gene_id "g2";
scaffold505	AUGUSTUS	CDS	13334	13383	0.51	+	1	transcript_id "g2.t1"; gene_id "g2";
scaffold505	AUGUSTUS	exon	13334	13383	.	+	.	transcript_id "g2.t1"; gene_id "g2";
scaffold505	AUGUSTUS	CDS	14050	14248	0.35	+	2	transcript_id "g2.t1"; gene_id "g2";
scaffold505	AUGUSTUS	exon	14050	14248	.	+	.	transcript_id "g2.t1"; gene_id "g2";
scaffold505	AUGUSTUS	CDS	14329	14501	0.51	+	1	transcript_id "g2.t1"; gene_id "g2";
scaffold505	AUGUSTUS	exon	14329	14501	.	+	.	transcript_id "g2.t1"; gene_id "g2";
scaffold505	AUGUSTUS	CDS	14858	15420	1	+	2	transcript_id "g2.t1"; gene_id "g2";
scaffold505	AUGUSTUS	exon	14858	15598	.	+	.	transcript_id "g2.t1"; gene_id "g2";
scaffold505	AUGUSTUS	stop_codon	15418	15420	.	+	0	transcript_id "g2.t1"; gene_id "g2";
scaffold505	AUGUSTUS	tts	15598	15598	.	+	.	transcript_id "g2.t1"; gene_id "g2";
# coding sequence = [atgcttgattcttgtcctttagccactcctcttactagtggtaccaagcttcccaagtttgatattggattttggaacc
# tcgatggaagtttttacagaaataagtgtttggtagaggaactggcctttcttatcaaagataatcttccttgcaagcatcttatcctatctatggag
# gagaccctagtcaatttccttctcgatgataccagttctgatggaatcttggagcttgaaccaacaaatccatataaccgccttctcttacatcgtct
# ggctgatatttttgggttttctcatcaatcagttggtgaaggggaagaacggcacttggtcttggagcgttgctcagatacatcaataatcgtagcct
# tgtttaaggatcattcaggtgctctctggagcatcatagtcactttcctcatttggactacccattccaagattgtctctgcctctccggaggaccca
# caccactggttacatgcgcaaaatctccaatactcttatagcctctcgacttcagctgtggaaacacagtataaaccatttcaaggcccaagaatagc
# aaattccacaccgctgcagccatataatatctcatcttgttgttctgaactcgaagtgataaagtttgtcattgttagttccttgtcttctaacattt
# ttgggaactcaatttgcagaccttccattctcattagtgatctcctttggcagtatgacgaactccagtctccaaggacagtagatgtgatatataga
# agaaaagaaagttcagaagggtcaaaggtagaagacacaccaataccaatcattaacctttcgcttgaggagagggaagaagcttatatggctgcccg
# gaaacggattttttctgttgatcaaggcgagactagacaatgtatgacggatagacctcaaaaagatcctacggttgctcgtcgtatgattgcacatg
# cacttggccaaagaaccaggccagctaacctagagatccaacatgcaaatgctgagcagtgtgaagaacaatccaaggatgtaaatatcccgtataag
# gaagaaggactgacaaatttgggcaagcagacttgtacagaggttaaaactccccctacaaaatatccaggttcaggtggtaagcccaaaaacaacac
# atcaaatggcagtagatcaccacatttgaagaagaacacacctaaaaacatcgatggaacaggttcatcgacaccagtgaaaacagacgtgaaggttc
# acaaagatagtattcgtgaagaacatattggtgctgctaagagaatatttgccaatgctctaggatttgcaagagaagggaatctgaaataa]
# protein sequence = [MLDSCPLATPLTSGTKLPKFDIGFWNLDGSFYRNKCLVEELAFLIKDNLPCKHLILSMEETLVNFLLDDTSSDGILEL
# EPTNPYNRLLLHRLADIFGFSHQSVGEGEERHLVLERCSDTSIIVALFKDHSGALWSIIVTFLIWTTHSKIVSASPEDPHHWLHAQNLQYSYSLSTSA
# VETQYKPFQGPRIANSTPLQPYNISSCCSELEVIKFVIVSSLSSNIFGNSICRPSILISDLLWQYDELQSPRTVDVIYRRKESSEGSKVEDTPIPIIN
# LSLEEREEAYMAARKRIFSVDQGETRQCMTDRPQKDPTVARRMIAHALGQRTRPANLEIQHANAEQCEEQSKDVNIPYKEEGLTNLGKQTCTEVKTPP
# TKYPGSGGKPKNNTSNGSRSPHLKKNTPKNIDGTGSSTPVKTDVKVHKDSIREEHIGAAKRIFANALGFAREGNLK]
# end gene g2
###
# start gene g3
scaffold505	AUGUSTUS	gene	19137	20761	0.06	-	.	g3
scaffold505	AUGUSTUS	transcript	19137	20761	0.06	-	.	g3.t1
scaffold505	AUGUSTUS	tts	19137	19137	.	-	.	transcript_id "g3.t1"; gene_id "g3";
scaffold505	AUGUSTUS	exon	19137	20119	.	-	.	transcript_id "g3.t1"; gene_id "g3";
scaffold505	AUGUSTUS	stop_codon	19206	19208	.	-	0	transcript_id "g3.t1"; gene_id "g3";
scaffold505	AUGUSTUS	intron	20120	20185	0.66	-	.	transcript_id "g3.t1"; gene_id "g3";
scaffold505	AUGUSTUS	CDS	19206	20119	0.82	-	2	transcript_id "g3.t1"; gene_id "g3";
scaffold505	AUGUSTUS	CDS	20186	20723	0.68	-	0	transcript_id "g3.t1"; gene_id "g3";
scaffold505	AUGUSTUS	exon	20186	20761	.	-	.	transcript_id "g3.t1"; gene_id "g3";
scaffold505	AUGUSTUS	start_codon	20721	20723	.	-	0	transcript_id "g3.t1"; gene_id "g3";
scaffold505	AUGUSTUS	tss	20761	20761	.	-	.	transcript_id "g3.t1"; gene_id "g3";
# coding sequence = [atggaaccagaagaaaacatcaaacctcatgccataatgataccagtaccattacaaggccacattgtacaattcatca
# atctagcaataaagcttgcatcaaagggtctcaccataacttttgtcaatacacatataactcatcacaggttgatgaaagctcagtcagtctctgaa
# agctcatcggattacaacattttctccgaggcacagaagtctggccttgacatacgttacacaacgataagtgatggtttcccactgaatttcgatag
# gatggggaaccatgatcagttcatggaagggttgttccatgttttctcaacacatgtagatgatcttattggaaatctcgtcaactctaaccataatc
# ctccagtttcctgcttaatcgcagacactttctttgtctggccatcagtaatcgcgaagaaatatgatctcgtcaacatatcattctttactgaagca
# gctctggcattcacaagttactatcatatggacctcttaacactaaatggtcactttggttcccaagataatcgcgaggacacgatagattacatacc
# aggcgttcaagctattgagccaggggatcttccttcgtacattcaagattccgagccatgggatacaatgcatcgatatatatttaagtcacttgaag
# atgcaaggaaagcggatatgatcatttgcaacacagtacaagagttagagtcgtcaacaatatcagctctacaagagaagaagccattctatgcatta
# ggaccaattttcccaaatggcttcacgaataacaccactccaacgaagtcgaacctatggatggaatcagaccctaccgagtggctaaacgctaaacc
# aaaaggttctgttatgtacatttcatttgggagtcttgcaaaaattagtagacaagatattcttgaaatggctcatggacttttacttagcagagtta
# gctttgtttgggtggttcgtcccgatactacatggtcattagaaagtaatcttttgccagaaagatttgaacacgacgtaaaagacagaggattagta
# gtgtcatggtgtaaccaaattgatgtaatttcacatcgagctatcggaggattcttgacacattgcggatggaattcagttttggagagtagttggtg
# caaagttccaatgttgtgttttccaatatttactgatcaatttacaaacaggaaattggtagtcagtgagtggaaggttggctttgatcttagcagtg
# gaagaatactcaaaagacaggaaattgcacagaaattagactgtttcatcactgaagctaatgagttaaggatcaatctagacgaaatgaggaagaag
# ctcgaagatgcattatccgaaaacggatcttcaggaagaaactacaaacaattaatctgtgatatcaactccaaaattcagcagaaaaagcaagagta
# a]
# protein sequence = [MEPEENIKPHAIMIPVPLQGHIVQFINLAIKLASKGLTITFVNTHITHHRLMKAQSVSESSSDYNIFSEAQKSGLDIR
# YTTISDGFPLNFDRMGNHDQFMEGLFHVFSTHVDDLIGNLVNSNHNPPVSCLIADTFFVWPSVIAKKYDLVNISFFTEAALAFTSYYHMDLLTLNGHF
# GSQDNREDTIDYIPGVQAIEPGDLPSYIQDSEPWDTMHRYIFKSLEDARKADMIICNTVQELESSTISALQEKKPFYALGPIFPNGFTNNTTPTKSNL
# WMESDPTEWLNAKPKGSVMYISFGSLAKISRQDILEMAHGLLLSRVSFVWVVRPDTTWSLESNLLPERFEHDVKDRGLVVSWCNQIDVISHRAIGGFL
# THCGWNSVLESSWCKVPMLCFPIFTDQFTNRKLVVSEWKVGFDLSSGRILKRQEIAQKLDCFITEANELRINLDEMRKKLEDALSENGSSGRNYKQLI
# CDINSKIQQKKQE]
# end gene g3
###
# command line:
# augustus --codingseq=1 --proteinprofile=/home/pgsb/tetiana.nosenko/lineages/embryophyta_odb9/prfl/EOG09360LHO.prfl --predictionStart=0 --predictionEnd=24059 --species=arabidopsis ./tmp/scaffold505Schil_BUSCO_geno_206160443_.temp
```
