## Supplementary material for "The *de novo* reference genome and transcriptome assemblies of the wild tomato species *Solanum chilense*": EOG09360LHQ.out.1

```
# Please cite: Mario Stanke, Mark Diekhans, Robert Baertsch, David Haussler (2008),
# Using native and syntenically mapped cDNA alignments to improve de novo gene finding
# Bioinformatics 24: 637-644, doi 10.1093/bioinformatics/btn013
# No extrinsic information on sequences given.
# Using protein profile unknown
# --[12..96]--> unknown_A (123) <--[8..24]--> unknown_B (63) <--[0..2]--> unknown_C (9) <--[0..7]--
# arabidopsis version. Using default transition matrix.
# We have hints for 0 sequences and for 0 of the sequences in the input set.
#
# ----- prediction on sequence number 1 (length = 37830, name = scaffold1) -----
#
# Constraints/Hints:
# (none)
# Predicted genes for sequence number 1 on both strands
# start gene g1
scaffold1	AUGUSTUS	gene	192227	200767	0.04	+	.	g1
scaffold1	AUGUSTUS	transcript	192227	200767	0.04	+	.	g1.t1
scaffold1	AUGUSTUS	tss	192227	192227	.	+	.	transcript_id "g1.t1"; gene_id "g1";
scaffold1	AUGUSTUS	exon	192227	192718	.	+	.	transcript_id "g1.t1"; gene_id "g1";
scaffold1	AUGUSTUS	start_codon	192373	192375	.	+	0	transcript_id "g1.t1"; gene_id "g1";
scaffold1	AUGUSTUS	intron	192719	192949	0.94	+	.	transcript_id "g1.t1"; gene_id "g1";
scaffold1	AUGUSTUS	intron	193002	193156	0.82	+	.	transcript_id "g1.t1"; gene_id "g1";
scaffold1	AUGUSTUS	intron	193213	193836	0.76	+	.	transcript_id "g1.t1"; gene_id "g1";
scaffold1	AUGUSTUS	intron	193996	194083	1	+	.	transcript_id "g1.t1"; gene_id "g1";
scaffold1	AUGUSTUS	intron	194189	195274	0.77	+	.	transcript_id "g1.t1"; gene_id "g1";
scaffold1	AUGUSTUS	intron	195382	195701	0.45	+	.	transcript_id "g1.t1"; gene_id "g1";
scaffold1	AUGUSTUS	intron	195813	196011	0.73	+	.	transcript_id "g1.t1"; gene_id "g1";
scaffold1	AUGUSTUS	intron	196174	197129	0.98	+	.	transcript_id "g1.t1"; gene_id "g1";
scaffold1	AUGUSTUS	intron	197261	197836	1	+	.	transcript_id "g1.t1"; gene_id "g1";
scaffold1	AUGUSTUS	intron	198207	198998	0.98	+	.	transcript_id "g1.t1"; gene_id "g1";
scaffold1	AUGUSTUS	intron	199113	199698	0.61	+	.	transcript_id "g1.t1"; gene_id "g1";
scaffold1	AUGUSTUS	intron	199785	200190	0.96	+	.	transcript_id "g1.t1"; gene_id "g1";
scaffold1	AUGUSTUS	intron	200301	200385	1	+	.	transcript_id "g1.t1"; gene_id "g1";
scaffold1	AUGUSTUS	CDS	192373	192718	1	+	0	transcript_id "g1.t1"; gene_id "g1";
scaffold1	AUGUSTUS	CDS	192950	193001	0.94	+	2	transcript_id "g1.t1"; gene_id "g1";
scaffold1	AUGUSTUS	exon	192950	193001	.	+	.	transcript_id "g1.t1"; gene_id "g1";
scaffold1	AUGUSTUS	CDS	193157	193212	0.82	+	1	transcript_id "g1.t1"; gene_id "g1";
scaffold1	AUGUSTUS	exon	193157	193212	.	+	.	transcript_id "g1.t1"; gene_id "g1";
scaffold1	AUGUSTUS	CDS	193837	193995	0.85	+	2	transcript_id "g1.t1"; gene_id "g1";
scaffold1	AUGUSTUS	exon	193837	193995	.	+	.	transcript_id "g1.t1"; gene_id "g1";
scaffold1	AUGUSTUS	CDS	194084	194188	0.81	+	2	transcript_id "g1.t1"; gene_id "g1";
scaffold1	AUGUSTUS	exon	194084	194188	.	+	.	transcript_id "g1.t1"; gene_id "g1";
scaffold1	AUGUSTUS	CDS	195275	195381	0.46	+	2	transcript_id "g1.t1"; gene_id "g1";
scaffold1	AUGUSTUS	exon	195275	195381	.	+	.	transcript_id "g1.t1"; gene_id "g1";
scaffold1	AUGUSTUS	CDS	195702	195812	0.36	+	0	transcript_id "g1.t1"; gene_id "g1";
scaffold1	AUGUSTUS	exon	195702	195812	.	+	.	transcript_id "g1.t1"; gene_id "g1";
scaffold1	AUGUSTUS	CDS	196012	196173	0.74	+	0	transcript_id "g1.t1"; gene_id "g1";
scaffold1	AUGUSTUS	exon	196012	196173	.	+	.	transcript_id "g1.t1"; gene_id "g1";
scaffold1	AUGUSTUS	CDS	197130	197260	1	+	0	transcript_id "g1.t1"; gene_id "g1";
scaffold1	AUGUSTUS	exon	197130	197260	.	+	.	transcript_id "g1.t1"; gene_id "g1";
scaffold1	AUGUSTUS	CDS	197837	198206	1	+	1	transcript_id "g1.t1"; gene_id "g1";
scaffold1	AUGUSTUS	exon	197837	198206	.	+	.	transcript_id "g1.t1"; gene_id "g1";
scaffold1	AUGUSTUS	CDS	198999	199112	1	+	0	transcript_id "g1.t1"; gene_id "g1";
scaffold1	AUGUSTUS	exon	198999	199112	.	+	.	transcript_id "g1.t1"; gene_id "g1";
scaffold1	AUGUSTUS	CDS	199699	199784	0.59	+	0	transcript_id "g1.t1"; gene_id "g1";
scaffold1	AUGUSTUS	exon	199699	199784	.	+	.	transcript_id "g1.t1"; gene_id "g1";
scaffold1	AUGUSTUS	CDS	200191	200300	0.99	+	1	transcript_id "g1.t1"; gene_id "g1";
scaffold1	AUGUSTUS	exon	200191	200300	.	+	.	transcript_id "g1.t1"; gene_id "g1";
scaffold1	AUGUSTUS	CDS	200386	200576	1	+	2	transcript_id "g1.t1"; gene_id "g1";
scaffold1	AUGUSTUS	exon	200386	200767	.	+	.	transcript_id "g1.t1"; gene_id "g1";
scaffold1	AUGUSTUS	stop_codon	200574	200576	.	+	0	transcript_id "g1.t1"; gene_id "g1";
scaffold1	AUGUSTUS	tts	200767	200767	.	+	.	transcript_id "g1.t1"; gene_id "g1";
# coding sequence = [atggaggctatatccaccggcacttacaccgcggccggtgtctcgccgcttctccaaagtcggaactcatgcctccgca
# tcacctccgccagattcaaaattgcatctacagctgcaactattgggagatcaactgcctctatcggccagcaaccgccaacagtaccgatgtccata
# gttgactcctctgagctagagcaagcaacaactttgaatatgaaagatttcatgaaatggagcaaggatatgattgcgtccggatccgaaggtgggcc
# accacgctggttttcacccttggactgcgctgctcctctgaaagactcccctctattgctctacttaccagggattgatggtgttggacttggcctta
# tcaagcatcacaaaagacttggaaagatcttcaatatatggtgtctccacgttccagttacagatcgaacatcattctcagacctggtgtacctggtt
# gaagcaactgttagatcagagcatcaccatgctccaagacgtcccatatatcttcttggagaatcttttgggggatcccttgcacttgctgttgctgc
# tcgtaatcctcatattgatcttgcactgattttggcaaacccagccactcgtctacgtgaatctcagctggaaaatctgataacattgtgcgaagtca
# ttcctgagcaactccatccaagcatggttaaactgttaagtgtgacgacaggtgttccagcaaggttggcagtggcaattcctggcagtggacactct
# ttgcaacaagcagtagcagagttatttcgtggtgatgtagcattttcatcctacttatctgtgctggctgatgttttacctgtggaaacacttatctg
# gaggctgaagattctcaaatcagctgcatcttttgtcagttctcgcctccatgctgtcagatctcagactttggttagcttttgcgactgccactatg
# tgggactaagagttatattgctatgcagtggaaaagatcacttgatatcaagcccagaggaatccgagaagcttcacaagatgcttccaaactgtgaa
# atccggagatttaataacagtgggcatgcccttctcctggaagcagactttaatttggtaactgtcataatgggtgccaatttttatcgacgtggaag
# acaccttgatttcgttagagattttgtgccaccaagcacttctgagtttgacagtgtgtatcaaccatacaggtggatggaagttgccttcaatcctg
# tgatgatatcaactcttgagaatgggaatattgttcggggtctgactggaattccttctgaaggaccagtcttacttgttggttaccacatgatgctt
# ggacttgaactagttcctttggtgtcccgtttgtggaatgaacatcagattgtcctgcgaggcatagcacatccattgatgtttaagaggcgaagaga
# aggaaaaatgcctgtgttatcaatgtatgatgattaccgatttatgggtgcggttcccgtgtcagccactaacttttataaactattatcatcaaaat
# cccatgtcttgctgtatcctgggggtatgcgggaagctcttcatcggaagggggaggagtacaaattgttctggccagaacagtctgaatttgtcagg
# atggcagctagatttggagcaaaaattataccttttggtacagtgggtgaagatgatattggccagatgctccttgattatgatgacatgatgaaggt
# tccatatctcaaggctctcatagaggagttaactggtgaggtggagaagttaagatatgacactgaaggagaggtttcaaatcaagatgtgcatcttc
# caatcattcttccgaaagttcctggccgtttttacttctactttggcaagccaattgaaacagcagggaggaaggaggaacttaaaagcaaggagaaa
# gcacatgaattatacttggaagtgaagtctgaggttgagagatgtattgattacctgaaggagaaaagagagagtgattcgtataggaatataatggc
# ccgcctgccttaccaggctagccatggctttgattctgaagttcccacctttgatctatag]
# protein sequence = [MEAISTGTYTAAGVSPLLQSRNSCLRITSARFKIASTAATIGRSTASIGQQPPTVPMSIVDSSELEQATTLNMKDFMK
# WSKDMIASGSEGGPPRWFSPLDCAAPLKDSPLLLYLPGIDGVGLGLIKHHKRLGKIFNIWCLHVPVTDRTSFSDLVYLVEATVRSEHHHAPRRPIYLL
# GESFGGSLALAVAARNPHIDLALILANPATRLRESQLENLITLCEVIPEQLHPSMVKLLSVTTGVPARLAVAIPGSGHSLQQAVAELFRGDVAFSSYL
# SVLADVLPVETLIWRLKILKSAASFVSSRLHAVRSQTLVSFCDCHYVGLRVILLCSGKDHLISSPEESEKLHKMLPNCEIRRFNNSGHALLLEADFNL
# VTVIMGANFYRRGRHLDFVRDFVPPSTSEFDSVYQPYRWMEVAFNPVMISTLENGNIVRGLTGIPSEGPVLLVGYHMMLGLELVPLVSRLWNEHQIVL
# RGIAHPLMFKRRREGKMPVLSMYDDYRFMGAVPVSATNFYKLLSSKSHVLLYPGGMREALHRKGEEYKLFWPEQSEFVRMAARFGAKIIPFGTVGEDD
# IGQMLLDYDDMMKVPYLKALIEELTGEVEKLRYDTEGEVSNQDVHLPIILPKVPGRFYFYFGKPIETAGRKEELKSKEKAHELYLEVKSEVERCIDYL
# KEKRESDSYRNIMARLPYQASHGFDSEVPTFDL]
# end gene g1
###
# start gene g2
scaffold1	AUGUSTUS	gene	201315	201972	0.17	-	.	g2
scaffold1	AUGUSTUS	transcript	201315	201972	0.17	-	.	g2.t1
scaffold1	AUGUSTUS	tts	201315	201315	.	-	.	transcript_id "g2.t1"; gene_id "g2";
scaffold1	AUGUSTUS	exon	201315	201972	.	-	.	transcript_id "g2.t1"; gene_id "g2";
scaffold1	AUGUSTUS	stop_codon	201463	201465	.	-	0	transcript_id "g2.t1"; gene_id "g2";
scaffold1	AUGUSTUS	CDS	201463	201894	0.6	-	0	transcript_id "g2.t1"; gene_id "g2";
scaffold1	AUGUSTUS	start_codon	201892	201894	.	-	0	transcript_id "g2.t1"; gene_id "g2";
scaffold1	AUGUSTUS	tss	201972	201972	.	-	.	transcript_id "g2.t1"; gene_id "g2";
# coding sequence = [atgatccctaaacctaaagtagctccatcttcatctagaatgttctcttgcctctattgttcccgtaagttctgcactt
# ctcaagcacttggaggacatcagaatgctcacaaacgagaaagagccgcttctcgccggaatatgttctctaccgaccctaacaataacaataatagg
# ctccaattccattttcttcacaacaacaatgagaatatgcctcaacaacacaacatcatcaatgctaattactcctgccagctccaagtccaaccacc
# gcctccttcaaacaataacttgtgctcctcctcatccgccgttttctatcctccaccgaatcatggatattttactactactactactggtgaggatt
# tgccattgtcccccattgatgaaccccagctgaatctcgaccttacccttcgtttgtag]
# protein sequence = [MIPKPKVAPSSSRMFSCLYCSRKFCTSQALGGHQNAHKRERAASRRNMFSTDPNNNNNRLQFHFLHNNNENMPQQHNI
# INANYSCQLQVQPPPPSNNNLCSSSSAVFYPPPNHGYFTTTTTGEDLPLSPIDEPQLNLDLTLRL]
# end gene g2
###
# start gene g3
scaffold1	AUGUSTUS	gene	204647	206342	0.05	-	.	g3
scaffold1	AUGUSTUS	transcript	204647	206342	0.05	-	.	g3.t1
scaffold1	AUGUSTUS	tts	204647	204647	.	-	.	transcript_id "g3.t1"; gene_id "g3";
scaffold1	AUGUSTUS	exon	204647	204844	.	-	.	transcript_id "g3.t1"; gene_id "g3";
scaffold1	AUGUSTUS	stop_codon	204776	204778	.	-	0	transcript_id "g3.t1"; gene_id "g3";
scaffold1	AUGUSTUS	intron	204845	204937	0.9	-	.	transcript_id "g3.t1"; gene_id "g3";
scaffold1	AUGUSTUS	intron	205003	205080	0.99	-	.	transcript_id "g3.t1"; gene_id "g3";
scaffold1	AUGUSTUS	intron	205160	205299	1	-	.	transcript_id "g3.t1"; gene_id "g3";
scaffold1	AUGUSTUS	intron	205424	205499	0.98	-	.	transcript_id "g3.t1"; gene_id "g3";
scaffold1	AUGUSTUS	intron	205583	205658	0.99	-	.	transcript_id "g3.t1"; gene_id "g3";
scaffold1	AUGUSTUS	intron	205747	205819	0.96	-	.	transcript_id "g3.t1"; gene_id "g3";
scaffold1	AUGUSTUS	intron	205893	205984	0.98	-	.	transcript_id "g3.t1"; gene_id "g3";
scaffold1	AUGUSTUS	intron	206040	206115	0.98	-	.	transcript_id "g3.t1"; gene_id "g3";
scaffold1	AUGUSTUS	intron	206142	206234	0.93	-	.	transcript_id "g3.t1"; gene_id "g3";
scaffold1	AUGUSTUS	CDS	204776	204844	0.88	-	0	transcript_id "g3.t1"; gene_id "g3";
scaffold1	AUGUSTUS	CDS	204938	205002	0.99	-	2	transcript_id "g3.t1"; gene_id "g3";
scaffold1	AUGUSTUS	exon	204938	205002	.	-	.	transcript_id "g3.t1"; gene_id "g3";
scaffold1	AUGUSTUS	CDS	205081	205159	1	-	0	transcript_id "g3.t1"; gene_id "g3";
scaffold1	AUGUSTUS	exon	205081	205159	.	-	.	transcript_id "g3.t1"; gene_id "g3";
scaffold1	AUGUSTUS	CDS	205300	205423	1	-	1	transcript_id "g3.t1"; gene_id "g3";
scaffold1	AUGUSTUS	exon	205300	205423	.	-	.	transcript_id "g3.t1"; gene_id "g3";
scaffold1	AUGUSTUS	CDS	205500	205582	0.97	-	0	transcript_id "g3.t1"; gene_id "g3";
scaffold1	AUGUSTUS	exon	205500	205582	.	-	.	transcript_id "g3.t1"; gene_id "g3";
scaffold1	AUGUSTUS	CDS	205659	205746	0.96	-	1	transcript_id "g3.t1"; gene_id "g3";
scaffold1	AUGUSTUS	exon	205659	205746	.	-	.	transcript_id "g3.t1"; gene_id "g3";
scaffold1	AUGUSTUS	CDS	205820	205892	1	-	2	transcript_id "g3.t1"; gene_id "g3";
scaffold1	AUGUSTUS	exon	205820	205892	.	-	.	transcript_id "g3.t1"; gene_id "g3";
scaffold1	AUGUSTUS	CDS	205985	206039	0.98	-	0	transcript_id "g3.t1"; gene_id "g3";
scaffold1	AUGUSTUS	exon	205985	206039	.	-	.	transcript_id "g3.t1"; gene_id "g3";
scaffold1	AUGUSTUS	CDS	206116	206141	0.98	-	2	transcript_id "g3.t1"; gene_id "g3";
scaffold1	AUGUSTUS	exon	206116	206141	.	-	.	transcript_id "g3.t1"; gene_id "g3";
scaffold1	AUGUSTUS	CDS	206235	206322	0.35	-	0	transcript_id "g3.t1"; gene_id "g3";
scaffold1	AUGUSTUS	exon	206235	206342	.	-	.	transcript_id "g3.t1"; gene_id "g3";
scaffold1	AUGUSTUS	start_codon	206320	206322	.	-	0	transcript_id "g3.t1"; gene_id "g3";
scaffold1	AUGUSTUS	tss	206342	206342	.	-	.	transcript_id "g3.t1"; gene_id "g3";
scaffold1	AUGUSTUS	protein_match	204779	204805	6.54	-	0	target "unknown_C[1..9]"; target_start 240; transcript_id "g3.t1"; gene_id "g3";
scaffold1	AUGUSTUS	protein_match	204806	204844	4.26	-	0	target "unknown_B[51..63]"; target_start 177; transcript_id "g3.t1"; gene_id "g3";
scaffold1	AUGUSTUS	protein_match	204938	205002	5.65	-	2	target "unknown_B[29..50]"; target_start 177; transcript_id "g3.t1"; gene_id "g3";
scaffold1	AUGUSTUS	protein_match	205081	205159	4.51	-	0	target "unknown_B[3..29]"; target_start 177; transcript_id "g3.t1"; gene_id "g3";
scaffold1	AUGUSTUS	protein_match	205300	205305	5.94	-	0	target "unknown_B[1..2]"; target_start 177; transcript_id "g3.t1"; gene_id "g3";
scaffold1	AUGUSTUS	protein_match	205357	205423	7.94	-	1	target "unknown_A[101..123]"; target_start 37; transcript_id "g3.t1"; gene_id "g3";
scaffold1	AUGUSTUS	protein_match	205500	205582	7.83	-	0	target "unknown_A[74..101]"; target_start 37; transcript_id "g3.t1"; gene_id "g3";
scaffold1	AUGUSTUS	protein_match	205659	205746	4.37	-	1	target "unknown_A[44..73]"; target_start 37; transcript_id "g3.t1"; gene_id "g3";
scaffold1	AUGUSTUS	protein_match	205820	205892	5.62	-	2	target "unknown_A[20..44]"; target_start 37; transcript_id "g3.t1"; gene_id "g3";
scaffold1	AUGUSTUS	protein_match	205985	206039	6.13	-	0	target "unknown_A[2..20]"; target_start 37; transcript_id "g3.t1"; gene_id "g3";
scaffold1	AUGUSTUS	protein_match	206116	206118	6.08	-	0	target "unknown_A[1..1]"; target_start 37; transcript_id "g3.t1"; gene_id "g3";
# coding sequence = [atgaaggtggtccaattggctcagccattcgtcgtccctactttttgccatcatctgaagcccagagcagtttccaagc
# gtaaccatgattccaccagttcgttaaccctcaagaggaaagcagcagagatatcccctgacttgaaaggaacttgtttattccttgttggaataaac
# agctccatcaaatctaactccgctcaacttcttgcagacgcactgcgctattattattttgacagcgatagtgttgttgaacaagctttgggaggaaa
# ggatgctgtcaggtcgattatgaagacagacttgaagggatttcgtgattcggagacggaggtactgaagcagttgtcatccatgggtcgccttgttg
# tttgtgctgggaatggtgcagttcagtgtgcagcaaatctggcgcttatgagacacggcatatcaatatggatcgatgtccccttggatatggtagcc
# aagcagattgtggaggagaaatttcaacttcctgctgctgaagcaataaatggatcatattccgaggtgttgactcaattaactgctatttatgaaga
# tagccgtaatggatatgctacagctgatacaactattgcacttcagaatactgcttctcggctaggctatgatacactggatgcagtgacgacagaag
# atatggttttggagactctgaaggaggtagagagattgatgagatcaaaaaagttgatggaagaagctgccaggccattttag]
# protein sequence = [MKVVQLAQPFVVPTFCHHLKPRAVSKRNHDSTSSLTLKRKAAEISPDLKGTCLFLVGINSSIKSNSAQLLADALRYYY
# FDSDSVVEQALGGKDAVRSIMKTDLKGFRDSETEVLKQLSSMGRLVVCAGNGAVQCAANLALMRHGISIWIDVPLDMVAKQIVEEKFQLPAAEAINGS
# YSEVLTQLTAIYEDSRNGYATADTTIALQNTASRLGYDTLDAVTTEDMVLETLKEVERLMRSKKLMEEAARPF]
# sequence of block unknown_C   240 [LMEEAARPF] 249
# sequence of block unknown_B   177 [SEVLTQLTAIYEDSRNGYATADTTIALQNTASRLGYDTLDAVTTEDMVLETLKEVERLMRSKK] 240
# sequence of block unknown_A    37 [KRKAAEISPDLKGTCLFLVGINSSIKSNSAQLLADALRYYYFDSDSVVEQALGGKDAVRSIMKTDLKGFRDSETEVLKQLSSMGRLVVCAGNGAVQCAANLALMRHGISIWIDVPLDMVAKQI] 160
# end gene g3
###
# start gene g4
scaffold1	AUGUSTUS	gene	206492	213662	0.01	-	.	g4
scaffold1	AUGUSTUS	transcript	206492	213662	0.01	-	.	g4.t1
scaffold1	AUGUSTUS	tts	206492	206492	.	-	.	transcript_id "g4.t1"; gene_id "g4";
scaffold1	AUGUSTUS	exon	206492	208171	.	-	.	transcript_id "g4.t1"; gene_id "g4";
scaffold1	AUGUSTUS	stop_codon	207164	207166	.	-	0	transcript_id "g4.t1"; gene_id "g4";
scaffold1	AUGUSTUS	intron	208172	208407	0.97	-	.	transcript_id "g4.t1"; gene_id "g4";
scaffold1	AUGUSTUS	intron	208462	209134	0.92	-	.	transcript_id "g4.t1"; gene_id "g4";
scaffold1	AUGUSTUS	intron	209357	209461	1	-	.	transcript_id "g4.t1"; gene_id "g4";
scaffold1	AUGUSTUS	intron	209652	209748	0.89	-	.	transcript_id "g4.t1"; gene_id "g4";
scaffold1	AUGUSTUS	intron	209778	210206	0.2	-	.	transcript_id "g4.t1"; gene_id "g4";
scaffold1	AUGUSTUS	intron	210345	211727	0.34	-	.	transcript_id "g4.t1"; gene_id "g4";
scaffold1	AUGUSTUS	intron	211797	211881	0.99	-	.	transcript_id "g4.t1"; gene_id "g4";
scaffold1	AUGUSTUS	intron	211944	212965	0.87	-	.	transcript_id "g4.t1"; gene_id "g4";
scaffold1	AUGUSTUS	intron	213041	213262	0.95	-	.	transcript_id "g4.t1"; gene_id "g4";
scaffold1	AUGUSTUS	intron	213336	213456	1	-	.	transcript_id "g4.t1"; gene_id "g4";
scaffold1	AUGUSTUS	CDS	207164	208171	0.24	-	0	transcript_id "g4.t1"; gene_id "g4";
scaffold1	AUGUSTUS	CDS	208408	208461	1	-	0	transcript_id "g4.t1"; gene_id "g4";
scaffold1	AUGUSTUS	exon	208408	208461	.	-	.	transcript_id "g4.t1"; gene_id "g4";
scaffold1	AUGUSTUS	CDS	209135	209356	0.93	-	0	transcript_id "g4.t1"; gene_id "g4";
scaffold1	AUGUSTUS	exon	209135	209356	.	-	.	transcript_id "g4.t1"; gene_id "g4";
scaffold1	AUGUSTUS	CDS	209462	209651	0.98	-	1	transcript_id "g4.t1"; gene_id "g4";
scaffold1	AUGUSTUS	exon	209462	209651	.	-	.	transcript_id "g4.t1"; gene_id "g4";
scaffold1	AUGUSTUS	CDS	209749	209777	0.64	-	0	transcript_id "g4.t1"; gene_id "g4";
scaffold1	AUGUSTUS	exon	209749	209777	.	-	.	transcript_id "g4.t1"; gene_id "g4";
scaffold1	AUGUSTUS	CDS	210207	210344	0.2	-	0	transcript_id "g4.t1"; gene_id "g4";
scaffold1	AUGUSTUS	exon	210207	210344	.	-	.	transcript_id "g4.t1"; gene_id "g4";
scaffold1	AUGUSTUS	CDS	211728	211796	0.95	-	0	transcript_id "g4.t1"; gene_id "g4";
scaffold1	AUGUSTUS	exon	211728	211796	.	-	.	transcript_id "g4.t1"; gene_id "g4";
scaffold1	AUGUSTUS	CDS	211882	211943	0.99	-	2	transcript_id "g4.t1"; gene_id "g4";
scaffold1	AUGUSTUS	exon	211882	211943	.	-	.	transcript_id "g4.t1"; gene_id "g4";
scaffold1	AUGUSTUS	CDS	212966	213040	0.95	-	2	transcript_id "g4.t1"; gene_id "g4";
scaffold1	AUGUSTUS	exon	212966	213040	.	-	.	transcript_id "g4.t1"; gene_id "g4";
scaffold1	AUGUSTUS	CDS	213263	213335	1	-	0	transcript_id "g4.t1"; gene_id "g4";
scaffold1	AUGUSTUS	exon	213263	213335	.	-	.	transcript_id "g4.t1"; gene_id "g4";
scaffold1	AUGUSTUS	CDS	213457	213561	0.96	-	0	transcript_id "g4.t1"; gene_id "g4";
scaffold1	AUGUSTUS	exon	213457	213662	.	-	.	transcript_id "g4.t1"; gene_id "g4";
scaffold1	AUGUSTUS	start_codon	213559	213561	.	-	0	transcript_id "g4.t1"; gene_id "g4";
scaffold1	AUGUSTUS	tss	213662	213662	.	-	.	transcript_id "g4.t1"; gene_id "g4";
# coding sequence = [atgatgaagtcgtctttcggaaagctcaagaaatttgcactacacaaggataagaaggatcaccagatattgttgcatt
# tggatggactttctcaggcttcacaggatatgaaagacatgagagattgttatgacagcttgctatctgcagcagcagctgcggctaatagtgcctat
# gaattttcagaatccttgatggaaatgggaacctgcttattggagaaaattgcattgaatggtgatggagaaaatcgcaaggcaatgtcgatgcttgg
# aggagtacaattagaacttcagaaattcgtagactgctatcgttcccatatcatcctaactatcacaaacccatctgagtctcttcttagtgaacttc
# ggaaagtggaggttctcatgtgtcagaacagcttgttttgccaaaaaccaagtgaaacatttcactttgtaaggtaccttaggtttccatatcatctt
# ccatggccattctttctcctgtccccttgtcctgttaagggctgtagggctgagatgaaactgcagtgtgatgaaaaaagggaggtgtacgagtatat
# ggcaaaaagaggaaaaggtggaaaaggtgagaactttacttctcagcagttacaggcagctcgggaggactatgaggaaatggcaagactttgcattt
# tccgtgtacaatctctgaagcaagggcaatgtcgaagccttttgacccaggcagctcgtcaccatggagcacagcttaatttcttccgcaaaggactt
# aaatctcttgaatctgttgaaccacaaataaggatggttgctgaaaaccaacacattgactatcaacctgttgaattggatgatagcgaggacggagg
# caagagctatgaggccaatgatgatggtgaattgagttttgattacagaaaaaataagcaggaaccaaatgactctttgccaatgagggattcaatgg
# agtttgatcccgctgatgctccaagtaccctaacctctgggatggaggaagtggagttggatttgggcagaaaccaggagcaggtttttactagacaa
# ccacgtgtagtcagtcattctgctccaatatttgcagagaaatcagatatttctgatagaatcaaacaagcacagacatctgcccggaaatttcacac
# atacgtcttaccgactccagccgatgctaaaagtttgatttcaaggacaagtgtttcccttcaacactcaagtaccatgaatacgagtggaggcagca
# acaatccgtggcattcttccccgcttaatatggataaatactctaaattttcagatgacaacttgtcaacagacactcttgcaaaaggccaatccact
# gctcaagagattaaagatcatactttctccaccccactacccccgcctcttgctgagggaacttctctcccacaaaatgatatacaaaatggaattga
# tgcccgaaagataagaagacttgctttctcaggtccattagcaagtaagccttcatctagcaagccactgttatctgccagtggacctattggcttgg
# ccgaacggcctcctctagaacctggattggcttcttgtataccaataactcagccaccatcgactctagatgtatcctgcagtgcctcacctcccctt
# gtttcttcaccaaaaataagtgagcttcatgagctccctcgtccccctggcttattggcttccaagccatcaagttctactgcatttgggcactctgc
# gcctttagtcaacagaaatcaagaaacatcaccaactaatcagagccctgtgctggcatcaaatacgggttctcccctaccacttcctccgctaacca
# ttcctcgaagtttttctataccttctaataatcagagagcaatggcactacatgtagcccagctactagaatctcctcaaagaaagggcaagggtgat
# gtgatgtgctctcctccattgacacctctctctctttcaaacacttcaaattctgggcaaatcagaggtaaagttgattcatag]
# protein sequence = [MMKSSFGKLKKFALHKDKKDHQILLHLDGLSQASQDMKDMRDCYDSLLSAAAAAANSAYEFSESLMEMGTCLLEKIAL
# NGDGENRKAMSMLGGVQLELQKFVDCYRSHIILTITNPSESLLSELRKVEVLMCQNSLFCQKPSETFHFVRYLRFPYHLPWPFFLLSPCPVKGCRAEM
# KLQCDEKREVYEYMAKRGKGGKGENFTSQQLQAAREDYEEMARLCIFRVQSLKQGQCRSLLTQAARHHGAQLNFFRKGLKSLESVEPQIRMVAENQHI
# DYQPVELDDSEDGGKSYEANDDGELSFDYRKNKQEPNDSLPMRDSMEFDPADAPSTLTSGMEEVELDLGRNQEQVFTRQPRVVSHSAPIFAEKSDISD
# RIKQAQTSARKFHTYVLPTPADAKSLISRTSVSLQHSSTMNTSGGSNNPWHSSPLNMDKYSKFSDDNLSTDTLAKGQSTAQEIKDHTFSTPLPPPLAE
# GTSLPQNDIQNGIDARKIRRLAFSGPLASKPSSSKPLLSASGPIGLAERPPLEPGLASCIPITQPPSTLDVSCSASPPLVSSPKISELHELPRPPGLL
# ASKPSSSTAFGHSAPLVNRNQETSPTNQSPVLASNTGSPLPLPPLTIPRSFSIPSNNQRAMALHVAQLLESPQRKGKGDVMCSPPLTPLSLSNTSNSG
# QIRGKVDS]
# end gene g4
###
# start gene g5
scaffold1	AUGUSTUS	gene	216755	218682	0.15	-	.	g5
scaffold1	AUGUSTUS	transcript	216755	218682	0.15	-	.	g5.t1
scaffold1	AUGUSTUS	tts	216755	216755	.	-	.	transcript_id "g5.t1"; gene_id "g5";
scaffold1	AUGUSTUS	exon	216755	217165	.	-	.	transcript_id "g5.t1"; gene_id "g5";
scaffold1	AUGUSTUS	stop_codon	216949	216951	.	-	0	transcript_id "g5.t1"; gene_id "g5";
scaffold1	AUGUSTUS	intron	217166	217242	1	-	.	transcript_id "g5.t1"; gene_id "g5";
scaffold1	AUGUSTUS	intron	217440	217517	0.98	-	.	transcript_id "g5.t1"; gene_id "g5";
scaffold1	AUGUSTUS	intron	217896	217974	0.99	-	.	transcript_id "g5.t1"; gene_id "g5";
scaffold1	AUGUSTUS	intron	218038	218231	0.99	-	.	transcript_id "g5.t1"; gene_id "g5";
scaffold1	AUGUSTUS	intron	218402	218481	1	-	.	transcript_id "g5.t1"; gene_id "g5";
scaffold1	AUGUSTUS	CDS	216949	217165	1	-	1	transcript_id "g5.t1"; gene_id "g5";
scaffold1	AUGUSTUS	CDS	217243	217439	0.98	-	0	transcript_id "g5.t1"; gene_id "g5";
scaffold1	AUGUSTUS	exon	217243	217439	.	-	.	transcript_id "g5.t1"; gene_id "g5";
scaffold1	AUGUSTUS	CDS	217518	217895	0.98	-	0	transcript_id "g5.t1"; gene_id "g5";
scaffold1	AUGUSTUS	exon	217518	217895	.	-	.	transcript_id "g5.t1"; gene_id "g5";
scaffold1	AUGUSTUS	CDS	217975	218037	0.99	-	0	transcript_id "g5.t1"; gene_id "g5";
scaffold1	AUGUSTUS	exon	217975	218037	.	-	.	transcript_id "g5.t1"; gene_id "g5";
scaffold1	AUGUSTUS	CDS	218232	218401	1	-	2	transcript_id "g5.t1"; gene_id "g5";
scaffold1	AUGUSTUS	exon	218232	218401	.	-	.	transcript_id "g5.t1"; gene_id "g5";
scaffold1	AUGUSTUS	CDS	218482	218572	1	-	0	transcript_id "g5.t1"; gene_id "g5";
scaffold1	AUGUSTUS	exon	218482	218682	.	-	.	transcript_id "g5.t1"; gene_id "g5";
scaffold1	AUGUSTUS	start_codon	218570	218572	.	-	0	transcript_id "g5.t1"; gene_id "g5";
scaffold1	AUGUSTUS	tss	218682	218682	.	-	.	transcript_id "g5.t1"; gene_id "g5";
# coding sequence = [atggctcttacagctgttcatgtttccgatgttcccaatctagatcaagtccctgacaaagctcctctatatgccaccc
# gattttctcaaggcattgaaattggaagaacagccaaatttttagttgttggacacagagggaacgggatgaatttgttgcactcggctgaccggaga
# atgaatgccctcaaagaaaattccattctttctttcaatgcagctgccaattacccaatcgattttattgaatttgacgttcaggtgacaaaggatga
# ttgccctgttatttttcacgacgatttcatcctcactcaacataataatggtacagtttatgaaaggagaattactgaattgtcacttgctgaatttc
# ttagctatggaccccaaaaagaagagggtctcactggaaaacctttaatgaggaaaacgaaagatggaaagattgttagctggacagttgaaaccgat
# gattccgcatgtaccttaaaagaagcttttgagaaagtgaatccatctattggtttcaacatcgagctcaaatttgatgatcacattgtttatcaaca
# ggactacctcatccatgttcttaaagcagtgttacatgttgtattagagtgtgctaaaggcagaccaatcatattctcaagtttccagcctgatgctg
# ctctgcttgtcaagaagctccagacatgttaccctgtgttttttctcacaaatggaggtacagagatttactatgatgttcgaagaaactcgttggaa
# gaggccactaaactgtgcttagagggtggtttggaaggtattgtttcggaggtgaaaggcatcttcaggaatccaggactagttaacaagatcaaaga
# gtccaagctgtctctcctgacatacggcaaattgaataatgtgcctgaagctgtgtatatgcaacacctgatgggtattgatggagtgatagtggatt
# ttgttgaacaagtaacagatgctgtgtgtaagctagttaagaagccagatgagattttgctggaaggggaggaaaaggttcaaaatagacctcaattt
# tcacagagggaattgtcttttctgctcaaacttatccccgaactgatacaacaataa]
# protein sequence = [MALTAVHVSDVPNLDQVPDKAPLYATRFSQGIEIGRTAKFLVVGHRGNGMNLLHSADRRMNALKENSILSFNAAANYP
# IDFIEFDVQVTKDDCPVIFHDDFILTQHNNGTVYERRITELSLAEFLSYGPQKEEGLTGKPLMRKTKDGKIVSWTVETDDSACTLKEAFEKVNPSIGF
# NIELKFDDHIVYQQDYLIHVLKAVLHVVLECAKGRPIIFSSFQPDAALLVKKLQTCYPVFFLTNGGTEIYYDVRRNSLEEATKLCLEGGLEGIVSEVK
# GIFRNPGLVNKIKESKLSLLTYGKLNNVPEAVYMQHLMGIDGVIVDFVEQVTDAVCKLVKKPDEILLEGEEKVQNRPQFSQRELSFLLKLIPELIQQ]
# end gene g5
###
# start gene g6
scaffold1	AUGUSTUS	gene	221755	224252	0.06	-	.	g6
scaffold1	AUGUSTUS	transcript	221755	224252	0.06	-	.	g6.t1
scaffold1	AUGUSTUS	tts	221755	221755	.	-	.	transcript_id "g6.t1"; gene_id "g6";
scaffold1	AUGUSTUS	exon	221755	222450	.	-	.	transcript_id "g6.t1"; gene_id "g6";
scaffold1	AUGUSTUS	stop_codon	221950	221952	.	-	0	transcript_id "g6.t1"; gene_id "g6";
scaffold1	AUGUSTUS	intron	222451	222551	1	-	.	transcript_id "g6.t1"; gene_id "g6";
scaffold1	AUGUSTUS	intron	222683	223182	0.65	-	.	transcript_id "g6.t1"; gene_id "g6";
scaffold1	AUGUSTUS	intron	223229	223690	0.51	-	.	transcript_id "g6.t1"; gene_id "g6";
scaffold1	AUGUSTUS	intron	223985	224111	0.68	-	.	transcript_id "g6.t1"; gene_id "g6";
scaffold1	AUGUSTUS	CDS	221950	222450	0.95	-	0	transcript_id "g6.t1"; gene_id "g6";
scaffold1	AUGUSTUS	CDS	222552	222682	0.65	-	2	transcript_id "g6.t1"; gene_id "g6";
scaffold1	AUGUSTUS	exon	222552	222682	.	-	.	transcript_id "g6.t1"; gene_id "g6";
scaffold1	AUGUSTUS	CDS	223183	223228	0.72	-	0	transcript_id "g6.t1"; gene_id "g6";
scaffold1	AUGUSTUS	exon	223183	223228	.	-	.	transcript_id "g6.t1"; gene_id "g6";
scaffold1	AUGUSTUS	CDS	223691	223984	0.72	-	0	transcript_id "g6.t1"; gene_id "g6";
scaffold1	AUGUSTUS	exon	223691	223984	.	-	.	transcript_id "g6.t1"; gene_id "g6";
scaffold1	AUGUSTUS	CDS	224112	224165	0.68	-	0	transcript_id "g6.t1"; gene_id "g6";
scaffold1	AUGUSTUS	exon	224112	224252	.	-	.	transcript_id "g6.t1"; gene_id "g6";
scaffold1	AUGUSTUS	start_codon	224163	224165	.	-	0	transcript_id "g6.t1"; gene_id "g6";
scaffold1	AUGUSTUS	tss	224252	224252	.	-	.	transcript_id "g6.t1"; gene_id "g6";
# coding sequence = [atgatctcaaaattgatcacatatcaacttggcactgcatctcaacgatgtaaggttttagttctactccttctcacat
# ctggaagggatccaggaataattcctcgtaatgcacaccctccagaaccagaaggttatgatgctactgtggaaggtggtggacaaacccctcaatta
# cgtttgcctcgcattaaagaagttgaggtcaatggcattaccgtcaagatcaaatactgtgacacctgcatgctttatagacctccccgctgttctca
# ctgttcaatctgcaataactgcgttgaaagatttgaccatcactgcccttgggtagggcaatgcattgggctgactcttttaactattgatgctgttg
# gcagcaggaggaagtttaaagatgacaccaccatatggaaagcaatgatcaaaacaccggcttccattgttctaatagcatacacttttatatcagta
# tggtttgttggaggtcttactgcttttcatctatacctcatcagtactaatcagactacttatgagaattttagataccgatatgattggcgtgccaa
# tccctacaacagaggagtgatgcagaatttcaaggagatattttgtactagtattcctccatccaagaacaatttccgtgcaaaggtgcccagggaac
# ccaaggtgccaactcgatctgcaggtgggggttttgtgagtccaaacatggggaaggctgtggaggacatagaaatgggcaggaaagcggtttggagt
# gaagtaggggataacgaaggacaacttagcgacaatgatggcctgaacattaaagatggcatgttagggcaaatgtctcctgagataagaagtacagt
# agatgagagtgatcgtgcaggaatacatcctagaggatcaagctggggaaggaaaagtggaagctgggagatgtcacctgaagttcttgctttggcat
# caagagtgggagaagctaatcgaacaggtgggagtagcagaccaacagaacaaaaaaagttgtga]
# protein sequence = [MISKLITYQLGTASQRCKVLVLLLLTSGRDPGIIPRNAHPPEPEGYDATVEGGGQTPQLRLPRIKEVEVNGITVKIKY
# CDTCMLYRPPRCSHCSICNNCVERFDHHCPWVGQCIGLTLLTIDAVGSRRKFKDDTTIWKAMIKTPASIVLIAYTFISVWFVGGLTAFHLYLISTNQT
# TYENFRYRYDWRANPYNRGVMQNFKEIFCTSIPPSKNNFRAKVPREPKVPTRSAGGGFVSPNMGKAVEDIEMGRKAVWSEVGDNEGQLSDNDGLNIKD
# GMLGQMSPEIRSTVDESDRAGIHPRGSSWGRKSGSWEMSPEVLALASRVGEANRTGGSSRPTEQKKL]
# end gene g6
###
# command line:
# augustus --codingseq=1 --proteinprofile=/home/pgsb/tetiana.nosenko/lineages/embryophyta_odb9/prfl/EOG09360LHQ.prfl --predictionStart=186502 --predictionEnd=224331 --species=arabidopsis ./tmp/scaffold1Schil_BUSCO_geno_206160443_.temp
```
