## Supplementary material for "The *de novo* reference genome and transcriptome assemblies of the wild tomato species *Solanum chilense*": EOG09360LHZ.out.1

```
# Please cite: Mario Stanke, Mark Diekhans, Robert Baertsch, David Haussler (2008),
# Using native and syntenically mapped cDNA alignments to improve de novo gene finding
# Bioinformatics 24: 637-644, doi 10.1093/bioinformatics/btn013
# No extrinsic information on sequences given.
# Using protein profile unknown
# --[0..40]--> unknown_A (51) <--[0..8]--> unknown_B (25) <--[0..3]--> unknown_C (97) <--[0..2]--> unknown_D (30) <--[0..4]--
# arabidopsis version. Using default transition matrix.
# We have hints for 0 sequences and for 0 of the sequences in the input set.
#
# ----- prediction on sequence number 1 (length = 38155, name = scaffold1118) -----
#
# Constraints/Hints:
# (none)
# Predicted genes for sequence number 1 on both strands
# start gene g1
scaffold1118	AUGUSTUS	gene	11303	11752	0.05	+	.	g1
scaffold1118	AUGUSTUS	transcript	11303	11752	0.05	+	.	g1.t1
scaffold1118	AUGUSTUS	tss	11303	11303	.	+	.	transcript_id "g1.t1"; gene_id "g1";
scaffold1118	AUGUSTUS	exon	11303	11752	.	+	.	transcript_id "g1.t1"; gene_id "g1";
scaffold1118	AUGUSTUS	start_codon	11372	11374	.	+	0	transcript_id "g1.t1"; gene_id "g1";
scaffold1118	AUGUSTUS	CDS	11372	11572	0.94	+	0	transcript_id "g1.t1"; gene_id "g1";
scaffold1118	AUGUSTUS	stop_codon	11570	11572	.	+	0	transcript_id "g1.t1"; gene_id "g1";
scaffold1118	AUGUSTUS	tts	11752	11752	.	+	.	transcript_id "g1.t1"; gene_id "g1";
# coding sequence = [atgaagcatgttgataccgattgtctctttgttcacgatgaagttcaggccggcaccatgactgtgcaatatgtaccca
# ctgaagaacaaccggctggtattctcaccaagcctctcccgagccgacagcacgattacctcagttccaagcttccgttcgcttccgctcagctcagc
# ttgaggggggataataacagatag]
# protein sequence = [MKHVDTDCLFVHDEVQAGTMTVQYVPTEEQPAGILTKPLPSRQHDYLSSKLPFASAQLSLRGDNNR]
# end gene g1
###
# start gene g2
scaffold1118	AUGUSTUS	gene	12553	21407	0.01	+	.	g2
scaffold1118	AUGUSTUS	transcript	12553	21407	0.01	+	.	g2.t1
scaffold1118	AUGUSTUS	tss	12553	12553	.	+	.	transcript_id "g2.t1"; gene_id "g2";
scaffold1118	AUGUSTUS	exon	12553	12634	.	+	.	transcript_id "g2.t1"; gene_id "g2";
scaffold1118	AUGUSTUS	exon	18599	18691	.	+	.	transcript_id "g2.t1"; gene_id "g2";
scaffold1118	AUGUSTUS	start_codon	18625	18627	.	+	0	transcript_id "g2.t1"; gene_id "g2";
scaffold1118	AUGUSTUS	intron	18692	18848	0.01	+	.	transcript_id "g2.t1"; gene_id "g2";
scaffold1118	AUGUSTUS	intron	19020	19589	0.01	+	.	transcript_id "g2.t1"; gene_id "g2";
scaffold1118	AUGUSTUS	intron	19634	19755	0.98	+	.	transcript_id "g2.t1"; gene_id "g2";
scaffold1118	AUGUSTUS	intron	19887	20351	0.99	+	.	transcript_id "g2.t1"; gene_id "g2";
scaffold1118	AUGUSTUS	intron	20477	21087	0.99	+	.	transcript_id "g2.t1"; gene_id "g2";
scaffold1118	AUGUSTUS	CDS	18625	18691	0.03	+	0	transcript_id "g2.t1"; gene_id "g2";
scaffold1118	AUGUSTUS	CDS	18849	19019	0.01	+	2	transcript_id "g2.t1"; gene_id "g2";
scaffold1118	AUGUSTUS	exon	18849	19019	.	+	.	transcript_id "g2.t1"; gene_id "g2";
scaffold1118	AUGUSTUS	CDS	19590	19633	0.01	+	2	transcript_id "g2.t1"; gene_id "g2";
scaffold1118	AUGUSTUS	exon	19590	19633	.	+	.	transcript_id "g2.t1"; gene_id "g2";
scaffold1118	AUGUSTUS	CDS	19756	19886	1	+	0	transcript_id "g2.t1"; gene_id "g2";
scaffold1118	AUGUSTUS	exon	19756	19886	.	+	.	transcript_id "g2.t1"; gene_id "g2";
scaffold1118	AUGUSTUS	CDS	20352	20476	0.99	+	1	transcript_id "g2.t1"; gene_id "g2";
scaffold1118	AUGUSTUS	exon	20352	20476	.	+	.	transcript_id "g2.t1"; gene_id "g2";
scaffold1118	AUGUSTUS	CDS	21088	21245	1	+	2	transcript_id "g2.t1"; gene_id "g2";
scaffold1118	AUGUSTUS	exon	21088	21407	.	+	.	transcript_id "g2.t1"; gene_id "g2";
scaffold1118	AUGUSTUS	stop_codon	21243	21245	.	+	0	transcript_id "g2.t1"; gene_id "g2";
scaffold1118	AUGUSTUS	tts	21407	21407	.	+	.	transcript_id "g2.t1"; gene_id "g2";
scaffold1118	AUGUSTUS	protein_match	18685	18691	0.346	+	0	target "unknown_A[1..3]"; target_start 20; transcript_id "g2.t1"; gene_id "g2";
scaffold1118	AUGUSTUS	protein_match	18849	18994	4.47	+	2	target "unknown_A[3..51]"; target_start 20; transcript_id "g2.t1"; gene_id "g2";
scaffold1118	AUGUSTUS	protein_match	19010	19019	0.85	+	0	target "unknown_B[1..4]"; target_start 76; transcript_id "g2.t1"; gene_id "g2";
scaffold1118	AUGUSTUS	protein_match	19590	19633	10.2	+	1	target "unknown_B[4..19]"; target_start 75; transcript_id "g2.t1"; gene_id "g2";
scaffold1118	AUGUSTUS	protein_match	19756	19776	3.97	+	0	target "unknown_B[19..25]"; target_start 76; transcript_id "g2.t1"; gene_id "g2";
scaffold1118	AUGUSTUS	protein_match	19780	19886	5.91	+	0	target "unknown_C[1..36]"; target_start 102; transcript_id "g2.t1"; gene_id "g2";
scaffold1118	AUGUSTUS	protein_match	20352	20476	8.32	+	0	target "unknown_C[37..78]"; target_start 101; transcript_id "g2.t1"; gene_id "g2";
scaffold1118	AUGUSTUS	protein_match	21088	21146	5.39	+	2	target "unknown_C[78..97]"; target_start 102; transcript_id "g2.t1"; gene_id "g2";
scaffold1118	AUGUSTUS	protein_match	21153	21242	4.14	+	0	target "unknown_D[1..30]"; target_start 201; transcript_id "g2.t1"; gene_id "g2";
# coding sequence = [atgttcataaagaaaagggaacttttgaaatccttagaatctatttatgtagaattattcaacttaatattcttctgtt
# tgcgttctgtatttactttctattacagtgaggaaaacatatacctgctatgcaaaaagctatgtgatgacggagtggcagatcctgatggttctgat
# ctgtttgttattttcatttccaatgagaagaagcaggcaactactctttgctctttctttgcagagggagttattctgtgggactatcatgtcatctg
# tgtacagaagaagagaaatgagaactcttcgtcactagtgtgggatttagattcaagtcttccgtttccatcatctcttggcacttatgtcgctgaca
# gcattcgtccatcaattcagatattttcagaattcaaaaggttttttcgagttgtgcatgcccctatattcctccgacacttcgcatcagatagaaga
# catatgaaggattctgctggaaactggactgctgacccgccatcatatgaagctattgttgctgaagatggagctgtacacaacctgaacgagtacat
# tacagtctctcccgatgatgtagtgaagaatgtggaagctgataccgtcaatgttgttctctccgagaaacttggtgtagtaattggtgaagatgatt
# tgttgggatttttctctttgatttcctga]
# protein sequence = [MFIKKRELLKSLESIYVELFNLIFFCLRSVFTFYYSEENIYLLCKKLCDDGVADPDGSDLFVIFISNEKKQATTLCSF
# FAEGVILWDYHVICVQKKRNENSSSLVWDLDSSLPFPSSLGTYVADSIRPSIQIFSEFKRFFRVVHAPIFLRHFASDRRHMKDSAGNWTADPPSYEAI
# VAEDGAVHNLNEYITVSPDDVVKNVEADTVNVVLSEKLGVVIGEDDLLGFFSLIS]
# sequence of block unknown_A    20 [NLIFFCLRSVFTFYYSEENIYLLCKKLCDDGVADPDGSDLFVIFISNEKKQ] 71
# sequence of block unknown_B    76 [SFFAEGVILWDYHVICVQKKRNENS] 101
# sequence of block unknown_C   102 [SLVWDLDSSLPFPSSLGTYVADSIRPSIQIFSEFKRFFRVVHAPIFLRHFASDRRHMKDSAGNWTADPPSYEAIVAEDGAVHNLNEYITVSPDDVVK] 199
# sequence of block unknown_D   201 [EADTVNVVLSEKLGVVIGEDDLLGFFSLIS] 231
# end gene g2
###
# start gene g3
scaffold1118	AUGUSTUS	gene	34263	38752	0.19	+	.	g3
scaffold1118	AUGUSTUS	transcript	34263	38752	0.19	+	.	g3.t1
scaffold1118	AUGUSTUS	tss	34263	34263	.	+	.	transcript_id "g3.t1"; gene_id "g3";
scaffold1118	AUGUSTUS	exon	34263	35900	.	+	.	transcript_id "g3.t1"; gene_id "g3";
scaffold1118	AUGUSTUS	start_codon	34467	34469	.	+	0	transcript_id "g3.t1"; gene_id "g3";
scaffold1118	AUGUSTUS	intron	35901	35975	0.36	+	.	transcript_id "g3.t1"; gene_id "g3";
scaffold1118	AUGUSTUS	intron	36090	37305	0.61	+	.	transcript_id "g3.t1"; gene_id "g3";
scaffold1118	AUGUSTUS	CDS	34467	35900	0.36	+	0	transcript_id "g3.t1"; gene_id "g3";
scaffold1118	AUGUSTUS	CDS	35976	36089	0.89	+	0	transcript_id "g3.t1"; gene_id "g3";
scaffold1118	AUGUSTUS	exon	35976	36089	.	+	.	transcript_id "g3.t1"; gene_id "g3";
scaffold1118	AUGUSTUS	CDS	37306	38752	0.97	+	0	transcript_id "g3.t1"; gene_id "g3";
scaffold1118	AUGUSTUS	exon	37306	38752	.	+	.	transcript_id "g3.t1"; gene_id "g3";
# coding sequence = [atggcttctttggtttcttcaccatttacattaccaaactcaaaagtagaacacctttcatcaatttctcaaaagcatt
# actttcttcactcttttcttcccaagaaaacaaaccccactttctcaaaatcacccaaaaagttccaatgtaatgctattggtaatggtttgtttaca
# caaacaactcaagaagttaggaggattgtaccagaaaaccttaaaggtcttgctactgtgaagatagtgtatgtggtgttggaagctcagtaccaatc
# agctctcactgctgctgttcagacactgaacaagaatggtgagtttgcttcttttgaggttgtggggtatttggttgaggagcttagagatgagaatg
# cttataaaactttctgtaaagatcttgaggatgcaaatatctttattgggtcattgatttttgtggaagaattggctttaaaggttaagtctgcagtg
# gagaaagaaagggataggcttgatgctgttcttgtatttccatcaatgcctgaagtgatgaggctgaacaagttgggatcttttagtatgtctcagtt
# ggggcaatcaaaaagtccattttttcagcttttcaagaagaagaaatcttctgctggtttttctgatcagatgttgaagcttgtgaggacattaccta
# aggtcttgaagtacttgccaagtgacaaggctcaagatgctaggttgtatatactaagtttgcagttttggcttggaggttcacctgataatttggtg
# aatttcttgaaaatggtgtctggttcttatgttcctgcattaaaaggggtgaaaatggactattcggatcctgttttatacttggatagtggaatttg
# gcaccctttggctccttgtatgtatgatgatgtgaaggagtatttgaattggtatgcaacaaggagggatactaatgagaaactcaagagttctaatg
# ctcctgttattgggcttgttttgcaaaggagtcatattgttactggtgatgaaagtcactatgtggctgtgatcatggaattagaggcaagaggggct
# aaagttatcccaattttcgccggggggctagacttttccgggccagttgagagatacttcattgatcccatcacaaagaagccttttgtaaattcagt
# agtatcacttactggttttgctcttgttggagggccagcaagacaggaccatccaagggctatcgaggcattgatgaagcttgatgtgccttacattg
# tggcgttgcctttggtcttccagacaacagaagaatggttgaacagcactttgggattgcacccaattcaggtggctctacaagttgctctacctgag
# ctggatggaggcatggagcctatcgtattctctggacgggatccaagaacaggcaagtgtccttttgtcatgttgattacacttatttcctttcatta
# cttgaaatatgcagggaaatcacatgctcttcacaaaagggttgagcagctatgcaccagggcaatcaaatggggagatctgaagagaaaatcaaagg
# ctgagaagaagttggcaatcactgttttcagctttcccccggacaaaggcaatgtcggaactgctgcatacttgaatgtctttgcctccatatactct
# gttctcaaagatctcaagaaagatggctacaacgttgaggggctaccggaaacttctgctgaactgattgaagaagtaattcatgacaaagaagctca
# gttcagcagtccaaatcttaacgtagcttacaagatgaatgtccgagaataccagaagctaaccccctattccactgctcttgaagagaactggggga
# aagcacctggtaatctgaactctgatggagagaacctcttggtatatggaaaacagtacggaaatgtatttatcggtgttcagcctacatttggatac
# gaaggtgatccgatgagacttctgttctccaaatcagctagccctcaccatggttttgctgcatactattcctttgtggagaaaattttcaaagctga
# tgcagttctccactttggtactcatggttctcttgagttcatgccaggaaaacaggtgggaatgagcgatgcttgtttcccagatagtctcattggaa
# atattccaaatgtctattactatgcagcaaacaatccatccgaagcaactattgccaaacgaaggagttatgcgaataccattagctacttgactccc
# cctgctgagaatgccggactctacaagggactcaagcagcttagtgagctcattgcttcgtaccaatcactgaaagactcaggtcgtggccctcagat
# tgtgagctctatcattagtactgctagacagtgtaatcttgacaaggacgttgatcttccagatgaagagaaggaaatagatgccaaagaacgtgacc
# ttgtggtaggaaaagtatatgctaagattatggagattgagtcccgtcttctgccctgtggacttcacatcattggtgaacctccaaccgccatggag
# gcagttgccactcttgtcaacattgctgcattggaccgtgctgaagatgatatttcttcccttccatctattctggctgccacagttggcagaaacat
# tgaggagatctatcgaggaaatgacaatggagtcttgcgagatgtggagcttcttcgtcaaattactgaggcatcacgtggagcagtatcagcctttg
# ttgaacgctcaaccaacagcaagggtcaggttgttgacaattctgacaagctgacctcactccttggttttgctattaatgaaccatggatccagtat
# ttatcaaacacccaattctacagagctgatagggaaaagctcagagtcctgtttcagttcttgggagagtgtctgaagctaattgtggctaataacga
# ggtaggaagcttgaaacaggctcttgaagggaaatatgttgaaccaggtcctggaggggatccaatcagaaatc]
# protein sequence = [MASLVSSPFTLPNSKVEHLSSISQKHYFLHSFLPKKTNPTFSKSPKKFQCNAIGNGLFTQTTQEVRRIVPENLKGLAT
# VKIVYVVLEAQYQSALTAAVQTLNKNGEFASFEVVGYLVEELRDENAYKTFCKDLEDANIFIGSLIFVEELALKVKSAVEKERDRLDAVLVFPSMPEV
# MRLNKLGSFSMSQLGQSKSPFFQLFKKKKSSAGFSDQMLKLVRTLPKVLKYLPSDKAQDARLYILSLQFWLGGSPDNLVNFLKMVSGSYVPALKGVKM
# DYSDPVLYLDSGIWHPLAPCMYDDVKEYLNWYATRRDTNEKLKSSNAPVIGLVLQRSHIVTGDESHYVAVIMELEARGAKVIPIFAGGLDFSGPVERY
# FIDPITKKPFVNSVVSLTGFALVGGPARQDHPRAIEALMKLDVPYIVALPLVFQTTEEWLNSTLGLHPIQVALQVALPELDGGMEPIVFSGRDPRTGK
# CPFVMLITLISFHYLKYAGKSHALHKRVEQLCTRAIKWGDLKRKSKAEKKLAITVFSFPPDKGNVGTAAYLNVFASIYSVLKDLKKDGYNVEGLPETS
# AELIEEVIHDKEAQFSSPNLNVAYKMNVREYQKLTPYSTALEENWGKAPGNLNSDGENLLVYGKQYGNVFIGVQPTFGYEGDPMRLLFSKSASPHHGF
# AAYYSFVEKIFKADAVLHFGTHGSLEFMPGKQVGMSDACFPDSLIGNIPNVYYYAANNPSEATIAKRRSYANTISYLTPPAENAGLYKGLKQLSELIA
# SYQSLKDSGRGPQIVSSIISTARQCNLDKDVDLPDEEKEIDAKERDLVVGKVYAKIMEIESRLLPCGLHIIGEPPTAMEAVATLVNIAALDRAEDDIS
# SLPSILAATVGRNIEEIYRGNDNGVLRDVELLRQITEASRGAVSAFVERSTNSKGQVVDNSDKLTSLLGFAINEPWIQYLSNTQFYRADREKLRVLFQ
# FLGECLKLIVANNEVGSLKQALEGKYVEPGPGGDPIRN]
# end gene g3
###
# command line:
# augustus --codingseq=1 --proteinprofile=/home/pgsb/tetiana.nosenko/lineages/embryophyta_odb9/prfl/EOG09360LHZ.prfl --predictionStart=598 --predictionEnd=38752 --species=arabidopsis ./tmp/scaffold1118Schil_BUSCO_geno_206160443_.temp
```
