## Supplementary material for "The *de novo* reference genome and transcriptome assemblies of the wild tomato species *Solanum chilense*": EOG09360LIN.out.1

```
# Please cite: Mario Stanke, Mark Diekhans, Robert Baertsch, David Haussler (2008),
# Using native and syntenically mapped cDNA alignments to improve de novo gene finding
# Bioinformatics 24: 637-644, doi 10.1093/bioinformatics/btn013
# No extrinsic information on sequences given.
# Using protein profile unknown
# --[0..26]--> unknown_A (38) <--[0..1]--> unknown_B (36) <--[0..68]--> unknown_C (35) <--[24..39]--> unknown_F (110) <--[0..1]--> unknown_G (18) <--[0..23]--
# arabidopsis version. Using default transition matrix.
# We have hints for 0 sequences and for 0 of the sequences in the input set.
#
# ----- prediction on sequence number 1 (length = 29319, name = scaffold5447) -----
#
# Constraints/Hints:
# (none)
# Predicted genes for sequence number 1 on both strands
# start gene g1
scaffold5447	AUGUSTUS	gene	12348	14133	0.19	+	.	g1
scaffold5447	AUGUSTUS	transcript	12348	14133	0.19	+	.	g1.t1
scaffold5447	AUGUSTUS	tss	12348	12348	.	+	.	transcript_id "g1.t1"; gene_id "g1";
scaffold5447	AUGUSTUS	exon	12348	12668	.	+	.	transcript_id "g1.t1"; gene_id "g1";
scaffold5447	AUGUSTUS	start_codon	12486	12488	.	+	0	transcript_id "g1.t1"; gene_id "g1";
scaffold5447	AUGUSTUS	intron	12669	12738	0.96	+	.	transcript_id "g1.t1"; gene_id "g1";
scaffold5447	AUGUSTUS	intron	12931	13296	1	+	.	transcript_id "g1.t1"; gene_id "g1";
scaffold5447	AUGUSTUS	intron	13463	13561	0.94	+	.	transcript_id "g1.t1"; gene_id "g1";
scaffold5447	AUGUSTUS	CDS	12486	12668	0.9	+	0	transcript_id "g1.t1"; gene_id "g1";
scaffold5447	AUGUSTUS	CDS	12739	12930	0.99	+	0	transcript_id "g1.t1"; gene_id "g1";
scaffold5447	AUGUSTUS	exon	12739	12930	.	+	.	transcript_id "g1.t1"; gene_id "g1";
scaffold5447	AUGUSTUS	CDS	13297	13462	0.94	+	0	transcript_id "g1.t1"; gene_id "g1";
scaffold5447	AUGUSTUS	exon	13297	13462	.	+	.	transcript_id "g1.t1"; gene_id "g1";
scaffold5447	AUGUSTUS	CDS	13562	13947	1	+	2	transcript_id "g1.t1"; gene_id "g1";
scaffold5447	AUGUSTUS	exon	13562	14133	.	+	.	transcript_id "g1.t1"; gene_id "g1";
scaffold5447	AUGUSTUS	stop_codon	13945	13947	.	+	0	transcript_id "g1.t1"; gene_id "g1";
scaffold5447	AUGUSTUS	tts	14133	14133	.	+	.	transcript_id "g1.t1"; gene_id "g1";
# coding sequence = [atgagctcagctcaattgacttccaatttctacaattcatcatgtccaaatgttctctccataatcaaaacagctgtga
# attctgctatcgcttcagagtctcgcatgggggcttccttgcttcgtcttcattttcacgattgttttgttaatgcaagttaccttacttattttgct
# cactcgggttgcgatgcatctgtgctactagatgatacatcaagtttcaccggagaaaagactgctaatccaaatagtggatctataaggggattcga
# tgtgattgatactatcaaaactcaagtcgaatcatcatgtgccggcatcgtatcttgtgctgatattttagctgtcgcagctagagactctgttgtta
# aacttggtggacctagttggactgtattactcggaagaagagattcaaccactgcaagtttgagtaccgcaaatagtgacatacctgcaccaactttg
# aatcttagcagtcttatttcttccttttctaataaaggtttcagttccagagaaatggtcgctctctcaggttctcacacgataggacaagcaagatg
# cactacttttcgcgatcgtctctacaacgaaactgatataaatgcttcattcgctacatcggttaaatcgaactgtccacaaagtggaagtgacaatg
# acatctctccattagacaccacaagcccaaccacatttgataatatttactataagaatctgcgaattcaaaagggtcttcttcattctgaccaacaa
# ctctctagtggaggctcaacagactctattgttaacacttatagctctaattcagccactttcttcactgatttttctaacgccatggtaaaaatggg
# taatcttagcccacttactggctcaaatggtcaaatccgcaaaaattgcaggaagatcaattaa]
# protein sequence = [MSSAQLTSNFYNSSCPNVLSIIKTAVNSAIASESRMGASLLRLHFHDCFVNASYLTYFAHSGCDASVLLDDTSSFTGE
# KTANPNSGSIRGFDVIDTIKTQVESSCAGIVSCADILAVAARDSVVKLGGPSWTVLLGRRDSTTASLSTANSDIPAPTLNLSSLISSFSNKGFSSREM
# VALSGSHTIGQARCTTFRDRLYNETDINASFATSVKSNCPQSGSDNDISPLDTTSPTTFDNIYYKNLRIQKGLLHSDQQLSSGGSTDSIVNTYSSNSA
# TFFTDFSNAMVKMGNLSPLTGSNGQIRKNCRKIN]
# end gene g1
###
# start gene g2
scaffold5447	AUGUSTUS	gene	16348	20990	0.02	+	.	g2
scaffold5447	AUGUSTUS	transcript	16348	20990	0.02	+	.	g2.t1
scaffold5447	AUGUSTUS	tss	16348	16348	.	+	.	transcript_id "g2.t1"; gene_id "g2";
scaffold5447	AUGUSTUS	exon	16348	16458	.	+	.	transcript_id "g2.t1"; gene_id "g2";
scaffold5447	AUGUSTUS	exon	16989	17099	.	+	.	transcript_id "g2.t1"; gene_id "g2";
scaffold5447	AUGUSTUS	start_codon	17003	17005	.	+	0	transcript_id "g2.t1"; gene_id "g2";
scaffold5447	AUGUSTUS	intron	17100	17182	1	+	.	transcript_id "g2.t1"; gene_id "g2";
scaffold5447	AUGUSTUS	intron	17308	17754	0.77	+	.	transcript_id "g2.t1"; gene_id "g2";
scaffold5447	AUGUSTUS	intron	17868	17966	1	+	.	transcript_id "g2.t1"; gene_id "g2";
scaffold5447	AUGUSTUS	intron	18025	18543	1	+	.	transcript_id "g2.t1"; gene_id "g2";
scaffold5447	AUGUSTUS	intron	18612	18803	1	+	.	transcript_id "g2.t1"; gene_id "g2";
scaffold5447	AUGUSTUS	intron	18910	19002	0.5	+	.	transcript_id "g2.t1"; gene_id "g2";
scaffold5447	AUGUSTUS	intron	19033	19950	0.1	+	.	transcript_id "g2.t1"; gene_id "g2";
scaffold5447	AUGUSTUS	intron	20065	20754	0.55	+	.	transcript_id "g2.t1"; gene_id "g2";
scaffold5447	AUGUSTUS	CDS	17003	17099	1	+	0	transcript_id "g2.t1"; gene_id "g2";
scaffold5447	AUGUSTUS	CDS	17183	17307	1	+	2	transcript_id "g2.t1"; gene_id "g2";
scaffold5447	AUGUSTUS	exon	17183	17307	.	+	.	transcript_id "g2.t1"; gene_id "g2";
scaffold5447	AUGUSTUS	CDS	17755	17867	1	+	0	transcript_id "g2.t1"; gene_id "g2";
scaffold5447	AUGUSTUS	exon	17755	17867	.	+	.	transcript_id "g2.t1"; gene_id "g2";
scaffold5447	AUGUSTUS	CDS	17967	18024	1	+	1	transcript_id "g2.t1"; gene_id "g2";
scaffold5447	AUGUSTUS	exon	17967	18024	.	+	.	transcript_id "g2.t1"; gene_id "g2";
scaffold5447	AUGUSTUS	CDS	18544	18611	1	+	0	transcript_id "g2.t1"; gene_id "g2";
scaffold5447	AUGUSTUS	exon	18544	18611	.	+	.	transcript_id "g2.t1"; gene_id "g2";
scaffold5447	AUGUSTUS	CDS	18804	18909	0.51	+	1	transcript_id "g2.t1"; gene_id "g2";
scaffold5447	AUGUSTUS	exon	18804	18909	.	+	.	transcript_id "g2.t1"; gene_id "g2";
scaffold5447	AUGUSTUS	CDS	19003	19032	0.51	+	0	transcript_id "g2.t1"; gene_id "g2";
scaffold5447	AUGUSTUS	exon	19003	19032	.	+	.	transcript_id "g2.t1"; gene_id "g2";
scaffold5447	AUGUSTUS	CDS	19951	20064	0.11	+	0	transcript_id "g2.t1"; gene_id "g2";
scaffold5447	AUGUSTUS	exon	19951	20064	.	+	.	transcript_id "g2.t1"; gene_id "g2";
scaffold5447	AUGUSTUS	CDS	20755	20832	0.55	+	0	transcript_id "g2.t1"; gene_id "g2";
scaffold5447	AUGUSTUS	exon	20755	20990	.	+	.	transcript_id "g2.t1"; gene_id "g2";
scaffold5447	AUGUSTUS	stop_codon	20830	20832	.	+	0	transcript_id "g2.t1"; gene_id "g2";
scaffold5447	AUGUSTUS	tts	20990	20990	.	+	.	transcript_id "g2.t1"; gene_id "g2";
scaffold5447	AUGUSTUS	protein_match	17003	17099	4.75	+	0	target "unknown_A[1..33]"; target_start 0; transcript_id "g2.t1"; gene_id "g2";
scaffold5447	AUGUSTUS	protein_match	17183	17199	6.3	+	2	target "unknown_A[33..38]"; target_start 0; transcript_id "g2.t1"; gene_id "g2";
scaffold5447	AUGUSTUS	protein_match	17200	17307	5.03	+	0	target "unknown_B[1..36]"; target_start 38; transcript_id "g2.t1"; gene_id "g2";
scaffold5447	AUGUSTUS	protein_match	17755	17859	4.36	+	0	target "unknown_C[1..35]"; target_start 74; transcript_id "g2.t1"; gene_id "g2";
scaffold5447	AUGUSTUS	protein_match	18550	18611	4.14	+	0	target "unknown_F[1..21]"; target_start 133; transcript_id "g2.t1"; gene_id "g2";
scaffold5447	AUGUSTUS	protein_match	18804	18909	6.68	+	0	target "unknown_F[22..57]"; target_start 132; transcript_id "g2.t1"; gene_id "g2";
scaffold5447	AUGUSTUS	protein_match	19003	19032	4.53	+	2	target "unknown_F[57..67]"; target_start 132; transcript_id "g2.t1"; gene_id "g2";
scaffold5447	AUGUSTUS	protein_match	19951	20064	8.47	+	2	target "unknown_F[67..105]"; target_start 132; transcript_id "g2.t1"; gene_id "g2";
scaffold5447	AUGUSTUS	protein_match	20755	20772	7.99	+	0	target "unknown_F[105..110]"; target_start 133; transcript_id "g2.t1"; gene_id "g2";
scaffold5447	AUGUSTUS	protein_match	20776	20829	5.5	+	0	target "unknown_G[1..18]"; target_start 244; transcript_id "g2.t1"; gene_id "g2";
# coding sequence = [atggacatcaaggatgcgggatcgtcacttgattctttggtatcctcattcaacactcgtatatcagagattcaacagc
# ttgttgtagctcgaaacatgtaccctgcaagcagcgtttcagatttgtcagctattgactctgcattgaaggtgttggagcttcagctccacaaaata
# aaaatccggatgcgtgaagaaactgaagccatccccaaagccaagaagctaatagaagcatcgctgcggcagcaaaagaaattgcaaaatttatcttc
# tgttgttccatcatatgttcctgatagagtgactagaacaactgatgatgctattaaatgttcaaatctagagcccagtgtttttgtttctctgaaac
# ttgaggagcctgcacccaaggagaaaaaaagtcgcatctccctgccgcttttctacattaactctgaagaactgaattctgtaccaccgtatatgaaa
# cagcggatcactttggaaaaggtcaatgcagcaataaatgacatggctacttatgctgaagcaacttcccagcttctcacagcccctcgtaaaaagct
# caaagaaaatcttgtggagagagcaatggaactaagagatattgcagcaacagaaacagttaaaggaaagcatttctttcttgaaactgacatcagag
# ggccttcactgaaacttgacaatacaggaaaagcaatactaactctcctccgacatcttggtcgtataagtgaaactcgaattggtcatcaccgtgtg
# atccttctattgaggcctcactga]
# protein sequence = [MDIKDAGSSLDSLVSSFNTRISEIQQLVVARNMYPASSVSDLSAIDSALKVLELQLHKIKIRMREETEAIPKAKKLIE
# ASLRQQKKLQNLSSVVPSYVPDRVTRTTDDAIKCSNLEPSVFVSLKLEEPAPKEKKSRISLPLFYINSEELNSVPPYMKQRITLEKVNAAINDMATYA
# EATSQLLTAPRKKLKENLVERAMELRDIAATETVKGKHFFLETDIRGPSLKLDNTGKAILTLLRHLGRISETRIGHHRVILLLRPH]
# sequence of block unknown_A     0 [MDIKDAGSSLDSLVSSFNTRISEIQQLVVARNMYPASS] 38
# sequence of block unknown_B    38 [VSDLSAIDSALKVLELQLHKIKIRMREETEAIPKAK] 74
# sequence of block unknown_C    74 [KLIEASLRQQKKLQNLSSVVPSYVPDRVTRTTDDA] 109
# sequence of block unknown_F   133 [KSRISLPLFYINSEELNSVPPYMKQRITLEKVNAAINDMATYAEATSQLLTAPRKKLKENLVERAMELRDIAATETVKGKHFFLETDIRGPSLKLDNTGKAILTLLRHLG] 243
# sequence of block unknown_G   244 [ISETRIGHHRVILLLRPH] 262
# end gene g2
###
# start gene g3
scaffold5447	AUGUSTUS	gene	21493	23473	0.13	-	.	g3
scaffold5447	AUGUSTUS	transcript	21493	23473	0.13	-	.	g3.t1
scaffold5447	AUGUSTUS	tts	21493	21493	.	-	.	transcript_id "g3.t1"; gene_id "g3";
scaffold5447	AUGUSTUS	exon	21493	21840	.	-	.	transcript_id "g3.t1"; gene_id "g3";
scaffold5447	AUGUSTUS	stop_codon	21679	21681	.	-	0	transcript_id "g3.t1"; gene_id "g3";
scaffold5447	AUGUSTUS	intron	21841	22435	0.93	-	.	transcript_id "g3.t1"; gene_id "g3";
scaffold5447	AUGUSTUS	intron	22610	22742	0.97	-	.	transcript_id "g3.t1"; gene_id "g3";
scaffold5447	AUGUSTUS	intron	22885	23081	0.53	-	.	transcript_id "g3.t1"; gene_id "g3";
scaffold5447	AUGUSTUS	intron	23183	23253	0.96	-	.	transcript_id "g3.t1"; gene_id "g3";
scaffold5447	AUGUSTUS	CDS	21679	21840	0.87	-	0	transcript_id "g3.t1"; gene_id "g3";
scaffold5447	AUGUSTUS	CDS	22436	22609	0.94	-	0	transcript_id "g3.t1"; gene_id "g3";
scaffold5447	AUGUSTUS	exon	22436	22609	.	-	.	transcript_id "g3.t1"; gene_id "g3";
scaffold5447	AUGUSTUS	CDS	22743	22884	0.99	-	1	transcript_id "g3.t1"; gene_id "g3";
scaffold5447	AUGUSTUS	exon	22743	22884	.	-	.	transcript_id "g3.t1"; gene_id "g3";
scaffold5447	AUGUSTUS	CDS	23082	23182	0.53	-	0	transcript_id "g3.t1"; gene_id "g3";
scaffold5447	AUGUSTUS	exon	23082	23182	.	-	.	transcript_id "g3.t1"; gene_id "g3";
scaffold5447	AUGUSTUS	CDS	23254	23439	0.96	-	0	transcript_id "g3.t1"; gene_id "g3";
scaffold5447	AUGUSTUS	exon	23254	23473	.	-	.	transcript_id "g3.t1"; gene_id "g3";
scaffold5447	AUGUSTUS	start_codon	23437	23439	.	-	0	transcript_id "g3.t1"; gene_id "g3";
scaffold5447	AUGUSTUS	tss	23473	23473	.	-	.	transcript_id "g3.t1"; gene_id "g3";
# coding sequence = [atgatttcacttgtaaatcattatttttgtattcagattgtagtagtaattggagatggaccaagtggacttgatattt
# gccgagacatagccactgtagccaagcaagttcatctttcaacaagatattctgaaattgaagtttcgaaattggacaattatgaaaatctgtggaac
# cattcaaagattgaacatgttgatgaaagtggtgaagtgactttctttgatggatcttctattcatgctgatatcattctccactgcacagggtttag
# ttcaaatctcgaatacaagtatgatttcccatttcttgaaaccaatggaatagtaagtgtcgatgaggagggccgtgttgttggaccactatacaagc
# atgtgtttcctccaaaactttctccctgcctctcctttgttggtataccttctaagggaataatctttcttgggtctgaattacaagccaaatggatt
# gcacaagttttgtctggaaaggtgcttttaccatcggaagagcagatgttagctgatgttgaggatcataataggcaacttgaggaagctggcatccc
# aaaacgtcacactcatcgccttcaccctcacgtgatggagtacatggactggatagcagctcaaatgggaatgccatcacttgaccccagcctaaagg
# aaatgtattggagtatttacaaatgtgctggtgaagtagggtattctaactatagggatttgtgggtctttgaaaatttgactcaatcgtctttgtag]
# protein sequence = [MISLVNHYFCIQIVVVIGDGPSGLDICRDIATVAKQVHLSTRYSEIEVSKLDNYENLWNHSKIEHVDESGEVTFFDGS
# SIHADIILHCTGFSSNLEYKYDFPFLETNGIVSVDEEGRVVGPLYKHVFPPKLSPCLSFVGIPSKGIIFLGSELQAKWIAQVLSGKVLLPSEEQMLAD
# VEDHNRQLEEAGIPKRHTHRLHPHVMEYMDWIAAQMGMPSLDPSLKEMYWSIYKCAGEVGYSNYRDLWVFENLTQSSL]
# end gene g3
###
# command line:
# augustus --codingseq=1 --proteinprofile=/home/pgsb/tetiana.nosenko/lineages/embryophyta_odb9/prfl/EOG09360LIN.prfl --predictionStart=513 --predictionEnd=38344 --species=arabidopsis ./tmp/scaffold5447Schil_BUSCO_geno_206160443_.temp
```
