## Supplementary material for "The *de novo* reference genome and transcriptome assemblies of the wild tomato species *Solanum chilense*": EOG09360LJ0.out.1

```
# Please cite: Mario Stanke, Mark Diekhans, Robert Baertsch, David Haussler (2008),
# Using native and syntenically mapped cDNA alignments to improve de novo gene finding
# Bioinformatics 24: 637-644, doi 10.1093/bioinformatics/btn013
# No extrinsic information on sequences given.
# Using protein profile unknown
# --[22..302]--> unknown_B (19) <--[1..3]--> unknown_C (101) <--[1..36]--> unknown_D (54) <--[0..1]--> unknown_E (10) <--[0..0]--
# arabidopsis version. Using default transition matrix.
# We have hints for 0 sequences and for 0 of the sequences in the input set.
#
# ----- prediction on sequence number 1 (length = 33643, name = scaffold6375) -----
#
# Constraints/Hints:
# (none)
# Predicted genes for sequence number 1 on both strands
# start gene g1
scaffold6375	AUGUSTUS	gene	19	1680	0.06	+	.	g1
scaffold6375	AUGUSTUS	transcript	19	1680	0.06	+	.	g1.t1
scaffold6375	AUGUSTUS	start_codon	19	21	.	+	0	transcript_id "g1.t1"; gene_id "g1";
scaffold6375	AUGUSTUS	intron	138	214	0.93	+	.	transcript_id "g1.t1"; gene_id "g1";
scaffold6375	AUGUSTUS	intron	407	512	0.89	+	.	transcript_id "g1.t1"; gene_id "g1";
scaffold6375	AUGUSTUS	CDS	19	137	0.91	+	0	transcript_id "g1.t1"; gene_id "g1";
scaffold6375	AUGUSTUS	exon	19	137	.	+	.	transcript_id "g1.t1"; gene_id "g1";
scaffold6375	AUGUSTUS	CDS	215	406	0.88	+	1	transcript_id "g1.t1"; gene_id "g1";
scaffold6375	AUGUSTUS	exon	215	406	.	+	.	transcript_id "g1.t1"; gene_id "g1";
scaffold6375	AUGUSTUS	CDS	513	1281	0.52	+	1	transcript_id "g1.t1"; gene_id "g1";
scaffold6375	AUGUSTUS	exon	513	1680	.	+	.	transcript_id "g1.t1"; gene_id "g1";
scaffold6375	AUGUSTUS	stop_codon	1279	1281	.	+	0	transcript_id "g1.t1"; gene_id "g1";
scaffold6375	AUGUSTUS	tts	1680	1680	.	+	.	transcript_id "g1.t1"; gene_id "g1";
# coding sequence = [atggactggctttctccttatcattctgtccttgattgtaatgctaagactgtgactttagcaatgcctggtgttccga
# ggttgagtggaagagtgttagtggttcttatcctagccagtgttgaaccacctcccatggactctattcccgtggttcaggagtttctcgatgtattt
# ccttctgatattccaggtgttcctcccgatagggatatcgattttgctattgatttggagccgggcactaatcctatttctatccctccatatcgtat
# ggacccagtggagttgaaagaattgaaggatcagttacagttgaacaaggtaacagtgaagaataagtatccttttccgcatattgatgacttatttg
# atcagttacagggagcatcattgttctctaagattgatttgaggtctgggtatcatcagttgaagattagagcatcagatatccctaagacaactttt
# tggacccggtatggtcattatgagttcctagtgatatccttcagattgactaatgcccctgcaacattcatggagttgatgaatagggtgtttagacc
# ataccttgattcttttgtgattgtattcatcgatgacatcttggtttactccaagactaaggaggaccatttccgacacgtgaggattgtacttcaga
# ggttgagagaagagaagttgtatgccaagttctcaaagtgtgagttctggcttacttctgtggtattcttgggacacgcagtgtccaaggagggtatt
# agagtagatccggccaagattgaggcagttagaggctggacgcgacctacttcacctactgagattcggagttttgtgggattggcaggctataatcg
# acaattcgttcagagtttctctactattactgctccattaactagattgactcgacatgatgtgcattttcagtggtctgatgagtgtgagaagagct
# ttcaaaaactcaagactttgttgacttcaactcctgtgttgactctacctgaggaggttgtagactttacagtgtattgtgatgattcaggagatgga
# ttgggtggtgtgttgatgtag]
# protein sequence = [MDWLSPYHSVLDCNAKTVTLAMPGVPRLSGRVLVVLILASVEPPPMDSIPVVQEFLDVFPSDIPGVPPDRDIDFAIDL
# EPGTNPISIPPYRMDPVELKELKDQLQLNKVTVKNKYPFPHIDDLFDQLQGASLFSKIDLRSGYHQLKIRASDIPKTTFWTRYGHYEFLVISFRLTNA
# PATFMELMNRVFRPYLDSFVIVFIDDILVYSKTKEDHFRHVRIVLQRLREEKLYAKFSKCEFWLTSVVFLGHAVSKEGIRVDPAKIEAVRGWTRPTSP
# TEIRSFVGLAGYNRQFVQSFSTITAPLTRLTRHDVHFQWSDECEKSFQKLKTLLTSTPVLTLPEEVVDFTVYCDDSGDGLGGVLM]
# end gene g1
###
# start gene g2
scaffold6375	AUGUSTUS	gene	12216	15641	0.01	+	.	g2
scaffold6375	AUGUSTUS	transcript	12216	15641	0.01	+	.	g2.t1
scaffold6375	AUGUSTUS	tss	12216	12216	.	+	.	transcript_id "g2.t1"; gene_id "g2";
scaffold6375	AUGUSTUS	exon	12216	12270	.	+	.	transcript_id "g2.t1"; gene_id "g2";
scaffold6375	AUGUSTUS	exon	12506	12528	.	+	.	transcript_id "g2.t1"; gene_id "g2";
scaffold6375	AUGUSTUS	start_codon	12519	12521	.	+	0	transcript_id "g2.t1"; gene_id "g2";
scaffold6375	AUGUSTUS	intron	12529	12590	0.09	+	.	transcript_id "g2.t1"; gene_id "g2";
scaffold6375	AUGUSTUS	intron	12688	12987	0.06	+	.	transcript_id "g2.t1"; gene_id "g2";
scaffold6375	AUGUSTUS	intron	13209	13354	0.89	+	.	transcript_id "g2.t1"; gene_id "g2";
scaffold6375	AUGUSTUS	intron	13465	14381	0.86	+	.	transcript_id "g2.t1"; gene_id "g2";
scaffold6375	AUGUSTUS	intron	14491	14560	0.96	+	.	transcript_id "g2.t1"; gene_id "g2";
scaffold6375	AUGUSTUS	intron	14638	15255	0.98	+	.	transcript_id "g2.t1"; gene_id "g2";
scaffold6375	AUGUSTUS	CDS	12519	12528	0.26	+	0	transcript_id "g2.t1"; gene_id "g2";
scaffold6375	AUGUSTUS	CDS	12591	12687	0.08	+	2	transcript_id "g2.t1"; gene_id "g2";
scaffold6375	AUGUSTUS	exon	12591	12687	.	+	.	transcript_id "g2.t1"; gene_id "g2";
scaffold6375	AUGUSTUS	CDS	12988	13208	0.08	+	1	transcript_id "g2.t1"; gene_id "g2";
scaffold6375	AUGUSTUS	exon	12988	13208	.	+	.	transcript_id "g2.t1"; gene_id "g2";
scaffold6375	AUGUSTUS	CDS	13355	13464	0.84	+	2	transcript_id "g2.t1"; gene_id "g2";
scaffold6375	AUGUSTUS	exon	13355	13464	.	+	.	transcript_id "g2.t1"; gene_id "g2";
scaffold6375	AUGUSTUS	CDS	14382	14490	0.98	+	0	transcript_id "g2.t1"; gene_id "g2";
scaffold6375	AUGUSTUS	exon	14382	14490	.	+	.	transcript_id "g2.t1"; gene_id "g2";
scaffold6375	AUGUSTUS	CDS	14561	14637	0.98	+	2	transcript_id "g2.t1"; gene_id "g2";
scaffold6375	AUGUSTUS	exon	14561	14637	.	+	.	transcript_id "g2.t1"; gene_id "g2";
scaffold6375	AUGUSTUS	CDS	15256	15375	0.91	+	0	transcript_id "g2.t1"; gene_id "g2";
scaffold6375	AUGUSTUS	exon	15256	15641	.	+	.	transcript_id "g2.t1"; gene_id "g2";
scaffold6375	AUGUSTUS	stop_codon	15373	15375	.	+	0	transcript_id "g2.t1"; gene_id "g2";
scaffold6375	AUGUSTUS	tts	15641	15641	.	+	.	transcript_id "g2.t1"; gene_id "g2";
scaffold6375	AUGUSTUS	protein_match	13019	13075	3.8	+	0	target "unknown_B[1..19]"; target_start 46; transcript_id "g2.t1"; gene_id "g2";
scaffold6375	AUGUSTUS	protein_match	13079	13208	7.83	+	0	target "unknown_C[1..44]"; target_start 66; transcript_id "g2.t1"; gene_id "g2";
scaffold6375	AUGUSTUS	protein_match	13355	13464	7.09	+	1	target "unknown_C[44..81]"; target_start 65; transcript_id "g2.t1"; gene_id "g2";
scaffold6375	AUGUSTUS	protein_match	14382	14444	10	+	0	target "unknown_C[81..101]"; target_start 66; transcript_id "g2.t1"; gene_id "g2";
scaffold6375	AUGUSTUS	protein_match	14563	14637	10.4	+	0	target "unknown_D[1..25]"; target_start 183; transcript_id "g2.t1"; gene_id "g2";
scaffold6375	AUGUSTUS	protein_match	15256	15342	9.07	+	0	target "unknown_D[26..54]"; target_start 183; transcript_id "g2.t1"; gene_id "g2";
scaffold6375	AUGUSTUS	protein_match	15343	15372	9.43	+	0	target "unknown_E[1..10]"; target_start 237; transcript_id "g2.t1"; gene_id "g2";
# coding sequence = [atgccaagtgggtccttcgaaaacaacctctatttccacgaggtggcgataaggcatgcgtacgtacgatctaccctcc
# ccagaccccacttgtgggatttcattggggttagggaactgaatgtaaatatattgcattatgaggacaacatgaagcgcagatctctcctgtttttt
# ctgattacatccggcatatctcccgcttttccagcttttgggaaaacaaagagcaaaaacccatatgatgaaagacgcttactagagcagaacaaacg
# gatccagagagaaaataatgcccctgaagagttccccagtttcatcagagaaggttttacagttaaagtagtaacgcctgaaaactacgaaaagcgtg
# attcaggtcttatattgcgggatttttctgttggtgaaggtgattgcccaaaggatggtcaacaggtgactttccactatattgggtataatgagtct
# ggacgtcgtattgacagcacatacgttcaaggttctcctgcaaagattcggatgggcactaaagcattggtcccaggttttgaggaaggaattagaga
# catgagacctggaggcaaaaggaggataatcatacctccagaattaggacctccggttgggccttcaacattctttagctcaaaacagtttgaagtat
# ttgatgtggaattgctagacgtccaagactgcaagcgtaggacaataggcttctactctgatgttgtttgcaattga]
# protein sequence = [MPSGSFENNLYFHEVAIRHAYVRSTLPRPHLWDFIGVRELNVNILHYEDNMKRRSLLFFLITSGISPAFPAFGKTKSK
# NPYDERRLLEQNKRIQRENNAPEEFPSFIREGFTVKVVTPENYEKRDSGLILRDFSVGEGDCPKDGQQVTFHYIGYNESGRRIDSTYVQGSPAKIRMG
# TKALVPGFEEGIRDMRPGGKRRIIIPPELGPPVGPSTFFSSKQFEVFDVELLDVQDCKRRTIGFYSDVVCN]
# sequence of block unknown_B    46 [YEDNMKRRSLLFFLITSGI] 65
# sequence of block unknown_C    66 [PAFPAFGKTKSKNPYDERRLLEQNKRIQRENNAPEEFPSFIREGFTVKVVTPENYEKRDSGLILRDFSVGEGDCPKDGQQVTFHYIGYNESGRRIDSTYVQ] 167
# sequence of block unknown_D   183 [FEEGIRDMRPGGKRRIIIPPELGPPVGPSTFFSSKQFEVFDVELLDVQDCKRRT] 237
# sequence of block unknown_E   237 [IGFYSDVVCN] 247
# end gene g2
###
# start gene g3
scaffold6375	AUGUSTUS	gene	15976	17490	0.13	+	.	g3
scaffold6375	AUGUSTUS	transcript	15976	17490	0.13	+	.	g3.t1
scaffold6375	AUGUSTUS	tss	15976	15976	.	+	.	transcript_id "g3.t1"; gene_id "g3";
scaffold6375	AUGUSTUS	exon	15976	16367	.	+	.	transcript_id "g3.t1"; gene_id "g3";
scaffold6375	AUGUSTUS	start_codon	16089	16091	.	+	0	transcript_id "g3.t1"; gene_id "g3";
scaffold6375	AUGUSTUS	intron	16368	17042	0.58	+	.	transcript_id "g3.t1"; gene_id "g3";
scaffold6375	AUGUSTUS	intron	17242	17317	0.64	+	.	transcript_id "g3.t1"; gene_id "g3";
scaffold6375	AUGUSTUS	CDS	16089	16367	0.58	+	0	transcript_id "g3.t1"; gene_id "g3";
scaffold6375	AUGUSTUS	CDS	17043	17241	0.65	+	0	transcript_id "g3.t1"; gene_id "g3";
scaffold6375	AUGUSTUS	exon	17043	17241	.	+	.	transcript_id "g3.t1"; gene_id "g3";
scaffold6375	AUGUSTUS	CDS	17318	17454	0.64	+	2	transcript_id "g3.t1"; gene_id "g3";
scaffold6375	AUGUSTUS	exon	17318	17490	.	+	.	transcript_id "g3.t1"; gene_id "g3";
scaffold6375	AUGUSTUS	stop_codon	17452	17454	.	+	0	transcript_id "g3.t1"; gene_id "g3";
scaffold6375	AUGUSTUS	tts	17490	17490	.	+	.	transcript_id "g3.t1"; gene_id "g3";
# coding sequence = [atgagagatggtggaatcgttattctagattattatactgcaacagttgtcaaggcagctgaacttatcgacggtccta
# accatggaggcggtggttgtggtggtgatggaagggagggggaacgagtgcttcctatggaggaggaggaggacctggaggcggtgactgtggtgatg
# gatgcggagtttaaaagtagacgtggatgcattttcacaaaaatcttaaaagttgaactcatgaaatcccctttagatttaaaaggagtgaattattt
# ctttaaaaagaagaatcacccactgacttggaatgtgaattgtggttctccggctactcctcctccgccgaagcctttacaagcgaatcgcgatgttg
# aaaaaggagaaattaaacctatggacaactcagtaatgagagatggcgggatggttagtcttggtgctgctgctgcagtagttgtcaccgctgctgtt
# attgatatggcacaggtggcggctgtggaggcagaggcggtggatgtggaggcggagtatgtggtggtggtggatgtggaggcggaggtggtggatgt
# ggaggcagtgaatgcggtggtggtggatgtagaggttaaggtctaa]
# protein sequence = [MRDGGIVILDYYTATVVKAAELIDGPNHGGGGCGGDGREGERVLPMEEEEDLEAVTVVMDAEFKSRRGCIFTKILKVE
# LMKSPLDLKGVNYFFKKKNHPLTWNVNCGSPATPPPPKPLQANRDVEKGEIKPMDNSVMRDGGMVSLGAAAAVVVTAAVIDMAQVAAVEAEAVDVEAE
# YVVVVDVEAEVVDVEAVNAVVVDVEVKV]
# end gene g3
###
# command line:
# augustus --codingseq=1 --proteinprofile=/home/pgsb/tetiana.nosenko/lineages/embryophyta_odb9/prfl/EOG09360LJ0.prfl --predictionStart=0 --predictionEnd=33643 --species=arabidopsis ./tmp/scaffold6375Schil_BUSCO_geno_206160443_.temp
```
