## Supplementary material for "The *de novo* reference genome and transcriptome assemblies of the wild tomato species *Solanum chilense*": EOG09360LJF.out.1

```
# Please cite: Mario Stanke, Mark Diekhans, Robert Baertsch, David Haussler (2008),
# Using native and syntenically mapped cDNA alignments to improve de novo gene finding
# Bioinformatics 24: 637-644, doi 10.1093/bioinformatics/btn013
# No extrinsic information on sequences given.
# Using protein profile unknown
# --[8..25]--> unknown_A (29) <--[1..14]--> unknown_B (37) <--[0..9]--> unknown_C (146) <--[0..5]--
# arabidopsis version. Using default transition matrix.
# We have hints for 0 sequences and for 0 of the sequences in the input set.
#
# ----- prediction on sequence number 1 (length = 39610, name = scaffold1420) -----
#
# Constraints/Hints:
# (none)
# Predicted genes for sequence number 1 on both strands
# start gene g1
scaffold1420	AUGUSTUS	gene	64438	71829	0.07	+	.	g1
scaffold1420	AUGUSTUS	transcript	64438	71829	0.07	+	.	g1.t1
scaffold1420	AUGUSTUS	intron	64529	64627	0.97	+	.	transcript_id "g1.t1"; gene_id "g1";
scaffold1420	AUGUSTUS	intron	64697	64782	0.65	+	.	transcript_id "g1.t1"; gene_id "g1";
scaffold1420	AUGUSTUS	intron	64894	67503	0.59	+	.	transcript_id "g1.t1"; gene_id "g1";
scaffold1420	AUGUSTUS	intron	67560	67651	1	+	.	transcript_id "g1.t1"; gene_id "g1";
scaffold1420	AUGUSTUS	intron	67830	67978	0.99	+	.	transcript_id "g1.t1"; gene_id "g1";
scaffold1420	AUGUSTUS	intron	68081	68162	1	+	.	transcript_id "g1.t1"; gene_id "g1";
scaffold1420	AUGUSTUS	intron	68235	69129	0.74	+	.	transcript_id "g1.t1"; gene_id "g1";
scaffold1420	AUGUSTUS	intron	69196	69453	0.89	+	.	transcript_id "g1.t1"; gene_id "g1";
scaffold1420	AUGUSTUS	intron	69520	69841	0.96	+	.	transcript_id "g1.t1"; gene_id "g1";
scaffold1420	AUGUSTUS	intron	69929	70012	0.96	+	.	transcript_id "g1.t1"; gene_id "g1";
scaffold1420	AUGUSTUS	intron	70130	70254	0.98	+	.	transcript_id "g1.t1"; gene_id "g1";
scaffold1420	AUGUSTUS	intron	70330	70503	0.98	+	.	transcript_id "g1.t1"; gene_id "g1";
scaffold1420	AUGUSTUS	intron	70588	71104	0.45	+	.	transcript_id "g1.t1"; gene_id "g1";
scaffold1420	AUGUSTUS	CDS	64438	64528	0.97	+	1	transcript_id "g1.t1"; gene_id "g1";
scaffold1420	AUGUSTUS	exon	64438	64528	.	+	.	transcript_id "g1.t1"; gene_id "g1";
scaffold1420	AUGUSTUS	CDS	64628	64696	1	+	0	transcript_id "g1.t1"; gene_id "g1";
scaffold1420	AUGUSTUS	exon	64628	64696	.	+	.	transcript_id "g1.t1"; gene_id "g1";
scaffold1420	AUGUSTUS	CDS	64783	64893	0.42	+	0	transcript_id "g1.t1"; gene_id "g1";
scaffold1420	AUGUSTUS	exon	64783	64893	.	+	.	transcript_id "g1.t1"; gene_id "g1";
scaffold1420	AUGUSTUS	CDS	67504	67559	0.98	+	0	transcript_id "g1.t1"; gene_id "g1";
scaffold1420	AUGUSTUS	exon	67504	67559	.	+	.	transcript_id "g1.t1"; gene_id "g1";
scaffold1420	AUGUSTUS	CDS	67652	67829	0.99	+	1	transcript_id "g1.t1"; gene_id "g1";
scaffold1420	AUGUSTUS	exon	67652	67829	.	+	.	transcript_id "g1.t1"; gene_id "g1";
scaffold1420	AUGUSTUS	CDS	67979	68080	1	+	0	transcript_id "g1.t1"; gene_id "g1";
scaffold1420	AUGUSTUS	exon	67979	68080	.	+	.	transcript_id "g1.t1"; gene_id "g1";
scaffold1420	AUGUSTUS	CDS	68163	68234	1	+	0	transcript_id "g1.t1"; gene_id "g1";
scaffold1420	AUGUSTUS	exon	68163	68234	.	+	.	transcript_id "g1.t1"; gene_id "g1";
scaffold1420	AUGUSTUS	CDS	69130	69195	0.91	+	0	transcript_id "g1.t1"; gene_id "g1";
scaffold1420	AUGUSTUS	exon	69130	69195	.	+	.	transcript_id "g1.t1"; gene_id "g1";
scaffold1420	AUGUSTUS	CDS	69454	69519	0.98	+	0	transcript_id "g1.t1"; gene_id "g1";
scaffold1420	AUGUSTUS	exon	69454	69519	.	+	.	transcript_id "g1.t1"; gene_id "g1";
scaffold1420	AUGUSTUS	CDS	69842	69928	0.97	+	0	transcript_id "g1.t1"; gene_id "g1";
scaffold1420	AUGUSTUS	exon	69842	69928	.	+	.	transcript_id "g1.t1"; gene_id "g1";
scaffold1420	AUGUSTUS	CDS	70013	70129	0.99	+	0	transcript_id "g1.t1"; gene_id "g1";
scaffold1420	AUGUSTUS	exon	70013	70129	.	+	.	transcript_id "g1.t1"; gene_id "g1";
scaffold1420	AUGUSTUS	CDS	70255	70329	0.97	+	0	transcript_id "g1.t1"; gene_id "g1";
scaffold1420	AUGUSTUS	exon	70255	70329	.	+	.	transcript_id "g1.t1"; gene_id "g1";
scaffold1420	AUGUSTUS	CDS	70504	70587	0.99	+	0	transcript_id "g1.t1"; gene_id "g1";
scaffold1420	AUGUSTUS	exon	70504	70587	.	+	.	transcript_id "g1.t1"; gene_id "g1";
scaffold1420	AUGUSTUS	CDS	71105	71146	0.45	+	0	transcript_id "g1.t1"; gene_id "g1";
scaffold1420	AUGUSTUS	exon	71105	71829	.	+	.	transcript_id "g1.t1"; gene_id "g1";
scaffold1420	AUGUSTUS	stop_codon	71144	71146	.	+	0	transcript_id "g1.t1"; gene_id "g1";
scaffold1420	AUGUSTUS	tts	71829	71829	.	+	.	transcript_id "g1.t1"; gene_id "g1";
# coding sequence = [cgtgaagagtactagtaagccagttgagatacttccaaaacttaatgaattggctggatttgctcctgaccaagaaatt
# gaactttttgaggaaataaagtatgaaccttctgtcatgtgtgaaagactagacagaaaggcttcatttcgatttagccagattgaagatggggatat
# tatatgctttcagaagaaagcttctcctgaagttgaagaacaagtccgatttccagatgttccttcatatatggagtatgtcaaaaatcgccagcttg
# tccacttcagagcactggaaaaaccgaaggaggatgatttctgtctggagttagcaaaaagtgatacatatgatgaagtagtggagagagtggctcag
# aggcttggtgtggatgattcctccaaaattaggcttactcctcacaactgctactcacagcaacccaagcccaaccccatcaaatatcggtctgtgga
# tcatttggtagacatgcttatccattacaatcagatctccgatattctgtattatgaagttctggacatacctctgccagaattacaatgtctgaaga
# cgctcaaagttgccttccatcattctacgaaggatgagattgaaattctgaatgtaagattgcctaagcagagtacagtgggggatgtacttgatgaa
# atcaaatcaaaggtagagttgtcccatccaaatgcagaactcagattactcgaggtcttctatcacaagatttataagatctttccgctcagtgaaaa
# gattgagaatataaatgaccagtattggacattgcgggcagaggaaataccagaagaggagaaaaaccttggtccccacgatcgtctaattcatgttt
# accatttcacaaaagagactccacaaaatcaaatgcaagtgcagaattttggagaacctttctttctggtcatccatgaaggtgaaactttagcggaa
# attaaagtgcgcattcaaaagaaattgcagatctcggatgaggagttctctaagtggaaatttgcatttttatcattggggcgcccagaataccttca
# ggactcagatattgtatccaaccgttttcagaggagagatgtttatggtgcttgggagcagtaccttggattggagcatgcagataatacatctaaga
# ggccatatattaatcagaaccgtcacacatttgaaaagccagtcaagatatacaactga]
# protein sequence = [VKSTSKPVEILPKLNELAGFAPDQEIELFEEIKYEPSVMCERLDRKASFRFSQIEDGDIICFQKKASPEVEEQVRFPD
# VPSYMEYVKNRQLVHFRALEKPKEDDFCLELAKSDTYDEVVERVAQRLGVDDSSKIRLTPHNCYSQQPKPNPIKYRSVDHLVDMLIHYNQISDILYYE
# VLDIPLPELQCLKTLKVAFHHSTKDEIEILNVRLPKQSTVGDVLDEIKSKVELSHPNAELRLLEVFYHKIYKIFPLSEKIENINDQYWTLRAEEIPEE
# EKNLGPHDRLIHVYHFTKETPQNQMQVQNFGEPFFLVIHEGETLAEIKVRIQKKLQISDEEFSKWKFAFLSLGRPEYLQDSDIVSNRFQRRDVYGAWE
# QYLGLEHADNTSKRPYINQNRHTFEKPVKIYN]
# end gene g1
###
# start gene g2
scaffold1420	AUGUSTUS	gene	73569	80828	0.02	-	.	g2
scaffold1420	AUGUSTUS	transcript	73569	80828	0.02	-	.	g2.t1
scaffold1420	AUGUSTUS	tts	73569	73569	.	-	.	transcript_id "g2.t1"; gene_id "g2";
scaffold1420	AUGUSTUS	exon	73569	73830	.	-	.	transcript_id "g2.t1"; gene_id "g2";
scaffold1420	AUGUSTUS	stop_codon	73825	73827	.	-	0	transcript_id "g2.t1"; gene_id "g2";
scaffold1420	AUGUSTUS	intron	73831	73913	0.91	-	.	transcript_id "g2.t1"; gene_id "g2";
scaffold1420	AUGUSTUS	intron	73989	74113	0.92	-	.	transcript_id "g2.t1"; gene_id "g2";
scaffold1420	AUGUSTUS	intron	74171	74249	1	-	.	transcript_id "g2.t1"; gene_id "g2";
scaffold1420	AUGUSTUS	intron	74302	74775	0.51	-	.	transcript_id "g2.t1"; gene_id "g2";
scaffold1420	AUGUSTUS	intron	74946	75309	0.99	-	.	transcript_id "g2.t1"; gene_id "g2";
scaffold1420	AUGUSTUS	intron	75389	75470	0.71	-	.	transcript_id "g2.t1"; gene_id "g2";
scaffold1420	AUGUSTUS	intron	75566	76175	0.86	-	.	transcript_id "g2.t1"; gene_id "g2";
scaffold1420	AUGUSTUS	intron	76250	76409	0.9	-	.	transcript_id "g2.t1"; gene_id "g2";
scaffold1420	AUGUSTUS	intron	76502	76594	0.99	-	.	transcript_id "g2.t1"; gene_id "g2";
scaffold1420	AUGUSTUS	intron	76628	76884	0.98	-	.	transcript_id "g2.t1"; gene_id "g2";
scaffold1420	AUGUSTUS	intron	77189	78032	0.86	-	.	transcript_id "g2.t1"; gene_id "g2";
scaffold1420	AUGUSTUS	intron	78199	80457	0.18	-	.	transcript_id "g2.t1"; gene_id "g2";
scaffold1420	AUGUSTUS	CDS	73825	73830	0.87	-	0	transcript_id "g2.t1"; gene_id "g2";
scaffold1420	AUGUSTUS	CDS	73914	73988	0.92	-	0	transcript_id "g2.t1"; gene_id "g2";
scaffold1420	AUGUSTUS	exon	73914	73988	.	-	.	transcript_id "g2.t1"; gene_id "g2";
scaffold1420	AUGUSTUS	CDS	74114	74170	1	-	0	transcript_id "g2.t1"; gene_id "g2";
scaffold1420	AUGUSTUS	exon	74114	74170	.	-	.	transcript_id "g2.t1"; gene_id "g2";
scaffold1420	AUGUSTUS	CDS	74250	74301	0.97	-	1	transcript_id "g2.t1"; gene_id "g2";
scaffold1420	AUGUSTUS	exon	74250	74301	.	-	.	transcript_id "g2.t1"; gene_id "g2";
scaffold1420	AUGUSTUS	CDS	74776	74945	1	-	0	transcript_id "g2.t1"; gene_id "g2";
scaffold1420	AUGUSTUS	exon	74776	74945	.	-	.	transcript_id "g2.t1"; gene_id "g2";
scaffold1420	AUGUSTUS	CDS	75310	75388	0.71	-	1	transcript_id "g2.t1"; gene_id "g2";
scaffold1420	AUGUSTUS	exon	75310	75388	.	-	.	transcript_id "g2.t1"; gene_id "g2";
scaffold1420	AUGUSTUS	CDS	75471	75565	0.79	-	0	transcript_id "g2.t1"; gene_id "g2";
scaffold1420	AUGUSTUS	exon	75471	75565	.	-	.	transcript_id "g2.t1"; gene_id "g2";
scaffold1420	AUGUSTUS	CDS	76176	76249	1	-	2	transcript_id "g2.t1"; gene_id "g2";
scaffold1420	AUGUSTUS	exon	76176	76249	.	-	.	transcript_id "g2.t1"; gene_id "g2";
scaffold1420	AUGUSTUS	CDS	76410	76501	0.9	-	1	transcript_id "g2.t1"; gene_id "g2";
scaffold1420	AUGUSTUS	exon	76410	76501	.	-	.	transcript_id "g2.t1"; gene_id "g2";
scaffold1420	AUGUSTUS	CDS	76595	76627	0.99	-	1	transcript_id "g2.t1"; gene_id "g2";
scaffold1420	AUGUSTUS	exon	76595	76627	.	-	.	transcript_id "g2.t1"; gene_id "g2";
scaffold1420	AUGUSTUS	CDS	76885	77188	0.93	-	2	transcript_id "g2.t1"; gene_id "g2";
scaffold1420	AUGUSTUS	exon	76885	77188	.	-	.	transcript_id "g2.t1"; gene_id "g2";
scaffold1420	AUGUSTUS	CDS	78033	78198	0.19	-	0	transcript_id "g2.t1"; gene_id "g2";
scaffold1420	AUGUSTUS	exon	78033	78198	.	-	.	transcript_id "g2.t1"; gene_id "g2";
scaffold1420	AUGUSTUS	CDS	80458	80574	0.78	-	0	transcript_id "g2.t1"; gene_id "g2";
scaffold1420	AUGUSTUS	exon	80458	80828	.	-	.	transcript_id "g2.t1"; gene_id "g2";
scaffold1420	AUGUSTUS	start_codon	80572	80574	.	-	0	transcript_id "g2.t1"; gene_id "g2";
scaffold1420	AUGUSTUS	tss	80828	80828	.	-	.	transcript_id "g2.t1"; gene_id "g2";
# coding sequence = [atggtcatttcattttttaagacgtttgagtacattctccgatactggacgttggacacaaccataagtttgaaggacg
# aataccgtgtgcttgttgacatgtgggatgtaactgaggcgggattacagacaaggatgggacagtggtgggaaggaattcctatccttacatctgca
# atagtggttgtttgtgcgataatatacttggtttgccttctggttgggtatgactcatttgctgaagtatgcttctggccatctgctgtaatatctcg
# atttcaagtttacaggattttcacctcaattctgtttcatggttctctactgcatgttctgtttaatatgttagctttggtccctttgggttcagagc
# tggagaggattatgggatcagtgcgcctgttatatataattgttctgttggccgttagcaatgccttactccatcttcttatagcattgttggttgcc
# cataatccccttcatccttatccatactttatggacgagtgtgctataggtttctcagggatcttattttcaatgattgtgatggagacaagtctcag
# tggggcccaaactagaagtgtgtttgggctttttaatgtgccagctaaatggtatgcattgatcttactggtggtttttcagcttgttatgactaatg
# tctctttacttggacatctttgtggtattttgtctggatttgcatatacatatggattgttcaatgtcttaatacctgggacatctttcttctcggct
# attgaatcttccacttggatatcaacttgtgtgaggagaccaaagtttattatgtgcactggtggtaatggtgcaggatacctaccgacacattcaaa
# tcaaacagtgacctccagaagtggagtgctttctggaaatatttgggagaacctttcttcgtggatgccacagagagagagctctctctctgctcagc
# cggtgacagatgatagcaggtttcctgggagaggaagaactctgagttcccagaccaccaccactaatcatgattcaacgttacaggctaggctcctg
# gatggtagcagcagccctgagcgtagttcacctactgctacaataggtggagagcggagcttagctggaagaatatcagcagttgatactaccaccac
# agctacaagaccgctaggacagcaggcttccattccctcagatgaagaagttcagaaacttgttgcaatgggttttgagaagacacaagtagaagttg
# cattggctgcagccgaaggggacttgaatgttgctgtggaaattttaatgagccaacagggttaa]
# protein sequence = [MVISFFKTFEYILRYWTLDTTISLKDEYRVLVDMWDVTEAGLQTRMGQWWEGIPILTSAIVVVCAIIYLVCLLVGYDS
# FAEVCFWPSAVISRFQVYRIFTSILFHGSLLHVLFNMLALVPLGSELERIMGSVRLLYIIVLLAVSNALLHLLIALLVAHNPLHPYPYFMDECAIGFS
# GILFSMIVMETSLSGAQTRSVFGLFNVPAKWYALILLVVFQLVMTNVSLLGHLCGILSGFAYTYGLFNVLIPGTSFFSAIESSTWISTCVRRPKFIMC
# TGGNGAGYLPTHSNQTVTSRSGVLSGNIWENLSSWMPQRESSLSAQPVTDDSRFPGRGRTLSSQTTTTNHDSTLQARLLDGSSSPERSSPTATIGGER
# SLAGRISAVDTTTTATRPLGQQASIPSDEEVQKLVAMGFEKTQVEVALAAAEGDLNVAVEILMSQQG]
# end gene g2
###
# start gene g3
scaffold1420	AUGUSTUS	gene	82057	86018	0.03	-	.	g3
scaffold1420	AUGUSTUS	transcript	82057	86018	0.03	-	.	g3.t1
scaffold1420	AUGUSTUS	tts	82057	82057	.	-	.	transcript_id "g3.t1"; gene_id "g3";
scaffold1420	AUGUSTUS	exon	82057	82854	.	-	.	transcript_id "g3.t1"; gene_id "g3";
scaffold1420	AUGUSTUS	stop_codon	82706	82708	.	-	0	transcript_id "g3.t1"; gene_id "g3";
scaffold1420	AUGUSTUS	intron	82855	83270	0.95	-	.	transcript_id "g3.t1"; gene_id "g3";
scaffold1420	AUGUSTUS	intron	83353	84396	0.4	-	.	transcript_id "g3.t1"; gene_id "g3";
scaffold1420	AUGUSTUS	intron	84556	85614	0.95	-	.	transcript_id "g3.t1"; gene_id "g3";
scaffold1420	AUGUSTUS	CDS	82706	82854	0.63	-	2	transcript_id "g3.t1"; gene_id "g3";
scaffold1420	AUGUSTUS	CDS	83271	83352	0.91	-	0	transcript_id "g3.t1"; gene_id "g3";
scaffold1420	AUGUSTUS	exon	83271	83352	.	-	.	transcript_id "g3.t1"; gene_id "g3";
scaffold1420	AUGUSTUS	CDS	84397	84555	0.78	-	0	transcript_id "g3.t1"; gene_id "g3";
scaffold1420	AUGUSTUS	exon	84397	84555	.	-	.	transcript_id "g3.t1"; gene_id "g3";
scaffold1420	AUGUSTUS	CDS	85615	85932	1	-	0	transcript_id "g3.t1"; gene_id "g3";
scaffold1420	AUGUSTUS	exon	85615	86018	.	-	.	transcript_id "g3.t1"; gene_id "g3";
scaffold1420	AUGUSTUS	start_codon	85930	85932	.	-	0	transcript_id "g3.t1"; gene_id "g3";
scaffold1420	AUGUSTUS	tss	86018	86018	.	-	.	transcript_id "g3.t1"; gene_id "g3";
scaffold1420	AUGUSTUS	protein_match	82709	82854	7.9	-	2	target "unknown_C[98..146]"; target_start 89; transcript_id "g3.t1"; gene_id "g3";
scaffold1420	AUGUSTUS	protein_match	83271	83352	6.64	-	0	target "unknown_C[71..98]"; target_start 89; transcript_id "g3.t1"; gene_id "g3";
scaffold1420	AUGUSTUS	protein_match	84397	84555	7.88	-	0	target "unknown_C[18..70]"; target_start 89; transcript_id "g3.t1"; gene_id "g3";
scaffold1420	AUGUSTUS	protein_match	85615	85665	8.63	-	0	target "unknown_C[1..17]"; target_start 89; transcript_id "g3.t1"; gene_id "g3";
scaffold1420	AUGUSTUS	protein_match	85669	85779	6.15	-	0	target "unknown_B[1..37]"; target_start 51; transcript_id "g3.t1"; gene_id "g3";
scaffold1420	AUGUSTUS	protein_match	85801	85887	4.81	-	0	target "unknown_A[1..29]"; target_start 15; transcript_id "g3.t1"; gene_id "g3";
# coding sequence = [atggagacagcgaaagacaccgtacagcacgacgccgttttgccgcccggcgacgatgatactccgacgttaagctctc
# acgctctagaagcactgaaggagttccttgctgagcagaaccgagcagttgaggaagcttcgtcagctgcggcggaggatgacgtggcgctggtatcg
# gaggattggcggctaagccagttctggtataaccgcgaaacagctgaaactgtctctaatgaagtcctcaatctctgtcgatcgattgattcgccggc
# gattgcctgcattgcttgtcccacactttatgcttatctcaagaaaattgaccctaatgcacctgcacaaattctcgagtatgacaaacgatttgaac
# agtatggaagtgagttcacattctacgactacaacctaccagaagatcttccttcttcaatgaaacactcatatccaataattgttgcagatcctcct
# tacctgagtcaggaatgcttagagaaagttgctaaaacaatttcttttctcacgagaccaggaaaagcctacttgcttttactcacaggtgaagtgca
# aagtggtagggcttccgagctcttgggtttacgtccatgcgcttttaggccagatcactccagcaaactaggcaatgaatttcgactgtttacaaact
# acgacccagggacaaggctaggtggctgggagcaggtgtaa]
# protein sequence = [METAKDTVQHDAVLPPGDDDTPTLSSHALEALKEFLAEQNRAVEEASSAAAEDDVALVSEDWRLSQFWYNRETAETVS
# NEVLNLCRSIDSPAIACIACPTLYAYLKKIDPNAPAQILEYDKRFEQYGSEFTFYDYNLPEDLPSSMKHSYPIIVADPPYLSQECLEKVAKTISFLTR
# PGKAYLLLLTGEVQSGRASELLGLRPCAFRPDHSSKLGNEFRLFTNYDPGTRLGGWEQV]
# sequence of block unknown_C    89 [SPAIACIACPTLYAYLKKIDPNAPAQILEYDKRFEQYGSEFTFYDYNLPEDLPSSMKHSYPIIVADPPYLSQECLEKVAKTISFLTRPGKAYLLLLTGEVQSGRASELLGLRPCAFRPDHSSKLGNEFRLFTNYDPGTRLGGWEQV] 235
# sequence of block unknown_B    51 [EDDVALVSEDWRLSQFWYNRETAETVSNEVLNLCRSI] 88
# sequence of block unknown_A    15 [PGDDDTPTLSSHALEALKEFLAEQNRAVE] 44
# end gene g3
###
# start gene g4
scaffold1420	AUGUSTUS	gene	86399	95088	0.01	-	.	g4
scaffold1420	AUGUSTUS	transcript	86399	95088	0.01	-	.	g4.t1
scaffold1420	AUGUSTUS	tts	86399	86399	.	-	.	transcript_id "g4.t1"; gene_id "g4";
scaffold1420	AUGUSTUS	exon	86399	86939	.	-	.	transcript_id "g4.t1"; gene_id "g4";
scaffold1420	AUGUSTUS	stop_codon	86766	86768	.	-	0	transcript_id "g4.t1"; gene_id "g4";
scaffold1420	AUGUSTUS	intron	86940	87025	1	-	.	transcript_id "g4.t1"; gene_id "g4";
scaffold1420	AUGUSTUS	intron	87092	87541	1	-	.	transcript_id "g4.t1"; gene_id "g4";
scaffold1420	AUGUSTUS	intron	87623	87965	0.6	-	.	transcript_id "g4.t1"; gene_id "g4";
scaffold1420	AUGUSTUS	intron	88017	88786	0.58	-	.	transcript_id "g4.t1"; gene_id "g4";
scaffold1420	AUGUSTUS	intron	88865	88967	1	-	.	transcript_id "g4.t1"; gene_id "g4";
scaffold1420	AUGUSTUS	intron	88994	89100	1	-	.	transcript_id "g4.t1"; gene_id "g4";
scaffold1420	AUGUSTUS	intron	89162	89239	1	-	.	transcript_id "g4.t1"; gene_id "g4";
scaffold1420	AUGUSTUS	intron	89283	89860	0.75	-	.	transcript_id "g4.t1"; gene_id "g4";
scaffold1420	AUGUSTUS	intron	89935	90013	1	-	.	transcript_id "g4.t1"; gene_id "g4";
scaffold1420	AUGUSTUS	intron	90103	90795	0.79	-	.	transcript_id "g4.t1"; gene_id "g4";
scaffold1420	AUGUSTUS	intron	90845	92086	0.98	-	.	transcript_id "g4.t1"; gene_id "g4";
scaffold1420	AUGUSTUS	intron	92144	92300	0.99	-	.	transcript_id "g4.t1"; gene_id "g4";
scaffold1420	AUGUSTUS	intron	92418	92508	0.97	-	.	transcript_id "g4.t1"; gene_id "g4";
scaffold1420	AUGUSTUS	CDS	86766	86939	1	-	0	transcript_id "g4.t1"; gene_id "g4";
scaffold1420	AUGUSTUS	CDS	87026	87091	1	-	0	transcript_id "g4.t1"; gene_id "g4";
scaffold1420	AUGUSTUS	exon	87026	87091	.	-	.	transcript_id "g4.t1"; gene_id "g4";
scaffold1420	AUGUSTUS	CDS	87542	87622	1	-	0	transcript_id "g4.t1"; gene_id "g4";
scaffold1420	AUGUSTUS	exon	87542	87622	.	-	.	transcript_id "g4.t1"; gene_id "g4";
scaffold1420	AUGUSTUS	CDS	87966	88016	0.57	-	0	transcript_id "g4.t1"; gene_id "g4";
scaffold1420	AUGUSTUS	exon	87966	88016	.	-	.	transcript_id "g4.t1"; gene_id "g4";
scaffold1420	AUGUSTUS	CDS	88787	88864	1	-	0	transcript_id "g4.t1"; gene_id "g4";
scaffold1420	AUGUSTUS	exon	88787	88864	.	-	.	transcript_id "g4.t1"; gene_id "g4";
scaffold1420	AUGUSTUS	CDS	88968	88993	1	-	2	transcript_id "g4.t1"; gene_id "g4";
scaffold1420	AUGUSTUS	exon	88968	88993	.	-	.	transcript_id "g4.t1"; gene_id "g4";
scaffold1420	AUGUSTUS	CDS	89101	89161	1	-	0	transcript_id "g4.t1"; gene_id "g4";
scaffold1420	AUGUSTUS	exon	89101	89161	.	-	.	transcript_id "g4.t1"; gene_id "g4";
scaffold1420	AUGUSTUS	CDS	89240	89282	0.8	-	1	transcript_id "g4.t1"; gene_id "g4";
scaffold1420	AUGUSTUS	exon	89240	89282	.	-	.	transcript_id "g4.t1"; gene_id "g4";
scaffold1420	AUGUSTUS	CDS	89861	89934	0.92	-	0	transcript_id "g4.t1"; gene_id "g4";
scaffold1420	AUGUSTUS	exon	89861	89934	.	-	.	transcript_id "g4.t1"; gene_id "g4";
scaffold1420	AUGUSTUS	CDS	90014	90102	1	-	2	transcript_id "g4.t1"; gene_id "g4";
scaffold1420	AUGUSTUS	exon	90014	90102	.	-	.	transcript_id "g4.t1"; gene_id "g4";
scaffold1420	AUGUSTUS	CDS	90796	90844	0.8	-	0	transcript_id "g4.t1"; gene_id "g4";
scaffold1420	AUGUSTUS	exon	90796	90844	.	-	.	transcript_id "g4.t1"; gene_id "g4";
scaffold1420	AUGUSTUS	CDS	92087	92143	0.99	-	0	transcript_id "g4.t1"; gene_id "g4";
scaffold1420	AUGUSTUS	exon	92087	92143	.	-	.	transcript_id "g4.t1"; gene_id "g4";
scaffold1420	AUGUSTUS	CDS	92301	92417	0.99	-	0	transcript_id "g4.t1"; gene_id "g4";
scaffold1420	AUGUSTUS	exon	92301	92417	.	-	.	transcript_id "g4.t1"; gene_id "g4";
scaffold1420	AUGUSTUS	CDS	92509	92514	0.97	-	0	transcript_id "g4.t1"; gene_id "g4";
scaffold1420	AUGUSTUS	exon	92509	92538	.	-	.	transcript_id "g4.t1"; gene_id "g4";
scaffold1420	AUGUSTUS	start_codon	92512	92514	.	-	0	transcript_id "g4.t1"; gene_id "g4";
scaffold1420	AUGUSTUS	exon	94646	95088	.	-	.	transcript_id "g4.t1"; gene_id "g4";
scaffold1420	AUGUSTUS	tss	95088	95088	.	-	.	transcript_id "g4.t1"; gene_id "g4";
# coding sequence = [atgccggatgatgataattttgatgccccaaggcatcaaagtaatagaactggagatgttgaaatgggaatacaaatac
# caatgaattccggggagctaggccttgatgatttctttaaaaaggttcaacaaattgagaaacagtatggaagactgaacgaactactccagaagctt
# caggatgcacatgaggaatcaaaggctgttacaaaagcttctgctatgaaagcaattaagcagcggatggaaaaagatgttgatgaagtcggaaaaat
# agctcgagtaatcaaatcaaaaatcgaggagcttgataaagaaaatctagccaatagaaacaaaccaggttgtggtaaaggatcagctgttgacagat
# caagaacagcaacaacagtttccttgaaaaagaagttcaaagataaaatggctgagtttcagactttaagagaaaacatccaccatgaatatcgcgag
# gttgttgaaaggcgagtattcacagtgacgggtaatcgagctgatgaagagacaattgataggttgatagagactggggacagtgaacagatattcca
# gaaagctattcagcaacaagggcgaggacaacttgatgtggccaagttgacaaaaatctctataatcctcaagctgctacggataatgggcacactag
# ctgaaattcaagagcaccatgatgcagttagagaattagagaggaagcttcttgagttgcaacagatattcctggacatagcagtgttggttgatgct
# caaggagacatgcttgataatatagaatcacaggtttcaactgctgtagaccatgtacaatcagggactactgctctacaaaaggcaaagaaacttca
# aaagaattcaagaaaatggatgtgctttgccatcatgatcctcctcataattgtcgcaattatcgtcgttggtgtgctcaagccatggcagagtaaca
# agggtgcttaa]
# protein sequence = [MPDDDNFDAPRHQSNRTGDVEMGIQIPMNSGELGLDDFFKKVQQIEKQYGRLNELLQKLQDAHEESKAVTKASAMKAI
# KQRMEKDVDEVGKIARVIKSKIEELDKENLANRNKPGCGKGSAVDRSRTATTVSLKKKFKDKMAEFQTLRENIHHEYREVVERRVFTVTGNRADEETI
# DRLIETGDSEQIFQKAIQQQGRGQLDVAKLTKISIILKLLRIMGTLAEIQEHHDAVRELERKLLELQQIFLDIAVLVDAQGDMLDNIESQVSTAVDHV
# QSGTTALQKAKKLQKNSRKWMCFAIMILLIIVAIIVVGVLKPWQSNKGA]
# end gene g4
###
# start gene g5
scaffold1420	AUGUSTUS	gene	98823	100763	0.04	+	.	g5
scaffold1420	AUGUSTUS	transcript	98823	100763	0.04	+	.	g5.t1
scaffold1420	AUGUSTUS	tss	98823	98823	.	+	.	transcript_id "g5.t1"; gene_id "g5";
scaffold1420	AUGUSTUS	exon	98823	100763	.	+	.	transcript_id "g5.t1"; gene_id "g5";
scaffold1420	AUGUSTUS	start_codon	98886	98888	.	+	0	transcript_id "g5.t1"; gene_id "g5";
scaffold1420	AUGUSTUS	CDS	98886	100160	1	+	0	transcript_id "g5.t1"; gene_id "g5";
scaffold1420	AUGUSTUS	stop_codon	100158	100160	.	+	0	transcript_id "g5.t1"; gene_id "g5";
scaffold1420	AUGUSTUS	tts	100763	100763	.	+	.	transcript_id "g5.t1"; gene_id "g5";
# coding sequence = [atggaaaaggaagaacaacatctcaaagtcgagaaagagattgaaaagtctgatgatatgaagaagcaaaagaaagaca
# agaaggataaagaaaagaacaaggagagtgaggaggagtcggaggatgaaacaaaaattgtaaaagagaagaaagacaagaaggagaaaaaggataaa
# gaaaagaaggacaagagcaaatataagtcggaggaagaaaccgaggaagagatggatgatgaagaaggggagaagaaggataaagagaagaaacttaa
# gaaggttaagaaagagaaaaaggaaaaagtgaagagcgaggaggagtcggaggaagaaaaggatgatgaaaaggtggagaagaaactcaagatagtta
# agattgagaaaaaggaaaaggagaagaaagacaagagcaaggaggaatcggaggaagaagaagaggagaagaaactcaagatggttaagattgagaaa
# aaggaaaaagagaagaaggacaagagcaaggaggtgtcggaggaagaaacgaatgacgaaaaaggggagaagaaagagaaaaagaacaaaggagagaa
# agacaagatcaaagagaaggatattgagaaagggaagaagaaggataaagagaataaagacaagaaaaaaggggcgtcagacgaagagaacgacagcg
# aagaagagaatgatgaaaaaggtgtgaagaaggataaggagaagaaacacaataaggaaaagaaagagaaaaaggataaaggaaagaaagataagagc
# aaagaggagtcggaggaagaagagaaggatgatgtaaaagggaagaagaaggataaagagaagaaagacaagagcaaagagttgtcggaagaagaaga
# taatgaagagaaggatgataaagtaggcaagaagaaggataaagaaaagaaagtcaaggcgaatgcagctgaagtcgccacaagagagctaaaagtcg
# aggaaggcaagaaagtatccgacgatgaagcagaagagaaaagtaaaagcaagaagaaggggaaggaaggtaaggatgaaatacaaaaggattcgaaa
# aaggataaagctgagaagaagagaaaactcgaggacaagtttaaaagcaaagatctgagtaagttgaaatccaagttggataagatcaatgccaaact
# ggaagctcttcagctgaaaaaagcagacatcctgaagacaataaaagaaacagaagataagaacttagcagtggttgagagtcccaaagatgctgaat
# cgaaggcacacgacgagtag]
# protein sequence = [MEKEEQHLKVEKEIEKSDDMKKQKKDKKDKEKNKESEEESEDETKIVKEKKDKKEKKDKEKKDKSKYKSEEETEEEMD
# DEEGEKKDKEKKLKKVKKEKKEKVKSEEESEEEKDDEKVEKKLKIVKIEKKEKEKKDKSKEESEEEEEEKKLKMVKIEKKEKEKKDKSKEVSEEETND
# EKGEKKEKKNKGEKDKIKEKDIEKGKKKDKENKDKKKGASDEENDSEEENDEKGVKKDKEKKHNKEKKEKKDKGKKDKSKEESEEEEKDDVKGKKKDK
# EKKDKSKELSEEEDNEEKDDKVGKKKDKEKKVKANAAEVATRELKVEEGKKVSDDEAEEKSKSKKKGKEGKDEIQKDSKKDKAEKKRKLEDKFKSKDL
# SKLKSKLDKINAKLEALQLKKADILKTIKETEDKNLAVVESPKDAESKAHDE]
# end gene g5
###
# command line:
# augustus --codingseq=1 --proteinprofile=/home/pgsb/tetiana.nosenko/lineages/embryophyta_odb9/prfl/EOG09360LJF.prfl --predictionStart=64438 --predictionEnd=104047 --species=arabidopsis ./tmp/scaffold1420Schil_BUSCO_geno_206160443_.temp
```
