## Supplementary material for "The *de novo* reference genome and transcriptome assemblies of the wild tomato species *Solanum chilense*": EOG09360LJJ.out.1

```
# Please cite: Mario Stanke, Mark Diekhans, Robert Baertsch, David Haussler (2008),
# Using native and syntenically mapped cDNA alignments to improve de novo gene finding
# Bioinformatics 24: 637-644, doi 10.1093/bioinformatics/btn013
# No extrinsic information on sequences given.
# Using protein profile unknown
# --[0..132]--> unknown_A (14) <--[0..11]--> unknown_B (28) <--[1..5]--> unknown_C (20) <--[8..42]--> unknown_D (19) <--[0..1]--> unknown_E (23) <--[0..1]--> unknown_F (75) <--[2..9]--> unknown_G (26) <--[0..1]--
# arabidopsis version. Using default transition matrix.
# We have hints for 0 sequences and for 0 of the sequences in the input set.
#
# ----- prediction on sequence number 1 (length = 5307, name = scaffold19616) -----
#
# Constraints/Hints:
# (none)
# Predicted genes for sequence number 1 on both strands
# start gene g1
scaffold19616	AUGUSTUS	gene	2796	5307	0.03	+	.	g1
scaffold19616	AUGUSTUS	transcript	2796	5307	0.03	+	.	g1.t1
scaffold19616	AUGUSTUS	tss	2796	2796	.	+	.	transcript_id "g1.t1"; gene_id "g1";
scaffold19616	AUGUSTUS	exon	2796	2881	.	+	.	transcript_id "g1.t1"; gene_id "g1";
scaffold19616	AUGUSTUS	exon	3358	3610	.	+	.	transcript_id "g1.t1"; gene_id "g1";
scaffold19616	AUGUSTUS	start_codon	3398	3400	.	+	0	transcript_id "g1.t1"; gene_id "g1";
scaffold19616	AUGUSTUS	intron	3611	3910	0.73	+	.	transcript_id "g1.t1"; gene_id "g1";
scaffold19616	AUGUSTUS	intron	3984	4468	0.56	+	.	transcript_id "g1.t1"; gene_id "g1";
scaffold19616	AUGUSTUS	intron	4678	4808	0.68	+	.	transcript_id "g1.t1"; gene_id "g1";
scaffold19616	AUGUSTUS	intron	4956	5307	0.71	+	.	transcript_id "g1.t1"; gene_id "g1";
scaffold19616	AUGUSTUS	CDS	3398	3610	0.75	+	0	transcript_id "g1.t1"; gene_id "g1";
scaffold19616	AUGUSTUS	CDS	3911	3983	0.55	+	0	transcript_id "g1.t1"; gene_id "g1";
scaffold19616	AUGUSTUS	exon	3911	3983	.	+	.	transcript_id "g1.t1"; gene_id "g1";
scaffold19616	AUGUSTUS	CDS	4469	4677	0.52	+	2	transcript_id "g1.t1"; gene_id "g1";
scaffold19616	AUGUSTUS	exon	4469	4677	.	+	.	transcript_id "g1.t1"; gene_id "g1";
scaffold19616	AUGUSTUS	CDS	4809	4955	0.47	+	0	transcript_id "g1.t1"; gene_id "g1";
scaffold19616	AUGUSTUS	exon	4809	4955	.	+	.	transcript_id "g1.t1"; gene_id "g1";
# coding sequence = [atggataattcgcgtgcaaacctgctggaggaagcggttggtattagcaaaggcgggcgagttgtggtggtggaggatt
# gtgttgagacgagtggtgcctttgtgctctatcatttccttaagcgctctctccaccctgactcttctgatgttgtcattttcattgccttttcccac
# cctttctctcactatgaaaggattctccgaaagatgggttgcaacttaactgtgcataggaagaatcacagatttgtatttcttgacatgcttacatt
# ggagtgcccagacagaaatggaaaggaaacaagacaagatggattgcttgcattgtatggggaaattgagaaagcagtagagatatattcttcacttg
# aaggtagtagaaccattactattatgattgatgacgtctcccttattgaagtggcggctaatggttcatcaaatcacgtgttagattttctacactac
# tgctacactctgaaagcaaaatatggctgttcctttgttactcttaatcacgaggatatctattctagtgcaaatatgttgccgttaatcttgcaacc
# ggagtacttcgctgatgttataattaaggcagaacctttggcaactggtttagcaagtgacgtgcatggacag]
# protein sequence = [MDNSRANLLEEAVGISKGGRVVVVEDCVETSGAFVLYHFLKRSLHPDSSDVVIFIAFSHPFSHYERILRKMGCNLTVH
# RKNHRFVFLDMLTLECPDRNGKETRQDGLLALYGEIEKAVEIYSSLEGSRTITIMIDDVSLIEVAANGSSNHVLDFLHYCYTLKAKYGCSFVTLNHED
# IYSSANMLPLILQPEYFADVIIKAEPLATGLASDVHGQ]
# end gene g1
###
# command line:
# augustus --codingseq=1 --proteinprofile=/home/pgsb/tetiana.nosenko/lineages/embryophyta_odb9/prfl/EOG09360LJJ.prfl --predictionStart=0 --predictionEnd=23235 --species=arabidopsis ./tmp/scaffold19616Schil_BUSCO_geno_206160443_.temp
```
