## Supplementary material for "The *de novo* reference genome and transcriptome assemblies of the wild tomato species *Solanum chilense*": EOG09360LJZ.out.1

```
# Please cite: Mario Stanke, Mark Diekhans, Robert Baertsch, David Haussler (2008),
# Using native and syntenically mapped cDNA alignments to improve de novo gene finding
# Bioinformatics 24: 637-644, doi 10.1093/bioinformatics/btn013
# No extrinsic information on sequences given.
# Using protein profile unknown
# --[0..5]--> unknown_A (15) <--[9..16]--> unknown_B (13) <--[21..39]--> unknown_D (176) <--[0..1]--> unknown_E (23) <--[0..6]--
# arabidopsis version. Using default transition matrix.
# We have hints for 0 sequences and for 0 of the sequences in the input set.
#
# ----- prediction on sequence number 1 (length = 34052, name = scaffold5282) -----
#
# Constraints/Hints:
# (none)
# Predicted genes for sequence number 1 on both strands
# start gene g1
scaffold5282	AUGUSTUS	gene	6386	11592	0.01	+	.	g1
scaffold5282	AUGUSTUS	transcript	6386	11592	0.01	+	.	g1.t1
scaffold5282	AUGUSTUS	tss	6386	6386	.	+	.	transcript_id "g1.t1"; gene_id "g1";
scaffold5282	AUGUSTUS	exon	6386	6426	.	+	.	transcript_id "g1.t1"; gene_id "g1";
scaffold5282	AUGUSTUS	exon	9018	9185	.	+	.	transcript_id "g1.t1"; gene_id "g1";
scaffold5282	AUGUSTUS	start_codon	9021	9023	.	+	0	transcript_id "g1.t1"; gene_id "g1";
scaffold5282	AUGUSTUS	intron	9186	9266	1	+	.	transcript_id "g1.t1"; gene_id "g1";
scaffold5282	AUGUSTUS	intron	9345	9505	0.99	+	.	transcript_id "g1.t1"; gene_id "g1";
scaffold5282	AUGUSTUS	intron	9566	9650	1	+	.	transcript_id "g1.t1"; gene_id "g1";
scaffold5282	AUGUSTUS	intron	9729	9809	1	+	.	transcript_id "g1.t1"; gene_id "g1";
scaffold5282	AUGUSTUS	intron	9868	10202	0.99	+	.	transcript_id "g1.t1"; gene_id "g1";
scaffold5282	AUGUSTUS	intron	10475	10876	0.99	+	.	transcript_id "g1.t1"; gene_id "g1";
scaffold5282	AUGUSTUS	intron	11105	11215	0.98	+	.	transcript_id "g1.t1"; gene_id "g1";
scaffold5282	AUGUSTUS	CDS	9021	9185	0.69	+	0	transcript_id "g1.t1"; gene_id "g1";
scaffold5282	AUGUSTUS	CDS	9267	9344	1	+	0	transcript_id "g1.t1"; gene_id "g1";
scaffold5282	AUGUSTUS	exon	9267	9344	.	+	.	transcript_id "g1.t1"; gene_id "g1";
scaffold5282	AUGUSTUS	CDS	9506	9565	1	+	0	transcript_id "g1.t1"; gene_id "g1";
scaffold5282	AUGUSTUS	exon	9506	9565	.	+	.	transcript_id "g1.t1"; gene_id "g1";
scaffold5282	AUGUSTUS	CDS	9651	9728	1	+	0	transcript_id "g1.t1"; gene_id "g1";
scaffold5282	AUGUSTUS	exon	9651	9728	.	+	.	transcript_id "g1.t1"; gene_id "g1";
scaffold5282	AUGUSTUS	CDS	9810	9867	0.99	+	0	transcript_id "g1.t1"; gene_id "g1";
scaffold5282	AUGUSTUS	exon	9810	9867	.	+	.	transcript_id "g1.t1"; gene_id "g1";
scaffold5282	AUGUSTUS	CDS	10203	10474	1	+	2	transcript_id "g1.t1"; gene_id "g1";
scaffold5282	AUGUSTUS	exon	10203	10474	.	+	.	transcript_id "g1.t1"; gene_id "g1";
scaffold5282	AUGUSTUS	CDS	10877	11104	0.97	+	0	transcript_id "g1.t1"; gene_id "g1";
scaffold5282	AUGUSTUS	exon	10877	11104	.	+	.	transcript_id "g1.t1"; gene_id "g1";
scaffold5282	AUGUSTUS	CDS	11216	11368	0.27	+	0	transcript_id "g1.t1"; gene_id "g1";
scaffold5282	AUGUSTUS	exon	11216	11592	.	+	.	transcript_id "g1.t1"; gene_id "g1";
scaffold5282	AUGUSTUS	stop_codon	11366	11368	.	+	0	transcript_id "g1.t1"; gene_id "g1";
scaffold5282	AUGUSTUS	tts	11592	11592	.	+	.	transcript_id "g1.t1"; gene_id "g1";
# coding sequence = [atgaacatgagttctacatcaactcaatttgcccccacgagaaggatgggcatattcgaaccattccaccatatgagta
# tgtgggaagacgcgtttagaggtgatattatgcccagtgttggtgcgtgtatggtcacaccggcaaatgacagggcagatgacaagtcgggatatact
# tctagcgaccaacttataccctctggctctgaggataatcaagcaggaaagagtatttcagacaaggtacaacggcgtctagcacagaatcgtgaagc
# tgcacgtaaaagccgtatgaggaaaaaggcttatgttcagcagctcgaaaaaagcaatttgaagctagcacaacttgaaatggaacttgagagagctc
# gacagcagggactgtacattttaggttcaaatggtaatatggggctaagttcaacaattaatccaggaatagctgcatttgaaatggaatatagtctc
# tgggttgaagagcaacaaaaaaagaacgtagagttgaggaacatattgcaatcccatgtaagcgaaatggagcttcagttgctggtagaaaccgtctt
# aaaccactactacaatctattccgaatcaaagctgatgctgcgaaagctgatgtgttttacttgatgtctgggatgtggagaacttcggtggagcgtt
# ttttcctctggattggaggattcaagccatctgaactcataaatatcgtgatgccacagcttgagccattgtcagatcagcagatcgtgaaaatctgt
# aatctacgacactgttgtcagcaagccgaggatgctctcactcagggaatggataaacttcagcaaactctggcacagaacatcctaactatgaccac
# tggaatgggaagttacagttctcaaatggtttctagtatggaaaagttagaagcactcgagagtttcgttaaccaggcagatcaccttagacagcaaa
# cgttacaacaaatgtcacttgtcttgactacacgccaatcagccagggggttactagctttcggggagtatcttcaacgtcttcgtgctctaagttct
# ctatgggctgctcgtcctcgtgaacctacctag]
# protein sequence = [MNMSSTSTQFAPTRRMGIFEPFHHMSMWEDAFRGDIMPSVGACMVTPANDRADDKSGYTSSDQLIPSGSEDNQAGKSI
# SDKVQRRLAQNREAARKSRMRKKAYVQQLEKSNLKLAQLEMELERARQQGLYILGSNGNMGLSSTINPGIAAFEMEYSLWVEEQQKKNVELRNILQSH
# VSEMELQLLVETVLNHYYNLFRIKADAAKADVFYLMSGMWRTSVERFFLWIGGFKPSELINIVMPQLEPLSDQQIVKICNLRHCCQQAEDALTQGMDK
# LQQTLAQNILTMTTGMGSYSSQMVSSMEKLEALESFVNQADHLRQQTLQQMSLVLTTRQSARGLLAFGEYLQRLRALSSLWAARPREPT]
# end gene g1
###
# start gene g2
scaffold5282	AUGUSTUS	gene	12516	16116	0.03	+	.	g2
scaffold5282	AUGUSTUS	transcript	12516	16116	0.03	+	.	g2.t1
scaffold5282	AUGUSTUS	tss	12516	12516	.	+	.	transcript_id "g2.t1"; gene_id "g2";
scaffold5282	AUGUSTUS	exon	12516	12839	.	+	.	transcript_id "g2.t1"; gene_id "g2";
scaffold5282	AUGUSTUS	start_codon	12569	12571	.	+	0	transcript_id "g2.t1"; gene_id "g2";
scaffold5282	AUGUSTUS	intron	12840	13926	0.99	+	.	transcript_id "g2.t1"; gene_id "g2";
scaffold5282	AUGUSTUS	intron	14002	14357	0.82	+	.	transcript_id "g2.t1"; gene_id "g2";
scaffold5282	AUGUSTUS	intron	14498	14961	0.93	+	.	transcript_id "g2.t1"; gene_id "g2";
scaffold5282	AUGUSTUS	intron	15100	15577	1	+	.	transcript_id "g2.t1"; gene_id "g2";
scaffold5282	AUGUSTUS	CDS	12569	12839	0.13	+	0	transcript_id "g2.t1"; gene_id "g2";
scaffold5282	AUGUSTUS	CDS	13927	14001	0.99	+	2	transcript_id "g2.t1"; gene_id "g2";
scaffold5282	AUGUSTUS	exon	13927	14001	.	+	.	transcript_id "g2.t1"; gene_id "g2";
scaffold5282	AUGUSTUS	CDS	14358	14497	0.82	+	2	transcript_id "g2.t1"; gene_id "g2";
scaffold5282	AUGUSTUS	exon	14358	14497	.	+	.	transcript_id "g2.t1"; gene_id "g2";
scaffold5282	AUGUSTUS	CDS	14962	15099	1	+	0	transcript_id "g2.t1"; gene_id "g2";
scaffold5282	AUGUSTUS	exon	14962	15099	.	+	.	transcript_id "g2.t1"; gene_id "g2";
scaffold5282	AUGUSTUS	CDS	15578	15787	1	+	0	transcript_id "g2.t1"; gene_id "g2";
scaffold5282	AUGUSTUS	exon	15578	16116	.	+	.	transcript_id "g2.t1"; gene_id "g2";
scaffold5282	AUGUSTUS	stop_codon	15785	15787	.	+	0	transcript_id "g2.t1"; gene_id "g2";
scaffold5282	AUGUSTUS	tts	16116	16116	.	+	.	transcript_id "g2.t1"; gene_id "g2";
scaffold5282	AUGUSTUS	protein_match	12569	12613	5.8	+	0	target "unknown_A[1..15]"; target_start 0; transcript_id "g2.t1"; gene_id "g2";
scaffold5282	AUGUSTUS	protein_match	12647	12685	3.55	+	0	target "unknown_B[1..13]"; target_start 26; transcript_id "g2.t1"; gene_id "g2";
scaffold5282	AUGUSTUS	protein_match	12797	12839	7.08	+	0	target "unknown_D[1..15]"; target_start 76; transcript_id "g2.t1"; gene_id "g2";
scaffold5282	AUGUSTUS	protein_match	13927	14001	9.12	+	1	target "unknown_D[15..40]"; target_start 75; transcript_id "g2.t1"; gene_id "g2";
scaffold5282	AUGUSTUS	protein_match	14358	14497	8.2	+	1	target "unknown_D[40..87]"; target_start 75; transcript_id "g2.t1"; gene_id "g2";
scaffold5282	AUGUSTUS	protein_match	14962	15099	8.36	+	2	target "unknown_D[87..133]"; target_start 75; transcript_id "g2.t1"; gene_id "g2";
scaffold5282	AUGUSTUS	protein_match	15578	15709	7.44	+	0	target "unknown_D[133..176]"; target_start 76; transcript_id "g2.t1"; gene_id "g2";
scaffold5282	AUGUSTUS	protein_match	15713	15781	5.42	+	0	target "unknown_E[1..23]"; target_start 253; transcript_id "g2.t1"; gene_id "g2";
# coding sequence = [atgagtaatttgagatcgatttgtagacctcaagttgtgtatttttcaattacttgttgttgcagagacttattgggga
# aatcgacagttagggtttcaacttggaaccctagttcagtttctcgatggactaaaccgccggtgctgcaatcatggtatcatacttcgagtagaatt
# gaaacttgggatcatcgattgaatcagcagaggaaaatggtgactacttctgcttataattggaatgattcaaagtctccttatgaaactctagaact
# agaaggggatgctgatgaagaacaaataaaagtggcatatagacgattggcgaagttttaccatccggatgtttataatggcagagggactcttgagg
# aaggagaaactgctgaagctcgattcattaagattcaagctgcttacgagcttcttatagatgcagacgaacggagaaaatatgataaagacaatcga
# gtaaaccccatgaaggcatccgaagcatgggtggagtggctaataaaaaagcgaaaagcatttgaccaacggggtgatatggccattgctgcatgggc
# tgaacagcagcagctagaattaaatctgaaggcccgccgccttgctcgttcaaagatggatcctgaagaagaaaggcgaatcattgctaaagagagaa
# aggcttctgtggagaattttaataatacattaaagcgacatacacttgtcttaaggaaaagagacataatgcggcgaaaatcagaggaagaaaagaaa
# agagtcattagcaggcttctggctgctgaaggtctggagcttgcagaggaggacgataagaatctatag]
# protein sequence = [MSNLRSICRPQVVYFSITCCCRDLLGKSTVRVSTWNPSSVSRWTKPPVLQSWYHTSSRIETWDHRLNQQRKMVTTSAY
# NWNDSKSPYETLELEGDADEEQIKVAYRRLAKFYHPDVYNGRGTLEEGETAEARFIKIQAAYELLIDADERRKYDKDNRVNPMKASEAWVEWLIKKRK
# AFDQRGDMAIAAWAEQQQLELNLKARRLARSKMDPEEERRIIAKERKASVENFNNTLKRHTLVLRKRDIMRRKSEEEKKRVISRLLAAEGLELAEEDD
# KNL]
# sequence of block unknown_A     0 [MSNLRSICRPQVVYF] 15
# sequence of block unknown_B    26 [KSTVRVSTWNPSS] 39
# sequence of block unknown_D    76 [AYNWNDSKSPYETLELEGDADEEQIKVAYRRLAKFYHPDVYNGRGTLEEGETAEARFIKIQAAYELLIDADERRKYDKDNRVNPMKASEAWVEWLIKKRKAFDQRGDMAIAAWAEQQQLELNLKARRLARSKMDPEEERRIIAKERKASVENFNNTLKRHTLVLRKRDIMRRKSEE] 252
# sequence of block unknown_E   253 [KKRVISRLLAAEGLELAEEDDKN] 276
# end gene g2
###
# start gene g3
scaffold5282	AUGUSTUS	gene	16205	20471	0.08	-	.	g3
scaffold5282	AUGUSTUS	transcript	16205	20471	0.08	-	.	g3.t1
scaffold5282	AUGUSTUS	tts	16205	16205	.	-	.	transcript_id "g3.t1"; gene_id "g3";
scaffold5282	AUGUSTUS	exon	16205	16585	.	-	.	transcript_id "g3.t1"; gene_id "g3";
scaffold5282	AUGUSTUS	stop_codon	16355	16357	.	-	0	transcript_id "g3.t1"; gene_id "g3";
scaffold5282	AUGUSTUS	intron	16586	16865	1	-	.	transcript_id "g3.t1"; gene_id "g3";
scaffold5282	AUGUSTUS	intron	16986	17749	0.73	-	.	transcript_id "g3.t1"; gene_id "g3";
scaffold5282	AUGUSTUS	intron	17852	18031	0.95	-	.	transcript_id "g3.t1"; gene_id "g3";
scaffold5282	AUGUSTUS	intron	18092	18171	0.95	-	.	transcript_id "g3.t1"; gene_id "g3";
scaffold5282	AUGUSTUS	intron	18225	18517	0.99	-	.	transcript_id "g3.t1"; gene_id "g3";
scaffold5282	AUGUSTUS	intron	18604	18719	1	-	.	transcript_id "g3.t1"; gene_id "g3";
scaffold5282	AUGUSTUS	intron	18765	18851	0.8	-	.	transcript_id "g3.t1"; gene_id "g3";
scaffold5282	AUGUSTUS	intron	18957	19067	0.79	-	.	transcript_id "g3.t1"; gene_id "g3";
scaffold5282	AUGUSTUS	CDS	16355	16585	1	-	0	transcript_id "g3.t1"; gene_id "g3";
scaffold5282	AUGUSTUS	CDS	16866	16985	0.99	-	0	transcript_id "g3.t1"; gene_id "g3";
scaffold5282	AUGUSTUS	exon	16866	16985	.	-	.	transcript_id "g3.t1"; gene_id "g3";
scaffold5282	AUGUSTUS	CDS	17750	17851	0.99	-	0	transcript_id "g3.t1"; gene_id "g3";
scaffold5282	AUGUSTUS	exon	17750	17851	.	-	.	transcript_id "g3.t1"; gene_id "g3";
scaffold5282	AUGUSTUS	CDS	18032	18091	0.95	-	0	transcript_id "g3.t1"; gene_id "g3";
scaffold5282	AUGUSTUS	exon	18032	18091	.	-	.	transcript_id "g3.t1"; gene_id "g3";
scaffold5282	AUGUSTUS	CDS	18172	18224	1	-	2	transcript_id "g3.t1"; gene_id "g3";
scaffold5282	AUGUSTUS	exon	18172	18224	.	-	.	transcript_id "g3.t1"; gene_id "g3";
scaffold5282	AUGUSTUS	CDS	18518	18603	0.99	-	1	transcript_id "g3.t1"; gene_id "g3";
scaffold5282	AUGUSTUS	exon	18518	18603	.	-	.	transcript_id "g3.t1"; gene_id "g3";
scaffold5282	AUGUSTUS	CDS	18720	18764	1	-	1	transcript_id "g3.t1"; gene_id "g3";
scaffold5282	AUGUSTUS	exon	18720	18764	.	-	.	transcript_id "g3.t1"; gene_id "g3";
scaffold5282	AUGUSTUS	CDS	18852	18956	0.79	-	1	transcript_id "g3.t1"; gene_id "g3";
scaffold5282	AUGUSTUS	exon	18852	18956	.	-	.	transcript_id "g3.t1"; gene_id "g3";
scaffold5282	AUGUSTUS	CDS	19068	19228	0.99	-	0	transcript_id "g3.t1"; gene_id "g3";
scaffold5282	AUGUSTUS	exon	19068	19263	.	-	.	transcript_id "g3.t1"; gene_id "g3";
scaffold5282	AUGUSTUS	start_codon	19226	19228	.	-	0	transcript_id "g3.t1"; gene_id "g3";
scaffold5282	AUGUSTUS	exon	20284	20471	.	-	.	transcript_id "g3.t1"; gene_id "g3";
scaffold5282	AUGUSTUS	tss	20471	20471	.	-	.	transcript_id "g3.t1"; gene_id "g3";
# coding sequence = [atgaataagactgatcatgcacctgaaacaccgacacttaaaatcaaggcgttctttgaatcagctccaccactaaaag
# atgctgctgaaatagagacaaaattgaaggaatttgtcgaccggaattcatcatcaggcaaatttgcttctgttcacctctcggtggtgtgtgtgact
# tctggcggtacaactgttcctttggagaaacgatgtgttcgctatattgataactttagctctggtcatagaggatctgcttccacagagtacttttt
# gaaggctggttattctgtcatctttctgtatcgtaggggaacctgccagccattttgcagatcactacctgacgatccattgctcgagtgttttactt
# caactgatgattcaagtattcaagtggacccatcacacgctgaagtggtgaagagagccattgctgaaaatcgttcggcagttaatggcggtttcctg
# ttgaaattaccgtttacaacaattttcgagtatttacagattcttcggatgatagctgtctctttaaggagccttggtcctagtgctatgttctatct
# tgcagctgcagtttctgatttctatgtaccgtgggagagcatgacgatgcataagatccagtcaggatctggtcctttggacatgcggcttgctcaag
# taccgaagatgctttatgttcttagaaatgagtgggcacctgtggctttctgcatatctttcaagctggagacagatacagatatccttttagggaag
# gctgatatggccctcaaaaagtacaagatgcatatggtggtagctaatgaacttcaaactcgtaaagaggaagttatagttgtcacagagcaggaaaa
# aatcacagttcgtagagacacaactcagcctggggctgatgtcgaagatccattgattaagcttgttgtggacagacattcagcatacatcaatgcat
# ga]
# protein sequence = [MNKTDHAPETPTLKIKAFFESAPPLKDAAEIETKLKEFVDRNSSSGKFASVHLSVVCVTSGGTTVPLEKRCVRYIDNF
# SSGHRGSASTEYFLKAGYSVIFLYRRGTCQPFCRSLPDDPLLECFTSTDDSSIQVDPSHAEVVKRAIAENRSAVNGGFLLKLPFTTIFEYLQILRMIA
# VSLRSLGPSAMFYLAAAVSDFYVPWESMTMHKIQSGSGPLDMRLAQVPKMLYVLRNEWAPVAFCISFKLETDTDILLGKADMALKKYKMHMVVANELQ
# TRKEEVIVVTEQEKITVRRDTTQPGADVEDPLIKLVVDRHSAYINA]
# end gene g3
###
# start gene g4
scaffold5282	AUGUSTUS	gene	23015	24041	0.54	-	.	g4
scaffold5282	AUGUSTUS	transcript	23015	24041	0.54	-	.	g4.t1
scaffold5282	AUGUSTUS	tts	23015	23015	.	-	.	transcript_id "g4.t1"; gene_id "g4";
scaffold5282	AUGUSTUS	exon	23015	24041	.	-	.	transcript_id "g4.t1"; gene_id "g4";
scaffold5282	AUGUSTUS	stop_codon	23123	23125	.	-	0	transcript_id "g4.t1"; gene_id "g4";
scaffold5282	AUGUSTUS	CDS	23123	23875	1	-	0	transcript_id "g4.t1"; gene_id "g4";
scaffold5282	AUGUSTUS	start_codon	23873	23875	.	-	0	transcript_id "g4.t1"; gene_id "g4";
scaffold5282	AUGUSTUS	tss	24041	24041	.	-	.	transcript_id "g4.t1"; gene_id "g4";
# coding sequence = [atggcggctctacaacaaactccgattactttccaatcccgttcaccgccgccgactcaactcatcaacggaaccgtcg
# caaagctctccttctccggcggtctcaagctcccaaaactcacactcaaactccgatccaaacgcacctcccgccgcggccgcggcggcggtgtactc
# ggtgcaaaaatggcagattccgccgccggtagctacgcgaacgctctcgccgacgtagctaaatccaacgaaacactagaacaaaccacagcagatct
# ggaaaaactcgagaaaatcttcgacgacgatgcggtttacgatttcttcgtaagtcctatcgttagcgaagataaaaaacgtgaactcgtagacgaga
# tcgtttcatctacaggcattcaaccacacgttgcaaattttctcaacatccttgttgatatgaaacgagttgaattaatcaaagacattgttaaagag
# tttgagaaagtttacaataccttgacggatactgaacttgctgtagtgacttcagtggtgaaattggaatcgcaacatttagcacagatcgcaaaagg
# agttcaacgattaacaggagcgaaaaatgtgaggatcaaaacagtgattgatgaatctcttgttgctggatttacaataaggtatggaaattcaggat
# ctaaattgattgatatgagtgtgaagaaacaacttgaagatattgctgcacagcttgaaattggggatattcaattagctgtataa]
# protein sequence = [MAALQQTPITFQSRSPPPTQLINGTVAKLSFSGGLKLPKLTLKLRSKRTSRRGRGGGVLGAKMADSAAGSYANALADV
# AKSNETLEQTTADLEKLEKIFDDDAVYDFFVSPIVSEDKKRELVDEIVSSTGIQPHVANFLNILVDMKRVELIKDIVKEFEKVYNTLTDTELAVVTSV
# VKLESQHLAQIAKGVQRLTGAKNVRIKTVIDESLVAGFTIRYGNSGSKLIDMSVKKQLEDIAAQLEIGDIQLAV]
# end gene g4
###
# command line:
# augustus --codingseq=1 --proteinprofile=/home/pgsb/tetiana.nosenko/lineages/embryophyta_odb9/prfl/EOG09360LJZ.prfl --predictionStart=0 --predictionEnd=34052 --species=arabidopsis ./tmp/scaffold5282Schil_BUSCO_geno_206160443_.temp
```
