## Supplementary material for "The *de novo* reference genome and transcriptome assemblies of the wild tomato species *Solanum chilense*": EOG09360LK3.out.1

```
# Please cite: Mario Stanke, Mark Diekhans, Robert Baertsch, David Haussler (2008),
# Using native and syntenically mapped cDNA alignments to improve de novo gene finding
# Bioinformatics 24: 637-644, doi 10.1093/bioinformatics/btn013
# No extrinsic information on sequences given.
# Using protein profile unknown
# --[0..123]--> unknown_A (34) <--[0..2]--> unknown_B (66) <--[2..3]--> unknown_C (14) <--[8..14]--> unknown_E (111) <--[0..105]--
# arabidopsis version. Using default transition matrix.
# We have hints for 0 sequences and for 0 of the sequences in the input set.
#
# ----- prediction on sequence number 1 (length = 39724, name = scaffold4418) -----
#
# Constraints/Hints:
# (none)
# Predicted genes for sequence number 1 on both strands
# start gene g1
scaffold4418	AUGUSTUS	gene	1	381	0.18	-	.	g1
scaffold4418	AUGUSTUS	transcript	1	381	0.18	-	.	g1.t1
scaffold4418	AUGUSTUS	CDS	1	207	0.25	-	0	transcript_id "g1.t1"; gene_id "g1";
scaffold4418	AUGUSTUS	exon	1	381	.	-	.	transcript_id "g1.t1"; gene_id "g1";
scaffold4418	AUGUSTUS	start_codon	205	207	.	-	0	transcript_id "g1.t1"; gene_id "g1";
scaffold4418	AUGUSTUS	tss	381	381	.	-	.	transcript_id "g1.t1"; gene_id "g1";
# coding sequence = [atggagaatttggaagagggtttccgattcagtcctactgatgaagaagctcttactttcttattgagattcattgctg
# gaaaattgatggaagattctggattcatcacttttcatgtggatgcttacggtgaacaagaaccatgggatatttacaatcaaggagtatcctcttgt
# aatgacaatgattgtagtcagtatcgcttc]
# protein sequence = [MENLEEGFRFSPTDEEALTFLLRFIAGKLMEDSGFITFHVDAYGEQEPWDIYNQGVSSCNDNDCSQYRF]
# end gene g1
###
# start gene g2
scaffold4418	AUGUSTUS	gene	12179	13261	0.17	-	.	g2
scaffold4418	AUGUSTUS	transcript	12179	13261	0.17	-	.	g2.t1
scaffold4418	AUGUSTUS	tts	12179	12179	.	-	.	transcript_id "g2.t1"; gene_id "g2";
scaffold4418	AUGUSTUS	exon	12179	13261	.	-	.	transcript_id "g2.t1"; gene_id "g2";
scaffold4418	AUGUSTUS	stop_codon	12332	12334	.	-	0	transcript_id "g2.t1"; gene_id "g2";
scaffold4418	AUGUSTUS	CDS	12332	13084	0.55	-	0	transcript_id "g2.t1"; gene_id "g2";
scaffold4418	AUGUSTUS	start_codon	13082	13084	.	-	0	transcript_id "g2.t1"; gene_id "g2";
scaffold4418	AUGUSTUS	tss	13261	13261	.	-	.	transcript_id "g2.t1"; gene_id "g2";
# coding sequence = [atggagaatttgaaagaaggtttccgattcagtcctactgatgcagaagctgttactttcttattgagattcattgctg
# gaaaattgatggatgattctggattcatcacttttcatgtggatacttacagtgaacaagaaccatgggatatttacaatcaaggagtatcctgttgt
# aatgacgatgatgacaatgattgtagtcagtatcgtttcttcattacaaaactcaagaagaaaagcaagtcgaggtatagtcgcgacgtgggaaataa
# gggcagttggaaacagcaggacaagagcaaacctgttcgaaagaagggtggaccagtgattggatacaagaagagcatgtgttatatgaataaaggct
# ataagcaggaaaatgggcattggttgatgaaggaatacgccctctctgcgtatcttcttgataaatttgacaaggattgcagagattatgttctatgt
# gctattaagaagagaactcgtatcaaatctcgctccaaaggcacaatgaagttgatgaatgctgtatctgaagagtgcgcgaatttggaagaccaaag
# ttcggggactgttgaatcgactagttatgacgaggcgttacaagagttgctgatcaatatgccggatgagacgaacatggtcattgagccattatgta
# ctttgcccatgctagatattgattttgatattttacctgactttgattgtatgtttcaacttttggaatttcctaaaatgcaatga]
# protein sequence = [MENLKEGFRFSPTDAEAVTFLLRFIAGKLMDDSGFITFHVDTYSEQEPWDIYNQGVSCCNDDDDNDCSQYRFFITKLK
# KKSKSRYSRDVGNKGSWKQQDKSKPVRKKGGPVIGYKKSMCYMNKGYKQENGHWLMKEYALSAYLLDKFDKDCRDYVLCAIKKRTRIKSRSKGTMKLM
# NAVSEECANLEDQSSGTVESTSYDEALQELLINMPDETNMVIEPLCTLPMLDIDFDILPDFDCMFQLLEFPKMQ]
# end gene g2
###
# start gene g3
scaffold4418	AUGUSTUS	gene	14435	21521	0.01	-	.	g3
scaffold4418	AUGUSTUS	transcript	14435	21521	0.01	-	.	g3.t1
scaffold4418	AUGUSTUS	tts	14435	14435	.	-	.	transcript_id "g3.t1"; gene_id "g3";
scaffold4418	AUGUSTUS	exon	14435	15057	.	-	.	transcript_id "g3.t1"; gene_id "g3";
scaffold4418	AUGUSTUS	stop_codon	14943	14945	.	-	0	transcript_id "g3.t1"; gene_id "g3";
scaffold4418	AUGUSTUS	intron	15058	15938	0.02	-	.	transcript_id "g3.t1"; gene_id "g3";
scaffold4418	AUGUSTUS	intron	16013	16262	0.03	-	.	transcript_id "g3.t1"; gene_id "g3";
scaffold4418	AUGUSTUS	intron	16315	17362	0.03	-	.	transcript_id "g3.t1"; gene_id "g3";
scaffold4418	AUGUSTUS	intron	17504	18180	0.04	-	.	transcript_id "g3.t1"; gene_id "g3";
scaffold4418	AUGUSTUS	intron	18283	19245	0.01	-	.	transcript_id "g3.t1"; gene_id "g3";
scaffold4418	AUGUSTUS	intron	19320	19960	0.12	-	.	transcript_id "g3.t1"; gene_id "g3";
scaffold4418	AUGUSTUS	intron	20013	21349	0.2	-	.	transcript_id "g3.t1"; gene_id "g3";
scaffold4418	AUGUSTUS	CDS	14943	15057	0.02	-	1	transcript_id "g3.t1"; gene_id "g3";
scaffold4418	AUGUSTUS	CDS	15939	16012	0.03	-	0	transcript_id "g3.t1"; gene_id "g3";
scaffold4418	AUGUSTUS	exon	15939	16012	.	-	.	transcript_id "g3.t1"; gene_id "g3";
scaffold4418	AUGUSTUS	CDS	16263	16314	0.03	-	1	transcript_id "g3.t1"; gene_id "g3";
scaffold4418	AUGUSTUS	exon	16263	16314	.	-	.	transcript_id "g3.t1"; gene_id "g3";
scaffold4418	AUGUSTUS	CDS	17363	17503	0.12	-	1	transcript_id "g3.t1"; gene_id "g3";
scaffold4418	AUGUSTUS	exon	17363	17503	.	-	.	transcript_id "g3.t1"; gene_id "g3";
scaffold4418	AUGUSTUS	CDS	18181	18282	0.04	-	1	transcript_id "g3.t1"; gene_id "g3";
scaffold4418	AUGUSTUS	exon	18181	18282	.	-	.	transcript_id "g3.t1"; gene_id "g3";
scaffold4418	AUGUSTUS	CDS	19246	19319	0.09	-	0	transcript_id "g3.t1"; gene_id "g3";
scaffold4418	AUGUSTUS	exon	19246	19319	.	-	.	transcript_id "g3.t1"; gene_id "g3";
scaffold4418	AUGUSTUS	CDS	19961	20012	0.2	-	1	transcript_id "g3.t1"; gene_id "g3";
scaffold4418	AUGUSTUS	exon	19961	20012	.	-	.	transcript_id "g3.t1"; gene_id "g3";
scaffold4418	AUGUSTUS	CDS	21350	21474	0.21	-	0	transcript_id "g3.t1"; gene_id "g3";
scaffold4418	AUGUSTUS	exon	21350	21521	.	-	.	transcript_id "g3.t1"; gene_id "g3";
scaffold4418	AUGUSTUS	start_codon	21472	21474	.	-	0	transcript_id "g3.t1"; gene_id "g3";
scaffold4418	AUGUSTUS	tss	21521	21521	.	-	.	transcript_id "g3.t1"; gene_id "g3";
scaffold4418	AUGUSTUS	protein_match	14958	15057	4.83	-	1	target "unknown_E[78..111]"; target_start 129; transcript_id "g3.t1"; gene_id "g3";
scaffold4418	AUGUSTUS	protein_match	15939	16012	7.93	-	0	target "unknown_E[54..78]"; target_start 129; transcript_id "g3.t1"; gene_id "g3";
scaffold4418	AUGUSTUS	protein_match	16263	16314	5.64	-	1	target "unknown_E[36..53]"; target_start 129; transcript_id "g3.t1"; gene_id "g3";
scaffold4418	AUGUSTUS	protein_match	17363	17469	6.1	-	0	target "unknown_E[1..36]"; target_start 129; transcript_id "g3.t1"; gene_id "g3";
scaffold4418	AUGUSTUS	protein_match	18183	18224	5.55	-	0	target "unknown_C[1..14]"; target_start 103; transcript_id "g3.t1"; gene_id "g3";
scaffold4418	AUGUSTUS	protein_match	18234	18282	5.9	-	1	target "unknown_B[50..66]"; target_start 34; transcript_id "g3.t1"; gene_id "g3";
scaffold4418	AUGUSTUS	protein_match	19246	19319	7.74	-	0	target "unknown_B[26..50]"; target_start 34; transcript_id "g3.t1"; gene_id "g3";
scaffold4418	AUGUSTUS	protein_match	19961	20012	7.8	-	1	target "unknown_B[8..25]"; target_start 34; transcript_id "g3.t1"; gene_id "g3";
scaffold4418	AUGUSTUS	protein_match	21350	21372	6.46	-	0	target "unknown_B[1..8]"; target_start 34; transcript_id "g3.t1"; gene_id "g3";
scaffold4418	AUGUSTUS	protein_match	21373	21474	4.89	-	0	target "unknown_A[1..34]"; target_start 0; transcript_id "g3.t1"; gene_id "g3";
# coding sequence = [atggcagcaactttagcaattgcattgaagagtctcttctctgtgttgggatgtttgattacagccaccgtaatataca
# ccgtcgccactgatggccttcctttccgcatagaactcctcaccccgtggatggcagctaccctgatagatttctacatccacatagttgttatatgg
# tcgtgggttgtctacaaggaatcaaactggattactgcaatactttgggtggtcttgctagtatgtttgggaagcattgctacatgtggctacatcgt
# gttgcaatttcttaagctttcaactaaggaatctttacaggatccaatttactttgtcctattacgacatcaggaaaagactgaaacagaacaacaga
# agaaatgttctcttttaactgcaagaattctatttcctgctttgggctgtctgatgctagggacattgatttacaccattgtaactgatggttctcca
# tttcgcagagatgtttttactccgtgggtgatagcaacagtgattgatttctatgtcggtgttgtggctctctccgtttgggttgcttataaggaatc
# aagttggttgagtgcagctttatggataatacttataatttgttctggcagcatcagcacatgtgcatatatagctcttcagcttttcaatctttcat
# ctcaagatcccgtctaccttgttcttttcagcagccgcaacaggcaagtttgtgccacatctgtttaa]
# protein sequence = [MAATLAIALKSLFSVLGCLITATVIYTVATDGLPFRIELLTPWMAATLIDFYIHIVVIWSWVVYKESNWITAILWVVL
# LVCLGSIATCGYIVLQFLKLSTKESLQDPIYFVLLRHQEKTETEQQKKCSLLTARILFPALGCLMLGTLIYTIVTDGSPFRRDVFTPWVIATVIDFYV
# GVVALSVWVAYKESSWLSAALWIILIICSGSISTCAYIALQLFNLSSQDPVYLVLFSSRNRQVCATSV]
# sequence of block unknown_E   129 [LTARILFPALGCLMLGTLIYTIVTDGSPFRRDVFTPWVIATVIDFYVGVVALSVWVAYKESSWLSAALWIILIICSGSISTCAYIALQLFNLSSQDPVYLVLFSSRNRQVC] 240
# sequence of block unknown_C   103 [LQDPIYFVLLRHQE] 117
# sequence of block unknown_B    34 [FRIELLTPWMAATLIDFYIHIVVIWSWVVYKESNWITAILWVVLLVCLGSIATCGYIVLQFLKLST] 100
# sequence of block unknown_A     0 [MAATLAIALKSLFSVLGCLITATVIYTVATDGLP] 34
# end gene g3
###
# start gene g4
scaffold4418	AUGUSTUS	gene	22709	33151	0.01	-	.	g4
scaffold4418	AUGUSTUS	transcript	22709	33151	0.01	-	.	g4.t1
scaffold4418	AUGUSTUS	tts	22709	22709	.	-	.	transcript_id "g4.t1"; gene_id "g4";
scaffold4418	AUGUSTUS	exon	22709	22977	.	-	.	transcript_id "g4.t1"; gene_id "g4";
scaffold4418	AUGUSTUS	exon	26667	26926	.	-	.	transcript_id "g4.t1"; gene_id "g4";
scaffold4418	AUGUSTUS	stop_codon	26701	26703	.	-	0	transcript_id "g4.t1"; gene_id "g4";
scaffold4418	AUGUSTUS	intron	26927	26998	0.89	-	.	transcript_id "g4.t1"; gene_id "g4";
scaffold4418	AUGUSTUS	intron	27060	27795	0.77	-	.	transcript_id "g4.t1"; gene_id "g4";
scaffold4418	AUGUSTUS	intron	27913	28044	0.98	-	.	transcript_id "g4.t1"; gene_id "g4";
scaffold4418	AUGUSTUS	intron	28101	28238	0.56	-	.	transcript_id "g4.t1"; gene_id "g4";
scaffold4418	AUGUSTUS	intron	28303	29180	0.63	-	.	transcript_id "g4.t1"; gene_id "g4";
scaffold4418	AUGUSTUS	intron	29248	29505	0.55	-	.	transcript_id "g4.t1"; gene_id "g4";
scaffold4418	AUGUSTUS	intron	29560	29670	0.6	-	.	transcript_id "g4.t1"; gene_id "g4";
scaffold4418	AUGUSTUS	intron	29730	29831	0.37	-	.	transcript_id "g4.t1"; gene_id "g4";
scaffold4418	AUGUSTUS	intron	29861	31308	0.91	-	.	transcript_id "g4.t1"; gene_id "g4";
scaffold4418	AUGUSTUS	intron	31452	31601	1	-	.	transcript_id "g4.t1"; gene_id "g4";
scaffold4418	AUGUSTUS	intron	31683	32062	0.98	-	.	transcript_id "g4.t1"; gene_id "g4";
scaffold4418	AUGUSTUS	intron	32210	32294	0.98	-	.	transcript_id "g4.t1"; gene_id "g4";
scaffold4418	AUGUSTUS	intron	32395	32825	0.53	-	.	transcript_id "g4.t1"; gene_id "g4";
scaffold4418	AUGUSTUS	CDS	26701	26926	0.99	-	1	transcript_id "g4.t1"; gene_id "g4";
scaffold4418	AUGUSTUS	CDS	26999	27059	0.78	-	2	transcript_id "g4.t1"; gene_id "g4";
scaffold4418	AUGUSTUS	exon	26999	27059	.	-	.	transcript_id "g4.t1"; gene_id "g4";
scaffold4418	AUGUSTUS	CDS	27796	27912	0.96	-	2	transcript_id "g4.t1"; gene_id "g4";
scaffold4418	AUGUSTUS	exon	27796	27912	.	-	.	transcript_id "g4.t1"; gene_id "g4";
scaffold4418	AUGUSTUS	CDS	28045	28100	0.63	-	1	transcript_id "g4.t1"; gene_id "g4";
scaffold4418	AUGUSTUS	exon	28045	28100	.	-	.	transcript_id "g4.t1"; gene_id "g4";
scaffold4418	AUGUSTUS	CDS	28239	28302	0.51	-	2	transcript_id "g4.t1"; gene_id "g4";
scaffold4418	AUGUSTUS	exon	28239	28302	.	-	.	transcript_id "g4.t1"; gene_id "g4";
scaffold4418	AUGUSTUS	CDS	29181	29247	0.7	-	0	transcript_id "g4.t1"; gene_id "g4";
scaffold4418	AUGUSTUS	exon	29181	29247	.	-	.	transcript_id "g4.t1"; gene_id "g4";
scaffold4418	AUGUSTUS	CDS	29506	29559	0.6	-	0	transcript_id "g4.t1"; gene_id "g4";
scaffold4418	AUGUSTUS	exon	29506	29559	.	-	.	transcript_id "g4.t1"; gene_id "g4";
scaffold4418	AUGUSTUS	CDS	29671	29729	0.46	-	2	transcript_id "g4.t1"; gene_id "g4";
scaffold4418	AUGUSTUS	exon	29671	29729	.	-	.	transcript_id "g4.t1"; gene_id "g4";
scaffold4418	AUGUSTUS	CDS	29832	29860	0.38	-	1	transcript_id "g4.t1"; gene_id "g4";
scaffold4418	AUGUSTUS	exon	29832	29860	.	-	.	transcript_id "g4.t1"; gene_id "g4";
scaffold4418	AUGUSTUS	CDS	31309	31451	0.97	-	0	transcript_id "g4.t1"; gene_id "g4";
scaffold4418	AUGUSTUS	exon	31309	31451	.	-	.	transcript_id "g4.t1"; gene_id "g4";
scaffold4418	AUGUSTUS	CDS	31602	31682	1	-	0	transcript_id "g4.t1"; gene_id "g4";
scaffold4418	AUGUSTUS	exon	31602	31682	.	-	.	transcript_id "g4.t1"; gene_id "g4";
scaffold4418	AUGUSTUS	CDS	32063	32209	1	-	0	transcript_id "g4.t1"; gene_id "g4";
scaffold4418	AUGUSTUS	exon	32063	32209	.	-	.	transcript_id "g4.t1"; gene_id "g4";
scaffold4418	AUGUSTUS	CDS	32295	32394	0.77	-	1	transcript_id "g4.t1"; gene_id "g4";
scaffold4418	AUGUSTUS	exon	32295	32394	.	-	.	transcript_id "g4.t1"; gene_id "g4";
scaffold4418	AUGUSTUS	CDS	32826	32878	0.99	-	0	transcript_id "g4.t1"; gene_id "g4";
scaffold4418	AUGUSTUS	exon	32826	33151	.	-	.	transcript_id "g4.t1"; gene_id "g4";
scaffold4418	AUGUSTUS	start_codon	32876	32878	.	-	0	transcript_id "g4.t1"; gene_id "g4";
scaffold4418	AUGUSTUS	tss	33151	33151	.	-	.	transcript_id "g4.t1"; gene_id "g4";
# coding sequence = [atgtctattcgtagaagaaccttgcttaaagttatcgtccttggcgatagtggatatgtacacaagaagttcagtcagc
# aatataaagctacaattggagctgatttcgtgacaaaggagcttcaaattgatgacaggcttgttacactccaaatatgggatacggccggtcaagag
# agattccagagtcttggagttgcattttatagaggtgcagattgctgtgttttggtctatgatgttaatgtaatgcgatcctttgataaccttgacaa
# ttggcatgaagaatttctcaaacaggctaatccgccagaccctaaaacatttcctttcatattactggggaacaagattgatatagatggtggaaata
# gccgagtggtttctgagaagaaagcaaaggagtggtgtacttctaaagggataccttactttgagacatcagcaaaagaggatataaatgttgatgct
# gcattcttgtctattgcaaaaactgccttggccaatgagcacgagcaggatatgacttcaaatcttggaaaaacagcaaaagaaattctgtctattgc
# acttatagacgaagagcaagactgtaccatagctcttgtgaaggtaaaggtactactatttaaccgtaccaagagggttccaggggaagtacacgagg
# gtcttccttacatccgtggcctgctttactcgaaacaggtttgtgaacaaagaccaaatctgtcagaatatgaggatgccaaaaccttaaggcaacaa
# tggagtgacccagggaactctgaagcccttgggatgagttctgcttacaacccaccctccacagacctcactcgtggaactatactagctcaaaggga
# gaaggattggccaagccttataaggagtccacccatctcattaaccaccgatgtgggacttttgtcattctttaacaccccaccttacgcccaatgct
# tagcatctggcctaactcacacccttaaagctagctcaaagggaggaggattgcctaagccttatgaggaggtggcccagtggtttgagcttgggact
# tccatgttagaggtctcaagtttacaacaactccttgctagcgaaaacaaggggtttgccttttgggtcgagctcgtcgcaccaggcaagcctggtgc
# ggtttacctctcctatgtagtttgcgagctattgcatagtagcgggggttttacctgtgcgcacccaaagggtagcgactgcgggtttccttgtcatt
# aa]
# protein sequence = [MSIRRRTLLKVIVLGDSGYVHKKFSQQYKATIGADFVTKELQIDDRLVTLQIWDTAGQERFQSLGVAFYRGADCCVLV
# YDVNVMRSFDNLDNWHEEFLKQANPPDPKTFPFILLGNKIDIDGGNSRVVSEKKAKEWCTSKGIPYFETSAKEDINVDAAFLSIAKTALANEHEQDMT
# SNLGKTAKEILSIALIDEEQDCTIALVKVKVLLFNRTKRVPGEVHEGLPYIRGLLYSKQVCEQRPNLSEYEDAKTLRQQWSDPGNSEALGMSSAYNPP
# STDLTRGTILAQREKDWPSLIRSPPISLTTDVGLLSFFNTPPYAQCLASGLTHTLKASSKGGGLPKPYEEVAQWFELGTSMLEVSSLQQLLASENKGF
# AFWVELVAPGKPGAVYLSYVVCELLHSSGGFTCAHPKGSDCGFPCH]
# end gene g4
###
# command line:
# augustus --codingseq=1 --proteinprofile=/home/pgsb/tetiana.nosenko/lineages/embryophyta_odb9/prfl/EOG09360LK3.prfl --predictionStart=0 --predictionEnd=39724 --species=arabidopsis ./tmp/scaffold4418Schil_BUSCO_geno_206160443_.temp
```
