## Supplementary material for "The *de novo* reference genome and transcriptome assemblies of the wild tomato species *Solanum chilense*": EOG09360LK7.out.1

```
# Please cite: Mario Stanke, Mark Diekhans, Robert Baertsch, David Haussler (2008),
# Using native and syntenically mapped cDNA alignments to improve de novo gene finding
# Bioinformatics 24: 637-644, doi 10.1093/bioinformatics/btn013
# No extrinsic information on sequences given.
# Using protein profile unknown
# --[4..20]--> unknown_A (15) <--[12..38]--> unknown_B (16) <--[1..39]--> unknown_C (41) <--[0..4]--> unknown_D (134) <--[0..8]--
# arabidopsis version. Using default transition matrix.
# We have hints for 0 sequences and for 0 of the sequences in the input set.
#
# ----- prediction on sequence number 1 (length = 38414, name = scaffold3582) -----
#
# Constraints/Hints:
# (none)
# Predicted genes for sequence number 1 on both strands
# start gene g1
scaffold3582	AUGUSTUS	gene	1804	5084	0.25	-	.	g1
scaffold3582	AUGUSTUS	transcript	1804	5084	0.25	-	.	g1.t1
scaffold3582	AUGUSTUS	intron	1900	2295	0.48	-	.	transcript_id "g1.t1"; gene_id "g1";
scaffold3582	AUGUSTUS	intron	2408	2519	0.99	-	.	transcript_id "g1.t1"; gene_id "g1";
scaffold3582	AUGUSTUS	intron	2714	3343	0.99	-	.	transcript_id "g1.t1"; gene_id "g1";
scaffold3582	AUGUSTUS	intron	3426	3685	1	-	.	transcript_id "g1.t1"; gene_id "g1";
scaffold3582	AUGUSTUS	intron	3827	3921	0.99	-	.	transcript_id "g1.t1"; gene_id "g1";
scaffold3582	AUGUSTUS	intron	4023	4840	0.85	-	.	transcript_id "g1.t1"; gene_id "g1";
scaffold3582	AUGUSTUS	CDS	1804	1899	0.37	-	0	transcript_id "g1.t1"; gene_id "g1";
scaffold3582	AUGUSTUS	exon	1804	1899	.	-	.	transcript_id "g1.t1"; gene_id "g1";
scaffold3582	AUGUSTUS	CDS	2296	2407	0.61	-	1	transcript_id "g1.t1"; gene_id "g1";
scaffold3582	AUGUSTUS	exon	2296	2407	.	-	.	transcript_id "g1.t1"; gene_id "g1";
scaffold3582	AUGUSTUS	CDS	2520	2713	1	-	0	transcript_id "g1.t1"; gene_id "g1";
scaffold3582	AUGUSTUS	exon	2520	2713	.	-	.	transcript_id "g1.t1"; gene_id "g1";
scaffold3582	AUGUSTUS	CDS	3344	3425	1	-	1	transcript_id "g1.t1"; gene_id "g1";
scaffold3582	AUGUSTUS	exon	3344	3425	.	-	.	transcript_id "g1.t1"; gene_id "g1";
scaffold3582	AUGUSTUS	CDS	3686	3826	0.99	-	1	transcript_id "g1.t1"; gene_id "g1";
scaffold3582	AUGUSTUS	exon	3686	3826	.	-	.	transcript_id "g1.t1"; gene_id "g1";
scaffold3582	AUGUSTUS	CDS	3922	4022	0.98	-	0	transcript_id "g1.t1"; gene_id "g1";
scaffold3582	AUGUSTUS	exon	3922	4022	.	-	.	transcript_id "g1.t1"; gene_id "g1";
scaffold3582	AUGUSTUS	CDS	4841	5008	0.99	-	0	transcript_id "g1.t1"; gene_id "g1";
scaffold3582	AUGUSTUS	exon	4841	5084	.	-	.	transcript_id "g1.t1"; gene_id "g1";
scaffold3582	AUGUSTUS	start_codon	5006	5008	.	-	0	transcript_id "g1.t1"; gene_id "g1";
scaffold3582	AUGUSTUS	tss	5084	5084	.	-	.	transcript_id "g1.t1"; gene_id "g1";
# coding sequence = [atggctactgctactgctactgcttcactttctttgaatcatcatcgttatttggttcaaatacgaggtggggtttctt
# tgaattcaagaattcgtgttcctacaaggttttcctcaaatgggttcacttcaagaatcagggctacctctgctgttgttacagaaccggaattgaga
# actccagctcaggatgctacggaagctgaattgtttgcttgcccaatttgttatgaacctcttacaagaaaagggccttcaggatttaatgtacctgc
# aatctacagatcgggcttcaaatgcagcaaatgtaacaaatcatattcaagcaaagatatctaccttgatctcactgttacttctggaacaaaacaat
# acaatgaagttaaaccagctcggagtgaactattcaggagtccaattgtttcattcttgtacgagagaggctggcgtcaaaattttaacctaagtggt
# tttcctggtcctgatgaagagtttaagatggctcaagaatactttaaagttgctgaaggtggtgttcttgttgacgtaagctgcggtagtggattgtt
# ttccaggaaatttgccaaatctggggcgtactcaagagtcgttgcacttgacttctctgaaaacatgcttcgccaatgttatgatttcatcaagaatg
# atgagagtatcataggctccaatctagctcttgtaagagcagatgtttccagattaccttttccatctggatctattgatgctgtgcatgctggtgct
# gccttgcattgttggccatctccgtccaatgcaattgctgaaattaaccggattttgcgtagtggaggtgtattcgttggtaccacatttcttcgagt
# aaatccttcagctcctacgatattcagggct]
# protein sequence = [MATATATASLSLNHHRYLVQIRGGVSLNSRIRVPTRFSSNGFTSRIRATSAVVTEPELRTPAQDATEAELFACPICYE
# PLTRKGPSGFNVPAIYRSGFKCSKCNKSYSSKDIYLDLTVTSGTKQYNEVKPARSELFRSPIVSFLYERGWRQNFNLSGFPGPDEEFKMAQEYFKVAE
# GGVLVDVSCGSGLFSRKFAKSGAYSRVVALDFSENMLRQCYDFIKNDESIIGSNLALVRADVSRLPFPSGSIDAVHAGAALHCWPSPSNAIAEINRIL
# RSGGVFVGTTFLRVNPSAPTIFRA]
# end gene g1
###
# start gene g2
scaffold3582	AUGUSTUS	gene	7299	11464	0.05	-	.	g2
scaffold3582	AUGUSTUS	transcript	7299	11464	0.05	-	.	g2.t1
scaffold3582	AUGUSTUS	tts	7299	7299	.	-	.	transcript_id "g2.t1"; gene_id "g2";
scaffold3582	AUGUSTUS	exon	7299	7852	.	-	.	transcript_id "g2.t1"; gene_id "g2";
scaffold3582	AUGUSTUS	stop_codon	7451	7453	.	-	0	transcript_id "g2.t1"; gene_id "g2";
scaffold3582	AUGUSTUS	intron	7853	8735	0.77	-	.	transcript_id "g2.t1"; gene_id "g2";
scaffold3582	AUGUSTUS	intron	8915	9014	0.96	-	.	transcript_id "g2.t1"; gene_id "g2";
scaffold3582	AUGUSTUS	intron	9253	9975	0.94	-	.	transcript_id "g2.t1"; gene_id "g2";
scaffold3582	AUGUSTUS	CDS	7451	7852	0.32	-	0	transcript_id "g2.t1"; gene_id "g2";
scaffold3582	AUGUSTUS	CDS	8736	8914	0.93	-	2	transcript_id "g2.t1"; gene_id "g2";
scaffold3582	AUGUSTUS	exon	8736	8914	.	-	.	transcript_id "g2.t1"; gene_id "g2";
scaffold3582	AUGUSTUS	CDS	9015	9252	0.95	-	0	transcript_id "g2.t1"; gene_id "g2";
scaffold3582	AUGUSTUS	exon	9015	9252	.	-	.	transcript_id "g2.t1"; gene_id "g2";
scaffold3582	AUGUSTUS	CDS	9976	10416	0.44	-	0	transcript_id "g2.t1"; gene_id "g2";
scaffold3582	AUGUSTUS	exon	9976	10451	.	-	.	transcript_id "g2.t1"; gene_id "g2";
scaffold3582	AUGUSTUS	start_codon	10414	10416	.	-	0	transcript_id "g2.t1"; gene_id "g2";
scaffold3582	AUGUSTUS	exon	11426	11464	.	-	.	transcript_id "g2.t1"; gene_id "g2";
scaffold3582	AUGUSTUS	tss	11464	11464	.	-	.	transcript_id "g2.t1"; gene_id "g2";
# coding sequence = [atgatggaggaaaaaagagtaggaattattggaggtggaattagtggtcttttagcatgcaaatatacattagaaaaag
# gtttaattcctatagtttttgaagcttcaaatgcaataggtggtgtttggacacaaacaattgaatccacaaggttacaaagtccaaaaaggacattt
# gaatttactgattttccatggcctaaaagtgttagaggaaggtaccctcataacaaagaagttttgaagtatgttgaggattatgcaaaacattttgg
# gttaatgggatatattcaattgaatactaaagttattgggattaattatgttggagtttgtggtgatgaaatggattcttgggagttttggagtggaa
# atggcaatgcatttggctctaaggggaaatggcaaatattggtgcaacatgaggacttcaccactcaggaatatgaagtcgagtttttgattctatgc
# attggaaggtatagtggtttagcgaacatgccggagtttcctctcggtgaaggaccggacattttcgccggaaaagtgatacattctatggatttctc
# agccatggacaatgaaagtgcaagagaacttattaaagggaagagagttgcagttattggttcacaaaaatcagctatagatatcgcggctgaatgcg
# cgaatgttaatggtcctgaaattccttgtacattggtacaaagaacaataccatgggcactccctagtggatgcttttggtggggagttactcttgga
# aatttatatggaagtcgattttcagagctcttggttcataagcctggccaaaacattatctatagtgtggtggcctctctacttgctcctgtgagatg
# gggtttctcaaaatttgtggagagttatattacatggaccctcccattgaagaaatacaacatggtgccaaaacaaagctttcttcaagacatatctt
# cttgcaagtcctttttattgcctgataatttctatggcaaagttgaagaaggaagcattattctcaagaaaatacaacatttttcattcatcaaacaa
# gggttaattcttgatggagaagttgataagccaataaaagctgaccttgttatatttgctactggatataaaggtcaagaaaaattgaagaatatgtt
# ttcctcaaagaagtttcaaaatcacatagcgggatcaccaaactcagttattcctctttacaggtacacattacttctagtactatctcttgtctttt
# cgtag]
# protein sequence = [MMEEKRVGIIGGGISGLLACKYTLEKGLIPIVFEASNAIGGVWTQTIESTRLQSPKRTFEFTDFPWPKSVRGRYPHNK
# EVLKYVEDYAKHFGLMGYIQLNTKVIGINYVGVCGDEMDSWEFWSGNGNAFGSKGKWQILVQHEDFTTQEYEVEFLILCIGRYSGLANMPEFPLGEGP
# DIFAGKVIHSMDFSAMDNESARELIKGKRVAVIGSQKSAIDIAAECANVNGPEIPCTLVQRTIPWALPSGCFWWGVTLGNLYGSRFSELLVHKPGQNI
# IYSVVASLLAPVRWGFSKFVESYITWTLPLKKYNMVPKQSFLQDISSCKSFLLPDNFYGKVEEGSIILKKIQHFSFIKQGLILDGEVDKPIKADLVIF
# ATGYKGQEKLKNMFSSKKFQNHIAGSPNSVIPLYRYTLLLVLSLVFS]
# end gene g2
###
# start gene g3
scaffold3582	AUGUSTUS	gene	18909	22051	0.01	+	.	g3
scaffold3582	AUGUSTUS	transcript	18909	22051	0.01	+	.	g3.t1
scaffold3582	AUGUSTUS	tss	18909	18909	.	+	.	transcript_id "g3.t1"; gene_id "g3";
scaffold3582	AUGUSTUS	exon	18909	19163	.	+	.	transcript_id "g3.t1"; gene_id "g3";
scaffold3582	AUGUSTUS	start_codon	18962	18964	.	+	0	transcript_id "g3.t1"; gene_id "g3";
scaffold3582	AUGUSTUS	intron	19164	20081	0.01	+	.	transcript_id "g3.t1"; gene_id "g3";
scaffold3582	AUGUSTUS	intron	20214	20750	0.01	+	.	transcript_id "g3.t1"; gene_id "g3";
scaffold3582	AUGUSTUS	intron	20960	21754	0.03	+	.	transcript_id "g3.t1"; gene_id "g3";
scaffold3582	AUGUSTUS	CDS	18962	19163	0.01	+	0	transcript_id "g3.t1"; gene_id "g3";
scaffold3582	AUGUSTUS	CDS	20082	20213	0.01	+	2	transcript_id "g3.t1"; gene_id "g3";
scaffold3582	AUGUSTUS	exon	20082	20213	.	+	.	transcript_id "g3.t1"; gene_id "g3";
scaffold3582	AUGUSTUS	CDS	20751	20959	0.01	+	2	transcript_id "g3.t1"; gene_id "g3";
scaffold3582	AUGUSTUS	exon	20751	20959	.	+	.	transcript_id "g3.t1"; gene_id "g3";
scaffold3582	AUGUSTUS	CDS	21755	21961	0.03	+	0	transcript_id "g3.t1"; gene_id "g3";
scaffold3582	AUGUSTUS	exon	21755	22051	.	+	.	transcript_id "g3.t1"; gene_id "g3";
scaffold3582	AUGUSTUS	stop_codon	21959	21961	.	+	0	transcript_id "g3.t1"; gene_id "g3";
scaffold3582	AUGUSTUS	tts	22051	22051	.	+	.	transcript_id "g3.t1"; gene_id "g3";
scaffold3582	AUGUSTUS	protein_match	19016	19060	2.85	+	0	target "unknown_A[1..15]"; target_start 18; transcript_id "g3.t1"; gene_id "g3";
scaffold3582	AUGUSTUS	protein_match	19100	19147	7.3	+	0	target "unknown_B[1..16]"; target_start 46; transcript_id "g3.t1"; gene_id "g3";
scaffold3582	AUGUSTUS	protein_match	20087	20209	6.45	+	0	target "unknown_C[1..41]"; target_start 69; transcript_id "g3.t1"; gene_id "g3";
scaffold3582	AUGUSTUS	protein_match	20213	20213	1	+	0	target "unknown_D[1..1]"; target_start 111; transcript_id "g3.t1"; gene_id "g3";
scaffold3582	AUGUSTUS	protein_match	20751	20959	8.94	+	1	target "unknown_D[1..71]"; target_start 110; transcript_id "g3.t1"; gene_id "g3";
scaffold3582	AUGUSTUS	protein_match	21755	21946	8.7	+	0	target "unknown_D[71..134]"; target_start 111; transcript_id "g3.t1"; gene_id "g3";
# coding sequence = [atggcttcaacaagaccattacacacactttcttctacacttaaacaaacaattccttctttggttccattgattaata
# attcacacaaatccaattcaattgctttcactttctcttcttcttctttgagaaaagttgctacctttgtatcatttaatccttctggaaattttgac
# ctctccctttatgatgaccaagaaaatatagaagtagcaccaccaccaatgccaccatcagaaggtagatatgaagttgtactagataatgatattat
# tcaacgtcttgatttatccccatttcagaatgccactggaattttatcacccttatctgccaagccaaaagaatttatggaaagaacaattggattta
# caataaattacaaaagggaagacaaatatgatctaagggaattatcagaatttccagatataagactatggtttgttagattagatgctacttatcca
# tggttaccaactttattggattggagagctggagaacttgcacgttatgcagcaatgttggtaccccatcagatgagtatgaaaatgggagttgtatt
# taatccagaggcatttgaattgtttgtgatgaataaggtgtttgtagtatattcttggttgaagcaaaatgagattccaatgccaaggctcaagacaa
# aagacatggcaagaatgcttggttttgggattggtgatgaactttttgacttgattgataaaaatcaaattgatccttcataa]
# protein sequence = [MASTRPLHTLSSTLKQTIPSLVPLINNSHKSNSIAFTFSSSSLRKVATFVSFNPSGNFDLSLYDDQENIEVAPPPMPP
# SEGRYEVVLDNDIIQRLDLSPFQNATGILSPLSAKPKEFMERTIGFTINYKREDKYDLRELSEFPDIRLWFVRLDATYPWLPTLLDWRAGELARYAAM
# LVPHQMSMKMGVVFNPEAFELFVMNKVFVVYSWLKQNEIPMPRLKTKDMARMLGFGIGDELFDLIDKNQIDPS]
# sequence of block unknown_A    18 [PSLVPLINNSHKSNS] 33
# sequence of block unknown_B    46 [ATFVSFNPSGNFDLSL] 62
# sequence of block unknown_C    69 [EVAPPPMPPSEGRYEVVLDNDIIQRLDLSPFQNATGILSPL] 110
# sequence of block unknown_D   111 [AKPKEFMERTIGFTINYKREDKYDLRELSEFPDIRLWFVRLDATYPWLPTLLDWRAGELARYAAMLVPHQMSMKMGVVFNPEAFELFVMNKVFVVYSWLKQNEIPMPRLKTKDMARMLGFGIGDELFDLIDKNQ] 245
# end gene g3
###
# command line:
# augustus --codingseq=1 --proteinprofile=/home/pgsb/tetiana.nosenko/lineages/embryophyta_odb9/prfl/EOG09360LK7.prfl --predictionStart=1804 --predictionEnd=40217 --species=arabidopsis ./tmp/scaffold3582Schil_BUSCO_geno_206160443_.temp
```
