## Supplementary material for "The *de novo* reference genome and transcriptome assemblies of the wild tomato species *Solanum chilense*": EOG09360LL8.out.1

```
# Please cite: Mario Stanke, Mark Diekhans, Robert Baertsch, David Haussler (2008),
# Using native and syntenically mapped cDNA alignments to improve de novo gene finding
# Bioinformatics 24: 637-644, doi 10.1093/bioinformatics/btn013
# No extrinsic information on sequences given.
# Initialising the parameters using config directory /home/pgsb/tetiana.nosenko/miniconda3/config/ ...
# Using protein profile unknown
# --[0..5]--> unknown_A (14) <--[16..33]--> unknown_C (13) <--[3..11]--> unknown_D (216) <--[6..121]--
# BUSCO_Schil_BUSCO_geno_206160443 version. Using default transition matrix.
# admissible start codons and their probabilities: ATG(0.999), CTG(0.000802), TTG(0)
# Looks like ./tmp/scaffold477Schil_BUSCO_geno_206160443_.temp is in fasta format.
# We have hints for 0 sequences and for 0 of the sequences in the input set.
#
# ----- prediction on sequence number 1 (length = 42575, name = scaffold477) -----
#
# Constraints/Hints:
# (none)
# Predicted genes for sequence number 1 on both strands
# start gene g1
scaffold477	AUGUSTUS	gene	64964	67639	0.03	+	.	g1
scaffold477	AUGUSTUS	transcript	64964	67639	0.03	+	.	g1.t1
scaffold477	AUGUSTUS	start_codon	64964	64966	.	+	0	transcript_id "g1.t1"; gene_id "g1";
scaffold477	AUGUSTUS	intron	65352	66229	0.15	+	.	transcript_id "g1.t1"; gene_id "g1";
scaffold477	AUGUSTUS	intron	66451	66952	0.89	+	.	transcript_id "g1.t1"; gene_id "g1";
scaffold477	AUGUSTUS	intron	67110	67385	0.71	+	.	transcript_id "g1.t1"; gene_id "g1";
scaffold477	AUGUSTUS	CDS	64964	65351	0.26	+	0	transcript_id "g1.t1"; gene_id "g1";
scaffold477	AUGUSTUS	CDS	66230	66450	0.45	+	2	transcript_id "g1.t1"; gene_id "g1";
scaffold477	AUGUSTUS	CDS	66953	67109	0.9	+	0	transcript_id "g1.t1"; gene_id "g1";
scaffold477	AUGUSTUS	CDS	67386	67639	0.3	+	2	transcript_id "g1.t1"; gene_id "g1";
scaffold477	AUGUSTUS	stop_codon	67637	67639	.	+	0	transcript_id "g1.t1"; gene_id "g1";
# coding sequence = [atgggaactattgcagttgagacacaagcaagtacaaaaacaataagagatgttctttatgtactagacttagaaggaa
# acttgttaagtgttgttcaattgttaaaacaaggtttaaaactttattttgaagataaatattgcttgatcaaggatccctcagggaaggacttgttt
# aaagtcaaaatgagaggaaaaagtttctcattagacccatttgagaaagagcaaatgtcatatttagcaaaaggaaatgtcactgagttatggcttaa
# gagattcaggaactatcattatcaagggattgtcaagatgcaaaagttgaagatggtggagagtttacctaatctagaagcaaattctaatgaatgtc
# atgcttgccaatttgatatctatcagaggtttaatgtcaccatctatgaacctgatgggcccctagaagctttgcaagacccaaaatggaagaaagca
# atgaaggaggagttttccatgattgagaaaaatataactttggtgctggtcaacaaacctgaagatagaaaggtcattggtgtgagatggatcttcag
# aataaagttaaatgcagatagttccatcaacaaatacaagatcaagcaaaacaaaagtgaagtgctcattagccaaaagaaatacgcaaaggaaattc
# tgaagaaatttcaaatggaggaaagcaagtcaatgagcacgccgttgaataaaaaagagaagctctgtaaagaagatggagcaaacaaagttgatgaa
# ggttcaggaatattctcctggtcatctaagaaacaggaagttgttgcagaatcaactgcagaagctgaattcatagcagcaacaggagtagtaaacca
# agtcttgtggcttagaaagatcatttatgatttacatttggaacagaaggaaaatactatatcattcttgtcgacaaccagacagctattgcaatctc
# aaacaatctgttgtttcacaaaaagaccaagcatttcaacatcaagttctatttcctga]
# protein sequence = [MGTIAVETQASTKTIRDVLYVLDLEGNLLSVVQLLKQGLKLYFEDKYCLIKDPSGKDLFKVKMRGKSFSLDPFEKEQM
# SYLAKGNVTELWLKRFRNYHYQGIVKMQKLKMVESLPNLEANSNECHACQFDIYQRFNVTIYEPDGPLEALQDPKWKKAMKEEFSMIEKNITLVLVNK
# PEDRKVIGVRWIFRIKLNADSSINKYKIKQNKSEVLISQKKYAKEILKKFQMEESKSMSTPLNKKEKLCKEDGANKVDEGSGIFSWSSKKQEVVAEST
# AEAEFIAATGVVNQVLWLRKIIYDLHLEQKENTISFLSTTRQLLQSQTICCFTKRPSISTSSSIS]
# end gene g1
###
# start gene g2
scaffold477	AUGUSTUS	gene	68745	90705	0.01	-	.	g2
scaffold477	AUGUSTUS	transcript	68745	90705	0.01	-	.	g2.t1
scaffold477	AUGUSTUS	stop_codon	68745	68747	.	-	0	transcript_id "g2.t1"; gene_id "g2";
scaffold477	AUGUSTUS	intron	68812	69128	0.15	-	.	transcript_id "g2.t1"; gene_id "g2";
scaffold477	AUGUSTUS	intron	69210	69292	0.52	-	.	transcript_id "g2.t1"; gene_id "g2";
scaffold477	AUGUSTUS	intron	69335	70835	0.66	-	.	transcript_id "g2.t1"; gene_id "g2";
scaffold477	AUGUSTUS	intron	70910	70983	0.99	-	.	transcript_id "g2.t1"; gene_id "g2";
scaffold477	AUGUSTUS	intron	71057	83237	0.01	-	.	transcript_id "g2.t1"; gene_id "g2";
scaffold477	AUGUSTUS	intron	83306	83401	0.25	-	.	transcript_id "g2.t1"; gene_id "g2";
scaffold477	AUGUSTUS	intron	83490	84065	0.44	-	.	transcript_id "g2.t1"; gene_id "g2";
scaffold477	AUGUSTUS	intron	84141	84239	0.46	-	.	transcript_id "g2.t1"; gene_id "g2";
scaffold477	AUGUSTUS	intron	84280	88650	0.01	-	.	transcript_id "g2.t1"; gene_id "g2";
scaffold477	AUGUSTUS	intron	88748	89149	0.91	-	.	transcript_id "g2.t1"; gene_id "g2";
scaffold477	AUGUSTUS	intron	89258	89952	0.92	-	.	transcript_id "g2.t1"; gene_id "g2";
scaffold477	AUGUSTUS	intron	90049	90130	0.99	-	.	transcript_id "g2.t1"; gene_id "g2";
scaffold477	AUGUSTUS	intron	90219	90676	0.01	-	.	transcript_id "g2.t1"; gene_id "g2";
scaffold477	AUGUSTUS	CDS	68745	68811	0.22	-	1	transcript_id "g2.t1"; gene_id "g2";
scaffold477	AUGUSTUS	CDS	69129	69209	0.48	-	1	transcript_id "g2.t1"; gene_id "g2";
scaffold477	AUGUSTUS	CDS	69293	69334	0.63	-	1	transcript_id "g2.t1"; gene_id "g2";
scaffold477	AUGUSTUS	CDS	70836	70909	0.93	-	0	transcript_id "g2.t1"; gene_id "g2";
scaffold477	AUGUSTUS	CDS	70984	71056	0.09	-	1	transcript_id "g2.t1"; gene_id "g2";
scaffold477	AUGUSTUS	CDS	83238	83305	0.06	-	0	transcript_id "g2.t1"; gene_id "g2";
scaffold477	AUGUSTUS	CDS	83402	83489	0.25	-	1	transcript_id "g2.t1"; gene_id "g2";
scaffold477	AUGUSTUS	CDS	84066	84140	0.49	-	1	transcript_id "g2.t1"; gene_id "g2";
scaffold477	AUGUSTUS	CDS	84240	84279	0.56	-	2	transcript_id "g2.t1"; gene_id "g2";
scaffold477	AUGUSTUS	CDS	88651	88747	0.47	-	0	transcript_id "g2.t1"; gene_id "g2";
scaffold477	AUGUSTUS	CDS	89150	89257	1	-	0	transcript_id "g2.t1"; gene_id "g2";
scaffold477	AUGUSTUS	CDS	89953	90048	0.91	-	0	transcript_id "g2.t1"; gene_id "g2";
scaffold477	AUGUSTUS	CDS	90131	90218	0.01	-	1	transcript_id "g2.t1"; gene_id "g2";
scaffold477	AUGUSTUS	CDS	90677	90705	0.01	-	0	transcript_id "g2.t1"; gene_id "g2";
scaffold477	AUGUSTUS	start_codon	90703	90705	.	-	0	transcript_id "g2.t1"; gene_id "g2";
scaffold477	AUGUSTUS	protein_match	70871	70909	3.87	-	0	target "unknown_D[204..216]"; target_start 51; transcript_id "g2.t1"; gene_id "g2";
scaffold477	AUGUSTUS	protein_match	70984	71056	7.12	-	1	target "unknown_D[179..203]"; target_start 51; transcript_id "g2.t1"; gene_id "g2";
scaffold477	AUGUSTUS	protein_match	83238	83305	7.34	-	0	target "unknown_D[157..179]"; target_start 51; transcript_id "g2.t1"; gene_id "g2";
scaffold477	AUGUSTUS	protein_match	83402	83489	6.86	-	1	target "unknown_D[127..156]"; target_start 51; transcript_id "g2.t1"; gene_id "g2";
scaffold477	AUGUSTUS	protein_match	84066	84140	5.3	-	1	target "unknown_D[102..127]"; target_start 51; transcript_id "g2.t1"; gene_id "g2";
scaffold477	AUGUSTUS	protein_match	84240	84279	7.42	-	2	target "unknown_D[89..102]"; target_start 51; transcript_id "g2.t1"; gene_id "g2";
scaffold477	AUGUSTUS	protein_match	88651	88747	5.37	-	0	target "unknown_D[57..89]"; target_start 51; transcript_id "g2.t1"; gene_id "g2";
scaffold477	AUGUSTUS	protein_match	89150	89257	5.31	-	0	target "unknown_D[21..56]"; target_start 51; transcript_id "g2.t1"; gene_id "g2";
scaffold477	AUGUSTUS	protein_match	89953	90012	6.68	-	0	target "unknown_D[1..20]"; target_start 51; transcript_id "g2.t1"; gene_id "g2";
scaffold477	AUGUSTUS	protein_match	90022	90048	2.36	-	0	target "unknown_C[5..13]"; target_start 35; transcript_id "g2.t1"; gene_id "g2";
scaffold477	AUGUSTUS	protein_match	90131	90142	0.926	-	0	target "unknown_C[1..4]"; target_start 35; transcript_id "g2.t1"; gene_id "g2";
scaffold477	AUGUSTUS	protein_match	90206	90218	0.795	-	1	target "unknown_A[10..14]"; target_start 0; transcript_id "g2.t1"; gene_id "g2";
scaffold477	AUGUSTUS	protein_match	90677	90705	1.25	-	0	target "unknown_A[1..10]"; target_start 0; transcript_id "g2.t1"; gene_id "g2";
# coding sequence = [atgagtttaagtcttccgcattgtattttgacttgtcaaaaagaaggaaggtgtccacttatcggttcaatccattttc
# tcagctccccattcccatctactctaaaatcgttaaagtataaaaataacataaggatgcaagcagtcgaagaagaatatgagttgaagcaaatgaaa
# gatatggctgcggctaagaagagatgggatgctctgatcagggatgggacagttaaggttcttactccaagggaagctggttatgcaattcaactctc
# aaacaaaatgctgcttgatgttcgtccctctatggagcgaaagaaggcatgggtaaaaggctccacctggattccaatttttgatgttgatgctagtt
# tagaacttcgtactctttccttgaaagcaacaaactttttgatgggaggttggtggagtggtgtccctgctctttcttacaacaaagaattcttatca
# aatgttgaggagaaatttgccaaagatacacatcttattgtggcatgccagaagggattgaggtccattgcggcttgtgaggtgctacacaatgctgg
# ttacaacaacattttctgggttcaaggtggtctagaagctgctgaagaggaggatcttgaaagagaaggacctcaaccattcaagttcgcaggaattg
# gtgggctttcagagttccttggatggactgaccaacagagagatgctgctgttaaagagggttggggttaccgattgactttttctgcccggctggtt
# ggattagttcttggtgctgatgccttgtttattggagcacaaaaagtaggacaatatcttcagatgttaaggagtgatgaagccttaaggttgggcag
# catatacttcttcattttaaagcgagctactggtggaaatgtatcttcaaagtggagagatgaagccttaaggttgggcagcatatgcttcttcatgt
# ttcttgctggctttttcataacatgttggttcaacaactacaaggaaaaactgcaaaatgcataa]
# protein sequence = [MSLSLPHCILTCQKEGRCPLIGSIHFLSSPFPSTLKSLKYKNNIRMQAVEEEYELKQMKDMAAAKKRWDALIRDGTVK
# VLTPREAGYAIQLSNKMLLDVRPSMERKKAWVKGSTWIPIFDVDASLELRTLSLKATNFLMGGWWSGVPALSYNKEFLSNVEEKFAKDTHLIVACQKG
# LRSIAACEVLHNAGYNNIFWVQGGLEAAEEEDLEREGPQPFKFAGIGGLSEFLGWTDQQRDAAVKEGWGYRLTFSARLVGLVLGADALFIGAQKVGQY
# LQMLRSDEALRLGSIYFFILKRATGGNVSSKWRDEALRLGSICFFMFLAGFFITCWFNNYKEKLQNA]
# sequence of block unknown_D    51 [EYELKQMKDMAAAKKRWDALIRDGTVKVLTPREAGYAIQLSNKMLLDVRPSMERKKAWVKGSTWIPIFDVDASLELRTLSLKATNFLMGGWWSGVPALSYNKEFLSNVEEKFAKDTHLIVACQKGLRSIAACEVLHNAGYNNIFWVQGGLEAAEEEDLEREGPQPFKFAGIGGLSEFLGWTDQQRDAAVKEGWGYRLTFSARLVGLVLGADALFIG] 267
# sequence of block unknown_C    35 [KSLKYKNNIRMQA] 48
# sequence of block unknown_A     0 [MSLSLPHCILTCQK] 14
# end gene g2
###
# start gene g3
scaffold477	AUGUSTUS	gene	106820	107098	0.21	-	.	g3
scaffold477	AUGUSTUS	transcript	106820	107098	0.21	-	.	g3.t1
scaffold477	AUGUSTUS	stop_codon	106820	106822	.	-	0	transcript_id "g3.t1"; gene_id "g3";
scaffold477	AUGUSTUS	CDS	106820	107098	0.21	-	0	transcript_id "g3.t1"; gene_id "g3";
scaffold477	AUGUSTUS	start_codon	107096	107098	.	-	0	transcript_id "g3.t1"; gene_id "g3";
# coding sequence = [atgactctctctctaccacgtctgtgtaggtttgtattcataattgtgaagcacgccaaacttatgagttggaacctat
# atgattcttatgaatcactctctttcttggaaatcttatattgtgccaatagagtacacttatggtgtgcttttgcctctaatcctattgttgtgctt
# atgggaagcatgaacactcgaaggaatgtggctcaaagacttgaggaagaagttgctaatgtgggagctcctccccatgatgagcaagttcctccact
# ttag]
# protein sequence = [MTLSLPRLCRFVFIIVKHAKLMSWNLYDSYESLSFLEILYCANRVHLWCAFASNPIVVLMGSMNTRRNVAQRLEEEVA
# NVGAPPHDEQVPPL]
# end gene g3
###
# command line:
# augustus --codingseq=1 --proteinprofile=/home/pgsb/tetiana.nosenko/lineages/embryophyta_odb9/prfl/EOG09360LL8.prfl --predictionStart=64960 --predictionEnd=107534 --species=BUSCO_Schil_BUSCO_geno_206160443 ./tmp/scaffold477Schil_BUSCO_geno_206160443_.temp
```
