## Supplementary material for "The *de novo* reference genome and transcriptome assemblies of the wild tomato species *Solanum chilense*": EOG09360LLC.out.1

```
# Please cite: Mario Stanke, Mark Diekhans, Robert Baertsch, David Haussler (2008),
# Using native and syntenically mapped cDNA alignments to improve de novo gene finding
# Bioinformatics 24: 637-644, doi 10.1093/bioinformatics/btn013
# No extrinsic information on sequences given.
# Using protein profile unknown
# --[0..18]--> unknown_A (21) <--[1..20]--> unknown_B (17) <--[0..3]--> unknown_C (120) <--[1..6]--> unknown_D (25) <--[0..1]--> unknown_E (18) <--[0..0]--
# arabidopsis version. Using default transition matrix.
# We have hints for 0 sequences and for 0 of the sequences in the input set.
#
# ----- prediction on sequence number 1 (length = 22967, name = scaffold3540) -----
#
# Constraints/Hints:
# (none)
# Predicted genes for sequence number 1 on both strands
# start gene g1
scaffold3540	AUGUSTUS	gene	26167	31586	0.01	+	.	g1
scaffold3540	AUGUSTUS	transcript	26167	31586	0.01	+	.	g1.t1
scaffold3540	AUGUSTUS	exon	26167	27850	.	+	.	transcript_id "g1.t1"; gene_id "g1";
scaffold3540	AUGUSTUS	start_codon	26215	26217	.	+	0	transcript_id "g1.t1"; gene_id "g1";
scaffold3540	AUGUSTUS	intron	27851	28167	0.92	+	.	transcript_id "g1.t1"; gene_id "g1";
scaffold3540	AUGUSTUS	CDS	26215	27850	0.91	+	0	transcript_id "g1.t1"; gene_id "g1";
scaffold3540	AUGUSTUS	CDS	28168	28382	0.81	+	2	transcript_id "g1.t1"; gene_id "g1";
scaffold3540	AUGUSTUS	exon	28168	28947	.	+	.	transcript_id "g1.t1"; gene_id "g1";
scaffold3540	AUGUSTUS	stop_codon	28380	28382	.	+	0	transcript_id "g1.t1"; gene_id "g1";
scaffold3540	AUGUSTUS	exon	31241	31586	.	+	.	transcript_id "g1.t1"; gene_id "g1";
scaffold3540	AUGUSTUS	tts	31586	31586	.	+	.	transcript_id "g1.t1"; gene_id "g1";
# coding sequence = [atgatggtggatgatagtggcaacttgtctgttgaagagtggctctcgcgtgcacaagaacttgtgcctgttgcacttg
# agaaggcaagagaggtgaaaggattccccggtagatggaggatgattatctcaaaattggaacagatcccgaatcgactgtctgatttatctagccat
# cctttcttctcaaagaatgctctttgtaaagagcaattgcagacggtatcaaagactttaaatgaagctgttgaattggcagagaagtgcatgaaaga
# gaagtatgagggaaaacttcggatgcaaagtgatttagatgcattgtcagggagattggatttgaacttgcgtgattgtgggctcttaatcaagtctg
# gagtgcttggtgaggttactttgccgtcatctgttgcaagcacatccgcggcacctgaggtagcagtacatggaaatttacgagaattgcttgctcgg
# cttcagattggacacttggaggctaaacataaggcccttgataaccttcttgaagtcatgaaagaagatgagaaaaatgttttggctgtcctaggtcg
# aagcaatattgcggctctagtccaattgttaactgctacttctcctcgaatgagggagaagacagtaactgtaatttgctcgcttgcagaatctggga
# gttgtgagaattggctggtttcagaaggtgtcctccctcctcttatacgtcttgttgaatctggtacaactgtgagcaaagagaaggccaccatttct
# ctccagagattgtctatgacagcagaaacagctcgttctattgttggacatggtgggattaggcctctaatagagatctgccaaactggtgattctgt
# ttctcaggcggctgctgcttgtaccctgaaaaatatatctgctgttcctgaagttcgacaagctctagctgaagaaggtatcataaaagttatgatga
# atctcctagattgtggaatactgttgggatcgaaagagtatgcagctgaatgcttgcaaaatttaacttctggaaatgatgatctccgaagatcagtt
# gtgtcagagggtggaatcagaagcctgttagcatacttggatggtccattgccccaagaatcagctgtaggggccttgagaaatttggttgggtctgt
# gtcaacagacattttaatctcgcttggtctccttccaaggttggtccatgtcctcaagtcaggttcacttggtgcacaacaggctgcagcatcagcag
# tgtgtcgaatttgtgcctcaactgagatgaagagacttttgggtgaagctggatgcattcctctccttattaagatgttggaggctaaagcaaatggg
# gtgaaggaggttgctgctcaagcgattgctagcctaatgtcccttgcgcataattgcagggaagttaagagagacgataagagcgtgccaaatttggt
# tcagctgcttgatccagctcctcaaaacactgctaagaagtatgctgtttcttgtcttttcttgctttcctcgagcaagaaatgcaagaagctgatga
# tttcctatggagcaattggctatctgaagaagcttaccgagatggatattccaaacgcaaagaagctactcgaacgcttggaaagagatctttatagt
# gctattgagaagctcatcggtatcagctccttcaccggctactctgctatgtcatttacatttatgagattggcctctggcaggtcttttgataccac
# catggtgagtcactcgcatcttgtttcagggaaacctgtttcaaatcgaaatcaagacaaaatgcatcactttttggttcttaaaatggagaggggag
# gagtttag]
# protein sequence = [MMVDDSGNLSVEEWLSRAQELVPVALEKAREVKGFPGRWRMIISKLEQIPNRLSDLSSHPFFSKNALCKEQLQTVSKT
# LNEAVELAEKCMKEKYEGKLRMQSDLDALSGRLDLNLRDCGLLIKSGVLGEVTLPSSVASTSAAPEVAVHGNLRELLARLQIGHLEAKHKALDNLLEV
# MKEDEKNVLAVLGRSNIAALVQLLTATSPRMREKTVTVICSLAESGSCENWLVSEGVLPPLIRLVESGTTVSKEKATISLQRLSMTAETARSIVGHGG
# IRPLIEICQTGDSVSQAAAACTLKNISAVPEVRQALAEEGIIKVMMNLLDCGILLGSKEYAAECLQNLTSGNDDLRRSVVSEGGIRSLLAYLDGPLPQ
# ESAVGALRNLVGSVSTDILISLGLLPRLVHVLKSGSLGAQQAAASAVCRICASTEMKRLLGEAGCIPLLIKMLEAKANGVKEVAAQAIASLMSLAHNC
# REVKRDDKSVPNLVQLLDPAPQNTAKKYAVSCLFLLSSSKKCKKLMISYGAIGYLKKLTEMDIPNAKKLLERLERDLYSAIEKLIGISSFTGYSAMSF
# TFMRLASGRSFDTTMVSHSHLVSGKPVSNRNQDKMHHFLVLKMERGGV]
# end gene g1
###
# start gene g2
scaffold3540	AUGUSTUS	gene	32763	34337	0.11	+	.	g2
scaffold3540	AUGUSTUS	transcript	32763	34337	0.11	+	.	g2.t1
scaffold3540	AUGUSTUS	tss	32763	32763	.	+	.	transcript_id "g2.t1"; gene_id "g2";
scaffold3540	AUGUSTUS	exon	32763	33013	.	+	.	transcript_id "g2.t1"; gene_id "g2";
scaffold3540	AUGUSTUS	start_codon	32822	32824	.	+	0	transcript_id "g2.t1"; gene_id "g2";
scaffold3540	AUGUSTUS	intron	33014	33150	0.98	+	.	transcript_id "g2.t1"; gene_id "g2";
scaffold3540	AUGUSTUS	intron	33226	33299	0.97	+	.	transcript_id "g2.t1"; gene_id "g2";
scaffold3540	AUGUSTUS	intron	33375	33467	0.66	+	.	transcript_id "g2.t1"; gene_id "g2";
scaffold3540	AUGUSTUS	intron	33549	33657	0.45	+	.	transcript_id "g2.t1"; gene_id "g2";
scaffold3540	AUGUSTUS	intron	33733	33843	0.97	+	.	transcript_id "g2.t1"; gene_id "g2";
scaffold3540	AUGUSTUS	intron	34018	34134	0.97	+	.	transcript_id "g2.t1"; gene_id "g2";
scaffold3540	AUGUSTUS	CDS	32822	33013	0.97	+	0	transcript_id "g2.t1"; gene_id "g2";
scaffold3540	AUGUSTUS	CDS	33151	33225	0.97	+	0	transcript_id "g2.t1"; gene_id "g2";
scaffold3540	AUGUSTUS	exon	33151	33225	.	+	.	transcript_id "g2.t1"; gene_id "g2";
scaffold3540	AUGUSTUS	CDS	33300	33374	0.97	+	0	transcript_id "g2.t1"; gene_id "g2";
scaffold3540	AUGUSTUS	exon	33300	33374	.	+	.	transcript_id "g2.t1"; gene_id "g2";
scaffold3540	AUGUSTUS	CDS	33468	33548	0.45	+	0	transcript_id "g2.t1"; gene_id "g2";
scaffold3540	AUGUSTUS	exon	33468	33548	.	+	.	transcript_id "g2.t1"; gene_id "g2";
scaffold3540	AUGUSTUS	CDS	33658	33732	0.96	+	0	transcript_id "g2.t1"; gene_id "g2";
scaffold3540	AUGUSTUS	exon	33658	33732	.	+	.	transcript_id "g2.t1"; gene_id "g2";
scaffold3540	AUGUSTUS	CDS	33844	34017	0.99	+	0	transcript_id "g2.t1"; gene_id "g2";
scaffold3540	AUGUSTUS	exon	33844	34017	.	+	.	transcript_id "g2.t1"; gene_id "g2";
scaffold3540	AUGUSTUS	CDS	34135	34170	0.98	+	0	transcript_id "g2.t1"; gene_id "g2";
scaffold3540	AUGUSTUS	exon	34135	34337	.	+	.	transcript_id "g2.t1"; gene_id "g2";
scaffold3540	AUGUSTUS	stop_codon	34168	34170	.	+	0	transcript_id "g2.t1"; gene_id "g2";
scaffold3540	AUGUSTUS	tts	34337	34337	.	+	.	transcript_id "g2.t1"; gene_id "g2";
# coding sequence = [atgagtgccttggatgcagccagagcagagcttgcccttgcagtcttgtacttgaacaaagcagaggcaagggacaaga
# tatgcagagcaatacagtatggttcaaaatttgtgagtaatggagagcctggcactgctcaaaatgttgacaaatcaactagcttagcaaggaaagta
# ttccgtcttttcaagttcatcaatgatttgcacgggcttattagtccacctgccccaggaaccccacttccactcatcttgttggggaagtctaaaaa
# tgcattgctatcgactttcttgtttctggatcaatttgtgtggcttggaaggacaggcatttacaagaacaaagaacgcactgatttacttggcagga
# tctctctcttttgttggatgggttcctcaatatgtactacattagtggagattggggagattggaagactttctgcatcaatgaaaaagctggagaag
# gaactcaagaatagcgacaaatacaaggatgagcagtacaggattaagcttcagaagtcaaatgagaggtctctagccctgattaaagcaggcattga
# tatagtagttgctgtcggattgctccaattggcacctaagaaagtgactccccgcgtaacaggagcctttggatttgttagctccttgatatcatgtt
# atcagttgctcccagcaccgccaaaggccaagacatcgtga]
# protein sequence = [MSALDAARAELALAVLYLNKAEARDKICRAIQYGSKFVSNGEPGTAQNVDKSTSLARKVFRLFKFINDLHGLISPPAP
# GTPLPLILLGKSKNALLSTFLFLDQFVWLGRTGIYKNKERTDLLGRISLFCWMGSSICTTLVEIGEIGRLSASMKKLEKELKNSDKYKDEQYRIKLQK
# SNERSLALIKAGIDIVVAVGLLQLAPKKVTPRVTGAFGFVSSLISCYQLLPAPPKAKTS]
# end gene g2
###
# start gene g3
scaffold3540	AUGUSTUS	gene	34635	39268	0.03	-	.	g3
scaffold3540	AUGUSTUS	transcript	34635	39268	0.03	-	.	g3.t1
scaffold3540	AUGUSTUS	tts	34635	34635	.	-	.	transcript_id "g3.t1"; gene_id "g3";
scaffold3540	AUGUSTUS	exon	34635	34854	.	-	.	transcript_id "g3.t1"; gene_id "g3";
scaffold3540	AUGUSTUS	stop_codon	34746	34748	.	-	0	transcript_id "g3.t1"; gene_id "g3";
scaffold3540	AUGUSTUS	intron	34855	35325	0.97	-	.	transcript_id "g3.t1"; gene_id "g3";
scaffold3540	AUGUSTUS	intron	35445	35716	0.84	-	.	transcript_id "g3.t1"; gene_id "g3";
scaffold3540	AUGUSTUS	intron	35887	36000	0.96	-	.	transcript_id "g3.t1"; gene_id "g3";
scaffold3540	AUGUSTUS	intron	36418	38197	0.74	-	.	transcript_id "g3.t1"; gene_id "g3";
scaffold3540	AUGUSTUS	CDS	34746	34854	0.97	-	1	transcript_id "g3.t1"; gene_id "g3";
scaffold3540	AUGUSTUS	CDS	35326	35444	0.81	-	0	transcript_id "g3.t1"; gene_id "g3";
scaffold3540	AUGUSTUS	exon	35326	35444	.	-	.	transcript_id "g3.t1"; gene_id "g3";
scaffold3540	AUGUSTUS	CDS	35717	35886	0.97	-	2	transcript_id "g3.t1"; gene_id "g3";
scaffold3540	AUGUSTUS	exon	35717	35886	.	-	.	transcript_id "g3.t1"; gene_id "g3";
scaffold3540	AUGUSTUS	CDS	36001	36417	0.81	-	2	transcript_id "g3.t1"; gene_id "g3";
scaffold3540	AUGUSTUS	exon	36001	36417	.	-	.	transcript_id "g3.t1"; gene_id "g3";
scaffold3540	AUGUSTUS	CDS	38198	38324	0.93	-	0	transcript_id "g3.t1"; gene_id "g3";
scaffold3540	AUGUSTUS	exon	38198	38356	.	-	.	transcript_id "g3.t1"; gene_id "g3";
scaffold3540	AUGUSTUS	start_codon	38322	38324	.	-	0	transcript_id "g3.t1"; gene_id "g3";
scaffold3540	AUGUSTUS	exon	39086	39268	.	-	.	transcript_id "g3.t1"; gene_id "g3";
scaffold3540	AUGUSTUS	tss	39268	39268	.	-	.	transcript_id "g3.t1"; gene_id "g3";
# coding sequence = [atggagacgcaagttgattttgtgcaatggcttgaaacagacatgtctctgaacattctgatgcgtttggatgatccag
# ctgatgtggtccgtgcggcctctgtttcatgcctttggcgtcaatttgtggctataaatggaatttccaagcaactgtgtctgagaaagtttccgcag
# ctttctagcattacatgtataacagaacctgatttgagagaagcagaaagaaaagacgagtctagcaattccagttgggaggctctaaaaagagacca
# tattgtttatgcttctctacttcaagatattgaaacatcaaacttatgcccaagtgattgcatgggtcatgcagtcggggcttcaagtacggaccgtt
# atccatttgaaagtattgtgaatactctagctccatcaaacagatatggaattagtccttcatattggtcaagtatagggcacagtgatcccaatgct
# cccgagacactaatttacaaattgaaagctgatctctgttgtatcactgaaattaacatacaaccttttgaagtttatttccaccaaggcaggcccat
# atgctccgcgaaatctgttcgatttcgattaggacatctcaaatcctcaagagaaaagagttatctcctggacttccccaagctacagcctgctaatg
# acaagtttatatggacatatacctcgaaagaattccagatgagacaggaaaaccgcttgcagcagttcaagttaccagaaccagtgctttgtattggt
# ggatatctgcagattgaactgttgggcagagctcagagatgtgacattgacgacttgttttatatatgcattgactatgtgaaagtcagaggacgacc
# gcttagtccagcctttggcatacagaacatcgaactgtctggagactttgtgctcgagtacaaaagagagtttctttaa]
# protein sequence = [METQVDFVQWLETDMSLNILMRLDDPADVVRAASVSCLWRQFVAINGISKQLCLRKFPQLSSITCITEPDLREAERKD
# ESSNSSWEALKRDHIVYASLLQDIETSNLCPSDCMGHAVGASSTDRYPFESIVNTLAPSNRYGISPSYWSSIGHSDPNAPETLIYKLKADLCCITEIN
# IQPFEVYFHQGRPICSAKSVRFRLGHLKSSREKSYLLDFPKLQPANDKFIWTYTSKEFQMRQENRLQQFKLPEPVLCIGGYLQIELLGRAQRCDIDDL
# FYICIDYVKVRGRPLSPAFGIQNIELSGDFVLEYKREFL]
# end gene g3
###
# start gene g4
scaffold3540	AUGUSTUS	gene	39367	40638	0.12	-	.	g4
scaffold3540	AUGUSTUS	transcript	39367	40638	0.12	-	.	g4.t1
scaffold3540	AUGUSTUS	tts	39367	39367	.	-	.	transcript_id "g4.t1"; gene_id "g4";
scaffold3540	AUGUSTUS	exon	39367	40638	.	-	.	transcript_id "g4.t1"; gene_id "g4";
scaffold3540	AUGUSTUS	stop_codon	39616	39618	.	-	0	transcript_id "g4.t1"; gene_id "g4";
scaffold3540	AUGUSTUS	CDS	39616	40542	0.77	-	0	transcript_id "g4.t1"; gene_id "g4";
scaffold3540	AUGUSTUS	start_codon	40540	40542	.	-	0	transcript_id "g4.t1"; gene_id "g4";
scaffold3540	AUGUSTUS	tss	40638	40638	.	-	.	transcript_id "g4.t1"; gene_id "g4";
# coding sequence = [atgacaagccgcttctgtaatattgtcttgcaatcaccagccagctcatttcgtttttatatctcagccaaccctgcaa
# aatttactatttctgcacccagatcaaattgtatctcatcatcaatcagttttgggggatcccaaaagagatgtattgggtattctaactccaacctg
# aagaatagctgccgcacgttaacagttacaactgctgcgagtcgcaggaaggcgtgctgtgatatttctttttggtcccaaaatgtgaatatgaggct
# tttcttacctactcaatcgaagtttcgcaaatttgggtgtaattctggacagcgaaatcatacgtctgcaggtttatctattggatttttagtctgct
# gctctgcctctgaaccggtacatgctgaagcatcaggaagaagtatgggagacagctgtgattcctcaaccactggctattcacatggaaagaaggtc
# tatactgactattctgtaattggtatacctggagatggaagatgtttatttcgttctgttgctcatggtgcttgtgtaagatcagggaagccccctcc
# taatgagaacttacagaggcaattagcagatgaattgcgggccagagtagcagatgaatttataaagaggagagaagagaccgaatggttcatcgaag
# gtgattttaacacatatgttgcccaaataaggaattctcatgtgtggggaggtgaaccagaacttttgatggcttctcatgttctccagatgccaatt
# agtgtttacatgtatgaccaagacgctagtggcctgatttctattgctgaatacgggcaagaatatggcaaggacaatcctattaaggttctgtatca
# cggatttggtcattacgatgcattgcacatttccgggaagaaaggaccaagatcgaaactttaa]
# protein sequence = [MTSRFCNIVLQSPASSFRFYISANPAKFTISAPRSNCISSSISFGGSQKRCIGYSNSNLKNSCRTLTVTTAASRRKAC
# CDISFWSQNVNMRLFLPTQSKFRKFGCNSGQRNHTSAGLSIGFLVCCSASEPVHAEASGRSMGDSCDSSTTGYSHGKKVYTDYSVIGIPGDGRCLFRS
# VAHGACVRSGKPPPNENLQRQLADELRARVADEFIKRREETEWFIEGDFNTYVAQIRNSHVWGGEPELLMASHVLQMPISVYMYDQDASGLISIAEYG
# QEYGKDNPIKVLYHGFGHYDALHISGKKGPRSKL]
# end gene g4
###
# start gene g5
scaffold3540	AUGUSTUS	gene	41206	44344	0.05	-	.	g5
scaffold3540	AUGUSTUS	transcript	41206	44344	0.05	-	.	g5.t1
scaffold3540	AUGUSTUS	tts	41206	41206	.	-	.	transcript_id "g5.t1"; gene_id "g5";
scaffold3540	AUGUSTUS	exon	41206	41720	.	-	.	transcript_id "g5.t1"; gene_id "g5";
scaffold3540	AUGUSTUS	stop_codon	41420	41422	.	-	0	transcript_id "g5.t1"; gene_id "g5";
scaffold3540	AUGUSTUS	intron	41721	41913	0.9	-	.	transcript_id "g5.t1"; gene_id "g5";
scaffold3540	AUGUSTUS	intron	42033	42130	0.37	-	.	transcript_id "g5.t1"; gene_id "g5";
scaffold3540	AUGUSTUS	intron	42185	42260	0.77	-	.	transcript_id "g5.t1"; gene_id "g5";
scaffold3540	AUGUSTUS	intron	42431	42693	0.84	-	.	transcript_id "g5.t1"; gene_id "g5";
scaffold3540	AUGUSTUS	intron	43114	44344	0.57	-	.	transcript_id "g5.t1"; gene_id "g5";
scaffold3540	AUGUSTUS	CDS	41420	41720	0.94	-	1	transcript_id "g5.t1"; gene_id "g5";
scaffold3540	AUGUSTUS	CDS	41914	42032	0.43	-	0	transcript_id "g5.t1"; gene_id "g5";
scaffold3540	AUGUSTUS	exon	41914	42032	.	-	.	transcript_id "g5.t1"; gene_id "g5";
scaffold3540	AUGUSTUS	CDS	42131	42184	0.65	-	0	transcript_id "g5.t1"; gene_id "g5";
scaffold3540	AUGUSTUS	exon	42131	42184	.	-	.	transcript_id "g5.t1"; gene_id "g5";
scaffold3540	AUGUSTUS	CDS	42261	42430	0.82	-	2	transcript_id "g5.t1"; gene_id "g5";
scaffold3540	AUGUSTUS	exon	42261	42430	.	-	.	transcript_id "g5.t1"; gene_id "g5";
scaffold3540	AUGUSTUS	CDS	42694	43113	0.97	-	2	transcript_id "g5.t1"; gene_id "g5";
scaffold3540	AUGUSTUS	exon	42694	43113	.	-	.	transcript_id "g5.t1"; gene_id "g5";
# coding sequence = [tgatttccaatggactctctaagcaactctgtgtgggaaagtttcagcagctttctaggattgcctggatagcggaact
# agatttgagtgcatcagaagcaaaagacgccgggtctagcaattccaaccgggagactctaaaaagagaccatgaagtttattcttctctacttcaag
# ctattgaatcatcaaagtcatgtcgaaacgattgcataggctatgcagtcagtgcttccagcacggacaattatccagatgaaagtattgtcaatacc
# ttaatcccgatggacaaatatctaaatagaccttcctactggtcaagtacaggacacagtgattcgaatgcccccgagacactgatttacaaattgaa
# agctgatttatgtgtgatcacggaagtttttatgcaacctttcgaagcttatttccagcctggcaagcccatatattctgcaaaatctgttcgatttc
# gattagggcaccccaaatcttcaaaggatgagagtgatctcctgaaaatgccccagcaacagcctgctgatgacaagtttatatggacatatacttct
# gaagaattccctatgacgcagtttgctgatggtgagagtagtcataggctttgttctgatcaagtgttgttgaaagaaaaatgctttcagcggttcaa
# cctgccagaacctgtgctttgcgttggtggatatatgcagattcaacttttgggcagagttcagagacaagaaatggacgacttgttttacatatgta
# taagtcatgtgagagttgtagggcgacctctgggccctgcatttgacgtagaggtgctagagccgtctcaagaatttgtgttgaagtacaatcgagat
# gtttttggatgcatgttgcaaagcttgactaatggaagtcatcaagactcaaatgttcctccaacactatcagatgaccttgtggttgatgctggcat
# tgttgagttctttttacagaaccaccatccaggtttcgaactcatgggatggggggatgacgaagaggatgatgatgaaatggatgaagtgggagttt
# tctaa]
# protein sequence = [ISNGLSKQLCVGKFQQLSRIAWIAELDLSASEAKDAGSSNSNRETLKRDHEVYSSLLQAIESSKSCRNDCIGYAVSAS
# STDNYPDESIVNTLIPMDKYLNRPSYWSSTGHSDSNAPETLIYKLKADLCVITEVFMQPFEAYFQPGKPIYSAKSVRFRLGHPKSSKDESDLLKMPQQ
# QPADDKFIWTYTSEEFPMTQFADGESSHRLCSDQVLLKEKCFQRFNLPEPVLCVGGYMQIQLLGRVQRQEMDDLFYICISHVRVVGRPLGPAFDVEVL
# EPSQEFVLKYNRDVFGCMLQSLTNGSHQDSNVPPTLSDDLVVDAGIVEFFLQNHHPGFELMGWGDDEEDDDEMDEVGVF]
# end gene g5
###
# command line:
# augustus --codingseq=1 --proteinprofile=/home/pgsb/tetiana.nosenko/lineages/embryophyta_odb9/prfl/EOG09360LLC.prfl --predictionStart=21378 --predictionEnd=58372 --species=arabidopsis ./tmp/scaffold3540Schil_BUSCO_geno_206160443_.temp
```
