## Supplementary material for "The *de novo* reference genome and transcriptome assemblies of the wild tomato species *Solanum chilense*": EOG09360LLC.out.2

```
# Please cite: Mario Stanke, Mark Diekhans, Robert Baertsch, David Haussler (2008),
# Using native and syntenically mapped cDNA alignments to improve de novo gene finding
# Bioinformatics 24: 637-644, doi 10.1093/bioinformatics/btn013
# No extrinsic information on sequences given.
# Using protein profile unknown
# --[0..18]--> unknown_A (21) <--[1..20]--> unknown_B (17) <--[0..3]--> unknown_C (120) <--[1..6]--> unknown_D (25) <--[0..1]--> unknown_E (18) <--[0..0]--
# arabidopsis version. Using default transition matrix.
# We have hints for 0 sequences and for 0 of the sequences in the input set.
#
# ----- prediction on sequence number 1 (length = 27507, name = scaffold4113) -----
#
# Constraints/Hints:
# (none)
# Predicted genes for sequence number 1 on both strands
# start gene g1
scaffold4113	AUGUSTUS	gene	652	2671	0.11	-	.	g1
scaffold4113	AUGUSTUS	transcript	652	2671	0.11	-	.	g1.t1
scaffold4113	AUGUSTUS	tts	652	652	.	-	.	transcript_id "g1.t1"; gene_id "g1";
scaffold4113	AUGUSTUS	exon	652	1289	.	-	.	transcript_id "g1.t1"; gene_id "g1";
scaffold4113	AUGUSTUS	stop_codon	1155	1157	.	-	0	transcript_id "g1.t1"; gene_id "g1";
scaffold4113	AUGUSTUS	intron	1290	2187	0.35	-	.	transcript_id "g1.t1"; gene_id "g1";
scaffold4113	AUGUSTUS	CDS	1155	1289	0.31	-	0	transcript_id "g1.t1"; gene_id "g1";
scaffold4113	AUGUSTUS	CDS	2188	2463	0.81	-	0	transcript_id "g1.t1"; gene_id "g1";
scaffold4113	AUGUSTUS	exon	2188	2671	.	-	.	transcript_id "g1.t1"; gene_id "g1";
scaffold4113	AUGUSTUS	start_codon	2461	2463	.	-	0	transcript_id "g1.t1"; gene_id "g1";
scaffold4113	AUGUSTUS	tss	2671	2671	.	-	.	transcript_id "g1.t1"; gene_id "g1";
# coding sequence = [atgctggatcagttctattgggagtgtgagacccgacccgactttagacattctccagaagttgagaggattatgaatg
# aggatccctttattgagaaaaaggagaacccaactagggaagagattgaggagaatgagaagtggttcgctgagtttcgggaaaacccagtatttcag
# ttcttgctccaagctgaagaaattgctgataaaatcaatgagcttgagcttcaagagaattcgactccatatagaaaggaagataagaaactgtggca
# ggcagtgccaaatgtcattggattggatgggaggccaatgcctagaaaagcgataaagacaaagaaggaatcagatgataaattttgggattttgcaa
# ggcagttcttttttgggctttggggatttcgtcagtga]
# protein sequence = [MLDQFYWECETRPDFRHSPEVERIMNEDPFIEKKENPTREEIEENEKWFAEFRENPVFQFLLQAEEIADKINELELQE
# NSTPYRKEDKKLWQAVPNVIGLDGRPMPRKAIKTKKESDDKFWDFARQFFFGLWGFRQ]
# end gene g1
###
# start gene g2
scaffold4113	AUGUSTUS	gene	5082	10401	0.01	-	.	g2
scaffold4113	AUGUSTUS	transcript	5082	10401	0.01	-	.	g2.t1
scaffold4113	AUGUSTUS	tts	5082	5082	.	-	.	transcript_id "g2.t1"; gene_id "g2";
scaffold4113	AUGUSTUS	exon	5082	5872	.	-	.	transcript_id "g2.t1"; gene_id "g2";
scaffold4113	AUGUSTUS	stop_codon	5735	5737	.	-	0	transcript_id "g2.t1"; gene_id "g2";
scaffold4113	AUGUSTUS	intron	5873	6972	0.92	-	.	transcript_id "g2.t1"; gene_id "g2";
scaffold4113	AUGUSTUS	intron	7027	7401	0.96	-	.	transcript_id "g2.t1"; gene_id "g2";
scaffold4113	AUGUSTUS	intron	7457	7572	0.88	-	.	transcript_id "g2.t1"; gene_id "g2";
scaffold4113	AUGUSTUS	intron	7713	7942	0.6	-	.	transcript_id "g2.t1"; gene_id "g2";
scaffold4113	AUGUSTUS	intron	8024	9086	0.76	-	.	transcript_id "g2.t1"; gene_id "g2";
scaffold4113	AUGUSTUS	intron	9175	10070	0.74	-	.	transcript_id "g2.t1"; gene_id "g2";
scaffold4113	AUGUSTUS	intron	10240	10352	0.99	-	.	transcript_id "g2.t1"; gene_id "g2";
scaffold4113	AUGUSTUS	CDS	5735	5872	0.62	-	0	transcript_id "g2.t1"; gene_id "g2";
scaffold4113	AUGUSTUS	CDS	6973	7026	0.93	-	0	transcript_id "g2.t1"; gene_id "g2";
scaffold4113	AUGUSTUS	exon	6973	7026	.	-	.	transcript_id "g2.t1"; gene_id "g2";
scaffold4113	AUGUSTUS	CDS	7402	7456	0.88	-	1	transcript_id "g2.t1"; gene_id "g2";
scaffold4113	AUGUSTUS	exon	7402	7456	.	-	.	transcript_id "g2.t1"; gene_id "g2";
scaffold4113	AUGUSTUS	CDS	7573	7712	0.61	-	0	transcript_id "g2.t1"; gene_id "g2";
scaffold4113	AUGUSTUS	exon	7573	7712	.	-	.	transcript_id "g2.t1"; gene_id "g2";
scaffold4113	AUGUSTUS	CDS	7943	8023	0.59	-	0	transcript_id "g2.t1"; gene_id "g2";
scaffold4113	AUGUSTUS	exon	7943	8023	.	-	.	transcript_id "g2.t1"; gene_id "g2";
scaffold4113	AUGUSTUS	CDS	9087	9174	0.78	-	1	transcript_id "g2.t1"; gene_id "g2";
scaffold4113	AUGUSTUS	exon	9087	9174	.	-	.	transcript_id "g2.t1"; gene_id "g2";
scaffold4113	AUGUSTUS	CDS	10071	10239	0.76	-	2	transcript_id "g2.t1"; gene_id "g2";
scaffold4113	AUGUSTUS	exon	10071	10239	.	-	.	transcript_id "g2.t1"; gene_id "g2";
scaffold4113	AUGUSTUS	CDS	10353	10374	0.54	-	0	transcript_id "g2.t1"; gene_id "g2";
scaffold4113	AUGUSTUS	exon	10353	10401	.	-	.	transcript_id "g2.t1"; gene_id "g2";
scaffold4113	AUGUSTUS	start_codon	10372	10374	.	-	0	transcript_id "g2.t1"; gene_id "g2";
scaffold4113	AUGUSTUS	tss	10401	10401	.	-	.	transcript_id "g2.t1"; gene_id "g2";
# coding sequence = [atggcggccatgttctctaatgaaacggttcttgatgagctgagacatggattcgcccagtttgagcttgttacttctc
# cagttgcttcagtttctgcttccagttatagaccttatcaaagaggaaacccattttccgtttcttctgccgccgctggtcatcagttttttgccaga
# ataggaccttcactaggtggagcttcgccagccttaaagaaagtagaacgttattcagtgcagaaaataacaggtgatgggcgctgcatgtttcgtgc
# tctggtaaaagggatggctttcaacaaaggcgtgaaacttcaccctcgagatgaaagagatgatgcaggtaatattgtccacaagttgatggaaaaat
# cttctttcccttttgtaaaagatgaattaaggatggctgtaaaggaggctatttgtgatgatgagaaagaacgtcttaaatatgaagaggccttggtt
# gccattacagttgaggagtctttgagacgatattgccaacgtatcggacggtctgatttctggggaggagagtcagagctattggtattatcgaagtt
# gtgttgccagccaattatggtatacataccagaacaggagcatggaggaaggggctctggtttcattccaattgcagaatatggagctgagttccgca
# aaggttcgaaaaacagaaaggccaagaaggttgtgaggctcctttatagtgggaggaatcattatgacctacttttatag]
# protein sequence = [MAAMFSNETVLDELRHGFAQFELVTSPVASVSASSYRPYQRGNPFSVSSAAAGHQFFARIGPSLGGASPALKKVERYS
# VQKITGDGRCMFRALVKGMAFNKGVKLHPRDERDDAGNIVHKLMEKSSFPFVKDELRMAVKEAICDDEKERLKYEEALVAITVEESLRRYCQRIGRSD
# FWGGESELLVLSKLCCQPIMVYIPEQEHGGRGSGFIPIAEYGAEFRKGSKNRKAKKVVRLLYSGRNHYDLLL]
# end gene g2
###
# start gene g3
scaffold4113	AUGUSTUS	gene	15886	22851	0.04	+	.	g3
scaffold4113	AUGUSTUS	transcript	15886	22851	0.04	+	.	g3.t1
scaffold4113	AUGUSTUS	tss	15886	15886	.	+	.	transcript_id "g3.t1"; gene_id "g3";
scaffold4113	AUGUSTUS	exon	15886	16480	.	+	.	transcript_id "g3.t1"; gene_id "g3";
scaffold4113	AUGUSTUS	exon	17702	18053	.	+	.	transcript_id "g3.t1"; gene_id "g3";
scaffold4113	AUGUSTUS	start_codon	17712	17714	.	+	0	transcript_id "g3.t1"; gene_id "g3";
scaffold4113	AUGUSTUS	intron	18054	18157	1	+	.	transcript_id "g3.t1"; gene_id "g3";
scaffold4113	AUGUSTUS	intron	18233	19037	0.94	+	.	transcript_id "g3.t1"; gene_id "g3";
scaffold4113	AUGUSTUS	intron	19146	19278	0.94	+	.	transcript_id "g3.t1"; gene_id "g3";
scaffold4113	AUGUSTUS	intron	19440	19552	0.96	+	.	transcript_id "g3.t1"; gene_id "g3";
scaffold4113	AUGUSTUS	intron	19668	19747	1	+	.	transcript_id "g3.t1"; gene_id "g3";
scaffold4113	AUGUSTUS	intron	19903	19992	0.59	+	.	transcript_id "g3.t1"; gene_id "g3";
scaffold4113	AUGUSTUS	intron	20042	20244	0.6	+	.	transcript_id "g3.t1"; gene_id "g3";
scaffold4113	AUGUSTUS	intron	20316	20769	0.78	+	.	transcript_id "g3.t1"; gene_id "g3";
scaffold4113	AUGUSTUS	intron	20822	20902	1	+	.	transcript_id "g3.t1"; gene_id "g3";
scaffold4113	AUGUSTUS	intron	20972	21291	1	+	.	transcript_id "g3.t1"; gene_id "g3";
scaffold4113	AUGUSTUS	intron	21370	21449	1	+	.	transcript_id "g3.t1"; gene_id "g3";
scaffold4113	AUGUSTUS	CDS	17712	18053	1	+	0	transcript_id "g3.t1"; gene_id "g3";
scaffold4113	AUGUSTUS	CDS	18158	18232	1	+	0	transcript_id "g3.t1"; gene_id "g3";
scaffold4113	AUGUSTUS	exon	18158	18232	.	+	.	transcript_id "g3.t1"; gene_id "g3";
scaffold4113	AUGUSTUS	CDS	19038	19145	0.94	+	0	transcript_id "g3.t1"; gene_id "g3";
scaffold4113	AUGUSTUS	exon	19038	19145	.	+	.	transcript_id "g3.t1"; gene_id "g3";
scaffold4113	AUGUSTUS	CDS	19279	19439	1	+	0	transcript_id "g3.t1"; gene_id "g3";
scaffold4113	AUGUSTUS	exon	19279	19439	.	+	.	transcript_id "g3.t1"; gene_id "g3";
scaffold4113	AUGUSTUS	CDS	19553	19667	0.96	+	1	transcript_id "g3.t1"; gene_id "g3";
scaffold4113	AUGUSTUS	exon	19553	19667	.	+	.	transcript_id "g3.t1"; gene_id "g3";
scaffold4113	AUGUSTUS	CDS	19748	19902	1	+	0	transcript_id "g3.t1"; gene_id "g3";
scaffold4113	AUGUSTUS	exon	19748	19902	.	+	.	transcript_id "g3.t1"; gene_id "g3";
scaffold4113	AUGUSTUS	CDS	19993	20041	0.59	+	1	transcript_id "g3.t1"; gene_id "g3";
scaffold4113	AUGUSTUS	exon	19993	20041	.	+	.	transcript_id "g3.t1"; gene_id "g3";
scaffold4113	AUGUSTUS	CDS	20245	20315	0.6	+	0	transcript_id "g3.t1"; gene_id "g3";
scaffold4113	AUGUSTUS	exon	20245	20315	.	+	.	transcript_id "g3.t1"; gene_id "g3";
scaffold4113	AUGUSTUS	CDS	20770	20821	1	+	1	transcript_id "g3.t1"; gene_id "g3";
scaffold4113	AUGUSTUS	exon	20770	20821	.	+	.	transcript_id "g3.t1"; gene_id "g3";
scaffold4113	AUGUSTUS	CDS	20903	20971	1	+	0	transcript_id "g3.t1"; gene_id "g3";
scaffold4113	AUGUSTUS	exon	20903	20971	.	+	.	transcript_id "g3.t1"; gene_id "g3";
scaffold4113	AUGUSTUS	CDS	21292	21369	1	+	0	transcript_id "g3.t1"; gene_id "g3";
scaffold4113	AUGUSTUS	exon	21292	21369	.	+	.	transcript_id "g3.t1"; gene_id "g3";
scaffold4113	AUGUSTUS	CDS	21450	22577	1	+	0	transcript_id "g3.t1"; gene_id "g3";
scaffold4113	AUGUSTUS	exon	21450	22851	.	+	.	transcript_id "g3.t1"; gene_id "g3";
scaffold4113	AUGUSTUS	stop_codon	22575	22577	.	+	0	transcript_id "g3.t1"; gene_id "g3";
scaffold4113	AUGUSTUS	tts	22851	22851	.	+	.	transcript_id "g3.t1"; gene_id "g3";
# coding sequence = [atggcttcaacttcacatcctcccgtggcattcagtggaagtttggcttctaaaacttcagcttcagacctttttcgta
# gctcaagaaatggtgtttatggtgtgccattgaaaaccttagggagagcacgattgggttctaagaagagagattttacaatctctgctaaggttaga
# aaggtaaagaagcacgagtacccctggccagaggatcctgaccttaatgtcaagggtggagtcctcagtcacttatcacctttcaagccattgagaga
# aaagccaaaaccggtgacattggattttgagaaacctctcatggatctgcagaaaaaaatcattgatgttcaaaagatggcaaatgaaactgggttgg
# atttcagtgatcaaattatctcacttgagaacaaataccaacaggctctaaaagatctatacacacatctgactcctatacaaagagtgaatattgca
# aggcatcctaacaggccaactttccttgatcatatctttaatattactgagaagtttgtggagcttcatggtgaccgagctgggtatgacgatcctgc
# cattgtcactggactcggcacaataaatggtagaagctatatgtttatgggtcatcaaaaaggacgaaacacaaaggagaacatacaacgtaactttg
# ggatgcctactcctcatggttataggaaggctctgcggatgatgtactatgctgatcatcacggattcccgatcatcactttcattgacacaccaggg
# gcatatgctgatctcaaatcagaggaactaggtcaaggagaagccatagctcataacttgaggagtatgtttggtttgaaagtaccaattatttctat
# tgttatgggagaagggggttctggtggagctctggctattggttgtgctaataaattgttgatgcttgaaaatgctgtcttctatgttgccagtaaaa
# tctctcattttgtgccatctttaccacaactaaataaactcccgtttcagcttctcatttgcctaagccctggtggaggtggacaaaattcccagtat
# ctgcgctggcatatgagcccagaagcatgtgcagcaattttgtggaagaccgcaaaagcttctcctaaggcagctgagaaactcaagataacagctca
# agagctgtgcaggcttcaaattgctgatggttccatccctgagcctcttggtggtgcacatgctgatccgtattggacttcacagcagataaaaattg
# ctattgaagaatcaatggatgaacttacaaaaatggacacccaagagttgttaaggcacaggatgctaaagttccgaaaacttggtggcttccaggag
# ggagttcccattgatccaaaaaggaaggtcaacatgaaaaagaaagaagaacctcttcttccacctggaattccggatgtggagttaatggatgaggt
# tgagaaattgaagcaggagatcctgaaagcaaaggaatcaactgggaagattccagacacaggcctgaatgagatgatagaaaaattaagaagagaaa
# ttgattatgaattttctgaggctgctaaagctttgggtttggaggaaaaacttgtcatggcgcgagaagaatttgcaaaaacaaggaactcaaacgac
# cagtcaatgcatcctgttctgaaggaaaaacttgaccagcttaaggatgaattcaacagaaacatttctgctgctccaaattatgctagcctaacgaa
# taagcttgagatgttgcaagaaatgtctaaagcccagaaactctcagagaaaaatagcaaggtaaacaacttgaaggaggagatcaataagaggttaa
# aagaagtcatgaaccgcccagatttgaaggagaagatggacgcattgaaggctgagatcaagagtaccggtgtatcgagagtcatggatctagaccag
# gggataaaggagaaacttgtgcaactgaaggatgaaatggatatggaattttctggtgttttcgaatccctaggcttaaacgtcaacccagcatcact
# tcctgatgccaagagaagaatcgatgaatttaacaatgaaattacaacggttatggaagacctcgtgaactccacagatttgaaaaacaagattgagt
# tgttaaagatggaggtaacaaaggctggaaagacagcagatgctgagtcaaaggcaaaaattcaggccttagaacagcaaataaagcaaagtcttgca
# caggctatgagttttccagagttaaaggagaaacacgagaagctgaaggaagagattgtggaaaccgttgaatcccttcaaggatccaatggaagttt
# gctagcagataatggtggtgccaattcaggagtagaagtaaatgtagatgcaaaccgtagctttgcctga]
# protein sequence = [MASTSHPPVAFSGSLASKTSASDLFRSSRNGVYGVPLKTLGRARLGSKKRDFTISAKVRKVKKHEYPWPEDPDLNVKG
# GVLSHLSPFKPLREKPKPVTLDFEKPLMDLQKKIIDVQKMANETGLDFSDQIISLENKYQQALKDLYTHLTPIQRVNIARHPNRPTFLDHIFNITEKF
# VELHGDRAGYDDPAIVTGLGTINGRSYMFMGHQKGRNTKENIQRNFGMPTPHGYRKALRMMYYADHHGFPIITFIDTPGAYADLKSEELGQGEAIAHN
# LRSMFGLKVPIISIVMGEGGSGGALAIGCANKLLMLENAVFYVASKISHFVPSLPQLNKLPFQLLICLSPGGGGQNSQYLRWHMSPEACAAILWKTAK
# ASPKAAEKLKITAQELCRLQIADGSIPEPLGGAHADPYWTSQQIKIAIEESMDELTKMDTQELLRHRMLKFRKLGGFQEGVPIDPKRKVNMKKKEEPL
# LPPGIPDVELMDEVEKLKQEILKAKESTGKIPDTGLNEMIEKLRREIDYEFSEAAKALGLEEKLVMAREEFAKTRNSNDQSMHPVLKEKLDQLKDEFN
# RNISAAPNYASLTNKLEMLQEMSKAQKLSEKNSKVNNLKEEINKRLKEVMNRPDLKEKMDALKAEIKSTGVSRVMDLDQGIKEKLVQLKDEMDMEFSG
# VFESLGLNVNPASLPDAKRRIDEFNNEITTVMEDLVNSTDLKNKIELLKMEVTKAGKTADAESKAKIQALEQQIKQSLAQAMSFPELKEKHEKLKEEI
# VETVESLQGSNGSLLADNGGANSGVEVNVDANRSFA]
# end gene g3
###
# start gene g4
scaffold4113	AUGUSTUS	gene	23396	24421	0.18	-	.	g4
scaffold4113	AUGUSTUS	transcript	23396	24421	0.18	-	.	g4.t1
scaffold4113	AUGUSTUS	tts	23396	23396	.	-	.	transcript_id "g4.t1"; gene_id "g4";
scaffold4113	AUGUSTUS	exon	23396	24421	.	-	.	transcript_id "g4.t1"; gene_id "g4";
scaffold4113	AUGUSTUS	stop_codon	23578	23580	.	-	0	transcript_id "g4.t1"; gene_id "g4";
scaffold4113	AUGUSTUS	CDS	23578	24357	0.64	-	0	transcript_id "g4.t1"; gene_id "g4";
scaffold4113	AUGUSTUS	start_codon	24355	24357	.	-	0	transcript_id "g4.t1"; gene_id "g4";
scaffold4113	AUGUSTUS	tss	24421	24421	.	-	.	transcript_id "g4.t1"; gene_id "g4";
# coding sequence = [atgttttcagatcaaaatttgtatcactacagcctcctctctctcttcctcatcggaccacccaccttcatcgcctgtc
# aattcctcaccgccccttatggaaaacaccgtcgctccggttggggacctaccatttcatcacctttagcttggtttctaatggaaagccctactcta
# tggctcacgcttatcctcttccctgtcggcaaaaatcacaacaatccattatcacttatcctcatttctccttaccttttccactacacaaatcggac
# gataatttaccctttaaaactctacttcaactcaaagggtggatctccggcgagtggtttcccggtgagtattgcgtttttggcttttgtgtttaatc
# tgttgaatgcttatgtacaagctagatgggtttctcactacgctgattacgattctgatgtgtggttttgggttcgatttgccggtgggatggcggtt
# tttgccggcgggatggcggtgaatgtttgggccgataaggtgttagtgggcctgaagagtgaaggaaatggatataagataccgagaggtgggctttt
# tgaatatgtgagttgtccaaattatttgggggagatagtggagtggttgggctgggctttaatgactgggtcttgggccgggtttgggttttttctgt
# atacttttgctaatttggttcctagagctaggtttaatcatgaatggtatttgcagaaatttggagaagattatccaagaaaaagaaaagctgttatt
# ccatttttgtattga]
# protein sequence = [MFSDQNLYHYSLLSLFLIGPPTFIACQFLTAPYGKHRRSGWGPTISSPLAWFLMESPTLWLTLILFPVGKNHNNPLSL
# ILISPYLFHYTNRTIIYPLKLYFNSKGGSPASGFPVSIAFLAFVFNLLNAYVQARWVSHYADYDSDVWFWVRFAGGMAVFAGGMAVNVWADKVLVGLK
# SEGNGYKIPRGGLFEYVSCPNYLGEIVEWLGWALMTGSWAGFGFFLYTFANLVPRARFNHEWYLQKFGEDYPRKRKAVIPFLY]
# end gene g4
###
# command line:
# augustus --codingseq=1 --proteinprofile=/home/pgsb/tetiana.nosenko/lineages/embryophyta_odb9/prfl/EOG09360LLC.prfl --predictionStart=0 --predictionEnd=27507 --species=arabidopsis ./tmp/scaffold4113Schil_BUSCO_geno_206160443_.temp
```
