## Supplementary material for "The *de novo* reference genome and transcriptome assemblies of the wild tomato species *Solanum chilense*": EOG09360LMM.out.1

```
# Please cite: Mario Stanke, Mark Diekhans, Robert Baertsch, David Haussler (2008),
# Using native and syntenically mapped cDNA alignments to improve de novo gene finding
# Bioinformatics 24: 637-644, doi 10.1093/bioinformatics/btn013
# No extrinsic information on sequences given.
# Using protein profile unknown
# --[25..91]--> unknown_C (14) <--[4..16]--> unknown_D (32) <--[11..22]--> unknown_E (123) <--[0..2]--> unknown_F (12) <--[0..62]--
# arabidopsis version. Using default transition matrix.
# We have hints for 0 sequences and for 0 of the sequences in the input set.
#
# ----- prediction on sequence number 1 (length = 37381, name = scaffold149) -----
#
# Constraints/Hints:
# (none)
# Predicted genes for sequence number 1 on both strands
# start gene g1
scaffold149	AUGUSTUS	gene	44133	44573	0.07	-	.	g1
scaffold149	AUGUSTUS	transcript	44133	44573	0.07	-	.	g1.t1
scaffold149	AUGUSTUS	intron	44389	44480	0.09	-	.	transcript_id "g1.t1"; gene_id "g1";
scaffold149	AUGUSTUS	CDS	44133	44388	0.09	-	0	transcript_id "g1.t1"; gene_id "g1";
scaffold149	AUGUSTUS	exon	44133	44388	.	-	.	transcript_id "g1.t1"; gene_id "g1";
scaffold149	AUGUSTUS	CDS	44481	44528	0.12	-	0	transcript_id "g1.t1"; gene_id "g1";
scaffold149	AUGUSTUS	exon	44481	44573	.	-	.	transcript_id "g1.t1"; gene_id "g1";
scaffold149	AUGUSTUS	start_codon	44526	44528	.	-	0	transcript_id "g1.t1"; gene_id "g1";
scaffold149	AUGUSTUS	tss	44573	44573	.	-	.	transcript_id "g1.t1"; gene_id "g1";
# coding sequence = [atgaaagtgaagaaattttattggaagccaaagccgacgcccgaaatgaagaatgaccaaattgtgaacttgtcagtag
# gttcagttgattccgataggaaacatagcacgagaggtcattcactccggacttcaagtctagaggaacatgaagctttgaacaagccctcgattttg
# gaactcagtgcccagaattcagggggaaaatatgtcgaggagtccgatatcaacaattcaagttctatcctggataagatttttggaagtgccattgc
# aaatctcaccgactctgttgctccagtta]
# protein sequence = [MKVKKFYWKPKPTPEMKNDQIVNLSVGSVDSDRKHSTRGHSLRTSSLEEHEALNKPSILELSAQNSGGKYVEESDINN
# SSSILDKIFGSAIANLTDSVAPV]
# end gene g1
###
# start gene g2
scaffold149	AUGUSTUS	gene	48379	50023	0.13	-	.	g2
scaffold149	AUGUSTUS	transcript	48379	50023	0.13	-	.	g2.t1
scaffold149	AUGUSTUS	tts	48379	48379	.	-	.	transcript_id "g2.t1"; gene_id "g2";
scaffold149	AUGUSTUS	exon	48379	48734	.	-	.	transcript_id "g2.t1"; gene_id "g2";
scaffold149	AUGUSTUS	stop_codon	48537	48539	.	-	0	transcript_id "g2.t1"; gene_id "g2";
scaffold149	AUGUSTUS	intron	48735	48850	0.4	-	.	transcript_id "g2.t1"; gene_id "g2";
scaffold149	AUGUSTUS	intron	49171	49270	0.93	-	.	transcript_id "g2.t1"; gene_id "g2";
scaffold149	AUGUSTUS	intron	49377	49518	0.97	-	.	transcript_id "g2.t1"; gene_id "g2";
scaffold149	AUGUSTUS	intron	49710	49977	0.87	-	.	transcript_id "g2.t1"; gene_id "g2";
scaffold149	AUGUSTUS	CDS	48537	48734	0.36	-	0	transcript_id "g2.t1"; gene_id "g2";
scaffold149	AUGUSTUS	CDS	48851	49170	0.72	-	2	transcript_id "g2.t1"; gene_id "g2";
scaffold149	AUGUSTUS	exon	48851	49170	.	-	.	transcript_id "g2.t1"; gene_id "g2";
scaffold149	AUGUSTUS	CDS	49271	49376	0.93	-	0	transcript_id "g2.t1"; gene_id "g2";
scaffold149	AUGUSTUS	exon	49271	49376	.	-	.	transcript_id "g2.t1"; gene_id "g2";
scaffold149	AUGUSTUS	CDS	49519	49709	0.97	-	2	transcript_id "g2.t1"; gene_id "g2";
scaffold149	AUGUSTUS	exon	49519	49709	.	-	.	transcript_id "g2.t1"; gene_id "g2";
scaffold149	AUGUSTUS	CDS	49978	50008	0.89	-	0	transcript_id "g2.t1"; gene_id "g2";
scaffold149	AUGUSTUS	exon	49978	50023	.	-	.	transcript_id "g2.t1"; gene_id "g2";
scaffold149	AUGUSTUS	start_codon	50006	50008	.	-	0	transcript_id "g2.t1"; gene_id "g2";
scaffold149	AUGUSTUS	tss	50023	50023	.	-	.	transcript_id "g2.t1"; gene_id "g2";
# coding sequence = [atgcatctccataacaagaattgggatgcagatcctggtagacgctatggtaatcaaggccggcgcagttggcagagtt
# ccgagcatgatgggcttcttggaagtggttcatttcccaggccatctgcgtatgcatcagggactgcaactaaggtccgtgcaagtgataattatcaa
# cttaacaggagcaatgagccataccatcctcctcgcccctataaggcagtacctcattctcgtagaaacactgatgcatgcaatgatgagacctttgg
# ttcaattgagtgtgcaagtgaggacagagtggaggaggaaaggaaaagaagagcttcttttgagttgatgaggaaggaacagcagaaggctcttcaag
# agaagcagaaaccaaatgtagagaagcacacagctgaatttgattcagaaatctcggtactgctggaagatgataagaaggatcgggggcttctagac
# aagaatactaaagtagatataatggccagccagcctatcgcaaacaatgattctggaaaatcatcttcctctttgctgaatcttccatctagaccgct
# tgtgcccccgggctttaaaaccactgttacggataagacttctggctcaacaactttgaaccattcatgtttgacagagcattgtgcatttatttgcc
# tggattttagggttcttttcctccctctcttcttaatgatggggttaggaaagggatccaagataattctaacatttagggctgttgagatatttcta
# acatttagggctgttttcactcttcagcagccaggtgatacaatgctgttaagcagcctaatcctttgtaatgttgggtag]
# protein sequence = [MHLHNKNWDADPGRRYGNQGRRSWQSSEHDGLLGSGSFPRPSAYASGTATKVRASDNYQLNRSNEPYHPPRPYKAVPH
# SRRNTDACNDETFGSIECASEDRVEEERKRRASFELMRKEQQKALQEKQKPNVEKHTAEFDSEISVLLEDDKKDRGLLDKNTKVDIMASQPIANNDSG
# KSSSSLLNLPSRPLVPPGFKTTVTDKTSGSTTLNHSCLTEHCAFICLDFRVLFLPLFLMMGLGKGSKIILTFRAVEIFLTFRAVFTLQQPGDTMLLSS
# LILCNVG]
# end gene g2
###
# start gene g3
scaffold149	AUGUSTUS	gene	50618	52063	0.16	+	.	g3
scaffold149	AUGUSTUS	transcript	50618	52063	0.16	+	.	g3.t1
scaffold149	AUGUSTUS	tss	50618	50618	.	+	.	transcript_id "g3.t1"; gene_id "g3";
scaffold149	AUGUSTUS	exon	50618	50714	.	+	.	transcript_id "g3.t1"; gene_id "g3";
scaffold149	AUGUSTUS	start_codon	50695	50697	.	+	0	transcript_id "g3.t1"; gene_id "g3";
scaffold149	AUGUSTUS	intron	50715	50791	1	+	.	transcript_id "g3.t1"; gene_id "g3";
scaffold149	AUGUSTUS	intron	50903	51060	0.79	+	.	transcript_id "g3.t1"; gene_id "g3";
scaffold149	AUGUSTUS	intron	51132	51222	0.95	+	.	transcript_id "g3.t1"; gene_id "g3";
scaffold149	AUGUSTUS	CDS	50695	50714	1	+	0	transcript_id "g3.t1"; gene_id "g3";
scaffold149	AUGUSTUS	CDS	50792	50902	1	+	1	transcript_id "g3.t1"; gene_id "g3";
scaffold149	AUGUSTUS	exon	50792	50902	.	+	.	transcript_id "g3.t1"; gene_id "g3";
scaffold149	AUGUSTUS	CDS	51061	51131	0.78	+	1	transcript_id "g3.t1"; gene_id "g3";
scaffold149	AUGUSTUS	exon	51061	51131	.	+	.	transcript_id "g3.t1"; gene_id "g3";
scaffold149	AUGUSTUS	CDS	51223	51287	0.91	+	2	transcript_id "g3.t1"; gene_id "g3";
scaffold149	AUGUSTUS	exon	51223	51297	.	+	.	transcript_id "g3.t1"; gene_id "g3";
scaffold149	AUGUSTUS	stop_codon	51285	51287	.	+	0	transcript_id "g3.t1"; gene_id "g3";
scaffold149	AUGUSTUS	exon	51769	52063	.	+	.	transcript_id "g3.t1"; gene_id "g3";
scaffold149	AUGUSTUS	tts	52063	52063	.	+	.	transcript_id "g3.t1"; gene_id "g3";
# coding sequence = [atggctggaggttataaaagatacaatgtgaatggagagaaacccagcaagaagcttattgacattagagaagggttct
# ggacaccctgtagtgtctacgcctacaaaaagtggcgtatgggagcaaatagaatgctagacagaggaggaatgaagactcacttcaggagaaatttt
# gatgattgggaagatgatgaaattggaatctgcattgcatttgtttctgcattgaagtcacgcaaagcagctcttcctatacatgagtga]
# protein sequence = [MAGGYKRYNVNGEKPSKKLIDIREGFWTPCSVYAYKKWRMGANRMLDRGGMKTHFRRNFDDWEDDEIGICIAFVSALK
# SRKAALPIHE]
# end gene g3
###
# start gene g4
scaffold149	AUGUSTUS	gene	52680	54443	0.08	-	.	g4
scaffold149	AUGUSTUS	transcript	52680	54443	0.08	-	.	g4.t1
scaffold149	AUGUSTUS	tts	52680	52680	.	-	.	transcript_id "g4.t1"; gene_id "g4";
scaffold149	AUGUSTUS	exon	52680	53055	.	-	.	transcript_id "g4.t1"; gene_id "g4";
scaffold149	AUGUSTUS	stop_codon	53030	53032	.	-	0	transcript_id "g4.t1"; gene_id "g4";
scaffold149	AUGUSTUS	intron	53056	53148	0.56	-	.	transcript_id "g4.t1"; gene_id "g4";
scaffold149	AUGUSTUS	intron	53361	53509	0.88	-	.	transcript_id "g4.t1"; gene_id "g4";
scaffold149	AUGUSTUS	intron	53609	53693	0.98	-	.	transcript_id "g4.t1"; gene_id "g4";
scaffold149	AUGUSTUS	CDS	53030	53055	0.43	-	2	transcript_id "g4.t1"; gene_id "g4";
scaffold149	AUGUSTUS	CDS	53149	53360	0.62	-	1	transcript_id "g4.t1"; gene_id "g4";
scaffold149	AUGUSTUS	exon	53149	53360	.	-	.	transcript_id "g4.t1"; gene_id "g4";
scaffold149	AUGUSTUS	CDS	53510	53608	0.99	-	1	transcript_id "g4.t1"; gene_id "g4";
scaffold149	AUGUSTUS	exon	53510	53608	.	-	.	transcript_id "g4.t1"; gene_id "g4";
scaffold149	AUGUSTUS	CDS	53694	53761	0.99	-	0	transcript_id "g4.t1"; gene_id "g4";
scaffold149	AUGUSTUS	exon	53694	54104	.	-	.	transcript_id "g4.t1"; gene_id "g4";
scaffold149	AUGUSTUS	start_codon	53759	53761	.	-	0	transcript_id "g4.t1"; gene_id "g4";
scaffold149	AUGUSTUS	exon	54342	54443	.	-	.	transcript_id "g4.t1"; gene_id "g4";
scaffold149	AUGUSTUS	tss	54443	54443	.	-	.	transcript_id "g4.t1"; gene_id "g4";
# coding sequence = [atgagcttggagaatgaagatggaagcgccaccaatcacatctctgaaattggtgatgaagttcggaagcatccaaaag
# tatcatatacaagagagttccttttgtcactcagtcaactggagatttgccagaagctaccaactgggtttgatcagttgatcctgagtgagctcgag
# gacacctcacgtggcatacaagaccgccaaaaaatacctggaagcttgccatctcaaggtttcagacgcaatgactatagttcgtctccacctactcg
# tggtgattctgatggcagttccagaggcatttatggaagatgggacagccgttcgtcagggcgtagtgatcgagatagtgattcacaatcagataaag
# attcagtttactgctgtgagaccacaagatag]
# protein sequence = [MSLENEDGSATNHISEIGDEVRKHPKVSYTREFLLSLSQLEICQKLPTGFDQLILSELEDTSRGIQDRQKIPGSLPSQ
# GFRRNDYSSSPPTRGDSDGSSRGIYGRWDSRSSGRSDRDSDSQSDKDSVYCCETTR]
# end gene g4
###
# start gene g5
scaffold149	AUGUSTUS	gene	57008	61949	0.09	+	.	g5
scaffold149	AUGUSTUS	transcript	57008	61949	0.09	+	.	g5.t1
scaffold149	AUGUSTUS	tss	57008	57008	.	+	.	transcript_id "g5.t1"; gene_id "g5";
scaffold149	AUGUSTUS	exon	57008	57132	.	+	.	transcript_id "g5.t1"; gene_id "g5";
scaffold149	AUGUSTUS	start_codon	57039	57041	.	+	0	transcript_id "g5.t1"; gene_id "g5";
scaffold149	AUGUSTUS	intron	57133	57423	0.5	+	.	transcript_id "g5.t1"; gene_id "g5";
scaffold149	AUGUSTUS	intron	57501	58664	0.76	+	.	transcript_id "g5.t1"; gene_id "g5";
scaffold149	AUGUSTUS	intron	58719	58794	0.99	+	.	transcript_id "g5.t1"; gene_id "g5";
scaffold149	AUGUSTUS	intron	58855	59480	0.99	+	.	transcript_id "g5.t1"; gene_id "g5";
scaffold149	AUGUSTUS	intron	59559	59710	1	+	.	transcript_id "g5.t1"; gene_id "g5";
scaffold149	AUGUSTUS	intron	59758	59849	1	+	.	transcript_id "g5.t1"; gene_id "g5";
scaffold149	AUGUSTUS	intron	59891	60072	0.88	+	.	transcript_id "g5.t1"; gene_id "g5";
scaffold149	AUGUSTUS	intron	60158	60779	0.78	+	.	transcript_id "g5.t1"; gene_id "g5";
scaffold149	AUGUSTUS	intron	60895	61055	1	+	.	transcript_id "g5.t1"; gene_id "g5";
scaffold149	AUGUSTUS	intron	61179	61283	0.93	+	.	transcript_id "g5.t1"; gene_id "g5";
scaffold149	AUGUSTUS	intron	61385	61658	0.96	+	.	transcript_id "g5.t1"; gene_id "g5";
scaffold149	AUGUSTUS	CDS	57039	57132	0.52	+	0	transcript_id "g5.t1"; gene_id "g5";
scaffold149	AUGUSTUS	CDS	57424	57500	0.41	+	2	transcript_id "g5.t1"; gene_id "g5";
scaffold149	AUGUSTUS	exon	57424	57500	.	+	.	transcript_id "g5.t1"; gene_id "g5";
scaffold149	AUGUSTUS	CDS	58665	58718	0.9	+	0	transcript_id "g5.t1"; gene_id "g5";
scaffold149	AUGUSTUS	exon	58665	58718	.	+	.	transcript_id "g5.t1"; gene_id "g5";
scaffold149	AUGUSTUS	CDS	58795	58854	0.98	+	0	transcript_id "g5.t1"; gene_id "g5";
scaffold149	AUGUSTUS	exon	58795	58854	.	+	.	transcript_id "g5.t1"; gene_id "g5";
scaffold149	AUGUSTUS	CDS	59481	59558	1	+	0	transcript_id "g5.t1"; gene_id "g5";
scaffold149	AUGUSTUS	exon	59481	59558	.	+	.	transcript_id "g5.t1"; gene_id "g5";
scaffold149	AUGUSTUS	CDS	59711	59757	1	+	0	transcript_id "g5.t1"; gene_id "g5";
scaffold149	AUGUSTUS	exon	59711	59757	.	+	.	transcript_id "g5.t1"; gene_id "g5";
scaffold149	AUGUSTUS	CDS	59850	59890	0.98	+	1	transcript_id "g5.t1"; gene_id "g5";
scaffold149	AUGUSTUS	exon	59850	59890	.	+	.	transcript_id "g5.t1"; gene_id "g5";
scaffold149	AUGUSTUS	CDS	60073	60157	0.9	+	2	transcript_id "g5.t1"; gene_id "g5";
scaffold149	AUGUSTUS	exon	60073	60157	.	+	.	transcript_id "g5.t1"; gene_id "g5";
scaffold149	AUGUSTUS	CDS	60780	60894	0.99	+	1	transcript_id "g5.t1"; gene_id "g5";
scaffold149	AUGUSTUS	exon	60780	60894	.	+	.	transcript_id "g5.t1"; gene_id "g5";
scaffold149	AUGUSTUS	CDS	61056	61178	1	+	0	transcript_id "g5.t1"; gene_id "g5";
scaffold149	AUGUSTUS	exon	61056	61178	.	+	.	transcript_id "g5.t1"; gene_id "g5";
scaffold149	AUGUSTUS	CDS	61284	61384	0.91	+	0	transcript_id "g5.t1"; gene_id "g5";
scaffold149	AUGUSTUS	exon	61284	61384	.	+	.	transcript_id "g5.t1"; gene_id "g5";
scaffold149	AUGUSTUS	CDS	61659	61788	0.97	+	1	transcript_id "g5.t1"; gene_id "g5";
scaffold149	AUGUSTUS	exon	61659	61949	.	+	.	transcript_id "g5.t1"; gene_id "g5";
scaffold149	AUGUSTUS	stop_codon	61786	61788	.	+	0	transcript_id "g5.t1"; gene_id "g5";
scaffold149	AUGUSTUS	tts	61949	61949	.	+	.	transcript_id "g5.t1"; gene_id "g5";
# coding sequence = [atgtcatcagatctcacctcatctgactgcagtgtgctccgcggcggcgcttcctttcgccgccgtgaactcatattcg
# tcgttaatcccagaggagctaatggaactacgggtcagcaatggaagaagttacttccttacctcaggtctcgcctgggtaatgactgtaatatatgc
# gaatctttaacttcaggtccttctcatgccattgacataacaagagaggctatacgtgaaggagctgatgctgtaatagcagtcggtggcgatggaac
# tcttcatgaggttgttaatggcttcttctgcggtggaaaacctgtttgtaatcaggatatgaactccagccattctactgctcttggcataatcccct
# tgggtactggatctgactttgccaggacgcttggctggaaaaatgatccacatgatgccatagaacgcattgctaaagggctgaaatccaaaattgat
# gttggatgcatagctggagaaattggagagtcccattatttcatcaatgttgctgatattcatctaagtgcaaaagcaggttattatgcatcaaggta
# caagaaatttgggaatttgtgttatgttattggtgctttgcaagctttctttcggcaccataaccaagatcttaggatcaaggttgatgagggtgagt
# gggaagtatgttcccaagtaactgctctttgcattgggaatgcaaaatattttggtggcggaatgaagattacacccaatgccaacccctcaagcggg
# gattatgagatggtcattctgcaggatttcaagtggtatgatttcgttctcaaactacataagctgtacaacgggacacacttatcagtgaaaaatgt
# atcttcaagaagggcgcgctcaattgaaatcgaagagattagcagcagtggctccatatttgttcagtctgatggagaattcttaggattccttccta
# gaaagttttctatactacctggtgttatagaattgctttgctaa]
# protein sequence = [MSSDLTSSDCSVLRGGASFRRRELIFVVNPRGANGTTGQQWKKLLPYLRSRLGNDCNICESLTSGPSHAIDITREAIR
# EGADAVIAVGGDGTLHEVVNGFFCGGKPVCNQDMNSSHSTALGIIPLGTGSDFARTLGWKNDPHDAIERIAKGLKSKIDVGCIAGEIGESHYFINVAD
# IHLSAKAGYYASRYKKFGNLCYVIGALQAFFRHHNQDLRIKVDEGEWEVCSQVTALCIGNAKYFGGGMKITPNANPSSGDYEMVILQDFKWYDFVLKL
# HKLYNGTHLSVKNVSSRRARSIEIEEISSSGSIFVQSDGEFLGFLPRKFSILPGVIELLC]
# end gene g5
###
# start gene g6
scaffold149	AUGUSTUS	gene	62198	63754	0.22	+	.	g6
scaffold149	AUGUSTUS	transcript	62198	63754	0.22	+	.	g6.t1
scaffold149	AUGUSTUS	tss	62198	62198	.	+	.	transcript_id "g6.t1"; gene_id "g6";
scaffold149	AUGUSTUS	exon	62198	62605	.	+	.	transcript_id "g6.t1"; gene_id "g6";
scaffold149	AUGUSTUS	start_codon	62227	62229	.	+	0	transcript_id "g6.t1"; gene_id "g6";
scaffold149	AUGUSTUS	intron	62606	62729	1	+	.	transcript_id "g6.t1"; gene_id "g6";
scaffold149	AUGUSTUS	intron	62885	62957	1	+	.	transcript_id "g6.t1"; gene_id "g6";
scaffold149	AUGUSTUS	intron	63025	63120	0.98	+	.	transcript_id "g6.t1"; gene_id "g6";
scaffold149	AUGUSTUS	CDS	62227	62605	0.97	+	0	transcript_id "g6.t1"; gene_id "g6";
scaffold149	AUGUSTUS	CDS	62730	62884	1	+	2	transcript_id "g6.t1"; gene_id "g6";
scaffold149	AUGUSTUS	exon	62730	62884	.	+	.	transcript_id "g6.t1"; gene_id "g6";
scaffold149	AUGUSTUS	CDS	62958	63024	0.99	+	0	transcript_id "g6.t1"; gene_id "g6";
scaffold149	AUGUSTUS	exon	62958	63024	.	+	.	transcript_id "g6.t1"; gene_id "g6";
scaffold149	AUGUSTUS	CDS	63121	63257	0.96	+	2	transcript_id "g6.t1"; gene_id "g6";
scaffold149	AUGUSTUS	exon	63121	63754	.	+	.	transcript_id "g6.t1"; gene_id "g6";
scaffold149	AUGUSTUS	stop_codon	63255	63257	.	+	0	transcript_id "g6.t1"; gene_id "g6";
scaffold149	AUGUSTUS	tts	63754	63754	.	+	.	transcript_id "g6.t1"; gene_id "g6";
scaffold149	AUGUSTUS	protein_match	62326	62367	3.58	+	0	target "unknown_C[1..14]"; target_start 33; transcript_id "g6.t1"; gene_id "g6";
scaffold149	AUGUSTUS	protein_match	62395	62490	6.22	+	0	target "unknown_D[1..32]"; target_start 56; transcript_id "g6.t1"; gene_id "g6";
scaffold149	AUGUSTUS	protein_match	62533	62605	5.96	+	0	target "unknown_E[1..25]"; target_start 102; transcript_id "g6.t1"; gene_id "g6";
scaffold149	AUGUSTUS	protein_match	62730	62884	8.97	+	1	target "unknown_E[25..77]"; target_start 101; transcript_id "g6.t1"; gene_id "g6";
scaffold149	AUGUSTUS	protein_match	62958	63024	10.8	+	2	target "unknown_E[77..99]"; target_start 101; transcript_id "g6.t1"; gene_id "g6";
scaffold149	AUGUSTUS	protein_match	63121	63194	10.3	+	2	target "unknown_E[99..123]"; target_start 102; transcript_id "g6.t1"; gene_id "g6";
scaffold149	AUGUSTUS	protein_match	63195	63230	5.28	+	0	target "unknown_F[1..12]"; target_start 225; transcript_id "g6.t1"; gene_id "g6";
# coding sequence = [atggctacttttacttcttttgcttccgtcaaaattcccaatctccagtccggcgaccggcgttccattttccggccaa
# atagtagtaagaaaacactcaagttgtcccgatgcaacgttgaaaactcaacaagtaactcatcaaacaatactagtactagtagccaagattctgag
# tccgaaaatttgctgctcaaaatggcttggtatggttctgaattcctcgggattgctgcatcaattttccgttctccggcgggtactgaagctccttc
# agaagggaatttggaacttgcaactgatggttctggacttgttgatcgtgcccttgttgttgattacattaaagatgacttccaaagatcctacttcg
# ttacaggaaatctgaccctaaatgcatatgaagataagtgtgaatttgcggatccagcaggttccttcaaagggcttattcggtttaaaaggaactgt
# actaattttggttaccttgttgaaacatcaaatatgaaactcatgaagtgggaggactttgaggacaaggcgattggtcattggcgttttagttgcat
# actctcatttccatggaagcccattctttcagcaactggttatacagaatactatttcaatgagaaatctggaaaagtttgtagacatatagagcatt
# ggaatgtcccaaagatggctcttctgaagcaaataataaggcctagtagagggaaaaaagccagtggataa]
# protein sequence = [MATFTSFASVKIPNLQSGDRRSIFRPNSSKKTLKLSRCNVENSTSNSSNNTSTSSQDSESENLLLKMAWYGSEFLGIA
# ASIFRSPAGTEAPSEGNLELATDGSGLVDRALVVDYIKDDFQRSYFVTGNLTLNAYEDKCEFADPAGSFKGLIRFKRNCTNFGYLVETSNMKLMKWED
# FEDKAIGHWRFSCILSFPWKPILSATGYTEYYFNEKSGKVCRHIEHWNVPKMALLKQIIRPSRGKKASG]
# sequence of block unknown_C    33 [KLSRCNVENSTSNS] 47
# sequence of block unknown_D    56 [DSESENLLLKMAWYGSEFLGIAASIFRSPAGT] 88
# sequence of block unknown_E   102 [SGLVDRALVVDYIKDDFQRSYFVTGNLTLNAYEDKCEFADPAGSFKGLIRFKRNCTNFGYLVETSNMKLMKWEDFEDKAIGHWRFSCILSFPWKPILSATGYTEYYFNEKSGKVCRHIEHWNV] 225
# sequence of block unknown_F   225 [PKMALLKQIIRP] 237
# end gene g6
###
# start gene g7
scaffold149	AUGUSTUS	gene	63810	66633	0.06	-	.	g7
scaffold149	AUGUSTUS	transcript	63810	66633	0.06	-	.	g7.t1
scaffold149	AUGUSTUS	tts	63810	63810	.	-	.	transcript_id "g7.t1"; gene_id "g7";
scaffold149	AUGUSTUS	exon	63810	64038	.	-	.	transcript_id "g7.t1"; gene_id "g7";
scaffold149	AUGUSTUS	stop_codon	63979	63981	.	-	0	transcript_id "g7.t1"; gene_id "g7";
scaffold149	AUGUSTUS	intron	64039	64107	0.48	-	.	transcript_id "g7.t1"; gene_id "g7";
scaffold149	AUGUSTUS	intron	64648	65676	0.93	-	.	transcript_id "g7.t1"; gene_id "g7";
scaffold149	AUGUSTUS	CDS	63979	64038	0.46	-	0	transcript_id "g7.t1"; gene_id "g7";
scaffold149	AUGUSTUS	CDS	64108	64647	0.76	-	0	transcript_id "g7.t1"; gene_id "g7";
scaffold149	AUGUSTUS	exon	64108	64647	.	-	.	transcript_id "g7.t1"; gene_id "g7";
scaffold149	AUGUSTUS	CDS	65677	66108	0.5	-	0	transcript_id "g7.t1"; gene_id "g7";
scaffold149	AUGUSTUS	exon	65677	66633	.	-	.	transcript_id "g7.t1"; gene_id "g7";
scaffold149	AUGUSTUS	start_codon	66106	66108	.	-	0	transcript_id "g7.t1"; gene_id "g7";
scaffold149	AUGUSTUS	tss	66633	66633	.	-	.	transcript_id "g7.t1"; gene_id "g7";
# coding sequence = [atgatttcaagtgacacgtcaaaattcaggtacacgaataaaaatggagataggtcaggaattcgtatatctcgagttt
# tgtcagagacagtaagggcagattcgggaaacgtgaggtggtacgtgatgggggatgatgatacgtttttcgtgcccgaaaatttggttaggatattg
# agaaaatatgatcataagcaatattattatatcgggagtgtatcggagacacattggcaaaatcatgagttttcttacaatatggcttatggaggtgg
# aggttttgctataagttatccattggcaaaggcaattgaaaagatgcaagataaatgtatacaaagatatccatatttgtatggatcagatgatagaa
# tgcaagcttgtatggctgaacttggagttcctcttactaaagaagtcggatttcatcagtttgatctatatggtaatgtaatgggcctcctttcagcc
# catccagttgccccattgatttctcttcatcatcttgataaaattgagcccattttcccccacgtaacccgagttaaagccttgaaacgtctcaaaaa
# gcccattacactggactcagctgggcttatgcaacagtccatatgttatgataggcccagaaaatggaccatttctgtgtcatggggctatttggtcc
# agataaatagaggcattttaccggcccgtgaaatagaaaagcccattgcaactttcaatgattggtatcaaactaaggatgagaattccctcacattc
# aacacaagaccatatcatgggaaaggttgtcaaagaccatatttctacttgttgtctaatgcatacgcgtcgactaatgacacaacgacaagtgtata
# cgagcatgatggggcacccggagggaaatgcaagtggcgtatggctgatccatccaagatacgacacgtggaagtgtacaagaagcctgatccaaatc
# tatgggataagcaagccgacacatttttggagaatctgaacaacatagaatgttactatttgttagtatga]
# protein sequence = [MISSDTSKFRYTNKNGDRSGIRISRVLSETVRADSGNVRWYVMGDDDTFFVPENLVRILRKYDHKQYYYIGSVSETHW
# QNHEFSYNMAYGGGGFAISYPLAKAIEKMQDKCIQRYPYLYGSDDRMQACMAELGVPLTKEVGFHQFDLYGNVMGLLSAHPVAPLISLHHLDKIEPIF
# PHVTRVKALKRLKKPITLDSAGLMQQSICYDRPRKWTISVSWGYLVQINRGILPAREIEKPIATFNDWYQTKDENSLTFNTRPYHGKGCQRPYFYLLS
# NAYASTNDTTTSVYEHDGAPGGKCKWRMADPSKIRHVEVYKKPDPNLWDKQADTFLENLNNIECYYLLV]
# end gene g7
###
# start gene g8
scaffold149	AUGUSTUS	gene	71511	73413	0.03	-	.	g8
scaffold149	AUGUSTUS	transcript	71511	73413	0.03	-	.	g8.t1
scaffold149	AUGUSTUS	tts	71511	71511	.	-	.	transcript_id "g8.t1"; gene_id "g8";
scaffold149	AUGUSTUS	exon	71511	71956	.	-	.	transcript_id "g8.t1"; gene_id "g8";
scaffold149	AUGUSTUS	stop_codon	71595	71597	.	-	0	transcript_id "g8.t1"; gene_id "g8";
scaffold149	AUGUSTUS	intron	71957	72115	0.34	-	.	transcript_id "g8.t1"; gene_id "g8";
scaffold149	AUGUSTUS	intron	72163	72279	0.67	-	.	transcript_id "g8.t1"; gene_id "g8";
scaffold149	AUGUSTUS	intron	72441	72526	0.47	-	.	transcript_id "g8.t1"; gene_id "g8";
scaffold149	AUGUSTUS	intron	72823	73202	0.69	-	.	transcript_id "g8.t1"; gene_id "g8";
scaffold149	AUGUSTUS	CDS	71595	71956	0.73	-	2	transcript_id "g8.t1"; gene_id "g8";
scaffold149	AUGUSTUS	CDS	72116	72162	0.38	-	1	transcript_id "g8.t1"; gene_id "g8";
scaffold149	AUGUSTUS	exon	72116	72162	.	-	.	transcript_id "g8.t1"; gene_id "g8";
scaffold149	AUGUSTUS	CDS	72280	72440	0.48	-	0	transcript_id "g8.t1"; gene_id "g8";
scaffold149	AUGUSTUS	exon	72280	72440	.	-	.	transcript_id "g8.t1"; gene_id "g8";
scaffold149	AUGUSTUS	CDS	72527	72822	0.45	-	2	transcript_id "g8.t1"; gene_id "g8";
scaffold149	AUGUSTUS	exon	72527	72822	.	-	.	transcript_id "g8.t1"; gene_id "g8";
scaffold149	AUGUSTUS	CDS	73203	73344	0.67	-	0	transcript_id "g8.t1"; gene_id "g8";
scaffold149	AUGUSTUS	exon	73203	73413	.	-	.	transcript_id "g8.t1"; gene_id "g8";
scaffold149	AUGUSTUS	start_codon	73342	73344	.	-	0	transcript_id "g8.t1"; gene_id "g8";
scaffold149	AUGUSTUS	tss	73413	73413	.	-	.	transcript_id "g8.t1"; gene_id "g8";
# coding sequence = [atggctggatcaacagaagtccagatcgatcttattcgttggatttggaagcgaatgagtaaagaggaaatagatgaaa
# tagctcacggacttgagctctccgggttacaattcatatggatactacaaaagccaaattgggccttagctgaattaggaggaatccatgtttcattc
# atttcgactccgaaaaacatccaaagactcactaaagttcctcctaacttaacacatcttgtaaaactagtggaatttccattgccaagtcttgatga
# caacactcttttgcctgaagacgccgaagcctctattgatcttactttagaaaaaattcagtacttgaaagtagcttatgatctactccaagaaccga
# tcaaaaagttaattgctgatcaaaagcctgattggattattgttgacttcgttcaaaattggataaagcttcaggaccaatgcccgaaagcctcacat
# tacctgtttctgagaagctgcattttccatcaacattggcttattggagttatgaagcagcagagcttttctccttgtctttccaagaagacgcctca
# ggggaatcatacgctcaacgttcagccaagaactcaacatcaatcgcgatcaatcctggcagaggatgttaaaatggatgatgtggatcctttgcccg
# aaggattcagggcgaggaatgcagagaaaggcgtggtgcacattggatgggcgcgtcaaaaggaaattctagcacattcttcaatcggaggagcacta
# gttcaagggggcctaggttcaattgtagaaacactacaacatggacatgtacttattgttctgccatttgtgcatgatcaaggactgaatgcaagatt
# gacagtagaaaaaggattcgaaattgaagtggagagaaatgaagaaaacggatcgtttactagaaaggacatagccaaggcattgacacacgtcatgg
# tttacaaggaaggtaaagagatgagagagagcaagagaagctattga]
# protein sequence = [MAGSTEVQIDLIRWIWKRMSKEEIDEIAHGLELSGLQFIWILQKPNWALAELGGIHVSFISTPKNIQRLTKVPPNLTH
# LVKLVEFPLPSLDDNTLLPEDAEASIDLTLEKIQYLKVAYDLLQEPIKKLIADQKPDWIIVDFVQNWIKLQDQCPKASHYLFLRSCIFHQHWLIGVMK
# QQSFSPCLSKKTPQGNHTLNVQPRTQHQSRSILAEDVKMDDVDPLPEGFRARNAEKGVVHIGWARQKEILAHSSIGGALVQGGLGSIVETLQHGHVLI
# VLPFVHDQGLNARLTVEKGFEIEVERNEENGSFTRKDIAKALTHVMVYKEGKEMRESKRSY]
# end gene g8
###
# start gene g9
scaffold149	AUGUSTUS	gene	75338	78457	0.29	+	.	g9
scaffold149	AUGUSTUS	transcript	75338	78457	0.29	+	.	g9.t1
scaffold149	AUGUSTUS	tss	75338	75338	.	+	.	transcript_id "g9.t1"; gene_id "g9";
scaffold149	AUGUSTUS	exon	75338	75429	.	+	.	transcript_id "g9.t1"; gene_id "g9";
scaffold149	AUGUSTUS	exon	75787	76140	.	+	.	transcript_id "g9.t1"; gene_id "g9";
scaffold149	AUGUSTUS	start_codon	75787	75789	.	+	0	transcript_id "g9.t1"; gene_id "g9";
scaffold149	AUGUSTUS	intron	76141	76292	1	+	.	transcript_id "g9.t1"; gene_id "g9";
scaffold149	AUGUSTUS	intron	76452	76957	0.98	+	.	transcript_id "g9.t1"; gene_id "g9";
scaffold149	AUGUSTUS	intron	77079	77182	1	+	.	transcript_id "g9.t1"; gene_id "g9";
scaffold149	AUGUSTUS	intron	77358	77446	1	+	.	transcript_id "g9.t1"; gene_id "g9";
scaffold149	AUGUSTUS	intron	77518	77613	1	+	.	transcript_id "g9.t1"; gene_id "g9";
scaffold149	AUGUSTUS	CDS	75787	76140	1	+	0	transcript_id "g9.t1"; gene_id "g9";
scaffold149	AUGUSTUS	CDS	76293	76451	1	+	0	transcript_id "g9.t1"; gene_id "g9";
scaffold149	AUGUSTUS	exon	76293	76451	.	+	.	transcript_id "g9.t1"; gene_id "g9";
scaffold149	AUGUSTUS	CDS	76958	77078	0.99	+	0	transcript_id "g9.t1"; gene_id "g9";
scaffold149	AUGUSTUS	exon	76958	77078	.	+	.	transcript_id "g9.t1"; gene_id "g9";
scaffold149	AUGUSTUS	CDS	77183	77357	1	+	2	transcript_id "g9.t1"; gene_id "g9";
scaffold149	AUGUSTUS	exon	77183	77357	.	+	.	transcript_id "g9.t1"; gene_id "g9";
scaffold149	AUGUSTUS	CDS	77447	77517	1	+	1	transcript_id "g9.t1"; gene_id "g9";
scaffold149	AUGUSTUS	exon	77447	77517	.	+	.	transcript_id "g9.t1"; gene_id "g9";
scaffold149	AUGUSTUS	CDS	77614	78320	0.97	+	2	transcript_id "g9.t1"; gene_id "g9";
scaffold149	AUGUSTUS	exon	77614	78457	.	+	.	transcript_id "g9.t1"; gene_id "g9";
scaffold149	AUGUSTUS	stop_codon	78318	78320	.	+	0	transcript_id "g9.t1"; gene_id "g9";
scaffold149	AUGUSTUS	tts	78457	78457	.	+	.	transcript_id "g9.t1"; gene_id "g9";
# coding sequence = [atggtgaagatagattggctattagtagtccttctaggactggtgttattaagtctagaaggagctgaaggaagaaaag
# aaagaattcttggagattccccctatgagttagcatactcagcaataaactgcagaaagcacagtgcatcaataaaagattttggaggaattggagat
# ggaaaaacactcaacacaaaggcatttcaaaaggcagtaaatcaactgagcaaatatgcatcagatggtggagctcaactagttatccctgctggtca
# ctggctcactggtagtttcaatcttactagccatttcactctttttctacacaaggatgctgttcttcttgcttctcagctcgcaagccacataggag
# aggtaaccagcactaggcaactctggtgcgctcgacccagaaaggcaaaccctttactttcgctggcaaggggtttcgaacttgagacctccaacatg
# gaatggaagtcacaagctcaaatcaccaagccaatccgaagggagataaaccagtggcctctgatagacccactaccatcctatggtcatgggaggga
# tgcaccaggaggcaggtacatcagtctcatttttggtactaatctcacagatgtcatcatcataggtgagaatgggacaattgatggacagggtgctc
# tttggtggcaacaatttcacatgaacaaactaaaatacacaagaccttacttgatagaactcatgcattctaataaaattcagatatcaaatctaacc
# cttctcaactctccttcttggaatatccatcctgtttatagcagcaatatcattatccaaggcatcactattttagcacctgttacatccccaaacac
# tgatgggatcgacccagattcttgcacaaatataagactagaggacaactacattgtatctggagatgattgtgtagcagttaaaagtggctgggatg
# agtatggtataaaatatggaaggccaacaagtcatttgatcatcaaacgtctcacttgcatttcaccttacagtgcagctatagcattaggaagtgaa
# atgtcaggtggaattcaagatgtgagaattcaagacattacagccatccagacagaatcagggataaggatcaaaactggcattgggcgagggggcta
# cgtcaaagatatatatgtcaaggggatgaaactgcacaccatgaaatgggtattttggatgacaggcaattatggttcacatgctgacactcactggg
# atactaaagccttaccagagataaaaggaatcaattaccgcgatgtggtggctgagaacgtgtcaatggctggccagctagatgggatatccggggat
# cctttcactggaatctgcatgtccaatgtaacaattggtttagcaaaaaagtccaagaaaaatccatgggcttgcactaatattggaggaattagcag
# tagtgtgcaacctccaccttgtaagttgctagctgatcagggcccaaagaaaagtggtatgtgtgattttcctacagaaagtttacccatagatagca
# tagagatgcaaagatgttcttatagattgaatatgtga]
# protein sequence = [MVKIDWLLVVLLGLVLLSLEGAEGRKERILGDSPYELAYSAINCRKHSASIKDFGGIGDGKTLNTKAFQKAVNQLSKY
# ASDGGAQLVIPAGHWLTGSFNLTSHFTLFLHKDAVLLASQLASHIGEVTSTRQLWCARPRKANPLLSLARGFELETSNMEWKSQAQITKPIRREINQW
# PLIDPLPSYGHGRDAPGGRYISLIFGTNLTDVIIIGENGTIDGQGALWWQQFHMNKLKYTRPYLIELMHSNKIQISNLTLLNSPSWNIHPVYSSNIII
# QGITILAPVTSPNTDGIDPDSCTNIRLEDNYIVSGDDCVAVKSGWDEYGIKYGRPTSHLIIKRLTCISPYSAAIALGSEMSGGIQDVRIQDITAIQTE
# SGIRIKTGIGRGGYVKDIYVKGMKLHTMKWVFWMTGNYGSHADTHWDTKALPEIKGINYRDVVAENVSMAGQLDGISGDPFTGICMSNVTIGLAKKSK
# KNPWACTNIGGISSSVQPPPCKLLADQGPKKSGMCDFPTESLPIDSIEMQRCSYRLNM]
# end gene g9
###
# start gene g10
scaffold149	AUGUSTUS	gene	78515	81513	0.51	-	.	g10
scaffold149	AUGUSTUS	transcript	78515	81513	0.51	-	.	g10.t1
scaffold149	AUGUSTUS	tts	78515	78515	.	-	.	transcript_id "g10.t1"; gene_id "g10";
scaffold149	AUGUSTUS	exon	78515	79156	.	-	.	transcript_id "g10.t1"; gene_id "g10";
scaffold149	AUGUSTUS	stop_codon	78984	78986	.	-	0	transcript_id "g10.t1"; gene_id "g10";
scaffold149	AUGUSTUS	intron	79157	79346	0.98	-	.	transcript_id "g10.t1"; gene_id "g10";
scaffold149	AUGUSTUS	intron	79531	79795	1	-	.	transcript_id "g10.t1"; gene_id "g10";
scaffold149	AUGUSTUS	intron	80129	80942	0.83	-	.	transcript_id "g10.t1"; gene_id "g10";
scaffold149	AUGUSTUS	intron	81081	81513	0.96	-	.	transcript_id "g10.t1"; gene_id "g10";
scaffold149	AUGUSTUS	CDS	78984	79156	1	-	2	transcript_id "g10.t1"; gene_id "g10";
scaffold149	AUGUSTUS	CDS	79347	79530	0.98	-	0	transcript_id "g10.t1"; gene_id "g10";
scaffold149	AUGUSTUS	exon	79347	79530	.	-	.	transcript_id "g10.t1"; gene_id "g10";
scaffold149	AUGUSTUS	CDS	79796	80128	0.86	-	0	transcript_id "g10.t1"; gene_id "g10";
scaffold149	AUGUSTUS	exon	79796	80128	.	-	.	transcript_id "g10.t1"; gene_id "g10";
scaffold149	AUGUSTUS	CDS	80943	81080	0.98	-	0	transcript_id "g10.t1"; gene_id "g10";
scaffold149	AUGUSTUS	exon	80943	81080	.	-	.	transcript_id "g10.t1"; gene_id "g10";
# coding sequence = [gtgattgccattagagatatcatcaggccaccacaaactgagaatttcaatgatgtctacattgtttatgagctgatgg
# acactgatcttcatcagatagttcgttcgaaccaacagttgactgatgatcactgtcggtatttcctataccaaatattacgaggactcaagtacatt
# cactctgccaatgtcttgcatcgtgatataaaacccagcaatttatttctcaatgcaaactgtgacctaaaagttggagattttgggcttgcaaggac
# aacatctgaaacagatttcatgacagagtatgttgtaacacgctggtatcgtgcaccggagttgctcctaaattgttcagaatacacagcagcgattg
# atatctggtcagttggttgcatactgggtgagatgatgacaagacaacctctctttcctggaagggattacgttcaccagttgaaacttatcacagag
# ctcataggatcgcctgatgatgccagtcttggatttctccggagtgataatgctcggaggtatgttagacagctcccacagtacccaaggcaacaatt
# tgctactaaattccccaatgcatctcctggagcggttgatttacttgaaaaaatgcttgtctttgacccaagcaggcgtgttacagttgatgaagctc
# tctgccacccctacttggcacctctccatgatatcaatgaggagcctgtttgtcccaggcctttcagttttgactttgagcaaccatcttttactgaa
# gaaaatatcaaggagctcatctggagggaaactgtgcacttcaatccagatccaactcactga]
# protein sequence = [VIAIRDIIRPPQTENFNDVYIVYELMDTDLHQIVRSNQQLTDDHCRYFLYQILRGLKYIHSANVLHRDIKPSNLFLNA
# NCDLKVGDFGLARTTSETDFMTEYVVTRWYRAPELLLNCSEYTAAIDIWSVGCILGEMMTRQPLFPGRDYVHQLKLITELIGSPDDASLGFLRSDNAR
# RYVRQLPQYPRQQFATKFPNASPGAVDLLEKMLVFDPSRRVTVDEALCHPYLAPLHDINEEPVCPRPFSFDFEQPSFTEENIKELIWRETVHFNPDPT
# H]
# end gene g10
###
# command line:
# augustus --codingseq=1 --proteinprofile=/home/pgsb/tetiana.nosenko/lineages/embryophyta_odb9/prfl/EOG09360LMM.prfl --predictionStart=44133 --predictionEnd=81513 --species=arabidopsis ./tmp/scaffold149Schil_BUSCO_geno_206160443_.temp
```
