## Supplementary material for "The *de novo* reference genome and transcriptome assemblies of the wild tomato species *Solanum chilense*": EOG09360LN2.out.1

```
# Please cite: Mario Stanke, Mark Diekhans, Robert Baertsch, David Haussler (2008),
# Using native and syntenically mapped cDNA alignments to improve de novo gene finding
# Bioinformatics 24: 637-644, doi 10.1093/bioinformatics/btn013
# No extrinsic information on sequences given.
# Using protein profile unknown
# --[6..92]--> unknown_A (149) <--[0..1]--> unknown_B (61) <--[0..13]--
# arabidopsis version. Using default transition matrix.
# We have hints for 0 sequences and for 0 of the sequences in the input set.
#
# ----- prediction on sequence number 1 (length = 21426, name = scaffold4058) -----
#
# Constraints/Hints:
# (none)
# Predicted genes for sequence number 1 on both strands
# start gene g1
scaffold4058	AUGUSTUS	gene	49781	53980	0.04	+	.	g1
scaffold4058	AUGUSTUS	transcript	49781	53980	0.04	+	.	g1.t1
scaffold4058	AUGUSTUS	tss	49781	49781	.	+	.	transcript_id "g1.t1"; gene_id "g1";
scaffold4058	AUGUSTUS	exon	49781	50055	.	+	.	transcript_id "g1.t1"; gene_id "g1";
scaffold4058	AUGUSTUS	exon	52899	52970	.	+	.	transcript_id "g1.t1"; gene_id "g1";
scaffold4058	AUGUSTUS	exon	53158	53980	.	+	.	transcript_id "g1.t1"; gene_id "g1";
scaffold4058	AUGUSTUS	start_codon	53166	53168	.	+	0	transcript_id "g1.t1"; gene_id "g1";
scaffold4058	AUGUSTUS	CDS	53166	53273	0.59	+	0	transcript_id "g1.t1"; gene_id "g1";
scaffold4058	AUGUSTUS	stop_codon	53271	53273	.	+	0	transcript_id "g1.t1"; gene_id "g1";
scaffold4058	AUGUSTUS	tts	53980	53980	.	+	.	transcript_id "g1.t1"; gene_id "g1";
# coding sequence = [atggatgggatgttagatcggttgtcacgtgtcggcataaacatgggatcgattgtcacgtttcagcataacattagat
# cagttgccgcactctggcataaatattga]
# protein sequence = [MDGMLDRLSRVGINMGSIVTFQHNIRSVAALWHKY]
# end gene g1
###
# start gene g2
scaffold4058	AUGUSTUS	gene	65273	68886	0.05	-	.	g2
scaffold4058	AUGUSTUS	transcript	65273	68886	0.05	-	.	g2.t1
scaffold4058	AUGUSTUS	tts	65273	65273	.	-	.	transcript_id "g2.t1"; gene_id "g2";
scaffold4058	AUGUSTUS	exon	65273	66514	.	-	.	transcript_id "g2.t1"; gene_id "g2";
scaffold4058	AUGUSTUS	stop_codon	65662	65664	.	-	0	transcript_id "g2.t1"; gene_id "g2";
scaffold4058	AUGUSTUS	CDS	65662	66507	0.41	-	0	transcript_id "g2.t1"; gene_id "g2";
scaffold4058	AUGUSTUS	start_codon	66505	66507	.	-	0	transcript_id "g2.t1"; gene_id "g2";
scaffold4058	AUGUSTUS	exon	68759	68886	.	-	.	transcript_id "g2.t1"; gene_id "g2";
scaffold4058	AUGUSTUS	tss	68886	68886	.	-	.	transcript_id "g2.t1"; gene_id "g2";
# coding sequence = [atgatgtccaaattagcaataattacaaggctgactagacaaattagtcagcttacagtgaatagaagttccgtcctca
# cttgcagttacagtacagatgtgtggcattcaatctccaacaggagtgatgcagagacaacagggtccttaggtgatcgatttggctataaatctctc
# tcttcccttggaggaaaacccattggaggcaactccaagccccaagtaggagaaaatgtctcaaggaaggacaaggttagctttcttgtaaatacact
# tcttgatctagaggacagtaaggaagctgtatatggtgcacttgatgcttgggttgcatgggagcggaatttccccattggatccctaaagcaggtat
# tgctcaaactagagaaagagcaacaatggcatagaattgttcaggttattaagtggatgttaagcaagggtcagggaaatacaatggggacatatgaa
# cagttaattaaagcactggatatggatcacagagcaaaagaggcacatgaattttggaacaagaaaatcggttctgatctgcattctgtgccgtggcg
# gctatgtagtcttatgatttctgtatattatcgtaatcatatgcttgaggatcttattaagctattcaaaggcttagaatcatttgatcggaaacctc
# ctgataagtccatcatacagaaagtagctgatacatatgaggtgcaaggctatctggatcagaaagatcgattactagagaagtacaaagacttgttt
# acagagacatggaatggaaatccaaagggattgagaggatctcgaccccaaagaaaagaaaaacaggcacaggaagattaa]
# protein sequence = [MMSKLAIITRLTRQISQLTVNRSSVLTCSYSTDVWHSISNRSDAETTGSLGDRFGYKSLSSLGGKPIGGNSKPQVGEN
# VSRKDKVSFLVNTLLDLEDSKEAVYGALDAWVAWERNFPIGSLKQVLLKLEKEQQWHRIVQVIKWMLSKGQGNTMGTYEQLIKALDMDHRAKEAHEFW
# NKKIGSDLHSVPWRLCSLMISVYYRNHMLEDLIKLFKGLESFDRKPPDKSIIQKVADTYEVQGYLDQKDRLLEKYKDLFTETWNGNPKGLRGSRPQRK
# EKQAQED]
# end gene g2
###
# command line:
# augustus --codingseq=1 --proteinprofile=/home/pgsb/tetiana.nosenko/lineages/embryophyta_odb9/prfl/EOG09360LN2.prfl --predictionStart=47526 --predictionEnd=84523 --species=arabidopsis ./tmp/scaffold4058Schil_BUSCO_geno_206160443_.temp
```
