## Supplementary material for "The *de novo* reference genome and transcriptome assemblies of the wild tomato species *Solanum chilense*": EOG09360LN2.out.2

```
# Please cite: Mario Stanke, Mark Diekhans, Robert Baertsch, David Haussler (2008),
# Using native and syntenically mapped cDNA alignments to improve de novo gene finding
# Bioinformatics 24: 637-644, doi 10.1093/bioinformatics/btn013
# No extrinsic information on sequences given.
# Using protein profile unknown
# --[6..92]--> unknown_A (149) <--[0..1]--> unknown_B (61) <--[0..13]--
# arabidopsis version. Using default transition matrix.
# We have hints for 0 sequences and for 0 of the sequences in the input set.
#
# ----- prediction on sequence number 1 (length = 22386, name = scaffold4857) -----
#
# Constraints/Hints:
# (none)
# Predicted genes for sequence number 1 on both strands
# start gene g1
scaffold4857	AUGUSTUS	gene	1966	4547	0.01	+	.	g1
scaffold4857	AUGUSTUS	transcript	1966	4547	0.01	+	.	g1.t1
scaffold4857	AUGUSTUS	tss	1966	1966	.	+	.	transcript_id "g1.t1"; gene_id "g1";
scaffold4857	AUGUSTUS	exon	1966	2093	.	+	.	transcript_id "g1.t1"; gene_id "g1";
scaffold4857	AUGUSTUS	start_codon	2013	2015	.	+	0	transcript_id "g1.t1"; gene_id "g1";
scaffold4857	AUGUSTUS	intron	2094	2173	0.25	+	.	transcript_id "g1.t1"; gene_id "g1";
scaffold4857	AUGUSTUS	intron	2254	2464	1	+	.	transcript_id "g1.t1"; gene_id "g1";
scaffold4857	AUGUSTUS	intron	2559	2686	1	+	.	transcript_id "g1.t1"; gene_id "g1";
scaffold4857	AUGUSTUS	intron	2831	3545	0.82	+	.	transcript_id "g1.t1"; gene_id "g1";
scaffold4857	AUGUSTUS	intron	3759	3935	0.96	+	.	transcript_id "g1.t1"; gene_id "g1";
scaffold4857	AUGUSTUS	CDS	2013	2093	0.07	+	0	transcript_id "g1.t1"; gene_id "g1";
scaffold4857	AUGUSTUS	CDS	2174	2253	0.39	+	0	transcript_id "g1.t1"; gene_id "g1";
scaffold4857	AUGUSTUS	exon	2174	2253	.	+	.	transcript_id "g1.t1"; gene_id "g1";
scaffold4857	AUGUSTUS	CDS	2465	2558	1	+	1	transcript_id "g1.t1"; gene_id "g1";
scaffold4857	AUGUSTUS	exon	2465	2558	.	+	.	transcript_id "g1.t1"; gene_id "g1";
scaffold4857	AUGUSTUS	CDS	2687	2830	0.93	+	0	transcript_id "g1.t1"; gene_id "g1";
scaffold4857	AUGUSTUS	exon	2687	2830	.	+	.	transcript_id "g1.t1"; gene_id "g1";
scaffold4857	AUGUSTUS	CDS	3546	3758	1	+	0	transcript_id "g1.t1"; gene_id "g1";
scaffold4857	AUGUSTUS	exon	3546	3758	.	+	.	transcript_id "g1.t1"; gene_id "g1";
scaffold4857	AUGUSTUS	CDS	3936	4121	0.99	+	0	transcript_id "g1.t1"; gene_id "g1";
scaffold4857	AUGUSTUS	exon	3936	4547	.	+	.	transcript_id "g1.t1"; gene_id "g1";
scaffold4857	AUGUSTUS	stop_codon	4119	4121	.	+	0	transcript_id "g1.t1"; gene_id "g1";
scaffold4857	AUGUSTUS	tts	4547	4547	.	+	.	transcript_id "g1.t1"; gene_id "g1";
scaffold4857	AUGUSTUS	protein_match	2469	2558	5.41	+	0	target "unknown_A[1..30]"; target_start 55; transcript_id "g1.t1"; gene_id "g1";
scaffold4857	AUGUSTUS	protein_match	2687	2830	7.76	+	2	target "unknown_A[31..79]"; target_start 54; transcript_id "g1.t1"; gene_id "g1";
scaffold4857	AUGUSTUS	protein_match	3546	3758	7.97	+	0	target "unknown_A[79..149]"; target_start 55; transcript_id "g1.t1"; gene_id "g1";
scaffold4857	AUGUSTUS	protein_match	3936	4118	7.64	+	0	target "unknown_B[1..61]"; target_start 204; transcript_id "g1.t1"; gene_id "g1";
# coding sequence = [atgggaggttctctacaatttcgtttcttcagttgcaacattttgctaaagggaataaactcaaccgggttatcggata
# agttaaatgtaacctctgctcttaaacattccaagaagcagggtgaactttctcttactatctctgatgctgctgatcagaagaaagttcagaaggct
# ggaaaagtagaacatcacctatggaagaaaagagaatctactggatctggacaaaaagcgctgaaccttgtttggattatttctggacttccaaatga
# gaaagagtctgtttatggtgcattagataaatggattgcatgggagacagagtttccattgattgcagctgctaaggctctaagaatcttaaggcaac
# aacggctgtggaaacgagtgattcaagtagctaagtggatgttgagcaaaggtcaaggtgcaacaatggcaacctatgatgcacttctactagcattt
# gatatggacaacagggtagatgaagcagaaacgttatggaatatgattttgcatacaagcacacggtctgtttcgaaacggctcttctccaggatgat
# ttcattatatgatcatcatcatgtgccagacaagatagttgaggtgtttgcagacatggaggagttgggggtaaaaccagatgaagatacagttagaa
# gagttgcaagagccttccagatgttgggccaagaagataaccaaaaactggttctcaaaaagtatcaaagcagatggaaatatgtccatttcaacggt
# gaaagagcaagagtgagaagagatatggaatga]
# protein sequence = [MGGSLQFRFFSCNILLKGINSTGLSDKLNVTSALKHSKKQGELSLTISDAADQKKVQKAGKVEHHLWKKRESTGSGQK
# ALNLVWIISGLPNEKESVYGALDKWIAWETEFPLIAAAKALRILRQQRLWKRVIQVAKWMLSKGQGATMATYDALLLAFDMDNRVDEAETLWNMILHT
# STRSVSKRLFSRMISLYDHHHVPDKIVEVFADMEELGVKPDEDTVRRVARAFQMLGQEDNQKLVLKKYQSRWKYVHFNGERARVRRDME]
# sequence of block unknown_A    55 [VQKAGKVEHHLWKKRESTGSGQKALNLVWIISGLPNEKESVYGALDKWIAWETEFPLIAAAKALRILRQQRLWKRVIQVAKWMLSKGQGATMATYDALLLAFDMDNRVDEAETLWNMILHTSTRSVSKRLFSRMISLYDHHHVPDKIVE] 204
# sequence of block unknown_B   204 [VFADMEELGVKPDEDTVRRVARAFQMLGQEDNQKLVLKKYQSRWKYVHFNGERARVRRDME] 265
# end gene g1
###
# start gene g2
scaffold4857	AUGUSTUS	gene	4665	10061	0.06	-	.	g2
scaffold4857	AUGUSTUS	transcript	4665	10061	0.06	-	.	g2.t1
scaffold4857	AUGUSTUS	tts	4665	4665	.	-	.	transcript_id "g2.t1"; gene_id "g2";
scaffold4857	AUGUSTUS	exon	4665	5328	.	-	.	transcript_id "g2.t1"; gene_id "g2";
scaffold4857	AUGUSTUS	stop_codon	4793	4795	.	-	0	transcript_id "g2.t1"; gene_id "g2";
scaffold4857	AUGUSTUS	intron	5329	5431	1	-	.	transcript_id "g2.t1"; gene_id "g2";
scaffold4857	AUGUSTUS	intron	5646	5744	0.93	-	.	transcript_id "g2.t1"; gene_id "g2";
scaffold4857	AUGUSTUS	intron	6103	6177	0.96	-	.	transcript_id "g2.t1"; gene_id "g2";
scaffold4857	AUGUSTUS	intron	6276	6428	1	-	.	transcript_id "g2.t1"; gene_id "g2";
scaffold4857	AUGUSTUS	intron	6991	7400	0.38	-	.	transcript_id "g2.t1"; gene_id "g2";
scaffold4857	AUGUSTUS	CDS	4793	5328	1	-	2	transcript_id "g2.t1"; gene_id "g2";
scaffold4857	AUGUSTUS	CDS	5432	5645	0.93	-	0	transcript_id "g2.t1"; gene_id "g2";
scaffold4857	AUGUSTUS	exon	5432	5645	.	-	.	transcript_id "g2.t1"; gene_id "g2";
scaffold4857	AUGUSTUS	CDS	5745	6102	0.96	-	1	transcript_id "g2.t1"; gene_id "g2";
scaffold4857	AUGUSTUS	exon	5745	6102	.	-	.	transcript_id "g2.t1"; gene_id "g2";
scaffold4857	AUGUSTUS	CDS	6178	6275	0.96	-	0	transcript_id "g2.t1"; gene_id "g2";
scaffold4857	AUGUSTUS	exon	6178	6275	.	-	.	transcript_id "g2.t1"; gene_id "g2";
scaffold4857	AUGUSTUS	CDS	6429	6990	0.64	-	1	transcript_id "g2.t1"; gene_id "g2";
scaffold4857	AUGUSTUS	exon	6429	6990	.	-	.	transcript_id "g2.t1"; gene_id "g2";
scaffold4857	AUGUSTUS	CDS	7401	7456	0.53	-	0	transcript_id "g2.t1"; gene_id "g2";
scaffold4857	AUGUSTUS	exon	7401	7475	.	-	.	transcript_id "g2.t1"; gene_id "g2";
scaffold4857	AUGUSTUS	start_codon	7454	7456	.	-	0	transcript_id "g2.t1"; gene_id "g2";
scaffold4857	AUGUSTUS	exon	10027	10061	.	-	.	transcript_id "g2.t1"; gene_id "g2";
scaffold4857	AUGUSTUS	tss	10061	10061	.	-	.	transcript_id "g2.t1"; gene_id "g2";
# coding sequence = [atggttattgataggggtgagagagggttgggatatgtgaatcatgtccttgtagggaaaataattggagctagatact
# atataaaaggttatgaacaattttatggccctctaaacagaaccttagattatctgtctccaagagacaaagatggacatggaactcatacatcatca
# acagcaggaggtaaaaaggttccaaatgcctctgccattggtggctttgcatctggcaccgcctcgggtggggccccgctcgcacggcttgcaatgta
# caaagtttgttgggctattccaagggaggggaaagaagatgggaacacttgctttgatgaagacatgttagcagcactggatgatgctattgcagatg
# gtgttgatgttattagtatatccattggaacaaaacagcctcagccttttaatcaggacagcattgcaattggagcacttcatgccatgaagaagaat
# atagttgtatcttgtagtgctggaaattcagggcctgcaccttctacattgtctaatacagctccttggattatcactgttggtgctagcagtgttga
# caggaaatttttgtcaccaattgtactaggaaatggcaagaaattcatgggacaaacagttacaccttacaagctgaagaagaagatgtatcctctag
# tttatgcaggagaagtcatcaacactaacgtaaccaaagatttagcagggcaatgtttaccaggttctctttcgccggaaaaggccaaggggaaaata
# gtaatgtgcttgagagggaatgggacaagagtaggaaaaggcggagaggtgaaaagggcaggaggaattggttacatactaggaaatagtaaagcaaa
# tggggctgagttagtagcagatgctcatcttcttccagccacagcagtggactataaaagtggagttcagattctcaactacaccagttctacaaagt
# cccctgtagcttatataatcccagctaaaacagttttgcatgctaaaccagcgccttacatggcttcatttactagtagaggtccaagtgcagttgca
# ccggatatcctcaagccggatatcacggctccagggctgaatatattggcagcatggagtggaggatcatcccctacgaagctagatattgacaaccg
# tgtagtagagtataacatactctcaggtacttccatgtcttgccctcatgttggtggcgccgcagcacttttgaaggctatacatcccacttggagca
# gtgctgcaataagatctgctctgataacttcagctgaattacaaaataatgtcggtgagcaaataactgatgcatctgggaagccagcagatccattc
# cagttcggaggagggcatttcaggccatcaaaggcagcagatcctggacttgtctacgatgcttcctaccaagactatcttctcttcctttgtgcctc
# tggtgttaagcatcttgacaaatccttcaagtgtcctaagaaatcacattctcctaaagacctaaattacccgtctctggctattccaaatctcaatg
# gcactgtgactgctagaagaagattgacaaatgttggtgcaccaaagagcgtttactttgccagtgtcaaacctccgttgggattctctattgagatt
# tcaccacccatcttgtcttttaaccacgttggctccaagaaaacgttcactatcacagtgaaagctcaccgtgacatgatgcatagaattccgaaaga
# tcagtatgtgtttggatggtattcctggaatgatggaatccataatgttaggagtccaattgccgtaaaattggcataa]
# protein sequence = [MVIDRGERGLGYVNHVLVGKIIGARYYIKGYEQFYGPLNRTLDYLSPRDKDGHGTHTSSTAGGKKVPNASAIGGFASG
# TASGGAPLARLAMYKVCWAIPREGKEDGNTCFDEDMLAALDDAIADGVDVISISIGTKQPQPFNQDSIAIGALHAMKKNIVVSCSAGNSGPAPSTLSN
# TAPWIITVGASSVDRKFLSPIVLGNGKKFMGQTVTPYKLKKKMYPLVYAGEVINTNVTKDLAGQCLPGSLSPEKAKGKIVMCLRGNGTRVGKGGEVKR
# AGGIGYILGNSKANGAELVADAHLLPATAVDYKSGVQILNYTSSTKSPVAYIIPAKTVLHAKPAPYMASFTSRGPSAVAPDILKPDITAPGLNILAAW
# SGGSSPTKLDIDNRVVEYNILSGTSMSCPHVGGAAALLKAIHPTWSSAAIRSALITSAELQNNVGEQITDASGKPADPFQFGGGHFRPSKAADPGLVY
# DASYQDYLLFLCASGVKHLDKSFKCPKKSHSPKDLNYPSLAIPNLNGTVTARRRLTNVGAPKSVYFASVKPPLGFSIEISPPILSFNHVGSKKTFTIT
# VKAHRDMMHRIPKDQYVFGWYSWNDGIHNVRSPIAVKLA]
# end gene g2
###
# start gene g3
scaffold4857	AUGUSTUS	gene	15123	22263	0.02	-	.	g3
scaffold4857	AUGUSTUS	transcript	15123	22263	0.02	-	.	g3.t1
scaffold4857	AUGUSTUS	tts	15123	15123	.	-	.	transcript_id "g3.t1"; gene_id "g3";
scaffold4857	AUGUSTUS	exon	15123	15512	.	-	.	transcript_id "g3.t1"; gene_id "g3";
scaffold4857	AUGUSTUS	exon	15949	16369	.	-	.	transcript_id "g3.t1"; gene_id "g3";
scaffold4857	AUGUSTUS	stop_codon	15986	15988	.	-	0	transcript_id "g3.t1"; gene_id "g3";
scaffold4857	AUGUSTUS	intron	16370	18200	0.33	-	.	transcript_id "g3.t1"; gene_id "g3";
scaffold4857	AUGUSTUS	intron	18300	18380	0.97	-	.	transcript_id "g3.t1"; gene_id "g3";
scaffold4857	AUGUSTUS	intron	18512	18622	0.59	-	.	transcript_id "g3.t1"; gene_id "g3";
scaffold4857	AUGUSTUS	intron	18711	18794	0.94	-	.	transcript_id "g3.t1"; gene_id "g3";
scaffold4857	AUGUSTUS	intron	18918	18983	0.96	-	.	transcript_id "g3.t1"; gene_id "g3";
scaffold4857	AUGUSTUS	intron	19161	20451	0.86	-	.	transcript_id "g3.t1"; gene_id "g3";
scaffold4857	AUGUSTUS	intron	20570	21073	0.95	-	.	transcript_id "g3.t1"; gene_id "g3";
scaffold4857	AUGUSTUS	intron	21262	22162	0.39	-	.	transcript_id "g3.t1"; gene_id "g3";
scaffold4857	AUGUSTUS	CDS	15986	16369	0.34	-	0	transcript_id "g3.t1"; gene_id "g3";
scaffold4857	AUGUSTUS	CDS	18201	18299	0.97	-	0	transcript_id "g3.t1"; gene_id "g3";
scaffold4857	AUGUSTUS	exon	18201	18299	.	-	.	transcript_id "g3.t1"; gene_id "g3";
scaffold4857	AUGUSTUS	CDS	18381	18511	0.61	-	2	transcript_id "g3.t1"; gene_id "g3";
scaffold4857	AUGUSTUS	exon	18381	18511	.	-	.	transcript_id "g3.t1"; gene_id "g3";
scaffold4857	AUGUSTUS	CDS	18623	18710	0.96	-	0	transcript_id "g3.t1"; gene_id "g3";
scaffold4857	AUGUSTUS	exon	18623	18710	.	-	.	transcript_id "g3.t1"; gene_id "g3";
scaffold4857	AUGUSTUS	CDS	18795	18917	0.91	-	0	transcript_id "g3.t1"; gene_id "g3";
scaffold4857	AUGUSTUS	exon	18795	18917	.	-	.	transcript_id "g3.t1"; gene_id "g3";
scaffold4857	AUGUSTUS	CDS	18984	19160	0.94	-	0	transcript_id "g3.t1"; gene_id "g3";
scaffold4857	AUGUSTUS	exon	18984	19160	.	-	.	transcript_id "g3.t1"; gene_id "g3";
scaffold4857	AUGUSTUS	CDS	20452	20569	0.89	-	1	transcript_id "g3.t1"; gene_id "g3";
scaffold4857	AUGUSTUS	exon	20452	20569	.	-	.	transcript_id "g3.t1"; gene_id "g3";
scaffold4857	AUGUSTUS	CDS	21074	21261	0.51	-	0	transcript_id "g3.t1"; gene_id "g3";
scaffold4857	AUGUSTUS	exon	21074	21261	.	-	.	transcript_id "g3.t1"; gene_id "g3";
scaffold4857	AUGUSTUS	CDS	22163	22231	0.38	-	0	transcript_id "g3.t1"; gene_id "g3";
scaffold4857	AUGUSTUS	exon	22163	22263	.	-	.	transcript_id "g3.t1"; gene_id "g3";
scaffold4857	AUGUSTUS	start_codon	22229	22231	.	-	0	transcript_id "g3.t1"; gene_id "g3";
# coding sequence = [atgaatcttgtcagctacgaatttgtggcctgccaagcatccaagaaaggagtcttaattctaagtgagtttgcaggtg
# cagcacagtctcttggtgctggagctattttggtgaacccatggaacattactgaacttgcgtcttcaattggttatgctctaacaatgtctgcaaat
# gaaagagaaaaacgacatcagcataacttcttgcatgttaccactcacacatcccaggaatgggctgaaacttttgtaagcgaactcaatgatacagt
# tgttgaagctcaactgaggactagacatattccacctcaacttccctccgaagtgactattgagcgctacttgcaatctaataatcgattgcttatat
# tgggtttcaatgccacattaacagagccagtggatgcccagggaagaaggattgatcaactaaaagaaatggagcttaagttgcatccagatttaaaa
# gaacctctaagaacactttgtaatgacccaaagacaacaatagttgtcctcagtggaagtgaccgaaacgttcttgatgagaattttggagaatatag
# gatgtggttggctgctgaacatggaatgtttttgcgacaaacaggggggaattggatgactacgatgcctgaaaatctaagtatggattgggttgaca
# gcgtaaagcatgtatttgagtatttcactgagaggacaccccgttctcattttgagcttcgtgagacctcacttgtttggaactataaatatacagat
# attgagtttggaaaacttcaatcgaaagatcttttgcaacatctgtggacaggcccaatttcaaatgcttcagtagaggtagtccagggtagtcgatc
# tgttgaggttcgagcagttggtgttacgaagggggcagcaattgatcgtattttgggagaaatagtgcacaacaatgacgtgaagacaccaattgatt
# atgttttatgcatagggcactttctggcaaaggatgaagatatttattcatttttcgacccagacctttctcaagtacaagcaccaactatgagaacc
# aagatagctagccatcttaatagaagtactgcaaatcatccagcaggtaaaagtgggcaccggccagctagttgcaaagttggccagcaggcttcaac
# catagacaagaaagctggcagtaatgaaaatgcaaattggtggtccttgtttcgtgatagaatgacagtccatgaagggtcatcagttcttgacctca
# aagctgataactacttctcttgcgcagttggtagaagctgctctcttgccagataccttcttggttcatcagctgatgttgtgtctctattgaaagat
# atggcctataattcatcttgctga]
# protein sequence = [MNLVSYEFVACQASKKGVLILSEFAGAAQSLGAGAILVNPWNITELASSIGYALTMSANEREKRHQHNFLHVTTHTSQ
# EWAETFVSELNDTVVEAQLRTRHIPPQLPSEVTIERYLQSNNRLLILGFNATLTEPVDAQGRRIDQLKEMELKLHPDLKEPLRTLCNDPKTTIVVLSG
# SDRNVLDENFGEYRMWLAAEHGMFLRQTGGNWMTTMPENLSMDWVDSVKHVFEYFTERTPRSHFELRETSLVWNYKYTDIEFGKLQSKDLLQHLWTGP
# ISNASVEVVQGSRSVEVRAVGVTKGAAIDRILGEIVHNNDVKTPIDYVLCIGHFLAKDEDIYSFFDPDLSQVQAPTMRTKIASHLNRSTANHPAGKSG
# HRPASCKVGQQASTIDKKAGSNENANWWSLFRDRMTVHEGSSVLDLKADNYFSCAVGRSCSLARYLLGSSADVVSLLKDMAYNSSC]
# end gene g3
###
# command line:
# augustus --codingseq=1 --proteinprofile=/home/pgsb/tetiana.nosenko/lineages/embryophyta_odb9/prfl/EOG09360LN2.prfl --predictionStart=0 --predictionEnd=22386 --species=arabidopsis ./tmp/scaffold4857Schil_BUSCO_geno_206160443_.temp
```
