## Supplementary material for "The *de novo* reference genome and transcriptome assemblies of the wild tomato species *Solanum chilense*": EOG09360LO8.out.1

```
# Please cite: Mario Stanke, Mark Diekhans, Robert Baertsch, David Haussler (2008),
# Using native and syntenically mapped cDNA alignments to improve de novo gene finding
# Bioinformatics 24: 637-644, doi 10.1093/bioinformatics/btn013
# No extrinsic information on sequences given.
# Using protein profile unknown
# --[0..8]--> unknown_A (21) <--[3..33]--> unknown_B (27) <--[18..80]--> unknown_C (39) <--[1..3]--> unknown_D (16) <--[3..15]--> unknown_E (45) <--[0..5]--> unknown_F (16) <--[10..60]--> unknown_H (15) <--[0..4]--> unknown_I (12) <--[10..19]--> unknown_J (11) <--[8..63]--
# arabidopsis version. Using default transition matrix.
# We have hints for 0 sequences and for 0 of the sequences in the input set.
#
# ----- prediction on sequence number 1 (length = 37212, name = scaffold449) -----
#
# Constraints/Hints:
# (none)
# Predicted genes for sequence number 1 on both strands
# start gene g1
scaffold449	AUGUSTUS	gene	47907	49753	0.15	+	.	g1
scaffold449	AUGUSTUS	transcript	47907	49753	0.15	+	.	g1.t1
scaffold449	AUGUSTUS	exon	47907	49753	.	+	.	transcript_id "g1.t1"; gene_id "g1";
scaffold449	AUGUSTUS	start_codon	48065	48067	.	+	0	transcript_id "g1.t1"; gene_id "g1";
scaffold449	AUGUSTUS	CDS	48065	49456	0.74	+	0	transcript_id "g1.t1"; gene_id "g1";
scaffold449	AUGUSTUS	stop_codon	49454	49456	.	+	0	transcript_id "g1.t1"; gene_id "g1";
scaffold449	AUGUSTUS	tts	49753	49753	.	+	.	transcript_id "g1.t1"; gene_id "g1";
# coding sequence = [atgatgagatcttctgggagcaactataatgctaagagaaaaggaaaagagatttacgaagagaacagcaacactatgg
# attttgcagaattttatgctcaaagaggaaataaaggtatcaccatctgtgagagaagttcaaattccagatcagaagaaatggcgagatttttgaga
# acaagcaatgatcattccagtggccaaaaattgcagtcgcgagataggaccagtttgaaccaagtgagtcgtaataatttccttagtaatagtattaa
# ggaaatgagtgtatttccaagacaacatcataagccaagaatcatagttcatccatccaagattattggcccatcaagattcagccaaaactatgatc
# agaacactcaaagaacatcagtgtctgcaccgcgtaatttctcattgctgaaattgttattggaggaggacaatatctcaacattgactgatgaagag
# ttactatatgcaagagagttgcttagtgctgatcagggcttaccattagaaggacaaaggatgcagcaatttccctgcagtcaaggaggaagtcatca
# gaacatagagagagcatcagtgccagcgacatcagacttctcttatatgaaatttctaatggatgataatagctccatattgactaatgacctttatg
# aaaagcagctgcttagtgctctttgcagtttatcatcagaaggacaaatggcgcagcaattgccgtgcagccaagtaggaaattatccgtttgagaac
# gcattagcaggacaaatggtgcagcaatggccctgcagccaggtaggaaattatccgtttgacaatgcattagtagaacaaatgatgcagcaatggcg
# cagtagccaagtaggaaattttccattcgacaacgcattaggaggacaaatggtgcagcaaaggccctgcagccaagtaggaaattatccgtttgaca
# acgcgtcactagaacaaatgatgcagcaatggatctgcagccaagcaggaaattatcagtttgataattcatcgttaggacaaatgatgcagcaatgg
# atctgcagccaagcaggaaattatcagtttgataattcatcgttaggacaaatgatgcagcaatggatctgcagccaagcaggaaattatcagtttga
# taattcatcgttaggacaaatgatgcagcaatggccctgcagccaagtaggatacaatcaatttgagaatgcattgcagcaggtcaacttacaaaatt
# atcagaatcaagagttgcagcaaccccagcaaacatcctatatgaatctgctgaaaagagatgacatatcctacatggatctgctgacaagagatgat
# atatcatgtgaagatacgctgactagggaagatatataa]
# protein sequence = [MMRSSGSNYNAKRKGKEIYEENSNTMDFAEFYAQRGNKGITICERSSNSRSEEMARFLRTSNDHSSGQKLQSRDRTSL
# NQVSRNNFLSNSIKEMSVFPRQHHKPRIIVHPSKIIGPSRFSQNYDQNTQRTSVSAPRNFSLLKLLLEEDNISTLTDEELLYARELLSADQGLPLEGQ
# RMQQFPCSQGGSHQNIERASVPATSDFSYMKFLMDDNSSILTNDLYEKQLLSALCSLSSEGQMAQQLPCSQVGNYPFENALAGQMVQQWPCSQVGNYP
# FDNALVEQMMQQWRSSQVGNFPFDNALGGQMVQQRPCSQVGNYPFDNASLEQMMQQWICSQAGNYQFDNSSLGQMMQQWICSQAGNYQFDNSSLGQMM
# QQWICSQAGNYQFDNSSLGQMMQQWPCSQVGYNQFENALQQVNLQNYQNQELQQPQQTSYMNLLKRDDISYMDLLTRDDISCEDTLTREDI]
# end gene g1
###
# start gene g2
scaffold449	AUGUSTUS	gene	50801	52742	0.48	-	.	g2
scaffold449	AUGUSTUS	transcript	50801	52742	0.48	-	.	g2.t1
scaffold449	AUGUSTUS	tts	50801	50801	.	-	.	transcript_id "g2.t1"; gene_id "g2";
scaffold449	AUGUSTUS	exon	50801	51056	.	-	.	transcript_id "g2.t1"; gene_id "g2";
scaffold449	AUGUSTUS	stop_codon	50893	50895	.	-	0	transcript_id "g2.t1"; gene_id "g2";
scaffold449	AUGUSTUS	intron	51057	52221	0.96	-	.	transcript_id "g2.t1"; gene_id "g2";
scaffold449	AUGUSTUS	intron	52319	52401	0.98	-	.	transcript_id "g2.t1"; gene_id "g2";
scaffold449	AUGUSTUS	CDS	50893	51056	0.97	-	2	transcript_id "g2.t1"; gene_id "g2";
scaffold449	AUGUSTUS	CDS	52222	52318	0.95	-	0	transcript_id "g2.t1"; gene_id "g2";
scaffold449	AUGUSTUS	exon	52222	52318	.	-	.	transcript_id "g2.t1"; gene_id "g2";
scaffold449	AUGUSTUS	CDS	52402	52470	0.81	-	0	transcript_id "g2.t1"; gene_id "g2";
scaffold449	AUGUSTUS	exon	52402	52742	.	-	.	transcript_id "g2.t1"; gene_id "g2";
scaffold449	AUGUSTUS	start_codon	52468	52470	.	-	0	transcript_id "g2.t1"; gene_id "g2";
scaffold449	AUGUSTUS	tss	52742	52742	.	-	.	transcript_id "g2.t1"; gene_id "g2";
# coding sequence = [atgttggtttggttttcgagcagaaagatagtcaatatcttgttggatattgtgactcagattatgcagtcaacagttg
# ctttgtctaccactgaggcagagtacatgacaattacagaggctgcgaatgaagcaatttggcttcaaggattgcttagagagcttgggagagtggcg
# gttgttgattctttcagtggtactctgaccacacgaggccccggttactctgttagttcctttgttgattctatcagtggtagtctgaccacccgagg
# ccccggttactccctgagatttcatattgtccatgtggttctggcacatgcctag]
# protein sequence = [MLVWFSSRKIVNILLDIVTQIMQSTVALSTTEAEYMTITEAANEAIWLQGLLRELGRVAVVDSFSGTLTTRGPGYSVS
# SFVDSISGSLTTRGPGYSLRFHIVHVVLAHA]
# end gene g2
###
# start gene g3
scaffold449	AUGUSTUS	gene	54247	58859	0.05	+	.	g3
scaffold449	AUGUSTUS	transcript	54247	58859	0.05	+	.	g3.t1
scaffold449	AUGUSTUS	tss	54247	54247	.	+	.	transcript_id "g3.t1"; gene_id "g3";
scaffold449	AUGUSTUS	exon	54247	54411	.	+	.	transcript_id "g3.t1"; gene_id "g3";
scaffold449	AUGUSTUS	exon	55834	56058	.	+	.	transcript_id "g3.t1"; gene_id "g3";
scaffold449	AUGUSTUS	start_codon	55873	55875	.	+	0	transcript_id "g3.t1"; gene_id "g3";
scaffold449	AUGUSTUS	intron	56059	56312	0.5	+	.	transcript_id "g3.t1"; gene_id "g3";
scaffold449	AUGUSTUS	intron	56383	56466	0.98	+	.	transcript_id "g3.t1"; gene_id "g3";
scaffold449	AUGUSTUS	intron	56610	57135	1	+	.	transcript_id "g3.t1"; gene_id "g3";
scaffold449	AUGUSTUS	CDS	55873	56058	0.76	+	0	transcript_id "g3.t1"; gene_id "g3";
scaffold449	AUGUSTUS	CDS	56313	56382	0.56	+	0	transcript_id "g3.t1"; gene_id "g3";
scaffold449	AUGUSTUS	exon	56313	56382	.	+	.	transcript_id "g3.t1"; gene_id "g3";
scaffold449	AUGUSTUS	CDS	56467	56609	0.99	+	2	transcript_id "g3.t1"; gene_id "g3";
scaffold449	AUGUSTUS	exon	56467	56609	.	+	.	transcript_id "g3.t1"; gene_id "g3";
scaffold449	AUGUSTUS	CDS	57136	58527	0.89	+	0	transcript_id "g3.t1"; gene_id "g3";
scaffold449	AUGUSTUS	exon	57136	58859	.	+	.	transcript_id "g3.t1"; gene_id "g3";
scaffold449	AUGUSTUS	stop_codon	58525	58527	.	+	0	transcript_id "g3.t1"; gene_id "g3";
scaffold449	AUGUSTUS	tts	58859	58859	.	+	.	transcript_id "g3.t1"; gene_id "g3";
# coding sequence = [atgacccatcatttagcttatcttgactcaaccaatatcagcccaagtaagctttgggcatggttggactttcaaggtg
# tggacaccatggggatcttcacgggccacaacaacagagctactctctgccatttttatactcttctaggtagcttgataattcgttatcatttggaa
# agtaataaagaagcaaaaactattgaggaaggaagagcatactgtcccgatagctcaatgttgaatattcaatccaaaggtggaggtgctgtaaatgc
# taaaactacaagtgataatttagagaaagagcacaatacctggaatccttatgatgaatcgacaaaggaatctttattggttcaaccaacacaacagg
# agaccaatgggatccagcttcctcttgttcataagaggaacattgactatgcgattaagccattggagtttgcaaaggacttgggaggaacggcacaa
# aggcttgcaaatacaagagttcgtgagagcaccttggatgcacgagaagggaatgtgactcgtaaagagaagaacaagattatgggtattgcagataa
# tcgtgctcaaagagaaaataaaggtataagtatctctgagagaagtcaacattccagatcagaagaaatggccaaatttttgggaacaagcaatgatc
# attctagtggccaaaatttgcagttccaaaacatgaaccaagtgagttctaattatttacttattaagccaagtacaatagttcatccatccaggatt
# attggcccatcaagattcagtccgaaccatgttcagaacatgcagagggcatcagtgtctgcgccacgtaatttctcttcaatgaatttactaaaggg
# gaatgaaaatacctcaacattgaccggtgaaaaattactaaatgaccaaggcttgcttagtactgatcagggcttatcgccagaagaacaaaggctgc
# tgcaatcaccctacagccaagttggtaactatcagagcatgcaaagaaagccagacttttcttatcagagattgctaacagagggtgaagacatctcc
# acccagacttatgacctatatggaacacagccccctagtactcagctcagtttgtcattaggaggacaaatggtgcagcaattgcccaccagccaagt
# aggaaatgatcagcctgggaaattatcagtaggaaaaaaagtgcagcaattgcccatcagcaattatcagtttggggattcatcagccggacaaaggg
# tgaagaaattgcccgtcagccaagtaggaaatgatctgtttgggaactcatccgctgggaaaatggtgcagcaaaggcccataagggaagaaggaaat
# gatcagcttgagaagttatcagcaggacaaatggtgcagcaattgcccaccagccaagtaggaaatgatcagcctgggaaattatcagtaggacaaaa
# agtgcagcaattgcccatcagcaattatcagtttggggattcatcagccggacaaagggtgaagaaattgcccgtcagccaagtaggaaatgatctgt
# ttgggaactcatcagctgggaaaacggtgcagcaaaggcccatcagcgaagaaagaaatgatcagtttgagaagttatcagcaggacaaatggtgcag
# caattgcagattaactcacaaaaccatcagaatcaagtgttgctgcaaccggaagaaatatccttcagggaactgctggcaaaagatgacatatccta
# catggatttgctcacaagagaagatttacaaatatcatggatttga]
# protein sequence = [MTHHLAYLDSTNISPSKLWAWLDFQGVDTMGIFTGHNNRATLCHFYTLLGSLIIRYHLESNKEAKTIEEGRAYCPDSS
# MLNIQSKGGGAVNAKTTSDNLEKEHNTWNPYDESTKESLLVQPTQQETNGIQLPLVHKRNIDYAIKPLEFAKDLGGTAQRLANTRVRESTLDAREGNV
# TRKEKNKIMGIADNRAQRENKGISISERSQHSRSEEMAKFLGTSNDHSSGQNLQFQNMNQVSSNYLLIKPSTIVHPSRIIGPSRFSPNHVQNMQRASV
# SAPRNFSSMNLLKGNENTSTLTGEKLLNDQGLLSTDQGLSPEEQRLLQSPYSQVGNYQSMQRKPDFSYQRLLTEGEDISTQTYDLYGTQPPSTQLSLS
# LGGQMVQQLPTSQVGNDQPGKLSVGKKVQQLPISNYQFGDSSAGQRVKKLPVSQVGNDLFGNSSAGKMVQQRPIREEGNDQLEKLSAGQMVQQLPTSQ
# VGNDQPGKLSVGQKVQQLPISNYQFGDSSAGQRVKKLPVSQVGNDLFGNSSAGKTVQQRPISEERNDQFEKLSAGQMVQQLQINSQNHQNQVLLQPEE
# ISFRELLAKDDISYMDLLTREDLQISWI]
# end gene g3
###
# start gene g4
scaffold449	AUGUSTUS	gene	61100	67162	0.01	-	.	g4
scaffold449	AUGUSTUS	transcript	61100	67162	0.01	-	.	g4.t1
scaffold449	AUGUSTUS	tts	61100	61100	.	-	.	transcript_id "g4.t1"; gene_id "g4";
scaffold449	AUGUSTUS	exon	61100	61741	.	-	.	transcript_id "g4.t1"; gene_id "g4";
scaffold449	AUGUSTUS	stop_codon	61451	61453	.	-	0	transcript_id "g4.t1"; gene_id "g4";
scaffold449	AUGUSTUS	intron	61742	66038	0.01	-	.	transcript_id "g4.t1"; gene_id "g4";
scaffold449	AUGUSTUS	intron	66240	66462	0.95	-	.	transcript_id "g4.t1"; gene_id "g4";
scaffold449	AUGUSTUS	CDS	61451	61741	0.59	-	0	transcript_id "g4.t1"; gene_id "g4";
scaffold449	AUGUSTUS	CDS	66039	66239	0.72	-	0	transcript_id "g4.t1"; gene_id "g4";
scaffold449	AUGUSTUS	exon	66039	66239	.	-	.	transcript_id "g4.t1"; gene_id "g4";
scaffold449	AUGUSTUS	CDS	66463	66873	0.98	-	0	transcript_id "g4.t1"; gene_id "g4";
scaffold449	AUGUSTUS	exon	66463	67162	.	-	.	transcript_id "g4.t1"; gene_id "g4";
scaffold449	AUGUSTUS	start_codon	66871	66873	.	-	0	transcript_id "g4.t1"; gene_id "g4";
scaffold449	AUGUSTUS	tss	67162	67162	.	-	.	transcript_id "g4.t1"; gene_id "g4";
scaffold449	AUGUSTUS	protein_match	61478	61510	6.38	-	0	target "unknown_J[1..11]"; target_start 281; transcript_id "g4.t1"; gene_id "g4";
scaffold449	AUGUSTUS	protein_match	61547	61582	5.03	-	0	target "unknown_I[1..12]"; target_start 257; transcript_id "g4.t1"; gene_id "g4";
scaffold449	AUGUSTUS	protein_match	61583	61627	3.72	-	0	target "unknown_H[1..15]"; target_start 242; transcript_id "g4.t1"; gene_id "g4";
scaffold449	AUGUSTUS	protein_match	61691	61738	5.84	-	0	target "unknown_F[1..16]"; target_start 205; transcript_id "g4.t1"; gene_id "g4";
scaffold449	AUGUSTUS	protein_match	66039	66173	5.89	-	0	target "unknown_E[1..45]"; target_start 159; transcript_id "g4.t1"; gene_id "g4";
scaffold449	AUGUSTUS	protein_match	66186	66233	7.98	-	0	target "unknown_D[1..16]"; target_start 139; transcript_id "g4.t1"; gene_id "g4";
scaffold449	AUGUSTUS	protein_match	66466	66582	7.38	-	0	target "unknown_C[1..39]"; target_start 97; transcript_id "g4.t1"; gene_id "g4";
scaffold449	AUGUSTUS	protein_match	66640	66720	3.83	-	0	target "unknown_B[1..27]"; target_start 51; transcript_id "g4.t1"; gene_id "g4";
scaffold449	AUGUSTUS	protein_match	66811	66873	4.63	-	0	target "unknown_A[1..21]"; target_start 0; transcript_id "g4.t1"; gene_id "g4";
# coding sequence = [atggcggattttgaagatgaagaattcctatctcaggtcgccgcagcagaagcagaagccctttccaccgccgccaagc
# gtcgccgaatctctgccaccgtaaccactactaccaccaccgcggttatcacgccaaagttcaaagtcaatgtcaataataatgccagtgtggaagaa
# ggagcttatctagcggttctgaaagggaacacaagtgttttattccaacaaaaagtatcgacaaatgccttttctactccgattaacaacaaatacaa
# agcaaatccaccgactgatgattctgtgagctttcctgagaagatatgtgcgtgtggaatgggtagttgccttgtactcactgccaatactgagaaga
# atcgcggccgtaagttctacagatgccctatgagacaggagaatggtggttgtggattctttcagtggtgtgaccaacctccggttactgattctctg
# accacccgaggcccgagttactctgtcagttccaccttcccggaactttcatgtccatgtggttctgggacatgcctagttctgacagccaaaacagg
# aaaaaatattggtcagcaattttaccgatgcccattgtttcagggaggttgtgggttcttcaaatggtgtaatgacaacacgaccaatgctagcttct
# caaattcatctaacagctctcagacttatccaaaagttgatgggtcaaccaacaaaatcaacaattcagtcgcttctagtttcaaatgtggcaatgct
# ggcaactgggttaaagattgtccacagtcgtcttctcaacgctctgctgctgatggaggagtacagtattccaattcaagaacttgttttaagtgtgg
# caagcctggttgctgggccaaggactgttcatccaactga]
# protein sequence = [MADFEDEEFLSQVAAAEAEALSTAAKRRRISATVTTTTTTAVITPKFKVNVNNNASVEEGAYLAVLKGNTSVLFQQKV
# STNAFSTPINNKYKANPPTDDSVSFPEKICACGMGSCLVLTANTEKNRGRKFYRCPMRQENGGCGFFQWCDQPPVTDSLTTRGPSYSVSSTFPELSCP
# CGSGTCLVLTAKTGKNIGQQFYRCPLFQGGCGFFKWCNDNTTNASFSNSSNSSQTYPKVDGSTNKINNSVASSFKCGNAGNWVKDCPQSSSQRSAADG
# GVQYSNSRTCFKCGKPGCWAKDCSSN]
# sequence of block unknown_J   281 [RTCFKCGKPGC] 292
# sequence of block unknown_I   257 [WVKDCPQSSSQR] 269
# sequence of block unknown_H   242 [NNSVASSFKCGNAGN] 257
# sequence of block unknown_F   205 [GCGFFKWCNDNTTNAS] 221
# sequence of block unknown_E   159 [RGPSYSVSSTFPELSCPCGSGTCLVLTAKTGKNIGQQFYRCPLFQ] 204
# sequence of block unknown_D   139 [GGCGFFQWCDQPPVTD] 155
# sequence of block unknown_C    97 [DDSVSFPEKICACGMGSCLVLTANTEKNRGRKFYRCPMR] 136
# sequence of block unknown_B    51 [NNNASVEEGAYLAVLKGNTSVLFQQKV] 78
# sequence of block unknown_A     0 [MADFEDEEFLSQVAAAEAEAL] 21
# end gene g4
###
# start gene g5
scaffold449	AUGUSTUS	gene	74377	77531	0.04	+	.	g5
scaffold449	AUGUSTUS	transcript	74377	77531	0.04	+	.	g5.t1
scaffold449	AUGUSTUS	tss	74377	74377	.	+	.	transcript_id "g5.t1"; gene_id "g5";
scaffold449	AUGUSTUS	exon	74377	74940	.	+	.	transcript_id "g5.t1"; gene_id "g5";
scaffold449	AUGUSTUS	start_codon	74767	74769	.	+	0	transcript_id "g5.t1"; gene_id "g5";
scaffold449	AUGUSTUS	intron	74941	75187	0.99	+	.	transcript_id "g5.t1"; gene_id "g5";
scaffold449	AUGUSTUS	intron	75237	75333	1	+	.	transcript_id "g5.t1"; gene_id "g5";
scaffold449	AUGUSTUS	intron	75397	75758	0.86	+	.	transcript_id "g5.t1"; gene_id "g5";
scaffold449	AUGUSTUS	intron	75824	76086	0.9	+	.	transcript_id "g5.t1"; gene_id "g5";
scaffold449	AUGUSTUS	intron	76426	76638	0.94	+	.	transcript_id "g5.t1"; gene_id "g5";
scaffold449	AUGUSTUS	CDS	74767	74940	0.54	+	0	transcript_id "g5.t1"; gene_id "g5";
scaffold449	AUGUSTUS	CDS	75188	75236	1	+	0	transcript_id "g5.t1"; gene_id "g5";
scaffold449	AUGUSTUS	exon	75188	75236	.	+	.	transcript_id "g5.t1"; gene_id "g5";
scaffold449	AUGUSTUS	CDS	75334	75396	1	+	2	transcript_id "g5.t1"; gene_id "g5";
scaffold449	AUGUSTUS	exon	75334	75396	.	+	.	transcript_id "g5.t1"; gene_id "g5";
scaffold449	AUGUSTUS	CDS	75759	75823	0.87	+	2	transcript_id "g5.t1"; gene_id "g5";
scaffold449	AUGUSTUS	exon	75759	75823	.	+	.	transcript_id "g5.t1"; gene_id "g5";
scaffold449	AUGUSTUS	CDS	76087	76425	0.9	+	0	transcript_id "g5.t1"; gene_id "g5";
scaffold449	AUGUSTUS	exon	76087	76425	.	+	.	transcript_id "g5.t1"; gene_id "g5";
scaffold449	AUGUSTUS	CDS	76639	76785	1	+	0	transcript_id "g5.t1"; gene_id "g5";
scaffold449	AUGUSTUS	exon	76639	77531	.	+	.	transcript_id "g5.t1"; gene_id "g5";
scaffold449	AUGUSTUS	stop_codon	76783	76785	.	+	0	transcript_id "g5.t1"; gene_id "g5";
scaffold449	AUGUSTUS	tts	77531	77531	.	+	.	transcript_id "g5.t1"; gene_id "g5";
# coding sequence = [atgccaattgaaacaatggcacctgtagctgcacccacaccagccacagctacacctgcatctacaccagcatctgcac
# caacaaacaacaacaatgaggctcagaagaaaagtaacagaattcaagtctctaacaccaaaaaaccacttttcttctatgtcaatcttgctaagagg
# tacatgcagcagcataatgaggttgaactttctgctttgggcatggcgatcactacggttgtcacagttgctgagattttgaagaatggtggatttgc
# gacggagaagaaggttttaacatccacagttggaatgaaagatgaggccaaaggccgcatggttcagaaagcaagagattcaagtaacataggctatg
# ctagatgcaatgtagccgatccatcctgcaaaaatgtcattgcacctatgtttgatccttcaaaatgcgtaatatttggagaattcaacacagaagtg
# gcattaactttgaaggcttcaaggaacataggctatgctagatgcaatgtggccaacccttcctccaaaaatgatgttgcaattgtgtctgatcgtcc
# aaaaatgcatattatttggagaattcgacacaaaagtggcatcatttttgaaggattgaatcaacataggctatgcttgatgcaatgtggccgacctt
# cctccaaaaatgatgctgcatctattgagatagtgttgacgaagagcgagaagtttgataagctgatgacaccaagcaatactaacagtgatcgtgca
# gtagcacaagatggtgcagcaaccaacaagaatactattactaatgacactaaggagcaaaccaagaagtag]
# protein sequence = [MPIETMAPVAAPTPATATPASTPASAPTNNNNEAQKKSNRIQVSNTKKPLFFYVNLAKRYMQQHNEVELSALGMAITT
# VVTVAEILKNGGFATEKKVLTSTVGMKDEAKGRMVQKARDSSNIGYARCNVADPSCKNVIAPMFDPSKCVIFGEFNTEVALTLKASRNIGYARCNVAN
# PSSKNDVAIVSDRPKMHIIWRIRHKSGIIFEGLNQHRLCLMQCGRPSSKNDAASIEIVLTKSEKFDKLMTPSNTNSDRAVAQDGAATNKNTITNDTKE
# QTKK]
# end gene g5
###
# start gene g6
scaffold449	AUGUSTUS	gene	77705	83142	0.03	-	.	g6
scaffold449	AUGUSTUS	transcript	77705	83142	0.03	-	.	g6.t1
scaffold449	AUGUSTUS	tts	77705	77705	.	-	.	transcript_id "g6.t1"; gene_id "g6";
scaffold449	AUGUSTUS	exon	77705	80172	.	-	.	transcript_id "g6.t1"; gene_id "g6";
scaffold449	AUGUSTUS	stop_codon	78668	78670	.	-	0	transcript_id "g6.t1"; gene_id "g6";
scaffold449	AUGUSTUS	intron	80173	80617	0.76	-	.	transcript_id "g6.t1"; gene_id "g6";
scaffold449	AUGUSTUS	CDS	78668	80172	0.77	-	2	transcript_id "g6.t1"; gene_id "g6";
scaffold449	AUGUSTUS	CDS	80618	81698	0.97	-	0	transcript_id "g6.t1"; gene_id "g6";
scaffold449	AUGUSTUS	exon	80618	81782	.	-	.	transcript_id "g6.t1"; gene_id "g6";
scaffold449	AUGUSTUS	start_codon	81696	81698	.	-	0	transcript_id "g6.t1"; gene_id "g6";
scaffold449	AUGUSTUS	exon	83051	83142	.	-	.	transcript_id "g6.t1"; gene_id "g6";
scaffold449	AUGUSTUS	tss	83142	83142	.	-	.	transcript_id "g6.t1"; gene_id "g6";
# coding sequence = [atggatgtaatgggggactatggtaaaggaaaaattaaaggtcctattagtataacatcagctttaacttcagcatttc
# ttgaatggttgctcatgatttttctgtttattgacggtggtttcgcctacttagtcacgaagtttgcccagtattgccaattgcaagttccatgtttg
# ctttgctcgaggcttgatcatgttcttggcaaagaaagagctggattttactgggaattaatctgccctaatcataagtataggatatcttcattagt
# tctatgtcataatcacaataaccttgttgatgttcatgggatgtgtgagagttgcctattctcatttgccacagtaaataagtcgaatgctgaaacct
# accgattgctggttggaaaattgggggcagagcctcacctaactgatgaggatcctttactcgaggagaaaacaaagagttcgtcaggagtaagaaaa
# tgttattgttgtaaagaggaatttgttaccagaggatatgctcaaaaattgttcaagattacatcttcgtgtgctgacacagttgaactcgatgcacc
# tttgtctgtgactaatggacaagagaggggtgaccccaaggagattgaaaatgaggcatcgacatcagtctttgttccttcacctcgtttggagtaca
# aaaaggtaaaggttgtctcagattctgaatcagaagctgcacactcggatagtgatagtgctagtcctctaatccgtgcaagggactattctatagac
# gatttatctgatagatgcttgcatccagaacctcaaatttttaccgtcactgatgactttgctaccgagaaactaatacattcggcttcagtgcctga
# accatcacttctggatcaagagatagacttaatgactagagatttttcgtctgttacaacctcagatgcagttgttgggcttggatcagaggaagtta
# gctggcagcaacctgaacggaagactgatgcatctgtcccatctgatctcataagttttgatgaagtcaacccgttgtccgatgtcaaggaaaatatt
# gttgatttagcaagagagacctcagcaggtgagacggtcgaccaagttgtcgaagattgtggggaagtttccaggtcaaaaagtgatgagatcccgaa
# gagtgaaacagaattggattctaaaccagagccaaatgagagtagttcacaggcagatgatgcttttgatctaggtgatgcttataagctggccgttg
# gaaacaaagggaggcaattatccgaaaagtttttggagcagaggtcattcaaggattctacacgaatgagtgaagatctaaaggtcctacttacgcaa
# ctctctgctgctcgtggtaccgattctatattgagtgagatgagcccaaggatgtctgtaaatggtgaggaatttagaactcttgaagcttctagctc
# tattggaatgcagatacttcatcaaaggatctcgcttgagagaaatgaatctggtttatctctggagggaagcgcagtgagtgaaattgaaggtgaga
# gtgtgtctgatcgtttgaaacggcaggtggagtatgatagaaaattaatggctgctctctatagagagttggaggaagagagaaatgcatcctcagtt
# gctgcaaatcaggcgatggcaatgattacaagattgcaagaggagaaggcagcactacacatggaagctttccagtgcctaagaatgatggaagaaca
# agctgaatatgacagtgaagcactgcagaatgcaaatgatcttcttgcgcagaaggagaaagagatccaagattttgaaactaaacttgaactttaca
# agaagaaacttgggaatatggctctctttgaggatgcactcgaggcaagttatgtttcaaataaagctaagcaagctgatacaatgtgcagtgatgac
# agttcagctgttcaaggcgacgtaattgctcataatcccacctacagcagtagaagtggtgaggtcttgacaccattgggagtggataacatagataa
# cgggagccccttgcttgatttggagagtgaaagggagcaacttgtgctttgtttgaacaaattagaagaaagactccgtttgctctctaagcatgagg
# cttgtcaagactttgctaatgttaactgcgagttttcaacagaagaatgggttgaagtaggtaatccggaagaattggaccatagggagtcttctaga
# agtaatggtaaaatagaggaaaatgttcccccagagtcaatcacagacagaagcccttctggtgaagaagtatctattagcaagtttccagaatcact
# acagaaaggaagggatgggagcaaatctgggcagtgtactaatggagattctgagttagtgagtctgaaaaatgagttatcagttttgagcagcagac
# tggaagcacttggtatagaacatagctttcttgatcagtccataaactcattgaggaatggaaaggagggacatcgactgattgaggagatagctggt
# cacctgcgacagttgcattttgttttcgaaagatcgagtggtgaacttgcgcattaa]
# protein sequence = [MDVMGDYGKGKIKGPISITSALTSAFLEWLLMIFLFIDGGFAYLVTKFAQYCQLQVPCLLCSRLDHVLGKERAGFYWE
# LICPNHKYRISSLVLCHNHNNLVDVHGMCESCLFSFATVNKSNAETYRLLVGKLGAEPHLTDEDPLLEEKTKSSSGVRKCYCCKEEFVTRGYAQKLFK
# ITSSCADTVELDAPLSVTNGQERGDPKEIENEASTSVFVPSPRLEYKKVKVVSDSESEAAHSDSDSASPLIRARDYSIDDLSDRCLHPEPQIFTVTDD
# FATEKLIHSASVPEPSLLDQEIDLMTRDFSSVTTSDAVVGLGSEEVSWQQPERKTDASVPSDLISFDEVNPLSDVKENIVDLARETSAGETVDQVVED
# CGEVSRSKSDEIPKSETELDSKPEPNESSSQADDAFDLGDAYKLAVGNKGRQLSEKFLEQRSFKDSTRMSEDLKVLLTQLSAARGTDSILSEMSPRMS
# VNGEEFRTLEASSSIGMQILHQRISLERNESGLSLEGSAVSEIEGESVSDRLKRQVEYDRKLMAALYRELEEERNASSVAANQAMAMITRLQEEKAAL
# HMEAFQCLRMMEEQAEYDSEALQNANDLLAQKEKEIQDFETKLELYKKKLGNMALFEDALEASYVSNKAKQADTMCSDDSSAVQGDVIAHNPTYSSRS
# GEVLTPLGVDNIDNGSPLLDLESEREQLVLCLNKLEERLRLLSKHEACQDFANVNCEFSTEEWVEVGNPEELDHRESSRSNGKIEENVPPESITDRSP
# SGEEVSISKFPESLQKGRDGSKSGQCTNGDSELVSLKNELSVLSSRLEALGIEHSFLDQSINSLRNGKEGHRLIEEIAGHLRQLHFVFERSSGELAH]
# end gene g6
###
# command line:
# augustus --codingseq=1 --proteinprofile=/home/pgsb/tetiana.nosenko/lineages/embryophyta_odb9/prfl/EOG09360LO8.prfl --predictionStart=47762 --predictionEnd=84973 --species=arabidopsis ./tmp/scaffold449Schil_BUSCO_geno_206160443_.temp
```
