## Supplementary material for "The *de novo* reference genome and transcriptome assemblies of the wild tomato species *Solanum chilense*": EOG09360LPP.out.1

```
# Please cite: Mario Stanke, Mark Diekhans, Robert Baertsch, David Haussler (2008),
# Using native and syntenically mapped cDNA alignments to improve de novo gene finding
# Bioinformatics 24: 637-644, doi 10.1093/bioinformatics/btn013
# No extrinsic information on sequences given.
# Using protein profile unknown
# --[0..1]--> unknown_A (20) <--[11..28]--> unknown_B (31) <--[1..6]--> unknown_C (34) <--[0..11]--> unknown_D (106) <--[0..11]--> unknown_E (42) <--[0..1]--
# arabidopsis version. Using default transition matrix.
# We have hints for 0 sequences and for 0 of the sequences in the input set.
#
# ----- prediction on sequence number 1 (length = 37137, name = scaffold2444) -----
#
# Constraints/Hints:
# (none)
# Predicted genes for sequence number 1 on both strands
# start gene g1
scaffold2444	AUGUSTUS	gene	87249	89749	0.09	+	.	g1
scaffold2444	AUGUSTUS	transcript	87249	89749	0.09	+	.	g1.t1
scaffold2444	AUGUSTUS	start_codon	87249	87251	.	+	0	transcript_id "g1.t1"; gene_id "g1";
scaffold2444	AUGUSTUS	intron	87265	87337	0.78	+	.	transcript_id "g1.t1"; gene_id "g1";
scaffold2444	AUGUSTUS	CDS	87249	87264	0.78	+	0	transcript_id "g1.t1"; gene_id "g1";
scaffold2444	AUGUSTUS	exon	87249	87264	.	+	.	transcript_id "g1.t1"; gene_id "g1";
scaffold2444	AUGUSTUS	CDS	87338	88860	0.79	+	2	transcript_id "g1.t1"; gene_id "g1";
scaffold2444	AUGUSTUS	exon	87338	89749	.	+	.	transcript_id "g1.t1"; gene_id "g1";
scaffold2444	AUGUSTUS	stop_codon	88858	88860	.	+	0	transcript_id "g1.t1"; gene_id "g1";
scaffold2444	AUGUSTUS	tts	89749	89749	.	+	.	transcript_id "g1.t1"; gene_id "g1";
# coding sequence = [atgggaactggaaaagatcacagtggaattggtgccaagaagaatggtcagttggagatttggtatagtagctcacctc
# tgggtccttggaaaccgcataaaatgaatcctatctataacacagataagagcaagggagcccgaaatggaggtagaccatttttatatgatgggcat
# cttcatcgtgccggtcaagactgtggtgagacatatgggcggcgtttacgtctatttaaaatagaagctctgacacctactgaatacaaagaagttga
# ggttcctttgggtcttaaagagtcaataaagggacggaatgcctggaatggtgcccgcagtcatcaacttgatgtgcagcaactaagcactggggagt
# gggttgcagtaatggatggggaccgagtcccttcaggagatgtaaatcgacggtttattttaggctgtgcatcagttttaggtgttgtaatgctggta
# atagtgtttggtatgctactaggagcagtgaaaggattagttcccttaagttggtgccctcacaatgttggaaagaggagtgacgcttcgttcgattg
# ggaaagatcaagcttgttatctaatagaatgaggctattttgtagtcggttgaacagagcaagctcgtctctccgtgccagaataaagcctaaaacat
# gcagtggaggattggttcttgctgtaatctttatagtcactgtggtgttaatgtgcactggagttaaatacatctatggaggcagcggtgcagaggaa
# gcttacccgttaaacggtcagtactctcagttcactttgttaacaatgacctacgatgctcggctgtggaacttgaaaatgtacgtcaagcattactc
# aaggtgttcttcagtacgtgagatcgttgtagtgtggaataaaggccaacctccagaactgagtgagctcgattcagcagtgccagtgaggataagag
# tagagaaacagaactcactaaacaatcgattcaaagtagatcctttgataaagacacgagcagttcttgaacttgatgatgacattatgatgccttgt
# gatgatgttgaacggggatttaaggtatggcgtgagtaccctgaacgcatcgttggattttacccccggcttgcagatggaaacccactgaaatatag
# agctgagaatcatgctcgcgagcacaatggatacaacatgattcttacaggagctgccttcatggacagcaaaatggctttcgaaaagtactggagca
# atgaagctgcagcaggaagggcagtggtggacaagcttttcaactgtgaggatgtgttgctaaactacttgtatgcaaacgcgagctcttccagtaca
# gttgaatacgtaaaaccagcatgggcaatcgatacttcaaagttttctggcgttgcaattagccggaatacacagactcactatggactcagaagcag
# ttgcctccaaaagttctcagaaatgtatggaagtatatcaggtagaaaatcagaatttcaccatcgaaacgacgggtgggatgtatag]
# protein sequence = [MGTGKDHSGIGAKKNGQLEIWYSSSPLGPWKPHKMNPIYNTDKSKGARNGGRPFLYDGHLHRAGQDCGETYGRRLRLF
# KIEALTPTEYKEVEVPLGLKESIKGRNAWNGARSHQLDVQQLSTGEWVAVMDGDRVPSGDVNRRFILGCASVLGVVMLVIVFGMLLGAVKGLVPLSWC
# PHNVGKRSDASFDWERSSLLSNRMRLFCSRLNRASSSLRARIKPKTCSGGLVLAVIFIVTVVLMCTGVKYIYGGSGAEEAYPLNGQYSQFTLLTMTYD
# ARLWNLKMYVKHYSRCSSVREIVVVWNKGQPPELSELDSAVPVRIRVEKQNSLNNRFKVDPLIKTRAVLELDDDIMMPCDDVERGFKVWREYPERIVG
# FYPRLADGNPLKYRAENHAREHNGYNMILTGAAFMDSKMAFEKYWSNEAAAGRAVVDKLFNCEDVLLNYLYANASSSSTVEYVKPAWAIDTSKFSGVA
# ISRNTQTHYGLRSSCLQKFSEMYGSISGRKSEFHHRNDGWDV]
# end gene g1
###
# start gene g2
scaffold2444	AUGUSTUS	gene	94151	97317	0.01	+	.	g2
scaffold2444	AUGUSTUS	transcript	94151	97317	0.01	+	.	g2.t1
scaffold2444	AUGUSTUS	tss	94151	94151	.	+	.	transcript_id "g2.t1"; gene_id "g2";
scaffold2444	AUGUSTUS	exon	94151	94503	.	+	.	transcript_id "g2.t1"; gene_id "g2";
scaffold2444	AUGUSTUS	start_codon	94321	94323	.	+	0	transcript_id "g2.t1"; gene_id "g2";
scaffold2444	AUGUSTUS	intron	94504	95384	0.94	+	.	transcript_id "g2.t1"; gene_id "g2";
scaffold2444	AUGUSTUS	intron	95566	95672	0.95	+	.	transcript_id "g2.t1"; gene_id "g2";
scaffold2444	AUGUSTUS	intron	95726	96132	0.68	+	.	transcript_id "g2.t1"; gene_id "g2";
scaffold2444	AUGUSTUS	intron	96280	96335	0.83	+	.	transcript_id "g2.t1"; gene_id "g2";
scaffold2444	AUGUSTUS	intron	96460	96573	1	+	.	transcript_id "g2.t1"; gene_id "g2";
scaffold2444	AUGUSTUS	intron	96653	96844	0.96	+	.	transcript_id "g2.t1"; gene_id "g2";
scaffold2444	AUGUSTUS	intron	97011	97149	0.91	+	.	transcript_id "g2.t1"; gene_id "g2";
scaffold2444	AUGUSTUS	CDS	94321	94503	0.86	+	0	transcript_id "g2.t1"; gene_id "g2";
scaffold2444	AUGUSTUS	CDS	95385	95565	0.91	+	0	transcript_id "g2.t1"; gene_id "g2";
scaffold2444	AUGUSTUS	exon	95385	95565	.	+	.	transcript_id "g2.t1"; gene_id "g2";
scaffold2444	AUGUSTUS	CDS	95673	95725	0.97	+	2	transcript_id "g2.t1"; gene_id "g2";
scaffold2444	AUGUSTUS	exon	95673	95725	.	+	.	transcript_id "g2.t1"; gene_id "g2";
scaffold2444	AUGUSTUS	CDS	96133	96279	0.68	+	0	transcript_id "g2.t1"; gene_id "g2";
scaffold2444	AUGUSTUS	exon	96133	96279	.	+	.	transcript_id "g2.t1"; gene_id "g2";
scaffold2444	AUGUSTUS	CDS	96336	96459	0.87	+	0	transcript_id "g2.t1"; gene_id "g2";
scaffold2444	AUGUSTUS	exon	96336	96459	.	+	.	transcript_id "g2.t1"; gene_id "g2";
scaffold2444	AUGUSTUS	CDS	96574	96652	0.99	+	2	transcript_id "g2.t1"; gene_id "g2";
scaffold2444	AUGUSTUS	exon	96574	96652	.	+	.	transcript_id "g2.t1"; gene_id "g2";
scaffold2444	AUGUSTUS	CDS	96845	97010	0.89	+	1	transcript_id "g2.t1"; gene_id "g2";
scaffold2444	AUGUSTUS	exon	96845	97010	.	+	.	transcript_id "g2.t1"; gene_id "g2";
scaffold2444	AUGUSTUS	CDS	97150	97188	0.95	+	0	transcript_id "g2.t1"; gene_id "g2";
scaffold2444	AUGUSTUS	exon	97150	97317	.	+	.	transcript_id "g2.t1"; gene_id "g2";
scaffold2444	AUGUSTUS	stop_codon	97186	97188	.	+	0	transcript_id "g2.t1"; gene_id "g2";
scaffold2444	AUGUSTUS	tts	97317	97317	.	+	.	transcript_id "g2.t1"; gene_id "g2";
# coding sequence = [atgttggcattggtagggggagaaggtgatatggagcaagaatttgatgcaaagctaaagattcagaacaattcagcta
# atactcagagatctaagagctttgcatttagggcaccacaagagaattttacaattcaagattttgaattggggaagatctatggagttggttcttat
# tccaaggttgtcagagcaaaaaagaaagatactgcgaatgtttatgccttgaagatcatggacaagaagttcatcactaaggaaaataagactgctta
# tgtgaaactagagcgtattgtacttgatcagttagatcatcccggtgttgtcagactatttttcacctttcaagacactttttcactgtacatggcgc
# ttgagtcttgtgaaggtggagagctttttgatcaaataacaaggcaagagaggatcatgaacaatgtagttttaactttgtgggtgcagaaaggccgt
# ttgtctgaggatgaggcacgcttttatgcagctgaagttgtagatgctcttgaatatatacatagtatgggattgattcatcgagacattaagttcgc
# ttattggcagccagagaatctgcttcttacttcagatggacatattaaaattgcagactttggcagtgtaaagccaatgcaggatagcagaataacag
# tccttccaaatgctgcatcagatgacaaagcctgtacttttgtgggaacagccgcttatgtccctcctgaagttttaaattcttctcctgcgactttt
# ggaaatgatctttgggcacttggctgcacattgtatcaaatgctttcaggaacttctccgtttaaagatgccagtgaatggctcatcttccagagaat
# cattgccagagatattagattcccaaattatttttcaaatgaagccagagatattattgatcagctgctgtgtggtctctactttaaacaacacgctt
# ccttgaagtga]
# protein sequence = [MLALVGGEGDMEQEFDAKLKIQNNSANTQRSKSFAFRAPQENFTIQDFELGKIYGVGSYSKVVRAKKKDTANVYALKI
# MDKKFITKENKTAYVKLERIVLDQLDHPGVVRLFFTFQDTFSLYMALESCEGGELFDQITRQERIMNNVVLTLWVQKGRLSEDEARFYAAEVVDALEY
# IHSMGLIHRDIKFAYWQPENLLLTSDGHIKIADFGSVKPMQDSRITVLPNAASDDKACTFVGTAAYVPPEVLNSSPATFGNDLWALGCTLYQMLSGTS
# PFKDASEWLIFQRIIARDIRFPNYFSNEARDIIDQLLCGLYFKQHASLK]
# end gene g2
###
# start gene g3
scaffold2444	AUGUSTUS	gene	101301	102809	0.77	+	.	g3
scaffold2444	AUGUSTUS	transcript	101301	102809	0.77	+	.	g3.t1
scaffold2444	AUGUSTUS	tss	101301	101301	.	+	.	transcript_id "g3.t1"; gene_id "g3";
scaffold2444	AUGUSTUS	exon	101301	101619	.	+	.	transcript_id "g3.t1"; gene_id "g3";
scaffold2444	AUGUSTUS	start_codon	101336	101338	.	+	0	transcript_id "g3.t1"; gene_id "g3";
scaffold2444	AUGUSTUS	intron	101620	101717	1	+	.	transcript_id "g3.t1"; gene_id "g3";
scaffold2444	AUGUSTUS	CDS	101336	101619	1	+	0	transcript_id "g3.t1"; gene_id "g3";
scaffold2444	AUGUSTUS	CDS	101718	102522	1	+	1	transcript_id "g3.t1"; gene_id "g3";
scaffold2444	AUGUSTUS	exon	101718	102809	.	+	.	transcript_id "g3.t1"; gene_id "g3";
scaffold2444	AUGUSTUS	stop_codon	102520	102522	.	+	0	transcript_id "g3.t1"; gene_id "g3";
scaffold2444	AUGUSTUS	tts	102809	102809	.	+	.	transcript_id "g3.t1"; gene_id "g3";
# coding sequence = [atggcggcaaccaaattgcttacaatctccatagcacttgctgctctttctgcatcagcagcaactataggtgttgtgt
# tttggagaagaaagacaagagctgatgaggagaaaatccgagagttggaaagatctttgaaggctgcattgcaaaactgtggtgctgagaggcaaggc
# cgcattagagctcaacaggcattgaggaaagttgccaactcaaatgattttaacaattcatatcctttggcacctattgcaatcactcggtcatgttt
# ctccacgaggaatgggactccgaggcaacctttggttgtaccacttgctaaagcatgtctagtatttgatccaactcgagttccacctgcatctcttg
# aaggtcttgaaggctattcacattgttggataatttacgtctttcatctaaatacggatcttgacaagttatggaaacatccatcgcggtctaagttc
# aaggcaaaggtaagagtaccaaggctgaaaggagaaaggatgggggtctttgcaacaagatctcctcatcgcccatgccctataggcctcactgttgc
# aaaggttgatattgtggatgggaacaaagttttcatttctggtgttgatttagttgatggaactcccgtccttgacatcaagccatatcttccatact
# gtgatagcatccctggtgcaatggtccccgattgggtaaaggcggacaatatgttagctataacatctgttaacttctctcacgacttctctgcttct
# ctgaaccattattggtcaagaaaattacaaaagaagaagaaaaccgagatattactttatacatctcctactgagtttcaaaaattgattcatcaagt
# tctgtcatgggatatacgatcagtatctcagaggattcgacctcataagactgaaaatagcagcatgaataatgcaacgcttgaagatgacgacagtc
# aagaggaagttcatttttctgatgatattgtttaccaccttattttggaaggccttgacacctcctacaaaattgactatgatggcaatgttcatgtc
# gaaaagattgaaccttgtactccaaactga]
# protein sequence = [MAATKLLTISIALAALSASAATIGVVFWRRKTRADEEKIRELERSLKAALQNCGAERQGRIRAQQALRKVANSNDFNN
# SYPLAPIAITRSCFSTRNGTPRQPLVVPLAKACLVFDPTRVPPASLEGLEGYSHCWIIYVFHLNTDLDKLWKHPSRSKFKAKVRVPRLKGERMGVFAT
# RSPHRPCPIGLTVAKVDIVDGNKVFISGVDLVDGTPVLDIKPYLPYCDSIPGAMVPDWVKADNMLAITSVNFSHDFSASLNHYWSRKLQKKKKTEILL
# YTSPTEFQKLIHQVLSWDIRSVSQRIRPHKTENSSMNNATLEDDDSQEEVHFSDDIVYHLILEGLDTSYKIDYDGNVHVEKIEPCTPN]
# end gene g3
###
# start gene g4
scaffold2444	AUGUSTUS	gene	102849	121646	0.01	-	.	g4
scaffold2444	AUGUSTUS	transcript	102849	121646	0.01	-	.	g4.t1
scaffold2444	AUGUSTUS	tts	102849	102849	.	-	.	transcript_id "g4.t1"; gene_id "g4";
scaffold2444	AUGUSTUS	exon	102849	103179	.	-	.	transcript_id "g4.t1"; gene_id "g4";
scaffold2444	AUGUSTUS	stop_codon	103099	103101	.	-	0	transcript_id "g4.t1"; gene_id "g4";
scaffold2444	AUGUSTUS	intron	103180	103283	0.98	-	.	transcript_id "g4.t1"; gene_id "g4";
scaffold2444	AUGUSTUS	intron	103383	104956	0.21	-	.	transcript_id "g4.t1"; gene_id "g4";
scaffold2444	AUGUSTUS	intron	105026	105092	0.89	-	.	transcript_id "g4.t1"; gene_id "g4";
scaffold2444	AUGUSTUS	intron	105115	105513	0.37	-	.	transcript_id "g4.t1"; gene_id "g4";
scaffold2444	AUGUSTUS	intron	105606	105788	0.93	-	.	transcript_id "g4.t1"; gene_id "g4";
scaffold2444	AUGUSTUS	intron	105905	105989	1	-	.	transcript_id "g4.t1"; gene_id "g4";
scaffold2444	AUGUSTUS	intron	106135	106770	0.01	-	.	transcript_id "g4.t1"; gene_id "g4";
scaffold2444	AUGUSTUS	intron	106798	107174	0.01	-	.	transcript_id "g4.t1"; gene_id "g4";
scaffold2444	AUGUSTUS	intron	107190	118199	0.01	-	.	transcript_id "g4.t1"; gene_id "g4";
scaffold2444	AUGUSTUS	intron	118305	119806	0.01	-	.	transcript_id "g4.t1"; gene_id "g4";
scaffold2444	AUGUSTUS	intron	119846	121491	0.01	-	.	transcript_id "g4.t1"; gene_id "g4";
scaffold2444	AUGUSTUS	CDS	103099	103179	0.99	-	0	transcript_id "g4.t1"; gene_id "g4";
scaffold2444	AUGUSTUS	CDS	103284	103382	0.98	-	0	transcript_id "g4.t1"; gene_id "g4";
scaffold2444	AUGUSTUS	exon	103284	103382	.	-	.	transcript_id "g4.t1"; gene_id "g4";
scaffold2444	AUGUSTUS	CDS	104957	105025	0.98	-	0	transcript_id "g4.t1"; gene_id "g4";
scaffold2444	AUGUSTUS	exon	104957	105025	.	-	.	transcript_id "g4.t1"; gene_id "g4";
scaffold2444	AUGUSTUS	CDS	105093	105114	0.37	-	1	transcript_id "g4.t1"; gene_id "g4";
scaffold2444	AUGUSTUS	exon	105093	105114	.	-	.	transcript_id "g4.t1"; gene_id "g4";
scaffold2444	AUGUSTUS	CDS	105514	105605	0.92	-	0	transcript_id "g4.t1"; gene_id "g4";
scaffold2444	AUGUSTUS	exon	105514	105605	.	-	.	transcript_id "g4.t1"; gene_id "g4";
scaffold2444	AUGUSTUS	CDS	105789	105904	0.99	-	2	transcript_id "g4.t1"; gene_id "g4";
scaffold2444	AUGUSTUS	exon	105789	105904	.	-	.	transcript_id "g4.t1"; gene_id "g4";
scaffold2444	AUGUSTUS	CDS	105990	106134	0.01	-	0	transcript_id "g4.t1"; gene_id "g4";
scaffold2444	AUGUSTUS	exon	105990	106134	.	-	.	transcript_id "g4.t1"; gene_id "g4";
scaffold2444	AUGUSTUS	CDS	106771	106797	0.01	-	0	transcript_id "g4.t1"; gene_id "g4";
scaffold2444	AUGUSTUS	exon	106771	106797	.	-	.	transcript_id "g4.t1"; gene_id "g4";
scaffold2444	AUGUSTUS	CDS	107175	107189	0.01	-	0	transcript_id "g4.t1"; gene_id "g4";
scaffold2444	AUGUSTUS	exon	107175	107189	.	-	.	transcript_id "g4.t1"; gene_id "g4";
scaffold2444	AUGUSTUS	CDS	118200	118304	0.01	-	0	transcript_id "g4.t1"; gene_id "g4";
scaffold2444	AUGUSTUS	exon	118200	118304	.	-	.	transcript_id "g4.t1"; gene_id "g4";
scaffold2444	AUGUSTUS	CDS	119807	119845	0.01	-	0	transcript_id "g4.t1"; gene_id "g4";
scaffold2444	AUGUSTUS	exon	119807	119845	.	-	.	transcript_id "g4.t1"; gene_id "g4";
scaffold2444	AUGUSTUS	CDS	121492	121503	0.01	-	0	transcript_id "g4.t1"; gene_id "g4";
scaffold2444	AUGUSTUS	exon	121492	121646	.	-	.	transcript_id "g4.t1"; gene_id "g4";
scaffold2444	AUGUSTUS	start_codon	121501	121503	.	-	0	transcript_id "g4.t1"; gene_id "g4";
scaffold2444	AUGUSTUS	tss	121646	121646	.	-	.	transcript_id "g4.t1"; gene_id "g4";
scaffold2444	AUGUSTUS	protein_match	103102	103179	7.41	-	0	target "unknown_E[17..42]"; target_start 231; transcript_id "g4.t1"; gene_id "g4";
scaffold2444	AUGUSTUS	protein_match	103284	103331	5.74	-	0	target "unknown_E[1..16]"; target_start 231; transcript_id "g4.t1"; gene_id "g4";
scaffold2444	AUGUSTUS	protein_match	103362	103382	9.53	-	0	target "unknown_D[100..106]"; target_start 115; transcript_id "g4.t1"; gene_id "g4";
scaffold2444	AUGUSTUS	protein_match	104957	105025	8.64	-	0	target "unknown_D[77..99]"; target_start 115; transcript_id "g4.t1"; gene_id "g4";
scaffold2444	AUGUSTUS	protein_match	105093	105114	8.65	-	1	target "unknown_D[69..76]"; target_start 115; transcript_id "g4.t1"; gene_id "g4";
scaffold2444	AUGUSTUS	protein_match	105514	105605	6.06	-	0	target "unknown_D[39..69]"; target_start 115; transcript_id "g4.t1"; gene_id "g4";
scaffold2444	AUGUSTUS	protein_match	105789	105902	7.54	-	0	target "unknown_D[1..38]"; target_start 115; transcript_id "g4.t1"; gene_id "g4";
scaffold2444	AUGUSTUS	protein_match	106018	106119	5.33	-	0	target "unknown_C[1..34]"; target_start 71; transcript_id "g4.t1"; gene_id "g4";
scaffold2444	AUGUSTUS	protein_match	106129	106134	1.56	-	0	target "unknown_B[30..31]"; target_start 37; transcript_id "g4.t1"; gene_id "g4";
scaffold2444	AUGUSTUS	protein_match	106771	106797	1.95	-	0	target "unknown_B[21..29]"; target_start 37; transcript_id "g4.t1"; gene_id "g4";
scaffold2444	AUGUSTUS	protein_match	107175	107189	3.01	-	0	target "unknown_B[16..20]"; target_start 37; transcript_id "g4.t1"; gene_id "g4";
scaffold2444	AUGUSTUS	protein_match	118200	118244	1.22	-	0	target "unknown_B[1..15]"; target_start 37; transcript_id "g4.t1"; gene_id "g4";
scaffold2444	AUGUSTUS	protein_match	118296	118304	0.827	-	0	target "unknown_A[18..20]"; target_start 0; transcript_id "g4.t1"; gene_id "g4";
scaffold2444	AUGUSTUS	protein_match	119807	119845	1.13	-	0	target "unknown_A[5..17]"; target_start 0; transcript_id "g4.t1"; gene_id "g4";
scaffold2444	AUGUSTUS	protein_match	121492	121503	1.88	-	0	target "unknown_A[1..4]"; target_start 0; transcript_id "g4.t1"; gene_id "g4";
# coding sequence = [atggtacgacatgtacctgctacctccagcttgtatagaaccaactatcggcttactgatggagcgatcggagtgtgga
# ggagttacaaggaccggcggcgagaagacggcgagctcggagtagcgacggagctcggaaaatcaacggatgacgaagttgagaatcgtgagggtttc
# ccttccggccgagctcgcccggtagatggcgatgattatggaagtgtaaccacagctgtaaacgtaggtcctaacattaaagctactgcagtctcaca
# gatggaggcagcaattgatgcattatcacgagaattgaccaagctgcgaactggaagagcatcggctggaatgcttgatcatatcatcgttgattcag
# gaggtgttaagacacctctttgcaggatggctgtcatttcagtgctagacccaaaaaccttgtcagtgaatccttatgatccagattccctcaaagag
# ttggagaaagccattatttcatctccattggggttaaatcctcaatccgacaaccagagattaattgtaccaatacctccgttgactaaggagcatgt
# gcaggctgtgtgcaaagtggttgcgaaatcatctgaagacgttaagcaaagtataagacgagcacgccagaaggctttggacacgataaagaaatctg
# tgcccaagaagaaagacaaagacaagtcagcttcagctttctcagaagacgatgcaaaaagactggagaaggaaattgatgacttgacaaaaaagttt
# attaagtcagcagaagatatgtgcaagtcaaaggacaaagaaataactagcagttga]
# protein sequence = [MVRHVPATSSLYRTNYRLTDGAIGVWRSYKDRRREDGELGVATELGKSTDDEVENREGFPSGRARPVDGDDYGSVTTA
# VNVGPNIKATAVSQMEAAIDALSRELTKLRTGRASAGMLDHIIVDSGGVKTPLCRMAVISVLDPKTLSVNPYDPDSLKELEKAIISSPLGLNPQSDNQ
# RLIVPIPPLTKEHVQAVCKVVAKSSEDVKQSIRRARQKALDTIKKSVPKKKDKDKSASAFSEDDAKRLEKEIDDLTKKFIKSAEDMCKSKDKEITSS]
# sequence of block unknown_E   231 [SASAFSEDDAKRLEKEIDDLTKKFIKSAEDMCKSKDKEITSS] 273
# sequence of block unknown_D   115 [MLDHIIVDSGGVKTPLCRMAVISVLDPKTLSVNPYDPDSLKELEKAIISSPLGLNPQSDNQRLIVPIPPLTKEHVQAVCKVVAKSSEDVKQSIRRARQKALDTIKK] 221
# sequence of block unknown_C    71 [YGSVTTAVNVGPNIKATAVSQMEAAIDALSRELT] 105
# sequence of block unknown_B    37 [ELGVATELGKSTDDEVENREGFPSGRARPVD] 68
# sequence of block unknown_A     0 [MVRHVPATSSLYRTNYRLTD] 20
# end gene g4
###
# command line:
# augustus --codingseq=1 --proteinprofile=/home/pgsb/tetiana.nosenko/lineages/embryophyta_odb9/prfl/EOG09360LPP.prfl --predictionStart=87236 --predictionEnd=124372 --species=arabidopsis ./tmp/scaffold2444Schil_BUSCO_geno_206160443_.temp
```
