## Supplementary material for "The *de novo* reference genome and transcriptome assemblies of the wild tomato species *Solanum chilense*": EOG09360LPQ.out.1

```
# Please cite: Mario Stanke, Mark Diekhans, Robert Baertsch, David Haussler (2008),
# Using native and syntenically mapped cDNA alignments to improve de novo gene finding
# Bioinformatics 24: 637-644, doi 10.1093/bioinformatics/btn013
# No extrinsic information on sequences given.
# Using protein profile unknown
# --[10..96]--> unknown_B (48) <--[0..4]--> unknown_C (15) <--[6..16]--> unknown_E (103) <--[0..4]--
# arabidopsis version. Using default transition matrix.
# We have hints for 0 sequences and for 0 of the sequences in the input set.
#
# ----- prediction on sequence number 1 (length = 27291, name = scaffold5954) -----
#
# Constraints/Hints:
# (none)
# Predicted genes for sequence number 1 on both strands
# start gene g1
scaffold5954	AUGUSTUS	gene	1246	5683	0.05	+	.	g1
scaffold5954	AUGUSTUS	transcript	1246	5683	0.05	+	.	g1.t1
scaffold5954	AUGUSTUS	tss	1246	1246	.	+	.	transcript_id "g1.t1"; gene_id "g1";
scaffold5954	AUGUSTUS	exon	1246	1311	.	+	.	transcript_id "g1.t1"; gene_id "g1";
scaffold5954	AUGUSTUS	exon	3656	3850	.	+	.	transcript_id "g1.t1"; gene_id "g1";
scaffold5954	AUGUSTUS	start_codon	3660	3662	.	+	0	transcript_id "g1.t1"; gene_id "g1";
scaffold5954	AUGUSTUS	intron	3851	3995	0.72	+	.	transcript_id "g1.t1"; gene_id "g1";
scaffold5954	AUGUSTUS	CDS	3660	3850	0.79	+	0	transcript_id "g1.t1"; gene_id "g1";
scaffold5954	AUGUSTUS	CDS	3996	5271	0.72	+	1	transcript_id "g1.t1"; gene_id "g1";
scaffold5954	AUGUSTUS	exon	3996	5683	.	+	.	transcript_id "g1.t1"; gene_id "g1";
scaffold5954	AUGUSTUS	stop_codon	5269	5271	.	+	0	transcript_id "g1.t1"; gene_id "g1";
scaffold5954	AUGUSTUS	tts	5683	5683	.	+	.	transcript_id "g1.t1"; gene_id "g1";
# coding sequence = [atgggattgtacgacaacgattacctattggaggtttctgaattttcatgtgcgttggaattagtctgcttcatccgta
# gtgatctcaatgatgcagctgagaataaacttaacttctcgtgccagacgaacagtgaagccacaacccttaaacatcccgacatgctgaagcacagt
# tttgttggagccggattattaggtcaaggcaactttgctaaggtttattacggaaggaatcttgaaacgggacagagtgtagctgttaaggtaattga
# caaagagaaggttcttaaggccggactgattgaacagacgaagagagagatatccgttatggcactagttgaacatccaaatgttctacagctatacg
# aggtcatggcaactaaatctaagatttatttagtcattgaacatgccaaaggcggtgagcttttcaaaaagttgacaaaggggaggctcaaggaaaaa
# ttagctaggaagtactttcagcaattgattagcgctgttgaatgttgccacagtcgagatgtttatcaccgtgatctgaaaccagaaaatgtgcttct
# agatgaggatggaaatcttaaggtatcagactttggattaagcgccttggctgagtctaagaggcaggacggcttactccacacaacatgtggaaccc
# cagcttacgttgcacctgaggtgattagtcgaaaaggatatgatggcgccaaagctgatatctggtcttgtggggtgatcttatttgttttgctagcc
# ggttatcttccattccaagactcaaatcttatggagatttataggaagataaagcaggctgagttcaaatgtcctaattggttccctccagaggtgcg
# gagattactttctaaaatccttgatccaaaccctcgtacaaggatttccatcgcaaagataaaggaaagctcatggttcaagaaaggtttcgagtcta
# gaaacacggtaaccaaagtagaagaaaaggaaaagtttagcctagacgccaacgctacacataatagtatctctccctcagtgtcaaagctagagttg
# ctaaaaccgacaaatctaaatgcatttgatataatctctctttcaagtggatttgacttgtccggtttattcataacaaaggatcagaaggaagactt
# gcagttcatttccgcaaagcctacctcttctatcatgtccaaactcgaggaagttgggaggaatcttaagctggaagtaatgaagaaagaagctggat
# ttatgagattggagggatcgagtgaaggtagatacgagactttgtccatcgatgctgaaatatctgaaattactccgtccttccacttagttgagctg
# aaaaagtcgtatggtgacaaggcagagtaccaaaaattgctgaaacaagttataagacctgctcttgaggaaattgtttgggcttggcaaggcgagca
# gccagctaatcgttag]
# protein sequence = [MGLYDNDYLLEVSEFSCALELVCFIRSDLNDAAENKLNFSCQTNSEATTLKHPDMLKHSFVGAGLLGQGNFAKVYYGR
# NLETGQSVAVKVIDKEKVLKAGLIEQTKREISVMALVEHPNVLQLYEVMATKSKIYLVIEHAKGGELFKKLTKGRLKEKLARKYFQQLISAVECCHSR
# DVYHRDLKPENVLLDEDGNLKVSDFGLSALAESKRQDGLLHTTCGTPAYVAPEVISRKGYDGAKADIWSCGVILFVLLAGYLPFQDSNLMEIYRKIKQ
# AEFKCPNWFPPEVRRLLSKILDPNPRTRISIAKIKESSWFKKGFESRNTVTKVEEKEKFSLDANATHNSISPSVSKLELLKPTNLNAFDIISLSSGFD
# LSGLFITKDQKEDLQFISAKPTSSIMSKLEEVGRNLKLEVMKKEAGFMRLEGSSEGRYETLSIDAEISEITPSFHLVELKKSYGDKAEYQKLLKQVIR
# PALEEIVWAWQGEQPANR]
# end gene g1
###
# start gene g2
scaffold5954	AUGUSTUS	gene	5883	7811	0.79	-	.	g2
scaffold5954	AUGUSTUS	transcript	5883	7811	0.79	-	.	g2.t1
scaffold5954	AUGUSTUS	tts	5883	5883	.	-	.	transcript_id "g2.t1"; gene_id "g2";
scaffold5954	AUGUSTUS	exon	5883	7811	.	-	.	transcript_id "g2.t1"; gene_id "g2";
scaffold5954	AUGUSTUS	stop_codon	6193	6195	.	-	0	transcript_id "g2.t1"; gene_id "g2";
scaffold5954	AUGUSTUS	CDS	6193	7767	1	-	0	transcript_id "g2.t1"; gene_id "g2";
scaffold5954	AUGUSTUS	start_codon	7765	7767	.	-	0	transcript_id "g2.t1"; gene_id "g2";
scaffold5954	AUGUSTUS	tss	7811	7811	.	-	.	transcript_id "g2.t1"; gene_id "g2";
# coding sequence = [atgggaagttttgggaaattggggcattggcctctacttgcatttagtttagcaatttgcttagtagccagcactgttg
# ttgctgattactcttatggttacacttctccctctccttcaaagtactacaagtcgccttctccgtctaaacatcatgtgccctcttcttactacaag
# aaaccaataaaacatgttgaacattatccatcacattactacaagtcgactgttccatcaaagtaccatagctattcatataaacattctccatccca
# ctattacaagtcgcctgctccttcaaagtatcataatcatgtaacggtcacttataaacattctccgtcacactattacaaatcacctgctctttcaa
# agtataactacaagtcccaatcgccaattaagtattacaagtctcatgttccttcagtaccatactacaaaccatctccgtcttactacaaatcttct
# ccacctccaccaccaaaatacattgagaaatcaccaacttactataagtcacctcctccaccttactacaaaccatctccatcttataaatctcctcc
# acctccaccaaagtacgttgagaagtcaccaacatactataaatcacctcccccaccatactacaaaccatctccatcttactacaaatcctctccac
# ctccaccaaagtacgttgagaaatcaccagcttactacaagtcgccccctccaccatactacaagccttctccatcttactacaaatctccaccacct
# ccaccaaagtatgtcgagaaatctccagcttactacaagtcaccccctccaccatactacaagccatctccatcttactacaaatcctctccacctcc
# accaaagtatgttgagaaatcaccagcctactacaagtcaccccctccaccatactacaagccatctccatcttactacaaatcccctccacctccac
# caaagtatgtcgagaaatcaccagcctactacaagtcaccccctccaccatactacaagccatctccatcttactacaaatcccctccacctcctcca
# aaatacattgagaagtcaccagcctattacaagtcaccccctccaccgtactacaagccatctccatcttactataaatcccctccacctccaccaaa
# gtacgtcgagaaatcatcaacctactacaagtcaccccctccaccatactacaagtcgtctccgtcttactataaatcccctccacctccaccaaagt
# acattgagaagtcaccaacctactacaagtcaccccctccaccatactacaaaccatctccatcttattacaaatcctctccaccaccaccaaagtac
# atcgagaagttaccagtctactacaagtcacctcctccaaagtatatcgagaagtcaccagtctactataagtcaccccctccaccgtactacagctc
# accaccaccaccagttacaaactactacaagcaaacacccacgtatgcctcacctcctccaccagcaaagtaccaacaaactcccacctatagttcac
# ctccacccccaccaacctactattga]
# protein sequence = [MGSFGKLGHWPLLAFSLAICLVASTVVADYSYGYTSPSPSKYYKSPSPSKHHVPSSYYKKPIKHVEHYPSHYYKSTVP
# SKYHSYSYKHSPSHYYKSPAPSKYHNHVTVTYKHSPSHYYKSPALSKYNYKSQSPIKYYKSHVPSVPYYKPSPSYYKSSPPPPPKYIEKSPTYYKSPP
# PPYYKPSPSYKSPPPPPKYVEKSPTYYKSPPPPYYKPSPSYYKSSPPPPKYVEKSPAYYKSPPPPYYKPSPSYYKSPPPPPKYVEKSPAYYKSPPPPY
# YKPSPSYYKSSPPPPKYVEKSPAYYKSPPPPYYKPSPSYYKSPPPPPKYVEKSPAYYKSPPPPYYKPSPSYYKSPPPPPKYIEKSPAYYKSPPPPYYK
# PSPSYYKSPPPPPKYVEKSSTYYKSPPPPYYKSSPSYYKSPPPPPKYIEKSPTYYKSPPPPYYKPSPSYYKSSPPPPKYIEKLPVYYKSPPPKYIEKS
# PVYYKSPPPPYYSSPPPPVTNYYKQTPTYASPPPPAKYQQTPTYSSPPPPPTYY]
# end gene g2
###
# start gene g3
scaffold5954	AUGUSTUS	gene	10886	16911	0.01	-	.	g3
scaffold5954	AUGUSTUS	transcript	10886	16911	0.01	-	.	g3.t1
scaffold5954	AUGUSTUS	tts	10886	10886	.	-	.	transcript_id "g3.t1"; gene_id "g3";
scaffold5954	AUGUSTUS	exon	10886	11084	.	-	.	transcript_id "g3.t1"; gene_id "g3";
scaffold5954	AUGUSTUS	stop_codon	11013	11015	.	-	0	transcript_id "g3.t1"; gene_id "g3";
scaffold5954	AUGUSTUS	intron	11085	13278	0.02	-	.	transcript_id "g3.t1"; gene_id "g3";
scaffold5954	AUGUSTUS	intron	13349	14122	0.91	-	.	transcript_id "g3.t1"; gene_id "g3";
scaffold5954	AUGUSTUS	intron	14198	14282	1	-	.	transcript_id "g3.t1"; gene_id "g3";
scaffold5954	AUGUSTUS	intron	14379	14475	0.93	-	.	transcript_id "g3.t1"; gene_id "g3";
scaffold5954	AUGUSTUS	intron	14579	14658	1	-	.	transcript_id "g3.t1"; gene_id "g3";
scaffold5954	AUGUSTUS	intron	14708	16654	0.83	-	.	transcript_id "g3.t1"; gene_id "g3";
scaffold5954	AUGUSTUS	CDS	11013	11084	0.16	-	0	transcript_id "g3.t1"; gene_id "g3";
scaffold5954	AUGUSTUS	CDS	13279	13348	0.9	-	1	transcript_id "g3.t1"; gene_id "g3";
scaffold5954	AUGUSTUS	exon	13279	13348	.	-	.	transcript_id "g3.t1"; gene_id "g3";
scaffold5954	AUGUSTUS	CDS	14123	14197	0.98	-	1	transcript_id "g3.t1"; gene_id "g3";
scaffold5954	AUGUSTUS	exon	14123	14197	.	-	.	transcript_id "g3.t1"; gene_id "g3";
scaffold5954	AUGUSTUS	CDS	14283	14378	0.93	-	1	transcript_id "g3.t1"; gene_id "g3";
scaffold5954	AUGUSTUS	exon	14283	14378	.	-	.	transcript_id "g3.t1"; gene_id "g3";
scaffold5954	AUGUSTUS	CDS	14476	14578	1	-	2	transcript_id "g3.t1"; gene_id "g3";
scaffold5954	AUGUSTUS	exon	14476	14578	.	-	.	transcript_id "g3.t1"; gene_id "g3";
scaffold5954	AUGUSTUS	CDS	14659	14707	0.89	-	0	transcript_id "g3.t1"; gene_id "g3";
scaffold5954	AUGUSTUS	exon	14659	14707	.	-	.	transcript_id "g3.t1"; gene_id "g3";
scaffold5954	AUGUSTUS	CDS	16655	16768	0.97	-	0	transcript_id "g3.t1"; gene_id "g3";
scaffold5954	AUGUSTUS	exon	16655	16911	.	-	.	transcript_id "g3.t1"; gene_id "g3";
scaffold5954	AUGUSTUS	start_codon	16766	16768	.	-	0	transcript_id "g3.t1"; gene_id "g3";
scaffold5954	AUGUSTUS	tss	16911	16911	.	-	.	transcript_id "g3.t1"; gene_id "g3";
scaffold5954	AUGUSTUS	protein_match	11016	11084	6.5	-	0	target "unknown_E[81..103]"; target_start 89; transcript_id "g3.t1"; gene_id "g3";
scaffold5954	AUGUSTUS	protein_match	13279	13348	5.52	-	1	target "unknown_E[57..80]"; target_start 89; transcript_id "g3.t1"; gene_id "g3";
scaffold5954	AUGUSTUS	protein_match	14123	14197	9.71	-	1	target "unknown_E[32..57]"; target_start 89; transcript_id "g3.t1"; gene_id "g3";
scaffold5954	AUGUSTUS	protein_match	14283	14377	6.99	-	0	target "unknown_E[1..32]"; target_start 89; transcript_id "g3.t1"; gene_id "g3";
scaffold5954	AUGUSTUS	protein_match	14496	14540	6.58	-	0	target "unknown_C[1..15]"; target_start 67; transcript_id "g3.t1"; gene_id "g3";
scaffold5954	AUGUSTUS	protein_match	14553	14578	9.75	-	2	target "unknown_B[40..48]"; target_start 15; transcript_id "g3.t1"; gene_id "g3";
scaffold5954	AUGUSTUS	protein_match	14659	14707	10.1	-	0	target "unknown_B[24..40]"; target_start 15; transcript_id "g3.t1"; gene_id "g3";
scaffold5954	AUGUSTUS	protein_match	16655	16723	6.87	-	0	target "unknown_B[1..23]"; target_start 15; transcript_id "g3.t1"; gene_id "g3";
# coding sequence = [atggccagcggcggagaaaattcagttacgtttcagttaactccgtcgagcttgttgaagattcaaaaaggtgatatta
# ctcgctggtccatagatggatcctctgacgctattgtcaatcctgcgaatgagagaatgttgggtggtggtggtgctgatggagccatacatcgagct
# gctggtccagaattacgagatgcatgctataaagtacgagaggtacagcctggaattcgctgtccaacaggagaagcaaggattacccctggtttcag
# attgccagcttctcatgtaatccacactgttggaccagtatatgatgctaacccgaatcctaaagcctccttgacaaatgcatatagaaatagcctgc
# gtgtggcaaaagagaacaacattcagtatatagcttttcctgccatatcatgtggggtctttggatatccttatgatgaagctgccactgtggctata
# tctactgtcaaagaatttggcagtgaccttaaagaggtacactttgtgctattttcagatgaaatttatgatgcatgggtgacagcagcgaatgaaca
# gttgaattga]
# protein sequence = [MASGGENSVTFQLTPSSLLKIQKGDITRWSIDGSSDAIVNPANERMLGGGGADGAIHRAAGPELRDACYKVREVQPGI
# RCPTGEARITPGFRLPASHVIHTVGPVYDANPNPKASLTNAYRNSLRVAKENNIQYIAFPAISCGVFGYPYDEAATVAISTVKEFGSDLKEVHFVLFS
# DEIYDAWVTAANEQLN]
# sequence of block unknown_E    89 [GFRLPASHVIHTVGPVYDANPNPKASLTNAYRNSLRVAKENNIQYIAFPAISCGVFGYPYDEAATVAISTVKEFGSDLKEVHFVLFSDEIYDAWVTAANEQLN] 192
# sequence of block unknown_C    67 [CYKVREVQPGIRCPT] 82
# sequence of block unknown_B    15 [SSLLKIQKGDITRWSIDGSSDAIVNPANERMLGGGGADGAIHRAAGPE] 63
# end gene g3
###
# start gene g4
scaffold5954	AUGUSTUS	gene	24292	26281	0.06	-	.	g4
scaffold5954	AUGUSTUS	transcript	24292	26281	0.06	-	.	g4.t1
scaffold5954	AUGUSTUS	tts	24292	24292	.	-	.	transcript_id "g4.t1"; gene_id "g4";
scaffold5954	AUGUSTUS	exon	24292	24582	.	-	.	transcript_id "g4.t1"; gene_id "g4";
scaffold5954	AUGUSTUS	stop_codon	24421	24423	.	-	0	transcript_id "g4.t1"; gene_id "g4";
scaffold5954	AUGUSTUS	intron	24583	24671	0.96	-	.	transcript_id "g4.t1"; gene_id "g4";
scaffold5954	AUGUSTUS	intron	24899	25744	0.99	-	.	transcript_id "g4.t1"; gene_id "g4";
scaffold5954	AUGUSTUS	intron	25901	26033	0.83	-	.	transcript_id "g4.t1"; gene_id "g4";
scaffold5954	AUGUSTUS	CDS	24421	24582	0.98	-	0	transcript_id "g4.t1"; gene_id "g4";
scaffold5954	AUGUSTUS	CDS	24672	24898	0.96	-	2	transcript_id "g4.t1"; gene_id "g4";
scaffold5954	AUGUSTUS	exon	24672	24898	.	-	.	transcript_id "g4.t1"; gene_id "g4";
scaffold5954	AUGUSTUS	CDS	25745	25900	0.92	-	2	transcript_id "g4.t1"; gene_id "g4";
scaffold5954	AUGUSTUS	exon	25745	25900	.	-	.	transcript_id "g4.t1"; gene_id "g4";
scaffold5954	AUGUSTUS	CDS	26034	26070	0.79	-	0	transcript_id "g4.t1"; gene_id "g4";
scaffold5954	AUGUSTUS	exon	26034	26281	.	-	.	transcript_id "g4.t1"; gene_id "g4";
scaffold5954	AUGUSTUS	start_codon	26068	26070	.	-	0	transcript_id "g4.t1"; gene_id "g4";
scaffold5954	AUGUSTUS	tss	26281	26281	.	-	.	transcript_id "g4.t1"; gene_id "g4";
# coding sequence = [atgaaagatgtttgtatgccacgcaagctaaaaaaaagaataacagacatagagatacattttctccaaattaaattca
# cagctattggagtttacttggatccagaaattgtgactcatttgcaacaatggaagggcaaaacaggggcagaactaactgaaaatgatgaattcttt
# gaggctattgtgaatgctctagttgacaagttcttgagagtagtagtgatcaaagagatcaaaggttcacagtatggtgtgcagctagagagtgctat
# acgcgatcgcttagcagaagtcgataagtatgaagaagaagaggaagaagcactcgaaaaaatcgttgaatttttccagtctaagtatttcaagaaag
# attcagtaataacatattattttccaggtgcttctgggagtgcaaagatatcgttcgcgatagaaggtaaggaagacttggaaattgaagtggaaaat
# gcaaatgttgtagagatgatgaagaaatggtacttaggtggaactaggggagtgtcacctacaactatttcttctttggctaacaacatttgtgttga
# attgtctaaataa]
# protein sequence = [MKDVCMPRKLKKRITDIEIHFLQIKFTAIGVYLDPEIVTHLQQWKGKTGAELTENDEFFEAIVNALVDKFLRVVVIKE
# IKGSQYGVQLESAIRDRLAEVDKYEEEEEEALEKIVEFFQSKYFKKDSVITYYFPGASGSAKISFAIEGKEDLEIEVENANVVEMMKKWYLGGTRGVS
# PTTISSLANNICVELSK]
# end gene g4
###
# command line:
# augustus --codingseq=1 --proteinprofile=/home/pgsb/tetiana.nosenko/lineages/embryophyta_odb9/prfl/EOG09360LPQ.prfl --predictionStart=0 --predictionEnd=32856 --species=arabidopsis ./tmp/scaffold5954Schil_BUSCO_geno_206160443_.temp
```
