## Supplementary material for "The *de novo* reference genome and transcriptome assemblies of the wild tomato species *Solanum chilense*": EOG09360LR9.out.1

```
# Please cite: Mario Stanke, Mark Diekhans, Robert Baertsch, David Haussler (2008),
# Using native and syntenically mapped cDNA alignments to improve de novo gene finding
# Bioinformatics 24: 637-644, doi 10.1093/bioinformatics/btn013
# No extrinsic information on sequences given.
# Using protein profile unknown
# --[9..61]--> unknown_A (63) <--[0..1]--> unknown_B (128) <--[0..3]--> unknown_C (10) <--[0..151]--
# arabidopsis version. Using default transition matrix.
# We have hints for 0 sequences and for 0 of the sequences in the input set.
#
# ----- prediction on sequence number 1 (length = 21465, name = scaffold6745) -----
#
# Constraints/Hints:
# (none)
# Predicted genes for sequence number 1 on both strands
# start gene g1
scaffold6745	AUGUSTUS	gene	2476	10210	0.04	+	.	g1
scaffold6745	AUGUSTUS	transcript	2476	10210	0.04	+	.	g1.t1
scaffold6745	AUGUSTUS	intron	2476	2878	0.6	+	.	transcript_id "g1.t1"; gene_id "g1";
scaffold6745	AUGUSTUS	intron	2998	3079	0.97	+	.	transcript_id "g1.t1"; gene_id "g1";
scaffold6745	AUGUSTUS	intron	3386	3745	0.99	+	.	transcript_id "g1.t1"; gene_id "g1";
scaffold6745	AUGUSTUS	intron	3834	3925	1	+	.	transcript_id "g1.t1"; gene_id "g1";
scaffold6745	AUGUSTUS	intron	4032	4121	0.98	+	.	transcript_id "g1.t1"; gene_id "g1";
scaffold6745	AUGUSTUS	intron	4236	4858	0.7	+	.	transcript_id "g1.t1"; gene_id "g1";
scaffold6745	AUGUSTUS	intron	5023	5132	1	+	.	transcript_id "g1.t1"; gene_id "g1";
scaffold6745	AUGUSTUS	intron	5248	5857	0.65	+	.	transcript_id "g1.t1"; gene_id "g1";
scaffold6745	AUGUSTUS	intron	6083	6189	1	+	.	transcript_id "g1.t1"; gene_id "g1";
scaffold6745	AUGUSTUS	intron	6449	7007	0.3	+	.	transcript_id "g1.t1"; gene_id "g1";
scaffold6745	AUGUSTUS	intron	7279	7366	1	+	.	transcript_id "g1.t1"; gene_id "g1";
scaffold6745	AUGUSTUS	intron	7473	7578	0.99	+	.	transcript_id "g1.t1"; gene_id "g1";
scaffold6745	AUGUSTUS	intron	7717	8039	0.57	+	.	transcript_id "g1.t1"; gene_id "g1";
scaffold6745	AUGUSTUS	intron	8202	8297	1	+	.	transcript_id "g1.t1"; gene_id "g1";
scaffold6745	AUGUSTUS	intron	8499	8609	0.59	+	.	transcript_id "g1.t1"; gene_id "g1";
scaffold6745	AUGUSTUS	intron	8805	8888	0.93	+	.	transcript_id "g1.t1"; gene_id "g1";
scaffold6745	AUGUSTUS	intron	8961	9399	1	+	.	transcript_id "g1.t1"; gene_id "g1";
scaffold6745	AUGUSTUS	CDS	2879	2997	0.65	+	1	transcript_id "g1.t1"; gene_id "g1";
scaffold6745	AUGUSTUS	exon	2879	2997	.	+	.	transcript_id "g1.t1"; gene_id "g1";
scaffold6745	AUGUSTUS	CDS	3080	3385	0.97	+	2	transcript_id "g1.t1"; gene_id "g1";
scaffold6745	AUGUSTUS	exon	3080	3385	.	+	.	transcript_id "g1.t1"; gene_id "g1";
scaffold6745	AUGUSTUS	CDS	3746	3833	1	+	2	transcript_id "g1.t1"; gene_id "g1";
scaffold6745	AUGUSTUS	exon	3746	3833	.	+	.	transcript_id "g1.t1"; gene_id "g1";
scaffold6745	AUGUSTUS	CDS	3926	4031	1	+	1	transcript_id "g1.t1"; gene_id "g1";
scaffold6745	AUGUSTUS	exon	3926	4031	.	+	.	transcript_id "g1.t1"; gene_id "g1";
scaffold6745	AUGUSTUS	CDS	4122	4235	0.73	+	0	transcript_id "g1.t1"; gene_id "g1";
scaffold6745	AUGUSTUS	exon	4122	4235	.	+	.	transcript_id "g1.t1"; gene_id "g1";
scaffold6745	AUGUSTUS	CDS	4859	5022	1	+	0	transcript_id "g1.t1"; gene_id "g1";
scaffold6745	AUGUSTUS	exon	4859	5022	.	+	.	transcript_id "g1.t1"; gene_id "g1";
scaffold6745	AUGUSTUS	CDS	5133	5247	0.89	+	1	transcript_id "g1.t1"; gene_id "g1";
scaffold6745	AUGUSTUS	exon	5133	5247	.	+	.	transcript_id "g1.t1"; gene_id "g1";
scaffold6745	AUGUSTUS	CDS	5858	6082	0.73	+	0	transcript_id "g1.t1"; gene_id "g1";
scaffold6745	AUGUSTUS	exon	5858	6082	.	+	.	transcript_id "g1.t1"; gene_id "g1";
scaffold6745	AUGUSTUS	CDS	6190	6448	0.65	+	0	transcript_id "g1.t1"; gene_id "g1";
scaffold6745	AUGUSTUS	exon	6190	6448	.	+	.	transcript_id "g1.t1"; gene_id "g1";
scaffold6745	AUGUSTUS	CDS	7008	7278	0.3	+	2	transcript_id "g1.t1"; gene_id "g1";
scaffold6745	AUGUSTUS	exon	7008	7278	.	+	.	transcript_id "g1.t1"; gene_id "g1";
scaffold6745	AUGUSTUS	CDS	7367	7472	1	+	1	transcript_id "g1.t1"; gene_id "g1";
scaffold6745	AUGUSTUS	exon	7367	7472	.	+	.	transcript_id "g1.t1"; gene_id "g1";
scaffold6745	AUGUSTUS	CDS	7579	7716	0.9	+	0	transcript_id "g1.t1"; gene_id "g1";
scaffold6745	AUGUSTUS	exon	7579	7716	.	+	.	transcript_id "g1.t1"; gene_id "g1";
scaffold6745	AUGUSTUS	CDS	8040	8201	0.61	+	0	transcript_id "g1.t1"; gene_id "g1";
scaffold6745	AUGUSTUS	exon	8040	8201	.	+	.	transcript_id "g1.t1"; gene_id "g1";
scaffold6745	AUGUSTUS	CDS	8298	8498	0.6	+	0	transcript_id "g1.t1"; gene_id "g1";
scaffold6745	AUGUSTUS	exon	8298	8498	.	+	.	transcript_id "g1.t1"; gene_id "g1";
scaffold6745	AUGUSTUS	CDS	8610	8804	0.9	+	0	transcript_id "g1.t1"; gene_id "g1";
scaffold6745	AUGUSTUS	exon	8610	8804	.	+	.	transcript_id "g1.t1"; gene_id "g1";
scaffold6745	AUGUSTUS	CDS	8889	8960	1	+	0	transcript_id "g1.t1"; gene_id "g1";
scaffold6745	AUGUSTUS	exon	8889	8960	.	+	.	transcript_id "g1.t1"; gene_id "g1";
scaffold6745	AUGUSTUS	CDS	9400	9552	0.99	+	0	transcript_id "g1.t1"; gene_id "g1";
scaffold6745	AUGUSTUS	exon	9400	10210	.	+	.	transcript_id "g1.t1"; gene_id "g1";
scaffold6745	AUGUSTUS	stop_codon	9550	9552	.	+	0	transcript_id "g1.t1"; gene_id "g1";
scaffold6745	AUGUSTUS	tts	10210	10210	.	+	.	transcript_id "g1.t1"; gene_id "g1";
# coding sequence = [cgccaggcaagtgttgttacaatcggaggaagaactcttgaggaaaaggtccttggaactcgtcagtgagggagcctcg
# atgaagccaaagaaaactcttggcaagctgaaagtacaagtgcgaaaagtgaaaatggcattggacccacccacaggatgcagcttttccactctgaa
# accaccaaaagtaaaactggaggctatacgtgctcagttgtccaatgttaaatcgaccatcagttctgaatggggagccatacgaaaagtacgtgtgg
# ctccaaggattccaccaaatggttctttatcacatcaaagcttggcataccttcatgccggtactcgttatgtgaaagacgtttctgggattttgaaa
# cttggtgtaactagtttacgaagcagttcagcgtcgtatgaagtagttccagagacatacttttgttcgttgagattgaaaagtttacctgaagagga
# tacagtgaaaatgctagctggatccgctgaaacacatctattcttaccagaggggctgggggatgacttaattgttgatgtacgtgactcaaagggaa
# actactgcggccgtgcagtagctcaggttgctgatattgctgatgatccgggggacaaactccgttggtggtccatatatcatgagccagagcatgaa
# cttgttggaagagtacaactatatataaattattcaactagtcctgatgaaaatagcaacactaagtgtggtcctgtcgcagaaaccgttgcatatga
# ttctgttttggaagcagcaatgaaagttcaacagtttcagcagagaaatttggtgctccatggtccttggagatggttagtaactgaatttgcatcat
# actatggagtctcggatgcatatacaaaactaagatatcttacttatgtcatggatgttgcaacgcccacagcagactgtctgaatttggtatatgaa
# ttgctgctacccgtggtctctaaacctaagaatagccttagtcatcaagagaatcgtattctaggggaagtttctgaaaagatcgagctgattgttgc
# tctagtttttgagaactacaagtctttagacgaatcattaccatcagggatggaagatgtgttcaaacctgctactggagttcctgctcctgcactgt
# ctcctgctttgaagctgtatagtcttcttaatgatattctctctccagaggcccagttgaaactatgcagatattttcagactgctgcgaagaaaaga
# tccagaagacacttggcggaaacagatgaatttgtctccaacaacaatgacaatatattgatggatcccatggctcgctccacagcttaccagaagat
# ggtatcactttgttcgaatatcagaaatgaagttcgtacagacataaagatcaataatcaaaatatacttccgaggtaccctacctttccccctccct
# cactggagtgtgacttcctgtgtcattcagctataaagctagaaggaaaggcagggaaagatattctgatagcatgtagatctgttattagacaatta
# ctatatggaatgccaattctcacagctatttctggattaatcttctgtagtttcctagacctcccaaatctttcatcagccatatactccgcggagct
# atgtagcagattgcgtgcattccttgttgcatgtcctcccactggtccctcatctcctgtagcagaactcattgtcgcaacagctgatcttcagaaag
# attttagttactggaacatcagtcctgtcaaaggtggagttgatgcaaaggagttgttccatccatacattaccctctggatcaaggagaagcgtctt
# gctttgctcgaattgtgtaaacctgacaagataaagtggccctgtgtagatacacagcactcaacaactccttttgttgatgatatctatgaccgact
# gaaggagacattaactgaatatgatgctgtcataagacgctggcctgaatatcttttctcgttggaaactgctatagcagatgtagaaaaggcggtta
# ttgaaactctggacaggcagtatgcggatgttttatctccattaaaggagaatataatgcccattaaattaggtctcaagtatgtccagaaaatcacc
# aaaggtaccgtaactccatttgcagtctgcaaagagctgggaattcttttgaattccatgaagagaatgttggatgttctacggccccaaattgaact
# gcaattcaagtcatggggttcttgcctgccggatggaggaaatgtcactccaggagagcgtatcagtgaaattacagtgatgttgagaactaaattca
# gaggttatatgcaagcaatcatggataaactggtagaaaatacaagattgcatagtcccactaaactgaagaagataatccaagatgctaaggaaggt
# acacaggaatctgatttacgagttaggattcagccgctgaaggatctgctggataatgcaattgagcaacttcatatggtatttgagacacaagtttt
# cataattatttgtcgaggcttctgggatcgtatggggcaggatgtgcttaagtttttggaagagagaaaagacaatagatcttggtacaaagcatcac
# gagtcgcagtatcgatattagatgacatatttgcatctggaatgcaaaagtatctaggcaatgtacttcaagagaaagacttggaaccacctagatct
# attgcagatgttcgatccatgctttgtaaagatgcagtgaatgacaatgacaacaactacttctattaa]
# protein sequence = [ARQVLLQSEEELLRKRSLELVSEGASMKPKKTLGKLKVQVRKVKMALDPPTGCSFSTLKPPKVKLEAIRAQLSNVKST
# ISSEWGAIRKVRVAPRIPPNGSLSHQSLAYLHAGTRYVKDVSGILKLGVTSLRSSSASYEVVPETYFCSLRLKSLPEEDTVKMLAGSAETHLFLPEGL
# GDDLIVDVRDSKGNYCGRAVAQVADIADDPGDKLRWWSIYHEPEHELVGRVQLYINYSTSPDENSNTKCGPVAETVAYDSVLEAAMKVQQFQQRNLVL
# HGPWRWLVTEFASYYGVSDAYTKLRYLTYVMDVATPTADCLNLVYELLLPVVSKPKNSLSHQENRILGEVSEKIELIVALVFENYKSLDESLPSGMED
# VFKPATGVPAPALSPALKLYSLLNDILSPEAQLKLCRYFQTAAKKRSRRHLAETDEFVSNNNDNILMDPMARSTAYQKMVSLCSNIRNEVRTDIKINN
# QNILPRYPTFPPPSLECDFLCHSAIKLEGKAGKDILIACRSVIRQLLYGMPILTAISGLIFCSFLDLPNLSSAIYSAELCSRLRAFLVACPPTGPSSP
# VAELIVATADLQKDFSYWNISPVKGGVDAKELFHPYITLWIKEKRLALLELCKPDKIKWPCVDTQHSTTPFVDDIYDRLKETLTEYDAVIRRWPEYLF
# SLETAIADVEKAVIETLDRQYADVLSPLKENIMPIKLGLKYVQKITKGTVTPFAVCKELGILLNSMKRMLDVLRPQIELQFKSWGSCLPDGGNVTPGE
# RISEITVMLRTKFRGYMQAIMDKLVENTRLHSPTKLKKIIQDAKEGTQESDLRVRIQPLKDLLDNAIEQLHMVFETQVFIIICRGFWDRMGQDVLKFL
# EERKDNRSWYKASRVAVSILDDIFASGMQKYLGNVLQEKDLEPPRSIADVRSMLCKDAVNDNDNNYFY]
# end gene g1
###
# start gene g2
scaffold6745	AUGUSTUS	gene	12959	14566	0.35	-	.	g2
scaffold6745	AUGUSTUS	transcript	12959	14566	0.35	-	.	g2.t1
scaffold6745	AUGUSTUS	tts	12959	12959	.	-	.	transcript_id "g2.t1"; gene_id "g2";
scaffold6745	AUGUSTUS	exon	12959	14566	.	-	.	transcript_id "g2.t1"; gene_id "g2";
scaffold6745	AUGUSTUS	stop_codon	13170	13172	.	-	0	transcript_id "g2.t1"; gene_id "g2";
scaffold6745	AUGUSTUS	CDS	13170	14144	1	-	0	transcript_id "g2.t1"; gene_id "g2";
scaffold6745	AUGUSTUS	start_codon	14142	14144	.	-	0	transcript_id "g2.t1"; gene_id "g2";
scaffold6745	AUGUSTUS	tss	14566	14566	.	-	.	transcript_id "g2.t1"; gene_id "g2";
# coding sequence = [atgggtgttaagggatttgttgagggaggtattgcttcgattattgctggttgtagtactcacccacttgatttaatca
# aagttcgtatgcagcttcaaggagaaaccccaatttcagctccggcgactgttcacaatctccgtccagcacttgcttttcatactgctaatcatacg
# attcatattccggcgccgtcggtggttgctcatgttccaccacgtgtaggaccggttggtgtaggtgttaagattattcaacaagaaggtgttgctgc
# tttgttttccggtgtatcagcgactgttctccggcagacgctgtactctaccaccaggatgggtttatacgatatgctgaagcagaaatggaccgatc
# cagatactaacatcatgcctttgtcgaagaagatcgttgccggattaatcgccggcgggatcggagctgccgttggtaatcccgccgacgtagcgatg
# gttcgcatgcaggctgacggccggcttccgatctctcaacgccgcaactacaaaagcgtgattgatgcaattactcagatgagtaaaagcgaaggggt
# aactagcctgtggcgcggttcatctcttactgtgaaccgcgccatgctagttaccgcatcacagctagcatcgtacgatcagttcaaagagactatcc
# tcgagaaagggttaatgaaggacgggctcggaactcatgtggtttcgagttttgctgctgggtttgtcgcagcagtagcgtctaatccggtggatgtg
# attaagacacgtgttatgaacatgaaagtcgagccgggaatggccccaccgtatagtggggccattgattgtgcaatgaaaactatcaaagctgaagg
# gccaatggcattgtataagggatttattcctacaatctcaaggcaaggtccatttactgtggtgctctttgtcacactggaacaagtcaggaaaatgc
# ttaaggatttttaa]
# protein sequence = [MGVKGFVEGGIASIIAGCSTHPLDLIKVRMQLQGETPISAPATVHNLRPALAFHTANHTIHIPAPSVVAHVPPRVGPV
# GVGVKIIQQEGVAALFSGVSATVLRQTLYSTTRMGLYDMLKQKWTDPDTNIMPLSKKIVAGLIAGGIGAAVGNPADVAMVRMQADGRLPISQRRNYKS
# VIDAITQMSKSEGVTSLWRGSSLTVNRAMLVTASQLASYDQFKETILEKGLMKDGLGTHVVSSFAAGFVAAVASNPVDVIKTRVMNMKVEPGMAPPYS
# GAIDCAMKTIKAEGPMALYKGFIPTISRQGPFTVVLFVTLEQVRKMLKDF]
# end gene g2
###
# start gene g3
scaffold6745	AUGUSTUS	gene	20581	23606	0.05	+	.	g3
scaffold6745	AUGUSTUS	transcript	20581	23606	0.05	+	.	g3.t1
scaffold6745	AUGUSTUS	tss	20581	20581	.	+	.	transcript_id "g3.t1"; gene_id "g3";
scaffold6745	AUGUSTUS	exon	20581	20866	.	+	.	transcript_id "g3.t1"; gene_id "g3";
scaffold6745	AUGUSTUS	start_codon	20705	20707	.	+	0	transcript_id "g3.t1"; gene_id "g3";
scaffold6745	AUGUSTUS	intron	20867	21003	1	+	.	transcript_id "g3.t1"; gene_id "g3";
scaffold6745	AUGUSTUS	intron	21046	21743	0.85	+	.	transcript_id "g3.t1"; gene_id "g3";
scaffold6745	AUGUSTUS	intron	21860	22013	1	+	.	transcript_id "g3.t1"; gene_id "g3";
scaffold6745	AUGUSTUS	intron	22120	22280	0.97	+	.	transcript_id "g3.t1"; gene_id "g3";
scaffold6745	AUGUSTUS	intron	22335	22778	0.97	+	.	transcript_id "g3.t1"; gene_id "g3";
scaffold6745	AUGUSTUS	CDS	20705	20866	0.71	+	0	transcript_id "g3.t1"; gene_id "g3";
scaffold6745	AUGUSTUS	CDS	21004	21045	0.88	+	0	transcript_id "g3.t1"; gene_id "g3";
scaffold6745	AUGUSTUS	exon	21004	21045	.	+	.	transcript_id "g3.t1"; gene_id "g3";
scaffold6745	AUGUSTUS	CDS	21744	21859	1	+	0	transcript_id "g3.t1"; gene_id "g3";
scaffold6745	AUGUSTUS	exon	21744	21859	.	+	.	transcript_id "g3.t1"; gene_id "g3";
scaffold6745	AUGUSTUS	CDS	22014	22119	0.97	+	1	transcript_id "g3.t1"; gene_id "g3";
scaffold6745	AUGUSTUS	exon	22014	22119	.	+	.	transcript_id "g3.t1"; gene_id "g3";
scaffold6745	AUGUSTUS	CDS	22281	22334	1	+	0	transcript_id "g3.t1"; gene_id "g3";
scaffold6745	AUGUSTUS	exon	22281	22334	.	+	.	transcript_id "g3.t1"; gene_id "g3";
scaffold6745	AUGUSTUS	CDS	22779	22937	0.87	+	0	transcript_id "g3.t1"; gene_id "g3";
scaffold6745	AUGUSTUS	exon	22779	23606	.	+	.	transcript_id "g3.t1"; gene_id "g3";
scaffold6745	AUGUSTUS	stop_codon	22935	22937	.	+	0	transcript_id "g3.t1"; gene_id "g3";
scaffold6745	AUGUSTUS	tts	23606	23606	.	+	.	transcript_id "g3.t1"; gene_id "g3";
scaffold6745	AUGUSTUS	protein_match	20735	20866	6.01	+	0	target "unknown_A[1..44]"; target_start 10; transcript_id "g3.t1"; gene_id "g3";
scaffold6745	AUGUSTUS	protein_match	21004	21045	14.3	+	2	target "unknown_A[45..59]"; target_start 9; transcript_id "g3.t1"; gene_id "g3";
scaffold6745	AUGUSTUS	protein_match	21744	21758	7.23	+	0	target "unknown_A[59..63]"; target_start 10; transcript_id "g3.t1"; gene_id "g3";
scaffold6745	AUGUSTUS	protein_match	21759	21859	8.23	+	0	target "unknown_B[1..34]"; target_start 73; transcript_id "g3.t1"; gene_id "g3";
scaffold6745	AUGUSTUS	protein_match	22014	22119	9.37	+	0	target "unknown_B[35..70]"; target_start 72; transcript_id "g3.t1"; gene_id "g3";
scaffold6745	AUGUSTUS	protein_match	22281	22334	7.89	+	2	target "unknown_B[70..88]"; target_start 72; transcript_id "g3.t1"; gene_id "g3";
scaffold6745	AUGUSTUS	protein_match	22779	22901	6.74	+	0	target "unknown_B[88..128]"; target_start 73; transcript_id "g3.t1"; gene_id "g3";
scaffold6745	AUGUSTUS	protein_match	22902	22931	7.1	+	0	target "unknown_C[1..10]"; target_start 201; transcript_id "g3.t1"; gene_id "g3";
# coding sequence = [atggtcaccactagcagcagcgccagtagtagttcaaatagaggtgcatttacaacactcaaagaagaagtaacttttg
# agaaagaaatcaaaaaaagcaaattcattgccattgctggccatattccagatgagggctctgctcaatctttcctttctgaggtacgagatcctcgg
# gctacacataattgttgggcgtacaaggttggtgaacaatatcggactaatgatgatggcgaaccatctggtactgctggcaagccgatacattctgc
# aattgcatcctcaggattggatagaatcatggtggttgttattagacactttggaggaattaaacttggcactggaggtctagtaagagcttatggag
# gagtcgctgcagaatgtttaagaaatgctcctacatgtcttgtaaaatctaaagtgccgatgggcttggaggttccttttgaactactaggagtctta
# taccatcagctacagtcgttccaagcagaagatatcaagcaggattatgataccgggaaagatggagtcaccatggtgacattcaaagctgattttga
# ccgtgtacaaggtttagaagaagctattaaggccaactgcagccgtgatattgtattctacaaacgctag]
# protein sequence = [MVTTSSSASSSSNRGAFTTLKEEVTFEKEIKKSKFIAIAGHIPDEGSAQSFLSEVRDPRATHNCWAYKVGEQYRTNDD
# GEPSGTAGKPIHSAIASSGLDRIMVVVIRHFGGIKLGTGGLVRAYGGVAAECLRNAPTCLVKSKVPMGLEVPFELLGVLYHQLQSFQAEDIKQDYDTG
# KDGVTMVTFKADFDRVQGLEEAIKANCSRDIVFYKR]
# sequence of block unknown_A    10 [SSNRGAFTTLKEEVTFEKEIKKSKFIAIAGHIPDEGSAQSFLSEVRDPRATHNCWAYKVGEQY] 73
# sequence of block unknown_B    73 [RTNDDGEPSGTAGKPIHSAIASSGLDRIMVVVIRHFGGIKLGTGGLVRAYGGVAAECLRNAPTCLVKSKVPMGLEVPFELLGVLYHQLQSFQAEDIKQDYDTGKDGVTMVTFKADFDRVQGLEEAIKA] 201
# sequence of block unknown_C   201 [NCSRDIVFYK] 211
# end gene g3
###
# command line:
# augustus --codingseq=1 --proteinprofile=/home/pgsb/tetiana.nosenko/lineages/embryophyta_odb9/prfl/EOG09360LR9.prfl --predictionStart=2476 --predictionEnd=41196 --species=arabidopsis ./tmp/scaffold6745Schil_BUSCO_geno_206160443_.temp
```
