## Supplementary material for "The *de novo* reference genome and transcriptome assemblies of the wild tomato species *Solanum chilense*": EOG09360LU3.out.1

```
# Please cite: Mario Stanke, Mark Diekhans, Robert Baertsch, David Haussler (2008),
# Using native and syntenically mapped cDNA alignments to improve de novo gene finding
# Bioinformatics 24: 637-644, doi 10.1093/bioinformatics/btn013
# No extrinsic information on sequences given.
# Using protein profile unknown
# --[25..329]--> unknown_A (50) <--[0..1]--> unknown_B (73) <--[0..24]--> unknown_C (58) <--[0..2]--> unknown_D (26) <--[4..40]--
# arabidopsis version. Using default transition matrix.
# We have hints for 0 sequences and for 0 of the sequences in the input set.
#
# ----- prediction on sequence number 1 (length = 36986, name = scaffold1546) -----
#
# Constraints/Hints:
# (none)
# Predicted genes for sequence number 1 on both strands
# start gene g1
scaffold1546	AUGUSTUS	gene	71545	76755	0.04	+	.	g1
scaffold1546	AUGUSTUS	transcript	71545	76755	0.04	+	.	g1.t1
scaffold1546	AUGUSTUS	tss	71545	71545	.	+	.	transcript_id "g1.t1"; gene_id "g1";
scaffold1546	AUGUSTUS	exon	71545	71661	.	+	.	transcript_id "g1.t1"; gene_id "g1";
scaffold1546	AUGUSTUS	exon	73267	73386	.	+	.	transcript_id "g1.t1"; gene_id "g1";
scaffold1546	AUGUSTUS	start_codon	73318	73320	.	+	0	transcript_id "g1.t1"; gene_id "g1";
scaffold1546	AUGUSTUS	intron	73387	73892	0.72	+	.	transcript_id "g1.t1"; gene_id "g1";
scaffold1546	AUGUSTUS	intron	73938	74045	0.74	+	.	transcript_id "g1.t1"; gene_id "g1";
scaffold1546	AUGUSTUS	intron	74113	74619	1	+	.	transcript_id "g1.t1"; gene_id "g1";
scaffold1546	AUGUSTUS	intron	74697	75008	0.99	+	.	transcript_id "g1.t1"; gene_id "g1";
scaffold1546	AUGUSTUS	intron	75045	75527	0.97	+	.	transcript_id "g1.t1"; gene_id "g1";
scaffold1546	AUGUSTUS	intron	75584	75784	0.98	+	.	transcript_id "g1.t1"; gene_id "g1";
scaffold1546	AUGUSTUS	intron	75885	75974	0.98	+	.	transcript_id "g1.t1"; gene_id "g1";
scaffold1546	AUGUSTUS	intron	76071	76160	0.97	+	.	transcript_id "g1.t1"; gene_id "g1";
scaffold1546	AUGUSTUS	intron	76251	76331	0.99	+	.	transcript_id "g1.t1"; gene_id "g1";
scaffold1546	AUGUSTUS	intron	76384	76488	0.89	+	.	transcript_id "g1.t1"; gene_id "g1";
scaffold1546	AUGUSTUS	CDS	73318	73386	0.99	+	0	transcript_id "g1.t1"; gene_id "g1";
scaffold1546	AUGUSTUS	CDS	73893	73937	0.72	+	0	transcript_id "g1.t1"; gene_id "g1";
scaffold1546	AUGUSTUS	exon	73893	73937	.	+	.	transcript_id "g1.t1"; gene_id "g1";
scaffold1546	AUGUSTUS	CDS	74046	74112	1	+	0	transcript_id "g1.t1"; gene_id "g1";
scaffold1546	AUGUSTUS	exon	74046	74112	.	+	.	transcript_id "g1.t1"; gene_id "g1";
scaffold1546	AUGUSTUS	CDS	74620	74696	1	+	2	transcript_id "g1.t1"; gene_id "g1";
scaffold1546	AUGUSTUS	exon	74620	74696	.	+	.	transcript_id "g1.t1"; gene_id "g1";
scaffold1546	AUGUSTUS	CDS	75009	75044	0.98	+	0	transcript_id "g1.t1"; gene_id "g1";
scaffold1546	AUGUSTUS	exon	75009	75044	.	+	.	transcript_id "g1.t1"; gene_id "g1";
scaffold1546	AUGUSTUS	CDS	75528	75583	0.99	+	0	transcript_id "g1.t1"; gene_id "g1";
scaffold1546	AUGUSTUS	exon	75528	75583	.	+	.	transcript_id "g1.t1"; gene_id "g1";
scaffold1546	AUGUSTUS	CDS	75785	75884	0.99	+	1	transcript_id "g1.t1"; gene_id "g1";
scaffold1546	AUGUSTUS	exon	75785	75884	.	+	.	transcript_id "g1.t1"; gene_id "g1";
scaffold1546	AUGUSTUS	CDS	75975	76070	0.98	+	0	transcript_id "g1.t1"; gene_id "g1";
scaffold1546	AUGUSTUS	exon	75975	76070	.	+	.	transcript_id "g1.t1"; gene_id "g1";
scaffold1546	AUGUSTUS	CDS	76161	76250	0.99	+	0	transcript_id "g1.t1"; gene_id "g1";
scaffold1546	AUGUSTUS	exon	76161	76250	.	+	.	transcript_id "g1.t1"; gene_id "g1";
scaffold1546	AUGUSTUS	CDS	76332	76383	0.89	+	0	transcript_id "g1.t1"; gene_id "g1";
scaffold1546	AUGUSTUS	exon	76332	76383	.	+	.	transcript_id "g1.t1"; gene_id "g1";
scaffold1546	AUGUSTUS	CDS	76489	76559	0.91	+	2	transcript_id "g1.t1"; gene_id "g1";
scaffold1546	AUGUSTUS	exon	76489	76755	.	+	.	transcript_id "g1.t1"; gene_id "g1";
scaffold1546	AUGUSTUS	stop_codon	76557	76559	.	+	0	transcript_id "g1.t1"; gene_id "g1";
scaffold1546	AUGUSTUS	tts	76755	76755	.	+	.	transcript_id "g1.t1"; gene_id "g1";
# coding sequence = [atggctgcaagaaaagctggtttaattgctctgtttgatgttgatggaactcttacagcacccagaaaggaatctactc
# cacaaatgttgaaattcatgcaggaacttagaaaggttgttactgttggagttgttggaggttctgaccttgtaaagatatcagagcaacttggcaat
# acagttacaaatgactatgattatgttttctctgaaaatggccttgtagcacataaagatggcaagcttattgggaaacagagcttgaagtcacatct
# tggagacgagaagctcaaggaatttattaactttaccctccattacattgctgatttggatattccaataaagagaggaacgttcattgagttcagaa
# gtggcatgctaaatgtgtcgcctattgggaggaactgtagtcaggaagaaagggatgaatttgaaaagtatgacaaggtacaaaagatacgcgaaaca
# atggtatcagtgctcagagaaaagtttgcacattttaatctcaccttctccattggaggccaaattagtttcgatgtttttccgcaaggctgggacaa
# gacttattgtttgagataccttgaagaatttaatgaaattcacttttttggagacaaaacatacaagggaggaaatgaccatgagatctatgagtctg
# agagaactgtcggtcacacagttactagcccggaggagacattgaaacaatgttctgttctattcctcggcaaggataatggaagttcttaa]
# protein sequence = [MAARKAGLIALFDVDGTLTAPRKESTPQMLKFMQELRKVVTVGVVGGSDLVKISEQLGNTVTNDYDYVFSENGLVAHK
# DGKLIGKQSLKSHLGDEKLKEFINFTLHYIADLDIPIKRGTFIEFRSGMLNVSPIGRNCSQEERDEFEKYDKVQKIRETMVSVLREKFAHFNLTFSIG
# GQISFDVFPQGWDKTYCLRYLEEFNEIHFFGDKTYKGGNDHEIYESERTVGHTVTSPEETLKQCSVLFLGKDNGSS]
# end gene g1
###
# start gene g2
scaffold1546	AUGUSTUS	gene	82815	84447	0.13	+	.	g2
scaffold1546	AUGUSTUS	transcript	82815	84447	0.13	+	.	g2.t1
scaffold1546	AUGUSTUS	tss	82815	82815	.	+	.	transcript_id "g2.t1"; gene_id "g2";
scaffold1546	AUGUSTUS	exon	82815	83026	.	+	.	transcript_id "g2.t1"; gene_id "g2";
scaffold1546	AUGUSTUS	start_codon	82855	82857	.	+	0	transcript_id "g2.t1"; gene_id "g2";
scaffold1546	AUGUSTUS	intron	83027	83239	0.99	+	.	transcript_id "g2.t1"; gene_id "g2";
scaffold1546	AUGUSTUS	intron	83530	83613	1	+	.	transcript_id "g2.t1"; gene_id "g2";
scaffold1546	AUGUSTUS	CDS	82855	83026	1	+	0	transcript_id "g2.t1"; gene_id "g2";
scaffold1546	AUGUSTUS	CDS	83240	83529	0.99	+	2	transcript_id "g2.t1"; gene_id "g2";
scaffold1546	AUGUSTUS	exon	83240	83529	.	+	.	transcript_id "g2.t1"; gene_id "g2";
scaffold1546	AUGUSTUS	CDS	83614	84198	0.99	+	0	transcript_id "g2.t1"; gene_id "g2";
scaffold1546	AUGUSTUS	exon	83614	84447	.	+	.	transcript_id "g2.t1"; gene_id "g2";
scaffold1546	AUGUSTUS	stop_codon	84196	84198	.	+	0	transcript_id "g2.t1"; gene_id "g2";
scaffold1546	AUGUSTUS	tts	84447	84447	.	+	.	transcript_id "g2.t1"; gene_id "g2";
# coding sequence = [atgaatctctctgtaaatggtcaatcacaagtacctccgggctttcgtttccatccaactgaggaagaactcctacact
# attacttgagaaaaaagatagctaacgaaaagattgatctcgatgtcattcgtgaagtagacctcaacaagctcgaaccatgggacattcaagagaag
# tgcaaaataggatcaacgccacaaaacgattggtacttgttcagccacaaggacaagaagtatccatctgggagtcgtaccaaccgtgctactgcagc
# tggattctggaaggctacgggtcgtgataaagtgatatatggtaactgtaagagaataggaatgcgaaaaacgctagtcttctataaaggacgtgcac
# ctcatggcctgaaattagattggatcatgcatgaataccgcctagacgacatctccacgcctcaacatcagccctctctcaacttttgtgcctcggaa
# tcagcttctctggaagagggttgggtggtctgccgtgttttcaagaagaagagtacacttcaaagctcccctgcagtgtctaaaacacttattcatga
# gaatacaaacactcatcatgacggagttcttgatcagatactcatgtacatgggaagatcatccaaacaacaacaacatgaaatcaaaagcaacaata
# tcgtccaacaggtcaacaacaacgacaatgaaaacattcaatttgataacactgaagatggtttcctacaacttcctgagctggtaaatcatcatcaa
# gattgcaactttaacgatgagatgatcatcatgtcaacaggaaccgatgatcaacattattcttgcatgattaataattaccaagagaacaatgaggc
# tgtagatcataaaaaaaatggacctacttgtgactggttagccatggtggcttctcaacttaacggccaccatctcgaaccaccaacgaacaataata
# ctactcgatccaacgatgatgatgttgaattttggagctatgcacaatcatcaacctttgatccactaagtcagttcactgtatga]
# protein sequence = [MNLSVNGQSQVPPGFRFHPTEEELLHYYLRKKIANEKIDLDVIREVDLNKLEPWDIQEKCKIGSTPQNDWYLFSHKDK
# KYPSGSRTNRATAAGFWKATGRDKVIYGNCKRIGMRKTLVFYKGRAPHGLKLDWIMHEYRLDDISTPQHQPSLNFCASESASLEEGWVVCRVFKKKST
# LQSSPAVSKTLIHENTNTHHDGVLDQILMYMGRSSKQQQHEIKSNNIVQQVNNNDNENIQFDNTEDGFLQLPELVNHHQDCNFNDEMIIMSTGTDDQH
# YSCMINNYQENNEAVDHKKNGPTCDWLAMVASQLNGHHLEPPTNNNTTRSNDDDVEFWSYAQSSTFDPLSQFTV]
# end gene g2
###
# start gene g3
scaffold1546	AUGUSTUS	gene	84939	88320	0.06	-	.	g3
scaffold1546	AUGUSTUS	transcript	84939	88320	0.06	-	.	g3.t1
scaffold1546	AUGUSTUS	tts	84939	84939	.	-	.	transcript_id "g3.t1"; gene_id "g3";
scaffold1546	AUGUSTUS	exon	84939	86322	.	-	.	transcript_id "g3.t1"; gene_id "g3";
scaffold1546	AUGUSTUS	stop_codon	85070	85072	.	-	0	transcript_id "g3.t1"; gene_id "g3";
scaffold1546	AUGUSTUS	intron	86323	86968	0.89	-	.	transcript_id "g3.t1"; gene_id "g3";
scaffold1546	AUGUSTUS	intron	87065	87144	1	-	.	transcript_id "g3.t1"; gene_id "g3";
scaffold1546	AUGUSTUS	intron	87258	87354	1	-	.	transcript_id "g3.t1"; gene_id "g3";
scaffold1546	AUGUSTUS	intron	87417	87691	0.92	-	.	transcript_id "g3.t1"; gene_id "g3";
scaffold1546	AUGUSTUS	intron	87785	87862	0.99	-	.	transcript_id "g3.t1"; gene_id "g3";
scaffold1546	AUGUSTUS	CDS	85070	86322	0.99	-	2	transcript_id "g3.t1"; gene_id "g3";
scaffold1546	AUGUSTUS	CDS	86969	87064	0.99	-	2	transcript_id "g3.t1"; gene_id "g3";
scaffold1546	AUGUSTUS	exon	86969	87064	.	-	.	transcript_id "g3.t1"; gene_id "g3";
scaffold1546	AUGUSTUS	CDS	87145	87257	1	-	1	transcript_id "g3.t1"; gene_id "g3";
scaffold1546	AUGUSTUS	exon	87145	87257	.	-	.	transcript_id "g3.t1"; gene_id "g3";
scaffold1546	AUGUSTUS	CDS	87355	87416	0.99	-	0	transcript_id "g3.t1"; gene_id "g3";
scaffold1546	AUGUSTUS	exon	87355	87416	.	-	.	transcript_id "g3.t1"; gene_id "g3";
scaffold1546	AUGUSTUS	CDS	87692	87784	0.99	-	0	transcript_id "g3.t1"; gene_id "g3";
scaffold1546	AUGUSTUS	exon	87692	87784	.	-	.	transcript_id "g3.t1"; gene_id "g3";
scaffold1546	AUGUSTUS	CDS	87863	88264	0.58	-	0	transcript_id "g3.t1"; gene_id "g3";
scaffold1546	AUGUSTUS	exon	87863	88320	.	-	.	transcript_id "g3.t1"; gene_id "g3";
scaffold1546	AUGUSTUS	start_codon	88262	88264	.	-	0	transcript_id "g3.t1"; gene_id "g3";
scaffold1546	AUGUSTUS	tss	88320	88320	.	-	.	transcript_id "g3.t1"; gene_id "g3";
# coding sequence = [atggtgctgcttagcatcccttattcatttccatctttcaacaattatatctcgctacgacaaagccaaagccaaagtc
# aaagccagagacgatatgttaaaattggcatccgatgtgggatagcagagccatcaggggaaccagcaccattaggacagaaaacaaagtacaatgat
# ggattgtttgagaaggcattcatgactctattcgcacgcaagatggagaattttggagctaataaaaaagagtctgatcaaaagaagaaaggcttttt
# tgattatgattacgatagttttgtagatgtttcgcgcaaagtgatgcaggggaggtcacggttgcagcaacagcaagttgttcgtcaagtcctcatgt
# ctatgcttcctcctggagctcctgctcagtttaggaaattgtttccaccaactcagtgggcagcagaattcaacgccgcaattactgtgcctttcttc
# ttctggttagttggtccttccgaggttgtagaagtggaggtagatggggtgaagcagaaaagtggagttcacataaaaaagtgcaggtatttagagaa
# cagtggatgtgtaggaatgtgtgtgaatatgtgcaaaataccaacacaagatttcttcacaaacgaattcggacttcccttaacaatgaatccaagca
# agtattttgaggacatgagttgtgaaatgatttacggacaagtaccaccgccatttgaagaagatcctgtctccaaacaaccttgttatgcgaatata
# tctgaaatcagatcctctgaggttcgttctgatgatcgtcctattataccattcgatgaatttggtttcactcatcgtggtagattggaactgaatgt
# ttcaaaaatctctcttggtgtccctagcaatccgtcaagccttgatctgtcgaaagttggtttctttctatgtactcgtgatacgtggatgcatgttc
# tcgaacaaattgaggatgctgagatcacctgtgcaatccaatctgatattgtcaagcttgtctacacatttgataaacttcatgacaattcctctttc
# gataccctttttgtcgaaacagattctgatcagtattctcttgtgtttgctaattgttgtccacaattaaaagttacaatgaccgttcgatcagcaat
# gtataatcttgatgctaaatcaggaaatagagactatctgtctactggcaaggccattttgcctaggatttatttcgcgttttctcttgtttatttct
# gtttatgcattttttggatattcttgctgttcaagaagcgattaaccattcacgcgattcatttcttcatgttggctgtaatcatattgaaagccttg
# aatttgttgtgtgaagcagaggataaatcttacataaaacgaaccggtagtgctcatggatgggatgttctgttttatattttcagtttcttgaaagg
# aataatgttgtttacgttgatcgtgttgattgggacgggctggtcatttctcaaaccttatttgcaagataaggagaagaaagttttgatgattgtga
# taccattacaagttatagcaaacatagctcaagttgtgattgatgaagatggaccttatggagatgaatgggtaacatggaaacaagtgtttttgctc
# gttgatgtgatttgttgttgcgcggttcttttccctattgtttggtcaatcaagaatttacgcgaggcagctaagtctgatggtaaagctgctgtgaa
# tttaatgaaattgacactctttagacagtactacgtcgtggttatatgttatatttactttaccagagttgtggtttatgcattggagacgattacat
# cgtatagatatctttggactagtgtagtggcaggggaagttgcaactctggctttttatttgtttactggatttaagttcaggcccgaggtacataac
# ccctactttatgattgatgacgaagaggaagaagctgcctctgaggcgttaaagtttggtgacgaatttgagttgtga]
# protein sequence = [MVLLSIPYSFPSFNNYISLRQSQSQSQSQRRYVKIGIRCGIAEPSGEPAPLGQKTKYNDGLFEKAFMTLFARKMENFG
# ANKKESDQKKKGFFDYDYDSFVDVSRKVMQGRSRLQQQQVVRQVLMSMLPPGAPAQFRKLFPPTQWAAEFNAAITVPFFFWLVGPSEVVEVEVDGVKQ
# KSGVHIKKCRYLENSGCVGMCVNMCKIPTQDFFTNEFGLPLTMNPSKYFEDMSCEMIYGQVPPPFEEDPVSKQPCYANISEIRSSEVRSDDRPIIPFD
# EFGFTHRGRLELNVSKISLGVPSNPSSLDLSKVGFFLCTRDTWMHVLEQIEDAEITCAIQSDIVKLVYTFDKLHDNSSFDTLFVETDSDQYSLVFANC
# CPQLKVTMTVRSAMYNLDAKSGNRDYLSTGKAILPRIYFAFSLVYFCLCIFWIFLLFKKRLTIHAIHFFMLAVIILKALNLLCEAEDKSYIKRTGSAH
# GWDVLFYIFSFLKGIMLFTLIVLIGTGWSFLKPYLQDKEKKVLMIVIPLQVIANIAQVVIDEDGPYGDEWVTWKQVFLLVDVICCCAVLFPIVWSIKN
# LREAAKSDGKAAVNLMKLTLFRQYYVVVICYIYFTRVVVYALETITSYRYLWTSVVAGEVATLAFYLFTGFKFRPEVHNPYFMIDDEEEEAASEALKF
# GDEFEL]
# end gene g3
###
# start gene g4
scaffold1546	AUGUSTUS	gene	90395	105675	0.01	+	.	g4
scaffold1546	AUGUSTUS	transcript	90395	105675	0.01	+	.	g4.t1
scaffold1546	AUGUSTUS	tss	90395	90395	.	+	.	transcript_id "g4.t1"; gene_id "g4";
scaffold1546	AUGUSTUS	exon	90395	90964	.	+	.	transcript_id "g4.t1"; gene_id "g4";
scaffold1546	AUGUSTUS	exon	104106	104545	.	+	.	transcript_id "g4.t1"; gene_id "g4";
scaffold1546	AUGUSTUS	start_codon	104170	104172	.	+	0	transcript_id "g4.t1"; gene_id "g4";
scaffold1546	AUGUSTUS	intron	104546	104842	0.39	+	.	transcript_id "g4.t1"; gene_id "g4";
scaffold1546	AUGUSTUS	intron	105172	105675	0.39	+	.	transcript_id "g4.t1"; gene_id "g4";
scaffold1546	AUGUSTUS	CDS	104170	104545	0.39	+	0	transcript_id "g4.t1"; gene_id "g4";
scaffold1546	AUGUSTUS	CDS	104843	105171	0.39	+	2	transcript_id "g4.t1"; gene_id "g4";
scaffold1546	AUGUSTUS	exon	104843	105171	.	+	.	transcript_id "g4.t1"; gene_id "g4";
# coding sequence = [atgacgagcagtgacacaatcttggtctctgagtccaagattgtgtgtctgacttcttctagccgcaataaattgcagc
# tagaagaaatatcagacacattgtacacgcgatcttcgcttgtatctgaagtatcgaaatttactatgaatgagcttaaaaggctcaaattggagaat
# gctgccccaattgtgaaaagaggagctctacgctcaacttttactgttaactcaactattgtcgagatgctgcaaggcaaaattagtggcttaaagtc
# aaatattggtccaagatggtcggattgtgattgtaaaacttgtaattcttggacttcctcttccaaagattcactttttgtacatgttgacggtgcca
# aagagaacgtacaagaaaatgtgattttcattcatggattcatttcatcatcagagttttggacagaaactctgtttccaaactttacaaagggtaca
# aaatcgaagtatcgattattcgcggtggatctactaggatttggaagaagtccgaagcctaaagagtcactttacaccttaagagaacatctagagat
# gattgaaaaatcagtactagagcaatacaatgtcaaatcttttcacattgtggcacattcattgggatgcatattggcactggcacttgctgtaaagc
# atcctgctttaattaaatccctcactttacttgcaccg]
# protein sequence = [MTSSDTILVSESKIVCLTSSSRNKLQLEEISDTLYTRSSLVSEVSKFTMNELKRLKLENAAPIVKRGALRSTFTVNST
# IVEMLQGKISGLKSNIGPRWSDCDCKTCNSWTSSSKDSLFVHVDGAKENVQENVIFIHGFISSSEFWTETLFPNFTKGTKSKYRLFAVDLLGFGRSPK
# PKESLYTLREHLEMIEKSVLEQYNVKSFHIVAHSLGCILALALAVKHPALIKSLTLLAP]
# end gene g4
###
# command line:
# augustus --codingseq=1 --proteinprofile=/home/pgsb/tetiana.nosenko/lineages/embryophyta_odb9/prfl/EOG09360LU3.prfl --predictionStart=68690 --predictionEnd=105675 --species=arabidopsis ./tmp/scaffold1546Schil_BUSCO_geno_206160443_.temp
```
