## Supplementary material for "The *de novo* reference genome and transcriptome assemblies of the wild tomato species *Solanum chilense*": EOG09360LU3.out.2

```
# Please cite: Mario Stanke, Mark Diekhans, Robert Baertsch, David Haussler (2008),
# Using native and syntenically mapped cDNA alignments to improve de novo gene finding
# Bioinformatics 24: 637-644, doi 10.1093/bioinformatics/btn013
# No extrinsic information on sequences given.
# Using protein profile unknown
# --[25..329]--> unknown_A (50) <--[0..1]--> unknown_B (73) <--[0..24]--> unknown_C (58) <--[0..2]--> unknown_D (26) <--[4..40]--
# arabidopsis version. Using default transition matrix.
# We have hints for 0 sequences and for 0 of the sequences in the input set.
#
# ----- prediction on sequence number 1 (length = 30504, name = scaffold462) -----
#
# Constraints/Hints:
# (none)
# Predicted genes for sequence number 1 on both strands
# start gene g1
scaffold462	AUGUSTUS	gene	1586	6079	0.01	+	.	g1
scaffold462	AUGUSTUS	transcript	1586	6079	0.01	+	.	g1.t1
scaffold462	AUGUSTUS	exon	1586	1726	.	+	.	transcript_id "g1.t1"; gene_id "g1";
scaffold462	AUGUSTUS	start_codon	1588	1590	.	+	0	transcript_id "g1.t1"; gene_id "g1";
scaffold462	AUGUSTUS	intron	1727	1852	0.31	+	.	transcript_id "g1.t1"; gene_id "g1";
scaffold462	AUGUSTUS	intron	1941	2650	0.25	+	.	transcript_id "g1.t1"; gene_id "g1";
scaffold462	AUGUSTUS	intron	2746	2827	0.28	+	.	transcript_id "g1.t1"; gene_id "g1";
scaffold462	AUGUSTUS	CDS	1588	1726	0.41	+	0	transcript_id "g1.t1"; gene_id "g1";
scaffold462	AUGUSTUS	CDS	1853	1940	0.29	+	2	transcript_id "g1.t1"; gene_id "g1";
scaffold462	AUGUSTUS	exon	1853	1940	.	+	.	transcript_id "g1.t1"; gene_id "g1";
scaffold462	AUGUSTUS	CDS	2651	2745	0.18	+	1	transcript_id "g1.t1"; gene_id "g1";
scaffold462	AUGUSTUS	exon	2651	2745	.	+	.	transcript_id "g1.t1"; gene_id "g1";
scaffold462	AUGUSTUS	CDS	2828	2916	0.42	+	2	transcript_id "g1.t1"; gene_id "g1";
scaffold462	AUGUSTUS	exon	2828	2916	.	+	.	transcript_id "g1.t1"; gene_id "g1";
scaffold462	AUGUSTUS	stop_codon	2914	2916	.	+	0	transcript_id "g1.t1"; gene_id "g1";
scaffold462	AUGUSTUS	exon	5871	6079	.	+	.	transcript_id "g1.t1"; gene_id "g1";
scaffold462	AUGUSTUS	tts	6079	6079	.	+	.	transcript_id "g1.t1"; gene_id "g1";
# coding sequence = [atgactgagagggagggagcgggtgtaagtgaagaattggtctaccgcattagtacgatggaggagtgggaattgatgc
# agaaaacaggcagcacttttggcggggaccttgaccgaaccactggctttatacatctcagacatagtgcgcacagaggagacaaaacggccgataga
# gccagtgaaccatctaacaatatcagcttcaacaatttgttgtgcaaacttaccactttaacttcatcagatctgattcctacccacgccataagttc
# agaacacatgtttgaaccagttatacttcccaaacaaatgagctgtgtggcactctacatcaagtctgttgtctccatcttctctgttgtccatatta
# taaccgttagtgatgggatactgtctaccagaagttag]
# protein sequence = [MTEREGAGVSEELVYRISTMEEWELMQKTGSTFGGDLDRTTGFIHLRHSAHRGDKTADRASEPSNNISFNNLLCKLTT
# LTSSDLIPTHAISSEHMFEPVILPKQMSCVALYIKSVVSIFSVVHIITVSDGILSTRS]
# end gene g1
###
# start gene g2
scaffold462	AUGUSTUS	gene	8536	10518	0.35	+	.	g2
scaffold462	AUGUSTUS	transcript	8536	10518	0.35	+	.	g2.t1
scaffold462	AUGUSTUS	tss	8536	8536	.	+	.	transcript_id "g2.t1"; gene_id "g2";
scaffold462	AUGUSTUS	exon	8536	10518	.	+	.	transcript_id "g2.t1"; gene_id "g2";
scaffold462	AUGUSTUS	start_codon	8715	8717	.	+	0	transcript_id "g2.t1"; gene_id "g2";
scaffold462	AUGUSTUS	CDS	8715	10409	0.93	+	0	transcript_id "g2.t1"; gene_id "g2";
scaffold462	AUGUSTUS	stop_codon	10407	10409	.	+	0	transcript_id "g2.t1"; gene_id "g2";
scaffold462	AUGUSTUS	tts	10518	10518	.	+	.	transcript_id "g2.t1"; gene_id "g2";
# coding sequence = [atggtggggaaaatcgtggtttctttggtatcattgtttcttgtggtaggtgttgtattgggagtggcgatcgttgtgc
# acaaagggtcaaaagatcatgcaggacaaaatcctaaagtccaaatgaaggcatcgattgtggagttctgtaaacctgcagaattcgaaatagcttgt
# tttaagagccttgatgcagtgtctaagaacgatagtgctacgatgaaagactacctgttggcttcgttgcaagtgacaggggatgaaataaagaaatc
# tttagcggttgtggagaagggtaatcctattgataataaaacggatccgtacaatcacatggcagtagaggattgcaaagagctgttgcaatatgctg
# tggaggaactccacgactcctactctatggttggggataccgcattgcattcccttggtgatcgtgtgagcgaactattgaactggctcggtgcggtc
# tactcctatcaaagcatgtgtctcgatggtataattgataagcctgattacaaacaagtcttagaaaatggcatgcgaaatgcaacccaactcacaca
# caatgcaattaacattgtagcaaagatttcaaacgtcctccaagacgctttcaacatctcaaccaccattacatcaacatctagtcatcgtcgcctcc
# ttgctaattaccctacctggttccctgttgccgaccgtaagcttttagcaggaggtggacgacatagggcagctcctcatgcagtggtcgccaaggat
# ggcactggtcagtacaacaccgtcgctgctgcgttagctgcctatcctaaaaaccatagaggcaaatacatagtgtatgttaaagctggtatctatga
# ggagcaagtcatcatctccaagaagcaaccaaacgtcttcatctatggcgatggagcagggaaaaccattattactggacatagaaactttggtatca
# tgaaaatacccacccaagacactgctacttttgctgttcttggcaatgggttcgttgcaaggggaattaccttccgcaacactgctggtccacaaggt
# caccaagctgtggctcttcgaattaacggtgatatggctgctgtttttgactgcagcattgaaggttatcaagacaccttgtactatcaaaaccatcg
# ccaattttaccgcaactgtgtcatctctggtacgatagatttcatatttggaagggggtcagcagtaatccaaaacagtttgatcatagcgaggagac
# ctttggacagccagttcaacaccatcaccgctgatggcaaagaaatagcaaacaaaccaggtggtttggtgttccagaactgcagaatcgttccagaa
# atggaattgtttgcagataggttcaagctggcatcatacttggggcgtccctggaagccttacgcaaccactgtattcatggagagcgaattgggtga
# tttcatccgcccagaaggttggatgatatggcaaggagaatcattcgagcggacatgtaattactacgagtttgccaaccgcggacccggtgcaaaca
# tcaataacaggaacaagagcttcaagaacttccgtcttattaacccacttgaagcggttcaatacacagtcgaccgctggattaatggatacctttgg
# ttgaagcacactggtgcacctttttaccttggccttggaggaagataa]
# protein sequence = [MVGKIVVSLVSLFLVVGVVLGVAIVVHKGSKDHAGQNPKVQMKASIVEFCKPAEFEIACFKSLDAVSKNDSATMKDYL
# LASLQVTGDEIKKSLAVVEKGNPIDNKTDPYNHMAVEDCKELLQYAVEELHDSYSMVGDTALHSLGDRVSELLNWLGAVYSYQSMCLDGIIDKPDYKQ
# VLENGMRNATQLTHNAINIVAKISNVLQDAFNISTTITSTSSHRRLLANYPTWFPVADRKLLAGGGRHRAAPHAVVAKDGTGQYNTVAAALAAYPKNH
# RGKYIVYVKAGIYEEQVIISKKQPNVFIYGDGAGKTIITGHRNFGIMKIPTQDTATFAVLGNGFVARGITFRNTAGPQGHQAVALRINGDMAAVFDCS
# IEGYQDTLYYQNHRQFYRNCVISGTIDFIFGRGSAVIQNSLIIARRPLDSQFNTITADGKEIANKPGGLVFQNCRIVPEMELFADRFKLASYLGRPWK
# PYATTVFMESELGDFIRPEGWMIWQGESFERTCNYYEFANRGPGANINNRNKSFKNFRLINPLEAVQYTVDRWINGYLWLKHTGAPFYLGLGGR]
# end gene g2
###
# start gene g3
scaffold462	AUGUSTUS	gene	11126	14041	0.02	+	.	g3
scaffold462	AUGUSTUS	transcript	11126	14041	0.02	+	.	g3.t1
scaffold462	AUGUSTUS	tss	11126	11126	.	+	.	transcript_id "g3.t1"; gene_id "g3";
scaffold462	AUGUSTUS	exon	11126	11333	.	+	.	transcript_id "g3.t1"; gene_id "g3";
scaffold462	AUGUSTUS	start_codon	11229	11231	.	+	0	transcript_id "g3.t1"; gene_id "g3";
scaffold462	AUGUSTUS	intron	11334	11415	0.52	+	.	transcript_id "g3.t1"; gene_id "g3";
scaffold462	AUGUSTUS	intron	11485	11557	1	+	.	transcript_id "g3.t1"; gene_id "g3";
scaffold462	AUGUSTUS	intron	11660	11748	0.71	+	.	transcript_id "g3.t1"; gene_id "g3";
scaffold462	AUGUSTUS	intron	11849	11927	0.95	+	.	transcript_id "g3.t1"; gene_id "g3";
scaffold462	AUGUSTUS	intron	12020	12131	0.97	+	.	transcript_id "g3.t1"; gene_id "g3";
scaffold462	AUGUSTUS	intron	12213	13248	0.89	+	.	transcript_id "g3.t1"; gene_id "g3";
scaffold462	AUGUSTUS	intron	13318	13628	0.3	+	.	transcript_id "g3.t1"; gene_id "g3";
scaffold462	AUGUSTUS	CDS	11229	11333	0.5	+	0	transcript_id "g3.t1"; gene_id "g3";
scaffold462	AUGUSTUS	CDS	11416	11484	0.76	+	0	transcript_id "g3.t1"; gene_id "g3";
scaffold462	AUGUSTUS	exon	11416	11484	.	+	.	transcript_id "g3.t1"; gene_id "g3";
scaffold462	AUGUSTUS	CDS	11558	11659	0.71	+	0	transcript_id "g3.t1"; gene_id "g3";
scaffold462	AUGUSTUS	exon	11558	11659	.	+	.	transcript_id "g3.t1"; gene_id "g3";
scaffold462	AUGUSTUS	CDS	11749	11848	0.95	+	0	transcript_id "g3.t1"; gene_id "g3";
scaffold462	AUGUSTUS	exon	11749	11848	.	+	.	transcript_id "g3.t1"; gene_id "g3";
scaffold462	AUGUSTUS	CDS	11928	12019	1	+	2	transcript_id "g3.t1"; gene_id "g3";
scaffold462	AUGUSTUS	exon	11928	12019	.	+	.	transcript_id "g3.t1"; gene_id "g3";
scaffold462	AUGUSTUS	CDS	12132	12212	0.93	+	0	transcript_id "g3.t1"; gene_id "g3";
scaffold462	AUGUSTUS	exon	12132	12212	.	+	.	transcript_id "g3.t1"; gene_id "g3";
scaffold462	AUGUSTUS	CDS	13249	13317	0.28	+	0	transcript_id "g3.t1"; gene_id "g3";
scaffold462	AUGUSTUS	exon	13249	13317	.	+	.	transcript_id "g3.t1"; gene_id "g3";
scaffold462	AUGUSTUS	CDS	13629	13766	0.97	+	0	transcript_id "g3.t1"; gene_id "g3";
scaffold462	AUGUSTUS	exon	13629	14041	.	+	.	transcript_id "g3.t1"; gene_id "g3";
scaffold462	AUGUSTUS	stop_codon	13764	13766	.	+	0	transcript_id "g3.t1"; gene_id "g3";
scaffold462	AUGUSTUS	tts	14041	14041	.	+	.	transcript_id "g3.t1"; gene_id "g3";
scaffold462	AUGUSTUS	protein_match	11328	11333	3.78	+	0	target "unknown_A[1..2]"; target_start 33; transcript_id "g3.t1"; gene_id "g3";
scaffold462	AUGUSTUS	protein_match	11416	11484	5.16	+	2	target "unknown_A[3..26]"; target_start 32; transcript_id "g3.t1"; gene_id "g3";
scaffold462	AUGUSTUS	protein_match	11558	11632	6.74	+	0	target "unknown_A[26..50]"; target_start 33; transcript_id "g3.t1"; gene_id "g3";
scaffold462	AUGUSTUS	protein_match	11633	11659	3.23	+	0	target "unknown_B[1..9]"; target_start 83; transcript_id "g3.t1"; gene_id "g3";
scaffold462	AUGUSTUS	protein_match	11749	11848	6.82	+	2	target "unknown_B[10..43]"; target_start 82; transcript_id "g3.t1"; gene_id "g3";
scaffold462	AUGUSTUS	protein_match	11928	12019	8.48	+	2	target "unknown_B[43..73]"; target_start 83; transcript_id "g3.t1"; gene_id "g3";
scaffold462	AUGUSTUS	protein_match	12132	12212	12	+	0	target "unknown_C[1..27]"; target_start 156; transcript_id "g3.t1"; gene_id "g3";
scaffold462	AUGUSTUS	protein_match	13249	13317	11.2	+	2	target "unknown_C[28..51]"; target_start 155; transcript_id "g3.t1"; gene_id "g3";
scaffold462	AUGUSTUS	protein_match	13629	13652	8.29	+	0	target "unknown_C[51..58]"; target_start 156; transcript_id "g3.t1"; gene_id "g3";
scaffold462	AUGUSTUS	protein_match	13659	13736	4.89	+	0	target "unknown_D[1..26]"; target_start 216; transcript_id "g3.t1"; gene_id "g3";
# coding sequence = [atggctatggttcctctatcctcgcccctcttcgcttggcccaaagtttaccatggaaaaagcggtattcgggtttcgt
# gtttctcaaacagtacatcagaacctattgaagcaagaaagcccaaggtgtttgataatctgttccttagtttattccggaacaaaatggtccaggag
# acaggatgggactccgaaaagccggggtaccagggtctaattgaagtggcgcatcgtctgacggttagtcaagacaattccaaaactagagaagcatc
# ggttcgtatattgaaatcattatttcctcctttgttgttggagctctaccggatgcttattgcacctatacatagtggtaaatttgcagccttgatgg
# tcgcaagggtgactgcattatcttgccaatggcttatgggtccatgtactgttaattccgtacatcttccaaatggttcctcattgatgagtggggtt
# tttgtggagaaatgcaagtatttggaagagagcaaatgtgtgggtgtatgcattaatacatgtaaactccctacacagactttcttcaaggatcacat
# gggagttccattgctgatggagccaaacttcactgattatagttgtcagtttaaatttgggattcttcctcctcagcaagaagttgacgatgctctta
# aagagccatgcttagagatatgccccagttctgttcgtccaaatgaaatgaaccacaacatggatgcacacaagtgtccaaaagcatga]
# protein sequence = [MAMVPLSSPLFAWPKVYHGKSGIRVSCFSNSTSEPIEARKPKVFDNLFLSLFRNKMVQETGWDSEKPGYQGLIEVAHR
# LTVSQDNSKTREASVRILKSLFPPLLLELYRMLIAPIHSGKFAALMVARVTALSCQWLMGPCTVNSVHLPNGSSLMSGVFVEKCKYLEESKCVGVCIN
# TCKLPTQTFFKDHMGVPLLMEPNFTDYSCQFKFGILPPQQEVDDALKEPCLEICPSSVRPNEMNHNMDAHKCPKA]
# sequence of block unknown_A    33 [EPIEARKPKVFDNLFLSLFRNKMVQETGWDSEKPGYQGLIEVAHRLTVSQ] 83
# sequence of block unknown_B    83 [DNSKTREASVRILKSLFPPLLLELYRMLIAPIHSGKFAALMVARVTALSCQWLMGPCTVNSVHLPNGSSLMSG] 156
# sequence of block unknown_C   156 [VFVEKCKYLEESKCVGVCINTCKLPTQTFFKDHMGVPLLMEPNFTDYSCQFKFGILPP] 214
# sequence of block unknown_D   216 [EVDDALKEPCLEICPSSVRPNEMNHN] 242
# end gene g3
###
# start gene g4
scaffold462	AUGUSTUS	gene	14426	15291	0.22	+	.	g4
scaffold462	AUGUSTUS	transcript	14426	15291	0.22	+	.	g4.t1
scaffold462	AUGUSTUS	tss	14426	14426	.	+	.	transcript_id "g4.t1"; gene_id "g4";
scaffold462	AUGUSTUS	exon	14426	15291	.	+	.	transcript_id "g4.t1"; gene_id "g4";
scaffold462	AUGUSTUS	start_codon	14507	14509	.	+	0	transcript_id "g4.t1"; gene_id "g4";
scaffold462	AUGUSTUS	CDS	14507	15112	0.99	+	0	transcript_id "g4.t1"; gene_id "g4";
scaffold462	AUGUSTUS	stop_codon	15110	15112	.	+	0	transcript_id "g4.t1"; gene_id "g4";
scaffold462	AUGUSTUS	tts	15291	15291	.	+	.	transcript_id "g4.t1"; gene_id "g4";
# coding sequence = [atgacggaaggcgtggtcgccatcaaggacagcagaaatgacgatcagaataagaagaaggcgaagccaccaggcgttt
# tcggcttcttcaaagctgcaatgttcgtattgcgccatcgtacaaaaggaaagcagaaagctgctcaggtaataacccaacagggagattggaagaag
# ctggtgggttctatgcgccctttgcatctgcaggacaataataataataataataataataatacattatattgtgccacgtcaccctctgcagtgag
# ccagtacgcttctgctgacgatctcaaatcactagatcagttggataccatgagccaatacgcttcagcaaacgatctgaaatcactagatgaccagg
# cctcggcctcggcctcagcctcagcctcatcggggaccatgagccagtacgcttccgcaaacaatctccaagacctcgacgaacaggaggaagatgaa
# gatgatcctgacaaagtcttcgatgctattggcgctgatgacatgatcgatgccaaggccgagctcttcatccttcagttttaccaacaaatgaggcg
# tcaaaacgtcgattcaatcaatggccaattccattaa]
# protein sequence = [MTEGVVAIKDSRNDDQNKKKAKPPGVFGFFKAAMFVLRHRTKGKQKAAQVITQQGDWKKLVGSMRPLHLQDNNNNNNN
# NNTLYCATSPSAVSQYASADDLKSLDQLDTMSQYASANDLKSLDDQASASASASASSGTMSQYASANNLQDLDEQEEDEDDPDKVFDAIGADDMIDAK
# AELFILQFYQQMRRQNVDSINGQFH]
# end gene g4
###
# start gene g5
scaffold462	AUGUSTUS	gene	15759	24641	0.01	-	.	g5
scaffold462	AUGUSTUS	transcript	15759	24641	0.01	-	.	g5.t1
scaffold462	AUGUSTUS	tts	15759	15759	.	-	.	transcript_id "g5.t1"; gene_id "g5";
scaffold462	AUGUSTUS	exon	15759	16805	.	-	.	transcript_id "g5.t1"; gene_id "g5";
scaffold462	AUGUSTUS	stop_codon	16751	16753	.	-	0	transcript_id "g5.t1"; gene_id "g5";
scaffold462	AUGUSTUS	intron	16806	16944	0.52	-	.	transcript_id "g5.t1"; gene_id "g5";
scaffold462	AUGUSTUS	intron	17027	17117	0.39	-	.	transcript_id "g5.t1"; gene_id "g5";
scaffold462	AUGUSTUS	intron	17230	18100	0.43	-	.	transcript_id "g5.t1"; gene_id "g5";
scaffold462	AUGUSTUS	intron	18193	18286	1	-	.	transcript_id "g5.t1"; gene_id "g5";
scaffold462	AUGUSTUS	intron	18366	18465	0.98	-	.	transcript_id "g5.t1"; gene_id "g5";
scaffold462	AUGUSTUS	intron	18533	18894	0.95	-	.	transcript_id "g5.t1"; gene_id "g5";
scaffold462	AUGUSTUS	intron	18987	19089	1	-	.	transcript_id "g5.t1"; gene_id "g5";
scaffold462	AUGUSTUS	intron	19190	19307	0.59	-	.	transcript_id "g5.t1"; gene_id "g5";
scaffold462	AUGUSTUS	intron	19376	19459	0.82	-	.	transcript_id "g5.t1"; gene_id "g5";
scaffold462	AUGUSTUS	intron	19599	20503	0.74	-	.	transcript_id "g5.t1"; gene_id "g5";
scaffold462	AUGUSTUS	intron	20611	20770	0.92	-	.	transcript_id "g5.t1"; gene_id "g5";
scaffold462	AUGUSTUS	intron	20877	22025	0.33	-	.	transcript_id "g5.t1"; gene_id "g5";
scaffold462	AUGUSTUS	intron	22079	22659	0.31	-	.	transcript_id "g5.t1"; gene_id "g5";
scaffold462	AUGUSTUS	intron	22713	23440	0.47	-	.	transcript_id "g5.t1"; gene_id "g5";
scaffold462	AUGUSTUS	intron	23523	23596	0.88	-	.	transcript_id "g5.t1"; gene_id "g5";
scaffold462	AUGUSTUS	intron	23735	24362	0.99	-	.	transcript_id "g5.t1"; gene_id "g5";
scaffold462	AUGUSTUS	CDS	16751	16805	0.57	-	1	transcript_id "g5.t1"; gene_id "g5";
scaffold462	AUGUSTUS	CDS	16945	17026	0.38	-	2	transcript_id "g5.t1"; gene_id "g5";
scaffold462	AUGUSTUS	exon	16945	17026	.	-	.	transcript_id "g5.t1"; gene_id "g5";
scaffold462	AUGUSTUS	CDS	17118	17229	0.38	-	0	transcript_id "g5.t1"; gene_id "g5";
scaffold462	AUGUSTUS	exon	17118	17229	.	-	.	transcript_id "g5.t1"; gene_id "g5";
scaffold462	AUGUSTUS	CDS	18101	18192	0.62	-	2	transcript_id "g5.t1"; gene_id "g5";
scaffold462	AUGUSTUS	exon	18101	18192	.	-	.	transcript_id "g5.t1"; gene_id "g5";
scaffold462	AUGUSTUS	CDS	18287	18365	0.99	-	0	transcript_id "g5.t1"; gene_id "g5";
scaffold462	AUGUSTUS	exon	18287	18365	.	-	.	transcript_id "g5.t1"; gene_id "g5";
scaffold462	AUGUSTUS	CDS	18466	18532	0.94	-	1	transcript_id "g5.t1"; gene_id "g5";
scaffold462	AUGUSTUS	exon	18466	18532	.	-	.	transcript_id "g5.t1"; gene_id "g5";
scaffold462	AUGUSTUS	CDS	18895	18986	1	-	0	transcript_id "g5.t1"; gene_id "g5";
scaffold462	AUGUSTUS	exon	18895	18986	.	-	.	transcript_id "g5.t1"; gene_id "g5";
scaffold462	AUGUSTUS	CDS	19090	19189	0.59	-	1	transcript_id "g5.t1"; gene_id "g5";
scaffold462	AUGUSTUS	exon	19090	19189	.	-	.	transcript_id "g5.t1"; gene_id "g5";
scaffold462	AUGUSTUS	CDS	19308	19375	0.82	-	0	transcript_id "g5.t1"; gene_id "g5";
scaffold462	AUGUSTUS	exon	19308	19375	.	-	.	transcript_id "g5.t1"; gene_id "g5";
scaffold462	AUGUSTUS	CDS	19460	19598	0.75	-	1	transcript_id "g5.t1"; gene_id "g5";
scaffold462	AUGUSTUS	exon	19460	19598	.	-	.	transcript_id "g5.t1"; gene_id "g5";
scaffold462	AUGUSTUS	CDS	20504	20610	0.92	-	0	transcript_id "g5.t1"; gene_id "g5";
scaffold462	AUGUSTUS	exon	20504	20610	.	-	.	transcript_id "g5.t1"; gene_id "g5";
scaffold462	AUGUSTUS	CDS	20771	20876	0.68	-	1	transcript_id "g5.t1"; gene_id "g5";
scaffold462	AUGUSTUS	exon	20771	20876	.	-	.	transcript_id "g5.t1"; gene_id "g5";
scaffold462	AUGUSTUS	CDS	22026	22078	0.35	-	0	transcript_id "g5.t1"; gene_id "g5";
scaffold462	AUGUSTUS	exon	22026	22078	.	-	.	transcript_id "g5.t1"; gene_id "g5";
scaffold462	AUGUSTUS	CDS	22660	22712	0.4	-	2	transcript_id "g5.t1"; gene_id "g5";
scaffold462	AUGUSTUS	exon	22660	22712	.	-	.	transcript_id "g5.t1"; gene_id "g5";
scaffold462	AUGUSTUS	CDS	23441	23522	0.88	-	0	transcript_id "g5.t1"; gene_id "g5";
scaffold462	AUGUSTUS	exon	23441	23522	.	-	.	transcript_id "g5.t1"; gene_id "g5";
scaffold462	AUGUSTUS	CDS	23597	23734	0.96	-	0	transcript_id "g5.t1"; gene_id "g5";
scaffold462	AUGUSTUS	exon	23597	23734	.	-	.	transcript_id "g5.t1"; gene_id "g5";
scaffold462	AUGUSTUS	CDS	24363	24566	0.99	-	0	transcript_id "g5.t1"; gene_id "g5";
scaffold462	AUGUSTUS	exon	24363	24641	.	-	.	transcript_id "g5.t1"; gene_id "g5";
scaffold462	AUGUSTUS	start_codon	24564	24566	.	-	0	transcript_id "g5.t1"; gene_id "g5";
scaffold462	AUGUSTUS	tss	24641	24641	.	-	.	transcript_id "g5.t1"; gene_id "g5";
# coding sequence = [atgtcgtcgcttacggtggtcacagattccggcgaacgagctccgcttctttgtatttcttcgccagaattgtcgcact
# cgcaccctagggatggagaaatagtctcttcgtcctcggacgagattgccgtatcaaaacctacgctcagtgatcccaaacaacgtttagtctctctc
# gatgtctttagaggccttaccatcgctttaatgattttggttgatgatgctggaaaggctttcccgtccataaaccactctccatggttcggagtgac
# ccttgctgactttgtgatgccatttttcctatttatcgttggtgtttctgcaagtttagtattcaagaaagtttcctgcaagccacaagctacaaaaa
# aagtcttactgaggacagttaagctctttattttgggagtagtccttcaagatccgatggaatcaatatgtaagtcaacatgtagagcaaatcatgga
# ctgctgatccagctgcctccaaatatgacttctttggagtctgcatggactaactcaagttacaagtcactgaatcactcattcgtaggtgggtattt
# ccacggccgcaacaacctgagttatggagttgatattgctaaaattagatggatgggagtgttacagaggatttccatcggttatttatttgcttcaa
# tcctggaaatttggtttgccaatgattatcctgttgattcatcaaaggcatttatcaggagatacttcttccaagcgctggctggaatgttaattggt
# ttgtcgtacctgattttggtatatggcctctatgttccagactggttctttgaaatatctagtcttaacatggaatcacgatcaccagtttcaggata
# tcgattgagtactcaaactcactttacatctgctaaattgtcactctacatgccttacttcaagttccctagaagtctgacacttcagggcagtctcg
# aacctccttgcaatgttgttggtctgattgataggcttcttcttggtgaaaaacacctttatcaacgtcctgtctacagaagaaccaaggaatgcagt
# gttaactctcctgattatggacctccaccatcaaatgcacctggatggtgccttgctccatttgaccctgaaggaatcttaagttctttgatggcaac
# cgttacgtgtcttgtgggcttgcatttcggccacattcttgtgcatgttaaagatcaccggcagagggtaatcttatggtctgtattttctgtatttc
# taacacttgcaggatatgtattggagcttgcaggtgttcctctttctaaaccgctttacacattgagctatatgttcatcacggctggagtatccggt
# ttgctcttagtagttctttattacattgttgatgtcaaatgttttcagaagccaatgatattatttcagtggatgggaatgaatgctctcatcctcta
# tgctatggctgcttgtgacctcttttctggggcagttcaaggagctatttctgataattgcaatgctctgctccacaaacctgcttttggcaaacagt
# gtttgtggaagatcatttgtgacaggcacagtgagcagagcacatcaaagatatttctgcttttgtatcctaatggataa]
# protein sequence = [MSSLTVVTDSGERAPLLCISSPELSHSHPRDGEIVSSSSDEIAVSKPTLSDPKQRLVSLDVFRGLTIALMILVDDAGK
# AFPSINHSPWFGVTLADFVMPFFLFIVGVSASLVFKKVSCKPQATKKVLLRTVKLFILGVVLQDPMESICKSTCRANHGLLIQLPPNMTSLESAWTNS
# SYKSLNHSFVGGYFHGRNNLSYGVDIAKIRWMGVLQRISIGYLFASILEIWFANDYPVDSSKAFIRRYFFQALAGMLIGLSYLILVYGLYVPDWFFEI
# SSLNMESRSPVSGYRLSTQTHFTSAKLSLYMPYFKFPRSLTLQGSLEPPCNVVGLIDRLLLGEKHLYQRPVYRRTKECSVNSPDYGPPPSNAPGWCLA
# PFDPEGILSSLMATVTCLVGLHFGHILVHVKDHRQRVILWSVFSVFLTLAGYVLELAGVPLSKPLYTLSYMFITAGVSGLLLVVLYYIVDVKCFQKPM
# ILFQWMGMNALILYAMAACDLFSGAVQGAISDNCNALLHKPAFGKQCLWKIICDRHSEQSTSKIFLLLYPNG]
# end gene g5
###
# start gene g6
scaffold462	AUGUSTUS	gene	27056	29693	0.26	+	.	g6
scaffold462	AUGUSTUS	transcript	27056	29693	0.26	+	.	g6.t1
scaffold462	AUGUSTUS	tss	27056	27056	.	+	.	transcript_id "g6.t1"; gene_id "g6";
scaffold462	AUGUSTUS	exon	27056	29693	.	+	.	transcript_id "g6.t1"; gene_id "g6";
scaffold462	AUGUSTUS	start_codon	27112	27114	.	+	0	transcript_id "g6.t1"; gene_id "g6";
scaffold462	AUGUSTUS	CDS	27112	29409	0.97	+	0	transcript_id "g6.t1"; gene_id "g6";
scaffold462	AUGUSTUS	stop_codon	29407	29409	.	+	0	transcript_id "g6.t1"; gene_id "g6";
scaffold462	AUGUSTUS	tts	29693	29693	.	+	.	transcript_id "g6.t1"; gene_id "g6";
# coding sequence = [atgcatgccaggatcaacactgcctacttggtgaatctcttacaaacctccattgacaccaaagcttacagtgcaggca
# aacttcttcatgcccatatactacgaattggcctttctgctgatacattccttctaaaccgtctcatagaattgtattccaaatctggccatattcac
# accgcacgacacctgttcgatcaaatgcttgaaccgaatatatattcttggcactccctcttgactgcttattgtaagcaaggtcagcttgacaatgc
# ccatgagctattttcgaatatgcctgaaagaaacactgtatcatggaacactctcatcagtgcatttgctcgaaaccatcatgaaacaaaggccttga
# aggtttattctcaaatgaacgcacatggtttctcgccgacccatatcacattcgccagcgttttaagcgcctgtggcgggttagctgaattggagtac
# ggcagggtgtctcatgcttctgctgtcaagtatgggcttcacaagaatgtgtatgttgggaatgctttgttgagcttgtatgtaaaatgtagctgccc
# tagggatgcattgatagcctttagggagttggatgagcctaatgaggtttccttcacggcaatgatgtgtggattggtagataatcaccaagtggaag
# aggcatttgaaatgtttaggttaatccagaggagtggaattaggattgactctgtttcattgtctagtgtactgagaggttgtgctaaacgcaggggt
# ttgaattttggttggaatggtgagactgatagtgatctacctaatacacatgggaagcaagtccattgtttcaccattaaacttggatttcaaggaga
# ccttcacgtgtgtaactccttgcttgacatgtatgcaaaaaatggtgacatggaaagtgctgtagtattgtttggaaacctttctgaaactagtactg
# tttcttggaatgttatgataagtgggtttggacagaatcatgataaagaaagagcgatggagtacatggaaaggatgcgggatatgggtgttgaacca
# gatgatgttacttacataaatatgctcgcggcttatgttaaatcaggggatgttgaaaatggccgcttgatatttgagagcatggcttgccctagctt
# gatttcatggaatgctattctttcaggctattcacagaatgaggagcatctcaaggcactaaagcttttcagagaaatgcaatttcaaaatctgcgac
# ctgatcggaccactttggctatcatacttagttcatgttctgagatagggtttctagaaagtggggtgcaggtccatgctacttcattaaagtgtgtg
# gttcctggagacatatatatagctagtggtcttattggtatgtacctaaaatgtggtagagtagaagcggctgtacgtatttttgatgggctcactca
# agcagatatagtgtgttggaattctctaattactggtttatcctataattcattggataaagaagcttttactttctttaagcgaatgctacagatgg
# ggatgttacctaatgagttctcatttgctactacactgagttgttgtacaaagctatcctcattatcgcaagggagacaacttcatgggctgataatt
# aaagatgggtatggtaatgatgttgtagtcggaagtactctgattgacatgtattccaaatgtggcgatgtagatgaggccagggtacattttgacat
# gatgccctataagaatacaattacatggaacgaaatgatacatggctatgcacaaaatggttgtggagatgaagctattttcttgtatgaagacatga
# tttgttcaggaggaaaacctgatgttataacttttattgccgctctaactgcttgtagtcactctgggcttgtcaacctgggacttaagatattcaat
# tcaatgcagcaacaatatggtttgatgccacttgctgatcattacacttgcatgattgattgtttgggtcgcgctgcccggttcagtgaaatacaaga
# actcattgataagatgtcatgcaaagatgactctgttgtctgggaggttttgcttagttcttgtaggctccacggaaatgtaactttagcaaggcggg
# cagcagaggagctaatccgtcttaatcctcagaattccgccccttatgtacttctagcaaatatgtatacatcgttagggagatgggatgatacagag
# gaaattagagctgctatgttggaaaggcaggtaactaagaatcctggcattagctggggttga]
# protein sequence = [MHARINTAYLVNLLQTSIDTKAYSAGKLLHAHILRIGLSADTFLLNRLIELYSKSGHIHTARHLFDQMLEPNIYSWHS
# LLTAYCKQGQLDNAHELFSNMPERNTVSWNTLISAFARNHHETKALKVYSQMNAHGFSPTHITFASVLSACGGLAELEYGRVSHASAVKYGLHKNVYV
# GNALLSLYVKCSCPRDALIAFRELDEPNEVSFTAMMCGLVDNHQVEEAFEMFRLIQRSGIRIDSVSLSSVLRGCAKRRGLNFGWNGETDSDLPNTHGK
# QVHCFTIKLGFQGDLHVCNSLLDMYAKNGDMESAVVLFGNLSETSTVSWNVMISGFGQNHDKERAMEYMERMRDMGVEPDDVTYINMLAAYVKSGDVE
# NGRLIFESMACPSLISWNAILSGYSQNEEHLKALKLFREMQFQNLRPDRTTLAIILSSCSEIGFLESGVQVHATSLKCVVPGDIYIASGLIGMYLKCG
# RVEAAVRIFDGLTQADIVCWNSLITGLSYNSLDKEAFTFFKRMLQMGMLPNEFSFATTLSCCTKLSSLSQGRQLHGLIIKDGYGNDVVVGSTLIDMYS
# KCGDVDEARVHFDMMPYKNTITWNEMIHGYAQNGCGDEAIFLYEDMICSGGKPDVITFIAALTACSHSGLVNLGLKIFNSMQQQYGLMPLADHYTCMI
# DCLGRAARFSEIQELIDKMSCKDDSVVWEVLLSSCRLHGNVTLARRAAEELIRLNPQNSAPYVLLANMYTSLGRWDDTEEIRAAMLERQVTKNPGISW
# G]
# end gene g6
###
# command line:
# augustus --codingseq=1 --proteinprofile=/home/pgsb/tetiana.nosenko/lineages/embryophyta_odb9/prfl/EOG09360LU3.prfl --predictionStart=0 --predictionEnd=30504 --species=arabidopsis ./tmp/scaffold462Schil_BUSCO_geno_206160443_.temp
```
