## Supplementary material for "The *de novo* reference genome and transcriptome assemblies of the wild tomato species *Solanum chilense*": EOG09360LUG.out.1

```
# Please cite: Mario Stanke, Mark Diekhans, Robert Baertsch, David Haussler (2008),
# Using native and syntenically mapped cDNA alignments to improve de novo gene finding
# Bioinformatics 24: 637-644, doi 10.1093/bioinformatics/btn013
# No extrinsic information on sequences given.
# Using protein profile unknown
# --[22..99]--> unknown_B (16) <--[10..19]--> unknown_C (20) <--[25..126]--> unknown_E (18) <--[25..125]--
# arabidopsis version. Using default transition matrix.
# We have hints for 0 sequences and for 0 of the sequences in the input set.
#
# ----- prediction on sequence number 1 (length = 2219, name = scaffold31065) -----
#
# Constraints/Hints:
# (none)
# Predicted genes for sequence number 1 on both strands
# start gene g1
scaffold31065	AUGUSTUS	gene	526	2219	0.01	+	.	g1
scaffold31065	AUGUSTUS	transcript	526	2219	0.01	+	.	g1.t1
scaffold31065	AUGUSTUS	tss	526	526	.	+	.	transcript_id "g1.t1"; gene_id "g1";
scaffold31065	AUGUSTUS	exon	526	628	.	+	.	transcript_id "g1.t1"; gene_id "g1";
scaffold31065	AUGUSTUS	start_codon	578	580	.	+	0	transcript_id "g1.t1"; gene_id "g1";
scaffold31065	AUGUSTUS	intron	629	696	0.99	+	.	transcript_id "g1.t1"; gene_id "g1";
scaffold31065	AUGUSTUS	intron	989	1075	1	+	.	transcript_id "g1.t1"; gene_id "g1";
scaffold31065	AUGUSTUS	intron	1244	1781	0.97	+	.	transcript_id "g1.t1"; gene_id "g1";
scaffold31065	AUGUSTUS	intron	2080	2158	0.01	+	.	transcript_id "g1.t1"; gene_id "g1";
scaffold31065	AUGUSTUS	CDS	578	628	0.99	+	0	transcript_id "g1.t1"; gene_id "g1";
scaffold31065	AUGUSTUS	CDS	697	988	0.97	+	0	transcript_id "g1.t1"; gene_id "g1";
scaffold31065	AUGUSTUS	exon	697	988	.	+	.	transcript_id "g1.t1"; gene_id "g1";
scaffold31065	AUGUSTUS	CDS	1076	1243	0.99	+	2	transcript_id "g1.t1"; gene_id "g1";
scaffold31065	AUGUSTUS	exon	1076	1243	.	+	.	transcript_id "g1.t1"; gene_id "g1";
scaffold31065	AUGUSTUS	CDS	1782	2079	0.01	+	2	transcript_id "g1.t1"; gene_id "g1";
scaffold31065	AUGUSTUS	exon	1782	2079	.	+	.	transcript_id "g1.t1"; gene_id "g1";
scaffold31065	AUGUSTUS	CDS	2159	2219	0.01	+	1	transcript_id "g1.t1"; gene_id "g1";
scaffold31065	AUGUSTUS	exon	2159	2219	.	+	.	transcript_id "g1.t1"; gene_id "g1";
scaffold31065	AUGUSTUS	stop_codon	2217	2219	.	+	0	transcript_id "g1.t1"; gene_id "g1";
scaffold31065	AUGUSTUS	protein_match	910	957	5.35	+	0	target "unknown_B[1..16]"; target_start 88; transcript_id "g1.t1"; gene_id "g1";
scaffold31065	AUGUSTUS	protein_match	1078	1137	4.25	+	0	target "unknown_C[1..20]"; target_start 115; transcript_id "g1.t1"; gene_id "g1";
scaffold31065	AUGUSTUS	protein_match	1994	2047	4.43	+	0	target "unknown_E[1..18]"; target_start 241; transcript_id "g1.t1"; gene_id "g1";
# coding sequence = [atgccgacggtttttatctccgttcagtgttgcgaatgctccaccatgcaggtaaagcagcggaagaagagtagcaaca
# aatggacctgcgtggtttgtaatcagaaacagtctgttcggaaagtgttcgcccaggggtataaggctaaggaagttcgcctatttgttcagagtttc
# aatatgtctcgccaatttacggatcaattgcctgtgatagacagagaagaaattgaaaccctagatatcgaagagcagaatctaagtcatggaagttt
# gaagagaaaggattggacagagtaccttgatccagaagaagatgcaattggaactgatgaagtttcaggagatgttgtggagccgaagattgtgacgg
# agttacccaaagaattattcagaaggcctaggttgaacaactactctgctgttgcaggtaatttcaaaccagttttctcaaagcgaaatgccagaaaa
# caaagcacatctcaaggttaccggaatgcacaaaacacagaagttgagccaagcaaccatcaggcaacaatggcatcggtgatatccaagtggggaga
# taatagaacaactccactagacgtatctgctcagccagcagcaaacagtgtttgcaaactgagtgaaggcatcaacttatatgacaatgacaattata
# gaaatgaaggagaacttggttatagaatgtcagtacagagaagtcagccaaagacggccaacaaagtctccaaatgggccgagtacataactgaagat
# gaagatgattgtctctcacagtttgctagtgggagaggattcactcagaagagagaagtaatccaaacacaaccaacaaagtctccaaatggaccgag
# tacataa]
# protein sequence = [MPTVFISVQCCECSTMQVKQRKKSSNKWTCVVCNQKQSVRKVFAQGYKAKEVRLFVQSFNMSRQFTDQLPVIDREEIE
# TLDIEEQNLSHGSLKRKDWTEYLDPEEDAIGTDEVSGDVVEPKIVTELPKELFRRPRLNNYSAVAGNFKPVFSKRNARKQSTSQGYRNAQNTEVEPSN
# HQATMASVISKWGDNRTTPLDVSAQPAANSVCKLSEGINLYDNDNYRNEGELGYRMSVQRSQPKTANKVSKWAEYITEDEDDCLSQFASGRGFTQKRE
# VIQTQPTKSPNGPST]
# sequence of block unknown_B    88 [HGSLKRKDWTEYLDPE] 104
# sequence of block unknown_C   115 [DVVEPKIVTELPKELFRRPR] 135
# sequence of block unknown_E   241 [ANKVSKWAEYITEDEDDC] 259
# end gene g1
###
# command line:
# augustus --codingseq=1 --proteinprofile=/home/pgsb/tetiana.nosenko/lineages/embryophyta_odb9/prfl/EOG09360LUG.prfl --predictionStart=0 --predictionEnd=19108 --species=arabidopsis ./tmp/scaffold31065Schil_BUSCO_geno_206160443_.temp
```
