## Supplementary material for "The *de novo* reference genome and transcriptome assemblies of the wild tomato species *Solanum chilense*": EOG09360LVI.out.1

```
# Please cite: Mario Stanke, Mark Diekhans, Robert Baertsch, David Haussler (2008),
# Using native and syntenically mapped cDNA alignments to improve de novo gene finding
# Bioinformatics 24: 637-644, doi 10.1093/bioinformatics/btn013
# No extrinsic information on sequences given.
# Using protein profile unknown
# --[0..30]--> unknown_A (111) <--[0..5]--> unknown_B (60) <--[0..57]--
# arabidopsis version. Using default transition matrix.
# We have hints for 0 sequences and for 0 of the sequences in the input set.
#
# ----- prediction on sequence number 1 (length = 31659, name = scaffold6357) -----
#
# Constraints/Hints:
# (none)
# Predicted genes for sequence number 1 on both strands
# start gene g1
scaffold6357	AUGUSTUS	gene	1	8211	0.08	-	.	g1
scaffold6357	AUGUSTUS	transcript	1	8211	0.08	-	.	g1.t1
scaffold6357	AUGUSTUS	tts	1	1	.	-	.	transcript_id "g1.t1"; gene_id "g1";
scaffold6357	AUGUSTUS	exon	1	548	.	-	.	transcript_id "g1.t1"; gene_id "g1";
scaffold6357	AUGUSTUS	stop_codon	415	417	.	-	0	transcript_id "g1.t1"; gene_id "g1";
scaffold6357	AUGUSTUS	intron	549	671	0.67	-	.	transcript_id "g1.t1"; gene_id "g1";
scaffold6357	AUGUSTUS	intron	1004	1116	0.69	-	.	transcript_id "g1.t1"; gene_id "g1";
scaffold6357	AUGUSTUS	CDS	415	548	0.91	-	2	transcript_id "g1.t1"; gene_id "g1";
scaffold6357	AUGUSTUS	CDS	672	1003	0.67	-	1	transcript_id "g1.t1"; gene_id "g1";
scaffold6357	AUGUSTUS	exon	672	1003	.	-	.	transcript_id "g1.t1"; gene_id "g1";
scaffold6357	AUGUSTUS	CDS	1117	1145	0.38	-	0	transcript_id "g1.t1"; gene_id "g1";
scaffold6357	AUGUSTUS	exon	1117	1207	.	-	.	transcript_id "g1.t1"; gene_id "g1";
scaffold6357	AUGUSTUS	start_codon	1143	1145	.	-	0	transcript_id "g1.t1"; gene_id "g1";
scaffold6357	AUGUSTUS	exon	8160	8211	.	-	.	transcript_id "g1.t1"; gene_id "g1";
scaffold6357	AUGUSTUS	tss	8211	8211	.	-	.	transcript_id "g1.t1"; gene_id "g1";
# coding sequence = [atgacttcattgtccccctattatgctatgaaactggtagggcagggttgtttggcttatttggctcatattaaggatg
# ttgaggttgaagctccatctattgagtgtattcccggggtatcaaaatttagagaagtgtttcctactgatttgcctggtatgcctccggataaagat
# atagatttatccattgatttggaacctagtgcttatcccatttcctttcctccatatcgcatgaccccaacaaaattaagagagcttaaggctcaaat
# tcaagagcttcttgataagggatttattcgtcctagttcttccctatggggttctccagttttgtttgttaagaaaaagtatggtagtgcatcagttt
# tctccaagattgatctaaggtttggctaccatcagttgaatatgaggcttgaagaagtctccaagccggagtttagaaactgctctggcactaggagt
# ttctacttatgtcctttggcttga]
# protein sequence = [MTSLSPYYAMKLVGQGCLAYLAHIKDVEVEAPSIECIPGVSKFREVFPTDLPGMPPDKDIDLSIDLEPSAYPISFPPY
# RMTPTKLRELKAQIQELLDKGFIRPSSSLWGSPVLFVKKKYGSASVFSKIDLRFGYHQLNMRLEEVSKPEFRNCSGTRSFYLCPLA]
# end gene g1
###
# start gene g2
scaffold6357	AUGUSTUS	gene	9316	10380	0.51	+	.	g2
scaffold6357	AUGUSTUS	transcript	9316	10380	0.51	+	.	g2.t1
scaffold6357	AUGUSTUS	tss	9316	9316	.	+	.	transcript_id "g2.t1"; gene_id "g2";
scaffold6357	AUGUSTUS	exon	9316	10380	.	+	.	transcript_id "g2.t1"; gene_id "g2";
scaffold6357	AUGUSTUS	start_codon	9453	9455	.	+	0	transcript_id "g2.t1"; gene_id "g2";
scaffold6357	AUGUSTUS	CDS	9453	10019	1	+	0	transcript_id "g2.t1"; gene_id "g2";
scaffold6357	AUGUSTUS	stop_codon	10017	10019	.	+	0	transcript_id "g2.t1"; gene_id "g2";
scaffold6357	AUGUSTUS	tts	10380	10380	.	+	.	transcript_id "g2.t1"; gene_id "g2";
# coding sequence = [atggcgtcaagctcaacatcaaaactgctgttcttcattcttgcttcgatttttcttgttaactcagctcaaaactgtt
# caaactacactttcccagctaatagaactttcaccacttgcaaagtgctccctgttttagaagcaaacctgcactggacctacaattcatcaagcaca
# aaagtttcaatggcatacagagctaaacaagattctaaggggtgggtagcatgggctattaaccctacaagacaaggcatggttggattgcaagcatt
# agttgctttccataactcaactgacagcatgatagcttacacaacacaaataacaagttatagtccatcaatgcagagagctaatctcagctttcaag
# tttcaaatatatctgcagaatacttgaacaacgagatgattatctttgcgattataggaccactgggcaatgaaaccacagtaaatcatgtctggcaa
# ggtggactctcagtctcaaacgacatccctcagatacatccatttttatcccaacacattcaatcatttggacaaatagattttcagacagtttga]
# protein sequence = [MASSSTSKLLFFILASIFLVNSAQNCSNYTFPANRTFTTCKVLPVLEANLHWTYNSSSTKVSMAYRAKQDSKGWVAWA
# INPTRQGMVGLQALVAFHNSTDSMIAYTTQITSYSPSMQRANLSFQVSNISAEYLNNEMIIFAIIGPLGNETTVNHVWQGGLSVSNDIPQIHPFLSQH
# IQSFGQIDFQTV]
# end gene g2
###
# start gene g3
scaffold6357	AUGUSTUS	gene	10444	14491	0.03	-	.	g3
scaffold6357	AUGUSTUS	transcript	10444	14491	0.03	-	.	g3.t1
scaffold6357	AUGUSTUS	tts	10444	10444	.	-	.	transcript_id "g3.t1"; gene_id "g3";
scaffold6357	AUGUSTUS	exon	10444	10718	.	-	.	transcript_id "g3.t1"; gene_id "g3";
scaffold6357	AUGUSTUS	stop_codon	10638	10640	.	-	0	transcript_id "g3.t1"; gene_id "g3";
scaffold6357	AUGUSTUS	intron	10719	11047	0.76	-	.	transcript_id "g3.t1"; gene_id "g3";
scaffold6357	AUGUSTUS	intron	11087	11196	0.9	-	.	transcript_id "g3.t1"; gene_id "g3";
scaffold6357	AUGUSTUS	intron	11330	11749	0.7	-	.	transcript_id "g3.t1"; gene_id "g3";
scaffold6357	AUGUSTUS	intron	11838	12206	0.84	-	.	transcript_id "g3.t1"; gene_id "g3";
scaffold6357	AUGUSTUS	intron	12279	13225	0.63	-	.	transcript_id "g3.t1"; gene_id "g3";
scaffold6357	AUGUSTUS	CDS	10638	10718	0.84	-	0	transcript_id "g3.t1"; gene_id "g3";
scaffold6357	AUGUSTUS	CDS	11048	11086	0.76	-	0	transcript_id "g3.t1"; gene_id "g3";
scaffold6357	AUGUSTUS	exon	11048	11086	.	-	.	transcript_id "g3.t1"; gene_id "g3";
scaffold6357	AUGUSTUS	CDS	11197	11329	0.85	-	1	transcript_id "g3.t1"; gene_id "g3";
scaffold6357	AUGUSTUS	exon	11197	11329	.	-	.	transcript_id "g3.t1"; gene_id "g3";
scaffold6357	AUGUSTUS	CDS	11750	11837	0.99	-	2	transcript_id "g3.t1"; gene_id "g3";
scaffold6357	AUGUSTUS	exon	11750	11837	.	-	.	transcript_id "g3.t1"; gene_id "g3";
scaffold6357	AUGUSTUS	CDS	12207	12278	0.84	-	2	transcript_id "g3.t1"; gene_id "g3";
scaffold6357	AUGUSTUS	exon	12207	12278	.	-	.	transcript_id "g3.t1"; gene_id "g3";
scaffold6357	AUGUSTUS	CDS	13226	13400	1	-	0	transcript_id "g3.t1"; gene_id "g3";
scaffold6357	AUGUSTUS	exon	13226	13405	.	-	.	transcript_id "g3.t1"; gene_id "g3";
scaffold6357	AUGUSTUS	start_codon	13398	13400	.	-	0	transcript_id "g3.t1"; gene_id "g3";
scaffold6357	AUGUSTUS	exon	14353	14491	.	-	.	transcript_id "g3.t1"; gene_id "g3";
scaffold6357	AUGUSTUS	tss	14491	14491	.	-	.	transcript_id "g3.t1"; gene_id "g3";
scaffold6357	AUGUSTUS	protein_match	10713	10718	2.36	-	0	target "unknown_B[59..60]"; target_start 111; transcript_id "g3.t1"; gene_id "g3";
scaffold6357	AUGUSTUS	protein_match	11048	11086	5.64	-	0	target "unknown_B[46..58]"; target_start 111; transcript_id "g3.t1"; gene_id "g3";
scaffold6357	AUGUSTUS	protein_match	11197	11329	5.45	-	1	target "unknown_B[1..45]"; target_start 111; transcript_id "g3.t1"; gene_id "g3";
scaffold6357	AUGUSTUS	protein_match	11750	11751	1	-	0	target "unknown_B[1..1]"; target_start 111; transcript_id "g3.t1"; gene_id "g3";
scaffold6357	AUGUSTUS	protein_match	11752	11837	8.77	-	2	target "unknown_A[83..111]"; target_start 0; transcript_id "g3.t1"; gene_id "g3";
scaffold6357	AUGUSTUS	protein_match	12207	12278	7.14	-	2	target "unknown_A[59..83]"; target_start 0; transcript_id "g3.t1"; gene_id "g3";
scaffold6357	AUGUSTUS	protein_match	13226	13400	8.09	-	0	target "unknown_A[1..59]"; target_start 0; transcript_id "g3.t1"; gene_id "g3";
# coding sequence = [atgaaggtgagcgtggaaggggagaaggtgatactggtaccctacatgagagagcatgtgccgaagtaccatgaatgga
# tgcaagatcctcttctccttcaagcaactggttctgaaccacttacccttgagcaagaatatgaaatgcaactttcttggacccaagaccccttaaag
# catactttcatcgtgttggacagggaactaattgttggaaacttcattcatggagaacctcatgttgaagccatggttggtgatgtgaacatatacat
# gaatgacttggatgatccacaaatggctgaagtcgagattatgatagctgaactgaaaagtcgtggtaaagggcttggcaaagaatctgttctcatga
# tgatgacatctgcatttgataatttcaagatacataccttccgcgtcaaaattggagaattaaatcacgcctctctcagtctattccaaaaattgggt
# ttcaaggagacctcttacagtaaaatattcaacgagatgaccttggagttgccaatgaccgagtcaaagatttttgagatgcatcagttagttggcaa
# tatggttacacattcatag]
# protein sequence = [MKVSVEGEKVILVPYMREHVPKYHEWMQDPLLLQATGSEPLTLEQEYEMQLSWTQDPLKHTFIVLDRELIVGNFIHGE
# PHVEAMVGDVNIYMNDLDDPQMAEVEIMIAELKSRGKGLGKESVLMMMTSAFDNFKIHTFRVKIGELNHASLSLFQKLGFKETSYSKIFNEMTLELPM
# TESKIFEMHQLVGNMVTHS]
# sequence of block unknown_B   111 [SRGKGLGKESVLMMMTSAFDNFKIHTFRVKIGELNHASLSLFQKLGFKETSYSKIFNEMT] 171
# sequence of block unknown_A     0 [MKVSVEGEKVILVPYMREHVPKYHEWMQDPLLLQATGSEPLTLEQEYEMQLSWTQDPLKHTFIVLDRELIVGNFIHGEPHVEAMVGDVNIYMNDLDDPQMAEVEIMIAELK] 111
# end gene g3
###
# command line:
# augustus --codingseq=1 --proteinprofile=/home/pgsb/tetiana.nosenko/lineages/embryophyta_odb9/prfl/EOG09360LVI.prfl --predictionStart=0 --predictionEnd=31659 --species=arabidopsis ./tmp/scaffold6357Schil_BUSCO_geno_206160443_.temp
```
