## Supplementary material for "The *de novo* reference genome and transcriptome assemblies of the wild tomato species *Solanum chilense*": EOG09360LVN.out.1

```
# Please cite: Mario Stanke, Mark Diekhans, Robert Baertsch, David Haussler (2008),
# Using native and syntenically mapped cDNA alignments to improve de novo gene finding
# Bioinformatics 24: 637-644, doi 10.1093/bioinformatics/btn013
# No extrinsic information on sequences given.
# Using protein profile unknown
# --[26..150]--> unknown_B (79) <--[0..2]--> unknown_C (56) <--[0..2]--> unknown_D (12) <--[0..123]--
# arabidopsis version. Using default transition matrix.
# We have hints for 0 sequences and for 0 of the sequences in the input set.
#
# ----- prediction on sequence number 1 (length = 24011, name = scaffold4099) -----
#
# Constraints/Hints:
# (none)
# Predicted genes for sequence number 1 on both strands
# start gene g1
scaffold4099	AUGUSTUS	gene	4296	7112	0.01	+	.	g1
scaffold4099	AUGUSTUS	transcript	4296	7112	0.01	+	.	g1.t1
scaffold4099	AUGUSTUS	tss	4296	4296	.	+	.	transcript_id "g1.t1"; gene_id "g1";
scaffold4099	AUGUSTUS	exon	4296	4463	.	+	.	transcript_id "g1.t1"; gene_id "g1";
scaffold4099	AUGUSTUS	start_codon	4325	4327	.	+	0	transcript_id "g1.t1"; gene_id "g1";
scaffold4099	AUGUSTUS	intron	4464	4542	0.9	+	.	transcript_id "g1.t1"; gene_id "g1";
scaffold4099	AUGUSTUS	intron	4677	5092	0.96	+	.	transcript_id "g1.t1"; gene_id "g1";
scaffold4099	AUGUSTUS	intron	5201	5371	0.96	+	.	transcript_id "g1.t1"; gene_id "g1";
scaffold4099	AUGUSTUS	intron	5429	5514	1	+	.	transcript_id "g1.t1"; gene_id "g1";
scaffold4099	AUGUSTUS	intron	5581	5662	1	+	.	transcript_id "g1.t1"; gene_id "g1";
scaffold4099	AUGUSTUS	intron	5724	6027	0.99	+	.	transcript_id "g1.t1"; gene_id "g1";
scaffold4099	AUGUSTUS	intron	6072	6541	0.01	+	.	transcript_id "g1.t1"; gene_id "g1";
scaffold4099	AUGUSTUS	CDS	4325	4463	0.49	+	0	transcript_id "g1.t1"; gene_id "g1";
scaffold4099	AUGUSTUS	CDS	4543	4676	0.91	+	2	transcript_id "g1.t1"; gene_id "g1";
scaffold4099	AUGUSTUS	exon	4543	4676	.	+	.	transcript_id "g1.t1"; gene_id "g1";
scaffold4099	AUGUSTUS	CDS	5093	5200	0.96	+	0	transcript_id "g1.t1"; gene_id "g1";
scaffold4099	AUGUSTUS	exon	5093	5200	.	+	.	transcript_id "g1.t1"; gene_id "g1";
scaffold4099	AUGUSTUS	CDS	5372	5428	1	+	0	transcript_id "g1.t1"; gene_id "g1";
scaffold4099	AUGUSTUS	exon	5372	5428	.	+	.	transcript_id "g1.t1"; gene_id "g1";
scaffold4099	AUGUSTUS	CDS	5515	5580	1	+	0	transcript_id "g1.t1"; gene_id "g1";
scaffold4099	AUGUSTUS	exon	5515	5580	.	+	.	transcript_id "g1.t1"; gene_id "g1";
scaffold4099	AUGUSTUS	CDS	5663	5723	1	+	0	transcript_id "g1.t1"; gene_id "g1";
scaffold4099	AUGUSTUS	exon	5663	5723	.	+	.	transcript_id "g1.t1"; gene_id "g1";
scaffold4099	AUGUSTUS	CDS	6028	6071	0.48	+	2	transcript_id "g1.t1"; gene_id "g1";
scaffold4099	AUGUSTUS	exon	6028	6071	.	+	.	transcript_id "g1.t1"; gene_id "g1";
scaffold4099	AUGUSTUS	CDS	6542	6580	0.01	+	0	transcript_id "g1.t1"; gene_id "g1";
scaffold4099	AUGUSTUS	exon	6542	7112	.	+	.	transcript_id "g1.t1"; gene_id "g1";
scaffold4099	AUGUSTUS	stop_codon	6578	6580	.	+	0	transcript_id "g1.t1"; gene_id "g1";
scaffold4099	AUGUSTUS	tts	7112	7112	.	+	.	transcript_id "g1.t1"; gene_id "g1";
scaffold4099	AUGUSTUS	protein_match	4605	4676	9.89	+	0	target "unknown_B[1..24]"; target_start 67; transcript_id "g1.t1"; gene_id "g1";
scaffold4099	AUGUSTUS	protein_match	5093	5200	7.83	+	2	target "unknown_B[25..61]"; target_start 66; transcript_id "g1.t1"; gene_id "g1";
scaffold4099	AUGUSTUS	protein_match	5372	5428	10.1	+	0	target "unknown_B[61..79]"; target_start 67; transcript_id "g1.t1"; gene_id "g1";
scaffold4099	AUGUSTUS	protein_match	5515	5580	10.1	+	0	target "unknown_C[1..22]"; target_start 146; transcript_id "g1.t1"; gene_id "g1";
scaffold4099	AUGUSTUS	protein_match	5663	5723	8.41	+	2	target "unknown_C[23..43]"; target_start 145; transcript_id "g1.t1"; gene_id "g1";
scaffold4099	AUGUSTUS	protein_match	6028	6068	5.79	+	2	target "unknown_C[43..56]"; target_start 146; transcript_id "g1.t1"; gene_id "g1";
scaffold4099	AUGUSTUS	protein_match	6542	6577	5.81	+	0	target "unknown_D[1..12]"; target_start 203; transcript_id "g1.t1"; gene_id "g1";
# coding sequence = [atggcattcagagtagcatcgtctcctgtttttagacgagccaatatatctctcttctcacttcctccttatatcacta
# ccaaatccccctattctaaatttcttcccaatccaaaccctaatctgctcaatcaacatggaccaaggtattcaattagggcaattagtggaacaact
# gtggcacccaacaaggatattaatgaagagaaatctcctgaaaactggaaaattaagatgctttacgatggagagtgtcccctctgcatgcgtgaggt
# tgacatgctaagagagaggaataaaagttatggaacaattaaatttcttgacataagttcagatgaataccgcccagacgagaatgaaggccttgatt
# atgagacggttatgggaagaatacatgctatactatcagatggaactgtggttacagatgttgaggcgtttagacggctgtatgaagcagttggttta
# ggatgggtgtatgcaattacaaaatatgaacctattgcaactattgctgatactgtgtatggagtttgggcaaaatatcgtcttcaagtaacaggtcg
# accatctttagaagaagttctgaaggcacgaaggaagaaggaggaaatgtgtaaggacagcaaggcttgcaaaatgtag]
# protein sequence = [MAFRVASSPVFRRANISLFSLPPYITTKSPYSKFLPNPNPNLLNQHGPRYSIRAISGTTVAPNKDINEEKSPENWKIK
# MLYDGECPLCMREVDMLRERNKSYGTIKFLDISSDEYRPDENEGLDYETVMGRIHAILSDGTVVTDVEAFRRLYEAVGLGWVYAITKYEPIATIADTV
# YGVWAKYRLQVTGRPSLEEVLKARRKKEEMCKDSKACKM]
# sequence of block unknown_B    67 [EEKSPENWKIKMLYDGECPLCMREVDMLRERNKSYGTIKFLDISSDEYRPDENEGLDYETVMGRIHAILSDGTVVTDVE] 146
# sequence of block unknown_C   146 [AFRRLYEAVGLGWVYAITKYEPIATIADTVYGVWAKYRLQVTGRPSLEEVLKARRK] 202
# sequence of block unknown_D   203 [EEMCKDSKACKM] 215
# end gene g1
###
# start gene g2
scaffold4099	AUGUSTUS	gene	7629	11071	0.02	-	.	g2
scaffold4099	AUGUSTUS	transcript	7629	11071	0.02	-	.	g2.t1
scaffold4099	AUGUSTUS	tts	7629	7629	.	-	.	transcript_id "g2.t1"; gene_id "g2";
scaffold4099	AUGUSTUS	exon	7629	8454	.	-	.	transcript_id "g2.t1"; gene_id "g2";
scaffold4099	AUGUSTUS	stop_codon	7918	7920	.	-	0	transcript_id "g2.t1"; gene_id "g2";
scaffold4099	AUGUSTUS	intron	8455	8621	0.94	-	.	transcript_id "g2.t1"; gene_id "g2";
scaffold4099	AUGUSTUS	intron	8754	9029	0.36	-	.	transcript_id "g2.t1"; gene_id "g2";
scaffold4099	AUGUSTUS	intron	9068	9284	1	-	.	transcript_id "g2.t1"; gene_id "g2";
scaffold4099	AUGUSTUS	intron	9776	9883	0.88	-	.	transcript_id "g2.t1"; gene_id "g2";
scaffold4099	AUGUSTUS	intron	9934	10701	0.79	-	.	transcript_id "g2.t1"; gene_id "g2";
scaffold4099	AUGUSTUS	intron	10787	10923	0.72	-	.	transcript_id "g2.t1"; gene_id "g2";
scaffold4099	AUGUSTUS	CDS	7918	8454	0.14	-	0	transcript_id "g2.t1"; gene_id "g2";
scaffold4099	AUGUSTUS	CDS	8622	8753	0.94	-	0	transcript_id "g2.t1"; gene_id "g2";
scaffold4099	AUGUSTUS	exon	8622	8753	.	-	.	transcript_id "g2.t1"; gene_id "g2";
scaffold4099	AUGUSTUS	CDS	9030	9067	0.36	-	2	transcript_id "g2.t1"; gene_id "g2";
scaffold4099	AUGUSTUS	exon	9030	9067	.	-	.	transcript_id "g2.t1"; gene_id "g2";
scaffold4099	AUGUSTUS	CDS	9285	9775	0.77	-	1	transcript_id "g2.t1"; gene_id "g2";
scaffold4099	AUGUSTUS	exon	9285	9775	.	-	.	transcript_id "g2.t1"; gene_id "g2";
scaffold4099	AUGUSTUS	CDS	9884	9933	0.79	-	0	transcript_id "g2.t1"; gene_id "g2";
scaffold4099	AUGUSTUS	exon	9884	9933	.	-	.	transcript_id "g2.t1"; gene_id "g2";
scaffold4099	AUGUSTUS	CDS	10702	10786	0.69	-	1	transcript_id "g2.t1"; gene_id "g2";
scaffold4099	AUGUSTUS	exon	10702	10786	.	-	.	transcript_id "g2.t1"; gene_id "g2";
scaffold4099	AUGUSTUS	CDS	10924	11009	0.54	-	0	transcript_id "g2.t1"; gene_id "g2";
scaffold4099	AUGUSTUS	exon	10924	11071	.	-	.	transcript_id "g2.t1"; gene_id "g2";
scaffold4099	AUGUSTUS	start_codon	11007	11009	.	-	0	transcript_id "g2.t1"; gene_id "g2";
scaffold4099	AUGUSTUS	tss	11071	11071	.	-	.	transcript_id "g2.t1"; gene_id "g2";
# coding sequence = [atgaatgacataataatgtctaattctgaggatttaggtgcccacaaaagtaattcagatgatgagctgcttttctctt
# cacctactatgaagaaaatgttggaagtgatgatgatccagacttttgaccgtgttctaaaaccaaccttggaaaaattgattcgtaatgttgtaaaa
# catgaacttgaatttgcagagaagaagtttttgttcacgaagggaaaccctgaaaaagatattcaagctcctaaaccaagaatcttgaagttgatgtt
# cttgtcggaagtatctgttcctgtacttaccggaaaggaaattaaaggagaaggaggtaatgctattgtattggtcttagttgatgataacactggag
# aaattgttgaatctggaccagaagcatcagctaaagtggaaattgttgttcttaggggagaatttggagatgatgatggaggtaattggacagttgaa
# gagttcggtagtaatgttgtgcgagtgagggaaggaaaaaagcctcttctagcagaaactgtacatgtgagacttaataaaggcattggttctgtaga
# taaaatcaaattttcacattctgcaatctatatgaagatggggatgttcaggttaggtgcacgatttgttgacactttcaatagcattcaagtaaaag
# aagcaaggactgaatctttcactgtcaaggatgggcgccagcaatatcatgagaagcatgatccaccatctctatccgatggggtacttaatctaaag
# ccaaagatgttggaggagacaattagccatgctcagagatgcataactaatgaacggacatactcttatattgacttacaagaaaaggaaggagtggt
# ttttaacattattggagagactaaagctcagaggctgctcgtatctgcatgtgaaaattgggatcatgtagaaacagttgataatgagacatttttta
# tgcaatatccttctcaaatattgccaaccatgaacccttcgaattctcccagccgagaggttcctagcaccagtaatagaatagaggatcttagaaca
# agtgatggacactgttctacctcttttcagcgcaatgcttcatccgtcattcctgccagagttgcaagtggaatcagtcagaacgatcctgattctgt
# cagtattagtaaccaggagttctctaactccccaatttatagtcctttagtccaacatttttggattgatcaatgcaactaccagttagaagacatat
# tttttggatttgatactcatcaaccacatgatgcttctgcctctacggtaaatgtgcataaccggtggaaaatgttgcttaaaatctttagacagtcc
# tcaatgagaagaagagctgcagcattaaaggatattcaacctctgaagaagcagagagtcttttga]
# protein sequence = [MNDIIMSNSEDLGAHKSNSDDELLFSSPTMKKMLEVMMIQTFDRVLKPTLEKLIRNVVKHELEFAEKKFLFTKGNPEK
# DIQAPKPRILKLMFLSEVSVPVLTGKEIKGEGGNAIVLVLVDDNTGEIVESGPEASAKVEIVVLRGEFGDDDGGNWTVEEFGSNVVRVREGKKPLLAE
# TVHVRLNKGIGSVDKIKFSHSAIYMKMGMFRLGARFVDTFNSIQVKEARTESFTVKDGRQQYHEKHDPPSLSDGVLNLKPKMLEETISHAQRCITNER
# TYSYIDLQEKEGVVFNIIGETKAQRLLVSACENWDHVETVDNETFFMQYPSQILPTMNPSNSPSREVPSTSNRIEDLRTSDGHCSTSFQRNASSVIPA
# RVASGISQNDPDSVSISNQEFSNSPIYSPLVQHFWIDQCNYQLEDIFFGFDTHQPHDASASTVNVHNRWKMLLKIFRQSSMRRRAAALKDIQPLKKQR
# VF]
# end gene g2
###
# start gene g3
scaffold4099	AUGUSTUS	gene	14460	18401	0.05	-	.	g3
scaffold4099	AUGUSTUS	transcript	14460	18401	0.05	-	.	g3.t1
scaffold4099	AUGUSTUS	tts	14460	14460	.	-	.	transcript_id "g3.t1"; gene_id "g3";
scaffold4099	AUGUSTUS	exon	14460	15283	.	-	.	transcript_id "g3.t1"; gene_id "g3";
scaffold4099	AUGUSTUS	stop_codon	14723	14725	.	-	0	transcript_id "g3.t1"; gene_id "g3";
scaffold4099	AUGUSTUS	intron	15284	15386	1	-	.	transcript_id "g3.t1"; gene_id "g3";
scaffold4099	AUGUSTUS	intron	15567	15653	0.99	-	.	transcript_id "g3.t1"; gene_id "g3";
scaffold4099	AUGUSTUS	intron	15861	16793	1	-	.	transcript_id "g3.t1"; gene_id "g3";
scaffold4099	AUGUSTUS	intron	16955	17028	1	-	.	transcript_id "g3.t1"; gene_id "g3";
scaffold4099	AUGUSTUS	CDS	14723	15283	0.93	-	0	transcript_id "g3.t1"; gene_id "g3";
scaffold4099	AUGUSTUS	CDS	15387	15566	0.99	-	0	transcript_id "g3.t1"; gene_id "g3";
scaffold4099	AUGUSTUS	exon	15387	15566	.	-	.	transcript_id "g3.t1"; gene_id "g3";
scaffold4099	AUGUSTUS	CDS	15654	15860	1	-	0	transcript_id "g3.t1"; gene_id "g3";
scaffold4099	AUGUSTUS	exon	15654	15860	.	-	.	transcript_id "g3.t1"; gene_id "g3";
scaffold4099	AUGUSTUS	CDS	16794	16954	1	-	2	transcript_id "g3.t1"; gene_id "g3";
scaffold4099	AUGUSTUS	exon	16794	16954	.	-	.	transcript_id "g3.t1"; gene_id "g3";
scaffold4099	AUGUSTUS	CDS	17029	17230	0.35	-	0	transcript_id "g3.t1"; gene_id "g3";
scaffold4099	AUGUSTUS	exon	17029	17331	.	-	.	transcript_id "g3.t1"; gene_id "g3";
scaffold4099	AUGUSTUS	start_codon	17228	17230	.	-	0	transcript_id "g3.t1"; gene_id "g3";
scaffold4099	AUGUSTUS	exon	18275	18401	.	-	.	transcript_id "g3.t1"; gene_id "g3";
scaffold4099	AUGUSTUS	tss	18401	18401	.	-	.	transcript_id "g3.t1"; gene_id "g3";
# coding sequence = [atggtgcaaacaagagggtgtgaccaaaatccatatcttaggttggaaggaggcgttgtttctgtcaacgaaattaaat
# tcaaacatactccaaagcacatgaagaagttggacgtcgtaaagctaggagcaagggttgtcgatgaaactgaagtgatagaggccgtgacaggaccc
# tttactgtcaaggatcaacgtttaaaaagcaagaagcggtaccctccatcaccaacggatcatgtatggagtctagagcatatttgcaaatacggtgc
# tttccataagcggttgactgaaagctgtatcaaaacagtggaggatttcctaattgaactccaacacaatcctcagaggctacgcaatatccttggca
# gaagcatgtcggataattattggaaaaaagttacaacacatgctaagacttgcaatcttgatggaaggaagtacttgtaccatcatctagagacggaa
# caaaaatttacggtggcgtttgatgttgctggtcaggtgatgtggttggactcagggtgcggtttacttcatttcaacatgcttcctgaaaatcaaaa
# ggcgtatgcacaaaagttagtggaaactgcatttgcaaactgggaaaatgttgaaaaatcggacaacgagatttctactattgtatcaccctctccga
# ggatagagagcatgagcagctgtcacctgggaaatttggtcacggttgacgaatgccagtctttagattttcaaaatacttcaggaacaactgaaact
# taccggagtgctgaatgttctacttcttatgcatttgttgaccggcaatcagtgtcagatgagatgtctgttgctatcacttctactggccattcagg
# ttttggtccttgggggtatcaaaattcccccaacgaaatcatatctgcgatttcagaatcaggagattgggaggaacttatgcaatatctcagttctg
# atgcaattcaatttgatgatttattatatagagagcttggtcaaaccaacaactctgctgctgaaacaattgcaacaaagtttcatcaactgcaacac
# ggtgtggcgatggatctttcacaaaaccaattcatggtttcagaaactgtgcacaatgaagacagcacaaatactaatcaacaacgcccaatgaacaa
# cgtttcgattgttccagaggcctctacgtgcaaagacaagtacaagaagatttggatcaaaataactagcatagtgaaatggttagcactgaacaggt
# ttgttaaacttaaaaaggtccgtatgagcaagaagcgcaaatcaatttccaaatga]
# protein sequence = [MVQTRGCDQNPYLRLEGGVVSVNEIKFKHTPKHMKKLDVVKLGARVVDETEVIEAVTGPFTVKDQRLKSKKRYPPSPT
# DHVWSLEHICKYGAFHKRLTESCIKTVEDFLIELQHNPQRLRNILGRSMSDNYWKKVTTHAKTCNLDGRKYLYHHLETEQKFTVAFDVAGQVMWLDSG
# CGLLHFNMLPENQKAYAQKLVETAFANWENVEKSDNEISTIVSPSPRIESMSSCHLGNLVTVDECQSLDFQNTSGTTETYRSAECSTSYAFVDRQSVS
# DEMSVAITSTGHSGFGPWGYQNSPNEIISAISESGDWEELMQYLSSDAIQFDDLLYRELGQTNNSAAETIATKFHQLQHGVAMDLSQNQFMVSETVHN
# EDSTNTNQQRPMNNVSIVPEASTCKDKYKKIWIKITSIVKWLALNRFVKLKKVRMSKKRKSISK]
# end gene g3
###
# command line:
# augustus --codingseq=1 --proteinprofile=/home/pgsb/tetiana.nosenko/lineages/embryophyta_odb9/prfl/EOG09360LVN.prfl --predictionStart=0 --predictionEnd=24011 --species=arabidopsis ./tmp/scaffold4099Schil_BUSCO_geno_206160443_.temp
```
