## Supplementary material for "The *de novo* reference genome and transcriptome assemblies of the wild tomato species *Solanum chilense*": EOG09360LWY.out.1

```
# Please cite: Mario Stanke, Mark Diekhans, Robert Baertsch, David Haussler (2008),
# Using native and syntenically mapped cDNA alignments to improve de novo gene finding
# Bioinformatics 24: 637-644, doi 10.1093/bioinformatics/btn013
# No extrinsic information on sequences given.
# Using protein profile unknown
# --[42..128]--> unknown_D (145) <--[6..84]--
# arabidopsis version. Using default transition matrix.
# We have hints for 0 sequences and for 0 of the sequences in the input set.
#
# ----- prediction on sequence number 1 (length = 22304, name = scaffold5577) -----
#
# Constraints/Hints:
# (none)
# Predicted genes for sequence number 1 on both strands
# start gene g1
scaffold5577	AUGUSTUS	gene	56	13263	0.01	+	.	g1
scaffold5577	AUGUSTUS	transcript	56	13263	0.01	+	.	g1.t1
scaffold5577	AUGUSTUS	tss	56	56	.	+	.	transcript_id "g1.t1"; gene_id "g1";
scaffold5577	AUGUSTUS	exon	56	405	.	+	.	transcript_id "g1.t1"; gene_id "g1";
scaffold5577	AUGUSTUS	start_codon	82	84	.	+	0	transcript_id "g1.t1"; gene_id "g1";
scaffold5577	AUGUSTUS	intron	406	2697	0.08	+	.	transcript_id "g1.t1"; gene_id "g1";
scaffold5577	AUGUSTUS	intron	2791	3762	0.8	+	.	transcript_id "g1.t1"; gene_id "g1";
scaffold5577	AUGUSTUS	intron	3824	3920	0.88	+	.	transcript_id "g1.t1"; gene_id "g1";
scaffold5577	AUGUSTUS	intron	3990	4489	0.69	+	.	transcript_id "g1.t1"; gene_id "g1";
scaffold5577	AUGUSTUS	CDS	82	405	0.15	+	0	transcript_id "g1.t1"; gene_id "g1";
scaffold5577	AUGUSTUS	CDS	2698	2790	0.34	+	0	transcript_id "g1.t1"; gene_id "g1";
scaffold5577	AUGUSTUS	exon	2698	2790	.	+	.	transcript_id "g1.t1"; gene_id "g1";
scaffold5577	AUGUSTUS	CDS	3763	3823	0.87	+	0	transcript_id "g1.t1"; gene_id "g1";
scaffold5577	AUGUSTUS	exon	3763	3823	.	+	.	transcript_id "g1.t1"; gene_id "g1";
scaffold5577	AUGUSTUS	CDS	3921	3989	0.88	+	2	transcript_id "g1.t1"; gene_id "g1";
scaffold5577	AUGUSTUS	exon	3921	3989	.	+	.	transcript_id "g1.t1"; gene_id "g1";
scaffold5577	AUGUSTUS	CDS	4490	4572	0.68	+	2	transcript_id "g1.t1"; gene_id "g1";
scaffold5577	AUGUSTUS	exon	4490	4719	.	+	.	transcript_id "g1.t1"; gene_id "g1";
scaffold5577	AUGUSTUS	stop_codon	4570	4572	.	+	0	transcript_id "g1.t1"; gene_id "g1";
scaffold5577	AUGUSTUS	exon	9883	10238	.	+	.	transcript_id "g1.t1"; gene_id "g1";
scaffold5577	AUGUSTUS	exon	10419	10954	.	+	.	transcript_id "g1.t1"; gene_id "g1";
scaffold5577	AUGUSTUS	exon	12878	13263	.	+	.	transcript_id "g1.t1"; gene_id "g1";
scaffold5577	AUGUSTUS	tts	13263	13263	.	+	.	transcript_id "g1.t1"; gene_id "g1";
scaffold5577	AUGUSTUS	protein_match	241	405	5.67	+	0	target "unknown_D[1..55]"; target_start 53; transcript_id "g1.t1"; gene_id "g1";
scaffold5577	AUGUSTUS	protein_match	2698	2790	8.94	+	2	target "unknown_D[56..87]"; target_start 52; transcript_id "g1.t1"; gene_id "g1";
scaffold5577	AUGUSTUS	protein_match	3763	3823	8.1	+	2	target "unknown_D[87..107]"; target_start 52; transcript_id "g1.t1"; gene_id "g1";
scaffold5577	AUGUSTUS	protein_match	3921	3989	10.1	+	1	target "unknown_D[107..130]"; target_start 52; transcript_id "g1.t1"; gene_id "g1";
scaffold5577	AUGUSTUS	protein_match	4490	4536	8.51	+	2	target "unknown_D[130..145]"; target_start 53; transcript_id "g1.t1"; gene_id "g1";
# coding sequence = [atggcactttcttcactatcctttacattacctaagcttcaaaccttcactccaaaacccaccgttgcagcaactttta
# aggcttcttcttcacatgaatcaactccttttatcaacaagaagcaaattttccaaatgggtgttggaattttggctgcttcaatagtggcttcagca
# cctttagatgctgatgctaccagaattgaatactatgccactactgctgaacccacttgtgagttcaattttgtccgttcaggacttgggtattgtga
# cattgctgttgggtctggtgaagaggctccatataataagctcgttaatattcactatactgcaaggtttggggatggtatagtttttgacagcagct
# ataaacgtggtcgagcccttaccatgcgcctcggcatgggcaaggtgatcaagggattagatcagggaatcttgggaggtgaaggggtaccaccaatg
# ctagttggtggaaaacgtaagcttcagattcctccacatttggcatatggaccagagccagcaggctgcttttcaggagactgcaatattcctggaaa
# tgcaacacttgtatatgacatcaaattcgttgaattatactcgggaaacaggaaaatgtga]
# protein sequence = [MALSSLSFTLPKLQTFTPKPTVAATFKASSSHESTPFINKKQIFQMGVGILAASIVASAPLDADATRIEYYATTAEPT
# CEFNFVRSGLGYCDIAVGSGEEAPYNKLVNIHYTARFGDGIVFDSSYKRGRALTMRLGMGKVIKGLDQGILGGEGVPPMLVGGKRKLQIPPHLAYGPE
# PAGCFSGDCNIPGNATLVYDIKFVELYSGNRKM]
# sequence of block unknown_D    53 [SIVASAPLDADATRIEYYATTAEPTCEFNFVRSGLGYCDIAVGSGEEAPYNKLVNIHYTARFGDGIVFDSSYKRGRALTMRLGMGKVIKGLDQGILGGEGVPPMLVGGKRKLQIPPHLAYGPEPAGCFSGDCNIPGNATLVYDIK] 198
# end gene g1
###
# start gene g2
scaffold5577	AUGUSTUS	gene	14166	18227	0.01	+	.	g2
scaffold5577	AUGUSTUS	transcript	14166	18227	0.01	+	.	g2.t1
scaffold5577	AUGUSTUS	tss	14166	14166	.	+	.	transcript_id "g2.t1"; gene_id "g2";
scaffold5577	AUGUSTUS	exon	14166	14515	.	+	.	transcript_id "g2.t1"; gene_id "g2";
scaffold5577	AUGUSTUS	start_codon	14306	14308	.	+	0	transcript_id "g2.t1"; gene_id "g2";
scaffold5577	AUGUSTUS	intron	14516	15406	0.86	+	.	transcript_id "g2.t1"; gene_id "g2";
scaffold5577	AUGUSTUS	intron	15476	15557	1	+	.	transcript_id "g2.t1"; gene_id "g2";
scaffold5577	AUGUSTUS	intron	15618	15722	1	+	.	transcript_id "g2.t1"; gene_id "g2";
scaffold5577	AUGUSTUS	CDS	14306	14515	0.87	+	0	transcript_id "g2.t1"; gene_id "g2";
scaffold5577	AUGUSTUS	CDS	15407	15475	1	+	0	transcript_id "g2.t1"; gene_id "g2";
scaffold5577	AUGUSTUS	exon	15407	15475	.	+	.	transcript_id "g2.t1"; gene_id "g2";
scaffold5577	AUGUSTUS	CDS	15558	15617	1	+	0	transcript_id "g2.t1"; gene_id "g2";
scaffold5577	AUGUSTUS	exon	15558	15617	.	+	.	transcript_id "g2.t1"; gene_id "g2";
scaffold5577	AUGUSTUS	CDS	15723	15800	1	+	0	transcript_id "g2.t1"; gene_id "g2";
scaffold5577	AUGUSTUS	exon	15723	15816	.	+	.	transcript_id "g2.t1"; gene_id "g2";
scaffold5577	AUGUSTUS	stop_codon	15798	15800	.	+	0	transcript_id "g2.t1"; gene_id "g2";
scaffold5577	AUGUSTUS	exon	17979	18227	.	+	.	transcript_id "g2.t1"; gene_id "g2";
scaffold5577	AUGUSTUS	tts	18227	18227	.	+	.	transcript_id "g2.t1"; gene_id "g2";
# coding sequence = [atgcgagaagctcgcttgagatgggttggacatgttctgagtcgacctatagatgcaccggttcttaggtgtggaacaa
# tggtaagtgaagatgttacaaggggacggggtagacctaaaattaaatggaaggaagtggtctcgaaagacctgcaattgcttagtaacaatataggc
# ttagctaaagatacagcacaatggaagaaaaaggctattaaaagggaattgggcatatcttcgtttgatgatcttgaagaagagaaagaactaaagca
# aatggattataatgcaaaatgtaaaggttgtcagcatttaggcatgtcatacatagccagacagattagatctgctgatgaagggcaaactatcttct
# atacatgccttgtttgtggaaataaacaaactgagaactcatga]
# protein sequence = [MREARLRWVGHVLSRPIDAPVLRCGTMVSEDVTRGRGRPKIKWKEVVSKDLQLLSNNIGLAKDTAQWKKKAIKRELGI
# SSFDDLEEEKELKQMDYNAKCKGCQHLGMSYIARQIRSADEGQTIFYTCLVCGNKQTENS]
# end gene g2
###
# start gene g3
scaffold5577	AUGUSTUS	gene	20738	21891	0.02	-	.	g3
scaffold5577	AUGUSTUS	transcript	20738	21891	0.02	-	.	g3.t1
scaffold5577	AUGUSTUS	tts	20738	20738	.	-	.	transcript_id "g3.t1"; gene_id "g3";
scaffold5577	AUGUSTUS	exon	20738	21323	.	-	.	transcript_id "g3.t1"; gene_id "g3";
scaffold5577	AUGUSTUS	stop_codon	21022	21024	.	-	0	transcript_id "g3.t1"; gene_id "g3";
scaffold5577	AUGUSTUS	intron	21324	21707	0.92	-	.	transcript_id "g3.t1"; gene_id "g3";
scaffold5577	AUGUSTUS	CDS	21022	21323	0.86	-	2	transcript_id "g3.t1"; gene_id "g3";
scaffold5577	AUGUSTUS	CDS	21708	21864	0.9	-	0	transcript_id "g3.t1"; gene_id "g3";
scaffold5577	AUGUSTUS	exon	21708	21891	.	-	.	transcript_id "g3.t1"; gene_id "g3";
scaffold5577	AUGUSTUS	start_codon	21862	21864	.	-	0	transcript_id "g3.t1"; gene_id "g3";
scaffold5577	AUGUSTUS	tss	21891	21891	.	-	.	transcript_id "g3.t1"; gene_id "g3";
# coding sequence = [atgggtgttggaggaacattagagtatatctcagaaatgatgagtattgaaaagccaaagaagaagaagaagcagttta
# atacagtggaacttaaagttagaatggattgtgagggctgtgaaatgaaagtcaaaaatacattatcttccatgagtggagtgaaatcagtggagata
# aataggaaacaacagaaggtgacagtaacaggctatgtggaaccaaacaaagtgttaaagaaggcaaagtcaactggaaagaaggcagagatatggcc
# ttatgtcccatacaatttggtatcccaaccatatgctgctcaagcatatgacaaaaaggcgcctcctggctacgtcaggagggtcgatcagtacccaa
# ccacgggtactgttgcgagatatgaggatccgtcctatgtcaacatgtttagtgatgacaatcctaatgcctgttccatcatgtaa]
# protein sequence = [MGVGGTLEYISEMMSIEKPKKKKKQFNTVELKVRMDCEGCEMKVKNTLSSMSGVKSVEINRKQQKVTVTGYVEPNKVL
# KKAKSTGKKAEIWPYVPYNLVSQPYAAQAYDKKAPPGYVRRVDQYPTTGTVARYEDPSYVNMFSDDNPNACSIM]
# end gene g3
###
# command line:
# augustus --codingseq=1 --proteinprofile=/home/pgsb/tetiana.nosenko/lineages/embryophyta_odb9/prfl/EOG09360LWY.prfl --predictionStart=0 --predictionEnd=22304 --species=arabidopsis ./tmp/scaffold5577Schil_BUSCO_geno_206160443_.temp
```
