## Supplementary material for "The *de novo* reference genome and transcriptome assemblies of the wild tomato species *Solanum chilense*": EOG09360LX9.out.1

```
# Please cite: Mario Stanke, Mark Diekhans, Robert Baertsch, David Haussler (2008),
# Using native and syntenically mapped cDNA alignments to improve de novo gene finding
# Bioinformatics 24: 637-644, doi 10.1093/bioinformatics/btn013
# No extrinsic information on sequences given.
# Using protein profile unknown
# --[33..177]--> unknown_C (218) <--[6..38]--
# arabidopsis version. Using default transition matrix.
# We have hints for 0 sequences and for 0 of the sequences in the input set.
#
# ----- prediction on sequence number 1 (length = 31448, name = scaffold2265) -----
#
# Constraints/Hints:
# (none)
# Predicted genes for sequence number 1 on both strands
# start gene g1
scaffold2265	AUGUSTUS	gene	205819	210742	0.01	+	.	g1
scaffold2265	AUGUSTUS	transcript	205819	210742	0.01	+	.	g1.t1
scaffold2265	AUGUSTUS	tss	205819	205819	.	+	.	transcript_id "g1.t1"; gene_id "g1";
scaffold2265	AUGUSTUS	exon	205819	206045	.	+	.	transcript_id "g1.t1"; gene_id "g1";
scaffold2265	AUGUSTUS	exon	209605	209962	.	+	.	transcript_id "g1.t1"; gene_id "g1";
scaffold2265	AUGUSTUS	start_codon	209897	209899	.	+	0	transcript_id "g1.t1"; gene_id "g1";
scaffold2265	AUGUSTUS	intron	209963	210146	0.95	+	.	transcript_id "g1.t1"; gene_id "g1";
scaffold2265	AUGUSTUS	CDS	209897	209962	0.48	+	0	transcript_id "g1.t1"; gene_id "g1";
scaffold2265	AUGUSTUS	CDS	210147	210338	0.87	+	0	transcript_id "g1.t1"; gene_id "g1";
scaffold2265	AUGUSTUS	exon	210147	210742	.	+	.	transcript_id "g1.t1"; gene_id "g1";
scaffold2265	AUGUSTUS	stop_codon	210336	210338	.	+	0	transcript_id "g1.t1"; gene_id "g1";
scaffold2265	AUGUSTUS	tts	210742	210742	.	+	.	transcript_id "g1.t1"; gene_id "g1";
# coding sequence = [atgctgttatacaaggatccaggacatggagttttgaaaagactgataggggaagatcttgccaaggatgtcattacga
# aatttctattcaatggtgttaatgaacttgggaacaaaacatttcttgattactttccagagtacagatgtgaagatggtaaagtaaacgaaaagcgc
# agtatgattggcaaatcattcgaaaatcgaccatggaatgcaagaggagaattcataggtgatagagttgagatagtctga]
# protein sequence = [MLLYKDPGHGVLKRLIGEDLAKDVITKFLFNGVNELGNKTFLDYFPEYRCEDGKVNEKRSMIGKSFENRPWNARGEFI
# GDRVEIV]
# end gene g1
###
# start gene g2
scaffold2265	AUGUSTUS	gene	213180	217444	0.05	-	.	g2
scaffold2265	AUGUSTUS	transcript	213180	217444	0.05	-	.	g2.t1
scaffold2265	AUGUSTUS	tts	213180	213180	.	-	.	transcript_id "g2.t1"; gene_id "g2";
scaffold2265	AUGUSTUS	exon	213180	213394	.	-	.	transcript_id "g2.t1"; gene_id "g2";
scaffold2265	AUGUSTUS	stop_codon	213329	213331	.	-	0	transcript_id "g2.t1"; gene_id "g2";
scaffold2265	AUGUSTUS	intron	213395	214137	0.69	-	.	transcript_id "g2.t1"; gene_id "g2";
scaffold2265	AUGUSTUS	intron	214248	214560	0.78	-	.	transcript_id "g2.t1"; gene_id "g2";
scaffold2265	AUGUSTUS	intron	214659	214818	0.99	-	.	transcript_id "g2.t1"; gene_id "g2";
scaffold2265	AUGUSTUS	intron	214906	215291	0.99	-	.	transcript_id "g2.t1"; gene_id "g2";
scaffold2265	AUGUSTUS	intron	215398	215556	1	-	.	transcript_id "g2.t1"; gene_id "g2";
scaffold2265	AUGUSTUS	intron	215642	215745	1	-	.	transcript_id "g2.t1"; gene_id "g2";
scaffold2265	AUGUSTUS	intron	215800	215888	1	-	.	transcript_id "g2.t1"; gene_id "g2";
scaffold2265	AUGUSTUS	intron	216002	217159	0.97	-	.	transcript_id "g2.t1"; gene_id "g2";
scaffold2265	AUGUSTUS	CDS	213329	213394	0.98	-	0	transcript_id "g2.t1"; gene_id "g2";
scaffold2265	AUGUSTUS	CDS	214138	214247	0.8	-	2	transcript_id "g2.t1"; gene_id "g2";
scaffold2265	AUGUSTUS	exon	214138	214247	.	-	.	transcript_id "g2.t1"; gene_id "g2";
scaffold2265	AUGUSTUS	CDS	214561	214658	0.78	-	1	transcript_id "g2.t1"; gene_id "g2";
scaffold2265	AUGUSTUS	exon	214561	214658	.	-	.	transcript_id "g2.t1"; gene_id "g2";
scaffold2265	AUGUSTUS	CDS	214819	214905	1	-	1	transcript_id "g2.t1"; gene_id "g2";
scaffold2265	AUGUSTUS	exon	214819	214905	.	-	.	transcript_id "g2.t1"; gene_id "g2";
scaffold2265	AUGUSTUS	CDS	215292	215397	0.99	-	2	transcript_id "g2.t1"; gene_id "g2";
scaffold2265	AUGUSTUS	exon	215292	215397	.	-	.	transcript_id "g2.t1"; gene_id "g2";
scaffold2265	AUGUSTUS	CDS	215557	215641	1	-	0	transcript_id "g2.t1"; gene_id "g2";
scaffold2265	AUGUSTUS	exon	215557	215641	.	-	.	transcript_id "g2.t1"; gene_id "g2";
scaffold2265	AUGUSTUS	CDS	215746	215799	1	-	0	transcript_id "g2.t1"; gene_id "g2";
scaffold2265	AUGUSTUS	exon	215746	215799	.	-	.	transcript_id "g2.t1"; gene_id "g2";
scaffold2265	AUGUSTUS	CDS	215889	216001	1	-	2	transcript_id "g2.t1"; gene_id "g2";
scaffold2265	AUGUSTUS	exon	215889	216001	.	-	.	transcript_id "g2.t1"; gene_id "g2";
scaffold2265	AUGUSTUS	CDS	217160	217421	0.97	-	0	transcript_id "g2.t1"; gene_id "g2";
scaffold2265	AUGUSTUS	exon	217160	217444	.	-	.	transcript_id "g2.t1"; gene_id "g2";
scaffold2265	AUGUSTUS	start_codon	217419	217421	.	-	0	transcript_id "g2.t1"; gene_id "g2";
scaffold2265	AUGUSTUS	tss	217444	217444	.	-	.	transcript_id "g2.t1"; gene_id "g2";
scaffold2265	AUGUSTUS	protein_match	214141	214247	8.56	-	2	target "unknown_C[183..218]"; target_start 86; transcript_id "g2.t1"; gene_id "g2";
scaffold2265	AUGUSTUS	protein_match	214561	214658	8.86	-	1	target "unknown_C[150..183]"; target_start 86; transcript_id "g2.t1"; gene_id "g2";
scaffold2265	AUGUSTUS	protein_match	214819	214905	9.57	-	1	target "unknown_C[121..150]"; target_start 86; transcript_id "g2.t1"; gene_id "g2";
scaffold2265	AUGUSTUS	protein_match	215292	215397	8.43	-	2	target "unknown_C[86..121]"; target_start 86; transcript_id "g2.t1"; gene_id "g2";
scaffold2265	AUGUSTUS	protein_match	215557	215641	11.4	-	0	target "unknown_C[58..86]"; target_start 86; transcript_id "g2.t1"; gene_id "g2";
scaffold2265	AUGUSTUS	protein_match	215746	215799	5.53	-	0	target "unknown_C[40..57]"; target_start 86; transcript_id "g2.t1"; gene_id "g2";
scaffold2265	AUGUSTUS	protein_match	215889	216001	6.73	-	2	target "unknown_C[2..39]"; target_start 86; transcript_id "g2.t1"; gene_id "g2";
scaffold2265	AUGUSTUS	protein_match	217160	217163	8.25	-	0	target "unknown_C[1..2]"; target_start 86; transcript_id "g2.t1"; gene_id "g2";
# coding sequence = [atggcttccaaaatctctgtttcccctttctggaaccttccaatttcaactcaaaaaactcaaattttcactcaatttc
# ctcttttacagcacttcacatcttcttctagatttaactcatcgaagctcaaatcaatttcttacaaatctacatcactttcagctgctgtgactgaa
# gaatcccaaacatctcctccggcatcgtcgtctcccgtatcgtcttccaaattggttcttgttgtcggtggatccggtggcgttggacagatagttgt
# agcatcattactcaatcggaatgtcaaactgcgtctcattcttcgagaccctgagaaagcaactactctatttggcgagcaggacgaggaaaaactgc
# aggtatggaaaggtgacacgcggagtcctacaggcatagatccatctgtatttgagggtgtaactcatgttatttgctgcactggaaccactgctttt
# ccgtctaggcggtgggatggagataacactccagaaagagtagattgggatggcgtgagaaaccttgtttcagcattgcctaagtcactaaaaagaat
# tgttctcgtttcatctattggcgtcacaaagttcaatgagttgccgtggagcatcatgaatctttttggtgttctaaagtataagaagatgggggagg
# attttgctcgtaattctggtcttccgttcaccataatcagagctggtagattaacagacggaccatacacatcatatgatttgaacacactgttacaa
# gctacagctggtgaacggcgtgcagttctgataggtcaaggggataaacttgttggggaagttagtaggcttgttgttgcagaagcttgcatacaagc
# actggacatagacttcacagaaggacaaatttatgaagtaaactctattccgggtgatggaccaggaaccgatacactgaagtggcaggagctattta
# gagcttctcacagcaattaa]
# protein sequence = [MASKISVSPFWNLPISTQKTQIFTQFPLLQHFTSSSRFNSSKLKSISYKSTSLSAAVTEESQTSPPASSSPVSSSKLV
# LVVGGSGGVGQIVVASLLNRNVKLRLILRDPEKATTLFGEQDEEKLQVWKGDTRSPTGIDPSVFEGVTHVICCTGTTAFPSRRWDGDNTPERVDWDGV
# RNLVSALPKSLKRIVLVSSIGVTKFNELPWSIMNLFGVLKYKKMGEDFARNSGLPFTIIRAGRLTDGPYTSYDLNTLLQATAGERRAVLIGQGDKLVG
# EVSRLVVAEACIQALDIDFTEGQIYEVNSIPGDGPGTDTLKWQELFRASHSN]
# sequence of block unknown_C    86 [VGQIVVASLLNRNVKLRLILRDPEKATTLFGEQDEEKLQVWKGDTRSPTGIDPSVFEGVTHVICCTGTTAFPSRRWDGDNTPERVDWDGVRNLVSALPKSLKRIVLVSSIGVTKFNELPWSIMNLFGVLKYKKMGEDFARNSGLPFTIIRAGRLTDGPYTSYDLNTLLQATAGERRAVLIGQGDKLVGEVSRLVVAEACIQALDIDFTEGQIYEVNSI] 304
# end gene g2
###
# start gene g3
scaffold2265	AUGUSTUS	gene	222207	225624	0.08	-	.	g3
scaffold2265	AUGUSTUS	transcript	222207	225624	0.08	-	.	g3.t1
scaffold2265	AUGUSTUS	tts	222207	222207	.	-	.	transcript_id "g3.t1"; gene_id "g3";
scaffold2265	AUGUSTUS	exon	222207	223876	.	-	.	transcript_id "g3.t1"; gene_id "g3";
scaffold2265	AUGUSTUS	stop_codon	222432	222434	.	-	0	transcript_id "g3.t1"; gene_id "g3";
scaffold2265	AUGUSTUS	CDS	222432	223865	0.98	-	0	transcript_id "g3.t1"; gene_id "g3";
scaffold2265	AUGUSTUS	start_codon	223863	223865	.	-	0	transcript_id "g3.t1"; gene_id "g3";
scaffold2265	AUGUSTUS	exon	225445	225624	.	-	.	transcript_id "g3.t1"; gene_id "g3";
scaffold2265	AUGUSTUS	tss	225624	225624	.	-	.	transcript_id "g3.t1"; gene_id "g3";
# coding sequence = [atgttacaagatgatggttcatcatcagtgacttcatcatcaccacttcaaaatttcccaatgatgtcaatttcaccta
# gctttgttggtggtggtggttcaccatatcaatggcttaaagatttgaaatctgaggatagaggtttatatctgattcaccttttgcttacttgtgct
# aatcatgtagctaatggtaatcttgaaaatgctaacattgcacttgatcaaatctcctgtcttgcatctcctaatggagatacaatgcaacgaatcgc
# ctcgtatttcgctgaatcacttgctgataggatattgagatcctggaatgggatttacaaggcgttgaattcgactaagttgagggttgtatctgagg
# atatacttgttaagaagatgtttttcgagtactttccgttcttgaaagtagcttctgtgatcgctaatcaagcgatcatagaagctatggaaggtgaa
# aaaatggttcacattgttgatcttaatgcttccgagcctttacagtggcgtgcgctcctacaggatttgagcgcacgccctgaaggacccccgcattt
# gaggattacgggggtccatcaacagaaacaagtgttggaacaaatagcacatgttctaacagaggaagctgaaaagcttgatatcccttttcagtttc
# atcaagtagttagtaaattggagaatcttgatatcgaaaagctacgagttaaaaccggggaggcgttagcgattagctcggttatgcaattgcataca
# cttcttgcacatgatgttgatgaaccccaaaagaaatcccctttaggttttaagcatttgaatggtgttcatttgcaaagggcaatactaaaccaaaa
# cactctaggggatttgctcgaaaacgagatgatgagtaacaatgtttttagtccgggcaacgaatcagcatcctcatctccgttatcatcgagtggat
# caacaaagatggaaggattcctccacgcgttgtggggattgtcaccaaaggtcatggtggttacagaacaagactcgaatcataacggtacaacccta
# atggaaaggctatccgagtcgttgtattactacgctgcattgtttgattgtctcgagttcacactacagagaacatcgttagagaggttaaaggtcga
# gaaaatgatgtttggcgaggagattaagaacattgtagcgtgtgagggaggtgaacgtaaggagagacacgaaaagttggataaatggtttcaaagat
# tcgatggagctggtttcacgaacgtgcctttgagttattacgcgatgctgcaagcaaggagattgttgcagagctatagttgtgaaggatacaagatt
# aaagacgagaatggtagcgtcgtgatctgttggcatgatcgcgcgctcttctcagtctcagcttggagatgcaggaggtga]
# protein sequence = [MLQDDGSSSVTSSSPLQNFPMMSISPSFVGGGGSPYQWLKDLKSEDRGLYLIHLLLTCANHVANGNLENANIALDQIS
# CLASPNGDTMQRIASYFAESLADRILRSWNGIYKALNSTKLRVVSEDILVKKMFFEYFPFLKVASVIANQAIIEAMEGEKMVHIVDLNASEPLQWRAL
# LQDLSARPEGPPHLRITGVHQQKQVLEQIAHVLTEEAEKLDIPFQFHQVVSKLENLDIEKLRVKTGEALAISSVMQLHTLLAHDVDEPQKKSPLGFKH
# LNGVHLQRAILNQNTLGDLLENEMMSNNVFSPGNESASSSPLSSSGSTKMEGFLHALWGLSPKVMVVTEQDSNHNGTTLMERLSESLYYYAALFDCLE
# FTLQRTSLERLKVEKMMFGEEIKNIVACEGGERKERHEKLDKWFQRFDGAGFTNVPLSYYAMLQARRLLQSYSCEGYKIKDENGSVVICWHDRALFSV
# SAWRCRR]
# end gene g3
###
# command line:
# augustus --codingseq=1 --proteinprofile=/home/pgsb/tetiana.nosenko/lineages/embryophyta_odb9/prfl/EOG09360LX9.prfl --predictionStart=195864 --predictionEnd=233924 --species=arabidopsis ./tmp/scaffold2265Schil_BUSCO_geno_206160443_.temp
```
