## Supplementary material for "The *de novo* reference genome and transcriptome assemblies of the wild tomato species *Solanum chilense*": EOG09360LYU.out.1

```
# Please cite: Mario Stanke, Mark Diekhans, Robert Baertsch, David Haussler (2008),
# Using native and syntenically mapped cDNA alignments to improve de novo gene finding
# Bioinformatics 24: 637-644, doi 10.1093/bioinformatics/btn013
# No extrinsic information on sequences given.
# Using protein profile unknown
# --[4..44]--> unknown_A (30) <--[0..4]--> unknown_B (14) <--[10..23]--> unknown_D (33) <--[0..1]--> unknown_E (40) <--[0..22]--> unknown_F (93) <--[0..1]--
# arabidopsis version. Using default transition matrix.
# We have hints for 0 sequences and for 0 of the sequences in the input set.
#
# ----- prediction on sequence number 1 (length = 32316, name = scaffold2217) -----
#
# Constraints/Hints:
# (none)
# Predicted genes for sequence number 1 on both strands
# start gene g1
scaffold2217	AUGUSTUS	gene	45656	47636	0.2	-	.	g1
scaffold2217	AUGUSTUS	transcript	45656	47636	0.2	-	.	g1.t1
scaffold2217	AUGUSTUS	tts	45656	45656	.	-	.	transcript_id "g1.t1"; gene_id "g1";
scaffold2217	AUGUSTUS	exon	45656	46594	.	-	.	transcript_id "g1.t1"; gene_id "g1";
scaffold2217	AUGUSTUS	stop_codon	46375	46377	.	-	0	transcript_id "g1.t1"; gene_id "g1";
scaffold2217	AUGUSTUS	intron	46595	46746	0.98	-	.	transcript_id "g1.t1"; gene_id "g1";
scaffold2217	AUGUSTUS	intron	46842	47042	0.97	-	.	transcript_id "g1.t1"; gene_id "g1";
scaffold2217	AUGUSTUS	intron	47103	47190	1	-	.	transcript_id "g1.t1"; gene_id "g1";
scaffold2217	AUGUSTUS	CDS	46375	46594	0.88	-	1	transcript_id "g1.t1"; gene_id "g1";
scaffold2217	AUGUSTUS	CDS	46747	46841	0.95	-	0	transcript_id "g1.t1"; gene_id "g1";
scaffold2217	AUGUSTUS	exon	46747	46841	.	-	.	transcript_id "g1.t1"; gene_id "g1";
scaffold2217	AUGUSTUS	CDS	47043	47102	1	-	0	transcript_id "g1.t1"; gene_id "g1";
scaffold2217	AUGUSTUS	exon	47043	47102	.	-	.	transcript_id "g1.t1"; gene_id "g1";
scaffold2217	AUGUSTUS	CDS	47191	47517	0.8	-	0	transcript_id "g1.t1"; gene_id "g1";
scaffold2217	AUGUSTUS	exon	47191	47636	.	-	.	transcript_id "g1.t1"; gene_id "g1";
scaffold2217	AUGUSTUS	start_codon	47515	47517	.	-	0	transcript_id "g1.t1"; gene_id "g1";
scaffold2217	AUGUSTUS	tss	47636	47636	.	-	.	transcript_id "g1.t1"; gene_id "g1";
# coding sequence = [atggtgcaaagtgtgtcaatgagtactcttgcaacttctagatattgcggattttgtggatccacctgtttgaggaggc
# agtttggacaagtaaaagaaaccacgataggttttgggggaagtcaatttgtttggaatgatcgtcagaaaaacttatcctttgcaaccaacattgat
# atgctaaagccaagaaatttgagggttcaagctggatggttgttcaaaggaggtgacaaaagctcagaagcaagcattgagcgtagcgagaatgccaa
# tgaagatatattgatgttctttttccagcttgacctggctacacgcgtgcagtatgctttgaatgtggagcagtatgaaattgcacaacaactaagag
# agaagctcactgaggtggaaacagaggttttaaagcagcaggaatccagaaggggatcagcctcaaagagtgaagctcaagatatggctataagcatc
# ttgcgtctacgtgcagacctgcagaatgcagttcagagtgaaaattatgatttggcagctaaattacgagatgaaatttccaagcttgaggcagagtc
# tctgactacatcaataagagctcaggcatatgaaaatgctcaatatgcatttcgattaggccagaaagtgaagcacaagaattttggtatggaatctt
# taacttttggagtggaaggaacagcctttgtctaa]
# protein sequence = [MVQSVSMSTLATSRYCGFCGSTCLRRQFGQVKETTIGFGGSQFVWNDRQKNLSFATNIDMLKPRNLRVQAGWLFKGGD
# KSSEASIERSENANEDILMFFFQLDLATRVQYALNVEQYEIAQQLREKLTEVETEVLKQQESRRGSASKSEAQDMAISILRLRADLQNAVQSENYDLA
# AKLRDEISKLEAESLTTSIRAQAYENAQYAFRLGQKVKHKNFGMESLTFGVEGTAFV]
# end gene g1
###
# start gene g2
scaffold2217	AUGUSTUS	gene	47828	48766	0.11	-	.	g2
scaffold2217	AUGUSTUS	transcript	47828	48766	0.11	-	.	g2.t1
scaffold2217	AUGUSTUS	tts	47828	47828	.	-	.	transcript_id "g2.t1"; gene_id "g2";
scaffold2217	AUGUSTUS	exon	47828	48420	.	-	.	transcript_id "g2.t1"; gene_id "g2";
scaffold2217	AUGUSTUS	stop_codon	48170	48172	.	-	0	transcript_id "g2.t1"; gene_id "g2";
scaffold2217	AUGUSTUS	CDS	48170	48385	0.56	-	0	transcript_id "g2.t1"; gene_id "g2";
scaffold2217	AUGUSTUS	start_codon	48383	48385	.	-	0	transcript_id "g2.t1"; gene_id "g2";
scaffold2217	AUGUSTUS	exon	48668	48766	.	-	.	transcript_id "g2.t1"; gene_id "g2";
scaffold2217	AUGUSTUS	tss	48766	48766	.	-	.	transcript_id "g2.t1"; gene_id "g2";
# coding sequence = [atgatacgtctttttcctccttttaggggttttgacgaactgagggaggagattagtcaggatatagcaccgtttgagt
# ttattgaggacgtgactctagataggaaggtatacacggtgaggattaggatagaatgtttagtaggcattagtgttgccacttcattcatgtgggag
# aggcagggggctaggctcctctccgattgtacttattag]
# protein sequence = [MIRLFPPFRGFDELREEISQDIAPFEFIEDVTLDRKVYTVRIRIECLVGISVATSFMWERQGARLLSDCTY]
# end gene g2
###
# start gene g3
scaffold2217	AUGUSTUS	gene	49496	57796	0.01	-	.	g3
scaffold2217	AUGUSTUS	transcript	49496	57796	0.01	-	.	g3.t1
scaffold2217	AUGUSTUS	tts	49496	49496	.	-	.	transcript_id "g3.t1"; gene_id "g3";
scaffold2217	AUGUSTUS	exon	49496	49897	.	-	.	transcript_id "g3.t1"; gene_id "g3";
scaffold2217	AUGUSTUS	stop_codon	49715	49717	.	-	0	transcript_id "g3.t1"; gene_id "g3";
scaffold2217	AUGUSTUS	intron	49898	49997	0.52	-	.	transcript_id "g3.t1"; gene_id "g3";
scaffold2217	AUGUSTUS	intron	50108	50254	0.85	-	.	transcript_id "g3.t1"; gene_id "g3";
scaffold2217	AUGUSTUS	intron	50352	50438	0.95	-	.	transcript_id "g3.t1"; gene_id "g3";
scaffold2217	AUGUSTUS	intron	50514	50619	0.99	-	.	transcript_id "g3.t1"; gene_id "g3";
scaffold2217	AUGUSTUS	intron	50690	51222	0.94	-	.	transcript_id "g3.t1"; gene_id "g3";
scaffold2217	AUGUSTUS	intron	51291	51418	0.93	-	.	transcript_id "g3.t1"; gene_id "g3";
scaffold2217	AUGUSTUS	intron	51528	51808	0.88	-	.	transcript_id "g3.t1"; gene_id "g3";
scaffold2217	AUGUSTUS	intron	52061	53112	1	-	.	transcript_id "g3.t1"; gene_id "g3";
scaffold2217	AUGUSTUS	intron	53323	53422	0.98	-	.	transcript_id "g3.t1"; gene_id "g3";
scaffold2217	AUGUSTUS	intron	53517	53720	0.91	-	.	transcript_id "g3.t1"; gene_id "g3";
scaffold2217	AUGUSTUS	intron	53792	53945	0.79	-	.	transcript_id "g3.t1"; gene_id "g3";
scaffold2217	AUGUSTUS	intron	54066	55446	0.61	-	.	transcript_id "g3.t1"; gene_id "g3";
scaffold2217	AUGUSTUS	intron	55503	55783	0.46	-	.	transcript_id "g3.t1"; gene_id "g3";
scaffold2217	AUGUSTUS	intron	55862	56882	0.63	-	.	transcript_id "g3.t1"; gene_id "g3";
scaffold2217	AUGUSTUS	CDS	49715	49897	0.93	-	0	transcript_id "g3.t1"; gene_id "g3";
scaffold2217	AUGUSTUS	CDS	49998	50107	0.48	-	2	transcript_id "g3.t1"; gene_id "g3";
scaffold2217	AUGUSTUS	exon	49998	50107	.	-	.	transcript_id "g3.t1"; gene_id "g3";
scaffold2217	AUGUSTUS	CDS	50255	50351	0.85	-	0	transcript_id "g3.t1"; gene_id "g3";
scaffold2217	AUGUSTUS	exon	50255	50351	.	-	.	transcript_id "g3.t1"; gene_id "g3";
scaffold2217	AUGUSTUS	CDS	50439	50513	0.99	-	0	transcript_id "g3.t1"; gene_id "g3";
scaffold2217	AUGUSTUS	exon	50439	50513	.	-	.	transcript_id "g3.t1"; gene_id "g3";
scaffold2217	AUGUSTUS	CDS	50620	50689	0.96	-	1	transcript_id "g3.t1"; gene_id "g3";
scaffold2217	AUGUSTUS	exon	50620	50689	.	-	.	transcript_id "g3.t1"; gene_id "g3";
scaffold2217	AUGUSTUS	CDS	51223	51290	0.98	-	0	transcript_id "g3.t1"; gene_id "g3";
scaffold2217	AUGUSTUS	exon	51223	51290	.	-	.	transcript_id "g3.t1"; gene_id "g3";
scaffold2217	AUGUSTUS	CDS	51419	51527	0.93	-	1	transcript_id "g3.t1"; gene_id "g3";
scaffold2217	AUGUSTUS	exon	51419	51527	.	-	.	transcript_id "g3.t1"; gene_id "g3";
scaffold2217	AUGUSTUS	CDS	51809	52060	0.99	-	1	transcript_id "g3.t1"; gene_id "g3";
scaffold2217	AUGUSTUS	exon	51809	52060	.	-	.	transcript_id "g3.t1"; gene_id "g3";
scaffold2217	AUGUSTUS	CDS	53113	53322	1	-	1	transcript_id "g3.t1"; gene_id "g3";
scaffold2217	AUGUSTUS	exon	53113	53322	.	-	.	transcript_id "g3.t1"; gene_id "g3";
scaffold2217	AUGUSTUS	CDS	53423	53516	0.98	-	2	transcript_id "g3.t1"; gene_id "g3";
scaffold2217	AUGUSTUS	exon	53423	53516	.	-	.	transcript_id "g3.t1"; gene_id "g3";
scaffold2217	AUGUSTUS	CDS	53721	53791	0.88	-	1	transcript_id "g3.t1"; gene_id "g3";
scaffold2217	AUGUSTUS	exon	53721	53791	.	-	.	transcript_id "g3.t1"; gene_id "g3";
scaffold2217	AUGUSTUS	CDS	53946	54065	0.81	-	1	transcript_id "g3.t1"; gene_id "g3";
scaffold2217	AUGUSTUS	exon	53946	54065	.	-	.	transcript_id "g3.t1"; gene_id "g3";
scaffold2217	AUGUSTUS	CDS	55447	55502	0.42	-	0	transcript_id "g3.t1"; gene_id "g3";
scaffold2217	AUGUSTUS	exon	55447	55502	.	-	.	transcript_id "g3.t1"; gene_id "g3";
scaffold2217	AUGUSTUS	CDS	55784	55861	0.46	-	0	transcript_id "g3.t1"; gene_id "g3";
scaffold2217	AUGUSTUS	exon	55784	55861	.	-	.	transcript_id "g3.t1"; gene_id "g3";
scaffold2217	AUGUSTUS	CDS	56883	57182	1	-	0	transcript_id "g3.t1"; gene_id "g3";
scaffold2217	AUGUSTUS	exon	56883	57323	.	-	.	transcript_id "g3.t1"; gene_id "g3";
scaffold2217	AUGUSTUS	start_codon	57180	57182	.	-	0	transcript_id "g3.t1"; gene_id "g3";
scaffold2217	AUGUSTUS	exon	57718	57796	.	-	.	transcript_id "g3.t1"; gene_id "g3";
scaffold2217	AUGUSTUS	tss	57796	57796	.	-	.	transcript_id "g3.t1"; gene_id "g3";
# coding sequence = [atgtatcggcctgtagcaactactacccgaggaggggtaccaactgatagtggagattctgtggtgacactggatcaag
# ttccacgttggattgattctgacattaggtacttgtatgagaatgaagaccctaattccgactatgcagatcctttgtcatctgcttcagggtctgag
# ggcaatgcgaatggtattgtttccaagtttcctgtggatcatgagattaactccaagatatacctgtggagaggagacccctggaatctcgaggtaga
# tgctgttgttaactctacaaatgagaatttggatgaagcacacagcagccctggattgcatgctgcagctggacctggacttgcagaggaatgtgcta
# ctctcggaggatgccggacaggaatggcaaaagttaccaatgcttatgatctccctgctaggagggtcattcacactgttggtccgaagtatgcggta
# aaataccacactgctgccgagaacgctctaagtcattgctatcgctcttgccttgaacttcttatagaaaatggattacagagcattgcgatgggctg
# tatctataccgaagccaaaaattatccgcgagaacctgctgctcatgttgcaataagaactgtacggcggtttcttgagaaacagaaagataaaatag
# aggcagtcgttttctgtacaactacatcatgcgatacggagatatataaaagattgcttcctctttactttcctcgggataatcatgaggaagaaatt
# gcccggttaaaacttcctgcagatgttggggatgagaatggagagacaactactgctgagcgtaaaataagaataaaaccattgccaaattcaaaagt
# ttctagtccaaggaccccccaagcctctgttgatctatctgtcagtaatcttggtttgtccagaaggagttcatcctacttggatgcatttctggatc
# ctgcttttatgtccctgatcaaagacccagatcagcgacgtaaagaacaatgggaaaaaacagcccaagcgcaaaataattggaactgcttcaaaatg
# cttggatatggtgaccttgggggacctgctttatcagctgcagaagaatatacccttcattctagatatcttgcaaaagcgaattctatgaatctttc
# agaaattgcggaaatgaaaatcgtttaccgaggaggggttgatagtgagggtcgtccagttatggtagtcgtgggagcacatttcctgctaagatgtc
# ttgatcttgagagatttatcctgtacgttgtaaaggagttcgagcctgtgattcagaagccttactcaatagtgtatttacattctgcagcgtcttta
# cagatgcaaccagatttaggctggatgaagagattacaacaaatacttggacggaaacaccagcgtaaccttcatgcaatatacgtgcttcaccctac
# ctttggactgaagtctgcaatttttgctttgcaactctttgtcgatagtgtggtttggaaaaaagtagtatatcttgatcgtcttctacagctattcc
# gctatgttcctcgtgaacagttaaccattcctgattttgtattccagttaagctggctactgtctcattatagtctgaattacttgtcgagttctggc
# gctttcacatgtagcaactcagaggcggatgcaatatgtgtagcaacagttagctcccttcttatagaactcattgtcagtttaaatcatggatttgc
# ctctgtagcaacatcatctcccctccctccgtgtaatgtgttcttgaactacgtgtcatctcgtgattgcaggcatgatttggaagtgaatggaggga
# agggcctaatcgttgatccgagaacaaaatatgtttatcagagaccttag]
# protein sequence = [MYRPVATTTRGGVPTDSGDSVVTLDQVPRWIDSDIRYLYENEDPNSDYADPLSSASGSEGNANGIVSKFPVDHEINSK
# IYLWRGDPWNLEVDAVVNSTNENLDEAHSSPGLHAAAGPGLAEECATLGGCRTGMAKVTNAYDLPARRVIHTVGPKYAVKYHTAAENALSHCYRSCLE
# LLIENGLQSIAMGCIYTEAKNYPREPAAHVAIRTVRRFLEKQKDKIEAVVFCTTTSCDTEIYKRLLPLYFPRDNHEEEIARLKLPADVGDENGETTTA
# ERKIRIKPLPNSKVSSPRTPQASVDLSVSNLGLSRRSSSYLDAFLDPAFMSLIKDPDQRRKEQWEKTAQAQNNWNCFKMLGYGDLGGPALSAAEEYTL
# HSRYLAKANSMNLSEIAEMKIVYRGGVDSEGRPVMVVVGAHFLLRCLDLERFILYVVKEFEPVIQKPYSIVYLHSAASLQMQPDLGWMKRLQQILGRK
# HQRNLHAIYVLHPTFGLKSAIFALQLFVDSVVWKKVVYLDRLLQLFRYVPREQLTIPDFVFQLSWLLSHYSLNYLSSSGAFTCSNSEADAICVATVSS
# LLIELIVSLNHGFASVATSSPLPPCNVFLNYVSSRDCRHDLEVNGGKGLIVDPRTKYVYQRP]
# end gene g3
###
# start gene g4
scaffold2217	AUGUSTUS	gene	60583	65926	0.01	-	.	g4
scaffold2217	AUGUSTUS	transcript	60583	65926	0.01	-	.	g4.t1
scaffold2217	AUGUSTUS	tts	60583	60583	.	-	.	transcript_id "g4.t1"; gene_id "g4";
scaffold2217	AUGUSTUS	exon	60583	60863	.	-	.	transcript_id "g4.t1"; gene_id "g4";
scaffold2217	AUGUSTUS	stop_codon	60858	60860	.	-	0	transcript_id "g4.t1"; gene_id "g4";
scaffold2217	AUGUSTUS	intron	60864	61337	0.01	-	.	transcript_id "g4.t1"; gene_id "g4";
scaffold2217	AUGUSTUS	intron	61368	63258	0.01	-	.	transcript_id "g4.t1"; gene_id "g4";
scaffold2217	AUGUSTUS	intron	63355	63553	0.97	-	.	transcript_id "g4.t1"; gene_id "g4";
scaffold2217	AUGUSTUS	intron	63701	63865	0.95	-	.	transcript_id "g4.t1"; gene_id "g4";
scaffold2217	AUGUSTUS	intron	63934	64567	0.99	-	.	transcript_id "g4.t1"; gene_id "g4";
scaffold2217	AUGUSTUS	intron	64667	64802	0.01	-	.	transcript_id "g4.t1"; gene_id "g4";
scaffold2217	AUGUSTUS	intron	64812	65028	0.01	-	.	transcript_id "g4.t1"; gene_id "g4";
scaffold2217	AUGUSTUS	intron	65057	65250	0.01	-	.	transcript_id "g4.t1"; gene_id "g4";
scaffold2217	AUGUSTUS	intron	65295	65362	0.01	-	.	transcript_id "g4.t1"; gene_id "g4";
scaffold2217	AUGUSTUS	intron	65375	65496	0.01	-	.	transcript_id "g4.t1"; gene_id "g4";
scaffold2217	AUGUSTUS	intron	65549	65680	0.01	-	.	transcript_id "g4.t1"; gene_id "g4";
scaffold2217	AUGUSTUS	CDS	60858	60863	0.01	-	0	transcript_id "g4.t1"; gene_id "g4";
scaffold2217	AUGUSTUS	CDS	61338	61367	0.01	-	0	transcript_id "g4.t1"; gene_id "g4";
scaffold2217	AUGUSTUS	exon	61338	61367	.	-	.	transcript_id "g4.t1"; gene_id "g4";
scaffold2217	AUGUSTUS	CDS	63259	63354	0.02	-	0	transcript_id "g4.t1"; gene_id "g4";
scaffold2217	AUGUSTUS	exon	63259	63354	.	-	.	transcript_id "g4.t1"; gene_id "g4";
scaffold2217	AUGUSTUS	CDS	63554	63700	0.92	-	0	transcript_id "g4.t1"; gene_id "g4";
scaffold2217	AUGUSTUS	exon	63554	63700	.	-	.	transcript_id "g4.t1"; gene_id "g4";
scaffold2217	AUGUSTUS	CDS	63866	63933	0.95	-	2	transcript_id "g4.t1"; gene_id "g4";
scaffold2217	AUGUSTUS	exon	63866	63933	.	-	.	transcript_id "g4.t1"; gene_id "g4";
scaffold2217	AUGUSTUS	CDS	64568	64666	0.01	-	2	transcript_id "g4.t1"; gene_id "g4";
scaffold2217	AUGUSTUS	exon	64568	64666	.	-	.	transcript_id "g4.t1"; gene_id "g4";
scaffold2217	AUGUSTUS	CDS	64803	64811	0.01	-	2	transcript_id "g4.t1"; gene_id "g4";
scaffold2217	AUGUSTUS	exon	64803	64811	.	-	.	transcript_id "g4.t1"; gene_id "g4";
scaffold2217	AUGUSTUS	CDS	65029	65056	0.01	-	0	transcript_id "g4.t1"; gene_id "g4";
scaffold2217	AUGUSTUS	exon	65029	65056	.	-	.	transcript_id "g4.t1"; gene_id "g4";
scaffold2217	AUGUSTUS	CDS	65251	65294	0.01	-	2	transcript_id "g4.t1"; gene_id "g4";
scaffold2217	AUGUSTUS	exon	65251	65294	.	-	.	transcript_id "g4.t1"; gene_id "g4";
scaffold2217	AUGUSTUS	CDS	65363	65374	0.01	-	2	transcript_id "g4.t1"; gene_id "g4";
scaffold2217	AUGUSTUS	exon	65363	65374	.	-	.	transcript_id "g4.t1"; gene_id "g4";
scaffold2217	AUGUSTUS	CDS	65497	65548	0.01	-	0	transcript_id "g4.t1"; gene_id "g4";
scaffold2217	AUGUSTUS	exon	65497	65548	.	-	.	transcript_id "g4.t1"; gene_id "g4";
scaffold2217	AUGUSTUS	CDS	65681	65860	1	-	0	transcript_id "g4.t1"; gene_id "g4";
scaffold2217	AUGUSTUS	exon	65681	65926	.	-	.	transcript_id "g4.t1"; gene_id "g4";
scaffold2217	AUGUSTUS	start_codon	65858	65860	.	-	0	transcript_id "g4.t1"; gene_id "g4";
scaffold2217	AUGUSTUS	tss	65926	65926	.	-	.	transcript_id "g4.t1"; gene_id "g4";
scaffold2217	AUGUSTUS	protein_match	60861	60863	9.7	-	0	target "unknown_F[93..93]"; target_start 163; transcript_id "g4.t1"; gene_id "g4";
scaffold2217	AUGUSTUS	protein_match	61338	61367	1.05	-	0	target "unknown_F[83..92]"; target_start 163; transcript_id "g4.t1"; gene_id "g4";
scaffold2217	AUGUSTUS	protein_match	63259	63354	8.85	-	0	target "unknown_F[51..82]"; target_start 163; transcript_id "g4.t1"; gene_id "g4";
scaffold2217	AUGUSTUS	protein_match	63554	63700	7.77	-	0	target "unknown_F[2..50]"; target_start 163; transcript_id "g4.t1"; gene_id "g4";
scaffold2217	AUGUSTUS	protein_match	63866	63868	0.715	-	0	target "unknown_F[1..1]"; target_start 163; transcript_id "g4.t1"; gene_id "g4";
scaffold2217	AUGUSTUS	protein_match	63911	63933	3.15	-	2	target "unknown_E[33..40]"; target_start 109; transcript_id "g4.t1"; gene_id "g4";
scaffold2217	AUGUSTUS	protein_match	64568	64664	1.66	-	0	target "unknown_E[1..33]"; target_start 109; transcript_id "g4.t1"; gene_id "g4";
scaffold2217	AUGUSTUS	protein_match	64804	64811	8.25	-	2	target "unknown_D[31..33]"; target_start 75; transcript_id "g4.t1"; gene_id "g4";
scaffold2217	AUGUSTUS	protein_match	65029	65056	1.06	-	0	target "unknown_D[22..31]"; target_start 75; transcript_id "g4.t1"; gene_id "g4";
scaffold2217	AUGUSTUS	protein_match	65251	65294	1.52	-	2	target "unknown_D[7..21]"; target_start 75; transcript_id "g4.t1"; gene_id "g4";
scaffold2217	AUGUSTUS	protein_match	65363	65374	1.09	-	2	target "unknown_D[3..7]"; target_start 75; transcript_id "g4.t1"; gene_id "g4";
scaffold2217	AUGUSTUS	protein_match	65497	65503	1.44	-	0	target "unknown_D[1..3]"; target_start 75; transcript_id "g4.t1"; gene_id "g4";
scaffold2217	AUGUSTUS	protein_match	65705	65746	8.01	-	0	target "unknown_B[1..14]"; target_start 38; transcript_id "g4.t1"; gene_id "g4";
scaffold2217	AUGUSTUS	protein_match	65759	65848	5.11	-	0	target "unknown_A[1..30]"; target_start 4; transcript_id "g4.t1"; gene_id "g4";
# coding sequence = [atggaatcggaaaaatcctcagctcaaatcaaagacaaagatttgttcaaagctgctgaatctggtgattcatcgctct
# tcaaatcacttcctgaagaacaactcctcaaatccctctctctccgtaatgaagatgatcgttctctccttcacgttgccgtctcttttggacactct
# gagattggtggagctcaggttgcgagaattagttttgatgcgaattcgattgttggtcaaaagaagttaattgaagggtgggttgaaatgcatctttc
# ttctctaaataataattgtaacttaaatgtacttttgtgtaagagagggctgagtggtataaatagtggtgatgaagaaggttgggtgccgttgcatt
# ctgccgcaagcagtggtaatgtggaaattgtggagattttgcttagcagaggggctgatgtaaatctgaaaaatgatggtggccgcactgctcttcat
# tatgctgctagcaagggtcaagtaggatgcaccccattgcatcgtgcagctagcacggggaactctcagctgtgtgaactattaattgaggaaggcgc
# tgaagttgatgaagttgacaaggcaggggaaacacctttgatgactgctgttgtatgcggcaataaagaggtagctttgctcctcataagacatggag
# cagatgttgacattgaggacaaggaagggtacactgtccttggtcgagcttctaatgatcttcgtccactaatgctggatttctttcgggttatactg
# gaatga]
# protein sequence = [MESEKSSAQIKDKDLFKAAESGDSSLFKSLPEEQLLKSLSLRNEDDRSLLHVAVSFGHSEIGGAQVARISFDANSIVG
# QKKLIEGWVEMHLSSLNNNCNLNVLLCKRGLSGINSGDEEGWVPLHSAASSGNVEIVEILLSRGADVNLKNDGGRTALHYAASKGQVGCTPLHRAAST
# GNSQLCELLIEEGAEVDEVDKAGETPLMTAVVCGNKEVALLLIRHGADVDIEDKEGYTVLGRASNDLRPLMLDFFRVILE]
# sequence of block unknown_F   163 [QVGCTPLHRAASTGNSQLCELLIEEGAEVDEVDKAGETPLMTAVVCGNKEVALLLIRHGADVDIEDKEGYTVLGRASNDLRPLMLDFFRVILE] 256
# sequence of block unknown_E   109 [SGINSGDEEGWVPLHSAASSGNVEIVEILLSRGADVNLKN] 149
# sequence of block unknown_D    75 [IVGQKKLIEGWVEMHLSSLNNNCNLNVLLCKRG] 108
# sequence of block unknown_B    38 [LSLRNEDDRSLLHV] 52
# sequence of block unknown_A     4 [KSSAQIKDKDLFKAAESGDSSLFKSLPEEQ] 34
# end gene g4
###
# start gene g5
scaffold2217	AUGUSTUS	gene	69911	70629	0.72	+	.	g5
scaffold2217	AUGUSTUS	transcript	69911	70629	0.72	+	.	g5.t1
scaffold2217	AUGUSTUS	tss	69911	69911	.	+	.	transcript_id "g5.t1"; gene_id "g5";
scaffold2217	AUGUSTUS	exon	69911	70629	.	+	.	transcript_id "g5.t1"; gene_id "g5";
scaffold2217	AUGUSTUS	start_codon	69955	69957	.	+	0	transcript_id "g5.t1"; gene_id "g5";
scaffold2217	AUGUSTUS	CDS	69955	70407	1	+	0	transcript_id "g5.t1"; gene_id "g5";
scaffold2217	AUGUSTUS	stop_codon	70405	70407	.	+	0	transcript_id "g5.t1"; gene_id "g5";
scaffold2217	AUGUSTUS	tts	70629	70629	.	+	.	transcript_id "g5.t1"; gene_id "g5";
# coding sequence = [atgaattttctgtcatctttggctaaaagcgccggagccggcgacgattccaaaaaagccggcgaggaatcaggttcaa
# caacagagcttttcgccagtgctaaagtgttagcagatgctgctcagagtcaattcaacaaagattccgaaaaaattgataacaaaaaagtggctgaa
# gcagctgccgatgtgctcgacgctgcacagaaatacggaaaattagacgaaactcaaggaattggacagtacgttgagaaagccgaaacttatctcca
# ccagtacggtggcgataaagctccggccgccgcaccggttgctgaagaagcaaaagcaccagcgcctgcaccggaatcggatccggcgccggttgttg
# aaggagataaggaggaggaaaaaaagagtgaaggagctgattatcttaagatggctggtgatttcttaagcaagaagtaa]
# protein sequence = [MNFLSSLAKSAGAGDDSKKAGEESGSTTELFASAKVLADAAQSQFNKDSEKIDNKKVAEAAADVLDAAQKYGKLDETQ
# GIGQYVEKAETYLHQYGGDKAPAAAPVAEEAKAPAPAPESDPAPVVEGDKEEEKKSEGADYLKMAGDFLSKK]
# end gene g5
###
# start gene g6
scaffold2217	AUGUSTUS	gene	74601	76841	0.57	+	.	g6
scaffold2217	AUGUSTUS	transcript	74601	76841	0.57	+	.	g6.t1
scaffold2217	AUGUSTUS	tss	74601	74601	.	+	.	transcript_id "g6.t1"; gene_id "g6";
scaffold2217	AUGUSTUS	exon	74601	75472	.	+	.	transcript_id "g6.t1"; gene_id "g6";
scaffold2217	AUGUSTUS	start_codon	74683	74685	.	+	0	transcript_id "g6.t1"; gene_id "g6";
scaffold2217	AUGUSTUS	intron	75473	76127	0.98	+	.	transcript_id "g6.t1"; gene_id "g6";
scaffold2217	AUGUSTUS	CDS	74683	75472	0.99	+	0	transcript_id "g6.t1"; gene_id "g6";
scaffold2217	AUGUSTUS	CDS	76128	76594	1	+	2	transcript_id "g6.t1"; gene_id "g6";
scaffold2217	AUGUSTUS	exon	76128	76841	.	+	.	transcript_id "g6.t1"; gene_id "g6";
scaffold2217	AUGUSTUS	stop_codon	76592	76594	.	+	0	transcript_id "g6.t1"; gene_id "g6";
scaffold2217	AUGUSTUS	tts	76841	76841	.	+	.	transcript_id "g6.t1"; gene_id "g6";
# coding sequence = [atggatgccctttttgctaaaggaaaagaatatctttccaaagataaagatgatgaaaaagaaacttccaatcgcagtg
# aaagaactaaacatcatgatgacgtggatgattccgatgaccgcccacaaagaaaaacacccggcaagtccggcggtggcggcggtcgaggtggtggc
# cggtcggacggcgaaggtgacgacgagaggcccgctggtgccggccgtggtggcggaaagaccgccggtgccggccgtggtggcggtaagacggcggc
# aggcaccggtgctcataatccaaatgagcacaaacagccaacaacctctgagctaatggctagcgcgaagttggtggctgcagctgcacaatcccaat
# taggcggcggcggcgagggcaagccaaaagaagaattggacaccggaaagcttgccggagccgccgctgacatccttgcggccgcttcccattacggg
# aaactaggagatgatggaatcggtaagtatatcggacaagccgaggattatcttcatggctacgagcttaagaattcaaaacccaacaaatctggtac
# tggtgctggtgctgctggtactggatctggtactggtgctggatccaaaaagagtacttctagtaatgcggagcacaagaactcatcggagtctcgcc
# cacgtgacaatacaagagatgatgatgatcacgatgatgagcgtagagagcacgccacgaaagagaagaagatgccatcaaagaaaccatccggtgac
# aatcaaagtcatgatcgtgaggaaggtagagggatgcccaagaaacaagttggtgatgatcattccggagatgagcacacgagtaaaggcaaagaaat
# gcctaagaaacaatccggtggccgtgaacgttcaaaagaagacgatgatgatccgagatctggacgtggtgaaagtgaaggaatagccaagaaaaaac
# ctgttgggcatggccatgatgaacatccagatgaagatggtagtcgctctggagggggttatggtgaatacataaaaaaagcacaaggatttctcaat
# aaaaagtccgacggtggtaatggaagtccaaaggccgatggagattccggaggtgggatgggtggggtaatgaaaatggctcaaggtttgtttaagaa
# agattctgatgaccgtgatggcaatcgtagccccaacaaacatgaagaagatgggaacaaaacagattatctgaagatggctggaagtttcttcaagt
# ag]
# protein sequence = [MDALFAKGKEYLSKDKDDEKETSNRSERTKHHDDVDDSDDRPQRKTPGKSGGGGGRGGGRSDGEGDDERPAGAGRGGG
# KTAGAGRGGGKTAAGTGAHNPNEHKQPTTSELMASAKLVAAAAQSQLGGGGEGKPKEELDTGKLAGAAADILAAASHYGKLGDDGIGKYIGQAEDYLH
# GYELKNSKPNKSGTGAGAAGTGSGTGAGSKKSTSSNAEHKNSSESRPRDNTRDDDDHDDERREHATKEKKMPSKKPSGDNQSHDREEGRGMPKKQVGD
# DHSGDEHTSKGKEMPKKQSGGRERSKEDDDDPRSGRGESEGIAKKKPVGHGHDEHPDEDGSRSGGGYGEYIKKAQGFLNKKSDGGNGSPKADGDSGGG
# MGGVMKMAQGLFKKDSDDRDGNRSPNKHEEDGNKTDYLKMAGSFFK]
# end gene g6
###
# command line:
# augustus --codingseq=1 --proteinprofile=/home/pgsb/tetiana.nosenko/lineages/embryophyta_odb9/prfl/EOG09360LYU.prfl --predictionStart=44946 --predictionEnd=84101 --species=arabidopsis ./tmp/scaffold2217Schil_BUSCO_geno_206160443_.temp
```
