## Supplementary material for "The *de novo* reference genome and transcriptome assemblies of the wild tomato species *Solanum chilense*": EOG09360LYU.out.2

```
# Please cite: Mario Stanke, Mark Diekhans, Robert Baertsch, David Haussler (2008),
# Using native and syntenically mapped cDNA alignments to improve de novo gene finding
# Bioinformatics 24: 637-644, doi 10.1093/bioinformatics/btn013
# No extrinsic information on sequences given.
# Using protein profile unknown
# --[4..44]--> unknown_A (30) <--[0..4]--> unknown_B (14) <--[10..23]--> unknown_D (33) <--[0..1]--> unknown_E (40) <--[0..22]--> unknown_F (93) <--[0..1]--
# arabidopsis version. Using default transition matrix.
# We have hints for 0 sequences and for 0 of the sequences in the input set.
#
# ----- prediction on sequence number 1 (length = 15533, name = scaffold9527) -----
#
# Constraints/Hints:
# (none)
# Predicted genes for sequence number 1 on both strands
# start gene g1
scaffold9527	AUGUSTUS	gene	4252	6121	0.12	-	.	g1
scaffold9527	AUGUSTUS	transcript	4252	6121	0.12	-	.	g1.t1
scaffold9527	AUGUSTUS	tts	4252	4252	.	-	.	transcript_id "g1.t1"; gene_id "g1";
scaffold9527	AUGUSTUS	exon	4252	4611	.	-	.	transcript_id "g1.t1"; gene_id "g1";
scaffold9527	AUGUSTUS	stop_codon	4464	4466	.	-	0	transcript_id "g1.t1"; gene_id "g1";
scaffold9527	AUGUSTUS	intron	4612	4746	1	-	.	transcript_id "g1.t1"; gene_id "g1";
scaffold9527	AUGUSTUS	intron	4847	4929	1	-	.	transcript_id "g1.t1"; gene_id "g1";
scaffold9527	AUGUSTUS	intron	5000	5134	0.64	-	.	transcript_id "g1.t1"; gene_id "g1";
scaffold9527	AUGUSTUS	intron	5181	5628	0.42	-	.	transcript_id "g1.t1"; gene_id "g1";
scaffold9527	AUGUSTUS	CDS	4464	4611	0.66	-	1	transcript_id "g1.t1"; gene_id "g1";
scaffold9527	AUGUSTUS	CDS	4747	4846	1	-	2	transcript_id "g1.t1"; gene_id "g1";
scaffold9527	AUGUSTUS	exon	4747	4846	.	-	.	transcript_id "g1.t1"; gene_id "g1";
scaffold9527	AUGUSTUS	CDS	4930	4999	0.64	-	0	transcript_id "g1.t1"; gene_id "g1";
scaffold9527	AUGUSTUS	exon	4930	4999	.	-	.	transcript_id "g1.t1"; gene_id "g1";
scaffold9527	AUGUSTUS	CDS	5135	5180	0.42	-	1	transcript_id "g1.t1"; gene_id "g1";
scaffold9527	AUGUSTUS	exon	5135	5180	.	-	.	transcript_id "g1.t1"; gene_id "g1";
scaffold9527	AUGUSTUS	CDS	5629	6050	0.42	-	0	transcript_id "g1.t1"; gene_id "g1";
scaffold9527	AUGUSTUS	exon	5629	6121	.	-	.	transcript_id "g1.t1"; gene_id "g1";
scaffold9527	AUGUSTUS	start_codon	6048	6050	.	-	0	transcript_id "g1.t1"; gene_id "g1";
scaffold9527	AUGUSTUS	tss	6121	6121	.	-	.	transcript_id "g1.t1"; gene_id "g1";
# coding sequence = [atgccttcaattactgcagctaaatctgttgccggtcgaggaaagacccaaaaagcttcaaaatctacttctagatctc
# aaaaagcgggtctccaattccccgttggtcgagttgctcggtttttgaagaatggtcgttatgctcagcgagttggttctggttcgccggtgtatctc
# tcagctgtgcttgagtatctcactgctgagttattggaacttgctgggaatgctgcgagagataacaagaagaacaggattgtgccgaggcatataca
# gcttgctgtgaggaatgatgatgaattgagcaagttgttgggatctgctactattgctaacggtggagttttgcctaatattcatcagaatttgcttc
# ctaagaagattgttaaagggaaaggtgaaatcaactctgtttcacaggaaggggatgtagctcaaatggtagagcgctcgctttgcatgcgagagtca
# ctaatggcgtttgcagttcctttcttcaaccttgctccagatttgaccgtctccagactctgtttaggaaccatgactttcggtgagcaaaacacatt
# ggctgaatcatttcaactgctcgacaaagctttcaactccggaattaacttctttgattctgctgaaatgtatccagtaccccagcgtgcagaaactc
# atggcagaagtgaggagtattttgggcgttggattagagaaagaaatgtccctcgcgatagtgttgttttcgccactaaggttctttattcattagct
# ctgatcagcaattcttcctag]
# protein sequence = [MPSITAAKSVAGRGKTQKASKSTSRSQKAGLQFPVGRVARFLKNGRYAQRVGSGSPVYLSAVLEYLTAELLELAGNAA
# RDNKKNRIVPRHIQLAVRNDDELSKLLGSATIANGGVLPNIHQNLLPKKIVKGKGEINSVSQEGDVAQMVERSLCMRESLMAFAVPFFNLAPDLTVSR
# LCLGTMTFGEQNTLAESFQLLDKAFNSGINFFDSAEMYPVPQRAETHGRSEEYFGRWIRERNVPRDSVVFATKVLYSLALISNSS]
# end gene g1
###
# start gene g2
scaffold9527	AUGUSTUS	gene	10296	11992	0.19	+	.	g2
scaffold9527	AUGUSTUS	transcript	10296	11992	0.19	+	.	g2.t1
scaffold9527	AUGUSTUS	tss	10296	10296	.	+	.	transcript_id "g2.t1"; gene_id "g2";
scaffold9527	AUGUSTUS	exon	10296	11329	.	+	.	transcript_id "g2.t1"; gene_id "g2";
scaffold9527	AUGUSTUS	start_codon	10479	10481	.	+	0	transcript_id "g2.t1"; gene_id "g2";
scaffold9527	AUGUSTUS	intron	11330	11519	0.92	+	.	transcript_id "g2.t1"; gene_id "g2";
scaffold9527	AUGUSTUS	CDS	10479	11329	0.92	+	0	transcript_id "g2.t1"; gene_id "g2";
scaffold9527	AUGUSTUS	CDS	11520	11862	0.92	+	1	transcript_id "g2.t1"; gene_id "g2";
scaffold9527	AUGUSTUS	exon	11520	11992	.	+	.	transcript_id "g2.t1"; gene_id "g2";
scaffold9527	AUGUSTUS	stop_codon	11860	11862	.	+	0	transcript_id "g2.t1"; gene_id "g2";
scaffold9527	AUGUSTUS	tts	11992	11992	.	+	.	transcript_id "g2.t1"; gene_id "g2";
# coding sequence = [atggacagacttgttaagcctgatttggatgaactcaaactctgtttcatcaaaggccaaaaatgttatgcagctttca
# aattaactaatcttatgcacaccatgtctgttgctgttgctctttctactacaaacccttctcttttctcattctcacatccatttactatcattcct
# cctctctcaacagcttctttcactcttttcttgactaattcttgtgatcaacctcctgtttatacgcctttagacatcgttatagttaagtcttctat
# gcttcctactggtaaagcaagtgaagatgatcttcgccgccttttctcaagaagtggacgacatattttcaaagatgccaagattcccatttcccttg
# ttggtccacaagttgtggagtttcttctttcatccaagaacttattggatgttagtttacttcttccaatagccttgtcttcatgtcataactgtcag
# cttgactcattgcttaagtctgctgctaagaatgggaattcacattgtatctcagctctgattgaggctggtgctgatgttaatagaagagactcgga
# tggagaatccgttatgtcattggctgtgaaatatggagatgttgattctgttcatgtgctgattgagtttggttttactattgataactctgtcgata
# ggtttctgcattatgcagctgtcacggaccgtgtggacttgatggagattctttgcttgggttatgctgatatggatttgaattcaattgattcacaa
# ggtagagctccccttcatatagcagcgattcacgggcatgttgaagtgattcagtttcttgtttcagtagggagtgatacagatagtttgcataaggc
# tgcaaggaaaggagatgttgctgatatcaagaaatgtatcgctgaaggggcgaatgtgaatggaaaggatcagaatggatggactcctttgcatagag
# cagcattcaagggtagagttgaagtggcgaaggtgttggtaaacaacggagctaagcttgatcttgttgattatgttggatatacgccgcttcatctt
# gctattgaggctggacaagaggatgtggcgatatatttgattgctcaaggtgctaagtctaatttgaagagcttcaaagctaaagaagtggtttcttg
# tgatttcgtacatttacatacttacaactttgtatag]
# protein sequence = [MDRLVKPDLDELKLCFIKGQKCYAAFKLTNLMHTMSVAVALSTTNPSLFSFSHPFTIIPPLSTASFTLFLTNSCDQPP
# VYTPLDIVIVKSSMLPTGKASEDDLRRLFSRSGRHIFKDAKIPISLVGPQVVEFLLSSKNLLDVSLLLPIALSSCHNCQLDSLLKSAAKNGNSHCISA
# LIEAGADVNRRDSDGESVMSLAVKYGDVDSVHVLIEFGFTIDNSVDRFLHYAAVTDRVDLMEILCLGYADMDLNSIDSQGRAPLHIAAIHGHVEVIQF
# LVSVGSDTDSLHKAARKGDVADIKKCIAEGANVNGKDQNGWTPLHRAAFKGRVEVAKVLVNNGAKLDLVDYVGYTPLHLAIEAGQEDVAIYLIAQGAK
# SNLKSFKAKEVVSCDFVHLHTYNFV]
# end gene g2
###
# start gene g3
scaffold9527	AUGUSTUS	gene	12022	13671	0.11	-	.	g3
scaffold9527	AUGUSTUS	transcript	12022	13671	0.11	-	.	g3.t1
scaffold9527	AUGUSTUS	tts	12022	12022	.	-	.	transcript_id "g3.t1"; gene_id "g3";
scaffold9527	AUGUSTUS	exon	12022	13671	.	-	.	transcript_id "g3.t1"; gene_id "g3";
scaffold9527	AUGUSTUS	stop_codon	12177	12179	.	-	0	transcript_id "g3.t1"; gene_id "g3";
scaffold9527	AUGUSTUS	CDS	12177	13601	0.93	-	0	transcript_id "g3.t1"; gene_id "g3";
scaffold9527	AUGUSTUS	start_codon	13599	13601	.	-	0	transcript_id "g3.t1"; gene_id "g3";
scaffold9527	AUGUSTUS	tss	13671	13671	.	-	.	transcript_id "g3.t1"; gene_id "g3";
# coding sequence = [atggacagacttgttaagcctgatttggatgaactcaaactctgtttcatcaaaggccaaaaatgttatgcaactttca
# aattaaccaatcttatgcacaccatgtctgttgctgttgctctttctactacaaacccttctcttttctcattctcatatccatttactatcattcct
# cctctctcaacagcttctttcactcttttcttgactaattcttgtgatcaacctcctgtttatacgcctttagacatcgttatagttaagtcgtctat
# gcttcctactggtaaagcaagtgaggatgatcttcgccgtcttttctcaagaagtggacgacatattttcaaagatgccaagattcctatttcccttg
# ttggtccacaagttgttgagtttcttctttcatccaagaatttattggatgttagtttacttctcccaaaagccttgtctttgtgtgatggttgtcag
# cttgattcattgcttaagtctgctgctaagaatgggaattcacattgtatttcagctctgattgaggctggtgctgatgttaatataagggactcggg
# tggggactccgttatgtcactagctgtgaaatatggaaatcttgattctgttcagttgctgattgagtctggttatactattgacaactctgttgata
# ggtttctgcattatgcagctgccacggaccgtgtagacttgatagagattctttgtttgggttatgctgatatagatttgaattcaatggattcacaa
# ggtagaactccccttcatatagcagcgtatcacgggcatgttgaagtgattcagtttcttgtatcagtagggagtgatccagatttattagattctca
# aggatggactcctttgcactttgctgctcaacaaggccatgttgaagcagttggtttcttactaaatcattccacttttgcaaagtatgctgtcacga
# aacaagggaagacttcgtatgaggttgctaccgatgagggccattctaaattgtatgatgttttacaactaggagacactttgcatagggctgcaaga
# aaaggggatgttgctaatatcaagaaatgtatcgctgaaggggcgaatgtgaatagaaaggatcagaatggttggactcctttgcatagagcagcttt
# taagggtagaatcgaaggggtaaaggtattggtaaacaacggagctaagattgatgttgttgatgattgtggacatacgccgcttcatcttgctattg
# aggctggacaaaaagatgtggctatgtacttaattacacaaggtgctaaggctattttgaagagcttcaaaactataggacagaatccatgcgatttc
# gagaatttcaagaaccatccttcacatctacctactgcaaatttgtatcatgtaaagcatgaaacagcttga]
# protein sequence = [MDRLVKPDLDELKLCFIKGQKCYATFKLTNLMHTMSVAVALSTTNPSLFSFSYPFTIIPPLSTASFTLFLTNSCDQPP
# VYTPLDIVIVKSSMLPTGKASEDDLRRLFSRSGRHIFKDAKIPISLVGPQVVEFLLSSKNLLDVSLLLPKALSLCDGCQLDSLLKSAAKNGNSHCISA
# LIEAGADVNIRDSGGDSVMSLAVKYGNLDSVQLLIESGYTIDNSVDRFLHYAAATDRVDLIEILCLGYADIDLNSMDSQGRTPLHIAAYHGHVEVIQF
# LVSVGSDPDLLDSQGWTPLHFAAQQGHVEAVGFLLNHSTFAKYAVTKQGKTSYEVATDEGHSKLYDVLQLGDTLHRAARKGDVANIKKCIAEGANVNR
# KDQNGWTPLHRAAFKGRIEGVKVLVNNGAKIDVVDDCGHTPLHLAIEAGQKDVAMYLITQGAKAILKSFKTIGQNPCDFENFKNHPSHLPTANLYHVK
# HETA]
# end gene g3
###
# command line:
# augustus --codingseq=1 --proteinprofile=/home/pgsb/tetiana.nosenko/lineages/embryophyta_odb9/prfl/EOG09360LYU.prfl --predictionStart=0 --predictionEnd=31395 --species=arabidopsis ./tmp/scaffold9527Schil_BUSCO_geno_206160443_.temp
```
