## Supplementary material for "The *de novo* reference genome and transcriptome assemblies of the wild tomato species *Solanum chilense*": EOG09360LYU.out.3

```
# Please cite: Mario Stanke, Mark Diekhans, Robert Baertsch, David Haussler (2008),
# Using native and syntenically mapped cDNA alignments to improve de novo gene finding
# Bioinformatics 24: 637-644, doi 10.1093/bioinformatics/btn013
# No extrinsic information on sequences given.
# Using protein profile unknown
# --[4..44]--> unknown_A (30) <--[0..4]--> unknown_B (14) <--[10..23]--> unknown_D (33) <--[0..1]--> unknown_E (40) <--[0..22]--> unknown_F (93) <--[0..1]--
# arabidopsis version. Using default transition matrix.
# We have hints for 0 sequences and for 0 of the sequences in the input set.
#
# ----- prediction on sequence number 1 (length = 38386, name = scaffold3978) -----
#
# Constraints/Hints:
# (none)
# Predicted genes for sequence number 1 on both strands
# start gene g1
scaffold3978	AUGUSTUS	gene	22656	24573	0.38	+	.	g1
scaffold3978	AUGUSTUS	transcript	22656	24573	0.38	+	.	g1.t1
scaffold3978	AUGUSTUS	intron	22656	22927	0.97	+	.	transcript_id "g1.t1"; gene_id "g1";
scaffold3978	AUGUSTUS	intron	22988	23066	1	+	.	transcript_id "g1.t1"; gene_id "g1";
scaffold3978	AUGUSTUS	intron	23116	23504	0.94	+	.	transcript_id "g1.t1"; gene_id "g1";
scaffold3978	AUGUSTUS	intron	23640	23817	0.63	+	.	transcript_id "g1.t1"; gene_id "g1";
scaffold3978	AUGUSTUS	CDS	22928	22987	1	+	1	transcript_id "g1.t1"; gene_id "g1";
scaffold3978	AUGUSTUS	exon	22928	22987	.	+	.	transcript_id "g1.t1"; gene_id "g1";
scaffold3978	AUGUSTUS	CDS	23067	23115	1	+	1	transcript_id "g1.t1"; gene_id "g1";
scaffold3978	AUGUSTUS	exon	23067	23115	.	+	.	transcript_id "g1.t1"; gene_id "g1";
scaffold3978	AUGUSTUS	CDS	23505	23639	0.91	+	0	transcript_id "g1.t1"; gene_id "g1";
scaffold3978	AUGUSTUS	exon	23505	23639	.	+	.	transcript_id "g1.t1"; gene_id "g1";
scaffold3978	AUGUSTUS	CDS	23818	23859	0.63	+	0	transcript_id "g1.t1"; gene_id "g1";
scaffold3978	AUGUSTUS	exon	23818	24573	.	+	.	transcript_id "g1.t1"; gene_id "g1";
scaffold3978	AUGUSTUS	stop_codon	23857	23859	.	+	0	transcript_id "g1.t1"; gene_id "g1";
scaffold3978	AUGUSTUS	tts	24573	24573	.	+	.	transcript_id "g1.t1"; gene_id "g1";
# coding sequence = [cattggcactgagctaacacgtgatgaccgcaggaagttgtactctaattttggattactttacccatacggtcatgag
# gaacttgccatatgtgaagatatagatcaggtccgcggtgtcatggaaaagtaccccccttatcaatccatattttctaagttgtcatatggggagag
# ccagatgctcgacaaggctttctatgaagaggaagtgaaacgcctttgcttatcttttgaacaacaggctgagagagcaggagataaggaacctgatg
# tggatttctga]
# protein sequence = [IGTELTRDDRRKLYSNFGLLYPYGHEELAICEDIDQVRGVMEKYPPYQSIFSKLSYGESQMLDKAFYEEEVKRLCLSF
# EQQAERAGDKEPDVDF]
# end gene g1
###
# start gene g2
scaffold3978	AUGUSTUS	gene	24649	30826	0.02	-	.	g2
scaffold3978	AUGUSTUS	transcript	24649	30826	0.02	-	.	g2.t1
scaffold3978	AUGUSTUS	tts	24649	24649	.	-	.	transcript_id "g2.t1"; gene_id "g2";
scaffold3978	AUGUSTUS	exon	24649	25152	.	-	.	transcript_id "g2.t1"; gene_id "g2";
scaffold3978	AUGUSTUS	stop_codon	24782	24784	.	-	0	transcript_id "g2.t1"; gene_id "g2";
scaffold3978	AUGUSTUS	intron	25153	25960	0.77	-	.	transcript_id "g2.t1"; gene_id "g2";
scaffold3978	AUGUSTUS	intron	26294	26594	0.84	-	.	transcript_id "g2.t1"; gene_id "g2";
scaffold3978	AUGUSTUS	intron	26695	28339	0.45	-	.	transcript_id "g2.t1"; gene_id "g2";
scaffold3978	AUGUSTUS	intron	28571	28690	0.97	-	.	transcript_id "g2.t1"; gene_id "g2";
scaffold3978	AUGUSTUS	intron	28797	28873	1	-	.	transcript_id "g2.t1"; gene_id "g2";
scaffold3978	AUGUSTUS	intron	29041	29128	1	-	.	transcript_id "g2.t1"; gene_id "g2";
scaffold3978	AUGUSTUS	intron	29210	29315	1	-	.	transcript_id "g2.t1"; gene_id "g2";
scaffold3978	AUGUSTUS	intron	29480	29574	0.99	-	.	transcript_id "g2.t1"; gene_id "g2";
scaffold3978	AUGUSTUS	intron	29967	30037	0.99	-	.	transcript_id "g2.t1"; gene_id "g2";
scaffold3978	AUGUSTUS	intron	30166	30388	1	-	.	transcript_id "g2.t1"; gene_id "g2";
scaffold3978	AUGUSTUS	intron	30477	30571	1	-	.	transcript_id "g2.t1"; gene_id "g2";
scaffold3978	AUGUSTUS	CDS	24782	25152	0.74	-	2	transcript_id "g2.t1"; gene_id "g2";
scaffold3978	AUGUSTUS	CDS	25961	26293	0.84	-	2	transcript_id "g2.t1"; gene_id "g2";
scaffold3978	AUGUSTUS	exon	25961	26293	.	-	.	transcript_id "g2.t1"; gene_id "g2";
scaffold3978	AUGUSTUS	CDS	26595	26694	0.5	-	0	transcript_id "g2.t1"; gene_id "g2";
scaffold3978	AUGUSTUS	exon	26595	26694	.	-	.	transcript_id "g2.t1"; gene_id "g2";
scaffold3978	AUGUSTUS	CDS	28340	28570	0.49	-	0	transcript_id "g2.t1"; gene_id "g2";
scaffold3978	AUGUSTUS	exon	28340	28570	.	-	.	transcript_id "g2.t1"; gene_id "g2";
scaffold3978	AUGUSTUS	CDS	28691	28796	0.97	-	1	transcript_id "g2.t1"; gene_id "g2";
scaffold3978	AUGUSTUS	exon	28691	28796	.	-	.	transcript_id "g2.t1"; gene_id "g2";
scaffold3978	AUGUSTUS	CDS	28874	29040	1	-	0	transcript_id "g2.t1"; gene_id "g2";
scaffold3978	AUGUSTUS	exon	28874	29040	.	-	.	transcript_id "g2.t1"; gene_id "g2";
scaffold3978	AUGUSTUS	CDS	29129	29209	1	-	0	transcript_id "g2.t1"; gene_id "g2";
scaffold3978	AUGUSTUS	exon	29129	29209	.	-	.	transcript_id "g2.t1"; gene_id "g2";
scaffold3978	AUGUSTUS	CDS	29316	29479	1	-	2	transcript_id "g2.t1"; gene_id "g2";
scaffold3978	AUGUSTUS	exon	29316	29479	.	-	.	transcript_id "g2.t1"; gene_id "g2";
scaffold3978	AUGUSTUS	CDS	29575	29966	0.99	-	1	transcript_id "g2.t1"; gene_id "g2";
scaffold3978	AUGUSTUS	exon	29575	29966	.	-	.	transcript_id "g2.t1"; gene_id "g2";
scaffold3978	AUGUSTUS	CDS	30038	30165	0.99	-	0	transcript_id "g2.t1"; gene_id "g2";
scaffold3978	AUGUSTUS	exon	30038	30165	.	-	.	transcript_id "g2.t1"; gene_id "g2";
scaffold3978	AUGUSTUS	CDS	30389	30476	1	-	1	transcript_id "g2.t1"; gene_id "g2";
scaffold3978	AUGUSTUS	exon	30389	30476	.	-	.	transcript_id "g2.t1"; gene_id "g2";
scaffold3978	AUGUSTUS	CDS	30572	30777	1	-	0	transcript_id "g2.t1"; gene_id "g2";
scaffold3978	AUGUSTUS	exon	30572	30826	.	-	.	transcript_id "g2.t1"; gene_id "g2";
scaffold3978	AUGUSTUS	start_codon	30775	30777	.	-	0	transcript_id "g2.t1"; gene_id "g2";
scaffold3978	AUGUSTUS	tss	30826	30826	.	-	.	transcript_id "g2.t1"; gene_id "g2";
# coding sequence = [atgtctgatgctggtattaagtacatccccagcaacacattctcttactatgatcaggtgctcgacacaaccgcaatgc
# ttggtgctgtcccatctaggtacaactggaccggtggtgagattgagtttgctacttacttctccatggccagaggaaatgcctccgtccctgctatg
# gagatgaccaagtggtttgacaccaactaccacttcatcgtccctgagttgggacctgatgttaacttttcatatgcttcccacaaggcagtaaatga
# gtacaaagaggccaaggcgcaaggagtagacactgttccagttcttgttggtccagtttcatacttgttgctatccaagcctgctaagggtgttgaca
# aatctttcccacttttgtctcttttggacaaaatccttccaatttacaaggaagttatagctgagttgaaggcagctggtgcttcttggatccagtta
# gatgagcccacacttgtgttggatctagagtctcacaaattggaagcattcaccaaggcctatgctgatctcgagtcatctctatctggccttaatgt
# tatcgttgagacctactttgctgatgtccctgctgaggcattcaaaaccctcactgctttgaagggagttaccgcctttggctttgacttggtccgtg
# gaactcagacccttgagttaatcaagagtagcttcccttcaggcaagtacttgtttgccggagtggttgacggaaggaacatctgggcaaatgatctt
# gctgcatctcttgctctcctgcaaactcttgagggagttgtaggaaaagacaagcttgttgcctctacatcttgctccctactccacactgctgttga
# tctgatcaacgagacaaaacttgacgaggaaatcaagtcatggttggcatttgctgcccagaaggttgttgaagtgaatgctttggccaaggcattgt
# ctggtgccaaggatgaggcatttttctctgctaatgctgctgctcaagcttccaggaagtcctccccaagagtgaccaatgaagctgttcaaaaggct
# tctgctgctcttcaaggatctgaccaccgccgtgctacaaatgttagtgctagacttgatgcccaacaaaagaagcttaacctaccaatcctgcccac
# aaccaccattggatccttcccccagacagtggagctcaggagagttcgtcgtgaatacaaggccaagaagatctctgaggaggagtatgttaaggcca
# tcaccgaggaaatcaagaaggttgttgatctccaggaggaacttgacattgatgtcttggttcacggagagcctgagaggaacgatatggttgagtac
# ttcggagagcagctctctggttttgctttcactgccaatggatgggttcaatcttatggatctcgatgtgtgaagccaccaatcatctatggtgatgt
# gagccgccctaagccaatgaccgtcttctggtcctccaaagctcaagagatgaccaagaggccaatgaagggaatgcttactggccctgtcaccattc
# tcaactggtcttttgcaactgagtattgggtaggtgctgaaaagggctggacccttgatgttgattatcaagcttgggccaaggacaaaactttcaaa
# gttggagacacattagttttcaagtacaacaaagataatcacaatgtgttcaaagtgaaccaaacatctttccaaaattgcttagttcctccaccaag
# tcaaggtttaacttctggccatgatgttattacattggctagccctggtaaacattggtacatttgtggttttccaacacattgttctgatcatagcc
# aaaaacttgtcatcaccgtcgaagccggagctccggcaccggcaccgctaccggcaacagagtattgggttggaggtgataaaggatggaccattgat
# gttgattatcaagcttgggctaagggcaaaaatttcaaggttggagacacattagtttttaaatataccaaaggacatcacaatgtgttcaaagtgaa
# ccaaacatctttcaaagactgcataatcccttcaagtggaggattaacttctggtcatgatgtgatcacattagccactcctggtaaaaaatggtaca
# tttgtggttttccatcacattgctctgaccataaccaaaagcttgtcatcaccgtggaaggtgaagctccggcaccgtcaactcccatccctgcaccg
# gcaactcctgttccgacaccgggaccggctactaagaatgattcaaacaattcatacagggttactatatctgcatacaagatctttgttggaggtgt
# gattttaatttggacaattctaacatttgtttga]
# protein sequence = [MSDAGIKYIPSNTFSYYDQVLDTTAMLGAVPSRYNWTGGEIEFATYFSMARGNASVPAMEMTKWFDTNYHFIVPELGP
# DVNFSYASHKAVNEYKEAKAQGVDTVPVLVGPVSYLLLSKPAKGVDKSFPLLSLLDKILPIYKEVIAELKAAGASWIQLDEPTLVLDLESHKLEAFTK
# AYADLESSLSGLNVIVETYFADVPAEAFKTLTALKGVTAFGFDLVRGTQTLELIKSSFPSGKYLFAGVVDGRNIWANDLAASLALLQTLEGVVGKDKL
# VASTSCSLLHTAVDLINETKLDEEIKSWLAFAAQKVVEVNALAKALSGAKDEAFFSANAAAQASRKSSPRVTNEAVQKASAALQGSDHRRATNVSARL
# DAQQKKLNLPILPTTTIGSFPQTVELRRVRREYKAKKISEEEYVKAITEEIKKVVDLQEELDIDVLVHGEPERNDMVEYFGEQLSGFAFTANGWVQSY
# GSRCVKPPIIYGDVSRPKPMTVFWSSKAQEMTKRPMKGMLTGPVTILNWSFATEYWVGAEKGWTLDVDYQAWAKDKTFKVGDTLVFKYNKDNHNVFKV
# NQTSFQNCLVPPPSQGLTSGHDVITLASPGKHWYICGFPTHCSDHSQKLVITVEAGAPAPAPLPATEYWVGGDKGWTIDVDYQAWAKGKNFKVGDTLV
# FKYTKGHHNVFKVNQTSFKDCIIPSSGGLTSGHDVITLATPGKKWYICGFPSHCSDHNQKLVITVEGEAPAPSTPIPAPATPVPTPGPATKNDSNNSY
# RVTISAYKIFVGGVILIWTILTFV]
# end gene g2
###
# start gene g3
scaffold3978	AUGUSTUS	gene	40625	44596	0.07	-	.	g3
scaffold3978	AUGUSTUS	transcript	40625	44596	0.07	-	.	g3.t1
scaffold3978	AUGUSTUS	tts	40625	40625	.	-	.	transcript_id "g3.t1"; gene_id "g3";
scaffold3978	AUGUSTUS	exon	40625	41291	.	-	.	transcript_id "g3.t1"; gene_id "g3";
scaffold3978	AUGUSTUS	stop_codon	40756	40758	.	-	0	transcript_id "g3.t1"; gene_id "g3";
scaffold3978	AUGUSTUS	intron	41292	42178	1	-	.	transcript_id "g3.t1"; gene_id "g3";
scaffold3978	AUGUSTUS	CDS	40756	41291	0.99	-	2	transcript_id "g3.t1"; gene_id "g3";
scaffold3978	AUGUSTUS	CDS	42179	43268	0.99	-	0	transcript_id "g3.t1"; gene_id "g3";
scaffold3978	AUGUSTUS	exon	42179	43282	.	-	.	transcript_id "g3.t1"; gene_id "g3";
scaffold3978	AUGUSTUS	start_codon	43266	43268	.	-	0	transcript_id "g3.t1"; gene_id "g3";
scaffold3978	AUGUSTUS	exon	44356	44596	.	-	.	transcript_id "g3.t1"; gene_id "g3";
scaffold3978	AUGUSTUS	tss	44596	44596	.	-	.	transcript_id "g3.t1"; gene_id "g3";
# coding sequence = [atggataggctattaactctggagccatctaacgtggttacaatacgacttgaaccaggtcagaagtgttcaggtgagc
# taatcctgcgtaacgtcatgtacaccatgccagttgcgttccgtctgcagccagtaaacaagacacgttacacgattcgtcctcagtcgggaatcatc
# tctcctctaacaacaatcactttggagataatttaccatctccctccaaacacaactctaccaaacactttccctcactctgatgactcattcctttt
# gcatagtgttgtggccccaggagcagctattaacaataaggccacttctccaactttattagatatggtcccaattgattggttcactacaaagaaaa
# aacaagttttcattgatagtgctataaaagtaatgtttattggttcacctgttttgtgctatcttgttaaaaaaggctatatggatgaaattagagaa
# gttttagaaaaaagtgactataattgcaaacctgttgactcagttgactatgaaggtaaaacattattacatttggctatttcacaaagtagggctga
# tttagtccaattgttacttgaatttgggcctgacattgaggcccatagtagatcatgttcaagcccattagaagcagcagcagcattaggagagtctt
# taattgttgagcttttattagcaaaaaaggctaaaactgaaagaacagagtactctgcttcaggcccaatacatcttgctgctggaaatggccatttg
# gaagtactaaaactactcttactcaatggtgctaatgtgaatgcactaacgaaagacggtaacacggccttgcatatcgcggtggaggaaggtagacg
# agattgtgttcgtgttttattggctaatggctcgagagctgatgcgcgaaacgaggggaattgtgatacacctttgcatattgctgctgcattaggtg
# atgaacatatggtacgtgtattaattcaaaaaggtgctgagaaaaatatacgtaacaaatatgggaaaactgcttatgatgttgctgctgaacatgga
# cataacaagctttttgatgctctacgtttaggtgacagcttatgtgtggcggctcgaaaaggagaggtaagaaccatccaacgtctcctcgaaaatgg
# agccatcatcaacggacgtgaccaacatggttggaccgcgttgcaccgggctagtttcaaaggacgaatagaagttgtaaaaacattaatagaaaatg
# gaattgatataaatgcaaaagatgaagatggatatagtgcattacattgtgctgttgaatctggacatgttgatgtagctgaattactagttaaaaaa
# ggtgcagacactgattcaaggacaaataaaggtgttagtccgttacgtatcgcggaatcgttgaaatattcagggttgactagggtgatcatgcaagg
# taatggagtgaaagaacaagtaggggcaaaattggaaatgaatttcgcgaaatcgtacggtaaaatgactaaagaagtcgaaattattgggagtgtga
# gaaaaagaagtcatgttaataaatcgtcaagagttcggaggagtagcattgatagaactgcttcattggcttgttga]
# protein sequence = [MDRLLTLEPSNVVTIRLEPGQKCSGELILRNVMYTMPVAFRLQPVNKTRYTIRPQSGIISPLTTITLEIIYHLPPNTT
# LPNTFPHSDDSFLLHSVVAPGAAINNKATSPTLLDMVPIDWFTTKKKQVFIDSAIKVMFIGSPVLCYLVKKGYMDEIREVLEKSDYNCKPVDSVDYEG
# KTLLHLAISQSRADLVQLLLEFGPDIEAHSRSCSSPLEAAAALGESLIVELLLAKKAKTERTEYSASGPIHLAAGNGHLEVLKLLLLNGANVNALTKD
# GNTALHIAVEEGRRDCVRVLLANGSRADARNEGNCDTPLHIAAALGDEHMVRVLIQKGAEKNIRNKYGKTAYDVAAEHGHNKLFDALRLGDSLCVAAR
# KGEVRTIQRLLENGAIINGRDQHGWTALHRASFKGRIEVVKTLIENGIDINAKDEDGYSALHCAVESGHVDVAELLVKKGADTDSRTNKGVSPLRIAE
# SLKYSGLTRVIMQGNGVKEQVGAKLEMNFAKSYGKMTKEVEIIGSVRKRSHVNKSSRVRRSSIDRTASLAC]
# end gene g3
###
# start gene g4
scaffold3978	AUGUSTUS	gene	45929	47846	0.02	-	.	g4
scaffold3978	AUGUSTUS	transcript	45929	47846	0.02	-	.	g4.t1
scaffold3978	AUGUSTUS	tts	45929	45929	.	-	.	transcript_id "g4.t1"; gene_id "g4";
scaffold3978	AUGUSTUS	exon	45929	46364	.	-	.	transcript_id "g4.t1"; gene_id "g4";
scaffold3978	AUGUSTUS	stop_codon	46045	46047	.	-	0	transcript_id "g4.t1"; gene_id "g4";
scaffold3978	AUGUSTUS	intron	46365	46435	0.52	-	.	transcript_id "g4.t1"; gene_id "g4";
scaffold3978	AUGUSTUS	CDS	46045	46364	0.61	-	2	transcript_id "g4.t1"; gene_id "g4";
scaffold3978	AUGUSTUS	CDS	46436	46493	0.54	-	0	transcript_id "g4.t1"; gene_id "g4";
scaffold3978	AUGUSTUS	exon	46436	46507	.	-	.	transcript_id "g4.t1"; gene_id "g4";
scaffold3978	AUGUSTUS	start_codon	46491	46493	.	-	0	transcript_id "g4.t1"; gene_id "g4";
scaffold3978	AUGUSTUS	exon	47468	47846	.	-	.	transcript_id "g4.t1"; gene_id "g4";
scaffold3978	AUGUSTUS	tss	47846	47846	.	-	.	transcript_id "g4.t1"; gene_id "g4";
# coding sequence = [atggataggctattaactctagagccatctaacgtggttacaatacgacttgaaccagccagtaaacaagacacgttac
# acgattcgtcctcagtcgggaatcatnggtccgtcctgcacttccgtcatgacggtcagagactcgttccttgtaccaaattctcaaaagttgaagtg
# ttttgcaacgggagctcacgatggtccgtcgtggctgtgacggcccgtactgcaggtccgtcacaatttccagagagtcgattttcagtgcccagttt
# cagaattcctaagtatattgaaacgatgcaccctcgacgggccgtcgtgcctgtgacggtccgtcgcagtgcccgtggtcttggccagtttttccaga
# attaa]
# protein sequence = [MDRLLTLEPSNVVTIRLEPASKQDTLHDSSSVGNHXSVLHFRHDGQRLVPCTKFSKVEVFCNGSSRWSVVAVTARTAG
# PSQFPESRFSVPSFRIPKYIETMHPRRAVVPVTVRRSARGLGQFFQN]
# end gene g4
###
# start gene g5
scaffold3978	AUGUSTUS	gene	58346	60336	0.09	-	.	g5
scaffold3978	AUGUSTUS	transcript	58346	60336	0.09	-	.	g5.t1
scaffold3978	AUGUSTUS	tts	58346	58346	.	-	.	transcript_id "g5.t1"; gene_id "g5";
scaffold3978	AUGUSTUS	exon	58346	59434	.	-	.	transcript_id "g5.t1"; gene_id "g5";
scaffold3978	AUGUSTUS	stop_codon	58885	58887	.	-	0	transcript_id "g5.t1"; gene_id "g5";
scaffold3978	AUGUSTUS	intron	59435	60066	0.64	-	.	transcript_id "g5.t1"; gene_id "g5";
scaffold3978	AUGUSTUS	intron	60092	60165	0.78	-	.	transcript_id "g5.t1"; gene_id "g5";
scaffold3978	AUGUSTUS	CDS	58885	59434	0.99	-	1	transcript_id "g5.t1"; gene_id "g5";
scaffold3978	AUGUSTUS	CDS	60067	60091	0.78	-	2	transcript_id "g5.t1"; gene_id "g5";
scaffold3978	AUGUSTUS	exon	60067	60091	.	-	.	transcript_id "g5.t1"; gene_id "g5";
scaffold3978	AUGUSTUS	CDS	60166	60298	0.98	-	0	transcript_id "g5.t1"; gene_id "g5";
scaffold3978	AUGUSTUS	exon	60166	60336	.	-	.	transcript_id "g5.t1"; gene_id "g5";
scaffold3978	AUGUSTUS	start_codon	60296	60298	.	-	0	transcript_id "g5.t1"; gene_id "g5";
scaffold3978	AUGUSTUS	tss	60336	60336	.	-	.	transcript_id "g5.t1"; gene_id "g5";
# coding sequence = [atggggaggccaccttgttgtgataaaattggtatcaaaaaaggtccttggactcctgaagaagatatcattttagtat
# cttatattcaagaacatggtcctggaaattggagatcagtccctactaatactggttcgatttccatatctgatgtctgatgggcagctattgcttcg
# tatctacctcaaagaacagataatgatatcaagaattactggaacacgcatctgaagaaaaaactcaagaaattccaaatagaattggattcacataa
# tttgtctcttcctcctcctaatttagacaattctaacactaataactatgatcatcatcctcatcaattcacaaagttattgaactctccaaattctt
# catcttcatcatcattatatgcttctagtactgaaaatatttcaagacttctagaaggttggatgagatcttcccctaatccttctagaagaaacaat
# attgatcatgatgaaatgttgcatgaggcacaaaaagaattacaagatcaagatggaggagttagcaatgatgatgttgttataattccaaatgtgaa
# tgctgattgtgaaagtagtgaagttgttacacatgaaaagacaagtcctcctccattcacatatcttgaaaaatggctactagaagaaaatggtggtc
# aagttgaagaactcatggaacttccaatgatattcacataa]
# protein sequence = [MGRPPCCDKIGIKKGPWTPEEDIILVSYIQEHGPGNWRSVPTNTGSISISDVXWAAIASYLPQRTDNDIKNYWNTHLK
# KKLKKFQIELDSHNLSLPPPNLDNSNTNNYDHHPHQFTKLLNSPNSSSSSSLYASSTENISRLLEGWMRSSPNPSRRNNIDHDEMLHEAQKELQDQDG
# GVSNDDVVIIPNVNADCESSEVVTHEKTSPPPFTYLEKWLLEENGGQVEELMELPMIFT]
# end gene g5
###
# command line:
# augustus --codingseq=1 --proteinprofile=/home/pgsb/tetiana.nosenko/lineages/embryophyta_odb9/prfl/EOG09360LYU.prfl --predictionStart=22656 --predictionEnd=61041 --species=arabidopsis ./tmp/scaffold3978Schil_BUSCO_geno_206160443_.temp
```
