## Supplementary material for "The *de novo* reference genome and transcriptome assemblies of the wild tomato species *Solanum chilense*": EOG09360M1L.out.1

```
# Please cite: Mario Stanke, Mark Diekhans, Robert Baertsch, David Haussler (2008),
# Using native and syntenically mapped cDNA alignments to improve de novo gene finding
# Bioinformatics 24: 637-644, doi 10.1093/bioinformatics/btn013
# No extrinsic information on sequences given.
# Using protein profile unknown
# --[0..9]--> unknown_A (12) <--[1..23]--> unknown_B (166) <--[66..127]--> unknown_E (26) <--[0..3]--
# arabidopsis version. Using default transition matrix.
# We have hints for 0 sequences and for 0 of the sequences in the input set.
#
# ----- prediction on sequence number 1 (length = 34989, name = scaffold5897) -----
#
# Constraints/Hints:
# (none)
# Predicted genes for sequence number 1 on both strands
# start gene g1
scaffold5897	AUGUSTUS	gene	10479	10903	0.05	+	.	g1
scaffold5897	AUGUSTUS	transcript	10479	10903	0.05	+	.	g1.t1
scaffold5897	AUGUSTUS	exon	10479	10903	.	+	.	transcript_id "g1.t1"; gene_id "g1";
scaffold5897	AUGUSTUS	start_codon	10533	10535	.	+	0	transcript_id "g1.t1"; gene_id "g1";
scaffold5897	AUGUSTUS	CDS	10533	10760	0.33	+	0	transcript_id "g1.t1"; gene_id "g1";
scaffold5897	AUGUSTUS	stop_codon	10758	10760	.	+	0	transcript_id "g1.t1"; gene_id "g1";
scaffold5897	AUGUSTUS	tts	10903	10903	.	+	.	transcript_id "g1.t1"; gene_id "g1";
# coding sequence = [atggataatcaggcttttgataagatgaacaaagaaaggtcacaaaaaggtgcaattgggttcaatgtgaggatagtgg
# ctgggtttagggttagttctggggttaattggaaacggatgaggacgtttgtaatggtctattgtaaggatttgtcagtcggggttggttcgaataat
# tcatcgggcaccttgcttggtggtgcgcgacagtgccaggttgaactctga]
# protein sequence = [MDNQAFDKMNKERSQKGAIGFNVRIVAGFRVSSGVNWKRMRTFVMVYCKDLSVGVGSNNSSGTLLGGARQCQVEL]
# end gene g1
###
# start gene g2
scaffold5897	AUGUSTUS	gene	11418	13572	0.03	+	.	g2
scaffold5897	AUGUSTUS	transcript	11418	13572	0.03	+	.	g2.t1
scaffold5897	AUGUSTUS	tss	11418	11418	.	+	.	transcript_id "g2.t1"; gene_id "g2";
scaffold5897	AUGUSTUS	exon	11418	12357	.	+	.	transcript_id "g2.t1"; gene_id "g2";
scaffold5897	AUGUSTUS	start_codon	11520	11522	.	+	0	transcript_id "g2.t1"; gene_id "g2";
scaffold5897	AUGUSTUS	CDS	11520	12251	1	+	0	transcript_id "g2.t1"; gene_id "g2";
scaffold5897	AUGUSTUS	stop_codon	12249	12251	.	+	0	transcript_id "g2.t1"; gene_id "g2";
scaffold5897	AUGUSTUS	exon	12678	13116	.	+	.	transcript_id "g2.t1"; gene_id "g2";
scaffold5897	AUGUSTUS	exon	13284	13572	.	+	.	transcript_id "g2.t1"; gene_id "g2";
scaffold5897	AUGUSTUS	tts	13572	13572	.	+	.	transcript_id "g2.t1"; gene_id "g2";
# coding sequence = [atgaacgaccccgtcactggtcacccttccgccggagcaccaccggtaaacccaaacggttatggaggtgctgcggtcg
# aacaaccaccgagaggcactgcttacctatgtgaagcaccgccacctgcctacaaccaacctaatccctatgataccaaaggcaaaacttccatcatt
# gtattgatcggtatgactataattggtgtagcctacgcctgtgcacttatatttgttctcttgagtgcacttgatgatggaaaccccgagttcagagt
# tgattcactgtcggtatcgaatcttaatcacaccaattcgctgatttctggtaaatgggaccttcgttttactgtgacaaatccatctaagaatatca
# tttactataacgatatcaccactacggttctctatgatgatgtgtcgctttctgatacaacagttccgcctttctttcaggttaagaagactgagacg
# gcccggcaagcgagttttgttactgcaggagcatatatggatgatcagacttttgataagatgaacaaagaaaggtcgcaaaaaggtgcaattgggtt
# caatatgagggtggtggctggggctaggtttagggatgggtcttggagtaagagtaggacgtttataatcgtctattgtaaggatttgtcagtcgggg
# ttgggtcaaataattcatcgggtaccttgcttggtggtgcgcaacagtgcaaggttgaaatctga]
# protein sequence = [MNDPVTGHPSAGAPPVNPNGYGGAAVEQPPRGTAYLCEAPPPAYNQPNPYDTKGKTSIIVLIGMTIIGVAYACALIFV
# LLSALDDGNPEFRVDSLSVSNLNHTNSLISGKWDLRFTVTNPSKNIIYYNDITTTVLYDDVSLSDTTVPPFFQVKKTETARQASFVTAGAYMDDQTFD
# KMNKERSQKGAIGFNMRVVAGARFRDGSWSKSRTFIIVYCKDLSVGVGSNNSSGTLLGGAQQCKVEI]
# end gene g2
###
# start gene g3
scaffold5897	AUGUSTUS	gene	18128	19368	0.14	+	.	g3
scaffold5897	AUGUSTUS	transcript	18128	19368	0.14	+	.	g3.t1
scaffold5897	AUGUSTUS	tss	18128	18128	.	+	.	transcript_id "g3.t1"; gene_id "g3";
scaffold5897	AUGUSTUS	exon	18128	18638	.	+	.	transcript_id "g3.t1"; gene_id "g3";
scaffold5897	AUGUSTUS	start_codon	18224	18226	.	+	0	transcript_id "g3.t1"; gene_id "g3";
scaffold5897	AUGUSTUS	intron	18639	19197	0.35	+	.	transcript_id "g3.t1"; gene_id "g3";
scaffold5897	AUGUSTUS	CDS	18224	18638	0.71	+	0	transcript_id "g3.t1"; gene_id "g3";
scaffold5897	AUGUSTUS	CDS	19198	19211	0.36	+	2	transcript_id "g3.t1"; gene_id "g3";
scaffold5897	AUGUSTUS	exon	19198	19368	.	+	.	transcript_id "g3.t1"; gene_id "g3";
scaffold5897	AUGUSTUS	stop_codon	19209	19211	.	+	0	transcript_id "g3.t1"; gene_id "g3";
scaffold5897	AUGUSTUS	tts	19368	19368	.	+	.	transcript_id "g3.t1"; gene_id "g3";
# coding sequence = [atgacggaaaaggactgcggccaccacgtcgaggatgagcggcacaacctccaacgccgcctaatcacagccttgatcg
# cgttcgtaaccctaatcctcttcacaatcctcctcatttttctcatcctacgtccaacaaaaccacatttcatccttcaagacgcgactgtgtacgcg
# ttcaacacctctaccccctttaatttcctcactaccaacatacaaatcacgatcgcctctcgtaaccctaacgataaaatcggaatttactacgatag
# acttgacgtctacgccacttatcgtggccaacaagttacactaccaacattgatgccacaaacgtaccaaggtcacaaagatgtgtcgatatggtcac
# cttttgtgtatggtaataatgtaccaattgcaccttacttaggtaaaatgatttaa]
# protein sequence = [MTEKDCGHHVEDERHNLQRRLITALIAFVTLILFTILLIFLILRPTKPHFILQDATVYAFNTSTPFNFLTTNIQITIA
# SRNPNDKIGIYYDRLDVYATYRGQQVTLPTLMPQTYQGHKDVSIWSPFVYGNNVPIAPYLGKMI]
# end gene g3
###
# start gene g4
scaffold5897	AUGUSTUS	gene	22406	24083	0.09	-	.	g4
scaffold5897	AUGUSTUS	transcript	22406	24083	0.09	-	.	g4.t1
scaffold5897	AUGUSTUS	tts	22406	22406	.	-	.	transcript_id "g4.t1"; gene_id "g4";
scaffold5897	AUGUSTUS	exon	22406	22707	.	-	.	transcript_id "g4.t1"; gene_id "g4";
scaffold5897	AUGUSTUS	stop_codon	22657	22659	.	-	0	transcript_id "g4.t1"; gene_id "g4";
scaffold5897	AUGUSTUS	intron	22708	22820	0.72	-	.	transcript_id "g4.t1"; gene_id "g4";
scaffold5897	AUGUSTUS	CDS	22657	22707	0.84	-	0	transcript_id "g4.t1"; gene_id "g4";
scaffold5897	AUGUSTUS	CDS	22821	24053	0.42	-	0	transcript_id "g4.t1"; gene_id "g4";
scaffold5897	AUGUSTUS	exon	22821	24083	.	-	.	transcript_id "g4.t1"; gene_id "g4";
scaffold5897	AUGUSTUS	start_codon	24051	24053	.	-	0	transcript_id "g4.t1"; gene_id "g4";
scaffold5897	AUGUSTUS	tss	24083	24083	.	-	.	transcript_id "g4.t1"; gene_id "g4";
# coding sequence = [atggcttcttcttctctactccttttcctctctatcatttctttcctctttcccttcatttcttcatcaaaatcctcca
# caacaatccctctttcatttctcaacaccaacacaaaccaagatttctaccaaaaactcactcatttagcttctttctctttagctagagctcatcat
# atcaagaatcctcaagattcttcaatttccaacatccctttatatcctcatagctatggaggctactcaattactcttccatttggtactcctcctca
# aaaaatcccatttgtaatggacactggtagtagctttgtttggttcccatgtactaaaaagtaccaatgctcaaaatgtcctgtttcttcacaaaaaa
# atccaacttttattccaagattgtcatcttcagctagagttcttggatgtttgaacccaaaatgcagttggattcacccaaaaaacagcccgaaatct
# ctttgccatgtttgcgaatcgcgtaatagaacaaactgtaaacatgcttgtccaccttatatgattctttatggttcaggttctacagctggaattgg
# cctagttgaaacactgaacttaccaaacaagaaaacacccaatttccttgttggttgttctttactctcctctcaacaacccgcgggaatcgcggggt
# ttgggaggggaatgtcatcattgccaaaccaattaagagctaagaaactgtcttattgtcttgtatctcataggtttgatgatattcctaaaagtagc
# atgcttgttctggatactgtttatgaaaagtcgaaaaatttaacccgtaccccattgctaaaaactccatttgttgttggaagaaatgcattagcagg
# gtactactatgttgaattgacagaaatcacagttggtgatcagatagtgaaggtaccatatcgatatctggcaccgaattcattagggaacggtggaa
# cgattgtggattcaggcacgacgttcactttcttgaatcatgatgtatttgtgtctgtgatgaatgcatttgtgaaccaggtaaaggggttctcaaga
# actgagaaaatcgaaagattgacaaatttaaagccatgtttcaatgtttcagggcataaaacagtgtcactgccagagatgaagtttcatttcaaagg
# aggttcagagatggtattgccattggtaaattacttctctattgttggtgaaaatgatgtgatttgtttgacattggcatcaagtgtgctaatgagta
# atgagaacgatgttgctcagactcgctaa]
# protein sequence = [MASSSLLLFLSIISFLFPFISSSKSSTTIPLSFLNTNTNQDFYQKLTHLASFSLARAHHIKNPQDSSISNIPLYPHSY
# GGYSITLPFGTPPQKIPFVMDTGSSFVWFPCTKKYQCSKCPVSSQKNPTFIPRLSSSARVLGCLNPKCSWIHPKNSPKSLCHVCESRNRTNCKHACPP
# YMILYGSGSTAGIGLVETLNLPNKKTPNFLVGCSLLSSQQPAGIAGFGRGMSSLPNQLRAKKLSYCLVSHRFDDIPKSSMLVLDTVYEKSKNLTRTPL
# LKTPFVVGRNALAGYYYVELTEITVGDQIVKVPYRYLAPNSLGNGGTIVDSGTTFTFLNHDVFVSVMNAFVNQVKGFSRTEKIERLTNLKPCFNVSGH
# KTVSLPEMKFHFKGGSEMVLPLVNYFSIVGENDVICLTLASSVLMSNENDVAQTR]
# end gene g4
###
# start gene g5
scaffold5897	AUGUSTUS	gene	25147	29523	0.01	-	.	g5
scaffold5897	AUGUSTUS	transcript	25147	29523	0.01	-	.	g5.t1
scaffold5897	AUGUSTUS	tts	25147	25147	.	-	.	transcript_id "g5.t1"; gene_id "g5";
scaffold5897	AUGUSTUS	exon	25147	25874	.	-	.	transcript_id "g5.t1"; gene_id "g5";
scaffold5897	AUGUSTUS	stop_codon	25446	25448	.	-	0	transcript_id "g5.t1"; gene_id "g5";
scaffold5897	AUGUSTUS	intron	25875	26754	0.81	-	.	transcript_id "g5.t1"; gene_id "g5";
scaffold5897	AUGUSTUS	intron	26974	28112	0.15	-	.	transcript_id "g5.t1"; gene_id "g5";
scaffold5897	AUGUSTUS	intron	28236	29018	0.4	-	.	transcript_id "g5.t1"; gene_id "g5";
scaffold5897	AUGUSTUS	CDS	25446	25874	1	-	0	transcript_id "g5.t1"; gene_id "g5";
scaffold5897	AUGUSTUS	CDS	26755	26973	0.87	-	0	transcript_id "g5.t1"; gene_id "g5";
scaffold5897	AUGUSTUS	exon	26755	26973	.	-	.	transcript_id "g5.t1"; gene_id "g5";
scaffold5897	AUGUSTUS	CDS	28113	28235	0.99	-	0	transcript_id "g5.t1"; gene_id "g5";
scaffold5897	AUGUSTUS	exon	28113	28235	.	-	.	transcript_id "g5.t1"; gene_id "g5";
scaffold5897	AUGUSTUS	CDS	29019	29189	0.8	-	0	transcript_id "g5.t1"; gene_id "g5";
scaffold5897	AUGUSTUS	exon	29019	29209	.	-	.	transcript_id "g5.t1"; gene_id "g5";
scaffold5897	AUGUSTUS	start_codon	29187	29189	.	-	0	transcript_id "g5.t1"; gene_id "g5";
scaffold5897	AUGUSTUS	exon	29342	29523	.	-	.	transcript_id "g5.t1"; gene_id "g5";
scaffold5897	AUGUSTUS	tss	29523	29523	.	-	.	transcript_id "g5.t1"; gene_id "g5";
scaffold5897	AUGUSTUS	protein_match	25449	25526	6.81	-	0	target "unknown_E[1..26]"; target_start 287; transcript_id "g5.t1"; gene_id "g5";
scaffold5897	AUGUSTUS	protein_match	25785	25874	5.28	-	0	target "unknown_B[137..166]"; target_start 35; transcript_id "g5.t1"; gene_id "g5";
scaffold5897	AUGUSTUS	protein_match	26755	26973	7.92	-	0	target "unknown_B[64..136]"; target_start 35; transcript_id "g5.t1"; gene_id "g5";
scaffold5897	AUGUSTUS	protein_match	28113	28235	7.67	-	0	target "unknown_B[23..63]"; target_start 35; transcript_id "g5.t1"; gene_id "g5";
scaffold5897	AUGUSTUS	protein_match	29019	29084	6.02	-	0	target "unknown_B[1..22]"; target_start 35; transcript_id "g5.t1"; gene_id "g5";
scaffold5897	AUGUSTUS	protein_match	29148	29183	4.4	-	0	target "unknown_A[1..12]"; target_start 2; transcript_id "g5.t1"; gene_id "g5";
# coding sequence = [atgaaaaaatcgggatatggtttacaattaagagttccaccatcgcagcagaagaagaaacagccggcgaggcctccgc
# ctcctaaagcacttggttttggggatggtgatgatgatgatgttgagaaagaaatttctcgtcatgcctctaagaataaggctctcaaagatattgaa
# gaacagcataagaaggctttagaagaggacccttcagtatttgattatgatggagtgtatgatgatatgaaagtgaaggctgtccaacctcgagctca
# ggatcgcgaagagaggaagccaaagtatatccagatgctaatggagaaggcaaaacaacgagaacgggagcatgaggtcatttatgagaggaaaatag
# caaaagagaggagtaaagatgatcatctttttgcagacaaagacaagttcgtcactgctgcttataaaaggaaacttcaagagcaggctaagtggttg
# gaggaagagcgtcttcgtgagctacgagaggagagagatgatgttactaagaagaccgacatcagtgatttttacttcagtcttcagaaaaatgttgc
# ctttggaggcgagggcaagtccaagaaggctgtgaatcatcatgaaccggaagcagttcagacagaagaaaagccttcatcatcagcggatgtacatt
# cacacatgtctagggagataaagacacaagatcatgaaccttctgtttctcctcctcgtaaggaaaggactgatggagccacagatatgaaacctcct
# tcagatggtttgtctgaaaagagggctgaaaaactaacttccgacaatgtaccaactactaccactgaacctgtggcaagtgatcaaccaaaagttga
# ccatcataaaagaagtctggacgctgtttctgcagctaaggaacggttcttggctaggaagaaggcgaaggaacaatag]
# protein sequence = [MKKSGYGLQLRVPPSQQKKKQPARPPPPKALGFGDGDDDDVEKEISRHASKNKALKDIEEQHKKALEEDPSVFDYDGV
# YDDMKVKAVQPRAQDREERKPKYIQMLMEKAKQREREHEVIYERKIAKERSKDDHLFADKDKFVTAAYKRKLQEQAKWLEEERLRELREERDDVTKKT
# DISDFYFSLQKNVAFGGEGKSKKAVNHHEPEAVQTEEKPSSSADVHSHMSREIKTQDHEPSVSPPRKERTDGATDMKPPSDGLSEKRAEKLTSDNVPT
# TTTEPVASDQPKVDHHKRSLDAVSAAKERFLARKKAKEQ]
# sequence of block unknown_E   287 [DHHKRSLDAVSAAKERFLARKKAKEQ] 313
# sequence of block unknown_B    35 [GDDDDVEKEISRHASKNKALKDIEEQHKKALEEDPSVFDYDGVYDDMKVKAVQPRAQDREERKPKYIQMLMEKAKQREREHEVIYERKIAKERSKDDHLFADKDKFVTAAYKRKLQEQAKWLEEERLRELREERDDVTKKTDISDFYFSLQKNVAFGGEGKSKKAV] 201
# sequence of block unknown_A     2 [KSGYGLQLRVPP] 14
# end gene g5
###
# start gene g6
scaffold5897	AUGUSTUS	gene	30578	35573	0.16	-	.	g6
scaffold5897	AUGUSTUS	transcript	30578	35573	0.16	-	.	g6.t1
scaffold5897	AUGUSTUS	tts	30578	30578	.	-	.	transcript_id "g6.t1"; gene_id "g6";
scaffold5897	AUGUSTUS	exon	30578	30910	.	-	.	transcript_id "g6.t1"; gene_id "g6";
scaffold5897	AUGUSTUS	stop_codon	30782	30784	.	-	0	transcript_id "g6.t1"; gene_id "g6";
scaffold5897	AUGUSTUS	intron	30911	31421	0.76	-	.	transcript_id "g6.t1"; gene_id "g6";
scaffold5897	AUGUSTUS	intron	31677	31763	1	-	.	transcript_id "g6.t1"; gene_id "g6";
scaffold5897	AUGUSTUS	intron	31852	31930	1	-	.	transcript_id "g6.t1"; gene_id "g6";
scaffold5897	AUGUSTUS	intron	32014	32651	0.95	-	.	transcript_id "g6.t1"; gene_id "g6";
scaffold5897	AUGUSTUS	intron	32736	33183	1	-	.	transcript_id "g6.t1"; gene_id "g6";
scaffold5897	AUGUSTUS	intron	33524	35079	0.93	-	.	transcript_id "g6.t1"; gene_id "g6";
scaffold5897	AUGUSTUS	CDS	30782	30910	0.55	-	0	transcript_id "g6.t1"; gene_id "g6";
scaffold5897	AUGUSTUS	CDS	31422	31676	0.98	-	0	transcript_id "g6.t1"; gene_id "g6";
scaffold5897	AUGUSTUS	exon	31422	31676	.	-	.	transcript_id "g6.t1"; gene_id "g6";
scaffold5897	AUGUSTUS	CDS	31764	31851	1	-	1	transcript_id "g6.t1"; gene_id "g6";
scaffold5897	AUGUSTUS	exon	31764	31851	.	-	.	transcript_id "g6.t1"; gene_id "g6";
scaffold5897	AUGUSTUS	CDS	31931	32013	1	-	0	transcript_id "g6.t1"; gene_id "g6";
scaffold5897	AUGUSTUS	exon	31931	32013	.	-	.	transcript_id "g6.t1"; gene_id "g6";
scaffold5897	AUGUSTUS	CDS	32652	32735	1	-	0	transcript_id "g6.t1"; gene_id "g6";
scaffold5897	AUGUSTUS	exon	32652	32735	.	-	.	transcript_id "g6.t1"; gene_id "g6";
scaffold5897	AUGUSTUS	CDS	33184	33523	0.97	-	1	transcript_id "g6.t1"; gene_id "g6";
scaffold5897	AUGUSTUS	exon	33184	33523	.	-	.	transcript_id "g6.t1"; gene_id "g6";
scaffold5897	AUGUSTUS	CDS	35080	35534	0.89	-	0	transcript_id "g6.t1"; gene_id "g6";
scaffold5897	AUGUSTUS	exon	35080	35573	.	-	.	transcript_id "g6.t1"; gene_id "g6";
scaffold5897	AUGUSTUS	start_codon	35532	35534	.	-	0	transcript_id "g6.t1"; gene_id "g6";
scaffold5897	AUGUSTUS	tss	35573	35573	.	-	.	transcript_id "g6.t1"; gene_id "g6";
# coding sequence = [atggtatcggaaacaatggagtcgataatccttcagcttcacgacatcgccgccgttaaattcggcgaattcaagctca
# aatccggtatcttttccccaatctacattgacctccggttaatcgtttcatacccttcgattctccgtcagatttcacaaattctggttggttcacta
# ccggaatctaccaaatacgatgttgtttgcggtgtaccgtacacggcgttgcctattgcgacgtgtatctcaactgcacatgacttgccgatggtaat
# gcggaggaaagaggttaaggattatggaactgctaaggctattgaaggtgcttttgaacagggtcaagcttgtcttattgttgaggatttggttacta
# gtggtgcttcggtacttgagactgctgctcctcttcgtgctgttggattgaaggttactgatgctgttgtcatgattgacagagagcaaggaggaagg
# gaaaatttggctgataatggaatcacattgcattcaatggtgaaacttactgagatggtgaggatactaaaggaaaagggtagggtttcagaggaaac
# agaaaaaatggtgaagaaattcttggaggtgaatcgcaaggttgcggttcctgcaccagtgaaggaaacaaaggtcagggccagattaccatatggcg
# agcgggcaaagactgcaaagaaccctactgggaagaagttgtttgaaatcatggtgcagaagaacactaatttgtgtttggctgccgatgtggcaaca
# gctgctgaactactggatattgctgacaaggttggacctgaaatctgcatgttaaaaacacatgttgatatattacctgattttactcctgactttgg
# ttctaagcttagatcgattgcagacaagcacaacttcttaatatttgaagatcgtaaatttgctgacattggaaatacagtgacaatgcaagctgaag
# gaggtatcttccgcattttagattgggctgatataattaacgcacacattatttctggtccaggaattgttgatggtctgaaactgaagggattgccg
# cgtggaaggggcctgctgcttcttgctgaaatgagttctgcgggtaacctagccacaggagattacacagcagcagcagtaaaaattgccgaggatca
# ctcggattttgtcattgggttcatctctgtgaatcctgcttcatggcccaatggacctggaaacccctctttcatccacgctacacctggtgttcaat
# tggtaaaaggaggagatgccctaggccaacaatataacactccaaattcagtaattggtgatagaggcagtgacattattattgttggccgtggaatt
# ataaaggctgctaaccctgcagaagcagctcgtgaataccggcttcaaggttgggatgcatatttggttaacaccaagtaa]
# protein sequence = [MVSETMESIILQLHDIAAVKFGEFKLKSGIFSPIYIDLRLIVSYPSILRQISQILVGSLPESTKYDVVCGVPYTALPI
# ATCISTAHDLPMVMRRKEVKDYGTAKAIEGAFEQGQACLIVEDLVTSGASVLETAAPLRAVGLKVTDAVVMIDREQGGRENLADNGITLHSMVKLTEM
# VRILKEKGRVSEETEKMVKKFLEVNRKVAVPAPVKETKVRARLPYGERAKTAKNPTGKKLFEIMVQKNTNLCLAADVATAAELLDIADKVGPEICMLK
# THVDILPDFTPDFGSKLRSIADKHNFLIFEDRKFADIGNTVTMQAEGGIFRILDWADIINAHIISGPGIVDGLKLKGLPRGRGLLLLAEMSSAGNLAT
# GDYTAAAVKIAEDHSDFVIGFISVNPASWPNGPGNPSFIHATPGVQLVKGGDALGQQYNTPNSVIGDRGSDIIIVGRGIIKAANPAEAAREYRLQGWD
# AYLVNTK]
# end gene g6
###
# start gene g7
scaffold5897	AUGUSTUS	gene	38248	42298	0.02	+	.	g7
scaffold5897	AUGUSTUS	transcript	38248	42298	0.02	+	.	g7.t1
scaffold5897	AUGUSTUS	tss	38248	38248	.	+	.	transcript_id "g7.t1"; gene_id "g7";
scaffold5897	AUGUSTUS	exon	38248	38382	.	+	.	transcript_id "g7.t1"; gene_id "g7";
scaffold5897	AUGUSTUS	exon	40773	41046	.	+	.	transcript_id "g7.t1"; gene_id "g7";
scaffold5897	AUGUSTUS	start_codon	40780	40782	.	+	0	transcript_id "g7.t1"; gene_id "g7";
scaffold5897	AUGUSTUS	intron	41047	41740	0.69	+	.	transcript_id "g7.t1"; gene_id "g7";
scaffold5897	AUGUSTUS	intron	41843	41917	0.99	+	.	transcript_id "g7.t1"; gene_id "g7";
scaffold5897	AUGUSTUS	CDS	40780	41046	0.7	+	0	transcript_id "g7.t1"; gene_id "g7";
scaffold5897	AUGUSTUS	CDS	41741	41842	0.98	+	0	transcript_id "g7.t1"; gene_id "g7";
scaffold5897	AUGUSTUS	exon	41741	41842	.	+	.	transcript_id "g7.t1"; gene_id "g7";
scaffold5897	AUGUSTUS	CDS	41918	42103	1	+	0	transcript_id "g7.t1"; gene_id "g7";
scaffold5897	AUGUSTUS	exon	41918	42298	.	+	.	transcript_id "g7.t1"; gene_id "g7";
scaffold5897	AUGUSTUS	stop_codon	42101	42103	.	+	0	transcript_id "g7.t1"; gene_id "g7";
scaffold5897	AUGUSTUS	tts	42298	42298	.	+	.	transcript_id "g7.t1"; gene_id "g7";
# coding sequence = [atggcagtgagtttgagtcttgtttcctcattcaaaggactctccttatcttccaattctctcctcggggtttctcttc
# ccattgcccctaagttctccgtttccttcccgttgaaatctccattgacgattgagtctgcacacaagaaaggagctggtagcactaagaatggtcga
# gattctcctggacagaggcttggtgtcaagatttatggtgaccaagtcgccaagcccggttctataatcgttcgccagcgcggtacaaagttccaccc
# aggaaagaatgttggacttggcaaagatcacacaatattttctttgattgatggactagtcaaatttgaaaagtttggacctgacaggaaaaagataa
# gtgtttatcctcgcgaggtgcaacctgaaaaccccaacagctatagaaaccgaaagagagagtccttcagattacaacgtgaacgtagaaaggcacga
# agagaaggtgtcatccctgagcctcagttgatagttgcttctgctgctgaatcctctgaagataatcccatcaccacttgctga]
# protein sequence = [MAVSLSLVSSFKGLSLSSNSLLGVSLPIAPKFSVSFPLKSPLTIESAHKKGAGSTKNGRDSPGQRLGVKIYGDQVAKP
# GSIIVRQRGTKFHPGKNVGLGKDHTIFSLIDGLVKFEKFGPDRKKISVYPREVQPENPNSYRNRKRESFRLQRERRKARREGVIPEPQLIVASAAESS
# EDNPITTC]
# end gene g7
###
# command line:
# augustus --codingseq=1 --proteinprofile=/home/pgsb/tetiana.nosenko/lineages/embryophyta_odb9/prfl/EOG09360M1L.prfl --predictionStart=8553 --predictionEnd=46521 --species=arabidopsis ./tmp/scaffold5897Schil_BUSCO_geno_206160443_.temp
```
