## Supplementary material for "The *de novo* reference genome and transcriptome assemblies of the wild tomato species *Solanum chilense*": EOG09360M1M.out.1

```
# Please cite: Mario Stanke, Mark Diekhans, Robert Baertsch, David Haussler (2008),
# Using native and syntenically mapped cDNA alignments to improve de novo gene finding
# Bioinformatics 24: 637-644, doi 10.1093/bioinformatics/btn013
# No extrinsic information on sequences given.
# Using protein profile unknown
# --[30..69]--> unknown_A (12) <--[6..12]--> unknown_B (23) <--[0..1]--> unknown_C (23) <--[0..1]--> unknown_D (37) <--[0..1]--> unknown_E (80) <--[0..17]--
# arabidopsis version. Using default transition matrix.
# We have hints for 0 sequences and for 0 of the sequences in the input set.
#
# ----- prediction on sequence number 1 (length = 21230, name = scaffold3134) -----
#
# Constraints/Hints:
# (none)
# Predicted genes for sequence number 1 on both strands
# start gene g1
scaffold3134	AUGUSTUS	gene	127468	128277	0.21	-	.	g1
scaffold3134	AUGUSTUS	transcript	127468	128277	0.21	-	.	g1.t1
scaffold3134	AUGUSTUS	tts	127468	127468	.	-	.	transcript_id "g1.t1"; gene_id "g1";
scaffold3134	AUGUSTUS	exon	127468	127988	.	-	.	transcript_id "g1.t1"; gene_id "g1";
scaffold3134	AUGUSTUS	stop_codon	127615	127617	.	-	0	transcript_id "g1.t1"; gene_id "g1";
scaffold3134	AUGUSTUS	intron	127989	128067	1	-	.	transcript_id "g1.t1"; gene_id "g1";
scaffold3134	AUGUSTUS	CDS	127615	127988	1	-	2	transcript_id "g1.t1"; gene_id "g1";
scaffold3134	AUGUSTUS	CDS	128068	128107	1	-	0	transcript_id "g1.t1"; gene_id "g1";
scaffold3134	AUGUSTUS	exon	128068	128277	.	-	.	transcript_id "g1.t1"; gene_id "g1";
scaffold3134	AUGUSTUS	start_codon	128105	128107	.	-	0	transcript_id "g1.t1"; gene_id "g1";
scaffold3134	AUGUSTUS	tss	128277	128277	.	-	.	transcript_id "g1.t1"; gene_id "g1";
# coding sequence = [atggttctcttaatcaattacagtaacattaactacacaggattggctaagatcctgaagaaatacgataagcgaacag
# gtggattactgcgttcgccgtatatacaaaaggtgcttcatcagccatttttcacaacagatttgatatcaaagcttgtaaaagagtgtgaaagtacg
# atagattcagtgtttccgcctccgtgtggtgttgagaaaggattagtattaggatcaggagttgcaggggaaggaatatttagaaacacagtagcagc
# tctgcttacgatgcaagaaataagaaaaggaagctctacttatggacgtttctctttgccaccactcaatttgactgaacaatcggatctgattcagt
# cacaatccttgcagctcaattctccaattgcaattccctag]
# protein sequence = [MVLLINYSNINYTGLAKILKKYDKRTGGLLRSPYIQKVLHQPFFTTDLISKLVKECESTIDSVFPPPCGVEKGLVLGS
# GVAGEGIFRNTVAALLTMQEIRKGSSTYGRFSLPPLNLTEQSDLIQSQSLQLNSPIAIP]
# end gene g1
###
# start gene g2
scaffold3134	AUGUSTUS	gene	131582	134749	0.18	+	.	g2
scaffold3134	AUGUSTUS	transcript	131582	134749	0.18	+	.	g2.t1
scaffold3134	AUGUSTUS	tss	131582	131582	.	+	.	transcript_id "g2.t1"; gene_id "g2";
scaffold3134	AUGUSTUS	exon	131582	131977	.	+	.	transcript_id "g2.t1"; gene_id "g2";
scaffold3134	AUGUSTUS	start_codon	131732	131734	.	+	0	transcript_id "g2.t1"; gene_id "g2";
scaffold3134	AUGUSTUS	intron	131978	132051	0.98	+	.	transcript_id "g2.t1"; gene_id "g2";
scaffold3134	AUGUSTUS	intron	132112	132294	0.99	+	.	transcript_id "g2.t1"; gene_id "g2";
scaffold3134	AUGUSTUS	intron	132408	133149	0.87	+	.	transcript_id "g2.t1"; gene_id "g2";
scaffold3134	AUGUSTUS	intron	133219	133935	0.97	+	.	transcript_id "g2.t1"; gene_id "g2";
scaffold3134	AUGUSTUS	intron	133988	134103	1	+	.	transcript_id "g2.t1"; gene_id "g2";
scaffold3134	AUGUSTUS	CDS	131732	131977	1	+	0	transcript_id "g2.t1"; gene_id "g2";
scaffold3134	AUGUSTUS	CDS	132052	132111	0.98	+	0	transcript_id "g2.t1"; gene_id "g2";
scaffold3134	AUGUSTUS	exon	132052	132111	.	+	.	transcript_id "g2.t1"; gene_id "g2";
scaffold3134	AUGUSTUS	CDS	132295	132407	1	+	0	transcript_id "g2.t1"; gene_id "g2";
scaffold3134	AUGUSTUS	exon	132295	132407	.	+	.	transcript_id "g2.t1"; gene_id "g2";
scaffold3134	AUGUSTUS	CDS	133150	133218	0.91	+	1	transcript_id "g2.t1"; gene_id "g2";
scaffold3134	AUGUSTUS	exon	133150	133218	.	+	.	transcript_id "g2.t1"; gene_id "g2";
scaffold3134	AUGUSTUS	CDS	133936	133987	1	+	1	transcript_id "g2.t1"; gene_id "g2";
scaffold3134	AUGUSTUS	exon	133936	133987	.	+	.	transcript_id "g2.t1"; gene_id "g2";
scaffold3134	AUGUSTUS	CDS	134104	134238	0.99	+	0	transcript_id "g2.t1"; gene_id "g2";
scaffold3134	AUGUSTUS	exon	134104	134749	.	+	.	transcript_id "g2.t1"; gene_id "g2";
scaffold3134	AUGUSTUS	stop_codon	134236	134238	.	+	0	transcript_id "g2.t1"; gene_id "g2";
scaffold3134	AUGUSTUS	tts	134749	134749	.	+	.	transcript_id "g2.t1"; gene_id "g2";
scaffold3134	AUGUSTUS	protein_match	131831	131866	4.1	+	0	target "unknown_A[1..12]"; target_start 33; transcript_id "g2.t1"; gene_id "g2";
scaffold3134	AUGUSTUS	protein_match	131897	131965	5.24	+	0	target "unknown_B[1..23]"; target_start 55; transcript_id "g2.t1"; gene_id "g2";
scaffold3134	AUGUSTUS	protein_match	131966	131977	9.13	+	0	target "unknown_C[1..4]"; target_start 78; transcript_id "g2.t1"; gene_id "g2";
scaffold3134	AUGUSTUS	protein_match	132052	132108	6.26	+	0	target "unknown_C[5..23]"; target_start 78; transcript_id "g2.t1"; gene_id "g2";
scaffold3134	AUGUSTUS	protein_match	132109	132111	9.93	+	0	target "unknown_D[1..1]"; target_start 101; transcript_id "g2.t1"; gene_id "g2";
scaffold3134	AUGUSTUS	protein_match	132295	132402	8.22	+	0	target "unknown_D[2..37]"; target_start 101; transcript_id "g2.t1"; gene_id "g2";
scaffold3134	AUGUSTUS	protein_match	132403	132407	5.16	+	0	target "unknown_E[1..2]"; target_start 138; transcript_id "g2.t1"; gene_id "g2";
scaffold3134	AUGUSTUS	protein_match	133150	133218	7.45	+	0	target "unknown_E[3..25]"; target_start 137; transcript_id "g2.t1"; gene_id "g2";
scaffold3134	AUGUSTUS	protein_match	133936	133987	5.51	+	0	target "unknown_E[26..43]"; target_start 137; transcript_id "g2.t1"; gene_id "g2";
scaffold3134	AUGUSTUS	protein_match	134104	134217	4.96	+	0	target "unknown_E[43..80]"; target_start 138; transcript_id "g2.t1"; gene_id "g2";
# coding sequence = [atggcacatctattagcagcggtaagcttgccgccggtgaaatttcggccggccggcaggaactctccgcgattaacta
# caataactctggcaataggagcagtatcggttgaggaaatacccccaaatgcggttcgacggaagctcgattcaacatggagaggaggttttagtctt
# ggggtggatttgggtcttgcccgtactggacttgcccttagtaaaggcttcaactttcggcccttaacggttttggagttgagaggacagaagcttga
# acttcgaattattgatattgcccaaaaacaggaagtggatgagtttataattggactccctttgtcaagtgatggaaaggaaactccacaatcgaaca
# aagttcgcagtgttgctggtaggcttgcagttcgagctgctgagaggggatggagagtatatctgcaggaagagtacgggacaacaattgacgcaatg
# agctacatggttgataggggcctcggaaaatctgctcgtgaagggaaacaggacgcctacgctgctgctatggtgcttgagaggtactttttagaggc
# aggtcggagaatcgagctagtgttacccaagcagttggatctccaagagaggctaaagaaggggtgttttaaggatgctgattattctacagatgaat
# ctgattag]
# protein sequence = [MAHLLAAVSLPPVKFRPAGRNSPRLTTITLAIGAVSVEEIPPNAVRRKLDSTWRGGFSLGVDLGLARTGLALSKGFNF
# RPLTVLELRGQKLELRIIDIAQKQEVDEFIIGLPLSSDGKETPQSNKVRSVAGRLAVRAAERGWRVYLQEEYGTTIDAMSYMVDRGLGKSAREGKQDA
# YAAAMVLERYFLEAGRRIELVLPKQLDLQERLKKGCFKDADYSTDESD]
# sequence of block unknown_A    33 [AVSVEEIPPNAV] 45
# sequence of block unknown_B    55 [GFSLGVDLGLARTGLALSKGFNF] 78
# sequence of block unknown_C    78 [RPLTVLELRGQKLELRIIDIAQK] 101
# sequence of block unknown_D   101 [QEVDEFIIGLPLSSDGKETPQSNKVRSVAGRLAVRAA] 138
# sequence of block unknown_E   138 [ERGWRVYLQEEYGTTIDAMSYMVDRGLGKSAREGKQDAYAAAMVLERYFLEAGRRIELVLPKQLDLQERLKKGCFKDADY] 218
# end gene g2
###
# command line:
# augustus --codingseq=1 --proteinprofile=/home/pgsb/tetiana.nosenko/lineages/embryophyta_odb9/prfl/EOG09360M1M.prfl --predictionStart=113617 --predictionEnd=150685 --species=arabidopsis ./tmp/scaffold3134Schil_BUSCO_geno_206160443_.temp
```
