## Supplementary material for "The *de novo* reference genome and transcriptome assemblies of the wild tomato species *Solanum chilense*": EOG09360M2U.out.1

```
# Please cite: Mario Stanke, Mark Diekhans, Robert Baertsch, David Haussler (2008),
# Using native and syntenically mapped cDNA alignments to improve de novo gene finding
# Bioinformatics 24: 637-644, doi 10.1093/bioinformatics/btn013
# No extrinsic information on sequences given.
# Using protein profile unknown
# --[25..248]--> unknown_B (53) <--[0..1]--> unknown_C (139) <--[0..8]--
# arabidopsis version. Using default transition matrix.
# We have hints for 0 sequences and for 0 of the sequences in the input set.
#
# ----- prediction on sequence number 1 (length = 38171, name = scaffold1788) -----
#
# Constraints/Hints:
# (none)
# Predicted genes for sequence number 1 on both strands
# start gene g1
scaffold1788	AUGUSTUS	gene	99256	103067	0.01	+	.	g1
scaffold1788	AUGUSTUS	transcript	99256	103067	0.01	+	.	g1.t1
scaffold1788	AUGUSTUS	tss	99256	99256	.	+	.	transcript_id "g1.t1"; gene_id "g1";
scaffold1788	AUGUSTUS	exon	99256	99525	.	+	.	transcript_id "g1.t1"; gene_id "g1";
scaffold1788	AUGUSTUS	exon	100360	100476	.	+	.	transcript_id "g1.t1"; gene_id "g1";
scaffold1788	AUGUSTUS	start_codon	100400	100402	.	+	0	transcript_id "g1.t1"; gene_id "g1";
scaffold1788	AUGUSTUS	intron	100477	100814	0.97	+	.	transcript_id "g1.t1"; gene_id "g1";
scaffold1788	AUGUSTUS	intron	101068	101174	0.65	+	.	transcript_id "g1.t1"; gene_id "g1";
scaffold1788	AUGUSTUS	intron	101334	101970	0.93	+	.	transcript_id "g1.t1"; gene_id "g1";
scaffold1788	AUGUSTUS	intron	102123	102481	0.98	+	.	transcript_id "g1.t1"; gene_id "g1";
scaffold1788	AUGUSTUS	intron	102625	102919	0.49	+	.	transcript_id "g1.t1"; gene_id "g1";
scaffold1788	AUGUSTUS	CDS	100400	100476	0.95	+	0	transcript_id "g1.t1"; gene_id "g1";
scaffold1788	AUGUSTUS	CDS	100815	101067	0.62	+	1	transcript_id "g1.t1"; gene_id "g1";
scaffold1788	AUGUSTUS	exon	100815	101067	.	+	.	transcript_id "g1.t1"; gene_id "g1";
scaffold1788	AUGUSTUS	CDS	101175	101333	0.98	+	0	transcript_id "g1.t1"; gene_id "g1";
scaffold1788	AUGUSTUS	exon	101175	101333	.	+	.	transcript_id "g1.t1"; gene_id "g1";
scaffold1788	AUGUSTUS	CDS	101971	102122	0.94	+	0	transcript_id "g1.t1"; gene_id "g1";
scaffold1788	AUGUSTUS	exon	101971	102122	.	+	.	transcript_id "g1.t1"; gene_id "g1";
scaffold1788	AUGUSTUS	CDS	102482	102624	0.81	+	1	transcript_id "g1.t1"; gene_id "g1";
scaffold1788	AUGUSTUS	exon	102482	102624	.	+	.	transcript_id "g1.t1"; gene_id "g1";
scaffold1788	AUGUSTUS	CDS	102920	102954	0.49	+	2	transcript_id "g1.t1"; gene_id "g1";
scaffold1788	AUGUSTUS	exon	102920	103067	.	+	.	transcript_id "g1.t1"; gene_id "g1";
scaffold1788	AUGUSTUS	stop_codon	102952	102954	.	+	0	transcript_id "g1.t1"; gene_id "g1";
scaffold1788	AUGUSTUS	tts	103067	103067	.	+	.	transcript_id "g1.t1"; gene_id "g1";
# coding sequence = [atgacatcagcaacatttgcaactgcaatttacaatcttatcccagcaatgacttttgttatagctgtccttctaaggt
# ttgagaatttatcatttgataaagtaagtggaaaagcaaaggtaatgggaacaatgatatgtgttggtggagcaatgttattgacattatacaaagga
# atagaggttcatatgtggcctatcaaaattgatttgctacatcatgataatgaatcaacaacacataagaagttagttggtggcacttttgctttagg
# aattgtactggctgtcacctcttgcatttgttattcactatggatagtattattggctaaggtaagtaaaaactatccatgtcactactcaagcacag
# cattgatgagcctaatgggatccattcagtctgtcctatttgcactatgctttgacagacaagtatctcaatggaggcttggttgggacagaagatta
# tttgtcgttctctatctcggaactttaggatctggaattgtggtgattttaatgacatggtgctctcagaaaagaggccctctatttgtctcagtctt
# caaccctctaatccttctttttgtggcactagctagctcattgtttcttaacgagaccctatatctaggaagtatattaggtggattgcttataataa
# tggggttgtatgtggtgctatggggaaaaggaaaagacatgaaggcttcaaaggctattatattgtccaaaggagctttgcagaaaaatgatttagaa
# gctcctaatcatgatcaaggtagtgataaggtctgcgattctgcgtacacttaa]
# protein sequence = [MTSATFATAIYNLIPAMTFVIAVLLRFENLSFDKVSGKAKVMGTMICVGGAMLLTLYKGIEVHMWPIKIDLLHHDNES
# TTHKKLVGGTFALGIVLAVTSCICYSLWIVLLAKVSKNYPCHYSSTALMSLMGSIQSVLFALCFDRQVSQWRLGWDRRLFVVLYLGTLGSGIVVILMT
# WCSQKRGPLFVSVFNPLILLFVALASSLFLNETLYLGSILGGLLIIMGLYVVLWGKGKDMKASKAIILSKGALQKNDLEAPNHDQGSDKVCDSAYT]
# end gene g1
###
# start gene g2
scaffold1788	AUGUSTUS	gene	104586	107910	0.01	+	.	g2
scaffold1788	AUGUSTUS	transcript	104586	107910	0.01	+	.	g2.t1
scaffold1788	AUGUSTUS	tss	104586	104586	.	+	.	transcript_id "g2.t1"; gene_id "g2";
scaffold1788	AUGUSTUS	exon	104586	104862	.	+	.	transcript_id "g2.t1"; gene_id "g2";
scaffold1788	AUGUSTUS	start_codon	104616	104618	.	+	0	transcript_id "g2.t1"; gene_id "g2";
scaffold1788	AUGUSTUS	intron	104863	105828	0.01	+	.	transcript_id "g2.t1"; gene_id "g2";
scaffold1788	AUGUSTUS	intron	105945	106307	0.01	+	.	transcript_id "g2.t1"; gene_id "g2";
scaffold1788	AUGUSTUS	intron	106431	106581	0.01	+	.	transcript_id "g2.t1"; gene_id "g2";
scaffold1788	AUGUSTUS	intron	106681	106783	0.01	+	.	transcript_id "g2.t1"; gene_id "g2";
scaffold1788	AUGUSTUS	intron	106829	107366	0.01	+	.	transcript_id "g2.t1"; gene_id "g2";
scaffold1788	AUGUSTUS	intron	107441	107635	0.01	+	.	transcript_id "g2.t1"; gene_id "g2";
scaffold1788	AUGUSTUS	CDS	104616	104862	0.01	+	0	transcript_id "g2.t1"; gene_id "g2";
scaffold1788	AUGUSTUS	CDS	105829	105944	0.01	+	2	transcript_id "g2.t1"; gene_id "g2";
scaffold1788	AUGUSTUS	exon	105829	105944	.	+	.	transcript_id "g2.t1"; gene_id "g2";
scaffold1788	AUGUSTUS	CDS	106308	106430	0.01	+	0	transcript_id "g2.t1"; gene_id "g2";
scaffold1788	AUGUSTUS	exon	106308	106430	.	+	.	transcript_id "g2.t1"; gene_id "g2";
scaffold1788	AUGUSTUS	CDS	106582	106680	0.01	+	0	transcript_id "g2.t1"; gene_id "g2";
scaffold1788	AUGUSTUS	exon	106582	106680	.	+	.	transcript_id "g2.t1"; gene_id "g2";
scaffold1788	AUGUSTUS	CDS	106784	106828	0.01	+	0	transcript_id "g2.t1"; gene_id "g2";
scaffold1788	AUGUSTUS	exon	106784	106828	.	+	.	transcript_id "g2.t1"; gene_id "g2";
scaffold1788	AUGUSTUS	CDS	107367	107440	0.01	+	0	transcript_id "g2.t1"; gene_id "g2";
scaffold1788	AUGUSTUS	exon	107367	107440	.	+	.	transcript_id "g2.t1"; gene_id "g2";
scaffold1788	AUGUSTUS	CDS	107636	107708	0.01	+	1	transcript_id "g2.t1"; gene_id "g2";
scaffold1788	AUGUSTUS	exon	107636	107910	.	+	.	transcript_id "g2.t1"; gene_id "g2";
scaffold1788	AUGUSTUS	stop_codon	107706	107708	.	+	0	transcript_id "g2.t1"; gene_id "g2";
scaffold1788	AUGUSTUS	tts	107910	107910	.	+	.	transcript_id "g2.t1"; gene_id "g2";
scaffold1788	AUGUSTUS	protein_match	104814	104862	3.45	+	0	target "unknown_B[1..17]"; target_start 66; transcript_id "g2.t1"; gene_id "g2";
scaffold1788	AUGUSTUS	protein_match	105829	105938	6.44	+	2	target "unknown_B[17..53]"; target_start 66; transcript_id "g2.t1"; gene_id "g2";
scaffold1788	AUGUSTUS	protein_match	105939	105944	9.91	+	0	target "unknown_C[1..2]"; target_start 119; transcript_id "g2.t1"; gene_id "g2";
scaffold1788	AUGUSTUS	protein_match	106308	106430	7.15	+	2	target "unknown_C[3..44]"; target_start 118; transcript_id "g2.t1"; gene_id "g2";
scaffold1788	AUGUSTUS	protein_match	106582	106680	6.45	+	2	target "unknown_C[44..77]"; target_start 118; transcript_id "g2.t1"; gene_id "g2";
scaffold1788	AUGUSTUS	protein_match	106784	106828	6.48	+	2	target "unknown_C[77..92]"; target_start 118; transcript_id "g2.t1"; gene_id "g2";
scaffold1788	AUGUSTUS	protein_match	107367	107440	8.99	+	2	target "unknown_C[92..116]"; target_start 118; transcript_id "g2.t1"; gene_id "g2";
scaffold1788	AUGUSTUS	protein_match	107636	107705	7.8	+	1	target "unknown_C[116..139]"; target_start 119; transcript_id "g2.t1"; gene_id "g2";
# coding sequence = [atggcaacaaaggctttaattcagcctcaaatcagagtttcacatctgtctcctccattgccaaataccattgaaatga
# tgttaagaaataataatattattaattctcctagaaattttaacaagatttcaagatttgtgcaacaaagaaccatttttgcttcatctcaacaacaa
# caaagtaatgttgagatttcacattcaacttcttcccaaatcaagattcaactatatgatgccttacaaggaattaacagaggaatttttggagtatc
# atcagacaagaaaattgaaatagaagagctagtcaagcaattggaatctcaaaatccaacttttgaaccaaccttatctctagataaggtggctggaa
# attggaagcttatatacagtacaataagtattttaggatcaagaaggacaaaattaggattgagagattttatcacacttggggatttatatcaaaat
# attgatatttctgagggaaaagctgtgaatgtgattaagtttaatgccagaggattaagtttattaagtggagagttaaggattgaagcttccttcaa
# aattgcatcaaaatcaagagttgacattttctacaacaattctggaataacaccagatcagttaatgaacgtatttcagaaaaattacaatcttcttc
# ttggcatcttcaacccacaaggttggcttgagattacatatgtggatgagaatttgaggataggtagagatgacaagggcaacatttttgttttggag
# agggttaattaa]
# protein sequence = [MATKALIQPQIRVSHLSPPLPNTIEMMLRNNNIINSPRNFNKISRFVQQRTIFASSQQQQSNVEISHSTSSQIKIQLY
# DALQGINRGIFGVSSDKKIEIEELVKQLESQNPTFEPTLSLDKVAGNWKLIYSTISILGSRRTKLGLRDFITLGDLYQNIDISEGKAVNVIKFNARGL
# SLLSGELRIEASFKIASKSRVDIFYNNSGITPDQLMNVFQKNYNLLLGIFNPQGWLEITYVDENLRIGRDDKGNIFVLERVN]
# sequence of block unknown_B    66 [HSTSSQIKIQLYDALQGINRGIFGVSSDKKIEIEELVKQLESQNPTFEPTLSL] 119
# sequence of block unknown_C   119 [DKVAGNWKLIYSTISILGSRRTKLGLRDFITLGDLYQNIDISEGKAVNVIKFNARGLSLLSGELRIEASFKIASKSRVDIFYNNSGITPDQLMNVFQKNYNLLLGIFNPQGWLEITYVDENLRIGRDDKGNIFVLERVN] 258
# end gene g2
###
# start gene g3
scaffold1788	AUGUSTUS	gene	111006	113786	0.05	+	.	g3
scaffold1788	AUGUSTUS	transcript	111006	113786	0.05	+	.	g3.t1
scaffold1788	AUGUSTUS	tss	111006	111006	.	+	.	transcript_id "g3.t1"; gene_id "g3";
scaffold1788	AUGUSTUS	exon	111006	111123	.	+	.	transcript_id "g3.t1"; gene_id "g3";
scaffold1788	AUGUSTUS	exon	111945	112015	.	+	.	transcript_id "g3.t1"; gene_id "g3";
scaffold1788	AUGUSTUS	start_codon	111956	111958	.	+	0	transcript_id "g3.t1"; gene_id "g3";
scaffold1788	AUGUSTUS	intron	112016	112155	0.98	+	.	transcript_id "g3.t1"; gene_id "g3";
scaffold1788	AUGUSTUS	intron	112550	112628	1	+	.	transcript_id "g3.t1"; gene_id "g3";
scaffold1788	AUGUSTUS	intron	113247	113344	0.92	+	.	transcript_id "g3.t1"; gene_id "g3";
scaffold1788	AUGUSTUS	intron	113412	113492	0.84	+	.	transcript_id "g3.t1"; gene_id "g3";
scaffold1788	AUGUSTUS	CDS	111956	112015	0.98	+	0	transcript_id "g3.t1"; gene_id "g3";
scaffold1788	AUGUSTUS	CDS	112156	112549	1	+	0	transcript_id "g3.t1"; gene_id "g3";
scaffold1788	AUGUSTUS	exon	112156	112549	.	+	.	transcript_id "g3.t1"; gene_id "g3";
scaffold1788	AUGUSTUS	CDS	112629	113246	0.92	+	2	transcript_id "g3.t1"; gene_id "g3";
scaffold1788	AUGUSTUS	exon	112629	113246	.	+	.	transcript_id "g3.t1"; gene_id "g3";
scaffold1788	AUGUSTUS	CDS	113345	113411	0.85	+	2	transcript_id "g3.t1"; gene_id "g3";
scaffold1788	AUGUSTUS	exon	113345	113411	.	+	.	transcript_id "g3.t1"; gene_id "g3";
scaffold1788	AUGUSTUS	CDS	113493	113538	0.85	+	1	transcript_id "g3.t1"; gene_id "g3";
scaffold1788	AUGUSTUS	exon	113493	113786	.	+	.	transcript_id "g3.t1"; gene_id "g3";
scaffold1788	AUGUSTUS	stop_codon	113536	113538	.	+	0	transcript_id "g3.t1"; gene_id "g3";
scaffold1788	AUGUSTUS	tts	113786	113786	.	+	.	transcript_id "g3.t1"; gene_id "g3";
# coding sequence = [atggctgacggtgaggatattcagccccttgtttgtgacaatggaactggaatggtgaaggctggatttgctggtgatg
# atgctcctagagctgtgtttcctagcattgttggtcgtcctcgccacactggtgttatggttggaatgggacagaaagatgcatatgttggtgatgaa
# gctcaatccaagaggggtatcttaaccttgaaatacccaattgaacacggtattgtcagcaactgggatgatatggagaagatctggcatcatacttt
# ctacaatgagcttcgtgttgcccccgaggagcaccctgttctgctcactgaagcacctctcaaccctaaggccaacagagagaaaatgacccagatta
# tgtttgaaaccttcaatgttccagctatgtatgttgctattcaggctgtgctctccttgtatgctagtggtcgtacaactggtattgtgttggactct
# ggtgatggtgtgagtcacactgtccctatctatgagggttatgctttgccacatgccattcttcgtttggatcttgctggccgtgatttaactgataa
# cctgatgaagatcctcaccgagagaggttacatgttcaccaccactgctgaacgggaaattgtccgtgacatgaaggaaaagcttgcctatgtggctc
# ttgactatgagcaggagattgaaactgccaggagcagctcctccattgaaaagaactatgaattgcctgatggacaagttattaccattggtgctgag
# aggttccgttgccctgaggtcctcttccagccatcgatgattggtatggaagctgcaggtatccacgagactacctacaactctattatgaagtgtga
# tgttgatatcaggaaggacctctacggtaacattgtgctcagtggtggttcaaccatgttccctggtattgctgaccgtatgagcaaggaaatcaccg
# ccttggctcccagcagcatgaagattaaggttgttgctccaccggagagaaagtacagtgtctggattggaggatccatccttgcatcacttagcacc
# ttccagcaggcaaatgtggatttcaaagggcgagtacgacgagtctggtccatccattgtccacaggaagtgtttctaagtgaactcgggtctgctgt
# taggcaagtctttgagatggggctatga]
# protein sequence = [MADGEDIQPLVCDNGTGMVKAGFAGDDAPRAVFPSIVGRPRHTGVMVGMGQKDAYVGDEAQSKRGILTLKYPIEHGIV
# SNWDDMEKIWHHTFYNELRVAPEEHPVLLTEAPLNPKANREKMTQIMFETFNVPAMYVAIQAVLSLYASGRTTGIVLDSGDGVSHTVPIYEGYALPHA
# ILRLDLAGRDLTDNLMKILTERGYMFTTTAEREIVRDMKEKLAYVALDYEQEIETARSSSSIEKNYELPDGQVITIGAERFRCPEVLFQPSMIGMEAA
# GIHETTYNSIMKCDVDIRKDLYGNIVLSGGSTMFPGIADRMSKEITALAPSSMKIKVVAPPERKYSVWIGGSILASLSTFQQANVDFKGRVRRVWSIH
# CPQEVFLSELGSAVRQVFEMGL]
# end gene g3
###
# start gene g4
scaffold1788	AUGUSTUS	gene	120906	121493	0.07	+	.	g4
scaffold1788	AUGUSTUS	transcript	120906	121493	0.07	+	.	g4.t1
scaffold1788	AUGUSTUS	tss	120906	120906	.	+	.	transcript_id "g4.t1"; gene_id "g4";
scaffold1788	AUGUSTUS	exon	120906	121493	.	+	.	transcript_id "g4.t1"; gene_id "g4";
scaffold1788	AUGUSTUS	start_codon	120948	120950	.	+	0	transcript_id "g4.t1"; gene_id "g4";
scaffold1788	AUGUSTUS	CDS	120948	121307	0.93	+	0	transcript_id "g4.t1"; gene_id "g4";
scaffold1788	AUGUSTUS	stop_codon	121305	121307	.	+	0	transcript_id "g4.t1"; gene_id "g4";
scaffold1788	AUGUSTUS	tts	121493	121493	.	+	.	transcript_id "g4.t1"; gene_id "g4";
# coding sequence = [atgacacattcagagtcgagacctggatgtttcaactcagtagtgaatgttatgattggaaaagtcttgagggctttct
# tcttgatcccgttatttgtaagcttcgtcgttgctgaaaggtttgtagagatcgatgatgatgagtctgactctaataccaaactagtgcatcttagt
# gcacatcttatgattgaattcaaggcaagtgagcaaactaaagcacataatagtactgatagtaccatcacaacatgtgcatcaaatgtattggtggt
# gtccccttgtgatagatctgtttgttgtggggtggctggtagaagtagtcttcttgaatattggaaatttttcatgaaatcttga]
# protein sequence = [MTHSESRPGCFNSVVNVMIGKVLRAFFLIPLFVSFVVAERFVEIDDDESDSNTKLVHLSAHLMIEFKASEQTKAHNST
# DSTITTCASNVLVVSPCDRSVCCGVAGRSSLLEYWKFFMKS]
# end gene g4
###
# command line:
# augustus --codingseq=1 --proteinprofile=/home/pgsb/tetiana.nosenko/lineages/embryophyta_odb9/prfl/EOG09360M2U.prfl --predictionStart=87551 --predictionEnd=125721 --species=arabidopsis ./tmp/scaffold1788Schil_BUSCO_geno_206160443_.temp
```
