## Supplementary material for "The *de novo* reference genome and transcriptome assemblies of the wild tomato species *Solanum chilense*": EOG09360M3L.out.1

```
# Please cite: Mario Stanke, Mark Diekhans, Robert Baertsch, David Haussler (2008),
# Using native and syntenically mapped cDNA alignments to improve de novo gene finding
# Bioinformatics 24: 637-644, doi 10.1093/bioinformatics/btn013
# No extrinsic information on sequences given.
# Using protein profile unknown
# --[0..65]--> unknown_A (79) <--[5..23]--> unknown_B (52) <--[0..2]--> unknown_C (47) <--[6..106]--
# arabidopsis version. Using default transition matrix.
# We have hints for 0 sequences and for 0 of the sequences in the input set.
#
# ----- prediction on sequence number 1 (length = 36827, name = scaffold165) -----
#
# Constraints/Hints:
# (none)
# Predicted genes for sequence number 1 on both strands
# start gene g1
scaffold165	AUGUSTUS	gene	263924	268422	0.01	+	.	g1
scaffold165	AUGUSTUS	transcript	263924	268422	0.01	+	.	g1.t1
scaffold165	AUGUSTUS	tss	263924	263924	.	+	.	transcript_id "g1.t1"; gene_id "g1";
scaffold165	AUGUSTUS	exon	263924	264488	.	+	.	transcript_id "g1.t1"; gene_id "g1";
scaffold165	AUGUSTUS	start_codon	264348	264350	.	+	0	transcript_id "g1.t1"; gene_id "g1";
scaffold165	AUGUSTUS	intron	264489	265488	0.12	+	.	transcript_id "g1.t1"; gene_id "g1";
scaffold165	AUGUSTUS	intron	265550	266486	0.03	+	.	transcript_id "g1.t1"; gene_id "g1";
scaffold165	AUGUSTUS	intron	266592	267604	0.02	+	.	transcript_id "g1.t1"; gene_id "g1";
scaffold165	AUGUSTUS	CDS	264348	264488	0.89	+	0	transcript_id "g1.t1"; gene_id "g1";
scaffold165	AUGUSTUS	CDS	265489	265549	0.99	+	0	transcript_id "g1.t1"; gene_id "g1";
scaffold165	AUGUSTUS	exon	265489	265549	.	+	.	transcript_id "g1.t1"; gene_id "g1";
scaffold165	AUGUSTUS	CDS	266487	266591	0.93	+	2	transcript_id "g1.t1"; gene_id "g1";
scaffold165	AUGUSTUS	exon	266487	266591	.	+	.	transcript_id "g1.t1"; gene_id "g1";
scaffold165	AUGUSTUS	CDS	267605	268065	0.23	+	2	transcript_id "g1.t1"; gene_id "g1";
scaffold165	AUGUSTUS	exon	267605	268422	.	+	.	transcript_id "g1.t1"; gene_id "g1";
scaffold165	AUGUSTUS	stop_codon	268063	268065	.	+	0	transcript_id "g1.t1"; gene_id "g1";
scaffold165	AUGUSTUS	tts	268422	268422	.	+	.	transcript_id "g1.t1"; gene_id "g1";
scaffold165	AUGUSTUS	protein_match	264417	264488	6.5	+	0	target "unknown_A[1..24]"; target_start 23; transcript_id "g1.t1"; gene_id "g1";
scaffold165	AUGUSTUS	protein_match	265489	265549	7.76	+	2	target "unknown_A[25..45]"; target_start 22; transcript_id "g1.t1"; gene_id "g1";
scaffold165	AUGUSTUS	protein_match	266487	266590	5.78	+	2	target "unknown_A[45..79]"; target_start 23; transcript_id "g1.t1"; gene_id "g1";
scaffold165	AUGUSTUS	protein_match	267652	267807	5.51	+	0	target "unknown_B[1..52]"; target_start 118; transcript_id "g1.t1"; gene_id "g1";
scaffold165	AUGUSTUS	protein_match	267808	267948	5.24	+	0	target "unknown_C[1..47]"; target_start 170; transcript_id "g1.t1"; gene_id "g1";
# coding sequence = [atggtgggtacaaatttgaaagcagaaactatgaagttaatggatgaaagaactaatactgaagctgagatggatgttg
# ttattcagcgactttgccaacctggtggtcctggactttcagggaatctagttgatcctgagggtttcccaagaactgatattgatattccctctgtg
# cgtgctgaccggcgtaggctagctgagctgcgtaatgatcacaagattataacagaaaaaatagaccaaaatattcaagttttgcattcggcacggct
# tgcttcttcaccttcttctgtcaaagattcaggtgttcaaggatctgctgtcaatactggttcctcatcatctccaggcaattactctgtgacagctg
# ctacaagtgccgccatggacatagatgtagttttcagcagaccctttgcggtgattgatgaaataaccgaggcatctccagctgcagaggacggttta
# caactgggagatcaggttgtaagatttgggaatgtccagtcgggtgagaatctgttacaacgccttgctgctgaagcacagtcaaaccaaggttgtgc
# agttaccatgacagttctgaggcaaggtgctttgtctaacctacaagtgacaccacgagtgtggcagggtcgcggcctgcttgggtatgtctatcttt
# ccttgttactccatgagcagaacaaaccctttttgcttcattttctttccctcatttatatcgttatcatcttaactcaacgtaatctcgtttacctg
# taa]
# protein sequence = [MVGTNLKAETMKLMDERTNTEAEMDVVIQRLCQPGGPGLSGNLVDPEGFPRTDIDIPSVRADRRRLAELRNDHKIITE
# KIDQNIQVLHSARLASSPSSVKDSGVQGSAVNTGSSSSPGNYSVTAATSAAMDIDVVFSRPFAVIDEITEASPAAEDGLQLGDQVVRFGNVQSGENLL
# QRLAAEAQSNQGCAVTMTVLRQGALSNLQVTPRVWQGRGLLGYVYLSLLLHEQNKPFLLHFLSLIYIVIILTQRNLVYL]
# sequence of block unknown_A    23 [MDVVIQRLCQPGGPGLSGNLVDPEGFPRTDIDIPSVRADRRRLAELRNDHKIITEKIDQNIQVLHSARLASSPSSVKDS] 102
# sequence of block unknown_B   118 [NYSVTAATSAAMDIDVVFSRPFAVIDEITEASPAAEDGLQLGDQVVRFGNVQ] 170
# sequence of block unknown_C   170 [SGENLLQRLAAEAQSNQGCAVTMTVLRQGALSNLQVTPRVWQGRGLL] 217
# end gene g1
###
# start gene g2
scaffold165	AUGUSTUS	gene	268500	274109	0.17	-	.	g2
scaffold165	AUGUSTUS	transcript	268500	274109	0.17	-	.	g2.t1
scaffold165	AUGUSTUS	tts	268500	268500	.	-	.	transcript_id "g2.t1"; gene_id "g2";
scaffold165	AUGUSTUS	exon	268500	269143	.	-	.	transcript_id "g2.t1"; gene_id "g2";
scaffold165	AUGUSTUS	stop_codon	268786	268788	.	-	0	transcript_id "g2.t1"; gene_id "g2";
scaffold165	AUGUSTUS	intron	269144	269832	0.23	-	.	transcript_id "g2.t1"; gene_id "g2";
scaffold165	AUGUSTUS	intron	269918	270010	0.34	-	.	transcript_id "g2.t1"; gene_id "g2";
scaffold165	AUGUSTUS	intron	270699	272935	0.88	-	.	transcript_id "g2.t1"; gene_id "g2";
scaffold165	AUGUSTUS	intron	272989	273716	0.97	-	.	transcript_id "g2.t1"; gene_id "g2";
scaffold165	AUGUSTUS	CDS	268786	269143	1	-	1	transcript_id "g2.t1"; gene_id "g2";
scaffold165	AUGUSTUS	CDS	269833	269917	0.23	-	2	transcript_id "g2.t1"; gene_id "g2";
scaffold165	AUGUSTUS	exon	269833	269917	.	-	.	transcript_id "g2.t1"; gene_id "g2";
scaffold165	AUGUSTUS	CDS	270011	270698	0.34	-	0	transcript_id "g2.t1"; gene_id "g2";
scaffold165	AUGUSTUS	exon	270011	270698	.	-	.	transcript_id "g2.t1"; gene_id "g2";
scaffold165	AUGUSTUS	CDS	272936	272988	0.97	-	2	transcript_id "g2.t1"; gene_id "g2";
scaffold165	AUGUSTUS	exon	272936	272988	.	-	.	transcript_id "g2.t1"; gene_id "g2";
scaffold165	AUGUSTUS	CDS	273717	274008	1	-	0	transcript_id "g2.t1"; gene_id "g2";
scaffold165	AUGUSTUS	exon	273717	274109	.	-	.	transcript_id "g2.t1"; gene_id "g2";
scaffold165	AUGUSTUS	start_codon	274006	274008	.	-	0	transcript_id "g2.t1"; gene_id "g2";
scaffold165	AUGUSTUS	tss	274109	274109	.	-	.	transcript_id "g2.t1"; gene_id "g2";
# coding sequence = [atggatgacgaaaacgagagctccaaatcagccggacccaaaaattcaaatctagaagaagaagaagacaaaatcagca
# acaaaatcgaaaattcctccgtacacaacgacgaaaacggtgacgatagagtaattgacggtagcagtggagctgagagtttacgagaatcaaagacg
# ggagctttaatttcagaaaccctagctcatcctaatgcagaatcatccgtacaaattgaaattgatggccaatccgaattcgattcagagttttctcc
# ctcttatcaactttctgaagtaccagtggaatatgaactgccctcgtttggtttctcggaaaaaatcaaggatagaattagtgttaccaaacctggaa
# ctttgaatgctcaagcacgaacagaacatcaacgacgcgttcctgatgcagcatcctcattggagctgtcctctttatctgttgcacagtccatttca
# tcagtgccaagtgcaactctagcagaaagacgatcagcagcagcagtaaattgtagtacaggagaagtggttaagcagagttctgacgcccaggttct
# agctcttataccagttctaaagagaccaactcgcgatgggtacaattggcggaagtatggtcaaaagcaagttaaaagtcctcaaggttctcgaagtt
# attaccgatgcactcattctgagtgttgtgccaagaagattgagtgctctgatcacactaatcgtgttatggagattatttatagaactcaacacaat
# catgatccacccccaagagtaaattgctcaagggaaagcaagtctgcattattgtcttcacctaccaatggcaaaagtataatagctcatccaagtag
# aaattctattgagaccgaagtatcctccttaaaagaaaatttgctagaaagtttaccaattgctgagacagcaaatcaggattccggtggatctgaca
# ccgacactgaaatcactattagagaggagcaccgtgacgaggctggacaaaagaagaggcaagttcacttttgtcaaggaaaagtgacacaagttgtt
# tggaatctgtttctaaacctggaaagaaacccaagcttgtggtgcatgctgcttgtgatgaactactatcgctgtacatcagctggatgtcccgttcg
# aaagcacattgagagggttgtagataccacaagtgctttaacaataacatacaagggagtacacgatcatgacatgccagtacccaaaaaacgtcatg
# gtccaccgagtgcacctcttattgctgctactgcccctgcttccgtaaccaatatgcatgctaacaaacccgaacccctacaacatcaaaactcgacc
# acacaatggtccgtggacaaagaaggtgagttgactggtgagaaattggatgttggaggagaaaaagcaatggaatcggctcgaactctgttgagtat
# tggatttgaaataaagccttgctaa]
# protein sequence = [MDDENESSKSAGPKNSNLEEEEDKISNKIENSSVHNDENGDDRVIDGSSGAESLRESKTGALISETLAHPNAESSVQI
# EIDGQSEFDSEFSPSYQLSEVPVEYELPSFGFSEKIKDRISVTKPGTLNAQARTEHQRRVPDAASSLELSSLSVAQSISSVPSATLAERRSAAAVNCS
# TGEVVKQSSDAQVLALIPVLKRPTRDGYNWRKYGQKQVKSPQGSRSYYRCTHSECCAKKIECSDHTNRVMEIIYRTQHNHDPPPRVNCSRESKSALLS
# SPTNGKSIIAHPSRNSIETEVSSLKENLLESLPIAETANQDSGGSDTDTEITIREEHRDEAGQKKRQVHFCQGKVTQVVWNLFLNLERNPSLWCMLLV
# MNYYRCTSAGCPVRKHIERVVDTTSALTITYKGVHDHDMPVPKKRHGPPSAPLIAATAPASVTNMHANKPEPLQHQNSTTQWSVDKEGELTGEKLDVG
# GEKAMESARTLLSIGFEIKPC]
# end gene g2
###
# command line:
# augustus --codingseq=1 --proteinprofile=/home/pgsb/tetiana.nosenko/lineages/embryophyta_odb9/prfl/EOG09360M3L.prfl --predictionStart=249399 --predictionEnd=286225 --species=arabidopsis ./tmp/scaffold165Schil_BUSCO_geno_206160443_.temp
```
