## Supplementary material for "The *de novo* reference genome and transcriptome assemblies of the wild tomato species *Solanum chilense*": EOG09360M5K.out.1

```
# Please cite: Mario Stanke, Mark Diekhans, Robert Baertsch, David Haussler (2008),
# Using native and syntenically mapped cDNA alignments to improve de novo gene finding
# Bioinformatics 24: 637-644, doi 10.1093/bioinformatics/btn013
# No extrinsic information on sequences given.
# Using protein profile unknown
# --[0..77]--> unknown_A (7) <--[47..87]--> unknown_B (13) <--[0..4]--> unknown_C (52) <--[0..1]--> unknown_D (15) <--[0..3]--> unknown_E (131) <--[0..9]--
# arabidopsis version. Using default transition matrix.
# We have hints for 0 sequences and for 0 of the sequences in the input set.
#
# ----- prediction on sequence number 1 (length = 41062, name = scaffold215) -----
#
# Constraints/Hints:
# (none)
# Predicted genes for sequence number 1 on both strands
# start gene g1
scaffold215	AUGUSTUS	gene	104367	105114	0.11	+	.	g1
scaffold215	AUGUSTUS	transcript	104367	105114	0.11	+	.	g1.t1
scaffold215	AUGUSTUS	exon	104367	105114	.	+	.	transcript_id "g1.t1"; gene_id "g1";
scaffold215	AUGUSTUS	start_codon	104418	104420	.	+	0	transcript_id "g1.t1"; gene_id "g1";
scaffold215	AUGUSTUS	CDS	104418	104930	0.96	+	0	transcript_id "g1.t1"; gene_id "g1";
scaffold215	AUGUSTUS	stop_codon	104928	104930	.	+	0	transcript_id "g1.t1"; gene_id "g1";
scaffold215	AUGUSTUS	tts	105114	105114	.	+	.	transcript_id "g1.t1"; gene_id "g1";
# coding sequence = [atggcagaaccaaatcatgcaaacgaaaatcaccaactaataattgatattatctcagaaaacattagagagacagcat
# ataagaaacaagaaacaacattaatatttcaaattaatgatgacattgaagtagcaagccaagaagaaggctatgtaggttcttactaccaagcaagt
# attgttcatccgattggtgcttatcattacaaagttaaatacaaaacactggtgaatgatgataaaacgaagccactagaggaatcgatacatgtttc
# agaggtccgtcctattccacctgctattccaaatgaaacaaggtcaatggaaatctacgagatcgttgatgtgtatgccaatgagggatggtggtttg
# gggtaatcactgtcaaagttgaacaagagtactatgtctattttcctactacacaagataccgttgcctattctattgataagttgagggttcatcaa
# gaatggtctgatggcaattggatagttcctttattacgttaa]
# protein sequence = [MAEPNHANENHQLIIDIISENIRETAYKKQETTLIFQINDDIEVASQEEGYVGSYYQASIVHPIGAYHYKVKYKTLVN
# DDKTKPLEESIHVSEVRPIPPAIPNETRSMEIYEIVDVYANEGWWFGVITVKVEQEYYVYFPTTQDTVAYSIDKLRVHQEWSDGNWIVPLLR]
# end gene g1
###
# start gene g2
scaffold215	AUGUSTUS	gene	111713	119355	0.03	+	.	g2
scaffold215	AUGUSTUS	transcript	111713	119355	0.03	+	.	g2.t1
scaffold215	AUGUSTUS	tss	111713	111713	.	+	.	transcript_id "g2.t1"; gene_id "g2";
scaffold215	AUGUSTUS	exon	111713	112011	.	+	.	transcript_id "g2.t1"; gene_id "g2";
scaffold215	AUGUSTUS	start_codon	111765	111767	.	+	0	transcript_id "g2.t1"; gene_id "g2";
scaffold215	AUGUSTUS	intron	112012	112247	0.88	+	.	transcript_id "g2.t1"; gene_id "g2";
scaffold215	AUGUSTUS	intron	112409	112805	0.99	+	.	transcript_id "g2.t1"; gene_id "g2";
scaffold215	AUGUSTUS	intron	112979	113068	1	+	.	transcript_id "g2.t1"; gene_id "g2";
scaffold215	AUGUSTUS	intron	113124	113287	1	+	.	transcript_id "g2.t1"; gene_id "g2";
scaffold215	AUGUSTUS	intron	113363	113483	0.98	+	.	transcript_id "g2.t1"; gene_id "g2";
scaffold215	AUGUSTUS	intron	113579	113740	0.97	+	.	transcript_id "g2.t1"; gene_id "g2";
scaffold215	AUGUSTUS	intron	113832	113933	0.77	+	.	transcript_id "g2.t1"; gene_id "g2";
scaffold215	AUGUSTUS	intron	114042	115555	0.76	+	.	transcript_id "g2.t1"; gene_id "g2";
scaffold215	AUGUSTUS	intron	115685	115794	1	+	.	transcript_id "g2.t1"; gene_id "g2";
scaffold215	AUGUSTUS	intron	115864	116006	0.95	+	.	transcript_id "g2.t1"; gene_id "g2";
scaffold215	AUGUSTUS	intron	116067	116332	0.91	+	.	transcript_id "g2.t1"; gene_id "g2";
scaffold215	AUGUSTUS	intron	116457	116549	0.99	+	.	transcript_id "g2.t1"; gene_id "g2";
scaffold215	AUGUSTUS	intron	116690	117813	0.96	+	.	transcript_id "g2.t1"; gene_id "g2";
scaffold215	AUGUSTUS	intron	117878	117958	1	+	.	transcript_id "g2.t1"; gene_id "g2";
scaffold215	AUGUSTUS	intron	118039	118463	1	+	.	transcript_id "g2.t1"; gene_id "g2";
scaffold215	AUGUSTUS	intron	118529	118611	1	+	.	transcript_id "g2.t1"; gene_id "g2";
scaffold215	AUGUSTUS	intron	118730	118805	1	+	.	transcript_id "g2.t1"; gene_id "g2";
scaffold215	AUGUSTUS	intron	118931	119037	0.99	+	.	transcript_id "g2.t1"; gene_id "g2";
scaffold215	AUGUSTUS	CDS	111765	112011	0.99	+	0	transcript_id "g2.t1"; gene_id "g2";
scaffold215	AUGUSTUS	CDS	112248	112408	0.89	+	2	transcript_id "g2.t1"; gene_id "g2";
scaffold215	AUGUSTUS	exon	112248	112408	.	+	.	transcript_id "g2.t1"; gene_id "g2";
scaffold215	AUGUSTUS	CDS	112806	112978	1	+	0	transcript_id "g2.t1"; gene_id "g2";
scaffold215	AUGUSTUS	exon	112806	112978	.	+	.	transcript_id "g2.t1"; gene_id "g2";
scaffold215	AUGUSTUS	CDS	113069	113123	1	+	1	transcript_id "g2.t1"; gene_id "g2";
scaffold215	AUGUSTUS	exon	113069	113123	.	+	.	transcript_id "g2.t1"; gene_id "g2";
scaffold215	AUGUSTUS	CDS	113288	113362	0.98	+	0	transcript_id "g2.t1"; gene_id "g2";
scaffold215	AUGUSTUS	exon	113288	113362	.	+	.	transcript_id "g2.t1"; gene_id "g2";
scaffold215	AUGUSTUS	CDS	113484	113578	0.96	+	0	transcript_id "g2.t1"; gene_id "g2";
scaffold215	AUGUSTUS	exon	113484	113578	.	+	.	transcript_id "g2.t1"; gene_id "g2";
scaffold215	AUGUSTUS	CDS	113741	113831	0.77	+	1	transcript_id "g2.t1"; gene_id "g2";
scaffold215	AUGUSTUS	exon	113741	113831	.	+	.	transcript_id "g2.t1"; gene_id "g2";
scaffold215	AUGUSTUS	CDS	113934	114041	0.95	+	0	transcript_id "g2.t1"; gene_id "g2";
scaffold215	AUGUSTUS	exon	113934	114041	.	+	.	transcript_id "g2.t1"; gene_id "g2";
scaffold215	AUGUSTUS	CDS	115556	115684	0.99	+	0	transcript_id "g2.t1"; gene_id "g2";
scaffold215	AUGUSTUS	exon	115556	115684	.	+	.	transcript_id "g2.t1"; gene_id "g2";
scaffold215	AUGUSTUS	CDS	115795	115863	1	+	0	transcript_id "g2.t1"; gene_id "g2";
scaffold215	AUGUSTUS	exon	115795	115863	.	+	.	transcript_id "g2.t1"; gene_id "g2";
scaffold215	AUGUSTUS	CDS	116007	116066	0.95	+	0	transcript_id "g2.t1"; gene_id "g2";
scaffold215	AUGUSTUS	exon	116007	116066	.	+	.	transcript_id "g2.t1"; gene_id "g2";
scaffold215	AUGUSTUS	CDS	116333	116456	0.96	+	0	transcript_id "g2.t1"; gene_id "g2";
scaffold215	AUGUSTUS	exon	116333	116456	.	+	.	transcript_id "g2.t1"; gene_id "g2";
scaffold215	AUGUSTUS	CDS	116550	116689	1	+	2	transcript_id "g2.t1"; gene_id "g2";
scaffold215	AUGUSTUS	exon	116550	116689	.	+	.	transcript_id "g2.t1"; gene_id "g2";
scaffold215	AUGUSTUS	CDS	117814	117877	1	+	0	transcript_id "g2.t1"; gene_id "g2";
scaffold215	AUGUSTUS	exon	117814	117877	.	+	.	transcript_id "g2.t1"; gene_id "g2";
scaffold215	AUGUSTUS	CDS	117959	118038	1	+	2	transcript_id "g2.t1"; gene_id "g2";
scaffold215	AUGUSTUS	exon	117959	118038	.	+	.	transcript_id "g2.t1"; gene_id "g2";
scaffold215	AUGUSTUS	CDS	118464	118528	1	+	0	transcript_id "g2.t1"; gene_id "g2";
scaffold215	AUGUSTUS	exon	118464	118528	.	+	.	transcript_id "g2.t1"; gene_id "g2";
scaffold215	AUGUSTUS	CDS	118612	118729	1	+	1	transcript_id "g2.t1"; gene_id "g2";
scaffold215	AUGUSTUS	exon	118612	118729	.	+	.	transcript_id "g2.t1"; gene_id "g2";
scaffold215	AUGUSTUS	CDS	118806	118930	1	+	0	transcript_id "g2.t1"; gene_id "g2";
scaffold215	AUGUSTUS	exon	118806	118930	.	+	.	transcript_id "g2.t1"; gene_id "g2";
scaffold215	AUGUSTUS	CDS	119038	119125	0.94	+	1	transcript_id "g2.t1"; gene_id "g2";
scaffold215	AUGUSTUS	exon	119038	119355	.	+	.	transcript_id "g2.t1"; gene_id "g2";
scaffold215	AUGUSTUS	stop_codon	119123	119125	.	+	0	transcript_id "g2.t1"; gene_id "g2";
scaffold215	AUGUSTUS	tts	119355	119355	.	+	.	transcript_id "g2.t1"; gene_id "g2";
# coding sequence = [atggagaaccaagcaaagcggagcaaacaatcttcaagttccgggaggagaagcttgaagagaaagctcgaaggagatt
# ttgaagacgatcgtaaagtttcttctcatgatgatgatgctcatcaagatctcgcttctgaggttcgaacgcaggtggagattctcgaatctactttc
# tcttcgacggaagcagatcgtgcctctgccaagactgctattcatgttctctgcgagttagctaagaacgaggaaattgtgaatgtggttgtagactg
# tggtgctgtcccagctttggtgaagcatcttcaagtgccatcccttgggaatcaaggagatggtgggcagatgccgtatgagcatgacgtcgagaaag
# gaagtgcttttacgcttggccttctagccataaaaccggagcaccagcaacttattgttgatgctggagctctacctcatcttgtggatctgttgaaa
# agacataaaactgtgcaaaattcttgtgctgtcaatggtgttatccggagagcagctgatgcaatcacaaatcttgcccatgaaaatagtagcatcaa
# aactcgtgttaggattgtgggtggtattcctccacttgttgaattgcttgagtttgttgatgcaaagattgttgaatgcaatgcactccctactctta
# ttctaatgctacgatccgaagatactgcaatacactatgaagcggttggagtcattggaaatttggtgcactcatcaccaaatatcaaaaaggacgtt
# cttcttgctggagctttacaacccgttattgggttacttagttcctcctgtccggaaagccaaagggaagcagctttattacttggacaatttgcagc
# aaccgactccgactgcaaggttgatgatgctactattcacattgtgcaaagaggtgccgtaccgccactgattgagatgcttcaatctctggatgctc
# aacttagggaaatgtcagcctttgcccttggaaggttggcacaggacactcacaaccaggctggtattgctcattgtggtggaatagtcccattattg
# aagcttctagaatcaaaaaatggatcgttgcaacataatgctgcatttgctctttatgggcttgctgataacgaggataatgttacagatcttgtaaa
# ggttggaggtgttcaaaagcttcaggatggagaatttattgtccaaccaactagagattgtgttgcgaagacattgaaaagattggaagagaagattc
# atggacgggtattaggccatttattgtatttgatgcgtgttggggaaaaggttattcaaagacgagttgctcttgtgcttgcccatctttgttcacca
# gatgaccaaaagatgatatttattgataatggtggattggaattgcttttagagcttctagaatcaacaaacttgaagcaccaaagagatggttctgt
# agctttatgcaagttggctaacaaagccagctcgctttcacccgttgatgcagcccctccatctcctacacctcaggtctatctgggtgagcagtatg
# taaataattctacgctatctgatgtgacatttttagtcgaaggcaaacggttttatgcccacagaatttgtttacttgcttcttctgatgcatttcgc
# gcaatgtttgatggtggctacagggagagagatgccaaagatatagagattcccaacattccatgggatgtttttgagttgatgatgaggtacatata
# cacgggatctgttgatgttaatatgggtgttgcaaaggatcttctaagggttgctgatcaatatcttcttgagggccttaagcgtctgtgcgagtatg
# caattgcccaggatatctcagtggaaaatgtctcgccgatgtttgagttatcagaggctttcaatgcattgtcattaagaaatgcttgcattgtcttc
# acattggagaagttcgacaaattaagtgtcatgccatggtattcgcaattgattcaacgtatattacccgagacacgtgcgtactttgctagggtgct
# gagcaggccaattcaagctgacctctga]
# protein sequence = [MENQAKRSKQSSSSGRRSLKRKLEGDFEDDRKVSSHDDDAHQDLASEVRTQVEILESTFSSTEADRASAKTAIHVLCE
# LAKNEEIVNVVVDCGAVPALVKHLQVPSLGNQGDGGQMPYEHDVEKGSAFTLGLLAIKPEHQQLIVDAGALPHLVDLLKRHKTVQNSCAVNGVIRRAA
# DAITNLAHENSSIKTRVRIVGGIPPLVELLEFVDAKIVECNALPTLILMLRSEDTAIHYEAVGVIGNLVHSSPNIKKDVLLAGALQPVIGLLSSSCPE
# SQREAALLLGQFAATDSDCKVDDATIHIVQRGAVPPLIEMLQSLDAQLREMSAFALGRLAQDTHNQAGIAHCGGIVPLLKLLESKNGSLQHNAAFALY
# GLADNEDNVTDLVKVGGVQKLQDGEFIVQPTRDCVAKTLKRLEEKIHGRVLGHLLYLMRVGEKVIQRRVALVLAHLCSPDDQKMIFIDNGGLELLLEL
# LESTNLKHQRDGSVALCKLANKASSLSPVDAAPPSPTPQVYLGEQYVNNSTLSDVTFLVEGKRFYAHRICLLASSDAFRAMFDGGYRERDAKDIEIPN
# IPWDVFELMMRYIYTGSVDVNMGVAKDLLRVADQYLLEGLKRLCEYAIAQDISVENVSPMFELSEAFNALSLRNACIVFTLEKFDKLSVMPWYSQLIQ
# RILPETRAYFARVLSRPIQADL]
# end gene g2
###
# start gene g3
scaffold215	AUGUSTUS	gene	120923	126572	0.04	+	.	g3
scaffold215	AUGUSTUS	transcript	120923	126572	0.04	+	.	g3.t1
scaffold215	AUGUSTUS	tss	120923	120923	.	+	.	transcript_id "g3.t1"; gene_id "g3";
scaffold215	AUGUSTUS	exon	120923	121355	.	+	.	transcript_id "g3.t1"; gene_id "g3";
scaffold215	AUGUSTUS	start_codon	120950	120952	.	+	0	transcript_id "g3.t1"; gene_id "g3";
scaffold215	AUGUSTUS	intron	121356	122464	0.85	+	.	transcript_id "g3.t1"; gene_id "g3";
scaffold215	AUGUSTUS	intron	122715	124596	0.3	+	.	transcript_id "g3.t1"; gene_id "g3";
scaffold215	AUGUSTUS	intron	124689	125617	0.25	+	.	transcript_id "g3.t1"; gene_id "g3";
scaffold215	AUGUSTUS	CDS	120950	121355	0.99	+	0	transcript_id "g3.t1"; gene_id "g3";
scaffold215	AUGUSTUS	CDS	122465	122714	0.96	+	2	transcript_id "g3.t1"; gene_id "g3";
scaffold215	AUGUSTUS	exon	122465	122714	.	+	.	transcript_id "g3.t1"; gene_id "g3";
scaffold215	AUGUSTUS	CDS	124597	124688	0.29	+	1	transcript_id "g3.t1"; gene_id "g3";
scaffold215	AUGUSTUS	exon	124597	124688	.	+	.	transcript_id "g3.t1"; gene_id "g3";
scaffold215	AUGUSTUS	CDS	125618	125757	0.22	+	2	transcript_id "g3.t1"; gene_id "g3";
scaffold215	AUGUSTUS	exon	125618	126572	.	+	.	transcript_id "g3.t1"; gene_id "g3";
scaffold215	AUGUSTUS	stop_codon	125755	125757	.	+	0	transcript_id "g3.t1"; gene_id "g3";
scaffold215	AUGUSTUS	tts	126572	126572	.	+	.	transcript_id "g3.t1"; gene_id "g3";
scaffold215	AUGUSTUS	protein_match	120950	120970	7.17	+	0	target "unknown_A[1..7]"; target_start 0; transcript_id "g3.t1"; gene_id "g3";
scaffold215	AUGUSTUS	protein_match	121184	121222	6.18	+	0	target "unknown_B[1..13]"; target_start 78; transcript_id "g3.t1"; gene_id "g3";
scaffold215	AUGUSTUS	protein_match	121229	121355	5.91	+	0	target "unknown_C[1..43]"; target_start 93; transcript_id "g3.t1"; gene_id "g3";
scaffold215	AUGUSTUS	protein_match	122465	122493	7.58	+	2	target "unknown_C[43..52]"; target_start 93; transcript_id "g3.t1"; gene_id "g3";
scaffold215	AUGUSTUS	protein_match	122497	122541	4.44	+	0	target "unknown_D[1..15]"; target_start 146; transcript_id "g3.t1"; gene_id "g3";
scaffold215	AUGUSTUS	protein_match	122551	122714	7.65	+	0	target "unknown_E[1..55]"; target_start 164; transcript_id "g3.t1"; gene_id "g3";
scaffold215	AUGUSTUS	protein_match	124597	124688	6.14	+	0	target "unknown_E[56..86]"; target_start 163; transcript_id "g3.t1"; gene_id "g3";
scaffold215	AUGUSTUS	protein_match	125618	125754	6.71	+	2	target "unknown_E[86..131]"; target_start 164; transcript_id "g3.t1"; gene_id "g3";
# coding sequence = [atggcttctcttcgttttccattcttgtttcctctgccccacaagactccgtcttccgccacttcagatgctccatctc
# gctccttctccaccgtcgccgtcgccgtcgcgtccggcggttcagccctcgctgccgccggagcgatcattgccataactcaaagccccaaaaatccg
# tttctggaaaatgctatgaattttctactttccaatttctcacctaacaaatatcattcatcccctttgtggggttctgtttctctagcagataactc
# agctccggtcactgaatcgaggaccggaatgacattcccctcaattctgaaagatactcagcgactccttggaattgggctgcgtaaaaaggcggttt
# ttggattgaaaaacattgatgtctatgcttatggtgtgtatgctgatgatgttgatgtaaagaggtatctggctgagaagcatggacggcgctctgtt
# tctgaactgcagcaaaaggaagagttgagaaatcatctcatggaaaacaatatacgcatgactatcaggcttcaaatagtctatggcaggctaagcat
# taattctgtgcgcagtgctttcgaagaatctgttggcagcagattacataagtttgggggatgtgataataaggaattgcttcaaaggttcacttccc
# agtttaaggatgaaattaaattacctcggggatctatcattgaactctccagagatcatgactacatactccacacaacaattgatggaaaggaagtg
# ggaagcatacaaagcaaactcttatgcagatcaatcctagacctatatattggtgatgagtcatttgatcacaaagccaatgaagatgtcgagtcgaa
# cttggcttctctacttcacaagtag]
# protein sequence = [MASLRFPFLFPLPHKTPSSATSDAPSRSFSTVAVAVASGGSALAAAGAIIAITQSPKNPFLENAMNFLLSNFSPNKYH
# SSPLWGSVSLADNSAPVTESRTGMTFPSILKDTQRLLGIGLRKKAVFGLKNIDVYAYGVYADDVDVKRYLAEKHGRRSVSELQQKEELRNHLMENNIR
# MTIRLQIVYGRLSINSVRSAFEESVGSRLHKFGGCDNKELLQRFTSQFKDEIKLPRGSIIELSRDHDYILHTTIDGKEVGSIQSKLLCRSILDLYIGD
# ESFDHKANEDVESNLASLLHK]
# sequence of block unknown_A     0 [MASLRFP] 7
# sequence of block unknown_B    78 [SSPLWGSVSLADN] 91
# sequence of block unknown_C    93 [PVTESRTGMTFPSILKDTQRLLGIGLRKKAVFGLKNIDVYAYGVYADDVDVK] 145
# sequence of block unknown_D   146 [YLAEKHGRRSVSELQ] 161
# sequence of block unknown_E   164 [ELRNHLMENNIRMTIRLQIVYGRLSINSVRSAFEESVGSRLHKFGGCDNKELLQRFTSQFKDEIKLPRGSIIELSRDHDYILHTTIDGKEVGSIQSKLLCRSILDLYIGDESFDHKANEDVESNLASLLHK] 295
# end gene g3
###
# start gene g4
scaffold215	AUGUSTUS	gene	127293	133424	0.05	+	.	g4
scaffold215	AUGUSTUS	transcript	127293	133424	0.05	+	.	g4.t1
scaffold215	AUGUSTUS	tss	127293	127293	.	+	.	transcript_id "g4.t1"; gene_id "g4";
scaffold215	AUGUSTUS	exon	127293	127555	.	+	.	transcript_id "g4.t1"; gene_id "g4";
scaffold215	AUGUSTUS	start_codon	127415	127417	.	+	0	transcript_id "g4.t1"; gene_id "g4";
scaffold215	AUGUSTUS	intron	127556	129363	0.84	+	.	transcript_id "g4.t1"; gene_id "g4";
scaffold215	AUGUSTUS	intron	129508	129615	1	+	.	transcript_id "g4.t1"; gene_id "g4";
scaffold215	AUGUSTUS	intron	129733	130710	0.34	+	.	transcript_id "g4.t1"; gene_id "g4";
scaffold215	AUGUSTUS	intron	130855	130938	0.99	+	.	transcript_id "g4.t1"; gene_id "g4";
scaffold215	AUGUSTUS	intron	131026	131718	0.98	+	.	transcript_id "g4.t1"; gene_id "g4";
scaffold215	AUGUSTUS	intron	131835	132265	1	+	.	transcript_id "g4.t1"; gene_id "g4";
scaffold215	AUGUSTUS	intron	132448	132710	0.98	+	.	transcript_id "g4.t1"; gene_id "g4";
scaffold215	AUGUSTUS	intron	132796	132873	0.52	+	.	transcript_id "g4.t1"; gene_id "g4";
scaffold215	AUGUSTUS	CDS	127415	127555	0.84	+	0	transcript_id "g4.t1"; gene_id "g4";
scaffold215	AUGUSTUS	CDS	129364	129507	1	+	0	transcript_id "g4.t1"; gene_id "g4";
scaffold215	AUGUSTUS	exon	129364	129507	.	+	.	transcript_id "g4.t1"; gene_id "g4";
scaffold215	AUGUSTUS	CDS	129616	129732	0.99	+	0	transcript_id "g4.t1"; gene_id "g4";
scaffold215	AUGUSTUS	exon	129616	129732	.	+	.	transcript_id "g4.t1"; gene_id "g4";
scaffold215	AUGUSTUS	CDS	130711	130854	0.46	+	0	transcript_id "g4.t1"; gene_id "g4";
scaffold215	AUGUSTUS	exon	130711	130854	.	+	.	transcript_id "g4.t1"; gene_id "g4";
scaffold215	AUGUSTUS	CDS	130939	131025	0.97	+	0	transcript_id "g4.t1"; gene_id "g4";
scaffold215	AUGUSTUS	exon	130939	131025	.	+	.	transcript_id "g4.t1"; gene_id "g4";
scaffold215	AUGUSTUS	CDS	131719	131834	1	+	0	transcript_id "g4.t1"; gene_id "g4";
scaffold215	AUGUSTUS	exon	131719	131834	.	+	.	transcript_id "g4.t1"; gene_id "g4";
scaffold215	AUGUSTUS	CDS	132266	132447	0.98	+	1	transcript_id "g4.t1"; gene_id "g4";
scaffold215	AUGUSTUS	exon	132266	132447	.	+	.	transcript_id "g4.t1"; gene_id "g4";
scaffold215	AUGUSTUS	CDS	132711	132795	0.52	+	2	transcript_id "g4.t1"; gene_id "g4";
scaffold215	AUGUSTUS	exon	132711	132795	.	+	.	transcript_id "g4.t1"; gene_id "g4";
scaffold215	AUGUSTUS	CDS	132874	132997	1	+	1	transcript_id "g4.t1"; gene_id "g4";
scaffold215	AUGUSTUS	exon	132874	133424	.	+	.	transcript_id "g4.t1"; gene_id "g4";
scaffold215	AUGUSTUS	stop_codon	132995	132997	.	+	0	transcript_id "g4.t1"; gene_id "g4";
scaffold215	AUGUSTUS	tts	133424	133424	.	+	.	transcript_id "g4.t1"; gene_id "g4";
# coding sequence = [atggctacacagctccctggtttgttgctgaacagcgctggccttacactcgccggcggccggtctcttagttgccgga
# acaatcaaccaccggcagccatctcctctgccaaccctccttttctctcttccacaattcaggttgttggttggaaaggtgctggaggatctggcagt
# gagaattcaaaactttttaattcttttgaagacattcaaaaagaatatgactggaatgatctagaaaccgatctttaccattggacaaagactttacg
# accagttcagtggtatcctggtcatatcgcgaaaactgagaaagagctcaaggaacagttgaaactaatggatgttgtcatagaggttcgagatgcaa
# gaatcccgatgtgcacaagtcatccacagatggactcatggcttggcaacagaaagaggatcttggttttgaatcgagaggatatgatatcaactgct
# gatcggaatgcttgggcaacttattatgctaatcaagggattaaagttgttttctccaatggccagcttggaatgggagcactgaagcttggaaggtt
# ggcgaaagcattagcgggtactgtaaacataaaacgtaaagcaaaaggactacttcctcgcccagttcgagctggtgtagttgggtatccaaatgttg
# gtaagtcatctctggtaaatcgtttgctgaagcgccggatgtgtgctgcagccccaagaccaggtgttaccagagagctgaagtgggcccgttttggg
# aaagatctagagctactggattcacctggcataattcctatgaggatcagtgatcagacagcagcaataaagcttgccatatgtgatgatattggaga
# gagatcttatgatgccgcagatgttgcagccattcttgtacagatgctttcagggcttccaactgttggtaataaagttctttgtgaccgctacaaga
# ttgaggcagatgggcgcagtggtaaaatgtgtgtatggcaaattatacccaaaggatttgttcagaagctggctgttcagttatttaatgcggacaat
# aatcaagcagcatttcgtattttgcaagatttccggaaagggaaatttggttggatagcactagagcggccacccaagtag]
# protein sequence = [MATQLPGLLLNSAGLTLAGGRSLSCRNNQPPAAISSANPPFLSSTIQVVGWKGAGGSGSENSKLFNSFEDIQKEYDWN
# DLETDLYHWTKTLRPVQWYPGHIAKTEKELKEQLKLMDVVIEVRDARIPMCTSHPQMDSWLGNRKRILVLNREDMISTADRNAWATYYANQGIKVVFS
# NGQLGMGALKLGRLAKALAGTVNIKRKAKGLLPRPVRAGVVGYPNVGKSSLVNRLLKRRMCAAAPRPGVTRELKWARFGKDLELLDSPGIIPMRISDQ
# TAAIKLAICDDIGERSYDAADVAAILVQMLSGLPTVGNKVLCDRYKIEADGRSGKMCVWQIIPKGFVQKLAVQLFNADNNQAAFRILQDFRKGKFGWI
# ALERPPK]
# end gene g4
###
# start gene g5
scaffold215	AUGUSTUS	gene	138636	143668	0.05	-	.	g5
scaffold215	AUGUSTUS	transcript	138636	143668	0.05	-	.	g5.t1
scaffold215	AUGUSTUS	tts	138636	138636	.	-	.	transcript_id "g5.t1"; gene_id "g5";
scaffold215	AUGUSTUS	exon	138636	138951	.	-	.	transcript_id "g5.t1"; gene_id "g5";
scaffold215	AUGUSTUS	stop_codon	138851	138853	.	-	0	transcript_id "g5.t1"; gene_id "g5";
scaffold215	AUGUSTUS	intron	138952	139055	0.78	-	.	transcript_id "g5.t1"; gene_id "g5";
scaffold215	AUGUSTUS	intron	139391	140608	0.54	-	.	transcript_id "g5.t1"; gene_id "g5";
scaffold215	AUGUSTUS	intron	140768	141982	0.38	-	.	transcript_id "g5.t1"; gene_id "g5";
scaffold215	AUGUSTUS	intron	142373	142836	0.93	-	.	transcript_id "g5.t1"; gene_id "g5";
scaffold215	AUGUSTUS	CDS	138851	138951	0.82	-	2	transcript_id "g5.t1"; gene_id "g5";
scaffold215	AUGUSTUS	CDS	139056	139390	0.58	-	1	transcript_id "g5.t1"; gene_id "g5";
scaffold215	AUGUSTUS	exon	139056	139390	.	-	.	transcript_id "g5.t1"; gene_id "g5";
scaffold215	AUGUSTUS	CDS	140609	140767	0.7	-	1	transcript_id "g5.t1"; gene_id "g5";
scaffold215	AUGUSTUS	exon	140609	140767	.	-	.	transcript_id "g5.t1"; gene_id "g5";
scaffold215	AUGUSTUS	CDS	141983	142372	0.41	-	1	transcript_id "g5.t1"; gene_id "g5";
scaffold215	AUGUSTUS	exon	141983	142372	.	-	.	transcript_id "g5.t1"; gene_id "g5";
scaffold215	AUGUSTUS	CDS	142837	143270	0.67	-	0	transcript_id "g5.t1"; gene_id "g5";
scaffold215	AUGUSTUS	exon	142837	143668	.	-	.	transcript_id "g5.t1"; gene_id "g5";
scaffold215	AUGUSTUS	start_codon	143268	143270	.	-	0	transcript_id "g5.t1"; gene_id "g5";
scaffold215	AUGUSTUS	tss	143668	143668	.	-	.	transcript_id "g5.t1"; gene_id "g5";
# coding sequence = [atgagtgaaaacccacctcccagattcttcaacacaatgacccatttgaagtttttcaagaaactcaagccttttgagc
# cttcaccaggtgttcttggctgcttctttttcaccgtttgcttattcttgtgtctcttcttgttggattatacaacagtaaacaaagtgcctcggttg
# catcagccatccttgtttgctacttggattgggataaatggatcatctttgtcctataacaaggttgattttttgggaagtggtgcagaaagttgtga
# tattttcgatggaagttgggtttgggatgaaagttatccactttatgaatcaaaggattgtaatttcttggatgaaggctttcgttgttctgagaatg
# gtaggcctgacaatttctatactaaatggcgttggcaacctaaagattgcaacttgcccagattcgatgcaaaatctatgttagaaaagttgcgaaac
# agacgggttgtgtttgtcggagactcaattggaagaaaccagtgggagtctctactctgcatgttatcttctgctgttcctgacaaaagcaagatata
# tgaagttaatggaaatcctatcacgaagcacatgggttttttgatttttatgttcaaggatttcaactgcactattgagtactatagagctccattcc
# tagtgtttcaaggtcgtccaccttcaggggctccccaaaatgttaaattgactttgagactggatcagatggattggagctctgctcaatggaaaggg
# gcagatattttggtattcaacagtggtcactggtggatttatgaaaaaactattagagagggatgttactttcaactaggtggagaagttgatatgac
# gatgaatattgagactgcatacaggaggtcaatatcgacattggttgattggataggtcatgaagtaaatatgaccaagacacatgtcgtatttcgaa
# cttatgctcctgttcactttagaggtggagactggaagactggcggcaactgtcatcttgagaagctacctaacataggatcatcccaagagtcggtg
# aaaacatcatttgaatataacactgtgatcaatgtgctgtctgagaaacagaacaaatcaaaaacatggaatttggatttattgaatgtaacagggat
# gacatttcagagaagagacggtcactcatctttgtattacttaggtcccaaggttggaccagctcctctccaccggcaagactgcagccactggtgcc
# tccccggtgtccctgatacatggaacgagcttctatatgccaacttcctcaaacgggagttggtgtcatggactataagacgtgtaccttggaaaggg
# aactcgattttcaaattttctgccaatggtgagtggaatgtgccccctttaaagattaaatattag]
# protein sequence = [MSENPPPRFFNTMTHLKFFKKLKPFEPSPGVLGCFFFTVCLFLCLFLLDYTTVNKVPRLHQPSLFATWIGINGSSLSY
# NKVDFLGSGAESCDIFDGSWVWDESYPLYESKDCNFLDEGFRCSENGRPDNFYTKWRWQPKDCNLPRFDAKSMLEKLRNRRVVFVGDSIGRNQWESLL
# CMLSSAVPDKSKIYEVNGNPITKHMGFLIFMFKDFNCTIEYYRAPFLVFQGRPPSGAPQNVKLTLRLDQMDWSSAQWKGADILVFNSGHWWIYEKTIR
# EGCYFQLGGEVDMTMNIETAYRRSISTLVDWIGHEVNMTKTHVVFRTYAPVHFRGGDWKTGGNCHLEKLPNIGSSQESVKTSFEYNTVINVLSEKQNK
# SKTWNLDLLNVTGMTFQRRDGHSSLYYLGPKVGPAPLHRQDCSHWCLPGVPDTWNELLYANFLKRELVSWTIRRVPWKGNSIFKFSANGEWNVPPLKI
# KY]
# end gene g5
###
# command line:
# augustus --codingseq=1 --proteinprofile=/home/pgsb/tetiana.nosenko/lineages/embryophyta_odb9/prfl/EOG09360M5K.prfl --predictionStart=102958 --predictionEnd=144019 --species=arabidopsis ./tmp/scaffold215Schil_BUSCO_geno_206160443_.temp
```
