## Supplementary material for "The *de novo* reference genome and transcriptome assemblies of the wild tomato species *Solanum chilense*": EOG09360M37.out.1

```
# Please cite: Mario Stanke, Mark Diekhans, Robert Baertsch, David Haussler (2008),
# Using native and syntenically mapped cDNA alignments to improve de novo gene finding
# Bioinformatics 24: 637-644, doi 10.1093/bioinformatics/btn013
# No extrinsic information on sequences given.
# Using protein profile unknown
# --[32..120]--> unknown_C (163) <--[0..5]--
# arabidopsis version. Using default transition matrix.
# We have hints for 0 sequences and for 0 of the sequences in the input set.
#
# ----- prediction on sequence number 1 (length = 27807, name = scaffold4440) -----
#
# Constraints/Hints:
# (none)
# Predicted genes for sequence number 1 on both strands
# start gene g1
scaffold4440	AUGUSTUS	gene	8084	11261	0.01	-	.	g1
scaffold4440	AUGUSTUS	transcript	8084	11261	0.01	-	.	g1.t1
scaffold4440	AUGUSTUS	tts	8084	8084	.	-	.	transcript_id "g1.t1"; gene_id "g1";
scaffold4440	AUGUSTUS	exon	8084	8337	.	-	.	transcript_id "g1.t1"; gene_id "g1";
scaffold4440	AUGUSTUS	stop_codon	8283	8285	.	-	0	transcript_id "g1.t1"; gene_id "g1";
scaffold4440	AUGUSTUS	intron	8338	8916	0.01	-	.	transcript_id "g1.t1"; gene_id "g1";
scaffold4440	AUGUSTUS	intron	9003	9096	0.96	-	.	transcript_id "g1.t1"; gene_id "g1";
scaffold4440	AUGUSTUS	intron	9214	9305	1	-	.	transcript_id "g1.t1"; gene_id "g1";
scaffold4440	AUGUSTUS	intron	9671	9893	0.32	-	.	transcript_id "g1.t1"; gene_id "g1";
scaffold4440	AUGUSTUS	intron	9928	11158	0.2	-	.	transcript_id "g1.t1"; gene_id "g1";
scaffold4440	AUGUSTUS	CDS	8283	8337	0.02	-	1	transcript_id "g1.t1"; gene_id "g1";
scaffold4440	AUGUSTUS	CDS	8917	9002	0.02	-	0	transcript_id "g1.t1"; gene_id "g1";
scaffold4440	AUGUSTUS	exon	8917	9002	.	-	.	transcript_id "g1.t1"; gene_id "g1";
scaffold4440	AUGUSTUS	CDS	9097	9213	0.96	-	0	transcript_id "g1.t1"; gene_id "g1";
scaffold4440	AUGUSTUS	exon	9097	9213	.	-	.	transcript_id "g1.t1"; gene_id "g1";
scaffold4440	AUGUSTUS	CDS	9306	9670	0.43	-	2	transcript_id "g1.t1"; gene_id "g1";
scaffold4440	AUGUSTUS	exon	9306	9670	.	-	.	transcript_id "g1.t1"; gene_id "g1";
scaffold4440	AUGUSTUS	CDS	9894	9927	0.32	-	0	transcript_id "g1.t1"; gene_id "g1";
scaffold4440	AUGUSTUS	exon	9894	9927	.	-	.	transcript_id "g1.t1"; gene_id "g1";
scaffold4440	AUGUSTUS	CDS	11159	11221	0.31	-	0	transcript_id "g1.t1"; gene_id "g1";
scaffold4440	AUGUSTUS	exon	11159	11261	.	-	.	transcript_id "g1.t1"; gene_id "g1";
scaffold4440	AUGUSTUS	start_codon	11219	11221	.	-	0	transcript_id "g1.t1"; gene_id "g1";
scaffold4440	AUGUSTUS	tss	11261	11261	.	-	.	transcript_id "g1.t1"; gene_id "g1";
scaffold4440	AUGUSTUS	protein_match	8286	8337	7.26	-	1	target "unknown_C[146..163]"; target_start 76; transcript_id "g1.t1"; gene_id "g1";
scaffold4440	AUGUSTUS	protein_match	8917	9002	8.83	-	0	target "unknown_C[118..146]"; target_start 76; transcript_id "g1.t1"; gene_id "g1";
scaffold4440	AUGUSTUS	protein_match	9097	9213	9.66	-	0	target "unknown_C[79..117]"; target_start 76; transcript_id "g1.t1"; gene_id "g1";
scaffold4440	AUGUSTUS	protein_match	9306	9539	8.53	-	0	target "unknown_C[1..78]"; target_start 76; transcript_id "g1.t1"; gene_id "g1";
# coding sequence = [atgggtcttcttgccggcggcgccccaatatttccactgaagaccaaccctgctcctcttcaggttgcttacagtaggc
# accctttcagttctccctcctgttatcaaggggcagtgcagtcttatggtctgcagaagcaacgagtacaattaaatagcatatcaaaggctatgaga
# acgagaagacttgattcagttggaagacaaaagaaaggagcaattagatgtaacattgaacttcaggacttcataggtggagatctcattaaacctga
# tttgggtcaatggttatcagatgtggaagaacacaaagccatagcaatttactctcctcatgaagggggctatgaaggacgctaccttacacgtctta
# agtaccagggatatcatttcttggacctttcggctcgtggcctcggtgaccctgaaaccactcttactaaattccaccctgtctgccctgctcatgtt
# ggtaagcaaccaatagctagatggtattttcctccagaagttgattataggctttctttacttcctccggatgctaaaggattagtggtttggataat
# agaagccaaggtcttatcaaaggcagagctgcagtttcttgctttactcccgacacttcgtcctaatgtgagggtcattgcagagtgtggtaactgga
# gaaagttcatgtggaagccactcaaggaaattgcaggtttatctcagtcatag]
# protein sequence = [MGLLAGGAPIFPLKTNPAPLQVAYSRHPFSSPSCYQGAVQSYGLQKQRVQLNSISKAMRTRRLDSVGRQKKGAIRCNI
# ELQDFIGGDLIKPDLGQWLSDVEEHKAIAIYSPHEGGYEGRYLTRLKYQGYHFLDLSARGLGDPETTLTKFHPVCPAHVGKQPIARWYFPPEVDYRLS
# LLPPDAKGLVVWIIEAKVLSKAELQFLALLPTLRPNVRVIAECGNWRKFMWKPLKEIAGLSQS]
# sequence of block unknown_C    76 [NIELQDFIGGDLIKPDLGQWLSDVEEHKAIAIYSPHEGGYEGRYLTRLKYQGYHFLDLSARGLGDPETTLTKFHPVCPAHVGKQPIARWYFPPEVDYRLSLLPPDAKGLVVWIIEAKVLSKAELQFLALLPTLRPNVRVIAECGNWRKFMWKPLKEIAGLSQS] 239
# end gene g1
###
# start gene g2
scaffold4440	AUGUSTUS	gene	12931	16451	0.01	-	.	g2
scaffold4440	AUGUSTUS	transcript	12931	16451	0.01	-	.	g2.t1
scaffold4440	AUGUSTUS	tts	12931	12931	.	-	.	transcript_id "g2.t1"; gene_id "g2";
scaffold4440	AUGUSTUS	exon	12931	13179	.	-	.	transcript_id "g2.t1"; gene_id "g2";
scaffold4440	AUGUSTUS	exon	15921	16050	.	-	.	transcript_id "g2.t1"; gene_id "g2";
scaffold4440	AUGUSTUS	stop_codon	15922	15924	.	-	0	transcript_id "g2.t1"; gene_id "g2";
scaffold4440	AUGUSTUS	intron	16051	16145	0.31	-	.	transcript_id "g2.t1"; gene_id "g2";
scaffold4440	AUGUSTUS	CDS	15922	16050	0.31	-	0	transcript_id "g2.t1"; gene_id "g2";
scaffold4440	AUGUSTUS	CDS	16146	16385	0.9	-	0	transcript_id "g2.t1"; gene_id "g2";
scaffold4440	AUGUSTUS	exon	16146	16451	.	-	.	transcript_id "g2.t1"; gene_id "g2";
scaffold4440	AUGUSTUS	start_codon	16383	16385	.	-	0	transcript_id "g2.t1"; gene_id "g2";
scaffold4440	AUGUSTUS	tss	16451	16451	.	-	.	transcript_id "g2.t1"; gene_id "g2";
# coding sequence = [atgcctaatcttcccgtagagctggtcactgaaatcttgtcccaacgagaaggagatgaagccatctgtcgacacccaa
# aacggagcaatcccgaaaatcctgctcaatttcaatccacttcaagcaaagatccagtcttgccaatgcctaatcttcatgtacaatctgacactgta
# atcttgttccaaggagataagttgtctcccgacacccaaaacggagcaaccccaaaaaccctggtgaaatccctcttacaattcagggttgtgtcaaa
# accttggctttccttgatctctagacctgaatttttgaagaaccatcacttattatccgctagtaacaaggactacacccacagttatgtttaa]
# protein sequence = [MPNLPVELVTEILSQREGDEAICRHPKRSNPENPAQFQSTSSKDPVLPMPNLHVQSDTVILFQGDKLSPDTQNGATPK
# TLVKSLLQFRVVSKPWLSLISRPEFLKNHHLLSASNKDYTHSYV]
# end gene g2
###
# start gene g3
scaffold4440	AUGUSTUS	gene	18756	22946	0.01	+	.	g3
scaffold4440	AUGUSTUS	transcript	18756	22946	0.01	+	.	g3.t1
scaffold4440	AUGUSTUS	tss	18756	18756	.	+	.	transcript_id "g3.t1"; gene_id "g3";
scaffold4440	AUGUSTUS	exon	18756	19975	.	+	.	transcript_id "g3.t1"; gene_id "g3";
scaffold4440	AUGUSTUS	start_codon	18793	18795	.	+	0	transcript_id "g3.t1"; gene_id "g3";
scaffold4440	AUGUSTUS	intron	19976	20539	0.49	+	.	transcript_id "g3.t1"; gene_id "g3";
scaffold4440	AUGUSTUS	intron	20620	20723	0.51	+	.	transcript_id "g3.t1"; gene_id "g3";
scaffold4440	AUGUSTUS	intron	20883	20963	0.09	+	.	transcript_id "g3.t1"; gene_id "g3";
scaffold4440	AUGUSTUS	intron	21064	21342	0.09	+	.	transcript_id "g3.t1"; gene_id "g3";
scaffold4440	AUGUSTUS	intron	21444	22610	0.07	+	.	transcript_id "g3.t1"; gene_id "g3";
scaffold4440	AUGUSTUS	CDS	18793	19975	0.83	+	0	transcript_id "g3.t1"; gene_id "g3";
scaffold4440	AUGUSTUS	CDS	20540	20619	0.52	+	2	transcript_id "g3.t1"; gene_id "g3";
scaffold4440	AUGUSTUS	exon	20540	20619	.	+	.	transcript_id "g3.t1"; gene_id "g3";
scaffold4440	AUGUSTUS	CDS	20724	20882	0.06	+	0	transcript_id "g3.t1"; gene_id "g3";
scaffold4440	AUGUSTUS	exon	20724	20882	.	+	.	transcript_id "g3.t1"; gene_id "g3";
scaffold4440	AUGUSTUS	CDS	20964	21063	0.12	+	0	transcript_id "g3.t1"; gene_id "g3";
scaffold4440	AUGUSTUS	exon	20964	21063	.	+	.	transcript_id "g3.t1"; gene_id "g3";
scaffold4440	AUGUSTUS	CDS	21343	21443	0.08	+	2	transcript_id "g3.t1"; gene_id "g3";
scaffold4440	AUGUSTUS	exon	21343	21443	.	+	.	transcript_id "g3.t1"; gene_id "g3";
scaffold4440	AUGUSTUS	CDS	22611	22751	0.15	+	0	transcript_id "g3.t1"; gene_id "g3";
scaffold4440	AUGUSTUS	exon	22611	22946	.	+	.	transcript_id "g3.t1"; gene_id "g3";
scaffold4440	AUGUSTUS	stop_codon	22749	22751	.	+	0	transcript_id "g3.t1"; gene_id "g3";
scaffold4440	AUGUSTUS	tts	22946	22946	.	+	.	transcript_id "g3.t1"; gene_id "g3";
# coding sequence = [atgtctgatcttcccgtagagctggtaactgaaatcttgtcccaaggagatgaagccatctctcgacacccaaaacgga
# gcaatcccggaaaccctgctcaatttcaatccgtttctagcaaagattcagtcttgccaatgcctaagcttcatgtagagtctgtcactgaaatcttg
# tcccaaggagatgaagttgtctctcgacacccaaaacggagtaatcccgaaaaccctagtcaattaccagctgtttcaagcaaagattcagtcttgcc
# gatgtccaatcttcctgtagagcttgtcactgaaatcttgttaaggcttccggtgaaatccctcttacaattcaggtctgtgtcaaaaccttggcatt
# ccttaatctctagacctgaatttgtgaagaaccatctcttattatccgctactaacaaggattacacccaccatggagttatgtttaaggttgctagt
# agtgctagccatggtatcagagactgttctcttagttctttacttcaccatccggtaacggaggcaattgacttggattatccaggtaaatatcccaa
# agaccatcgctatcctgtgattgtgggttctgtcaatggattgatttgcctttccattagtctatttaacggagtacaagaattgtatctgtggaatc
# catcaattagaaagtataatagactgcctaattatagagttcatcgaccccgtggttactgtttggaggaacgccgtggtaagtgcaactttggtttt
# ggatatgatgagctcaaagatgattacaaggtagtgggcattttccctgtttacaaacgtatgcagctgtgtcgtgttgaggtccatatatatagtct
# aagaagtaattcttggagacgtataaacgactctgctttggattttttgcatgtttcgggcaagcttgtgaatagaaaactttattggcttcaaacct
# gcgggaatataagttctattgacttgggtaatgagaaatggacagagatagaaaagccttccaattttaaggaatatggtcatttcgtactaggagtg
# cttggaagtgatctttctgtgttgtgtaattacaagaattgtcatgcagatgtttggattatgaaggagtgtgaagtaaaagcatcttggacaaagat
# gcttactatctgtgctgaaaatgacggggattctaatagactagaagtccttccggcctcttgtgactgtgaattgaataagagggatgttgtgcgta
# tagaaagattgggtcatgccaaagaacatgagacatgcacattacagttggagtttatggaagcttataaggccatcaagaaaatctggttgatgatt
# ttacctctaatgtgtggtttgcaagctattgcatgggaacggggattttatcctgtgcacacccaaagaaaaagaacaagagatgttttgatgccatc
# tcaactccaaatcactttcttaaagctaaatgcttgcttaaccttttttctcgtcaaagttgaccccagtcgtaaaatctttataggggaaaggtttg
# gcaagatgactcatctagtacctgttgtgttagtgagagatagcatcaagcatgtacccaatgaaatagttaaggatacttgcgttggttcgtctgaa
# ggatccttactctttgtggagaggctcaacagctggttcaggaacgcacctccagccgttatcgctatgagtacaactacaaagttattcaacaaaga
# gtcagaaaagagtacttag]
# protein sequence = [MSDLPVELVTEILSQGDEAISRHPKRSNPGNPAQFQSVSSKDSVLPMPKLHVESVTEILSQGDEVVSRHPKRSNPENP
# SQLPAVSSKDSVLPMSNLPVELVTEILLRLPVKSLLQFRSVSKPWHSLISRPEFVKNHLLLSATNKDYTHHGVMFKVASSASHGIRDCSLSSLLHHPV
# TEAIDLDYPGKYPKDHRYPVIVGSVNGLICLSISLFNGVQELYLWNPSIRKYNRLPNYRVHRPRGYCLEERRGKCNFGFGYDELKDDYKVVGIFPVYK
# RMQLCRVEVHIYSLRSNSWRRINDSALDFLHVSGKLVNRKLYWLQTCGNISSIDLGNEKWTEIEKPSNFKEYGHFVLGVLGSDLSVLCNYKNCHADVW
# IMKECEVKASWTKMLTICAENDGDSNRLEVLPASCDCELNKRDVVRIERLGHAKEHETCTLQLEFMEAYKAIKKIWLMILPLMCGLQAIAWERGFYPV
# HTQRKRTRDVLMPSQLQITFLKLNACLTFFLVKVDPSRKIFIGERFGKMTHLVPVVLVRDSIKHVPNEIVKDTCVGSSEGSLLFVERLNSWFRNAPPA
# VIAMSTTTKLFNKESEKST]
# end gene g3
###
# start gene g4
scaffold4440	AUGUSTUS	gene	24206	27707	0.04	+	.	g4
scaffold4440	AUGUSTUS	transcript	24206	27707	0.04	+	.	g4.t1
scaffold4440	AUGUSTUS	tss	24206	24206	.	+	.	transcript_id "g4.t1"; gene_id "g4";
scaffold4440	AUGUSTUS	exon	24206	24518	.	+	.	transcript_id "g4.t1"; gene_id "g4";
scaffold4440	AUGUSTUS	start_codon	24368	24370	.	+	0	transcript_id "g4.t1"; gene_id "g4";
scaffold4440	AUGUSTUS	intron	24519	24639	0.9	+	.	transcript_id "g4.t1"; gene_id "g4";
scaffold4440	AUGUSTUS	intron	24980	25254	1	+	.	transcript_id "g4.t1"; gene_id "g4";
scaffold4440	AUGUSTUS	intron	25477	25540	1	+	.	transcript_id "g4.t1"; gene_id "g4";
scaffold4440	AUGUSTUS	intron	25751	25895	1	+	.	transcript_id "g4.t1"; gene_id "g4";
scaffold4440	AUGUSTUS	intron	25971	26166	0.99	+	.	transcript_id "g4.t1"; gene_id "g4";
scaffold4440	AUGUSTUS	intron	26306	26413	0.97	+	.	transcript_id "g4.t1"; gene_id "g4";
scaffold4440	AUGUSTUS	intron	26566	26754	0.68	+	.	transcript_id "g4.t1"; gene_id "g4";
scaffold4440	AUGUSTUS	intron	26838	26961	0.85	+	.	transcript_id "g4.t1"; gene_id "g4";
scaffold4440	AUGUSTUS	intron	27084	27195	1	+	.	transcript_id "g4.t1"; gene_id "g4";
scaffold4440	AUGUSTUS	intron	27275	27447	1	+	.	transcript_id "g4.t1"; gene_id "g4";
scaffold4440	AUGUSTUS	CDS	24368	24518	0.92	+	0	transcript_id "g4.t1"; gene_id "g4";
scaffold4440	AUGUSTUS	CDS	24640	24979	0.96	+	2	transcript_id "g4.t1"; gene_id "g4";
scaffold4440	AUGUSTUS	exon	24640	24979	.	+	.	transcript_id "g4.t1"; gene_id "g4";
scaffold4440	AUGUSTUS	CDS	25255	25476	1	+	1	transcript_id "g4.t1"; gene_id "g4";
scaffold4440	AUGUSTUS	exon	25255	25476	.	+	.	transcript_id "g4.t1"; gene_id "g4";
scaffold4440	AUGUSTUS	CDS	25541	25750	1	+	1	transcript_id "g4.t1"; gene_id "g4";
scaffold4440	AUGUSTUS	exon	25541	25750	.	+	.	transcript_id "g4.t1"; gene_id "g4";
scaffold4440	AUGUSTUS	CDS	25896	25970	0.99	+	1	transcript_id "g4.t1"; gene_id "g4";
scaffold4440	AUGUSTUS	exon	25896	25970	.	+	.	transcript_id "g4.t1"; gene_id "g4";
scaffold4440	AUGUSTUS	CDS	26167	26305	0.96	+	1	transcript_id "g4.t1"; gene_id "g4";
scaffold4440	AUGUSTUS	exon	26167	26305	.	+	.	transcript_id "g4.t1"; gene_id "g4";
scaffold4440	AUGUSTUS	CDS	26414	26565	0.77	+	0	transcript_id "g4.t1"; gene_id "g4";
scaffold4440	AUGUSTUS	exon	26414	26565	.	+	.	transcript_id "g4.t1"; gene_id "g4";
scaffold4440	AUGUSTUS	CDS	26755	26837	0.63	+	1	transcript_id "g4.t1"; gene_id "g4";
scaffold4440	AUGUSTUS	exon	26755	26837	.	+	.	transcript_id "g4.t1"; gene_id "g4";
scaffold4440	AUGUSTUS	CDS	26962	27083	0.85	+	2	transcript_id "g4.t1"; gene_id "g4";
scaffold4440	AUGUSTUS	exon	26962	27083	.	+	.	transcript_id "g4.t1"; gene_id "g4";
scaffold4440	AUGUSTUS	CDS	27196	27274	1	+	0	transcript_id "g4.t1"; gene_id "g4";
scaffold4440	AUGUSTUS	exon	27196	27274	.	+	.	transcript_id "g4.t1"; gene_id "g4";
scaffold4440	AUGUSTUS	CDS	27448	27629	0.91	+	2	transcript_id "g4.t1"; gene_id "g4";
scaffold4440	AUGUSTUS	exon	27448	27707	.	+	.	transcript_id "g4.t1"; gene_id "g4";
scaffold4440	AUGUSTUS	stop_codon	27627	27629	.	+	0	transcript_id "g4.t1"; gene_id "g4";
scaffold4440	AUGUSTUS	tts	27707	27707	.	+	.	transcript_id "g4.t1"; gene_id "g4";
# coding sequence = [atggaaaatgctgaagccagtcctctcaaaagatcccctcggggtttggatgaaacctcggaggaagaatactcttctc
# tgtctaatctactccaacattttgctagcatccctactgttgacaaggcatggactttcaaatctaccagtggtgctgaatgtccctcttttgctttt
# gctgcacaaaaaggttcccagtgtatgttctcaatcagccagccaaatctactggccaaccagaacaggaaatacatattatctagtcatatttcgaa
# gggaacaaatggtgtaatctttgagtgggctgccttccctattgagatgcctagcgggtctataatggttccatcaccttcaggttcaaagcttcttg
# ttgttagaaatcttgaaaaagattctccaaccacattcgagatttggggtccatctcgagtcgaaaaggagttccatgtctcgtcctctgtccatggc
# tctgtatattcagatggatggtttgagggaatttcgtggaatgatgatgaaacctttgttgcatacgtcgctgaggagccagcttcctctaaacccgt
# gttcacgaattcaggctacaagaaagggagctcttcagatatggaatgtggtagctggaaaggtcaaggggattgggaagaggactggggtgaaacct
# accctggaaaaagagaacctgcaattttcgtgctcaatgttaacagtggagaagtacatcctgttgaaggaacaaataagcttagtgttggacaagtt
# atatgggctccagcttctagaggcttgcagcaatatctggttttcgttgggtggccatcggatactagaaagttaggcattaagtattgctataacag
# gccgtgtgccttgtatgctgttagagctccattttcaaaatcagaagatcgtgaacccggaacaaatgcaatcaaagaagcatctccagttaagctga
# cagaaagaataagtagcgcgttctttcctcgtttcagcccagatggaaaggcccttatgtttctgtctgcaaaatgttctgtagacacttgggcacat
# tctgcaactcaatcacttcatagagttgattggtccatagatggaaagcccaccgcagatgctgacactgttgacgtggttcctgttgtgatgtgtcc
# tgaagatggatgcttccctggcctctatagtgttaagcttctaagtaaaccttggctttctgatggatatagcatgattttatcttctgtatggggca
# gcactgaagtaatactttcagtgaacatgtcgagtggaaaggtgtcgcgcattagccctggaaactctagcttctcttggagcttgcttgcactagac
# ggtgataacattattgctgtcaatagcagtccctccgatgttcctgaaatcaagtacggtagcattgttggaaattcatctgcagatgccttagcaag
# ttggcaagatatttcaagccccatatatagatgctctgaaaaggtcacttctctactgtcatcccgccaatctattattatcaaaattccagtcagga
# atatcactgagaaccttactgcaggtgccaacaagccgtatgagtctgtcttcgtatcctccaagcgtaagagccatgatctatgtgatccgctaatt
# gtagtccttcatgggggtcctcacttcatttcattgtcaagcttctcaaaatccttagctttcctttcctcaatcggttatagcatgttgattgttaa
# ttacaggtga]
# protein sequence = [MENAEASPLKRSPRGLDETSEEEYSSLSNLLQHFASIPTVDKAWTFKSTSGAECPSFAFAAQKGSQCMFSISQPNLLA
# NQNRKYILSSHISKGTNGVIFEWAAFPIEMPSGSIMVPSPSGSKLLVVRNLEKDSPTTFEIWGPSRVEKEFHVSSSVHGSVYSDGWFEGISWNDDETF
# VAYVAEEPASSKPVFTNSGYKKGSSSDMECGSWKGQGDWEEDWGETYPGKREPAIFVLNVNSGEVHPVEGTNKLSVGQVIWAPASRGLQQYLVFVGWP
# SDTRKLGIKYCYNRPCALYAVRAPFSKSEDREPGTNAIKEASPVKLTERISSAFFPRFSPDGKALMFLSAKCSVDTWAHSATQSLHRVDWSIDGKPTA
# DADTVDVVPVVMCPEDGCFPGLYSVKLLSKPWLSDGYSMILSSVWGSTEVILSVNMSSGKVSRISPGNSSFSWSLLALDGDNIIAVNSSPSDVPEIKY
# GSIVGNSSADALASWQDISSPIYRCSEKVTSLLSSRQSIIIKIPVRNITENLTAGANKPYESVFVSSKRKSHDLCDPLIVVLHGGPHFISLSSFSKSL
# AFLSSIGYSMLIVNYR]
# end gene g4
###
# command line:
# augustus --codingseq=1 --proteinprofile=/home/pgsb/tetiana.nosenko/lineages/embryophyta_odb9/prfl/EOG09360M37.prfl --predictionStart=0 --predictionEnd=27807 --species=arabidopsis ./tmp/scaffold4440Schil_BUSCO_geno_206160443_.temp
```
