## Supplementary material for "The *de novo* reference genome and transcriptome assemblies of the wild tomato species *Solanum chilense*": EOG09360MCN.out.1

```
# Please cite: Mario Stanke, Mark Diekhans, Robert Baertsch, David Haussler (2008),
# Using native and syntenically mapped cDNA alignments to improve de novo gene finding
# Bioinformatics 24: 637-644, doi 10.1093/bioinformatics/btn013
# No extrinsic information on sequences given.
# Using protein profile unknown
# --[2..24]--> unknown_A (18) <--[19..33]--> unknown_C (27) <--[0..1]--> unknown_D (23) <--[0..7]--> unknown_E (22) <--[5..13]--> unknown_F (53) <--[9..21]--> unknown_H (22) <--[0..24]--> unknown_I (8) <--[4..227]--
# arabidopsis version. Using default transition matrix.
# We have hints for 0 sequences and for 0 of the sequences in the input set.
#
# ----- prediction on sequence number 1 (length = 12372, name = scaffold10400) -----
#
# Constraints/Hints:
# (none)
# Predicted genes for sequence number 1 on both strands
# start gene g1
scaffold10400	AUGUSTUS	gene	717	2472	0.03	+	.	g1
scaffold10400	AUGUSTUS	transcript	717	2472	0.03	+	.	g1.t1
scaffold10400	AUGUSTUS	exon	717	1272	.	+	.	transcript_id "g1.t1"; gene_id "g1";
scaffold10400	AUGUSTUS	start_codon	1206	1208	.	+	0	transcript_id "g1.t1"; gene_id "g1";
scaffold10400	AUGUSTUS	intron	1273	1353	0.22	+	.	transcript_id "g1.t1"; gene_id "g1";
scaffold10400	AUGUSTUS	intron	1478	1886	0.66	+	.	transcript_id "g1.t1"; gene_id "g1";
scaffold10400	AUGUSTUS	intron	2009	2160	0.61	+	.	transcript_id "g1.t1"; gene_id "g1";
scaffold10400	AUGUSTUS	CDS	1206	1272	0.29	+	0	transcript_id "g1.t1"; gene_id "g1";
scaffold10400	AUGUSTUS	CDS	1354	1477	0.33	+	2	transcript_id "g1.t1"; gene_id "g1";
scaffold10400	AUGUSTUS	exon	1354	1477	.	+	.	transcript_id "g1.t1"; gene_id "g1";
scaffold10400	AUGUSTUS	CDS	1887	2008	0.52	+	1	transcript_id "g1.t1"; gene_id "g1";
scaffold10400	AUGUSTUS	exon	1887	2008	.	+	.	transcript_id "g1.t1"; gene_id "g1";
scaffold10400	AUGUSTUS	CDS	2161	2324	0.86	+	2	transcript_id "g1.t1"; gene_id "g1";
scaffold10400	AUGUSTUS	exon	2161	2472	.	+	.	transcript_id "g1.t1"; gene_id "g1";
scaffold10400	AUGUSTUS	stop_codon	2322	2324	.	+	0	transcript_id "g1.t1"; gene_id "g1";
scaffold10400	AUGUSTUS	tts	2472	2472	.	+	.	transcript_id "g1.t1"; gene_id "g1";
# coding sequence = [atgatggaagatgacataaaggcgtacgtaaagacttatcatgtttgtcaagtggacaagactgaacgttttcctaagg
# tagatgacaaaacatcgataatggtagtggtagacaagtttttgaaatattttgttttcattgatgcacctgaattatgttcatttgagattgttgtt
# gatttattctataacttgcgcaaggctcagaggcacatgaagaagtatgttgatcaacattgtcactcagtagagtttaatgtagatgataaggtgtt
# gctgaaacttactccacaaatttggaaacagattccaaatgcagatgatccagacatgaataggtcaatgagtgctcctccatcagtacctacacagg
# ttgatgttgaaattgagaagattcttcatcaccggattgtggacacaagcaagaagaatagaaagacagttcttgattcattggaaaggcaagagtgt
# agctga]
# protein sequence = [MMEDDIKAYVKTYHVCQVDKTERFPKVDDKTSIMVVVDKFLKYFVFIDAPELCSFEIVVDLFYNLRKAQRHMKKYVDQ
# HCHSVEFNVDDKVLLKLTPQIWKQIPNADDPDMNRSMSAPPSVPTQVDVEIEKILHHRIVDTSKKNRKTVLDSLERQECS]
# end gene g1
###
# start gene g2
scaffold10400	AUGUSTUS	gene	9856	12343	0.01	+	.	g2
scaffold10400	AUGUSTUS	transcript	9856	12343	0.01	+	.	g2.t1
scaffold10400	AUGUSTUS	tss	9856	9856	.	+	.	transcript_id "g2.t1"; gene_id "g2";
scaffold10400	AUGUSTUS	exon	9856	10071	.	+	.	transcript_id "g2.t1"; gene_id "g2";
scaffold10400	AUGUSTUS	start_codon	9988	9990	.	+	0	transcript_id "g2.t1"; gene_id "g2";
scaffold10400	AUGUSTUS	intron	10072	11181	1	+	.	transcript_id "g2.t1"; gene_id "g2";
scaffold10400	AUGUSTUS	intron	11725	11980	0.01	+	.	transcript_id "g2.t1"; gene_id "g2";
scaffold10400	AUGUSTUS	intron	12070	12199	0.01	+	.	transcript_id "g2.t1"; gene_id "g2";
scaffold10400	AUGUSTUS	CDS	9988	10071	0.99	+	0	transcript_id "g2.t1"; gene_id "g2";
scaffold10400	AUGUSTUS	CDS	11182	11724	0.01	+	0	transcript_id "g2.t1"; gene_id "g2";
scaffold10400	AUGUSTUS	exon	11182	11724	.	+	.	transcript_id "g2.t1"; gene_id "g2";
scaffold10400	AUGUSTUS	CDS	11981	12069	0.02	+	0	transcript_id "g2.t1"; gene_id "g2";
scaffold10400	AUGUSTUS	exon	11981	12069	.	+	.	transcript_id "g2.t1"; gene_id "g2";
scaffold10400	AUGUSTUS	CDS	12200	12266	0.01	+	1	transcript_id "g2.t1"; gene_id "g2";
scaffold10400	AUGUSTUS	exon	12200	12343	.	+	.	transcript_id "g2.t1"; gene_id "g2";
scaffold10400	AUGUSTUS	stop_codon	12264	12266	.	+	0	transcript_id "g2.t1"; gene_id "g2";
scaffold10400	AUGUSTUS	tts	12343	12343	.	+	.	transcript_id "g2.t1"; gene_id "g2";
scaffold10400	AUGUSTUS	protein_match	10000	10053	7.88	+	0	target "unknown_A[1..18]"; target_start 4; transcript_id "g2.t1"; gene_id "g2";
scaffold10400	AUGUSTUS	protein_match	11224	11304	6.04	+	0	target "unknown_C[1..27]"; target_start 42; transcript_id "g2.t1"; gene_id "g2";
scaffold10400	AUGUSTUS	protein_match	11305	11373	8.27	+	0	target "unknown_D[1..23]"; target_start 69; transcript_id "g2.t1"; gene_id "g2";
scaffold10400	AUGUSTUS	protein_match	11395	11460	6.09	+	0	target "unknown_E[1..22]"; target_start 99; transcript_id "g2.t1"; gene_id "g2";
scaffold10400	AUGUSTUS	protein_match	11476	11634	4.77	+	0	target "unknown_F[1..53]"; target_start 126; transcript_id "g2.t1"; gene_id "g2";
scaffold10400	AUGUSTUS	protein_match	11671	11724	3.05	+	0	target "unknown_H[1..18]"; target_start 191; transcript_id "g2.t1"; gene_id "g2";
scaffold10400	AUGUSTUS	protein_match	11981	11992	0.775	+	0	target "unknown_H[19..22]"; target_start 191; transcript_id "g2.t1"; gene_id "g2";
scaffold10400	AUGUSTUS	protein_match	12056	12069	0.956	+	0	target "unknown_I[1..5]"; target_start 234; transcript_id "g2.t1"; gene_id "g2";
scaffold10400	AUGUSTUS	protein_match	12200	12209	0.845	+	1	target "unknown_I[5..8]"; target_start 234; transcript_id "g2.t1"; gene_id "g2";
# coding sequence = [atggcggaaaatgaagaagatgattacatgggagacctttctcactttcttcctcctggagcttcttctcttccctcta
# aaacggcatcaaataagcctgaagttgcgaacaagaaacgtaaggtgttaaactggcaagaaaggaaaaagctcaagagagagcagaagcaaattgaa
# gaggaccaaaaaactctagtcaatttagagtcagcaattcctgagagcaacattggattcaaaatgttgaaacaaatgggttatactccgggatcagc
# attaggcaaagaaggttctggtaggtctgaacctgtgggactggaaatccgaaggggccgtgctgggattgggaaagaagatgataaggtagagaaga
# tgaggaaggaaatggagaaggctaacagggatagaagaagagaagaagagctaatggaaacttttggatctcacctgaaggagcgttggaaggataag
# aggattgtcagcaattttcacaaggctgatgcagtactggctcagttggaaaatagggaggttgtaacggagaaaaaggaagaagaggatgtaggaaa
# ggatgaggaggaggaagaggaagaaccgatcacagaagaggtactttttatcacttttgccaaaactattgaattcagccgaactcacaacttatgtt
# gtggatacacccgtgatcttgaattctcaccttgggaacaaattttgaggtacataagtgtttcacattgttttaggattcaggctgttgtcttctta
# tatggtccatttttttag]
# protein sequence = [MAENEEDDYMGDLSHFLPPGASSLPSKTASNKPEVANKKRKVLNWQERKKLKREQKQIEEDQKTLVNLESAIPESNIG
# FKMLKQMGYTPGSALGKEGSGRSEPVGLEIRRGRAGIGKEDDKVEKMRKEMEKANRDRRREEELMETFGSHLKERWKDKRIVSNFHKADAVLAQLENR
# EVVTEKKEEEDVGKDEEEEEEEPITEEVLFITFAKTIEFSRTHNLCCGYTRDLEFSPWEQILRYISVSHCFRIQAVVFLYGPFF]
# sequence of block unknown_A     4 [EEDDYMGDLSHFLPPGAS] 22
# sequence of block unknown_C    42 [LNWQERKKLKREQKQIEEDQKTLVNLE] 69
# sequence of block unknown_D    69 [SAIPESNIGFKMLKQMGYTPGSA] 92
# sequence of block unknown_E    99 [RSEPVGLEIRRGRAGIGKEDDK] 121
# sequence of block unknown_F   126 [KEMEKANRDRRREEELMETFGSHLKERWKDKRIVSNFHKADAVLAQLENREVV] 179
# sequence of block unknown_H   191 [EEEEEEEPITEEVLFITFAKTI] 213
# sequence of block unknown_I   234 [EQILRYIS] 242
# end gene g2
###
# command line:
# augustus --codingseq=1 --proteinprofile=/home/pgsb/tetiana.nosenko/lineages/embryophyta_odb9/prfl/EOG09360MCN.prfl --predictionStart=0 --predictionEnd=29902 --species=arabidopsis ./tmp/scaffold10400Schil_BUSCO_geno_206160443_.temp
```
