## Supplementary material for "The *de novo* reference genome and transcriptome assemblies of the wild tomato species *Solanum chilense*": EOG09360MCR.out.1

```
# Please cite: Mario Stanke, Mark Diekhans, Robert Baertsch, David Haussler (2008),
# Using native and syntenically mapped cDNA alignments to improve de novo gene finding
# Bioinformatics 24: 637-644, doi 10.1093/bioinformatics/btn013
# No extrinsic information on sequences given.
# Using protein profile unknown
# --[36..236]--> unknown_C (14) <--[0..1]--> unknown_D (23) <--[1..4]--> unknown_E (57) <--[3..6]--> unknown_F (54) <--[6..23]--> unknown_H (15) <--[0..40]--
# arabidopsis version. Using default transition matrix.
# We have hints for 0 sequences and for 0 of the sequences in the input set.
#
# ----- prediction on sequence number 1 (length = 37129, name = scaffold1057) -----
#
# Constraints/Hints:
# (none)
# Predicted genes for sequence number 1 on both strands
# start gene g1
scaffold1057	AUGUSTUS	gene	14691	18478	0.01	+	.	g1
scaffold1057	AUGUSTUS	transcript	14691	18478	0.01	+	.	g1.t1
scaffold1057	AUGUSTUS	tss	14691	14691	.	+	.	transcript_id "g1.t1"; gene_id "g1";
scaffold1057	AUGUSTUS	exon	14691	14988	.	+	.	transcript_id "g1.t1"; gene_id "g1";
scaffold1057	AUGUSTUS	start_codon	14917	14919	.	+	0	transcript_id "g1.t1"; gene_id "g1";
scaffold1057	AUGUSTUS	intron	14989	16166	0.97	+	.	transcript_id "g1.t1"; gene_id "g1";
scaffold1057	AUGUSTUS	intron	17647	18147	0.85	+	.	transcript_id "g1.t1"; gene_id "g1";
scaffold1057	AUGUSTUS	CDS	14917	14988	0.89	+	0	transcript_id "g1.t1"; gene_id "g1";
scaffold1057	AUGUSTUS	CDS	16167	17646	0.84	+	0	transcript_id "g1.t1"; gene_id "g1";
scaffold1057	AUGUSTUS	exon	16167	17646	.	+	.	transcript_id "g1.t1"; gene_id "g1";
scaffold1057	AUGUSTUS	CDS	18148	18248	0.59	+	2	transcript_id "g1.t1"; gene_id "g1";
scaffold1057	AUGUSTUS	exon	18148	18478	.	+	.	transcript_id "g1.t1"; gene_id "g1";
scaffold1057	AUGUSTUS	stop_codon	18246	18248	.	+	0	transcript_id "g1.t1"; gene_id "g1";
scaffold1057	AUGUSTUS	tts	18478	18478	.	+	.	transcript_id "g1.t1"; gene_id "g1";
# coding sequence = [atgctggtattcgacgtagcagcagcctctactgctcttcttgatgctgcattgctgattgcttcagctagactggagg
# atgatgatgatcttgagaatgctcttccagcaaataagccatctgttgttctttttattgatagatcatctgactcgttgaagattagagaaaaaagc
# aggaaggctcttgattcatttcgagagtttgccctgaaagttcagatgtcaaatgaaatgagtgaaccaaaaacattcagatcacaaatgacatctct
# taaggcttttcaagcatcaagtagtacctccagacaccctaaagtggggctgttgacagcatctcaaaagataaatagcaaagacaagatgtcaattg
# ttgtaatgaatcaggggaaacaagtcattctaaaagatctggtttcaggtttagaaggtagtacattgcataaaatcttgacatatgcacttcagcaa
# aagaaggaagttaaattgagctcgcttgcaaatgaagcaggatttcaacttttatctgaagattttgacatcaaaactgttgaagctttaccaggtca
# aacaaaatttcagtcaaacaaagtttcagagatctttgtggaaggtgtttctgaaggtattattgatccagatagaaaaataatgttgcttggagata
# ccattttggggaagcaatacaatgaacaatctgaatcaaatgaagccaagtcttctcatgtttgcccaaagtattctgacactatattggtgctcaca
# gaacttcagtcagatcaacattgtcctttagaaggtattccagaagaacctactgattatcgaatgctgcatgttgaggacgagaagcacatcaaaca
# atcaaaccctattaatactgaattacttcagcaaaacgacgagaagaatctccttgaatatgaaagttcacaaatatctgtaaaatttggttatgatg
# atatgaagaagcttgctaatagccctactgaagaggaaacaatcaaggagctgaatgagcaggagacaaataaaaacttcagaggttccttcttctat
# ctcgatggtcactatagacgtcttatagctctgacatcaggttcaaaaataccatctgtggtacttattgatcccgcttcaccgcaacactatgtttt
# tagtgagcaagaagatttcagctgcactttgctatctgaatttcttgatagctttctcaatggaagtcttaacccatataaacagtctgagcatgtag
# ttccaaccattagggaggctccaattccaccatttgttaatctggattttcatgaggctgattctatccctcgagtgacggggcatatgttcaatgag
# ctggtcctttataatcagtccgattccaaaaattctggtagttctcgagatagggatattttagttcttttcagcaataggtggtgtggtttttgcca
# gaggatggaactggttgttcgtgaagtataccgtgcaatcaaggggtataatagaaccctgaggaataggttcaagactcacaaaccgttgttgaatg
# gggatgaggtgagaaatgcgatcctgaagtttccagtgatttacttgatggattgtacattcaatgactgcggcttaatcctgaaatcagtgcttcag
# gtgtga]
# protein sequence = [MLVFDVAAASTALLDAALLIASARLEDDDDLENALPANKPSVVLFIDRSSDSLKIREKSRKALDSFREFALKVQMSNE
# MSEPKTFRSQMTSLKAFQASSSTSRHPKVGLLTASQKINSKDKMSIVVMNQGKQVILKDLVSGLEGSTLHKILTYALQQKKEVKLSSLANEAGFQLLS
# EDFDIKTVEALPGQTKFQSNKVSEIFVEGVSEGIIDPDRKIMLLGDTILGKQYNEQSESNEAKSSHVCPKYSDTILVLTELQSDQHCPLEGIPEEPTD
# YRMLHVEDEKHIKQSNPINTELLQQNDEKNLLEYESSQISVKFGYDDMKKLANSPTEEETIKELNEQETNKNFRGSFFYLDGHYRRLIALTSGSKIPS
# VVLIDPASPQHYVFSEQEDFSCTLLSEFLDSFLNGSLNPYKQSEHVVPTIREAPIPPFVNLDFHEADSIPRVTGHMFNELVLYNQSDSKNSGSSRDRD
# ILVLFSNRWCGFCQRMELVVREVYRAIKGYNRTLRNRFKTHKPLLNGDEVRNAILKFPVIYLMDCTFNDCGLILKSVLQV]
# end gene g1
###
# start gene g2
scaffold1057	AUGUSTUS	gene	29120	30346	0.13	-	.	g2
scaffold1057	AUGUSTUS	transcript	29120	30346	0.13	-	.	g2.t1
scaffold1057	AUGUSTUS	tts	29120	29120	.	-	.	transcript_id "g2.t1"; gene_id "g2";
scaffold1057	AUGUSTUS	exon	29120	29388	.	-	.	transcript_id "g2.t1"; gene_id "g2";
scaffold1057	AUGUSTUS	stop_codon	29264	29266	.	-	0	transcript_id "g2.t1"; gene_id "g2";
scaffold1057	AUGUSTUS	intron	29389	30119	0.88	-	.	transcript_id "g2.t1"; gene_id "g2";
scaffold1057	AUGUSTUS	CDS	29264	29388	0.94	-	2	transcript_id "g2.t1"; gene_id "g2";
scaffold1057	AUGUSTUS	CDS	30120	30213	0.65	-	0	transcript_id "g2.t1"; gene_id "g2";
scaffold1057	AUGUSTUS	exon	30120	30346	.	-	.	transcript_id "g2.t1"; gene_id "g2";
scaffold1057	AUGUSTUS	start_codon	30211	30213	.	-	0	transcript_id "g2.t1"; gene_id "g2";
scaffold1057	AUGUSTUS	tss	30346	30346	.	-	.	transcript_id "g2.t1"; gene_id "g2";
# coding sequence = [atgcctttggtaccccttattcaatttgtagggaaggacataactgctgaagcactagcaattcgggaagctgtggaaa
# gagcactacaaaaggaaggtgcagggacgaaaagtgaggcggaagaggtggaggaggagacggtgcagatggagagagcagagaatatggcggcggcg
# gaggtagtggttgtggtggtggaggttgaggtgatgtcgtga]
# protein sequence = [MPLVPLIQFVGKDITAEALAIREAVERALQKEGAGTKSEAEEVEEETVQMERAENMAAAEVVVVVVEVEVMS]
# end gene g2
###
# start gene g3
scaffold1057	AUGUSTUS	gene	30621	31730	0.05	+	.	g3
scaffold1057	AUGUSTUS	transcript	30621	31730	0.05	+	.	g3.t1
scaffold1057	AUGUSTUS	tss	30621	30621	.	+	.	transcript_id "g3.t1"; gene_id "g3";
scaffold1057	AUGUSTUS	exon	30621	30789	.	+	.	transcript_id "g3.t1"; gene_id "g3";
scaffold1057	AUGUSTUS	exon	30943	31730	.	+	.	transcript_id "g3.t1"; gene_id "g3";
scaffold1057	AUGUSTUS	start_codon	30984	30986	.	+	0	transcript_id "g3.t1"; gene_id "g3";
scaffold1057	AUGUSTUS	CDS	30984	31589	0.8	+	0	transcript_id "g3.t1"; gene_id "g3";
scaffold1057	AUGUSTUS	stop_codon	31587	31589	.	+	0	transcript_id "g3.t1"; gene_id "g3";
scaffold1057	AUGUSTUS	tts	31730	31730	.	+	.	transcript_id "g3.t1"; gene_id "g3";
# coding sequence = [atgaattcagaggctccatttaaggactcaccacatgaaattatacttcaagaaggatcaacattagatgatcagttca
# accaaataagagctcctcttggtagctcggcaaaatcagctcctcgtcttgttgttggttccatccttgttgctacagagaagcttctaaatgttcac
# ccgtttgatggatccaaagtacttattgtgaaagtggatcaaagcaccggatttcaaggtctgattgtcaacaaacatatcagttgggactctcttga
# tgaacttgaagatggagtacagcttctgaaggaggctcctctttcttttggtggccctgtaatgaaacgtggaatgccttttgttgcgttttccagaa
# agtatatagttaatcagtcaatggaggtgctgccaaatgtattttttcttgaccaaagggccacagtagttatcatagaagagctaaggttaggaaac
# cagtctatccatgacttgtggttctttttgggattttcgagttggggttggggccagctatttgatgaaattgctgaaggagcttggatggtaagaaa
# tcatgatgaggaacaaatagattgggcttggagatga]
# protein sequence = [MNSEAPFKDSPHEIILQEGSTLDDQFNQIRAPLGSSAKSAPRLVVGSILVATEKLLNVHPFDGSKVLIVKVDQSTGFQ
# GLIVNKHISWDSLDELEDGVQLLKEAPLSFGGPVMKRGMPFVAFSRKYIVNQSMEVLPNVFFLDQRATVVIIEELRLGNQSIHDLWFFLGFSSWGWGQ
# LFDEIAEGAWMVRNHDEEQIDWAWR]
# end gene g3
###
# start gene g4
scaffold1057	AUGUSTUS	gene	32011	39476	0.03	-	.	g4
scaffold1057	AUGUSTUS	transcript	32011	39476	0.03	-	.	g4.t1
scaffold1057	AUGUSTUS	tts	32011	32011	.	-	.	transcript_id "g4.t1"; gene_id "g4";
scaffold1057	AUGUSTUS	exon	32011	32267	.	-	.	transcript_id "g4.t1"; gene_id "g4";
scaffold1057	AUGUSTUS	stop_codon	32194	32196	.	-	0	transcript_id "g4.t1"; gene_id "g4";
scaffold1057	AUGUSTUS	intron	32268	32339	0.12	-	.	transcript_id "g4.t1"; gene_id "g4";
scaffold1057	AUGUSTUS	intron	32386	32460	0.1	-	.	transcript_id "g4.t1"; gene_id "g4";
scaffold1057	AUGUSTUS	intron	32542	32612	0.11	-	.	transcript_id "g4.t1"; gene_id "g4";
scaffold1057	AUGUSTUS	intron	32799	32894	0.2	-	.	transcript_id "g4.t1"; gene_id "g4";
scaffold1057	AUGUSTUS	intron	33060	33148	0.31	-	.	transcript_id "g4.t1"; gene_id "g4";
scaffold1057	AUGUSTUS	CDS	32194	32267	0.16	-	2	transcript_id "g4.t1"; gene_id "g4";
scaffold1057	AUGUSTUS	CDS	32340	32385	0.12	-	0	transcript_id "g4.t1"; gene_id "g4";
scaffold1057	AUGUSTUS	exon	32340	32385	.	-	.	transcript_id "g4.t1"; gene_id "g4";
scaffold1057	AUGUSTUS	CDS	32461	32541	0.07	-	0	transcript_id "g4.t1"; gene_id "g4";
scaffold1057	AUGUSTUS	exon	32461	32541	.	-	.	transcript_id "g4.t1"; gene_id "g4";
scaffold1057	AUGUSTUS	CDS	32613	32798	0.12	-	0	transcript_id "g4.t1"; gene_id "g4";
scaffold1057	AUGUSTUS	exon	32613	32798	.	-	.	transcript_id "g4.t1"; gene_id "g4";
scaffold1057	AUGUSTUS	CDS	32895	33059	0.31	-	0	transcript_id "g4.t1"; gene_id "g4";
scaffold1057	AUGUSTUS	exon	32895	33059	.	-	.	transcript_id "g4.t1"; gene_id "g4";
scaffold1057	AUGUSTUS	CDS	33149	33256	0.31	-	0	transcript_id "g4.t1"; gene_id "g4";
scaffold1057	AUGUSTUS	exon	33149	33328	.	-	.	transcript_id "g4.t1"; gene_id "g4";
scaffold1057	AUGUSTUS	start_codon	33254	33256	.	-	0	transcript_id "g4.t1"; gene_id "g4";
scaffold1057	AUGUSTUS	exon	39353	39476	.	-	.	transcript_id "g4.t1"; gene_id "g4";
scaffold1057	AUGUSTUS	tss	39476	39476	.	-	.	transcript_id "g4.t1"; gene_id "g4";
scaffold1057	AUGUSTUS	protein_match	32200	32244	5.29	-	0	target "unknown_H[1..15]"; target_start 203; transcript_id "g4.t1"; gene_id "g4";
scaffold1057	AUGUSTUS	protein_match	32266	32267	1	-	2	target "unknown_F[54..54]"; target_start 142; transcript_id "g4.t1"; gene_id "g4";
scaffold1057	AUGUSTUS	protein_match	32340	32385	5.92	-	0	target "unknown_F[39..54]"; target_start 142; transcript_id "g4.t1"; gene_id "g4";
scaffold1057	AUGUSTUS	protein_match	32461	32541	6.64	-	0	target "unknown_F[12..38]"; target_start 142; transcript_id "g4.t1"; gene_id "g4";
scaffold1057	AUGUSTUS	protein_match	32613	32645	6.4	-	0	target "unknown_F[1..11]"; target_start 142; transcript_id "g4.t1"; gene_id "g4";
scaffold1057	AUGUSTUS	protein_match	32664	32798	6.94	-	0	target "unknown_E[13..57]"; target_start 79; transcript_id "g4.t1"; gene_id "g4";
scaffold1057	AUGUSTUS	protein_match	32895	32930	4	-	0	target "unknown_E[1..12]"; target_start 79; transcript_id "g4.t1"; gene_id "g4";
scaffold1057	AUGUSTUS	protein_match	32934	33002	6.24	-	0	target "unknown_D[1..23]"; target_start 55; transcript_id "g4.t1"; gene_id "g4";
scaffold1057	AUGUSTUS	protein_match	33006	33047	4.32	-	0	target "unknown_C[1..14]"; target_start 40; transcript_id "g4.t1"; gene_id "g4";
# coding sequence = [atggcaagcagaggtggaggttggatatcaccaagaagctgcataaacactagtattccacaaagagatagtagtacaa
# ggatcagcaaaggaaatcacttgtcattgataacaaaaaaaagcaaaaagcctctggtgagaatttctagctcagatggaaaatggcatggagaatgg
# aattctgattacattttcacacttagagaccttcaacttgaagatttagctgaagaaagggatactccaatttctattcaactctctatccacaagca
# cgctggctttgggctctcagtggatggaacaattatcacatctttcaccacaaaatgtagcaactgttattctccatactgcagagagatacatacaa
# gttttaaagtttgggtattaccatcaaccagagacaacaaaggatgtacacatcaacttccactgcttggttgggatgatccatcagttatctatgtc
# aaaccaggatttgaagctgaccttgattccttgatacaagacaccgttagacttgctacctctgtaaaagagacttgttcagaatcatgtgagaaatc
# tgtacctaaattgcagcctttgggtaaacaaaatgctgcctccattgataggaggtggtccagattattggagctcaagaaggaaacttaa]
# protein sequence = [MASRGGGWISPRSCINTSIPQRDSSTRISKGNHLSLITKKSKKPLVRISSSDGKWHGEWNSDYIFTLRDLQLEDLAEE
# RDTPISIQLSIHKHAGFGLSVDGTIITSFTTKCSNCYSPYCREIHTSFKVWVLPSTRDNKGCTHQLPLLGWDDPSVIYVKPGFEADLDSLIQDTVRLA
# TSVKETCSESCEKSVPKLQPLGKQNAASIDRRWSRLLELKKET]
# sequence of block unknown_H   203 [SIDRRWSRLLELKKE] 218
# sequence of block unknown_F   142 [QLPLLGWDDPSVIYVKPGFEADLDSLIQDTVRLATSVKETCSESCEKSVPKLQP] 196
# sequence of block unknown_E    79 [DTPISIQLSIHKHAGFGLSVDGTIITSFTTKCSNCYSPYCREIHTSFKVWVLPSTRD] 136
# sequence of block unknown_D    55 [HGEWNSDYIFTLRDLQLEDLAEE] 78
# sequence of block unknown_C    40 [SKKPLVRISSSDGK] 54
# end gene g4
###
# start gene g5
scaffold1057	AUGUSTUS	gene	44697	50456	0.01	-	.	g5
scaffold1057	AUGUSTUS	transcript	44697	50456	0.01	-	.	g5.t1
scaffold1057	AUGUSTUS	tts	44697	44697	.	-	.	transcript_id "g5.t1"; gene_id "g5";
scaffold1057	AUGUSTUS	exon	44697	44933	.	-	.	transcript_id "g5.t1"; gene_id "g5";
scaffold1057	AUGUSTUS	exon	45710	46268	.	-	.	transcript_id "g5.t1"; gene_id "g5";
scaffold1057	AUGUSTUS	exon	47896	48769	.	-	.	transcript_id "g5.t1"; gene_id "g5";
scaffold1057	AUGUSTUS	stop_codon	48475	48477	.	-	0	transcript_id "g5.t1"; gene_id "g5";
scaffold1057	AUGUSTUS	intron	48770	48978	0.46	-	.	transcript_id "g5.t1"; gene_id "g5";
scaffold1057	AUGUSTUS	intron	49024	49210	0.88	-	.	transcript_id "g5.t1"; gene_id "g5";
scaffold1057	AUGUSTUS	intron	49333	49437	0.61	-	.	transcript_id "g5.t1"; gene_id "g5";
scaffold1057	AUGUSTUS	CDS	48475	48769	0.52	-	1	transcript_id "g5.t1"; gene_id "g5";
scaffold1057	AUGUSTUS	CDS	48979	49023	0.59	-	1	transcript_id "g5.t1"; gene_id "g5";
scaffold1057	AUGUSTUS	exon	48979	49023	.	-	.	transcript_id "g5.t1"; gene_id "g5";
scaffold1057	AUGUSTUS	CDS	49211	49332	0.6	-	0	transcript_id "g5.t1"; gene_id "g5";
scaffold1057	AUGUSTUS	exon	49211	49332	.	-	.	transcript_id "g5.t1"; gene_id "g5";
scaffold1057	AUGUSTUS	CDS	49438	49665	0.82	-	0	transcript_id "g5.t1"; gene_id "g5";
scaffold1057	AUGUSTUS	exon	49438	49669	.	-	.	transcript_id "g5.t1"; gene_id "g5";
scaffold1057	AUGUSTUS	start_codon	49663	49665	.	-	0	transcript_id "g5.t1"; gene_id "g5";
scaffold1057	AUGUSTUS	exon	50272	50456	.	-	.	transcript_id "g5.t1"; gene_id "g5";
scaffold1057	AUGUSTUS	tss	50456	50456	.	-	.	transcript_id "g5.t1"; gene_id "g5";
# coding sequence = [atgactactataaggatggccgctataaggttggaaaagggaagggtgaatgacgaaattcctcaagatgaacaagttg
# agcaagtgcttcaaggttctcaaggtgatagaaatgctcaagttcctattgtggaagaaggtaattatattctggtggttcccctagacatgactaat
# ggggagattagagaggctttacttgatataccctgtaccatgactactcatttgggagaggattcccaaaagtttctagatggtgtttataaggtgtt
# gagagccatgggggtgacttctaggaagaaagcggagttaacttcataccaatggagggaggtttctcaagtgtggtatgctccatccttggtgtcta
# aacctagggatgatatgagtagggatcctaaggtcaaacttgagaagagcagtggttcccgaggtggtaagcctacttgtattacttgtgggaagaag
# cactatggtaaatgtctaatgggtagcggaaattgcattggttgtggtaaggatggacaagaagtgagggattgtactactattgcgtctagacaaaa
# agaaggtaagcaagtttctccaagtgttttgggtgatgatgttcctaggaaggctcgtttctatgcactccggtctaggggatcaaagctagatgagg
# atgagaatgttggtaagttataa]
# protein sequence = [MTTIRMAAIRLEKGRVNDEIPQDEQVEQVLQGSQGDRNAQVPIVEEGNYILVVPLDMTNGEIREALLDIPCTMTTHLG
# EDSQKFLDGVYKVLRAMGVTSRKKAELTSYQWREVSQVWYAPSLVSKPRDDMSRDPKVKLEKSSGSRGGKPTCITCGKKHYGKCLMGSGNCIGCGKDG
# QEVRDCTTIASRQKEGKQVSPSVLGDDVPRKARFYALRSRGSKLDEDENVGKL]
# end gene g5
###
# command line:
# augustus --codingseq=1 --proteinprofile=/home/pgsb/tetiana.nosenko/lineages/embryophyta_odb9/prfl/EOG09360MCR.prfl --predictionStart=14196 --predictionEnd=51324 --species=arabidopsis ./tmp/scaffold1057Schil_BUSCO_geno_206160443_.temp
```
