## Supplementary material for "The *de novo* reference genome and transcriptome assemblies of the wild tomato species *Solanum chilense*": EOG09360MCT.out.1

```
# Please cite: Mario Stanke, Mark Diekhans, Robert Baertsch, David Haussler (2008),
# Using native and syntenically mapped cDNA alignments to improve de novo gene finding
# Bioinformatics 24: 637-644, doi 10.1093/bioinformatics/btn013
# No extrinsic information on sequences given.
# Using protein profile unknown
# --[0..48]--> unknown_A (20) <--[8..23]--> unknown_B (19) <--[1..3]--> unknown_C (116) <--[0..33]--> unknown_D (26) <--[0..8]--> unknown_E (28) <--[0..1]--
# arabidopsis version. Using default transition matrix.
# We have hints for 0 sequences and for 0 of the sequences in the input set.
#
# ----- prediction on sequence number 1 (length = 37559, name = scaffold3724) -----
#
# Constraints/Hints:
# (none)
# Predicted genes for sequence number 1 on both strands
# start gene g1
scaffold3724	AUGUSTUS	gene	1475	2410	0.13	-	.	g1
scaffold3724	AUGUSTUS	transcript	1475	2410	0.13	-	.	g1.t1
scaffold3724	AUGUSTUS	tts	1475	1475	.	-	.	transcript_id "g1.t1"; gene_id "g1";
scaffold3724	AUGUSTUS	exon	1475	2410	.	-	.	transcript_id "g1.t1"; gene_id "g1";
scaffold3724	AUGUSTUS	stop_codon	1663	1665	.	-	0	transcript_id "g1.t1"; gene_id "g1";
scaffold3724	AUGUSTUS	CDS	1663	2127	0.68	-	0	transcript_id "g1.t1"; gene_id "g1";
scaffold3724	AUGUSTUS	start_codon	2125	2127	.	-	0	transcript_id "g1.t1"; gene_id "g1";
scaffold3724	AUGUSTUS	tss	2410	2410	.	-	.	transcript_id "g1.t1"; gene_id "g1";
# coding sequence = [atgtaccgtttgaaacgatctcttcatttcttcaaacccaaaaattcaacttttatcaattcttccagacgcttctctc
# atcaatcccagctcgaaaatgcagggcccatggcttcccgtctcaagacccgatccgttatccgttttacaggacctgacaccgttaaattccttcag
# ggtcttgttaccaatgatctacggaggttagaaaatccacaacccgaagataggaccactttggccactaccaatgccccgtttgtttcggttcctcc
# ggtgtatgctgctcttttgactgctcaaggaaggtttttgtatgatatgttcttgtataggccgcctcgagctgatgagaagcttgatcgaactggtt
# caggacctggccctgattctggggagctggaattgtttgctgatgttgatggttctgaattggacgagcttctgcagacactgaaaaagtga]
# protein sequence = [MYRLKRSLHFFKPKNSTFINSSRRFSHQSQLENAGPMASRLKTRSVIRFTGPDTVKFLQGLVTNDLRRLENPQPEDRT
# TLATTNAPFVSVPPVYAALLTAQGRFLYDMFLYRPPRADEKLDRTGSGPGPDSGELELFADVDGSELDELLQTLKK]
# end gene g1
###
# start gene g2
scaffold3724	AUGUSTUS	gene	4013	6590	0.04	-	.	g2
scaffold3724	AUGUSTUS	transcript	4013	6590	0.04	-	.	g2.t1
scaffold3724	AUGUSTUS	tts	4013	4013	.	-	.	transcript_id "g2.t1"; gene_id "g2";
scaffold3724	AUGUSTUS	exon	4013	4476	.	-	.	transcript_id "g2.t1"; gene_id "g2";
scaffold3724	AUGUSTUS	stop_codon	4238	4240	.	-	0	transcript_id "g2.t1"; gene_id "g2";
scaffold3724	AUGUSTUS	intron	4477	4555	1	-	.	transcript_id "g2.t1"; gene_id "g2";
scaffold3724	AUGUSTUS	intron	4715	4988	1	-	.	transcript_id "g2.t1"; gene_id "g2";
scaffold3724	AUGUSTUS	intron	5088	5476	0.73	-	.	transcript_id "g2.t1"; gene_id "g2";
scaffold3724	AUGUSTUS	intron	5725	6019	0.82	-	.	transcript_id "g2.t1"; gene_id "g2";
scaffold3724	AUGUSTUS	CDS	4238	4476	1	-	2	transcript_id "g2.t1"; gene_id "g2";
scaffold3724	AUGUSTUS	CDS	4556	4714	1	-	2	transcript_id "g2.t1"; gene_id "g2";
scaffold3724	AUGUSTUS	exon	4556	4714	.	-	.	transcript_id "g2.t1"; gene_id "g2";
scaffold3724	AUGUSTUS	CDS	4989	5087	0.92	-	2	transcript_id "g2.t1"; gene_id "g2";
scaffold3724	AUGUSTUS	exon	4989	5087	.	-	.	transcript_id "g2.t1"; gene_id "g2";
scaffold3724	AUGUSTUS	CDS	5477	5724	0.88	-	1	transcript_id "g2.t1"; gene_id "g2";
scaffold3724	AUGUSTUS	exon	5477	5724	.	-	.	transcript_id "g2.t1"; gene_id "g2";
scaffold3724	AUGUSTUS	CDS	6020	6033	0.82	-	0	transcript_id "g2.t1"; gene_id "g2";
scaffold3724	AUGUSTUS	exon	6020	6136	.	-	.	transcript_id "g2.t1"; gene_id "g2";
scaffold3724	AUGUSTUS	start_codon	6031	6033	.	-	0	transcript_id "g2.t1"; gene_id "g2";
scaffold3724	AUGUSTUS	exon	6461	6590	.	-	.	transcript_id "g2.t1"; gene_id "g2";
scaffold3724	AUGUSTUS	tss	6590	6590	.	-	.	transcript_id "g2.t1"; gene_id "g2";
# coding sequence = [atgtcagttactaggtatcggttgaggtctaaggttgaaatagagagcgtggttgatgatttctcttgctggcagaggt
# ttggccaagatttaactcagaagtcctctgaagagccagatgctgcctcccttggatggggtggtgggtttgatcgctctggccagtcatcttcacaa
# ggaaacaattgtgggtggctatggtatagagatcccagattagattgccttggattcaggggcatatttccatctaacacaattccacctttggttga
# ggcagacaaagagacaaacgaagagaattatcttctgtggaggttggagaagggagttgcagaaggctcagctgagattcctaaaggtgaagctgtgc
# cgctcgagtacaatcttgctgctttaaatggaataagctttgataagggatgctatgtgggccaagaactcattgctcgcacacatcatcgcggggtc
# atccgaaaacggttacttccccttgagtttgtgaatgacagcggagaagaggtggaacaaaaagttgctccaaggtcggaagtaattgatgcatcatc
# tggaaagaaagcaggaactgtcacaactgcccttggaagccggggtttgggtcttctgcgcttggatgaagcctttaaaggctcgttaacaatacgag
# gttctgatgatgtaaaagtccaggcaattaaaccagagtggtggcctgctgaatggttatcagatcaacaagaacagagtgcaacagcatag]
# protein sequence = [MSVTRYRLRSKVEIESVVDDFSCWQRFGQDLTQKSSEEPDAASLGWGGGFDRSGQSSSQGNNCGWLWYRDPRLDCLGF
# RGIFPSNTIPPLVEADKETNEENYLLWRLEKGVAEGSAEIPKGEAVPLEYNLAALNGISFDKGCYVGQELIARTHHRGVIRKRLLPLEFVNDSGEEVE
# QKVAPRSEVIDASSGKKAGTVTTALGSRGLGLLRLDEAFKGSLTIRGSDDVKVQAIKPEWWPAEWLSDQQEQSATA]
# end gene g2
###
# start gene g3
scaffold3724	AUGUSTUS	gene	16655	18294	0.44	+	.	g3
scaffold3724	AUGUSTUS	transcript	16655	18294	0.44	+	.	g3.t1
scaffold3724	AUGUSTUS	tss	16655	16655	.	+	.	transcript_id "g3.t1"; gene_id "g3";
scaffold3724	AUGUSTUS	exon	16655	16840	.	+	.	transcript_id "g3.t1"; gene_id "g3";
scaffold3724	AUGUSTUS	start_codon	16781	16783	.	+	0	transcript_id "g3.t1"; gene_id "g3";
scaffold3724	AUGUSTUS	intron	16841	16918	0.98	+	.	transcript_id "g3.t1"; gene_id "g3";
scaffold3724	AUGUSTUS	CDS	16781	16840	0.98	+	0	transcript_id "g3.t1"; gene_id "g3";
scaffold3724	AUGUSTUS	CDS	16919	17518	0.94	+	0	transcript_id "g3.t1"; gene_id "g3";
scaffold3724	AUGUSTUS	exon	16919	18294	.	+	.	transcript_id "g3.t1"; gene_id "g3";
scaffold3724	AUGUSTUS	stop_codon	17516	17518	.	+	0	transcript_id "g3.t1"; gene_id "g3";
scaffold3724	AUGUSTUS	tts	18294	18294	.	+	.	transcript_id "g3.t1"; gene_id "g3";
# coding sequence = [atgaagttagtttggtctccagaaaaagcatctaaagcttatattgatactgttaaatcttgtgagatttttcgagaat
# cgagtgtagcggagatgatatcggctatggctgcaggatgggatgctcagatgattgtagaaacatggtcgagaggtggggttatggctacaagtatt
# gggttggctgtggcaaattatcatacaggtggtaggcatatatgtgtagtaccagatgaagattcaagaacagagtatgtagaagctatggaaaacgc
# agggatgtcgccggaagttgtgatcggagaaccggaagaagcgatggatgggttgattgggattgattttttggtggtggattgtagaagaaatgatt
# tcggtagaattttgggggttgctaaattaggacatagaggtgcagttttgatttgtaaaaatgcaagttcaagaattgcttctgatttcaggtggcgg
# agtgttcttgacggaaaatcaagaattgttcggtcggtttttctgccggtaggtaaaggtttggatattgctcatatcggagccaccgtgaccggcgg
# cggaaaaaagggtggctccgggaagacagaaagtcgatggattagacattttgatagagattcaggggaagaatttgtgatacgcaagtga]
# protein sequence = [MKLVWSPEKASKAYIDTVKSCEIFRESSVAEMISAMAAGWDAQMIVETWSRGGVMATSIGLAVANYHTGGRHICVVPD
# EDSRTEYVEAMENAGMSPEVVIGEPEEAMDGLIGIDFLVVDCRRNDFGRILGVAKLGHRGAVLICKNASSRIASDFRWRSVLDGKSRIVRSVFLPVGK
# GLDIAHIGATVTGGGKKGGSGKTESRWIRHFDRDSGEEFVIRK]
# end gene g3
###
# start gene g4
scaffold3724	AUGUSTUS	gene	18599	22320	0.05	-	.	g4
scaffold3724	AUGUSTUS	transcript	18599	22320	0.05	-	.	g4.t1
scaffold3724	AUGUSTUS	tts	18599	18599	.	-	.	transcript_id "g4.t1"; gene_id "g4";
scaffold3724	AUGUSTUS	exon	18599	19161	.	-	.	transcript_id "g4.t1"; gene_id "g4";
scaffold3724	AUGUSTUS	stop_codon	19071	19073	.	-	0	transcript_id "g4.t1"; gene_id "g4";
scaffold3724	AUGUSTUS	intron	19162	19246	0.98	-	.	transcript_id "g4.t1"; gene_id "g4";
scaffold3724	AUGUSTUS	intron	19318	19465	0.54	-	.	transcript_id "g4.t1"; gene_id "g4";
scaffold3724	AUGUSTUS	intron	19500	19584	0.98	-	.	transcript_id "g4.t1"; gene_id "g4";
scaffold3724	AUGUSTUS	intron	19650	20234	0.98	-	.	transcript_id "g4.t1"; gene_id "g4";
scaffold3724	AUGUSTUS	intron	20318	20400	0.97	-	.	transcript_id "g4.t1"; gene_id "g4";
scaffold3724	AUGUSTUS	intron	20461	21922	0.87	-	.	transcript_id "g4.t1"; gene_id "g4";
scaffold3724	AUGUSTUS	CDS	19071	19161	0.98	-	1	transcript_id "g4.t1"; gene_id "g4";
scaffold3724	AUGUSTUS	CDS	19247	19317	0.54	-	0	transcript_id "g4.t1"; gene_id "g4";
scaffold3724	AUGUSTUS	exon	19247	19317	.	-	.	transcript_id "g4.t1"; gene_id "g4";
scaffold3724	AUGUSTUS	CDS	19466	19499	0.54	-	1	transcript_id "g4.t1"; gene_id "g4";
scaffold3724	AUGUSTUS	exon	19466	19499	.	-	.	transcript_id "g4.t1"; gene_id "g4";
scaffold3724	AUGUSTUS	CDS	19585	19649	1	-	0	transcript_id "g4.t1"; gene_id "g4";
scaffold3724	AUGUSTUS	exon	19585	19649	.	-	.	transcript_id "g4.t1"; gene_id "g4";
scaffold3724	AUGUSTUS	CDS	20235	20317	1	-	2	transcript_id "g4.t1"; gene_id "g4";
scaffold3724	AUGUSTUS	exon	20235	20317	.	-	.	transcript_id "g4.t1"; gene_id "g4";
scaffold3724	AUGUSTUS	CDS	20401	20460	0.97	-	2	transcript_id "g4.t1"; gene_id "g4";
scaffold3724	AUGUSTUS	exon	20401	20460	.	-	.	transcript_id "g4.t1"; gene_id "g4";
scaffold3724	AUGUSTUS	CDS	21923	22235	1	-	0	transcript_id "g4.t1"; gene_id "g4";
scaffold3724	AUGUSTUS	exon	21923	22320	.	-	.	transcript_id "g4.t1"; gene_id "g4";
scaffold3724	AUGUSTUS	start_codon	22233	22235	.	-	0	transcript_id "g4.t1"; gene_id "g4";
scaffold3724	AUGUSTUS	tss	22320	22320	.	-	.	transcript_id "g4.t1"; gene_id "g4";
scaffold3724	AUGUSTUS	protein_match	19074	19157	6.34	-	0	target "unknown_E[1..28]"; target_start 210; transcript_id "g4.t1"; gene_id "g4";
scaffold3724	AUGUSTUS	protein_match	19158	19161	7.36	-	1	target "unknown_D[25..26]"; target_start 184; transcript_id "g4.t1"; gene_id "g4";
scaffold3724	AUGUSTUS	protein_match	19247	19317	8.09	-	0	target "unknown_D[2..25]"; target_start 184; transcript_id "g4.t1"; gene_id "g4";
scaffold3724	AUGUSTUS	protein_match	19466	19468	13.9	-	0	target "unknown_D[1..1]"; target_start 184; transcript_id "g4.t1"; gene_id "g4";
scaffold3724	AUGUSTUS	protein_match	19469	19499	7.49	-	1	target "unknown_C[106..116]"; target_start 68; transcript_id "g4.t1"; gene_id "g4";
scaffold3724	AUGUSTUS	protein_match	19585	19649	10.3	-	0	target "unknown_C[85..106]"; target_start 68; transcript_id "g4.t1"; gene_id "g4";
scaffold3724	AUGUSTUS	protein_match	20235	20317	8.94	-	2	target "unknown_C[57..84]"; target_start 68; transcript_id "g4.t1"; gene_id "g4";
scaffold3724	AUGUSTUS	protein_match	20401	20460	10.9	-	2	target "unknown_C[37..57]"; target_start 68; transcript_id "g4.t1"; gene_id "g4";
scaffold3724	AUGUSTUS	protein_match	21923	22031	5.51	-	0	target "unknown_C[1..37]"; target_start 68; transcript_id "g4.t1"; gene_id "g4";
scaffold3724	AUGUSTUS	protein_match	22041	22097	3.61	-	0	target "unknown_B[1..19]"; target_start 46; transcript_id "g4.t1"; gene_id "g4";
scaffold3724	AUGUSTUS	protein_match	22164	22223	3.85	-	0	target "unknown_A[1..20]"; target_start 4; transcript_id "g4.t1"; gene_id "g4";
# coding sequence = [atggcatcattcagaactaccacaagctttctcgtccgggaagttttccgtccgtcaatacacttcccaaatgttgttc
# gattcatccacatctcgccggcaccgtacctggagacgaaccttgttgtgagtcatcgaattttatcacggagtctctcttttagtccggttaggtgt
# gcggcgtcgtccaaaggtggtgctgatgatggaaagaagtctccggcgcggcttgctcaggttcaacagctgttacatgaagctaaggagagagatca
# agctgcgggaaacgatcctattcctaagattactcttgatcacgtgactgtcaactttgcaagaagtggaggccctggaggtcaaaatgtcaataaag
# taaataccaaggtggatatgcggttcaatgttgaaaatgcttattggttaagtgacagagtcagagagaagattttgcaaatggaaaagaatcggata
# aataaggatggagagcttgtgatctcttcaacaaagacgagaactcagaagggtaacatcgaagatgctttgagtaaattacaggatataattgatgc
# tgcttcttatgtaccaccacctccatctgaagagcaagtgaaaagaataacaaaattggctgctattggggagcgcaaacgacttgacaataagaagg
# ctcaatcacaaaagaaggctatgcgaagaagcagagatagttatgactga]
# protein sequence = [MASFRTTTSFLVREVFRPSIHFPNVVRFIHISPAPYLETNLVVSHRILSRSLSFSPVRCAASSKGGADDGKKSPARLA
# QVQQLLHEAKERDQAAGNDPIPKITLDHVTVNFARSGGPGGQNVNKVNTKVDMRFNVENAYWLSDRVREKILQMEKNRINKDGELVISSTKTRTQKGN
# IEDALSKLQDIIDAASYVPPPPSEEQVKRITKLAAIGERKRLDNKKAQSQKKAMRRSRDSYD]
# sequence of block unknown_E   210 [AIGERKRLDNKKAQSQKKAMRRSRDSYD] 238
# sequence of block unknown_D   184 [QDIIDAASYVPPPPSEEQVKRITKLA] 210
# sequence of block unknown_C    68 [DGKKSPARLAQVQQLLHEAKERDQAAGNDPIPKITLDHVTVNFARSGGPGGQNVNKVNTKVDMRFNVENAYWLSDRVREKILQMEKNRINKDGELVISSTKTRTQKGNIEDALSKL] 184
# sequence of block unknown_B    46 [ILSRSLSFSPVRCAASSKG] 65
# sequence of block unknown_A     4 [RTTTSFLVREVFRPSIHFPN] 24
# end gene g4
###
# start gene g5
scaffold3724	AUGUSTUS	gene	23012	25690	0.02	-	.	g5
scaffold3724	AUGUSTUS	transcript	23012	25690	0.02	-	.	g5.t1
scaffold3724	AUGUSTUS	tts	23012	23012	.	-	.	transcript_id "g5.t1"; gene_id "g5";
scaffold3724	AUGUSTUS	exon	23012	23231	.	-	.	transcript_id "g5.t1"; gene_id "g5";
scaffold3724	AUGUSTUS	stop_codon	23191	23193	.	-	0	transcript_id "g5.t1"; gene_id "g5";
scaffold3724	AUGUSTUS	intron	23232	23353	0.38	-	.	transcript_id "g5.t1"; gene_id "g5";
scaffold3724	AUGUSTUS	intron	23549	24348	0.73	-	.	transcript_id "g5.t1"; gene_id "g5";
scaffold3724	AUGUSTUS	intron	24442	24510	1	-	.	transcript_id "g5.t1"; gene_id "g5";
scaffold3724	AUGUSTUS	intron	24587	24744	1	-	.	transcript_id "g5.t1"; gene_id "g5";
scaffold3724	AUGUSTUS	intron	24826	24920	1	-	.	transcript_id "g5.t1"; gene_id "g5";
scaffold3724	AUGUSTUS	intron	25091	25207	0.54	-	.	transcript_id "g5.t1"; gene_id "g5";
scaffold3724	AUGUSTUS	CDS	23191	23231	0.48	-	2	transcript_id "g5.t1"; gene_id "g5";
scaffold3724	AUGUSTUS	CDS	23354	23548	0.6	-	2	transcript_id "g5.t1"; gene_id "g5";
scaffold3724	AUGUSTUS	exon	23354	23548	.	-	.	transcript_id "g5.t1"; gene_id "g5";
scaffold3724	AUGUSTUS	CDS	24349	24441	0.8	-	2	transcript_id "g5.t1"; gene_id "g5";
scaffold3724	AUGUSTUS	exon	24349	24441	.	-	.	transcript_id "g5.t1"; gene_id "g5";
scaffold3724	AUGUSTUS	CDS	24511	24586	1	-	0	transcript_id "g5.t1"; gene_id "g5";
scaffold3724	AUGUSTUS	exon	24511	24586	.	-	.	transcript_id "g5.t1"; gene_id "g5";
scaffold3724	AUGUSTUS	CDS	24745	24825	1	-	0	transcript_id "g5.t1"; gene_id "g5";
scaffold3724	AUGUSTUS	exon	24745	24825	.	-	.	transcript_id "g5.t1"; gene_id "g5";
scaffold3724	AUGUSTUS	CDS	24921	25090	0.54	-	2	transcript_id "g5.t1"; gene_id "g5";
scaffold3724	AUGUSTUS	exon	24921	25090	.	-	.	transcript_id "g5.t1"; gene_id "g5";
scaffold3724	AUGUSTUS	CDS	25208	25661	0.99	-	0	transcript_id "g5.t1"; gene_id "g5";
scaffold3724	AUGUSTUS	exon	25208	25690	.	-	.	transcript_id "g5.t1"; gene_id "g5";
scaffold3724	AUGUSTUS	start_codon	25659	25661	.	-	0	transcript_id "g5.t1"; gene_id "g5";
scaffold3724	AUGUSTUS	tss	25690	25690	.	-	.	transcript_id "g5.t1"; gene_id "g5";
# coding sequence = [atgcagggaggcagagaccccttttccaattttggtaatccttttggtagttttggtggttttgccggatttggaagtt
# ctggcttttttggaggcagagacccgtttgatgatcctttcttcacaaacccatttggaggcatgtttgggtcgaccccttttggtcctcgcggaggt
# ccattcatgggctcgcacatgactggatttctggaacaacagccttctgtccctttccaacagttctctgtccctttccaacagccttctgttccgtt
# ccaacaacattctgtccccttccagcagcctagatctaggggtcctgttattgaggagttggactctgatgatgagaaggaggaaaatgatattccaa
# aagagaagaaacagaacacgagaaagcatgctaggtcaagaactgagccttttattgaatatccagatgatgaagcaggagcagagaggagtagtaag
# caaatggtattccagaatgatttccagagagcaaataatgctcaacagcctcaagttcgtagctttagctttcagagttccaccgtgtcctatggtgg
# tgcaaatggaacctattacacttcttccaaaaccaggaggagcggaagtgatggactgacttttgaggaaagtaaagaagccaattccgctactgggg
# aagcaagtcacagggtttcaaggggaatacataaaaagggtcattctttgtcgcgcaaactcgattcagatggcagggtggacaccatgcagacattg
# cacaaccttaatgaaaatgaacttgatggatttgaagaaacctggaaaggaaaagctagaaatcagctacctggcctgtatggtgggtttaatttact
# aggtgaaactgggtctgggagcagtgtccataatggtgcaaataggggtggatgggcacttccttcgacggagagcccacatcattcagggagcctcg
# gaccaggtgtaggtggtaatgctgctggcccttcccatccaatgcattcacagagggcaaaagcagatgctaggaatgtgaggagttcttcaaagggc
# accactgccaaaagacgtcatgccgttatccttcctgcatgctaccgttga]
# protein sequence = [MQGGRDPFSNFGNPFGSFGGFAGFGSSGFFGGRDPFDDPFFTNPFGGMFGSTPFGPRGGPFMGSHMTGFLEQQPSVPF
# QQFSVPFQQPSVPFQQHSVPFQQPRSRGPVIEELDSDDEKEENDIPKEKKQNTRKHARSRTEPFIEYPDDEAGAERSSKQMVFQNDFQRANNAQQPQV
# RSFSFQSSTVSYGGANGTYYTSSKTRRSGSDGLTFEESKEANSATGEASHRVSRGIHKKGHSLSRKLDSDGRVDTMQTLHNLNENELDGFEETWKGKA
# RNQLPGLYGGFNLLGETGSGSSVHNGANRGGWALPSTESPHHSGSLGPGVGGNAAGPSHPMHSQRAKADARNVRSSSKGTTAKRRHAVILPACYR]
# end gene g5
###
# start gene g6
scaffold3724	AUGUSTUS	gene	37635	38738	0.29	+	.	g6
scaffold3724	AUGUSTUS	transcript	37635	38738	0.29	+	.	g6.t1
scaffold3724	AUGUSTUS	tss	37635	37635	.	+	.	transcript_id "g6.t1"; gene_id "g6";
scaffold3724	AUGUSTUS	exon	37635	37866	.	+	.	transcript_id "g6.t1"; gene_id "g6";
scaffold3724	AUGUSTUS	start_codon	37837	37839	.	+	0	transcript_id "g6.t1"; gene_id "g6";
scaffold3724	AUGUSTUS	intron	37867	37981	0.72	+	.	transcript_id "g6.t1"; gene_id "g6";
scaffold3724	AUGUSTUS	CDS	37837	37866	0.72	+	0	transcript_id "g6.t1"; gene_id "g6";
scaffold3724	AUGUSTUS	CDS	37982	38738	0.79	+	0	transcript_id "g6.t1"; gene_id "g6";
scaffold3724	AUGUSTUS	exon	37982	38738	.	+	.	transcript_id "g6.t1"; gene_id "g6";
# coding sequence = [atggctaattcatcttctccttttactcctattgaagaagggaatgaagaagaagagtattcacaaggtagaagcagtt
# ttagagcagaaacaactccgagtgaaggtgaatacagacaccatccaacacctttacactctaaaacagagaataaaggcaaagtgtgtaacaaaaag
# aggcaagaaaatgatgataaaggagttttgtgtaacaagtgcaggccaagcaatagggagaaaatcactgtggttccattagacaacaagggtaattc
# tttaaatagtccacatggtggtttattcaaatctgttctgtctaatctggttaaaaaaagtccaagattatcattatcatcatcagaagttgagtctt
# ctgttgttggtggagtgtcaacaaaagaggaacaatggaaaattgcattagctgaggtttcacataagcttattcaagctactagaaaaagagatgag
# gctgttttagaagcatcaagattgaagttttctatggttgagcttgagaaaaagctaaacaagcttgaaatttactgtcataatttgaagtctggtct
# tgatgtttgtagtaacaacaaagttatgatgactaacaaatcctctttaagtttggtccaaagagtgaaatttggtgaagaggataaagtaattgagc
# atttcttagttatggtgtctgaggcaagatcatctgttaggatattaagtcgatcgatgactcttcaacttagacagattggtagcaaagtttatgat
# cgaattgcattattactccaac]
# protein sequence = [MANSSSPFTPIEEGNEEEEYSQGRSSFRAETTPSEGEYRHHPTPLHSKTENKGKVCNKKRQENDDKGVLCNKCRPSNR
# EKITVVPLDNKGNSLNSPHGGLFKSVLSNLVKKSPRLSLSSSEVESSVVGGVSTKEEQWKIALAEVSHKLIQATRKRDEAVLEASRLKFSMVELEKKL
# NKLEIYCHNLKSGLDVCSNNKVMMTNKSSLSLVQRVKFGEEDKVIEHFLVMVSEARSSVRILSRSMTLQLRQIGSKVYDRIALLLQ]
# end gene g6
###
# command line:
# augustus --codingseq=1 --proteinprofile=/home/pgsb/tetiana.nosenko/lineages/embryophyta_odb9/prfl/EOG09360MCT.prfl --predictionStart=1180 --predictionEnd=38738 --species=arabidopsis ./tmp/scaffold3724Schil_BUSCO_geno_206160443_.temp
```
