## Supplementary material for "The *de novo* reference genome and transcriptome assemblies of the wild tomato species *Solanum chilense*": EOG09360MDQ.out.1

```
# Please cite: Mario Stanke, Mark Diekhans, Robert Baertsch, David Haussler (2008),
# Using native and syntenically mapped cDNA alignments to improve de novo gene finding
# Bioinformatics 24: 637-644, doi 10.1093/bioinformatics/btn013
# No extrinsic information on sequences given.
# Using protein profile unknown
# --[39..85]--> unknown_C (26) <--[1..14]--> unknown_D (50) <--[0..11]--> unknown_E (30) <--[0..1]--> unknown_F (66) <--[0..8]--> unknown_G (41) <--[0..1]--> unknown_H (9) <--[0..15]--> unknown_I (8) <--[0..142]--
# arabidopsis version. Using default transition matrix.
# We have hints for 0 sequences and for 0 of the sequences in the input set.
#
# ----- prediction on sequence number 1 (length = 39422, name = scaffold2674) -----
#
# Constraints/Hints:
# (none)
# Predicted genes for sequence number 1 on both strands
# start gene g1
scaffold2674	AUGUSTUS	gene	29664	33369	0.02	+	.	g1
scaffold2674	AUGUSTUS	transcript	29664	33369	0.02	+	.	g1.t1
scaffold2674	AUGUSTUS	exon	29664	29744	.	+	.	transcript_id "g1.t1"; gene_id "g1";
scaffold2674	AUGUSTUS	start_codon	29674	29676	.	+	0	transcript_id "g1.t1"; gene_id "g1";
scaffold2674	AUGUSTUS	intron	29745	30036	0.99	+	.	transcript_id "g1.t1"; gene_id "g1";
scaffold2674	AUGUSTUS	intron	30177	30275	0.92	+	.	transcript_id "g1.t1"; gene_id "g1";
scaffold2674	AUGUSTUS	intron	30391	30465	0.99	+	.	transcript_id "g1.t1"; gene_id "g1";
scaffold2674	AUGUSTUS	intron	30553	30819	0.88	+	.	transcript_id "g1.t1"; gene_id "g1";
scaffold2674	AUGUSTUS	intron	30895	31096	0.52	+	.	transcript_id "g1.t1"; gene_id "g1";
scaffold2674	AUGUSTUS	intron	31155	31435	0.32	+	.	transcript_id "g1.t1"; gene_id "g1";
scaffold2674	AUGUSTUS	intron	31549	31707	0.8	+	.	transcript_id "g1.t1"; gene_id "g1";
scaffold2674	AUGUSTUS	intron	31787	31895	0.72	+	.	transcript_id "g1.t1"; gene_id "g1";
scaffold2674	AUGUSTUS	intron	31959	32348	0.67	+	.	transcript_id "g1.t1"; gene_id "g1";
scaffold2674	AUGUSTUS	intron	32398	32637	0.76	+	.	transcript_id "g1.t1"; gene_id "g1";
scaffold2674	AUGUSTUS	intron	32755	32843	0.8	+	.	transcript_id "g1.t1"; gene_id "g1";
scaffold2674	AUGUSTUS	CDS	29674	29744	0.99	+	0	transcript_id "g1.t1"; gene_id "g1";
scaffold2674	AUGUSTUS	CDS	30037	30176	0.99	+	1	transcript_id "g1.t1"; gene_id "g1";
scaffold2674	AUGUSTUS	exon	30037	30176	.	+	.	transcript_id "g1.t1"; gene_id "g1";
scaffold2674	AUGUSTUS	CDS	30276	30390	0.92	+	2	transcript_id "g1.t1"; gene_id "g1";
scaffold2674	AUGUSTUS	exon	30276	30390	.	+	.	transcript_id "g1.t1"; gene_id "g1";
scaffold2674	AUGUSTUS	CDS	30466	30552	0.97	+	1	transcript_id "g1.t1"; gene_id "g1";
scaffold2674	AUGUSTUS	exon	30466	30552	.	+	.	transcript_id "g1.t1"; gene_id "g1";
scaffold2674	AUGUSTUS	CDS	30820	30894	0.88	+	1	transcript_id "g1.t1"; gene_id "g1";
scaffold2674	AUGUSTUS	exon	30820	30894	.	+	.	transcript_id "g1.t1"; gene_id "g1";
scaffold2674	AUGUSTUS	CDS	31097	31154	0.51	+	1	transcript_id "g1.t1"; gene_id "g1";
scaffold2674	AUGUSTUS	exon	31097	31154	.	+	.	transcript_id "g1.t1"; gene_id "g1";
scaffold2674	AUGUSTUS	CDS	31436	31548	0.48	+	0	transcript_id "g1.t1"; gene_id "g1";
scaffold2674	AUGUSTUS	exon	31436	31548	.	+	.	transcript_id "g1.t1"; gene_id "g1";
scaffold2674	AUGUSTUS	CDS	31708	31786	0.79	+	1	transcript_id "g1.t1"; gene_id "g1";
scaffold2674	AUGUSTUS	exon	31708	31786	.	+	.	transcript_id "g1.t1"; gene_id "g1";
scaffold2674	AUGUSTUS	CDS	31896	31958	0.84	+	0	transcript_id "g1.t1"; gene_id "g1";
scaffold2674	AUGUSTUS	exon	31896	31958	.	+	.	transcript_id "g1.t1"; gene_id "g1";
scaffold2674	AUGUSTUS	CDS	32349	32397	0.81	+	0	transcript_id "g1.t1"; gene_id "g1";
scaffold2674	AUGUSTUS	exon	32349	32397	.	+	.	transcript_id "g1.t1"; gene_id "g1";
scaffold2674	AUGUSTUS	CDS	32638	32754	0.71	+	2	transcript_id "g1.t1"; gene_id "g1";
scaffold2674	AUGUSTUS	exon	32638	32754	.	+	.	transcript_id "g1.t1"; gene_id "g1";
scaffold2674	AUGUSTUS	CDS	32844	32947	0.77	+	2	transcript_id "g1.t1"; gene_id "g1";
scaffold2674	AUGUSTUS	exon	32844	33369	.	+	.	transcript_id "g1.t1"; gene_id "g1";
scaffold2674	AUGUSTUS	stop_codon	32945	32947	.	+	0	transcript_id "g1.t1"; gene_id "g1";
scaffold2674	AUGUSTUS	tts	33369	33369	.	+	.	transcript_id "g1.t1"; gene_id "g1";
# coding sequence = [atggatgatgaagattgtgagccatttacagacgtcttctggatcaggttttgccgggttgacaatgccagatttgcga
# aaaggaaactggacgagtctgttttcctaggaaaaaagctacaggtttcttatgcacctcaatttgagagtctgcacgagacgaaggagaagttagaa
# gcaaggagaaaggaagttctagcacgattaaaccctggaaggtctaaaggatctgccacatatcggccagatatgattggtgagccctcgataacttc
# ctctccagcccagttgaattctaccgcacaatcaattggctctaatcataggcagagctcgagttctcagggtaattctgttcatgacatgcagtgtt
# cacccataacaatggtttcttcagacaaggttagtcatagcaaagacaagaagaatgctgaaagggagaaaaatcaattttgtgctgttcttggcaaa
# ttggaagctgtagacagagttggtgagaggactcaggattatctagaccgggtaacgtggttgcacattatatggctagtgagggtcatgaacggtgc
# caactattctggttctgcctcatcttcttttcttgtattctccccttccagttctttctgcaacaaattatcagcagaaaggctcaattggtcagtca
# gaccaccacattttaaagttctagttgtagaaccacctttttacctggtttcaactttctttgcaactcttgaatactttccttcacaatctatgaat
# caaactgttaagctggtcagagataaactaaataagtccatggtgtccagaatctcttctgacttcttcaccaactggcctctagttgataaagcagg
# gtacatgaattgcgataactgtgggatagagcaaagtgacattgcagcattcagtgtttcatgtgtttggtcctgttattttttgtattcacagttgc
# agaaggatgttttatcattcgcaaagaatcctatggtgaatcataatttaacttcattgaagcatgttggatctggtgctgcacctttagggaaggaa
# gttgatggatga]
# protein sequence = [MDDEDCEPFTDVFWIRFCRVDNARFAKRKLDESVFLGKKLQVSYAPQFESLHETKEKLEARRKEVLARLNPGRSKGSA
# TYRPDMIGEPSITSSPAQLNSTAQSIGSNHRQSSSSQGNSVHDMQCSPITMVSSDKVSHSKDKKNAEREKNQFCAVLGKLEAVDRVGERTQDYLDRVT
# WLHIIWLVRVMNGANYSGSASSSFLVFSPSSSFCNKLSAERLNWSVRPPHFKVLVVEPPFYLVSTFFATLEYFPSQSMNQTVKLVRDKLNKSMVSRIS
# SDFFTNWPLVDKAGYMNCDNCGIEQSDIAAFSVSCVWSCYFLYSQLQKDVLSFAKNPMVNHNLTSLKHVGSGAAPLGKEVDG]
# end gene g1
###
# start gene g2
scaffold2674	AUGUSTUS	gene	35541	37840	0.01	-	.	g2
scaffold2674	AUGUSTUS	transcript	35541	37840	0.01	-	.	g2.t1
scaffold2674	AUGUSTUS	tts	35541	35541	.	-	.	transcript_id "g2.t1"; gene_id "g2";
scaffold2674	AUGUSTUS	exon	35541	35772	.	-	.	transcript_id "g2.t1"; gene_id "g2";
scaffold2674	AUGUSTUS	exon	37244	37840	.	-	.	transcript_id "g2.t1"; gene_id "g2";
scaffold2674	AUGUSTUS	stop_codon	37535	37537	.	-	0	transcript_id "g2.t1"; gene_id "g2";
scaffold2674	AUGUSTUS	CDS	37535	37759	0.91	-	0	transcript_id "g2.t1"; gene_id "g2";
scaffold2674	AUGUSTUS	start_codon	37757	37759	.	-	0	transcript_id "g2.t1"; gene_id "g2";
scaffold2674	AUGUSTUS	tss	37840	37840	.	-	.	transcript_id "g2.t1"; gene_id "g2";
# coding sequence = [atggaggaattaagcagtgctttgaattcccatatggaccaaatggcagatcttgttgagaaattctctgcagagatga
# ggtcgagtcttagaccagcatatgacaacttcataggattcttccacgccattgactggacggtattgtcaattctatcttcttttcccccctttctc
# ccagcttctacaaaagctaggaacttggtaaaaatcagattttgttag]
# protein sequence = [MEELSSALNSHMDQMADLVEKFSAEMRSSLRPAYDNFIGFFHAIDWTVLSILSSFPPFLPASTKARNLVKIRFC]
# end gene g2
###
# start gene g3
scaffold2674	AUGUSTUS	gene	40525	49004	0.01	+	.	g3
scaffold2674	AUGUSTUS	transcript	40525	49004	0.01	+	.	g3.t1
scaffold2674	AUGUSTUS	tss	40525	40525	.	+	.	transcript_id "g3.t1"; gene_id "g3";
scaffold2674	AUGUSTUS	exon	40525	40719	.	+	.	transcript_id "g3.t1"; gene_id "g3";
scaffold2674	AUGUSTUS	start_codon	40643	40645	.	+	0	transcript_id "g3.t1"; gene_id "g3";
scaffold2674	AUGUSTUS	intron	40720	40808	0.36	+	.	transcript_id "g3.t1"; gene_id "g3";
scaffold2674	AUGUSTUS	intron	40967	41820	0.35	+	.	transcript_id "g3.t1"; gene_id "g3";
scaffold2674	AUGUSTUS	intron	41930	42526	0.63	+	.	transcript_id "g3.t1"; gene_id "g3";
scaffold2674	AUGUSTUS	intron	42577	42856	0.48	+	.	transcript_id "g3.t1"; gene_id "g3";
scaffold2674	AUGUSTUS	intron	42925	43012	0.99	+	.	transcript_id "g3.t1"; gene_id "g3";
scaffold2674	AUGUSTUS	intron	43112	43803	1	+	.	transcript_id "g3.t1"; gene_id "g3";
scaffold2674	AUGUSTUS	intron	43864	43988	1	+	.	transcript_id "g3.t1"; gene_id "g3";
scaffold2674	AUGUSTUS	intron	44052	44131	1	+	.	transcript_id "g3.t1"; gene_id "g3";
scaffold2674	AUGUSTUS	intron	44187	47381	0.01	+	.	transcript_id "g3.t1"; gene_id "g3";
scaffold2674	AUGUSTUS	intron	47432	48300	0.1	+	.	transcript_id "g3.t1"; gene_id "g3";
scaffold2674	AUGUSTUS	CDS	40643	40719	0.38	+	0	transcript_id "g3.t1"; gene_id "g3";
scaffold2674	AUGUSTUS	CDS	40809	40966	0.35	+	1	transcript_id "g3.t1"; gene_id "g3";
scaffold2674	AUGUSTUS	exon	40809	40966	.	+	.	transcript_id "g3.t1"; gene_id "g3";
scaffold2674	AUGUSTUS	CDS	41821	41929	0.36	+	2	transcript_id "g3.t1"; gene_id "g3";
scaffold2674	AUGUSTUS	exon	41821	41929	.	+	.	transcript_id "g3.t1"; gene_id "g3";
scaffold2674	AUGUSTUS	CDS	42527	42576	0.48	+	1	transcript_id "g3.t1"; gene_id "g3";
scaffold2674	AUGUSTUS	exon	42527	42576	.	+	.	transcript_id "g3.t1"; gene_id "g3";
scaffold2674	AUGUSTUS	CDS	42857	42924	0.99	+	2	transcript_id "g3.t1"; gene_id "g3";
scaffold2674	AUGUSTUS	exon	42857	42924	.	+	.	transcript_id "g3.t1"; gene_id "g3";
scaffold2674	AUGUSTUS	CDS	43013	43111	0.99	+	0	transcript_id "g3.t1"; gene_id "g3";
scaffold2674	AUGUSTUS	exon	43013	43111	.	+	.	transcript_id "g3.t1"; gene_id "g3";
scaffold2674	AUGUSTUS	CDS	43804	43863	1	+	0	transcript_id "g3.t1"; gene_id "g3";
scaffold2674	AUGUSTUS	exon	43804	43863	.	+	.	transcript_id "g3.t1"; gene_id "g3";
scaffold2674	AUGUSTUS	CDS	43989	44051	1	+	0	transcript_id "g3.t1"; gene_id "g3";
scaffold2674	AUGUSTUS	exon	43989	44051	.	+	.	transcript_id "g3.t1"; gene_id "g3";
scaffold2674	AUGUSTUS	CDS	44132	44186	0.13	+	0	transcript_id "g3.t1"; gene_id "g3";
scaffold2674	AUGUSTUS	exon	44132	44186	.	+	.	transcript_id "g3.t1"; gene_id "g3";
scaffold2674	AUGUSTUS	CDS	47382	47431	0.01	+	2	transcript_id "g3.t1"; gene_id "g3";
scaffold2674	AUGUSTUS	exon	47382	47431	.	+	.	transcript_id "g3.t1"; gene_id "g3";
scaffold2674	AUGUSTUS	CDS	48301	48399	0.03	+	0	transcript_id "g3.t1"; gene_id "g3";
scaffold2674	AUGUSTUS	exon	48301	48411	.	+	.	transcript_id "g3.t1"; gene_id "g3";
scaffold2674	AUGUSTUS	stop_codon	48397	48399	.	+	0	transcript_id "g3.t1"; gene_id "g3";
scaffold2674	AUGUSTUS	exon	48606	49004	.	+	.	transcript_id "g3.t1"; gene_id "g3";
scaffold2674	AUGUSTUS	tts	49004	49004	.	+	.	transcript_id "g3.t1"; gene_id "g3";
scaffold2674	AUGUSTUS	protein_match	40894	40966	4.31	+	0	target "unknown_C[1..25]"; target_start 54; transcript_id "g3.t1"; gene_id "g3";
scaffold2674	AUGUSTUS	protein_match	41821	41825	2.1	+	2	target "unknown_C[25..26]"; target_start 54; transcript_id "g3.t1"; gene_id "g3";
scaffold2674	AUGUSTUS	protein_match	41829	41929	6.22	+	0	target "unknown_D[1..34]"; target_start 81; transcript_id "g3.t1"; gene_id "g3";
scaffold2674	AUGUSTUS	protein_match	42527	42575	8.23	+	1	target "unknown_D[34..50]"; target_start 81; transcript_id "g3.t1"; gene_id "g3";
scaffold2674	AUGUSTUS	protein_match	42576	42576	1	+	0	target "unknown_E[1..1]"; target_start 131; transcript_id "g3.t1"; gene_id "g3";
scaffold2674	AUGUSTUS	protein_match	42857	42924	8.29	+	1	target "unknown_E[1..24]"; target_start 130; transcript_id "g3.t1"; gene_id "g3";
scaffold2674	AUGUSTUS	protein_match	43013	43033	9.57	+	0	target "unknown_E[24..30]"; target_start 131; transcript_id "g3.t1"; gene_id "g3";
scaffold2674	AUGUSTUS	protein_match	43037	43111	6.89	+	0	target "unknown_F[1..25]"; target_start 162; transcript_id "g3.t1"; gene_id "g3";
scaffold2674	AUGUSTUS	protein_match	43804	43863	6.22	+	2	target "unknown_F[26..46]"; target_start 161; transcript_id "g3.t1"; gene_id "g3";
scaffold2674	AUGUSTUS	protein_match	43989	44051	9.27	+	0	target "unknown_F[46..66]"; target_start 162; transcript_id "g3.t1"; gene_id "g3";
scaffold2674	AUGUSTUS	protein_match	44156	44186	8.01	+	0	target "unknown_G[1..11]"; target_start 236; transcript_id "g3.t1"; gene_id "g3";
scaffold2674	AUGUSTUS	protein_match	47382	47431	7.35	+	1	target "unknown_G[11..28]"; target_start 235; transcript_id "g3.t1"; gene_id "g3";
scaffold2674	AUGUSTUS	protein_match	48301	48342	6.12	+	0	target "unknown_G[28..41]"; target_start 236; transcript_id "g3.t1"; gene_id "g3";
scaffold2674	AUGUSTUS	protein_match	48346	48372	7.05	+	0	target "unknown_H[1..9]"; target_start 278; transcript_id "g3.t1"; gene_id "g3";
scaffold2674	AUGUSTUS	protein_match	48373	48396	11.8	+	0	target "unknown_I[1..8]"; target_start 287; transcript_id "g3.t1"; gene_id "g3";
# coding sequence = [atggcagcaacagctcttctctcatctcctccattgccttcttcaactaatccttctatcctttcaactccctcaaaaa
# agcagagcaagattctgtggaaccaaaaaaaatgtgggaaattcagggtatgttcagagttttgcaaagaacccacttcccaatatggggtttccaga
# agggacttgaccttcattgctctttcctcttcactgtctctaattttcccattttcaggttttactgctgaagaagagttgaaaatgggttcgtctgt
# tgatgacataaatgcctattcctacttgtatcctattgaaataccatctaagaagttcgccttcaaatgggtggaaaccagaaaatcggagcggtatt
# catcggctgcgccactatcacctgatgcacgccttcgcattgtgtctgaacgagttgacatcattgataatctcatcatttctgtttcgataggtcct
# cccaactcacagttcttgaaatcaaaggagaaaagtacatggagtgcaaaggatgttgctgattctgttttgtctgataaatctgctttgcgtgtaac
# ctcgacacagcgattggcagaaagttcacttcttgatgcacatgcttctgaaattgatggtgagtcctattggtactatgaataccttgttcggaaat
# caccaacgaaagcagcagctctagaaccgaatcttttccgccactatgttgcttcaacagctgaacgagatggttatttgtatactcttagtgcttcc
# actcttggcaagcaatgggaaaaaatgggaccctccttggaaaagaccgtggcatctttccgacttcttcctcctacagaaagctatgtccctccgta
# caaggatccgtggaggttttggtga]
# protein sequence = [MAATALLSSPPLPSSTNPSILSTPSKKQSKILWNQKKCGKFRVCSEFCKEPTSQYGVSRRDLTFIALSSSLSLIFPFS
# GFTAEEELKMGSSVDDINAYSYLYPIEIPSKKFAFKWVETRKSERYSSAAPLSPDARLRIVSERVDIIDNLIISVSIGPPNSQFLKSKEKSTWSAKDV
# ADSVLSDKSALRVTSTQRLAESSLLDAHASEIDGESYWYYEYLVRKSPTKAAALEPNLFRHYVASTAERDGYLYTLSASTLGKQWEKMGPSLEKTVAS
# FRLLPPTESYVPPYKDPWRFW]
# sequence of block unknown_C    54 [YGVSRRDLTFIALSSSLSLIFPFSGF] 80
# sequence of block unknown_D    81 [AEEELKMGSSVDDINAYSYLYPIEIPSKKFAFKWVETRKSERYSSAAPLS] 131
# sequence of block unknown_E   131 [PDARLRIVSERVDIIDNLIISVSIGPPNSQ] 161
# sequence of block unknown_F   162 [LKSKEKSTWSAKDVADSVLSDKSALRVTSTQRLAESSLLDAHASEIDGESYWYYEYLVRKSPTKAA] 228
# sequence of block unknown_G   236 [HYVASTAERDGYLYTLSASTLGKQWEKMGPSLEKTVASFRL] 277
# sequence of block unknown_H   278 [PPTESYVPP] 287
# sequence of block unknown_I   287 [YKDPWRFW] 295
# end gene g3
###
# start gene g4
scaffold2674	AUGUSTUS	gene	52205	54380	0.01	+	.	g4
scaffold2674	AUGUSTUS	transcript	52205	54380	0.01	+	.	g4.t1
scaffold2674	AUGUSTUS	tss	52205	52205	.	+	.	transcript_id "g4.t1"; gene_id "g4";
scaffold2674	AUGUSTUS	exon	52205	52496	.	+	.	transcript_id "g4.t1"; gene_id "g4";
scaffold2674	AUGUSTUS	start_codon	52293	52295	.	+	0	transcript_id "g4.t1"; gene_id "g4";
scaffold2674	AUGUSTUS	intron	52497	53379	0.94	+	.	transcript_id "g4.t1"; gene_id "g4";
scaffold2674	AUGUSTUS	CDS	52293	52496	0.4	+	0	transcript_id "g4.t1"; gene_id "g4";
scaffold2674	AUGUSTUS	CDS	53380	53697	0.97	+	0	transcript_id "g4.t1"; gene_id "g4";
scaffold2674	AUGUSTUS	exon	53380	54380	.	+	.	transcript_id "g4.t1"; gene_id "g4";
scaffold2674	AUGUSTUS	stop_codon	53695	53697	.	+	0	transcript_id "g4.t1"; gene_id "g4";
scaffold2674	AUGUSTUS	tts	54380	54380	.	+	.	transcript_id "g4.t1"; gene_id "g4";
# coding sequence = [atggagacctgtgatctcaatctccaaggaataagagtgatctctactaagactggtcaacggaacgggacgtactggt
# accgttccggttcggttgcctacgggacgggacgggatagtctgaaccggtacacggaacgggacggaaccgtggtttcgtaccggtgtaccggtacc
# agttcatcccggttccggtccggtccgtggaacgggacggaaccgattattcatcccggtaattccggtccggttcatcccggtaccggtcaacaggt
# tctggtctggtccggtccggtaccgattcgttccggtccggtgaccggttccggtccgttgaccagtcttaatctctacaaagatcaggagtggttac
# aaaggagttttgaggaagaggaagtgtggaggagcatcaagtcttgtgcagttgataaggctccaggcccaaatggcttcatactgaacttttttcag
# acattttggaatcaggtcaaggaggacatcatgggaacattgcaatattga]
# protein sequence = [METCDLNLQGIRVISTKTGQRNGTYWYRSGSVAYGTGRDSLNRYTERDGTVVSYRCTGTSSSRFRSGPWNGTEPIIHP
# GNSGPVHPGTGQQVLVWSGPVPIRSGPVTGSGPLTSLNLYKDQEWLQRSFEEEEVWRSIKSCAVDKAPGPNGFILNFFQTFWNQVKEDIMGTLQY]
# end gene g4
###
# start gene g5
scaffold2674	AUGUSTUS	gene	56193	63340	0.01	-	.	g5
scaffold2674	AUGUSTUS	transcript	56193	63340	0.01	-	.	g5.t1
scaffold2674	AUGUSTUS	tts	56193	56193	.	-	.	transcript_id "g5.t1"; gene_id "g5";
scaffold2674	AUGUSTUS	exon	56193	56714	.	-	.	transcript_id "g5.t1"; gene_id "g5";
scaffold2674	AUGUSTUS	stop_codon	56436	56438	.	-	0	transcript_id "g5.t1"; gene_id "g5";
scaffold2674	AUGUSTUS	intron	56715	57906	0.89	-	.	transcript_id "g5.t1"; gene_id "g5";
scaffold2674	AUGUSTUS	intron	58099	58270	0.95	-	.	transcript_id "g5.t1"; gene_id "g5";
scaffold2674	AUGUSTUS	intron	58510	59532	0.25	-	.	transcript_id "g5.t1"; gene_id "g5";
scaffold2674	AUGUSTUS	intron	59629	61566	0.11	-	.	transcript_id "g5.t1"; gene_id "g5";
scaffold2674	AUGUSTUS	CDS	56436	56714	0.98	-	0	transcript_id "g5.t1"; gene_id "g5";
scaffold2674	AUGUSTUS	CDS	57907	58098	0.92	-	0	transcript_id "g5.t1"; gene_id "g5";
scaffold2674	AUGUSTUS	exon	57907	58098	.	-	.	transcript_id "g5.t1"; gene_id "g5";
scaffold2674	AUGUSTUS	CDS	58271	58509	0.71	-	2	transcript_id "g5.t1"; gene_id "g5";
scaffold2674	AUGUSTUS	exon	58271	58509	.	-	.	transcript_id "g5.t1"; gene_id "g5";
scaffold2674	AUGUSTUS	CDS	59533	59628	0.24	-	2	transcript_id "g5.t1"; gene_id "g5";
scaffold2674	AUGUSTUS	exon	59533	59628	.	-	.	transcript_id "g5.t1"; gene_id "g5";
scaffold2674	AUGUSTUS	CDS	61567	61879	0.47	-	0	transcript_id "g5.t1"; gene_id "g5";
scaffold2674	AUGUSTUS	exon	61567	61893	.	-	.	transcript_id "g5.t1"; gene_id "g5";
scaffold2674	AUGUSTUS	start_codon	61877	61879	.	-	0	transcript_id "g5.t1"; gene_id "g5";
scaffold2674	AUGUSTUS	exon	63308	63340	.	-	.	transcript_id "g5.t1"; gene_id "g5";
scaffold2674	AUGUSTUS	tss	63340	63340	.	-	.	transcript_id "g5.t1"; gene_id "g5";
# coding sequence = [atgaatcttctcatctcatctttccttctgaaacttggtgatgactggaacaacagtgggcaagttgatactcaattgc
# aagtaagtgggtccatattgcaaccaaacatttctgggaagatgaagctgagtcacggggaagcatacctgccacatgacaagggtagtggaactgct
# cctttcagtagagaggcatctgatcaatcaagacttccagctggtggttacaatcgtatagttgcatcaaagtatgtttcacgcttcctcagtttaaa
# gcctgctgcttcagacattcaattcaatcaatcatcagggaaaaccaatctagcccttggaagctggtttatctggactaccttgttgaagcatgtct
# tactcgaggcaatctccgcaaaagaaaattcagactgtaaagatgctgaagatattaaagaaagtgtccaagtagagagcaaacctaaactggacgtc
# cgcctcactgacttgaaacttgttctgggaccagaactgaggatagtttatcctctgatcctcaattttgctgtcagtggagaacttgagttaaatgg
# cgttgctcatcccaagtcaattaagcctaaaggcatattaatgtttgagaatggagatgtcaatcttgttgcaacacaggtgagactgaagcgagatc
# atctaaacatagccaaatttgagcctgataatggacttgatccaatgctagacttggctttggttggatctgagtggcaattcaggatacaaagccgt
# gctagcaaatggcaggataagttagtggtaacatcaacacgttccgtggagcaagatgtcttgtcacctactgaggctgctagagtgtttgagagtca
# gttagctgaatccattttagaaggtgatggccagcttgcctttaagaagcttgccactgcaacgcttgaaactttgatgccaagaatagaggggaaag
# gggagtttggacaggccagatggaggctagtttatgcaccgcagatacccaacttgctttctgttgatcccagtgttgatcctctaaagtcactggcc
# agcaatatttcattcggtacagaagttgaagtccaactagggaagcgcctccaggtttga]
# protein sequence = [MNLLISSFLLKLGDDWNNSGQVDTQLQVSGSILQPNISGKMKLSHGEAYLPHDKGSGTAPFSREASDQSRLPAGGYNR
# IVASKYVSRFLSLKPAASDIQFNQSSGKTNLALGSWFIWTTLLKHVLLEAISAKENSDCKDAEDIKESVQVESKPKLDVRLTDLKLVLGPELRIVYPL
# ILNFAVSGELELNGVAHPKSIKPKGILMFENGDVNLVATQVRLKRDHLNIAKFEPDNGLDPMLDLALVGSEWQFRIQSRASKWQDKLVVTSTRSVEQD
# VLSPTEAARVFESQLAESILEGDGQLAFKKLATATLETLMPRIEGKGEFGQARWRLVYAPQIPNLLSVDPSVDPLKSLASNISFGTEVEVQLGKRLQV]
# end gene g5
###
# command line:
# augustus --codingseq=1 --proteinprofile=/home/pgsb/tetiana.nosenko/lineages/embryophyta_odb9/prfl/EOG09360MDQ.prfl --predictionStart=24730 --predictionEnd=66673 --species=arabidopsis ./tmp/scaffold2674Schil_BUSCO_geno_206160443_.temp
```
