## Supplementary material for "The *de novo* reference genome and transcriptome assemblies of the wild tomato species *Solanum chilense*": EOG09360MDX.out.1

```
# Please cite: Mario Stanke, Mark Diekhans, Robert Baertsch, David Haussler (2008),
# Using native and syntenically mapped cDNA alignments to improve de novo gene finding
# Bioinformatics 24: 637-644, doi 10.1093/bioinformatics/btn013
# No extrinsic information on sequences given.
# Using protein profile unknown
# --[0..132]--> unknown_A (11) <--[0..8]--> unknown_B (35) <--[0..2]--> unknown_C (26) <--[0..1]--> unknown_D (34) <--[1..15]--> unknown_E (42) <--[0..8]--> unknown_F (72) <--[1..6]--> unknown_G (19) <--[1..3]--> unknown_H (36) <--[0..1]--> unknown_I (40) <--[0..471]--
# arabidopsis version. Using default transition matrix.
# We have hints for 0 sequences and for 0 of the sequences in the input set.
#
# ----- prediction on sequence number 1 (length = 24034, name = scaffold3612) -----
#
# Constraints/Hints:
# (none)
# Predicted genes for sequence number 1 on both strands
# start gene g1
scaffold3612	AUGUSTUS	gene	20368	23028	0.04	-	.	g1
scaffold3612	AUGUSTUS	transcript	20368	23028	0.04	-	.	g1.t1
scaffold3612	AUGUSTUS	tts	20368	20368	.	-	.	transcript_id "g1.t1"; gene_id "g1";
scaffold3612	AUGUSTUS	exon	20368	21439	.	-	.	transcript_id "g1.t1"; gene_id "g1";
scaffold3612	AUGUSTUS	stop_codon	21319	21321	.	-	0	transcript_id "g1.t1"; gene_id "g1";
scaffold3612	AUGUSTUS	intron	21440	21580	0.9	-	.	transcript_id "g1.t1"; gene_id "g1";
scaffold3612	AUGUSTUS	CDS	21319	21439	0.9	-	1	transcript_id "g1.t1"; gene_id "g1";
scaffold3612	AUGUSTUS	CDS	21581	21633	0.69	-	0	transcript_id "g1.t1"; gene_id "g1";
scaffold3612	AUGUSTUS	exon	21581	21694	.	-	.	transcript_id "g1.t1"; gene_id "g1";
scaffold3612	AUGUSTUS	start_codon	21631	21633	.	-	0	transcript_id "g1.t1"; gene_id "g1";
scaffold3612	AUGUSTUS	exon	22439	23028	.	-	.	transcript_id "g1.t1"; gene_id "g1";
scaffold3612	AUGUSTUS	tss	23028	23028	.	-	.	transcript_id "g1.t1"; gene_id "g1";
# coding sequence = [atgttcactcaatccactcttgctgatgtggttaccacactaaatctgagcagtcgcctgaaggatcaattagtgcaac
# aacaacttatgaataatgcgagggtagacagagtccttgatatgcttgcatttgcttcttcttatcctccaaaacccaaccagtcctcggcctga]
# protein sequence = [MFTQSTLADVVTTLNLSSRLKDQLVQQQLMNNARVDRVLDMLAFASSYPPKPNQSSA]
# end gene g1
###
# start gene g2
scaffold3612	AUGUSTUS	gene	23133	26709	0.16	+	.	g2
scaffold3612	AUGUSTUS	transcript	23133	26709	0.16	+	.	g2.t1
scaffold3612	AUGUSTUS	tss	23133	23133	.	+	.	transcript_id "g2.t1"; gene_id "g2";
scaffold3612	AUGUSTUS	exon	23133	23206	.	+	.	transcript_id "g2.t1"; gene_id "g2";
scaffold3612	AUGUSTUS	start_codon	23157	23159	.	+	0	transcript_id "g2.t1"; gene_id "g2";
scaffold3612	AUGUSTUS	intron	23207	23287	0.4	+	.	transcript_id "g2.t1"; gene_id "g2";
scaffold3612	AUGUSTUS	intron	23521	26233	0.69	+	.	transcript_id "g2.t1"; gene_id "g2";
scaffold3612	AUGUSTUS	CDS	23157	23206	0.33	+	0	transcript_id "g2.t1"; gene_id "g2";
scaffold3612	AUGUSTUS	CDS	23288	23520	0.37	+	1	transcript_id "g2.t1"; gene_id "g2";
scaffold3612	AUGUSTUS	exon	23288	23520	.	+	.	transcript_id "g2.t1"; gene_id "g2";
scaffold3612	AUGUSTUS	CDS	26234	26550	0.69	+	2	transcript_id "g2.t1"; gene_id "g2";
scaffold3612	AUGUSTUS	exon	26234	26709	.	+	.	transcript_id "g2.t1"; gene_id "g2";
scaffold3612	AUGUSTUS	stop_codon	26548	26550	.	+	0	transcript_id "g2.t1"; gene_id "g2";
scaffold3612	AUGUSTUS	tts	26709	26709	.	+	.	transcript_id "g2.t1"; gene_id "g2";
# coding sequence = [atgcctcctctccattctctactgaggcgaggcgagatcaaaatggcgagggttttttttatccatcgcgactctctct
# ctcgattgactctcttctcggcttctccatcgctgtctcttctccatcgctctcttctccagttctcttctcggcttctccatcgctgtcggcttctc
# tatcgcgagactctctccagttctccctcggtgcctcgcgattctgttcttcctcgccgcctcgcgattctattctccagttccctcgcgactctctg
# ttctccagatgattcaaataaatggttagttggaagccccgaagttcaagatgatgaacttgtatatgaggatgatgatcttacttggggtagtgttg
# ctatgacaattggagcggacgaaagtatctatcatcttaggggactttcttcaagatcaacagtacttgacaagggcaaaggagtagaaagtacatct
# acaagttcatcttcaagtaggactcggacactaattgatgaagaatacgaggagggagaagatgaagagcaatataatgatgtagaggattttgatct
# tcaagagttggataattttgaagaagaatag]
# protein sequence = [MPPLHSLLRRGEIKMARVFFIHRDSLSRLTLFSASPSLSLLHRSLLQFSSRLLHRCRLLYRETLSSSPSVPRDSVLPR
# RLAILFSSSLATLCSPDDSNKWLVGSPEVQDDELVYEDDDLTWGSVAMTIGADESIYHLRGLSSRSTVLDKGKGVESTSTSSSSSRTRTLIDEEYEEG
# EDEEQYNDVEDFDLQELDNFEEE]
# end gene g2
###
# start gene g3
scaffold3612	AUGUSTUS	gene	27347	28698	0.05	-	.	g3
scaffold3612	AUGUSTUS	transcript	27347	28698	0.05	-	.	g3.t1
scaffold3612	AUGUSTUS	tts	27347	27347	.	-	.	transcript_id "g3.t1"; gene_id "g3";
scaffold3612	AUGUSTUS	exon	27347	27624	.	-	.	transcript_id "g3.t1"; gene_id "g3";
scaffold3612	AUGUSTUS	stop_codon	27425	27427	.	-	0	transcript_id "g3.t1"; gene_id "g3";
scaffold3612	AUGUSTUS	intron	27625	28208	0.1	-	.	transcript_id "g3.t1"; gene_id "g3";
scaffold3612	AUGUSTUS	CDS	27425	27624	0.5	-	2	transcript_id "g3.t1"; gene_id "g3";
scaffold3612	AUGUSTUS	CDS	28209	28632	0.75	-	0	transcript_id "g3.t1"; gene_id "g3";
scaffold3612	AUGUSTUS	exon	28209	28698	.	-	.	transcript_id "g3.t1"; gene_id "g3";
scaffold3612	AUGUSTUS	start_codon	28630	28632	.	-	0	transcript_id "g3.t1"; gene_id "g3";
scaffold3612	AUGUSTUS	tss	28698	28698	.	-	.	transcript_id "g3.t1"; gene_id "g3";
# coding sequence = [atgtgcgccttttcagcctacatatccttgattgaaccaaaaaacataaaagaggcgctgctagatcctgactggatta
# gtgctatgcaagaggaattaaatcgatttgaaagaagcagggtgtggaacctggtccctaaacctcaaaacagaacattgataggaataaagtgggtc
# tttaggaataagcttgatgaacaaggaaaaatcacacgcaacaaagccaggctagttatgcagggatataatcaagaaaaaagattagactatgatga
# aatctttgatcccgtggcaagaatagaggcaattagaatgttgatagcatacgctgctcatatggaattcaagttctatcagatggatgtcaaaagta
# cttttctaactggtttcctgcaagaagagttatatgtcaaacaaccttcaggcacagtagacctggttctttggtatccaactggagactcatttgag
# ctagtgggattcgcatatgcagactatgcaggatatctggtagatagaaacattacctcgggaatggcacacttcttaggaccttgcttgatatcctg
# ggaactagaaagcaaaactctgtcgctctatccaccgttgagacaaagtacgtag]
# protein sequence = [MCAFSAYISLIEPKNIKEALLDPDWISAMQEELNRFERSRVWNLVPKPQNRTLIGIKWVFRNKLDEQGKITRNKARLV
# MQGYNQEKRLDYDEIFDPVARIEAIRMLIAYAAHMEFKFYQMDVKSTFLTGFLQEELYVKQPSGTVDLVLWYPTGDSFELVGFAYADYAGYLVDRNIT
# SGMAHFLGPCLISWELESKTLSLYPPLRQST]
# end gene g3
###
# start gene g4
scaffold3612	AUGUSTUS	gene	30753	40372	0.01	+	.	g4
scaffold3612	AUGUSTUS	transcript	30753	40372	0.01	+	.	g4.t1
scaffold3612	AUGUSTUS	tss	30753	30753	.	+	.	transcript_id "g4.t1"; gene_id "g4";
scaffold3612	AUGUSTUS	exon	30753	31001	.	+	.	transcript_id "g4.t1"; gene_id "g4";
scaffold3612	AUGUSTUS	exon	34756	35071	.	+	.	transcript_id "g4.t1"; gene_id "g4";
scaffold3612	AUGUSTUS	start_codon	34781	34783	.	+	0	transcript_id "g4.t1"; gene_id "g4";
scaffold3612	AUGUSTUS	intron	35072	35164	0.4	+	.	transcript_id "g4.t1"; gene_id "g4";
scaffold3612	AUGUSTUS	intron	35239	35954	0.02	+	.	transcript_id "g4.t1"; gene_id "g4";
scaffold3612	AUGUSTUS	intron	36036	36419	0.74	+	.	transcript_id "g4.t1"; gene_id "g4";
scaffold3612	AUGUSTUS	intron	36505	37330	0.67	+	.	transcript_id "g4.t1"; gene_id "g4";
scaffold3612	AUGUSTUS	intron	37429	37766	1	+	.	transcript_id "g4.t1"; gene_id "g4";
scaffold3612	AUGUSTUS	intron	37855	38264	0.75	+	.	transcript_id "g4.t1"; gene_id "g4";
scaffold3612	AUGUSTUS	intron	38617	39657	0.18	+	.	transcript_id "g4.t1"; gene_id "g4";
scaffold3612	AUGUSTUS	CDS	34781	35071	0.38	+	0	transcript_id "g4.t1"; gene_id "g4";
scaffold3612	AUGUSTUS	CDS	35165	35238	0.87	+	0	transcript_id "g4.t1"; gene_id "g4";
scaffold3612	AUGUSTUS	exon	35165	35238	.	+	.	transcript_id "g4.t1"; gene_id "g4";
scaffold3612	AUGUSTUS	CDS	35955	36035	0.79	+	1	transcript_id "g4.t1"; gene_id "g4";
scaffold3612	AUGUSTUS	exon	35955	36035	.	+	.	transcript_id "g4.t1"; gene_id "g4";
scaffold3612	AUGUSTUS	CDS	36420	36504	0.68	+	1	transcript_id "g4.t1"; gene_id "g4";
scaffold3612	AUGUSTUS	exon	36420	36504	.	+	.	transcript_id "g4.t1"; gene_id "g4";
scaffold3612	AUGUSTUS	CDS	37331	37428	0.99	+	0	transcript_id "g4.t1"; gene_id "g4";
scaffold3612	AUGUSTUS	exon	37331	37428	.	+	.	transcript_id "g4.t1"; gene_id "g4";
scaffold3612	AUGUSTUS	CDS	37767	37854	0.75	+	1	transcript_id "g4.t1"; gene_id "g4";
scaffold3612	AUGUSTUS	exon	37767	37854	.	+	.	transcript_id "g4.t1"; gene_id "g4";
scaffold3612	AUGUSTUS	CDS	38265	38616	0.95	+	0	transcript_id "g4.t1"; gene_id "g4";
scaffold3612	AUGUSTUS	exon	38265	38616	.	+	.	transcript_id "g4.t1"; gene_id "g4";
scaffold3612	AUGUSTUS	CDS	39658	39911	0.11	+	2	transcript_id "g4.t1"; gene_id "g4";
scaffold3612	AUGUSTUS	exon	39658	40372	.	+	.	transcript_id "g4.t1"; gene_id "g4";
scaffold3612	AUGUSTUS	stop_codon	39909	39911	.	+	0	transcript_id "g4.t1"; gene_id "g4";
scaffold3612	AUGUSTUS	tts	40372	40372	.	+	.	transcript_id "g4.t1"; gene_id "g4";
scaffold3612	AUGUSTUS	protein_match	35066	35071	3.48	+	0	target "unknown_A[1..2]"; target_start 95; transcript_id "g4.t1"; gene_id "g4";
scaffold3612	AUGUSTUS	protein_match	35165	35191	4.89	+	0	target "unknown_A[3..11]"; target_start 95; transcript_id "g4.t1"; gene_id "g4";
scaffold3612	AUGUSTUS	protein_match	35216	35238	8.58	+	0	target "unknown_B[1..8]"; target_start 114; transcript_id "g4.t1"; gene_id "g4";
scaffold3612	AUGUSTUS	protein_match	35955	36035	8.15	+	0	target "unknown_B[9..35]"; target_start 113; transcript_id "g4.t1"; gene_id "g4";
scaffold3612	AUGUSTUS	protein_match	36420	36420	1	+	1	target "unknown_B[35..35]"; target_start 114; transcript_id "g4.t1"; gene_id "g4";
scaffold3612	AUGUSTUS	protein_match	36421	36498	6.45	+	0	target "unknown_C[1..26]"; target_start 149; transcript_id "g4.t1"; gene_id "g4";
scaffold3612	AUGUSTUS	protein_match	36502	36504	5.43	+	0	target "unknown_D[1..1]"; target_start 176; transcript_id "g4.t1"; gene_id "g4";
scaffold3612	AUGUSTUS	protein_match	37331	37428	6.55	+	2	target "unknown_D[2..34]"; target_start 175; transcript_id "g4.t1"; gene_id "g4";
scaffold3612	AUGUSTUS	protein_match	37767	37767	1	+	1	target "unknown_D[34..34]"; target_start 176; transcript_id "g4.t1"; gene_id "g4";
scaffold3612	AUGUSTUS	protein_match	37771	37854	8.4	+	0	target "unknown_E[1..28]"; target_start 211; transcript_id "g4.t1"; gene_id "g4";
scaffold3612	AUGUSTUS	protein_match	38265	38306	8.14	+	0	target "unknown_E[29..42]"; target_start 211; transcript_id "g4.t1"; gene_id "g4";
scaffold3612	AUGUSTUS	protein_match	38331	38546	6.6	+	0	target "unknown_F[1..72]"; target_start 261; transcript_id "g4.t1"; gene_id "g4";
scaffold3612	AUGUSTUS	protein_match	38559	38615	7.59	+	0	target "unknown_G[1..19]"; target_start 337; transcript_id "g4.t1"; gene_id "g4";
scaffold3612	AUGUSTUS	protein_match	39663	39770	6.85	+	0	target "unknown_H[1..36]"; target_start 358; transcript_id "g4.t1"; gene_id "g4";
scaffold3612	AUGUSTUS	protein_match	39774	39893	7.9	+	0	target "unknown_I[1..40]"; target_start 395; transcript_id "g4.t1"; gene_id "g4";
# coding sequence = [atggcggctaagaagcgaagcagccgaattagttccagctcgagctccagctcaagccgccaatccgaagcattcaagc
# cgtcatcgcccgactcagtgaaatctcagacgaatcgccatcgttggctcatcaccatcttcttcattgtgttcttcataatttcattactaatttac
# tgtcaaagatactactactacactgctactactgctgttgttgatgttgagaagccctatgtttaccagcgtggacttgtaaaagtcgattcgactta
# ccgtgaagtaatcgatgagaatttgaatgtttcggaaaatattagtcggaggcattttgggaatcctgttctggcctatattactccgtggaattcaa
# aaggctatgacctggcaaagaagttcagttctaaaattacgcatttgtcacctgtttggtatgaactgaagaatgaaggaagtaaattagttctgcat
# ggaagacataatgctgatagaggatggatttcagacattcgaatgaaaggaaatgctctgattttacctagaattgtcctggaggcgattccgctgga
# cttgctgaagaagaagaagcttagagagaaagcaatcaaccttatcataacggagtgcaaggaaatggagtatgatggtattgtacttgagtcctggt
# caagatggatggcttatggcatcttgcataattcagatatgagaaatctggcattgcaatttataaagcaacttggagaagctatgcattctgtgaac
# ttagaaaggaatggcaagacaaatctgcagttagtttatgtgataggtccaccacgtacagataagctgcaggagcacgactttggaccagaagattt
# acaagccctttatgatgctgtagatggtttctctctcatgacttatgaccattcaagtccttataatccgggtcccaatgcacctctgaagtggatac
# gctctaccttgcatcttcttgtgggtgctggcagcaaaagtaggagattgggtgaaaaaatctttgtcggcatcaacttctatggcaacgattttgtc
# atgtccggaggtttaggcgggggacctatcatagcacacgagtatctctctttgctggagcagcacaagcctgtatttcagtgggaggagaatagtgc
# tgaacatttcttcttgtactctgacaatcagcatgtccagcatgctgtattttacccaacgctcatgtcacttgcaatgcgacttgaggaagctcgta
# cttggggcgcaggcatatcaatttgggaaattggtcaaggtttggagtacttttttgatatttgttag]
# protein sequence = [MAAKKRSSRISSSSSSSSSRQSEAFKPSSPDSVKSQTNRHRWLITIFFIVFFIISLLIYCQRYYYYTATTAVVDVEKP
# YVYQRGLVKVDSTYREVIDENLNVSENISRRHFGNPVLAYITPWNSKGYDLAKKFSSKITHLSPVWYELKNEGSKLVLHGRHNADRGWISDIRMKGNA
# LILPRIVLEAIPLDLLKKKKLREKAINLIITECKEMEYDGIVLESWSRWMAYGILHNSDMRNLALQFIKQLGEAMHSVNLERNGKTNLQLVYVIGPPR
# TDKLQEHDFGPEDLQALYDAVDGFSLMTYDHSSPYNPGPNAPLKWIRSTLHLLVGAGSKSRRLGEKIFVGINFYGNDFVMSGGLGGGPIIAHEYLSLL
# EQHKPVFQWEENSAEHFFLYSDNQHVQHAVFYPTLMSLAMRLEEARTWGAGISIWEIGQGLEYFFDIC]
# sequence of block unknown_A    95 [IDENLNVSENI] 106
# sequence of block unknown_B   114 [VLAYITPWNSKGYDLAKKFSSKITHLSPVWYELKN] 149
# sequence of block unknown_C   149 [EGSKLVLHGRHNADRGWISDIRMKGN] 175
# sequence of block unknown_D   176 [LILPRIVLEAIPLDLLKKKKLREKAINLIITECK] 210
# sequence of block unknown_E   211 [MEYDGIVLESWSRWMAYGILHNSDMRNLALQFIKQLGEAMHS] 253
# sequence of block unknown_F   261 [TNLQLVYVIGPPRTDKLQEHDFGPEDLQALYDAVDGFSLMTYDHSSPYNPGPNAPLKWIRSTLHLLVGAGSK] 333
# sequence of block unknown_G   337 [GEKIFVGINFYGNDFVMSG] 356
# sequence of block unknown_H   358 [GGGPIIAHEYLSLLEQHKPVFQWEENSAEHFFLYSD] 394
# sequence of block unknown_I   395 [QHVQHAVFYPTLMSLAMRLEEARTWGAGISIWEIGQGLEY] 435
# end gene g4
###
# start gene g5
scaffold3612	AUGUSTUS	gene	41193	44021	0.8	+	.	g5
scaffold3612	AUGUSTUS	transcript	41193	44021	0.8	+	.	g5.t1
scaffold3612	AUGUSTUS	tss	41193	41193	.	+	.	transcript_id "g5.t1"; gene_id "g5";
scaffold3612	AUGUSTUS	exon	41193	41606	.	+	.	transcript_id "g5.t1"; gene_id "g5";
scaffold3612	AUGUSTUS	start_codon	41287	41289	.	+	0	transcript_id "g5.t1"; gene_id "g5";
scaffold3612	AUGUSTUS	intron	41607	42419	0.95	+	.	transcript_id "g5.t1"; gene_id "g5";
scaffold3612	AUGUSTUS	intron	42543	42679	1	+	.	transcript_id "g5.t1"; gene_id "g5";
scaffold3612	AUGUSTUS	intron	42891	43732	0.96	+	.	transcript_id "g5.t1"; gene_id "g5";
scaffold3612	AUGUSTUS	CDS	41287	41606	0.95	+	0	transcript_id "g5.t1"; gene_id "g5";
scaffold3612	AUGUSTUS	CDS	42420	42542	0.96	+	1	transcript_id "g5.t1"; gene_id "g5";
scaffold3612	AUGUSTUS	exon	42420	42542	.	+	.	transcript_id "g5.t1"; gene_id "g5";
scaffold3612	AUGUSTUS	CDS	42680	42890	0.96	+	1	transcript_id "g5.t1"; gene_id "g5";
scaffold3612	AUGUSTUS	exon	42680	42890	.	+	.	transcript_id "g5.t1"; gene_id "g5";
scaffold3612	AUGUSTUS	CDS	43733	43984	0.96	+	0	transcript_id "g5.t1"; gene_id "g5";
scaffold3612	AUGUSTUS	exon	43733	44021	.	+	.	transcript_id "g5.t1"; gene_id "g5";
scaffold3612	AUGUSTUS	stop_codon	43982	43984	.	+	0	transcript_id "g5.t1"; gene_id "g5";
scaffold3612	AUGUSTUS	tts	44021	44021	.	+	.	transcript_id "g5.t1"; gene_id "g5";
# coding sequence = [atgggagaaaacagcttttgggagagagaagtagtgattactgagctaaccaatgggaaggaattgatgttacaactgc
# aaaaacactttgatcccatgaaacaggatgtgtgccggtatttggctgcggaaatactttcttcctatgataaagctatgtccctcttaaatgccaca
# gctttatcaggtatgatgagcaaaagtaaagaaatcattaatccagcaccatcttcatcaactgcgccccagctggaatttcctcaacttctggctga
# tagtagcactaagagttgtgaccgcccctctaaattaaggaagaggaagacgctggcaccaaggacagagtatgtagaagctcgacccggagaagagg
# tttcacctaaagatggacttaattggaggaaatatggacagaaacttatcttaggtgcaaaatatcccagagaatattttcaatgtgtttatcgtcat
# tgtgacgctactaagatggtccagcaaatcgagacagaaccattaagtttcgaagctacctatggaggaagtcacagttgtggtcaagaaaacaaaaa
# ccaaaatgaagaagtactagttgctgtggaaacacaagttggaagagcagcagggcaactatctgaatgctacattcctgagacgctgcaaaagcact
# ttgatcccatgaaacagggtgtgtgccagtatttggctgcagaaatactttcttcctatgataaagctatgtccctcttgaatggcacagctttatct
# ggtatgatgatgagtaaaggtaaagagattattcattcaacaccctcttcatcaactgcgccacagctggaatctcctcatcttctggctgatagtag
# cactaagagttgtcaccgcccctctaactacaggaagaggtag]
# protein sequence = [MGENSFWEREVVITELTNGKELMLQLQKHFDPMKQDVCRYLAAEILSSYDKAMSLLNATALSGMMSKSKEIINPAPSS
# STAPQLEFPQLLADSSTKSCDRPSKLRKRKTLAPRTEYVEARPGEEVSPKDGLNWRKYGQKLILGAKYPREYFQCVYRHCDATKMVQQIETEPLSFEA
# TYGGSHSCGQENKNQNEEVLVAVETQVGRAAGQLSECYIPETLQKHFDPMKQGVCQYLAAEILSSYDKAMSLLNGTALSGMMMSKGKEIIHSTPSSST
# APQLESPHLLADSSTKSCHRPSNYRKR]
# end gene g5
###
# command line:
# augustus --codingseq=1 --proteinprofile=/home/pgsb/tetiana.nosenko/lineages/embryophyta_odb9/prfl/EOG09360MDX.prfl --predictionStart=19988 --predictionEnd=58182 --species=arabidopsis ./tmp/scaffold3612Schil_BUSCO_geno_206160443_.temp
```
