## Supplementary material for "The *de novo* reference genome and transcriptome assemblies of the wild tomato species *Solanum chilense*": EOG09360MF2.out.1

```
# Please cite: Mario Stanke, Mark Diekhans, Robert Baertsch, David Haussler (2008),
# Using native and syntenically mapped cDNA alignments to improve de novo gene finding
# Bioinformatics 24: 637-644, doi 10.1093/bioinformatics/btn013
# No extrinsic information on sequences given.
# Using protein profile unknown
# --[14..41]--> unknown_B (16) <--[0..34]--> unknown_C (107) <--[0..1]--> unknown_D (63) <--[0..1]--> unknown_E (14) <--[0..0]--
# arabidopsis version. Using default transition matrix.
# We have hints for 0 sequences and for 0 of the sequences in the input set.
#
# ----- prediction on sequence number 1 (length = 20421, name = scaffold10439) -----
#
# Constraints/Hints:
# (none)
# Predicted genes for sequence number 1 on both strands
# start gene g1
scaffold10439	AUGUSTUS	gene	879	4704	0.01	+	.	g1
scaffold10439	AUGUSTUS	transcript	879	4704	0.01	+	.	g1.t1
scaffold10439	AUGUSTUS	exon	879	1047	.	+	.	transcript_id "g1.t1"; gene_id "g1";
scaffold10439	AUGUSTUS	start_codon	888	890	.	+	0	transcript_id "g1.t1"; gene_id "g1";
scaffold10439	AUGUSTUS	intron	1048	1709	0.95	+	.	transcript_id "g1.t1"; gene_id "g1";
scaffold10439	AUGUSTUS	intron	1891	1999	1	+	.	transcript_id "g1.t1"; gene_id "g1";
scaffold10439	AUGUSTUS	intron	2142	2858	0.01	+	.	transcript_id "g1.t1"; gene_id "g1";
scaffold10439	AUGUSTUS	intron	2929	3079	0.01	+	.	transcript_id "g1.t1"; gene_id "g1";
scaffold10439	AUGUSTUS	intron	3104	3298	0.01	+	.	transcript_id "g1.t1"; gene_id "g1";
scaffold10439	AUGUSTUS	intron	3316	3451	0.01	+	.	transcript_id "g1.t1"; gene_id "g1";
scaffold10439	AUGUSTUS	intron	3470	3661	0.01	+	.	transcript_id "g1.t1"; gene_id "g1";
scaffold10439	AUGUSTUS	intron	3676	3988	0.01	+	.	transcript_id "g1.t1"; gene_id "g1";
scaffold10439	AUGUSTUS	intron	4002	4268	0.01	+	.	transcript_id "g1.t1"; gene_id "g1";
scaffold10439	AUGUSTUS	intron	4327	4445	0.01	+	.	transcript_id "g1.t1"; gene_id "g1";
scaffold10439	AUGUSTUS	intron	4463	4624	0.01	+	.	transcript_id "g1.t1"; gene_id "g1";
scaffold10439	AUGUSTUS	CDS	888	1047	1	+	0	transcript_id "g1.t1"; gene_id "g1";
scaffold10439	AUGUSTUS	CDS	1710	1890	0.97	+	2	transcript_id "g1.t1"; gene_id "g1";
scaffold10439	AUGUSTUS	exon	1710	1890	.	+	.	transcript_id "g1.t1"; gene_id "g1";
scaffold10439	AUGUSTUS	CDS	2000	2141	0.72	+	1	transcript_id "g1.t1"; gene_id "g1";
scaffold10439	AUGUSTUS	exon	2000	2141	.	+	.	transcript_id "g1.t1"; gene_id "g1";
scaffold10439	AUGUSTUS	CDS	2859	2928	0.01	+	0	transcript_id "g1.t1"; gene_id "g1";
scaffold10439	AUGUSTUS	exon	2859	2928	.	+	.	transcript_id "g1.t1"; gene_id "g1";
scaffold10439	AUGUSTUS	CDS	3080	3103	0.01	+	2	transcript_id "g1.t1"; gene_id "g1";
scaffold10439	AUGUSTUS	exon	3080	3103	.	+	.	transcript_id "g1.t1"; gene_id "g1";
scaffold10439	AUGUSTUS	CDS	3299	3315	0.01	+	2	transcript_id "g1.t1"; gene_id "g1";
scaffold10439	AUGUSTUS	exon	3299	3315	.	+	.	transcript_id "g1.t1"; gene_id "g1";
scaffold10439	AUGUSTUS	CDS	3452	3469	0.01	+	0	transcript_id "g1.t1"; gene_id "g1";
scaffold10439	AUGUSTUS	exon	3452	3469	.	+	.	transcript_id "g1.t1"; gene_id "g1";
scaffold10439	AUGUSTUS	CDS	3662	3675	0.01	+	0	transcript_id "g1.t1"; gene_id "g1";
scaffold10439	AUGUSTUS	exon	3662	3675	.	+	.	transcript_id "g1.t1"; gene_id "g1";
scaffold10439	AUGUSTUS	CDS	3989	4001	0.01	+	1	transcript_id "g1.t1"; gene_id "g1";
scaffold10439	AUGUSTUS	exon	3989	4001	.	+	.	transcript_id "g1.t1"; gene_id "g1";
scaffold10439	AUGUSTUS	CDS	4269	4326	0.01	+	0	transcript_id "g1.t1"; gene_id "g1";
scaffold10439	AUGUSTUS	exon	4269	4326	.	+	.	transcript_id "g1.t1"; gene_id "g1";
scaffold10439	AUGUSTUS	CDS	4446	4462	0.01	+	2	transcript_id "g1.t1"; gene_id "g1";
scaffold10439	AUGUSTUS	exon	4446	4462	.	+	.	transcript_id "g1.t1"; gene_id "g1";
scaffold10439	AUGUSTUS	CDS	4625	4627	0.01	+	0	transcript_id "g1.t1"; gene_id "g1";
scaffold10439	AUGUSTUS	exon	4625	4704	.	+	.	transcript_id "g1.t1"; gene_id "g1";
scaffold10439	AUGUSTUS	stop_codon	4625	4627	.	+	0	transcript_id "g1.t1"; gene_id "g1";
scaffold10439	AUGUSTUS	tts	4704	4704	.	+	.	transcript_id "g1.t1"; gene_id "g1";
scaffold10439	AUGUSTUS	protein_match	993	1040	5.55	+	0	target "unknown_B[1..16]"; target_start 35; transcript_id "g1.t1"; gene_id "g1";
scaffold10439	AUGUSTUS	protein_match	1712	1890	5.7	+	0	target "unknown_C[1..60]"; target_start 54; transcript_id "g1.t1"; gene_id "g1";
scaffold10439	AUGUSTUS	protein_match	2000	2141	7.66	+	1	target "unknown_C[60..107]"; target_start 54; transcript_id "g1.t1"; gene_id "g1";
scaffold10439	AUGUSTUS	protein_match	2859	2928	6.97	+	0	target "unknown_D[1..24]"; target_start 161; transcript_id "g1.t1"; gene_id "g1";
scaffold10439	AUGUSTUS	protein_match	3080	3103	0.932	+	1	target "unknown_D[24..32]"; target_start 160; transcript_id "g1.t1"; gene_id "g1";
scaffold10439	AUGUSTUS	protein_match	3299	3315	2.15	+	1	target "unknown_D[32..38]"; target_start 160; transcript_id "g1.t1"; gene_id "g1";
scaffold10439	AUGUSTUS	protein_match	3452	3469	0.732	+	2	target "unknown_D[38..44]"; target_start 160; transcript_id "g1.t1"; gene_id "g1";
scaffold10439	AUGUSTUS	protein_match	3662	3675	1.88	+	2	target "unknown_D[44..48]"; target_start 160; transcript_id "g1.t1"; gene_id "g1";
scaffold10439	AUGUSTUS	protein_match	3989	4001	0.93	+	0	target "unknown_D[49..53]"; target_start 160; transcript_id "g1.t1"; gene_id "g1";
scaffold10439	AUGUSTUS	protein_match	4269	4301	1.38	+	0	target "unknown_D[53..63]"; target_start 161; transcript_id "g1.t1"; gene_id "g1";
scaffold10439	AUGUSTUS	protein_match	4302	4326	1.07	+	0	target "unknown_E[1..9]"; target_start 224; transcript_id "g1.t1"; gene_id "g1";
scaffold10439	AUGUSTUS	protein_match	4446	4462	0.978	+	2	target "unknown_E[9..14]"; target_start 224; transcript_id "g1.t1"; gene_id "g1";
# coding sequence = [atggagcattccgacgatctttgcaacatagaagggaacggaaatgggagaggtaataacggtgcttccggtgctccgt
# caacatcggccgcgactagttctgcttacaagttgttcggccggcaaacctctttccaccagatgatgggcggcggaaaagctgctgacgttatattg
# tggaggcggaggcgtgtctcttttggcattattgttgctgctacagttgcttggatcatctttgagtattcagagttacctttcttatcagtttcttc
# tgatgttttactgattctgatagttctgctctttctccgtgcaaactatgcagccttcaggaaaaaacaactcccagcattacctgagttagtcttgt
# cagaagaaatggttaataatgctgcagcatcatttcgggtcaaaatgaattatatgcttctcatggctcatgatatcactcttggcaaagatttcaaa
# ctattcttcaaggtagttattgttctgtggcttctatctgtcataggaagcgtaatatctttcttcacacttgcatatattggacaaataagagaaat
# aaatttgaagaaaatatatgataaaaacagttggaaattagaacactattacagaggaactcctaggaaagtgtcgagacattgtaaaaagaaggcga
# agagattgagatgtagctcgtggccttttttcaattttgatgatttgtaa]
# protein sequence = [MEHSDDLCNIEGNGNGRGNNGASGAPSTSAATSSAYKLFGRQTSFHQMMGGGKAADVILWRRRRVSFGIIVAATVAWI
# IFEYSELPFLSVSSDVLLILIVLLFLRANYAAFRKKQLPALPELVLSEEMVNNAAASFRVKMNYMLLMAHDITLGKDFKLFFKVVIVLWLLSVIGSVI
# SFFTLAYIGQIREINLKKIYDKNSWKLEHYYRGTPRKVSRHCKKKAKRLRCSSWPFFNFDDL]
# sequence of block unknown_B    35 [YKLFGRQTSFHQMMGG] 51
# sequence of block unknown_C    54 [ADVILWRRRRVSFGIIVAATVAWIIFEYSELPFLSVSSDVLLILIVLLFLRANYAAFRKKQLPALPELVLSEEMVNNAAASFRVKMNYMLLMAHDITLGKDFKLFFK] 161
# sequence of block unknown_D   161 [VVIVLWLLSVIGSVISFFTLAYIGQIREINLKKIYDKNSWKLEHYYRGTPRKVSRHCKKKAKR] 224
# sequence of block unknown_E   224 [LRCSSWPFFNFDDL] 238
# end gene g1
###
# start gene g2
scaffold10439	AUGUSTUS	gene	8803	10671	0.2	-	.	g2
scaffold10439	AUGUSTUS	transcript	8803	10671	0.2	-	.	g2.t1
scaffold10439	AUGUSTUS	tts	8803	8803	.	-	.	transcript_id "g2.t1"; gene_id "g2";
scaffold10439	AUGUSTUS	exon	8803	9599	.	-	.	transcript_id "g2.t1"; gene_id "g2";
scaffold10439	AUGUSTUS	stop_codon	9296	9298	.	-	0	transcript_id "g2.t1"; gene_id "g2";
scaffold10439	AUGUSTUS	intron	9600	9691	1	-	.	transcript_id "g2.t1"; gene_id "g2";
scaffold10439	AUGUSTUS	intron	10005	10483	0.93	-	.	transcript_id "g2.t1"; gene_id "g2";
scaffold10439	AUGUSTUS	CDS	9296	9599	0.95	-	1	transcript_id "g2.t1"; gene_id "g2";
scaffold10439	AUGUSTUS	CDS	9692	10004	1	-	2	transcript_id "g2.t1"; gene_id "g2";
scaffold10439	AUGUSTUS	exon	9692	10004	.	-	.	transcript_id "g2.t1"; gene_id "g2";
scaffold10439	AUGUSTUS	CDS	10484	10610	0.93	-	0	transcript_id "g2.t1"; gene_id "g2";
scaffold10439	AUGUSTUS	exon	10484	10671	.	-	.	transcript_id "g2.t1"; gene_id "g2";
scaffold10439	AUGUSTUS	start_codon	10608	10610	.	-	0	transcript_id "g2.t1"; gene_id "g2";
scaffold10439	AUGUSTUS	tss	10671	10671	.	-	.	transcript_id "g2.t1"; gene_id "g2";
# coding sequence = [atggcttcacttccacttgttttcttctttttaagcttttgcttctattctacttttgctgattatggaggatggcaaa
# ctgcccatgccactttctatggagggggtgatgcctctggcacaatggggggtgcttgtggatatggaaatttgtatagccaagggtatggaactaac
# actgcagcactaagtacagcactattcaacaatggtttaacttgtggtgcttgttatgagctcacttgcaacaatgcagctcaatggtgtctccaagg
# gactattactgtcactgcaactaatttttgtcctccgaacccgtctctacctaacaataatggtggttggtgcaatcctcctctccaacattttgatt
# tagcacaacctgctttcttgcaaattgctaaatacaaagccggtatcgtccccgtatcttttcgaagggtgccctgtatgagaaaaggaggaataagg
# tttacagtaaatggatactcatttttcaacttggttttagtgacaaatgttggaggtgctggtgatattcaatcaatttcaattaaagggtctaatac
# tggatggcaagcaatgtcaagaaattggggccaaaattggcaaagtaattctaatctaaatggtcaaagtctttcatttcaagtcactacaagtgatg
# gaaggacactcattagcaacaatgctgcaccaaataattggcaatttggacaaacttttgaaggggctcaattttaa]
# protein sequence = [MASLPLVFFFLSFCFYSTFADYGGWQTAHATFYGGGDASGTMGGACGYGNLYSQGYGTNTAALSTALFNNGLTCGACY
# ELTCNNAAQWCLQGTITVTATNFCPPNPSLPNNNGGWCNPPLQHFDLAQPAFLQIAKYKAGIVPVSFRRVPCMRKGGIRFTVNGYSFFNLVLVTNVGG
# AGDIQSISIKGSNTGWQAMSRNWGQNWQSNSNLNGQSLSFQVTTSDGRTLISNNAAPNNWQFGQTFEGAQF]
# end gene g2
###
# command line:
# augustus --codingseq=1 --proteinprofile=/home/pgsb/tetiana.nosenko/lineages/embryophyta_odb9/prfl/EOG09360MF2.prfl --predictionStart=0 --predictionEnd=20421 --species=arabidopsis ./tmp/scaffold10439Schil_BUSCO_geno_206160443_.temp
```
