## Supplementary material for "The *de novo* reference genome and transcriptome assemblies of the wild tomato species *Solanum chilense*": EOG09360MF6.out.1

```
# Please cite: Mario Stanke, Mark Diekhans, Robert Baertsch, David Haussler (2008),
# Using native and syntenically mapped cDNA alignments to improve de novo gene finding
# Bioinformatics 24: 637-644, doi 10.1093/bioinformatics/btn013
# No extrinsic information on sequences given.
# Using protein profile unknown
# --[0..1]--> unknown_A (18) <--[0..4]--> unknown_B (24) <--[0..11]--> unknown_C (103) <--[0..6]--> unknown_D (30) <--[38..85]--> unknown_F (20) <--[0..5]--
# arabidopsis version. Using default transition matrix.
# We have hints for 0 sequences and for 0 of the sequences in the input set.
#
# ----- prediction on sequence number 1 (length = 37076, name = scaffold1594) -----
#
# Constraints/Hints:
# (none)
# Predicted genes for sequence number 1 on both strands
# start gene g1
scaffold1594	AUGUSTUS	gene	69756	76236	0.1	+	.	g1
scaffold1594	AUGUSTUS	transcript	69756	76236	0.1	+	.	g1.t1
scaffold1594	AUGUSTUS	tss	69756	69756	.	+	.	transcript_id "g1.t1"; gene_id "g1";
scaffold1594	AUGUSTUS	exon	69756	70055	.	+	.	transcript_id "g1.t1"; gene_id "g1";
scaffold1594	AUGUSTUS	start_codon	69909	69911	.	+	0	transcript_id "g1.t1"; gene_id "g1";
scaffold1594	AUGUSTUS	intron	70056	70629	1	+	.	transcript_id "g1.t1"; gene_id "g1";
scaffold1594	AUGUSTUS	intron	70729	70961	0.91	+	.	transcript_id "g1.t1"; gene_id "g1";
scaffold1594	AUGUSTUS	intron	71062	71179	0.96	+	.	transcript_id "g1.t1"; gene_id "g1";
scaffold1594	AUGUSTUS	intron	71248	71990	0.61	+	.	transcript_id "g1.t1"; gene_id "g1";
scaffold1594	AUGUSTUS	intron	72080	72240	1	+	.	transcript_id "g1.t1"; gene_id "g1";
scaffold1594	AUGUSTUS	intron	72422	72498	1	+	.	transcript_id "g1.t1"; gene_id "g1";
scaffold1594	AUGUSTUS	intron	72628	72713	1	+	.	transcript_id "g1.t1"; gene_id "g1";
scaffold1594	AUGUSTUS	intron	72848	73381	1	+	.	transcript_id "g1.t1"; gene_id "g1";
scaffold1594	AUGUSTUS	intron	73596	74889	0.86	+	.	transcript_id "g1.t1"; gene_id "g1";
scaffold1594	AUGUSTUS	intron	74997	75230	0.65	+	.	transcript_id "g1.t1"; gene_id "g1";
scaffold1594	AUGUSTUS	intron	75327	75814	0.56	+	.	transcript_id "g1.t1"; gene_id "g1";
scaffold1594	AUGUSTUS	intron	75965	76043	0.65	+	.	transcript_id "g1.t1"; gene_id "g1";
scaffold1594	AUGUSTUS	CDS	69909	70055	1	+	0	transcript_id "g1.t1"; gene_id "g1";
scaffold1594	AUGUSTUS	CDS	70630	70728	1	+	0	transcript_id "g1.t1"; gene_id "g1";
scaffold1594	AUGUSTUS	exon	70630	70728	.	+	.	transcript_id "g1.t1"; gene_id "g1";
scaffold1594	AUGUSTUS	CDS	70962	71061	0.88	+	0	transcript_id "g1.t1"; gene_id "g1";
scaffold1594	AUGUSTUS	exon	70962	71061	.	+	.	transcript_id "g1.t1"; gene_id "g1";
scaffold1594	AUGUSTUS	CDS	71180	71247	1	+	2	transcript_id "g1.t1"; gene_id "g1";
scaffold1594	AUGUSTUS	exon	71180	71247	.	+	.	transcript_id "g1.t1"; gene_id "g1";
scaffold1594	AUGUSTUS	CDS	71991	72079	0.62	+	0	transcript_id "g1.t1"; gene_id "g1";
scaffold1594	AUGUSTUS	exon	71991	72079	.	+	.	transcript_id "g1.t1"; gene_id "g1";
scaffold1594	AUGUSTUS	CDS	72241	72421	1	+	1	transcript_id "g1.t1"; gene_id "g1";
scaffold1594	AUGUSTUS	exon	72241	72421	.	+	.	transcript_id "g1.t1"; gene_id "g1";
scaffold1594	AUGUSTUS	CDS	72499	72627	1	+	0	transcript_id "g1.t1"; gene_id "g1";
scaffold1594	AUGUSTUS	exon	72499	72627	.	+	.	transcript_id "g1.t1"; gene_id "g1";
scaffold1594	AUGUSTUS	CDS	72714	72847	1	+	0	transcript_id "g1.t1"; gene_id "g1";
scaffold1594	AUGUSTUS	exon	72714	72847	.	+	.	transcript_id "g1.t1"; gene_id "g1";
scaffold1594	AUGUSTUS	CDS	73382	73595	0.99	+	1	transcript_id "g1.t1"; gene_id "g1";
scaffold1594	AUGUSTUS	exon	73382	73595	.	+	.	transcript_id "g1.t1"; gene_id "g1";
scaffold1594	AUGUSTUS	CDS	74890	74996	0.76	+	0	transcript_id "g1.t1"; gene_id "g1";
scaffold1594	AUGUSTUS	exon	74890	74996	.	+	.	transcript_id "g1.t1"; gene_id "g1";
scaffold1594	AUGUSTUS	CDS	75231	75326	0.54	+	1	transcript_id "g1.t1"; gene_id "g1";
scaffold1594	AUGUSTUS	exon	75231	75326	.	+	.	transcript_id "g1.t1"; gene_id "g1";
scaffold1594	AUGUSTUS	CDS	75815	75964	0.72	+	1	transcript_id "g1.t1"; gene_id "g1";
scaffold1594	AUGUSTUS	exon	75815	75964	.	+	.	transcript_id "g1.t1"; gene_id "g1";
scaffold1594	AUGUSTUS	CDS	76044	76059	0.65	+	1	transcript_id "g1.t1"; gene_id "g1";
scaffold1594	AUGUSTUS	exon	76044	76236	.	+	.	transcript_id "g1.t1"; gene_id "g1";
scaffold1594	AUGUSTUS	stop_codon	76057	76059	.	+	0	transcript_id "g1.t1"; gene_id "g1";
scaffold1594	AUGUSTUS	tts	76236	76236	.	+	.	transcript_id "g1.t1"; gene_id "g1";
# coding sequence = [atgcagaagaaaagatggagaaaagtgtctattgtgcgcaagatgttaacttttgccatcactgcaatagcccttatgg
# ctcttctatatgttcatatccaatttcctgcttcagaagttaccaagttgcctgataaacttcccacgcaacatgaattttcatcccaaaagctgagt
# agagaaagaagctggattcaagaacttgccccgccccatttgccaaaggatcctctcgctgctcgaaagttagatgttgcaagtcagaatgggagttt
# ggaaaagttatggaaaccacccccaaatcgcgaccatgttccttgtgttgctgctagtccattatatacacctcctccagagtctcgagggtacttgc
# tggttcatgccaatggtgggctcaatcagatgagagctgggatatgtgacatggttgctgttgctcgtatcataaatgctacccttgtgatccctgag
# cttgataagcgctcattttggcaggactctagcaacttctccgatgtctttgatgaagaccattttattatttctttgaaaaatgatgtaaatgttgt
# caaaaagctaccgaaggaactggcatctgcaactaaagcagtcaaacattttagaagttggtctggtgtggattactatgaggaagagattgcacgac
# tgtgggatgaataccagatcattcgagccgccaagtctgattcaagattggcgaataataacctgcctcctgatattcagaagctgcgttgtcgagct
# tgttatgaagcccttcgatttgctcccaagattgaagcaatgggaaagatgttggttgatcggatgagatcatatggcccctatattgctttacattt
# gcgatttgaaaaggacatgcttgcttttagtggatgcacacatgatctatccccagaggaagctgaggaactgaaggcaattagggaaaacactacat
# ggtggaaggtgaaagaaattgatcctgtagaacagagaagtaaaggctattgtccattaactccaagagaagttggactattcctttccggtcttgga
# tttccatcaaacactcctatatatattgctgctggagagatatatgggggtgattcccatatgtctgatctgttgttgcgctaccccttgttaatgaa
# taaggaaaagttggcttctattgaggagcttgagccatttgtcaatcatgcatctcaattggctgccctagactatattgtgtctgttgagagtgaca
# tattcattcctacgagaactcttgtccggctttttgacaaacttgaccagggtacgatgaaagaagggaaaaatctgtccaatcgcattattgaaacc
# cacaggaggcggcaaggatcgccaagaaagaggaaagggccaatttcaggtacaaaggggacggataggtttcgttcagaggaggcattctatgtgaa
# tcctctaccagactgtttatgtcgaaaggaatcgtcatacatgaataattctcaaagtatcaggcaacgagctgattag]
# protein sequence = [MQKKRWRKVSIVRKMLTFAITAIALMALLYVHIQFPASEVTKLPDKLPTQHEFSSQKLSRERSWIQELAPPHLPKDPL
# AARKLDVASQNGSLEKLWKPPPNRDHVPCVAASPLYTPPPESRGYLLVHANGGLNQMRAGICDMVAVARIINATLVIPELDKRSFWQDSSNFSDVFDE
# DHFIISLKNDVNVVKKLPKELASATKAVKHFRSWSGVDYYEEEIARLWDEYQIIRAAKSDSRLANNNLPPDIQKLRCRACYEALRFAPKIEAMGKMLV
# DRMRSYGPYIALHLRFEKDMLAFSGCTHDLSPEEAEELKAIRENTTWWKVKEIDPVEQRSKGYCPLTPREVGLFLSGLGFPSNTPIYIAAGEIYGGDS
# HMSDLLLRYPLLMNKEKLASIEELEPFVNHASQLAALDYIVSVESDIFIPTRTLVRLFDKLDQGTMKEGKNLSNRIIETHRRRQGSPRKRKGPISGTK
# GTDRFRSEEAFYVNPLPDCLCRKESSYMNNSQSIRQRAD]
# end gene g1
###
# start gene g2
scaffold1594	AUGUSTUS	gene	76618	80741	0.01	-	.	g2
scaffold1594	AUGUSTUS	transcript	76618	80741	0.01	-	.	g2.t1
scaffold1594	AUGUSTUS	tts	76618	76618	.	-	.	transcript_id "g2.t1"; gene_id "g2";
scaffold1594	AUGUSTUS	exon	76618	77319	.	-	.	transcript_id "g2.t1"; gene_id "g2";
scaffold1594	AUGUSTUS	stop_codon	77173	77175	.	-	0	transcript_id "g2.t1"; gene_id "g2";
scaffold1594	AUGUSTUS	intron	77320	77421	0.01	-	.	transcript_id "g2.t1"; gene_id "g2";
scaffold1594	AUGUSTUS	CDS	77173	77319	0.01	-	0	transcript_id "g2.t1"; gene_id "g2";
scaffold1594	AUGUSTUS	CDS	77422	78132	0.01	-	0	transcript_id "g2.t1"; gene_id "g2";
scaffold1594	AUGUSTUS	exon	77422	78347	.	-	.	transcript_id "g2.t1"; gene_id "g2";
scaffold1594	AUGUSTUS	start_codon	78130	78132	.	-	0	transcript_id "g2.t1"; gene_id "g2";
scaffold1594	AUGUSTUS	exon	80635	80741	.	-	.	transcript_id "g2.t1"; gene_id "g2";
scaffold1594	AUGUSTUS	tss	80741	80741	.	-	.	transcript_id "g2.t1"; gene_id "g2";
scaffold1594	AUGUSTUS	protein_match	77176	77235	6.04	-	0	target "unknown_F[1..20]"; target_start 265; transcript_id "g2.t1"; gene_id "g2";
scaffold1594	AUGUSTUS	protein_match	77590	77679	7.03	-	0	target "unknown_D[1..30]"; target_start 151; transcript_id "g2.t1"; gene_id "g2";
scaffold1594	AUGUSTUS	protein_match	77698	78006	8.32	-	0	target "unknown_C[1..103]"; target_start 42; transcript_id "g2.t1"; gene_id "g2";
scaffold1594	AUGUSTUS	protein_match	78007	78078	9.96	-	0	target "unknown_B[1..24]"; target_start 18; transcript_id "g2.t1"; gene_id "g2";
scaffold1594	AUGUSTUS	protein_match	78079	78132	5.85	-	0	target "unknown_A[1..18]"; target_start 0; transcript_id "g2.t1"; gene_id "g2";
# coding sequence = [atggcttcgtttggatctcttaagcaggctatctttgatagacaaacaagaaaacagcaataccaagatcacatacgag
# gcctgaatgcttatgatcgccacaagaaattcctcaatgattatgttagattttatggaagagagagatccacacaagaaaagttgcctgttaaaaca
# gatcaggatactcttaaagagggataccgattcatacgaactgaggaagatgatatgaatccatcatgggagcaaaggctggtgaagcgctactatga
# caagcttttcaaagaatattgtatagctgatatgacacactataagagtggcaagattggtctgagatggaggactgaaaaggaagtgacatctggga
# aagggcattttgtctgtggtaacaaacactgcaatgagagagacggtctagcaagctacgaggtgaatttttcatatgttgaagcagaagaaaacaaa
# caagccctggtgaaattggtagcctgtgagagatgtgcagaaaagcttctttacaaaaagaggaaagagatggatcaatctagagaggacctgaaaga
# taagcatcgaaggagaaggggaagatctgcgagtgatgatgaacataaggatgataattacgaacaaagaagaaggggaagatctgtgagtgaatatg
# aaaataaggatgataattacgaacgaaggagaagaggacgatctagggaaagatctgtaagtgatgatgatactaaaggtgataattacaaacgaaga
# aaaggaaggagtagagggtcaaaggctccaacttcatctgataatcaagataatgagaatatggatgagtatctggagggaatgtttccttga]
# protein sequence = [MASFGSLKQAIFDRQTRKQQYQDHIRGLNAYDRHKKFLNDYVRFYGRERSTQEKLPVKTDQDTLKEGYRFIRTEEDDM
# NPSWEQRLVKRYYDKLFKEYCIADMTHYKSGKIGLRWRTEKEVTSGKGHFVCGNKHCNERDGLASYEVNFSYVEAEENKQALVKLVACERCAEKLLYK
# KRKEMDQSREDLKDKHRRRRGRSASDDEHKDDNYEQRRRGRSVSEYENKDDNYERRRRGRSRERSVSDDDTKGDNYKRRKGRSRGSKAPTSSDNQDNE
# NMDEYLEGMFP]
# sequence of block unknown_F   265 [TSSDNQDNENMDEYLEGMFP] 285
# sequence of block unknown_D   151 [EAEENKQALVKLVACERCAEKLLYKKRKEM] 181
# sequence of block unknown_C    42 [RFYGRERSTQEKLPVKTDQDTLKEGYRFIRTEEDDMNPSWEQRLVKRYYDKLFKEYCIADMTHYKSGKIGLRWRTEKEVTSGKGHFVCGNKHCNERDGLASYE] 145
# sequence of block unknown_B    18 [QQYQDHIRGLNAYDRHKKFLNDYV] 42
# sequence of block unknown_A     0 [MASFGSLKQAIFDRQTRK] 18
# end gene g2
###
# start gene g3
scaffold1594	AUGUSTUS	gene	82716	88697	0.1	+	.	g3
scaffold1594	AUGUSTUS	transcript	82716	88697	0.1	+	.	g3.t1
scaffold1594	AUGUSTUS	tss	82716	82716	.	+	.	transcript_id "g3.t1"; gene_id "g3";
scaffold1594	AUGUSTUS	exon	82716	82757	.	+	.	transcript_id "g3.t1"; gene_id "g3";
scaffold1594	AUGUSTUS	exon	84049	84171	.	+	.	transcript_id "g3.t1"; gene_id "g3";
scaffold1594	AUGUSTUS	start_codon	84079	84081	.	+	0	transcript_id "g3.t1"; gene_id "g3";
scaffold1594	AUGUSTUS	intron	84172	84618	0.79	+	.	transcript_id "g3.t1"; gene_id "g3";
scaffold1594	AUGUSTUS	intron	84712	85585	0.77	+	.	transcript_id "g3.t1"; gene_id "g3";
scaffold1594	AUGUSTUS	intron	85671	85762	1	+	.	transcript_id "g3.t1"; gene_id "g3";
scaffold1594	AUGUSTUS	intron	85798	85877	1	+	.	transcript_id "g3.t1"; gene_id "g3";
scaffold1594	AUGUSTUS	intron	85944	86016	0.93	+	.	transcript_id "g3.t1"; gene_id "g3";
scaffold1594	AUGUSTUS	intron	86058	86749	0.82	+	.	transcript_id "g3.t1"; gene_id "g3";
scaffold1594	AUGUSTUS	intron	86881	87319	0.99	+	.	transcript_id "g3.t1"; gene_id "g3";
scaffold1594	AUGUSTUS	intron	87427	87867	0.97	+	.	transcript_id "g3.t1"; gene_id "g3";
scaffold1594	AUGUSTUS	intron	88006	88335	0.99	+	.	transcript_id "g3.t1"; gene_id "g3";
scaffold1594	AUGUSTUS	CDS	84079	84171	0.79	+	0	transcript_id "g3.t1"; gene_id "g3";
scaffold1594	AUGUSTUS	CDS	84619	84711	0.72	+	0	transcript_id "g3.t1"; gene_id "g3";
scaffold1594	AUGUSTUS	exon	84619	84711	.	+	.	transcript_id "g3.t1"; gene_id "g3";
scaffold1594	AUGUSTUS	CDS	85586	85670	0.95	+	0	transcript_id "g3.t1"; gene_id "g3";
scaffold1594	AUGUSTUS	exon	85586	85670	.	+	.	transcript_id "g3.t1"; gene_id "g3";
scaffold1594	AUGUSTUS	CDS	85763	85797	1	+	2	transcript_id "g3.t1"; gene_id "g3";
scaffold1594	AUGUSTUS	exon	85763	85797	.	+	.	transcript_id "g3.t1"; gene_id "g3";
scaffold1594	AUGUSTUS	CDS	85878	85943	1	+	0	transcript_id "g3.t1"; gene_id "g3";
scaffold1594	AUGUSTUS	exon	85878	85943	.	+	.	transcript_id "g3.t1"; gene_id "g3";
scaffold1594	AUGUSTUS	CDS	86017	86057	0.84	+	0	transcript_id "g3.t1"; gene_id "g3";
scaffold1594	AUGUSTUS	exon	86017	86057	.	+	.	transcript_id "g3.t1"; gene_id "g3";
scaffold1594	AUGUSTUS	CDS	86750	86880	1	+	1	transcript_id "g3.t1"; gene_id "g3";
scaffold1594	AUGUSTUS	exon	86750	86880	.	+	.	transcript_id "g3.t1"; gene_id "g3";
scaffold1594	AUGUSTUS	CDS	87320	87426	0.99	+	2	transcript_id "g3.t1"; gene_id "g3";
scaffold1594	AUGUSTUS	exon	87320	87426	.	+	.	transcript_id "g3.t1"; gene_id "g3";
scaffold1594	AUGUSTUS	CDS	87868	88005	0.98	+	0	transcript_id "g3.t1"; gene_id "g3";
scaffold1594	AUGUSTUS	exon	87868	88005	.	+	.	transcript_id "g3.t1"; gene_id "g3";
scaffold1594	AUGUSTUS	CDS	88336	88527	0.92	+	0	transcript_id "g3.t1"; gene_id "g3";
scaffold1594	AUGUSTUS	exon	88336	88697	.	+	.	transcript_id "g3.t1"; gene_id "g3";
scaffold1594	AUGUSTUS	stop_codon	88525	88527	.	+	0	transcript_id "g3.t1"; gene_id "g3";
scaffold1594	AUGUSTUS	tts	88697	88697	.	+	.	transcript_id "g3.t1"; gene_id "g3";
# coding sequence = [atggtctcttttgcttcaacacttccctctttggtttcattcattccttcaccatcttccattaccaatgcctcaagac
# accctcctcaacctggtatgacttgttgcaagtttggatcagagcttaatgaggatcgctttcatagacgtgatattcttcaatctgttggagcagca
# gtaggcatggacttgatagcaagatcgagtgcattcatcgaagtagctaatgctgctgatttaatacaacgcagacagcggtcagattttcaatcaaa
# gatcaaactgactctttatgatgctataaaggcaaatccggatataattccatccttactaactttagcacttaacgatgccataacatatgataagg
# caacaaaaaccgggggtcccaatggatccatacgtttcagctcagagatcagcagaccagaaaataaggggcttgatgctgctttgaatttgttggag
# gaatcaaagaaggttatagatttagattccaaaggtggaccaatctcatatgctgatctcatccaatttgctgcacaaagtgcagtcaaatcgacctt
# tatcgcttctgcaattagcaaatgtggtggtaatgtagagaaggggactttgttgtactctgcatatggttctaatggacagtggggccaatttgata
# ggatattcgggaggtcagatgcccaggagcctgatccagagggaagggtgcctcagtgggataaagcaagtgtgcaggaaatgaaagacaagttcaaa
# gctgttggcttgggccctcgtcagttagcagtaatgtcttcattcttgggtcctgatcaagctgcaacggaggccctactcgccagtgatccagaagt
# tcttccttggattcagaagtaccaaaggagcagggaaacagtgtcccgaactgattatgaggctagtataatctccctacttaaacttataaaagacc
# ttcgcaatatctatggataa]
# protein sequence = [MVSFASTLPSLVSFIPSPSSITNASRHPPQPGMTCCKFGSELNEDRFHRRDILQSVGAAVGMDLIARSSAFIEVANAA
# DLIQRRQRSDFQSKIKLTLYDAIKANPDIIPSLLTLALNDAITYDKATKTGGPNGSIRFSSEISRPENKGLDAALNLLEESKKVIDLDSKGGPISYAD
# LIQFAAQSAVKSTFIASAISKCGGNVEKGTLLYSAYGSNGQWGQFDRIFGRSDAQEPDPEGRVPQWDKASVQEMKDKFKAVGLGPRQLAVMSSFLGPD
# QAATEALLASDPEVLPWIQKYQRSRETVSRTDYEASIISLLKLIKDLRNIYG]
# end gene g3
###
# start gene g4
scaffold1594	AUGUSTUS	gene	89095	94071	0.08	-	.	g4
scaffold1594	AUGUSTUS	transcript	89095	94071	0.08	-	.	g4.t1
scaffold1594	AUGUSTUS	tts	89095	89095	.	-	.	transcript_id "g4.t1"; gene_id "g4";
scaffold1594	AUGUSTUS	exon	89095	89965	.	-	.	transcript_id "g4.t1"; gene_id "g4";
scaffold1594	AUGUSTUS	stop_codon	89687	89689	.	-	0	transcript_id "g4.t1"; gene_id "g4";
scaffold1594	AUGUSTUS	intron	89966	90178	1	-	.	transcript_id "g4.t1"; gene_id "g4";
scaffold1594	AUGUSTUS	intron	90273	90405	0.82	-	.	transcript_id "g4.t1"; gene_id "g4";
scaffold1594	AUGUSTUS	intron	90541	91359	0.94	-	.	transcript_id "g4.t1"; gene_id "g4";
scaffold1594	AUGUSTUS	intron	91527	92616	0.96	-	.	transcript_id "g4.t1"; gene_id "g4";
scaffold1594	AUGUSTUS	intron	92677	92779	0.93	-	.	transcript_id "g4.t1"; gene_id "g4";
scaffold1594	AUGUSTUS	intron	92960	93384	0.96	-	.	transcript_id "g4.t1"; gene_id "g4";
scaffold1594	AUGUSTUS	intron	93478	93561	0.98	-	.	transcript_id "g4.t1"; gene_id "g4";
scaffold1594	AUGUSTUS	intron	93711	93788	1	-	.	transcript_id "g4.t1"; gene_id "g4";
scaffold1594	AUGUSTUS	CDS	89687	89965	1	-	0	transcript_id "g4.t1"; gene_id "g4";
scaffold1594	AUGUSTUS	CDS	90179	90272	1	-	1	transcript_id "g4.t1"; gene_id "g4";
scaffold1594	AUGUSTUS	exon	90179	90272	.	-	.	transcript_id "g4.t1"; gene_id "g4";
scaffold1594	AUGUSTUS	CDS	90406	90540	0.82	-	1	transcript_id "g4.t1"; gene_id "g4";
scaffold1594	AUGUSTUS	exon	90406	90540	.	-	.	transcript_id "g4.t1"; gene_id "g4";
scaffold1594	AUGUSTUS	CDS	91360	91526	1	-	0	transcript_id "g4.t1"; gene_id "g4";
scaffold1594	AUGUSTUS	exon	91360	91526	.	-	.	transcript_id "g4.t1"; gene_id "g4";
scaffold1594	AUGUSTUS	CDS	92617	92676	0.96	-	0	transcript_id "g4.t1"; gene_id "g4";
scaffold1594	AUGUSTUS	exon	92617	92676	.	-	.	transcript_id "g4.t1"; gene_id "g4";
scaffold1594	AUGUSTUS	CDS	92780	92959	0.97	-	0	transcript_id "g4.t1"; gene_id "g4";
scaffold1594	AUGUSTUS	exon	92780	92959	.	-	.	transcript_id "g4.t1"; gene_id "g4";
scaffold1594	AUGUSTUS	CDS	93385	93477	0.99	-	0	transcript_id "g4.t1"; gene_id "g4";
scaffold1594	AUGUSTUS	exon	93385	93477	.	-	.	transcript_id "g4.t1"; gene_id "g4";
scaffold1594	AUGUSTUS	CDS	93562	93710	0.98	-	2	transcript_id "g4.t1"; gene_id "g4";
scaffold1594	AUGUSTUS	exon	93562	93710	.	-	.	transcript_id "g4.t1"; gene_id "g4";
scaffold1594	AUGUSTUS	CDS	93789	93837	0.68	-	0	transcript_id "g4.t1"; gene_id "g4";
scaffold1594	AUGUSTUS	exon	93789	94071	.	-	.	transcript_id "g4.t1"; gene_id "g4";
scaffold1594	AUGUSTUS	start_codon	93835	93837	.	-	0	transcript_id "g4.t1"; gene_id "g4";
scaffold1594	AUGUSTUS	tss	94071	94071	.	-	.	transcript_id "g4.t1"; gene_id "g4";
# coding sequence = [atgaaaggaaaactagaatcctcagaacgccagaagctcattgaagaaggaaagaatctgaaggaagaacttgttactt
# tggaagaagacctgctaaaacttacagatgaactgcagcaagaagcacaatccatacctaatatgacacatccagatgttccattaggaggggaagat
# tcttcaacagtcaggaaaatggttggtaagcctgctgagtttagctttgctattaaggaccatgtccagctgggaaaagagctagatctgtttgattt
# tgatgctgcagctgaggtcagtgggtcaaaattctattacttgaagaatgaagcagttattttagagatgggtcttgtaaactgggcagtttctgagg
# ccatgaaaagaggttttacacctctgacaactcctgagattgtaaggtcatctgtggtggaaaaatgtggatttcaaccccgtggaacgaacactcag
# ataggtgttatcactttgcttgcaatcagattgagagataaccacaagagccaattaatggtgtactccatcgaaaatagtgatcagtgcctgattgg
# cactgctgagattccagtaggcggaatacatatggactccattctgtctgagtcttcattaccattgaaatatgtggcgttctcgcattgcttccgga
# cggaggctggtgctgcaggagctgcaactaggggactttatcgagttcaccagttcagcaaggtggaaatgttcatactatgccgaccagatgaaagc
# gattcataccataaagaactcattgaaattgaagaagagctcttctcatcgcttggatttcatttcaagacactggacatggcatctgaggatctagg
# tgcaccagcatatcgtaaatttgatgtggaagcctggatgccaggattgggccgttatggtgagatatcaagtgcatcaaattgtacagattatcaaa
# gccggcggctgggaataagatatcgccccgaatcatcatcatcagcaagtcttaaaaagggcaaaaatgcagctccgacacagttcgttcacacacta
# aatgctacagcatgtgcagttcctcgaatgatagtttccttgcttgagaatttccagcaagaagatggctcagttattataccagagccactgagacc
# attcatgggcgggcttcagattattaaaccaaaacatatacagaactga]
# protein sequence = [MKGKLESSERQKLIEEGKNLKEELVTLEEDLLKLTDELQQEAQSIPNMTHPDVPLGGEDSSTVRKMVGKPAEFSFAIK
# DHVQLGKELDLFDFDAAAEVSGSKFYYLKNEAVILEMGLVNWAVSEAMKRGFTPLTTPEIVRSSVVEKCGFQPRGTNTQIGVITLLAIRLRDNHKSQL
# MVYSIENSDQCLIGTAEIPVGGIHMDSILSESSLPLKYVAFSHCFRTEAGAAGAATRGLYRVHQFSKVEMFILCRPDESDSYHKELIEIEEELFSSLG
# FHFKTLDMASEDLGAPAYRKFDVEAWMPGLGRYGEISSASNCTDYQSRRLGIRYRPESSSSASLKKGKNAAPTQFVHTLNATACAVPRMIVSLLENFQ
# QEDGSVIIPEPLRPFMGGLQIIKPKHIQN]
# end gene g4
###
# start gene g5
scaffold1594	AUGUSTUS	gene	94176	96311	0.03	+	.	g5
scaffold1594	AUGUSTUS	transcript	94176	96311	0.03	+	.	g5.t1
scaffold1594	AUGUSTUS	tss	94176	94176	.	+	.	transcript_id "g5.t1"; gene_id "g5";
scaffold1594	AUGUSTUS	exon	94176	94571	.	+	.	transcript_id "g5.t1"; gene_id "g5";
scaffold1594	AUGUSTUS	start_codon	94326	94328	.	+	0	transcript_id "g5.t1"; gene_id "g5";
scaffold1594	AUGUSTUS	intron	94572	94674	0.78	+	.	transcript_id "g5.t1"; gene_id "g5";
scaffold1594	AUGUSTUS	intron	94794	94867	0.78	+	.	transcript_id "g5.t1"; gene_id "g5";
scaffold1594	AUGUSTUS	intron	95288	95381	0.35	+	.	transcript_id "g5.t1"; gene_id "g5";
scaffold1594	AUGUSTUS	intron	95627	95714	0.59	+	.	transcript_id "g5.t1"; gene_id "g5";
scaffold1594	AUGUSTUS	CDS	94326	94571	0.83	+	0	transcript_id "g5.t1"; gene_id "g5";
scaffold1594	AUGUSTUS	CDS	94675	94793	0.72	+	0	transcript_id "g5.t1"; gene_id "g5";
scaffold1594	AUGUSTUS	exon	94675	94793	.	+	.	transcript_id "g5.t1"; gene_id "g5";
scaffold1594	AUGUSTUS	CDS	94868	95287	0.73	+	1	transcript_id "g5.t1"; gene_id "g5";
scaffold1594	AUGUSTUS	exon	94868	95287	.	+	.	transcript_id "g5.t1"; gene_id "g5";
scaffold1594	AUGUSTUS	CDS	95382	95626	0.25	+	1	transcript_id "g5.t1"; gene_id "g5";
scaffold1594	AUGUSTUS	exon	95382	95626	.	+	.	transcript_id "g5.t1"; gene_id "g5";
scaffold1594	AUGUSTUS	CDS	95715	96178	0.84	+	2	transcript_id "g5.t1"; gene_id "g5";
scaffold1594	AUGUSTUS	exon	95715	96311	.	+	.	transcript_id "g5.t1"; gene_id "g5";
scaffold1594	AUGUSTUS	stop_codon	96176	96178	.	+	0	transcript_id "g5.t1"; gene_id "g5";
scaffold1594	AUGUSTUS	tts	96311	96311	.	+	.	transcript_id "g5.t1"; gene_id "g5";
# coding sequence = [atggagcctccggactcccatcttctggcgcgtccgcaaggagggaatcaccctcttcgaggggtaaatgctatgacag
# aaggaatctcagagaaaccaccatatgctagtacaattactgctccagcaacaaaccctactcatccttcgactacaattctacagggaagggaaaag
# gtccaagctcgacactccgcccataatggaatgccggctgtgatcttcaaagcttctgagtattatggaggttctgcaaaaattggtgttttcgacaa
# ctacaatgttttcattgacctgacaaatgaagaggacttcaaatcagtttggtttaagtgcataactgagatcgatgaggcacagatgtggtttaccc
# tttcaattacatacttggcatcatataaacgattattgtactctgttggaactcctcctactctggatgctgccaccaatgggcgtactaggttgagt
# atggctaaaattagggtagaggtagatttacttaaaccacttccggaaagtgtttgggttggacttgaatgcgatgatgctcctcttaacggttatgt
# gcaaaaatcggaatatgagggtgttcccaaatattgcaaacactgccaaaaaatccgacactatgtcaaagagtgtcaaattttggaaagagaaaata
# tcaaggaagttgaaaaacaaaaggaaaggaataatggtaacaagaaaaaggacgagactgatcatggtgataaagataagggtgaaaatattattcag
# aaagttctgtacaaaataaggtcagctaaagaaaatcaaggagaacaacagagaatcgaggaaactcaagaaaacaatagaaagaacaaaagcaatca
# caaaactcagaaaatgcctcaagaagagaacgttgtcctctttaaagcattagcacctcctacaaagatgagaaaatacaaaaagactaaaattgcta
# tagatggtcagatgaaaaagaacataaagggaagtactggtgaagaagagcaaaaggaacaagagaacaaaaggaactctcctcaagataatgggcat
# attgatgaacaagaagttgaggaaagagaaattcaatctccaagtctcccatctgaaattaagaatgttgggcctatcaacttgtgtgtggatatgaa
# gtgtgataccatagacaatgaagatgcaaagaaacagaacagggaagagaactccatggaatccaaagcaatcgacaatacgaacaaggatagaagtc
# gtgaaatcgtacaattattcagaaatgaaccaagaggcaggaagaaatacaggaactttggagactccacactctatcagaagactcttttgaatata
# gaacagacatatgtgacaagcttcaagacactgctcaaagacaaagaaagtttttttctactgacagaagaggcagagccaaagaaagagaaaaggga
# aaacacacaaagaagagatctataccttgtaaaagaggaatag]
# protein sequence = [MEPPDSHLLARPQGGNHPLRGVNAMTEGISEKPPYASTITAPATNPTHPSTTILQGREKVQARHSAHNGMPAVIFKAS
# EYYGGSAKIGVFDNYNVFIDLTNEEDFKSVWFKCITEIDEAQMWFTLSITYLASYKRLLYSVGTPPTLDAATNGRTRLSMAKIRVEVDLLKPLPESVW
# VGLECDDAPLNGYVQKSEYEGVPKYCKHCQKIRHYVKECQILERENIKEVEKQKERNNGNKKKDETDHGDKDKGENIIQKVLYKIRSAKENQGEQQRI
# EETQENNRKNKSNHKTQKMPQEENVVLFKALAPPTKMRKYKKTKIAIDGQMKKNIKGSTGEEEQKEQENKRNSPQDNGHIDEQEVEEREIQSPSLPSE
# IKNVGPINLCVDMKCDTIDNEDAKKQNREENSMESKAIDNTNKDRSREIVQLFRNEPRGRKKYRNFGDSTLYQKTLLNIEQTYVTSFKTLLKDKESFF
# LLTEEAEPKKEKRENTQRRDLYLVKEE]
# end gene g5
###
# command line:
# augustus --codingseq=1 --proteinprofile=/home/pgsb/tetiana.nosenko/lineages/embryophyta_odb9/prfl/EOG09360MF6.prfl --predictionStart=59331 --predictionEnd=96406 --species=arabidopsis ./tmp/scaffold1594Schil_BUSCO_geno_206160443_.temp
```
