## Supplementary material for "The *de novo* reference genome and transcriptome assemblies of the wild tomato species *Solanum chilense*": EOG09360MGG.out.1

```
# Please cite: Mario Stanke, Mark Diekhans, Robert Baertsch, David Haussler (2008),
# Using native and syntenically mapped cDNA alignments to improve de novo gene finding
# Bioinformatics 24: 637-644, doi 10.1093/bioinformatics/btn013
# No extrinsic information on sequences given.
# Using protein profile unknown
# --[0..18]--> unknown_A (28) <--[5..15]--> unknown_B (59) <--[0..17]--> unknown_C (84) <--[0..20]--> unknown_D (45) <--[0..43]--
# arabidopsis version. Using default transition matrix.
# We have hints for 0 sequences and for 0 of the sequences in the input set.
#
# ----- prediction on sequence number 1 (length = 40086, name = scaffold4452) -----
#
# Constraints/Hints:
# (none)
# Predicted genes for sequence number 1 on both strands
# start gene g1
scaffold4452	AUGUSTUS	gene	44970	48752	0.13	-	.	g1
scaffold4452	AUGUSTUS	transcript	44970	48752	0.13	-	.	g1.t1
scaffold4452	AUGUSTUS	tts	44970	44970	.	-	.	transcript_id "g1.t1"; gene_id "g1";
scaffold4452	AUGUSTUS	exon	44970	46004	.	-	.	transcript_id "g1.t1"; gene_id "g1";
scaffold4452	AUGUSTUS	stop_codon	45561	45563	.	-	0	transcript_id "g1.t1"; gene_id "g1";
scaffold4452	AUGUSTUS	intron	46005	47217	0.96	-	.	transcript_id "g1.t1"; gene_id "g1";
scaffold4452	AUGUSTUS	intron	47377	48104	0.88	-	.	transcript_id "g1.t1"; gene_id "g1";
scaffold4452	AUGUSTUS	CDS	45561	46004	1	-	0	transcript_id "g1.t1"; gene_id "g1";
scaffold4452	AUGUSTUS	CDS	47218	47376	0.89	-	0	transcript_id "g1.t1"; gene_id "g1";
scaffold4452	AUGUSTUS	exon	47218	47376	.	-	.	transcript_id "g1.t1"; gene_id "g1";
scaffold4452	AUGUSTUS	CDS	48105	48704	1	-	0	transcript_id "g1.t1"; gene_id "g1";
scaffold4452	AUGUSTUS	exon	48105	48752	.	-	.	transcript_id "g1.t1"; gene_id "g1";
scaffold4452	AUGUSTUS	start_codon	48702	48704	.	-	0	transcript_id "g1.t1"; gene_id "g1";
scaffold4452	AUGUSTUS	tss	48752	48752	.	-	.	transcript_id "g1.t1"; gene_id "g1";
# coding sequence = [atgtcatcatcatcttcattaagccttgatggtctagaactaaaccaagttttcttcaaatcaatcgccaacagtaaac
# cgccatctcagacgaatcaccacacgaagatctccgtcatcggcgtcggcaacgtcggaatggccatcgctcaaacaatccttactcaggatctcgtc
# gatgagttagcactcgtcgacgcaaattctgataagttacgcggcgagatgttggatctacaacatgccgccgcgttccttccgagaactaaaatcgt
# tgcttcggctgactatacggttacggccgggtcggatctgtgtattgtaacggcgggtgctcggcagaacccgggggagagcaggttgaatttgttgc
# agaggaatttggcgatgtataaaagtattgtgccggagctggtgaagtattcgccggagtgtatattgttgattgtatcgaatccggtggatgttttg
# acctatgttgcttggaagttgtctgggtttccagtgaatcgggttatcgggtcgggtacgaacttggattcgtctaggtttcggtttttgattgctga
# tcaccttgatgttaatgcgcaggatgtgcagtggtttgagcgtgggacttccatgttggaggtttcaagttcgaaacctcttgccagcgaaagcaagg
# aatttgccttctgggtcaagctcgtcgcaccatacttgcctagtgtagattacctctcctatatgatttgcaagctattgaataagagtgaggcatac
# attgttggtgaacatggtgatagctctgtggcactgtggtctagtattagcgttggagggattccggttcttagctttctggagagtcaacaaattgc
# ttttgagaaggatacattggaaaaaatccataaacaagttgtgcagagtgcatatgaagtgatcaatctcaaaggctacacatcgtgggcaatcggat
# actctgtggctaacttggctttttcaatcattcgagatcagagaaggattcaccccgtctcaatcctagcaaaggggttctatggtattgatggcggt
# gatgttttcttgagcttgcctgcacagcttggtagaaatggagttttaggtgtgactaatgtgcatcttactgatgaggaaattcagcaacttaggaa
# ctctgctgagactatcttagaagtgcaaaaccagttggggatttaa]
# protein sequence = [MSSSSSLSLDGLELNQVFFKSIANSKPPSQTNHHTKISVIGVGNVGMAIAQTILTQDLVDELALVDANSDKLRGEMLD
# LQHAAAFLPRTKIVASADYTVTAGSDLCIVTAGARQNPGESRLNLLQRNLAMYKSIVPELVKYSPECILLIVSNPVDVLTYVAWKLSGFPVNRVIGSG
# TNLDSSRFRFLIADHLDVNAQDVQWFERGTSMLEVSSSKPLASESKEFAFWVKLVAPYLPSVDYLSYMICKLLNKSEAYIVGEHGDSSVALWSSISVG
# GIPVLSFLESQQIAFEKDTLEKIHKQVVQSAYEVINLKGYTSWAIGYSVANLAFSIIRDQRRIHPVSILAKGFYGIDGGDVFLSLPAQLGRNGVLGVT
# NVHLTDEEIQQLRNSAETILEVQNQLGI]
# end gene g1
###
# start gene g2
scaffold4452	AUGUSTUS	gene	49747	53810	0.04	+	.	g2
scaffold4452	AUGUSTUS	transcript	49747	53810	0.04	+	.	g2.t1
scaffold4452	AUGUSTUS	tss	49747	49747	.	+	.	transcript_id "g2.t1"; gene_id "g2";
scaffold4452	AUGUSTUS	exon	49747	50097	.	+	.	transcript_id "g2.t1"; gene_id "g2";
scaffold4452	AUGUSTUS	start_codon	49807	49809	.	+	0	transcript_id "g2.t1"; gene_id "g2";
scaffold4452	AUGUSTUS	intron	50098	51131	1	+	.	transcript_id "g2.t1"; gene_id "g2";
scaffold4452	AUGUSTUS	intron	51210	51300	1	+	.	transcript_id "g2.t1"; gene_id "g2";
scaffold4452	AUGUSTUS	intron	51386	52750	0.91	+	.	transcript_id "g2.t1"; gene_id "g2";
scaffold4452	AUGUSTUS	intron	52840	53439	0.95	+	.	transcript_id "g2.t1"; gene_id "g2";
scaffold4452	AUGUSTUS	CDS	49807	50097	1	+	0	transcript_id "g2.t1"; gene_id "g2";
scaffold4452	AUGUSTUS	CDS	51132	51209	1	+	0	transcript_id "g2.t1"; gene_id "g2";
scaffold4452	AUGUSTUS	exon	51132	51209	.	+	.	transcript_id "g2.t1"; gene_id "g2";
scaffold4452	AUGUSTUS	CDS	51301	51385	1	+	0	transcript_id "g2.t1"; gene_id "g2";
scaffold4452	AUGUSTUS	exon	51301	51385	.	+	.	transcript_id "g2.t1"; gene_id "g2";
scaffold4452	AUGUSTUS	CDS	52751	52839	0.99	+	2	transcript_id "g2.t1"; gene_id "g2";
scaffold4452	AUGUSTUS	exon	52751	52839	.	+	.	transcript_id "g2.t1"; gene_id "g2";
scaffold4452	AUGUSTUS	CDS	53440	53583	0.99	+	0	transcript_id "g2.t1"; gene_id "g2";
scaffold4452	AUGUSTUS	exon	53440	53810	.	+	.	transcript_id "g2.t1"; gene_id "g2";
scaffold4452	AUGUSTUS	stop_codon	53581	53583	.	+	0	transcript_id "g2.t1"; gene_id "g2";
scaffold4452	AUGUSTUS	tts	53810	53810	.	+	.	transcript_id "g2.t1"; gene_id "g2";
scaffold4452	AUGUSTUS	protein_match	49807	49890	4.95	+	0	target "unknown_A[1..28]"; target_start 0; transcript_id "g2.t1"; gene_id "g2";
scaffold4452	AUGUSTUS	protein_match	49921	50097	6.69	+	0	target "unknown_B[1..59]"; target_start 38; transcript_id "g2.t1"; gene_id "g2";
scaffold4452	AUGUSTUS	protein_match	51132	51209	9.06	+	0	target "unknown_C[1..26]"; target_start 97; transcript_id "g2.t1"; gene_id "g2";
scaffold4452	AUGUSTUS	protein_match	51301	51385	7.71	+	2	target "unknown_C[27..55]"; target_start 96; transcript_id "g2.t1"; gene_id "g2";
scaffold4452	AUGUSTUS	protein_match	52751	52839	9.65	+	2	target "unknown_C[55..84]"; target_start 97; transcript_id "g2.t1"; gene_id "g2";
scaffold4452	AUGUSTUS	protein_match	53440	53574	8.31	+	0	target "unknown_D[1..45]"; target_start 181; transcript_id "g2.t1"; gene_id "g2";
# coding sequence = [atggagtcattagcagatttggagcgactccagacccgaatcctccaacgaataacaaacctcgagctctctcttcttc
# ctaccggcgatactccactctccgccgccagtaccgcggtcgccgacgacaccaccaccgaggaccgcctatcctccattctcctcgggaatggcgtc
# agagatttctgcttcaagcgtgttgcctctgattactatgattggcctctcgaagctcgtcgtgatgttttaggcgctgcatccattcaccatctctg
# caaaagcattgttctggtaaatactcaagccccatctaatattactgattgtagtgatcgtaacaattccaagtactatgtcgtagttgtacagtata
# ctgctagatttaatgctgagactgtgaagaatttcctatacacactcaatgatggcaagatagccaaaaagaaatttaacatgagacttgctcccgag
# gagacatcaatcaaactgactggttttgaacacaatggagttacgtgtgttggcatgaaaacagatataccggtgattttggatgaagcaattgccaa
# actcagccctgacttcttctggttaggaggcggtgagattgatcttaaactgggggtgagaacttcagaattcatcaagtttgttaaacctttcatcg
# tcaactgcagcggtgcttaa]
# protein sequence = [MESLADLERLQTRILQRITNLELSLLPTGDTPLSAASTAVADDTTTEDRLSSILLGNGVRDFCFKRVASDYYDWPLEA
# RRDVLGAASIHHLCKSIVLVNTQAPSNITDCSDRNNSKYYVVVVQYTARFNAETVKNFLYTLNDGKIAKKKFNMRLAPEETSIKLTGFEHNGVTCVGM
# KTDIPVILDEAIAKLSPDFFWLGGGEIDLKLGVRTSEFIKFVKPFIVNCSGA]
# sequence of block unknown_A     0 [MESLADLERLQTRILQRITNLELSLLPT] 28
# sequence of block unknown_B    38 [AVADDTTTEDRLSSILLGNGVRDFCFKRVASDYYDWPLEARRDVLGAASIHHLCKSIVL] 97
# sequence of block unknown_C    97 [VNTQAPSNITDCSDRNNSKYYVVVVQYTARFNAETVKNFLYTLNDGKIAKKKFNMRLAPEETSIKLTGFEHNGVTCVGMKTDIP] 181
# sequence of block unknown_D   181 [VILDEAIAKLSPDFFWLGGGEIDLKLGVRTSEFIKFVKPFIVNCS] 226
# end gene g2
###
# start gene g3
scaffold4452	AUGUSTUS	gene	53842	57252	0.04	-	.	g3
scaffold4452	AUGUSTUS	transcript	53842	57252	0.04	-	.	g3.t1
scaffold4452	AUGUSTUS	tts	53842	53842	.	-	.	transcript_id "g3.t1"; gene_id "g3";
scaffold4452	AUGUSTUS	exon	53842	54150	.	-	.	transcript_id "g3.t1"; gene_id "g3";
scaffold4452	AUGUSTUS	stop_codon	54056	54058	.	-	0	transcript_id "g3.t1"; gene_id "g3";
scaffold4452	AUGUSTUS	intron	54151	54362	0.95	-	.	transcript_id "g3.t1"; gene_id "g3";
scaffold4452	AUGUSTUS	intron	54468	54694	0.19	-	.	transcript_id "g3.t1"; gene_id "g3";
scaffold4452	AUGUSTUS	intron	54781	54880	0.28	-	.	transcript_id "g3.t1"; gene_id "g3";
scaffold4452	AUGUSTUS	intron	54934	55259	0.45	-	.	transcript_id "g3.t1"; gene_id "g3";
scaffold4452	AUGUSTUS	intron	55316	55410	0.47	-	.	transcript_id "g3.t1"; gene_id "g3";
scaffold4452	AUGUSTUS	CDS	54056	54150	0.97	-	2	transcript_id "g3.t1"; gene_id "g3";
scaffold4452	AUGUSTUS	CDS	54363	54467	0.4	-	2	transcript_id "g3.t1"; gene_id "g3";
scaffold4452	AUGUSTUS	exon	54363	54467	.	-	.	transcript_id "g3.t1"; gene_id "g3";
scaffold4452	AUGUSTUS	CDS	54695	54780	0.27	-	1	transcript_id "g3.t1"; gene_id "g3";
scaffold4452	AUGUSTUS	exon	54695	54780	.	-	.	transcript_id "g3.t1"; gene_id "g3";
scaffold4452	AUGUSTUS	CDS	54881	54933	0.47	-	0	transcript_id "g3.t1"; gene_id "g3";
scaffold4452	AUGUSTUS	exon	54881	54933	.	-	.	transcript_id "g3.t1"; gene_id "g3";
scaffold4452	AUGUSTUS	CDS	55260	55315	0.45	-	2	transcript_id "g3.t1"; gene_id "g3";
scaffold4452	AUGUSTUS	exon	55260	55315	.	-	.	transcript_id "g3.t1"; gene_id "g3";
scaffold4452	AUGUSTUS	CDS	55411	55447	0.44	-	0	transcript_id "g3.t1"; gene_id "g3";
scaffold4452	AUGUSTUS	exon	55411	55465	.	-	.	transcript_id "g3.t1"; gene_id "g3";
scaffold4452	AUGUSTUS	start_codon	55445	55447	.	-	0	transcript_id "g3.t1"; gene_id "g3";
scaffold4452	AUGUSTUS	exon	57061	57252	.	-	.	transcript_id "g3.t1"; gene_id "g3";
scaffold4452	AUGUSTUS	tss	57252	57252	.	-	.	transcript_id "g3.t1"; gene_id "g3";
# coding sequence = [atggcaaagagtttgttcaagcaagaacatgatcttgagaagagacgcgctgaagcttctaggattagggaaaaataca
# cagataggattccggtaatagttgaaaaggctgaaaggagtgatattcccaacattgacaagaaaaaaacatgccatgttcatgagtatataatcact
# tcctccttggcgaatgacgttttccaaaacttgattaaccttctccttggcaaagctgacttgacggtagggcagtttgtgtatgtcattcgaaaaag
# gattaaattgagtgcagaaaaggcaattttcatattcgtcgacaatgtcctaccaccaacaggtgcaatcatgtcttccatctatgacgagaagaagg
# atgaagacggtttcctttatgttacctacagtggagagaacacatttggggaaccttaa]
# protein sequence = [MAKSLFKQEHDLEKRRAEASRIREKYTDRIPVIVEKAERSDIPNIDKKKTCHVHEYIITSSLANDVFQNLINLLLGKA
# DLTVGQFVYVIRKRIKLSAEKAIFIFVDNVLPPTGAIMSSIYDEKKDEDGFLYVTYSGENTFGEP]
# end gene g3
###
# start gene g4
scaffold4452	AUGUSTUS	gene	57369	60082	0.01	-	.	g4
scaffold4452	AUGUSTUS	transcript	57369	60082	0.01	-	.	g4.t1
scaffold4452	AUGUSTUS	tts	57369	57369	.	-	.	transcript_id "g4.t1"; gene_id "g4";
scaffold4452	AUGUSTUS	exon	57369	57829	.	-	.	transcript_id "g4.t1"; gene_id "g4";
scaffold4452	AUGUSTUS	stop_codon	57716	57718	.	-	0	transcript_id "g4.t1"; gene_id "g4";
scaffold4452	AUGUSTUS	intron	57830	58166	0.92	-	.	transcript_id "g4.t1"; gene_id "g4";
scaffold4452	AUGUSTUS	intron	58245	59161	0.57	-	.	transcript_id "g4.t1"; gene_id "g4";
scaffold4452	AUGUSTUS	intron	59204	59300	1	-	.	transcript_id "g4.t1"; gene_id "g4";
scaffold4452	AUGUSTUS	intron	59457	59902	0.84	-	.	transcript_id "g4.t1"; gene_id "g4";
scaffold4452	AUGUSTUS	CDS	57716	57829	0.86	-	0	transcript_id "g4.t1"; gene_id "g4";
scaffold4452	AUGUSTUS	CDS	58167	58244	0.62	-	0	transcript_id "g4.t1"; gene_id "g4";
scaffold4452	AUGUSTUS	exon	58167	58244	.	-	.	transcript_id "g4.t1"; gene_id "g4";
scaffold4452	AUGUSTUS	CDS	59162	59203	1	-	0	transcript_id "g4.t1"; gene_id "g4";
scaffold4452	AUGUSTUS	exon	59162	59203	.	-	.	transcript_id "g4.t1"; gene_id "g4";
scaffold4452	AUGUSTUS	CDS	59301	59456	0.98	-	0	transcript_id "g4.t1"; gene_id "g4";
scaffold4452	AUGUSTUS	exon	59301	59456	.	-	.	transcript_id "g4.t1"; gene_id "g4";
scaffold4452	AUGUSTUS	CDS	59903	60013	0.97	-	0	transcript_id "g4.t1"; gene_id "g4";
scaffold4452	AUGUSTUS	exon	59903	60082	.	-	.	transcript_id "g4.t1"; gene_id "g4";
scaffold4452	AUGUSTUS	start_codon	60011	60013	.	-	0	transcript_id "g4.t1"; gene_id "g4";
scaffold4452	AUGUSTUS	tss	60082	60082	.	-	.	transcript_id "g4.t1"; gene_id "g4";
# coding sequence = [atgcaagcacagaaggaggcccctgctgatatgcaatgcaaggacaagtttctacttcagagtgtcgttgcaagcgctg
# ctaccaatccaaaagacatcactcaggaaatgttcaataaggagcctggacgcgttgtagaagagtgcaaattgaaagtgatttacctcccccctcct
# caaccaccatcccccgtggcagaaggatcagaagaaggttcttcaccgaggcagtccttgacagagaatgacaatcaaaatggttctgagctcacaag
# aacatttcttgaaactcatgacaaatctacagaggcaaagtctcttaattacagattgacggaggagaaagctggtgctctacatcagagcaacagac
# ttcgtcaagaattggaaattatgaggcgcgatatcagcaaaagccgcagtggtggtgtttcgttcaagttcgtcatcgtccttggcttgattggtgta
# gttatgggctacattctcaaaagttcatga]
# protein sequence = [MQAQKEAPADMQCKDKFLLQSVVASAATNPKDITQEMFNKEPGRVVEECKLKVIYLPPPQPPSPVAEGSEEGSSPRQS
# LTENDNQNGSELTRTFLETHDKSTEAKSLNYRLTEEKAGALHQSNRLRQELEIMRRDISKSRSGGVSFKFVIVLGLIGVVMGYILKSS]
# end gene g4
###
# command line:
# augustus --codingseq=1 --proteinprofile=/home/pgsb/tetiana.nosenko/lineages/embryophyta_odb9/prfl/EOG09360MGG.prfl --predictionStart=31542 --predictionEnd=71851 --species=arabidopsis ./tmp/scaffold4452Schil_BUSCO_geno_206160443_.temp
```
