## Supplementary material for "The *de novo* reference genome and transcriptome assemblies of the wild tomato species *Solanum chilense*": EOG09360MIR.out.1

```
# Please cite: Mario Stanke, Mark Diekhans, Robert Baertsch, David Haussler (2008),
# Using native and syntenically mapped cDNA alignments to improve de novo gene finding
# Bioinformatics 24: 637-644, doi 10.1093/bioinformatics/btn013
# No extrinsic information on sequences given.
# Initialising the parameters using config directory /home/pgsb/tetiana.nosenko/miniconda3/config/ ...
# Using protein profile unknown
# --[3..80]--> unknown_A (57) <--[0..4]--> unknown_B (33) <--[0..1]--> unknown_C (23) <--[0..1]--> unknown_D (82) <--[0..1]--> unknown_E (21) <--[6..76]--
# BUSCO_Schil_BUSCO_geno_206160443 version. Using default transition matrix.
# admissible start codons and their probabilities: ATG(0.999), CTG(0.000802), TTG(0)
# Looks like ./tmp/scaffold1204Schil_BUSCO_geno_206160443_.temp is in fasta format.
# We have hints for 0 sequences and for 0 of the sequences in the input set.
#
# ----- prediction on sequence number 1 (length = 30903, name = scaffold1204) -----
#
# Constraints/Hints:
# (none)
# Predicted genes for sequence number 1 on both strands
# start gene g1
scaffold1204	AUGUSTUS	gene	98083	102880	0.27	+	.	g1
scaffold1204	AUGUSTUS	transcript	98083	102880	0.27	+	.	g1.t1
scaffold1204	AUGUSTUS	intron	98083	99502	0.89	+	.	transcript_id "g1.t1"; gene_id "g1";
scaffold1204	AUGUSTUS	intron	99837	99990	1	+	.	transcript_id "g1.t1"; gene_id "g1";
scaffold1204	AUGUSTUS	intron	100229	100371	0.56	+	.	transcript_id "g1.t1"; gene_id "g1";
scaffold1204	AUGUSTUS	intron	100416	100850	0.66	+	.	transcript_id "g1.t1"; gene_id "g1";
scaffold1204	AUGUSTUS	intron	101059	102629	0.9	+	.	transcript_id "g1.t1"; gene_id "g1";
scaffold1204	AUGUSTUS	CDS	99503	99836	0.85	+	1	transcript_id "g1.t1"; gene_id "g1";
scaffold1204	AUGUSTUS	CDS	99991	100228	1	+	0	transcript_id "g1.t1"; gene_id "g1";
scaffold1204	AUGUSTUS	CDS	100372	100415	0.36	+	2	transcript_id "g1.t1"; gene_id "g1";
scaffold1204	AUGUSTUS	CDS	100851	101058	0.92	+	0	transcript_id "g1.t1"; gene_id "g1";
scaffold1204	AUGUSTUS	CDS	102630	102880	0.98	+	2	transcript_id "g1.t1"; gene_id "g1";
scaffold1204	AUGUSTUS	stop_codon	102878	102880	.	+	0	transcript_id "g1.t1"; gene_id "g1";
# coding sequence = [gacaagaatggtagttggtgttgggtccagaaacattggtacaagttttattcaggttattgaacagcagggttggcaa
# gggctgtgggcaggtaatacaattaacatgctacggataattcccacacaagcaattgaacttgggacatttgagtgtgtcaagcgagcaatgacttc
# agcacaagagaaatggacggatactggtagccccaagctgcagattggtaatgctagtctgagcttttctctctcatggctatcgccagttgctgttg
# ctggtgctgctgctggagttgtaagcacacttgcatgtcatccgctggaagtgctgaaggatcggttgacggtgagtcctgaggtctaccccagcata
# cgcattgcagttcacaagatttacaaggacggtggaattgcaggcctgtatgctggacttgggccaacattgattggcatgctcccatatagcacttg
# ttattatttcatgtatgagacaattaagaaatcgtattgccgtgcacaaaagaaagaatctctaagccgtgcagagatgctcctagttggagctttct
# caggtttctttaaatcacaaagggagtttcagacaaggagatcccttgtgtgcattcttgactggcaagtccttacttccgggaagatttgtgtatca
# cgatcaacacaaaatctggaagtgctgacttggaaattagcattacagttgtgtgttgaactcctccagtggcagttcaaggttatacttgagttagt
# ccactggacttcgttagcacagattacagcaccgttatgctttgagttgataattccttgtttaacagcaagcactattagttatccattggaggtgg
# cgagaaagcggctaatggtgggtgctttacaaggtaaatgtccacctcacatggtcgcagcactttcagaagttattagggaggagggtttgttaggc
# ctttatagaggctggggtgcaagttgcctaaaagtaatgccatcatcaggcattacttggacgttgtatgaagcttggaaagatatattgcttgctga
# tagacgtcatgtgtaa]
# protein sequence = [TRMVVGVGSRNIGTSFIQVIEQQGWQGLWAGNTINMLRIIPTQAIELGTFECVKRAMTSAQEKWTDTGSPKLQIGNAS
# LSFSLSWLSPVAVAGAAAGVVSTLACHPLEVLKDRLTVSPEVYPSIRIAVHKIYKDGGIAGLYAGLGPTLIGMLPYSTCYYFMYETIKKSYCRAQKKE
# SLSRAEMLLVGAFSGFFKSQREFQTRRSLVCILDWQVLTSGKICVSRSTQNLEVLTWKLALQLCVELLQWQFKVILELVHWTSLAQITAPLCFELIIP
# CLTASTISYPLEVARKRLMVGALQGKCPPHMVAALSEVIREEGLLGLYRGWGASCLKVMPSSGITWTLYEAWKDILLADRRHV]
# end gene g1
###
# start gene g2
scaffold1204	AUGUSTUS	gene	102956	111901	0.02	-	.	g2
scaffold1204	AUGUSTUS	transcript	102956	111901	0.02	-	.	g2.t1
scaffold1204	AUGUSTUS	stop_codon	102956	102958	.	-	0	transcript_id "g2.t1"; gene_id "g2";
scaffold1204	AUGUSTUS	intron	103112	103510	0.35	-	.	transcript_id "g2.t1"; gene_id "g2";
scaffold1204	AUGUSTUS	intron	103596	104160	0.25	-	.	transcript_id "g2.t1"; gene_id "g2";
scaffold1204	AUGUSTUS	intron	104171	104407	0.41	-	.	transcript_id "g2.t1"; gene_id "g2";
scaffold1204	AUGUSTUS	intron	104532	106964	0.19	-	.	transcript_id "g2.t1"; gene_id "g2";
scaffold1204	AUGUSTUS	intron	107160	107929	0.64	-	.	transcript_id "g2.t1"; gene_id "g2";
scaffold1204	AUGUSTUS	intron	108143	109203	0.99	-	.	transcript_id "g2.t1"; gene_id "g2";
scaffold1204	AUGUSTUS	intron	109312	109423	0.91	-	.	transcript_id "g2.t1"; gene_id "g2";
scaffold1204	AUGUSTUS	intron	109566	109658	1	-	.	transcript_id "g2.t1"; gene_id "g2";
scaffold1204	AUGUSTUS	intron	111059	111289	0.8	-	.	transcript_id "g2.t1"; gene_id "g2";
scaffold1204	AUGUSTUS	CDS	102956	103111	0.39	-	0	transcript_id "g2.t1"; gene_id "g2";
scaffold1204	AUGUSTUS	CDS	103511	103595	0.47	-	1	transcript_id "g2.t1"; gene_id "g2";
scaffold1204	AUGUSTUS	CDS	104161	104170	0.38	-	2	transcript_id "g2.t1"; gene_id "g2";
scaffold1204	AUGUSTUS	CDS	104408	104531	0.31	-	0	transcript_id "g2.t1"; gene_id "g2";
scaffold1204	AUGUSTUS	CDS	106965	107159	0.86	-	0	transcript_id "g2.t1"; gene_id "g2";
scaffold1204	AUGUSTUS	CDS	107930	108142	0.98	-	0	transcript_id "g2.t1"; gene_id "g2";
scaffold1204	AUGUSTUS	CDS	109204	109311	0.94	-	0	transcript_id "g2.t1"; gene_id "g2";
scaffold1204	AUGUSTUS	CDS	109424	109565	0.97	-	1	transcript_id "g2.t1"; gene_id "g2";
scaffold1204	AUGUSTUS	CDS	109659	111058	0.8	-	0	transcript_id "g2.t1"; gene_id "g2";
scaffold1204	AUGUSTUS	CDS	111290	111901	1	-	0	transcript_id "g2.t1"; gene_id "g2";
scaffold1204	AUGUSTUS	start_codon	111899	111901	.	-	0	transcript_id "g2.t1"; gene_id "g2";
# coding sequence = [atggcaacggagagccctatgagaatactccaagacagtagaaaaggaaagtgggtttctgccaaggacacggtcaact
# tcgcatcacctatgaatgaagtggcagctgatgaactgggattgcttcttaaaggtcataagattcatggccataatagaaataaggttccaaatcgt
# agtggtagtgcgcctccaagcatggagggctcattttcagcctacggtaaccttgtctatgatcaaagctccggccggaagttgagtttggcaagctt
# agacaatgccatgcagaactggcagtctgaagagcagatgcgtgctgatccctcgtattttgcatactacaactctaatgtcaacttgaatcctaggc
# ttcctcctcctattatttctagggagaatagacacctggcacaccattttgcagatctgggtgatagctgccagttaaactcttctgagaatagtaaa
# gatggatccttgcatgtgaccagaagttctctctcaactcatgatgaggagccggaagatgaaaatttaccacagagtgcttcaggacagcacttggc
# ctcctttgcaggtcaacataaaagtttggttgacctaatacaggaggacttccctcgcactccatcaccagtttacaatcaatctcggtccgctggtc
# atgttgctgcggaggaaccaactgattctgatatgcaatctcttacattggacggtctctcccttgatatttcaaataaacacggtgcagatgcttgt
# gcggatgtcttaggtgaccatgatatagctgcctctaatcagcctttggccattacacttgaaaaagaatcttgtgttgattgtcttgggaaatctca
# ttcccctcagaaaggtgaattaccaggtaatgatgcacatctggtgaatgaactcttagtcggtgatgagatagcatcaggtattttaaagaacgttc
# aggctccagaggctagtaagaacgaggatgaacagtattttcacagcaggaatgcagtagaacagaaacaacagcagcagtaccactcccagcgaagc
# acgacttaccaagttaatggcccacaagttcaagcaaatacacttgggactaatacactgcagagtagcctagcaaaaggttatggtcagagctggtc
# ctcttcagttgaagtacaagcagctcctcaaggttctggcctcacacctcctctatatgcaacagctgcagcctatatggcttctggtaatccgtact
# attctaacttgagtccatctggtggatatgcccctcaatacaatatagggggatatgcgttgagttcgccttctctttctccatttttagctggatat
# ccgtctatgcatattaatactggttctgcacgaagcatcagtggtcaaaatgttgcaccaagggaaaacagtccacaagttggtgatctgcatcattc
# aaccaagttttttgggcatcatgggttaatggtgcatcctttcccagatccttttcatatgcagtactttcatcatcctcatcctgttgatgattcac
# acacttctcctagtcaacatatgcggtttccttcgcctggtgtattcgggcttgaagttgatgcttatgcctcacagaaggagccaaatctcccttct
# tatattgctgaacagaattttcttcgtccaccaattggaagtctgaacttaccaagtcctggaaaaatgataattcctggcaataattattttgggag
# tccatcgggcctgggattcacgcaacagtttccagcctcacctcttggtagtcctgtactgccaggatcccctattggaagaaggaatgagattaaac
# cttcccctggttcaggtagaaataatggattgtattctggatggactgcacaaaggggtcctggtagcttgaatgactctaaaagacattcatttctc
# gaagaactgaaacaaagcaatgctcgaagaattgacctctctgatattgcaggtcgtgttgttgaattcagtgttgatcagcatggaagtcggtttat
# acagcagaaattggaaaattgtagtattgaagaaaaggcatctgttttcaaagaaatccttccacatgcttcaaagctaattacagatgtttttggga
# actatgtcattcaaaagttctttgagcatggaagtcatgagcaaagaaagatgctggcatgtcaattagcaggacagatgctgcctttaagtttgcaa
# atgtatggttgtcgtgttattcaaaaggccctggaagttattgaccttgatcagaaaacagaacttgtccatgaactcaatgggcatgtaatgaagtg
# cgtacgagatcaaaatgggaaccatgtaatccaaaaatgcattgagtgcatacctcctgaaaaaattaacttcattatctcctcattccaaggccaag
# tagctatattgtctactcatccttatggttgtcgtgtaatccagcatgttctggagaggggaagaccacatgaaagaagtcgaattatcggaaagttg
# accggaaatgttgtacagttaagccaacacaaatatgcctcaaacgttgttgagaagtgtctggaatatggtgattctactgagagagagtttttgat
# cgaggagattcttgcagagtcagagggaaatgactgtttgctgatattggaacctgtgaaccctagatcgttgaacaaagagttctctactcgttggg
# tggacggtggaattgtttgcagcagccgaactgttgattgttcagtaagcagtatgcaaagtaccagtggggaatcaggggtttgctgcggtgatgaa
# gttgatgtttctaaagagagaaatggaagaataatactgagcgctcgtcaaaccagtaaaggtaaggcttgtaattccaacaataatcataaatgcat
# gtctgttgcttacagaaatgttaaagagatttctttgcgctcacgaaagagcagggaagatgggaagcaaaatttgtggatgcgtataaataacaaat
# ctcatgatgacagagaccacgtttaa]
# protein sequence = [MATESPMRILQDSRKGKWVSAKDTVNFASPMNEVAADELGLLLKGHKIHGHNRNKVPNRSGSAPPSMEGSFSAYGNLV
# YDQSSGRKLSLASLDNAMQNWQSEEQMRADPSYFAYYNSNVNLNPRLPPPIISRENRHLAHHFADLGDSCQLNSSENSKDGSLHVTRSSLSTHDEEPE
# DENLPQSASGQHLASFAGQHKSLVDLIQEDFPRTPSPVYNQSRSAGHVAAEEPTDSDMQSLTLDGLSLDISNKHGADACADVLGDHDIAASNQPLAIT
# LEKESCVDCLGKSHSPQKGELPGNDAHLVNELLVGDEIASGILKNVQAPEASKNEDEQYFHSRNAVEQKQQQQYHSQRSTTYQVNGPQVQANTLGTNT
# LQSSLAKGYGQSWSSSVEVQAAPQGSGLTPPLYATAAAYMASGNPYYSNLSPSGGYAPQYNIGGYALSSPSLSPFLAGYPSMHINTGSARSISGQNVA
# PRENSPQVGDLHHSTKFFGHHGLMVHPFPDPFHMQYFHHPHPVDDSHTSPSQHMRFPSPGVFGLEVDAYASQKEPNLPSYIAEQNFLRPPIGSLNLPS
# PGKMIIPGNNYFGSPSGLGFTQQFPASPLGSPVLPGSPIGRRNEIKPSPGSGRNNGLYSGWTAQRGPGSLNDSKRHSFLEELKQSNARRIDLSDIAGR
# VVEFSVDQHGSRFIQQKLENCSIEEKASVFKEILPHASKLITDVFGNYVIQKFFEHGSHEQRKMLACQLAGQMLPLSLQMYGCRVIQKALEVIDLDQK
# TELVHELNGHVMKCVRDQNGNHVIQKCIECIPPEKINFIISSFQGQVAILSTHPYGCRVIQHVLERGRPHERSRIIGKLTGNVVQLSQHKYASNVVEK
# CLEYGDSTEREFLIEEILAESEGNDCLLILEPVNPRSLNKEFSTRWVDGGIVCSSRTVDCSVSSMQSTSGESGVCCGDEVDVSKERNGRIILSARQTS
# KGKACNSNNNHKCMSVAYRNVKEISLRSRKSREDGKQNLWMRINNKSHDDRDHV]
# end gene g2
###
# start gene g3
scaffold1204	AUGUSTUS	gene	118349	123243	0.13	-	.	g3
scaffold1204	AUGUSTUS	transcript	118349	123243	0.13	-	.	g3.t1
scaffold1204	AUGUSTUS	stop_codon	118349	118351	.	-	0	transcript_id "g3.t1"; gene_id "g3";
scaffold1204	AUGUSTUS	intron	118542	119013	0.41	-	.	transcript_id "g3.t1"; gene_id "g3";
scaffold1204	AUGUSTUS	intron	119211	119985	0.35	-	.	transcript_id "g3.t1"; gene_id "g3";
scaffold1204	AUGUSTUS	intron	120040	123051	0.83	-	.	transcript_id "g3.t1"; gene_id "g3";
scaffold1204	AUGUSTUS	CDS	118349	118541	0.5	-	1	transcript_id "g3.t1"; gene_id "g3";
scaffold1204	AUGUSTUS	CDS	119014	119210	0.4	-	0	transcript_id "g3.t1"; gene_id "g3";
scaffold1204	AUGUSTUS	CDS	119986	120039	0.83	-	0	transcript_id "g3.t1"; gene_id "g3";
scaffold1204	AUGUSTUS	CDS	123052	123243	0.64	-	0	transcript_id "g3.t1"; gene_id "g3";
scaffold1204	AUGUSTUS	start_codon	123241	123243	.	-	0	transcript_id "g3.t1"; gene_id "g3";
# coding sequence = [atgcagttctctcagccactgggagcacagcagtttcaaggtaggcagctaccatctggtgcccttcatcacggtatgg
# gtcaaagtcagctcaaccaaggaaatcagctgaatcgacatttaaaccagttttctagtcctatgaatactgcactattcaattctgcccaaagcaca
# cctagctctcagatgatctcaaatatgtcagcaatggtgccatcacaaactcttctgccacgaatgcagagatggtggtttctctgcagtgttcaata
# tgggaggaaacaatcctggtatgatgtcaatccaacagcagcagcatggaacatttggaaacatgtcacaaaatacacagaatctgcagcagggtatg
# atgcctcttcagaacgcacctcagacccacccttcctttcagcaacaaagaccacaaggccaacagtgaagaggagcatctgtgataatgatgatgag
# gttggagttggtgatgtagtgaaaatgggggatgaggggatgagggtggtgagaatggtggggaaggagatgaagagaaatagtaatggtgatgtgca
# gggccgacactcaccggaagtggggatcggggagttgaggacgaggacggacttgcataaccagtga]
# protein sequence = [MQFSQPLGAQQFQGRQLPSGALHHGMGQSQLNQGNQLNRHLNQFSSPMNTALFNSAQSTPSSQMISNMSAMVPSQTLL
# PRMQRWWFLCSVQYGRKQSWYDVNPTAAAWNIWKHVTKYTESAAGYDASSERTSDPPFLSATKTTRPTVKRSICDNDDEVGVGDVVKMGDEGMRVVRM
# VGKEMKRNSNGDVQGRHSPEVGIGELRTRTDLHNQ]
# end gene g3
###
# start gene g4
scaffold1204	AUGUSTUS	gene	125126	125350	0.5	+	.	g4
scaffold1204	AUGUSTUS	transcript	125126	125350	0.5	+	.	g4.t1
scaffold1204	AUGUSTUS	start_codon	125126	125128	.	+	0	transcript_id "g4.t1"; gene_id "g4";
scaffold1204	AUGUSTUS	CDS	125126	125350	0.5	+	0	transcript_id "g4.t1"; gene_id "g4";
scaffold1204	AUGUSTUS	stop_codon	125348	125350	.	+	0	transcript_id "g4.t1"; gene_id "g4";
# coding sequence = [atgaacatccctaattggaggtcaagggttgataaagattgcactggagcatggtcagaggagtacacgtggaaaggaa
# atggggatgacaagttaccagtccttatcaaagagcagctaggatggggataccacacaactaggaggacttctcccaatttgttaaaagtcaacatg
# ggatgtggcagaggcctgagagaactcttttctggacctttcaaatga]
# protein sequence = [MNIPNWRSRVDKDCTGAWSEEYTWKGNGDDKLPVLIKEQLGWGYHTTRRTSPNLLKVNMGCGRGLRELFSGPFK]
# end gene g4
###
# start gene g5
scaffold1204	AUGUSTUS	gene	125682	128214	0.01	-	.	g5
scaffold1204	AUGUSTUS	transcript	125682	128214	0.01	-	.	g5.t1
scaffold1204	AUGUSTUS	stop_codon	125682	125684	.	-	0	transcript_id "g5.t1"; gene_id "g5";
scaffold1204	AUGUSTUS	intron	125997	126766	0.72	-	.	transcript_id "g5.t1"; gene_id "g5";
scaffold1204	AUGUSTUS	intron	126818	127170	0.67	-	.	transcript_id "g5.t1"; gene_id "g5";
scaffold1204	AUGUSTUS	intron	127239	127323	0.74	-	.	transcript_id "g5.t1"; gene_id "g5";
scaffold1204	AUGUSTUS	intron	127458	128026	0.36	-	.	transcript_id "g5.t1"; gene_id "g5";
scaffold1204	AUGUSTUS	CDS	125682	125996	0.61	-	0	transcript_id "g5.t1"; gene_id "g5";
scaffold1204	AUGUSTUS	CDS	126767	126817	0.65	-	0	transcript_id "g5.t1"; gene_id "g5";
scaffold1204	AUGUSTUS	CDS	127171	127238	0.75	-	2	transcript_id "g5.t1"; gene_id "g5";
scaffold1204	AUGUSTUS	CDS	127324	127457	0.37	-	1	transcript_id "g5.t1"; gene_id "g5";
scaffold1204	AUGUSTUS	CDS	128027	128214	0.14	-	0	transcript_id "g5.t1"; gene_id "g5";
scaffold1204	AUGUSTUS	start_codon	128212	128214	.	-	0	transcript_id "g5.t1"; gene_id "g5";
# coding sequence = [atgctgtcatcaaagctgctgccagagatggaagtcgaagataatgccaaaagggagcagttattacacagcatgcaaa
# acctatcggtagcatcccaaattgagaagttgaaggtggaaagctctgcagatgctatttcttctgtttctgtatccttgtggctttctaatattcct
# ataacacacagatttcatgaaaatggtacttatgcaggattacgtgtacctggagaccaaaggcatattacttctgcacttcctggtcatttggtaga
# tgtgcttacagtgtctgatggcccccagtctttcgctgattcatccgggacttatctgaagaatactcctccctttccatcgagcaatgttaatagtc
# agggagctttgttacagggggtcacaggtttagccatgtgtaggtctctcacaaaaatgcaaagtaaggcttctggagcacttcgggctgcagtttct
# ccttctgggcccacttcctttgatactacaacagcatcacctctgcaacatgtcaactcacctaggtctagtgctaacatgatgaatacaccatctcc
# tcagcaacagacccatcagcaacagcagcagcaacagcagcagcagcagttgcagcagcatcagctccaacagaggcagaaaatgctgcagttacctc
# agcatcagcagcaaattctcgcccaacagcagcttaggcaagcctccatgcctggactggggcaggtacagtttgtacaaaaatcttga]
# protein sequence = [MLSSKLLPEMEVEDNAKREQLLHSMQNLSVASQIEKLKVESSADAISSVSVSLWLSNIPITHRFHENGTYAGLRVPGD
# QRHITSALPGHLVDVLTVSDGPQSFADSSGTYLKNTPPFPSSNVNSQGALLQGVTGLAMCRSLTKMQSKASGALRAAVSPSGPTSFDTTTASPLQHVN
# SPRSSANMMNTPSPQQQTHQQQQQQQQQQQLQQHQLQQRQKMLQLPQHQQQILAQQQLRQASMPGLGQVQFVQKS]
# end gene g5
###
# command line:
# augustus --codingseq=1 --proteinprofile=/home/pgsb/tetiana.nosenko/lineages/embryophyta_odb9/prfl/EOG09360MIR.prfl --predictionStart=98083 --predictionEnd=136121 --species=BUSCO_Schil_BUSCO_geno_206160443 ./tmp/scaffold1204Schil_BUSCO_geno_206160443_.temp
```
