## Supplementary material for "The *de novo* reference genome and transcriptome assemblies of the wild tomato species *Solanum chilense*": EOG09360MJR.out.1

```
# Please cite: Mario Stanke, Mark Diekhans, Robert Baertsch, David Haussler (2008),
# Using native and syntenically mapped cDNA alignments to improve de novo gene finding
# Bioinformatics 24: 637-644, doi 10.1093/bioinformatics/btn013
# No extrinsic information on sequences given.
# Using protein profile unknown
# --[9..144]--> unknown_B (18) <--[0..6]--> unknown_C (27) <--[0..1]--> unknown_D (28) <--[0..2]--> unknown_E (18) <--[0..6]--> unknown_F (29) <--[1..6]--> unknown_G (47) <--[1..8]--> unknown_H (20) <--[0..22]--
# arabidopsis version. Using default transition matrix.
# We have hints for 0 sequences and for 0 of the sequences in the input set.
#
# ----- prediction on sequence number 1 (length = 37582, name = scaffold1476) -----
#
# Constraints/Hints:
# (none)
# Predicted genes for sequence number 1 on both strands
# start gene g1
scaffold1476	AUGUSTUS	gene	11745	12628	0.04	-	.	g1
scaffold1476	AUGUSTUS	transcript	11745	12628	0.04	-	.	g1.t1
scaffold1476	AUGUSTUS	exon	11745	12080	.	-	.	transcript_id "g1.t1"; gene_id "g1";
scaffold1476	AUGUSTUS	stop_codon	11746	11748	.	-	0	transcript_id "g1.t1"; gene_id "g1";
scaffold1476	AUGUSTUS	intron	12081	12193	0.66	-	.	transcript_id "g1.t1"; gene_id "g1";
scaffold1476	AUGUSTUS	intron	12394	12517	0.85	-	.	transcript_id "g1.t1"; gene_id "g1";
scaffold1476	AUGUSTUS	CDS	11746	12080	0.66	-	2	transcript_id "g1.t1"; gene_id "g1";
scaffold1476	AUGUSTUS	CDS	12194	12393	0.56	-	1	transcript_id "g1.t1"; gene_id "g1";
scaffold1476	AUGUSTUS	exon	12194	12393	.	-	.	transcript_id "g1.t1"; gene_id "g1";
scaffold1476	AUGUSTUS	CDS	12518	12570	0.87	-	0	transcript_id "g1.t1"; gene_id "g1";
scaffold1476	AUGUSTUS	exon	12518	12628	.	-	.	transcript_id "g1.t1"; gene_id "g1";
scaffold1476	AUGUSTUS	start_codon	12568	12570	.	-	0	transcript_id "g1.t1"; gene_id "g1";
scaffold1476	AUGUSTUS	tss	12628	12628	.	-	.	transcript_id "g1.t1"; gene_id "g1";
# coding sequence = [atgttgaggaataagaggtcccaaatgcaccggatgtgcaaccccaaggaaaggatgaatcttcctagtttcaccggat
# caagcacttttgaggatccgaaaaactttgtggaagagttgaagaaagtgtttgaggtaatgcatgtggttgatgttgagagggttgaatcggccgca
# tacgaaatgaagagtgttgctaaaacttggttcgaccaattgaaggaaggcagagttgaggatgcaccacatccaatatgggttgatgttcacccaac
# tgtctcgctatgctccggaaatgatgaaggatatgagaagcagaacgagattgtttattgctggtttgggtcgggttcaagcatacaaggtagggatg
# caatgttgagtggtgacatagacatatccaggcttataatctatgtgcaacaagttgaagaggagaagatgagggataaagagggatatcgaaacaag
# aaatcaaagacagggaatgagtatggtcaacagaagggtggttcaagtcgaccacaatttcagaaatcaaagggttatgcaccatcacctgctagtgc
# acctgcgcccagaaactga]
# protein sequence = [MLRNKRSQMHRMCNPKERMNLPSFTGSSTFEDPKNFVEELKKVFEVMHVVDVERVESAAYEMKSVAKTWFDQLKEGRV
# EDAPHPIWVDVHPTVSLCSGNDEGYEKQNEIVYCWFGSGSSIQGRDAMLSGDIDISRLIIYVQQVEEEKMRDKEGYRNKKSKTGNEYGQQKGGSSRPQ
# FQKSKGYAPSPASAPAPRN]
# end gene g1
###
# start gene g2
scaffold1476	AUGUSTUS	gene	16433	18942	0.25	+	.	g2
scaffold1476	AUGUSTUS	transcript	16433	18942	0.25	+	.	g2.t1
scaffold1476	AUGUSTUS	tss	16433	16433	.	+	.	transcript_id "g2.t1"; gene_id "g2";
scaffold1476	AUGUSTUS	exon	16433	16506	.	+	.	transcript_id "g2.t1"; gene_id "g2";
scaffold1476	AUGUSTUS	start_codon	16504	16506	.	+	0	transcript_id "g2.t1"; gene_id "g2";
scaffold1476	AUGUSTUS	intron	16507	16595	1	+	.	transcript_id "g2.t1"; gene_id "g2";
scaffold1476	AUGUSTUS	intron	16757	17984	1	+	.	transcript_id "g2.t1"; gene_id "g2";
scaffold1476	AUGUSTUS	intron	18174	18404	0.98	+	.	transcript_id "g2.t1"; gene_id "g2";
scaffold1476	AUGUSTUS	CDS	16504	16506	0.48	+	0	transcript_id "g2.t1"; gene_id "g2";
scaffold1476	AUGUSTUS	CDS	16596	16756	1	+	0	transcript_id "g2.t1"; gene_id "g2";
scaffold1476	AUGUSTUS	exon	16596	16756	.	+	.	transcript_id "g2.t1"; gene_id "g2";
scaffold1476	AUGUSTUS	CDS	17985	18173	1	+	1	transcript_id "g2.t1"; gene_id "g2";
scaffold1476	AUGUSTUS	exon	17985	18173	.	+	.	transcript_id "g2.t1"; gene_id "g2";
scaffold1476	AUGUSTUS	CDS	18405	18510	0.98	+	1	transcript_id "g2.t1"; gene_id "g2";
scaffold1476	AUGUSTUS	exon	18405	18942	.	+	.	transcript_id "g2.t1"; gene_id "g2";
scaffold1476	AUGUSTUS	stop_codon	18508	18510	.	+	0	transcript_id "g2.t1"; gene_id "g2";
scaffold1476	AUGUSTUS	tts	18942	18942	.	+	.	transcript_id "g2.t1"; gene_id "g2";
# coding sequence = [atgtcgcttgttgcgaatgaagagtttcagcacattcttcgtgtgcaaaacacaaacgtcgatggaaagcagaagatca
# tgttcgcattgacctccatcaaaggtattggccgtcgtttcgccaacattgcctgcaagaaagctgatatcgacatgaacaagagggctggtgaactc
# actgctgcagagcttgacagtgtcatggtggttgttgccaatcctcgtcaattcaaaatccctgattggtttttgaacaggcagaaggattacaagga
# tggaaagttttcacaagtcacctctaatgcacttgacatgaagcttagggatgatctggagcgcctgaaaaagatcaggaatcatcgtggtttacgtc
# actactggggcctccgagttcgtggtcagcacacaaagaccactggccgcagaggaaaaactgttggtgtgtcgaaaaagcgataa]
# protein sequence = [MSLVANEEFQHILRVQNTNVDGKQKIMFALTSIKGIGRRFANIACKKADIDMNKRAGELTAAELDSVMVVVANPRQFK
# IPDWFLNRQKDYKDGKFSQVTSNALDMKLRDDLERLKKIRNHRGLRHYWGLRVRGQHTKTTGRRGKTVGVSKKR]
# end gene g2
###
# start gene g3
scaffold1476	AUGUSTUS	gene	26383	30661	0.01	+	.	g3
scaffold1476	AUGUSTUS	transcript	26383	30661	0.01	+	.	g3.t1
scaffold1476	AUGUSTUS	tss	26383	26383	.	+	.	transcript_id "g3.t1"; gene_id "g3";
scaffold1476	AUGUSTUS	exon	26383	26584	.	+	.	transcript_id "g3.t1"; gene_id "g3";
scaffold1476	AUGUSTUS	exon	27997	28117	.	+	.	transcript_id "g3.t1"; gene_id "g3";
scaffold1476	AUGUSTUS	start_codon	28029	28031	.	+	0	transcript_id "g3.t1"; gene_id "g3";
scaffold1476	AUGUSTUS	intron	28118	28203	0.91	+	.	transcript_id "g3.t1"; gene_id "g3";
scaffold1476	AUGUSTUS	intron	28322	28404	1	+	.	transcript_id "g3.t1"; gene_id "g3";
scaffold1476	AUGUSTUS	intron	28449	28534	1	+	.	transcript_id "g3.t1"; gene_id "g3";
scaffold1476	AUGUSTUS	intron	28646	28720	1	+	.	transcript_id "g3.t1"; gene_id "g3";
scaffold1476	AUGUSTUS	intron	28814	28901	0.84	+	.	transcript_id "g3.t1"; gene_id "g3";
scaffold1476	AUGUSTUS	intron	29009	29122	0.98	+	.	transcript_id "g3.t1"; gene_id "g3";
scaffold1476	AUGUSTUS	CDS	28029	28117	0.86	+	0	transcript_id "g3.t1"; gene_id "g3";
scaffold1476	AUGUSTUS	CDS	28204	28321	0.91	+	1	transcript_id "g3.t1"; gene_id "g3";
scaffold1476	AUGUSTUS	exon	28204	28321	.	+	.	transcript_id "g3.t1"; gene_id "g3";
scaffold1476	AUGUSTUS	CDS	28405	28448	1	+	0	transcript_id "g3.t1"; gene_id "g3";
scaffold1476	AUGUSTUS	exon	28405	28448	.	+	.	transcript_id "g3.t1"; gene_id "g3";
scaffold1476	AUGUSTUS	CDS	28535	28645	1	+	1	transcript_id "g3.t1"; gene_id "g3";
scaffold1476	AUGUSTUS	exon	28535	28645	.	+	.	transcript_id "g3.t1"; gene_id "g3";
scaffold1476	AUGUSTUS	CDS	28721	28813	0.99	+	1	transcript_id "g3.t1"; gene_id "g3";
scaffold1476	AUGUSTUS	exon	28721	28813	.	+	.	transcript_id "g3.t1"; gene_id "g3";
scaffold1476	AUGUSTUS	CDS	28902	29008	0.85	+	1	transcript_id "g3.t1"; gene_id "g3";
scaffold1476	AUGUSTUS	exon	28902	29008	.	+	.	transcript_id "g3.t1"; gene_id "g3";
scaffold1476	AUGUSTUS	CDS	29123	29262	0.09	+	2	transcript_id "g3.t1"; gene_id "g3";
scaffold1476	AUGUSTUS	exon	29123	29286	.	+	.	transcript_id "g3.t1"; gene_id "g3";
scaffold1476	AUGUSTUS	stop_codon	29260	29262	.	+	0	transcript_id "g3.t1"; gene_id "g3";
scaffold1476	AUGUSTUS	exon	30311	30661	.	+	.	transcript_id "g3.t1"; gene_id "g3";
scaffold1476	AUGUSTUS	tts	30661	30661	.	+	.	transcript_id "g3.t1"; gene_id "g3";
scaffold1476	AUGUSTUS	protein_match	28116	28117	1	+	0	target "unknown_B[1..1]"; target_start 29; transcript_id "g3.t1"; gene_id "g3";
scaffold1476	AUGUSTUS	protein_match	28204	28255	6.54	+	1	target "unknown_B[1..18]"; target_start 29; transcript_id "g3.t1"; gene_id "g3";
scaffold1476	AUGUSTUS	protein_match	28256	28321	5.81	+	0	target "unknown_C[1..22]"; target_start 47; transcript_id "g3.t1"; gene_id "g3";
scaffold1476	AUGUSTUS	protein_match	28405	28419	8.94	+	0	target "unknown_C[23..27]"; target_start 47; transcript_id "g3.t1"; gene_id "g3";
scaffold1476	AUGUSTUS	protein_match	28420	28448	6.31	+	0	target "unknown_D[1..10]"; target_start 74; transcript_id "g3.t1"; gene_id "g3";
scaffold1476	AUGUSTUS	protein_match	28535	28589	8.94	+	1	target "unknown_D[10..28]"; target_start 74; transcript_id "g3.t1"; gene_id "g3";
scaffold1476	AUGUSTUS	protein_match	28590	28643	5.76	+	0	target "unknown_E[1..18]"; target_start 102; transcript_id "g3.t1"; gene_id "g3";
scaffold1476	AUGUSTUS	protein_match	28728	28813	6.87	+	0	target "unknown_F[1..29]"; target_start 123; transcript_id "g3.t1"; gene_id "g3";
scaffold1476	AUGUSTUS	protein_match	28902	28902	1	+	1	target "unknown_F[29..29]"; target_start 123; transcript_id "g3.t1"; gene_id "g3";
scaffold1476	AUGUSTUS	protein_match	28909	29008	7.02	+	0	target "unknown_G[1..34]"; target_start 154; transcript_id "g3.t1"; gene_id "g3";
scaffold1476	AUGUSTUS	protein_match	29123	29163	4.28	+	2	target "unknown_G[34..47]"; target_start 154; transcript_id "g3.t1"; gene_id "g3";
scaffold1476	AUGUSTUS	protein_match	29179	29238	5.58	+	0	target "unknown_H[1..20]"; target_start 206; transcript_id "g3.t1"; gene_id "g3";
# coding sequence = [atgatggagaaattcttaccggttggacgatttgatgatttttgctgcagtggtgactcagttctcctcctttctggcc
# ctccctcatcagggaagacctctttagttttccaattcgcaattaactctgcaactgctagcgccggtaatgttgtcttcatttgcaaccgtcggaag
# ttggagagtaaacccccttatttagctcagggaattgatccgtcttctgatgttattaaccgtattcagatgaagtatgtagatgacgaagaaggaat
# taagaaatactttgctgcattccatatgcatgatcctgctccagtttcagttattattgatgattttgctgatttttttgatcaaggaaactgtcaag
# agagatacaataatactcgaggaagggatttggcgatggttcgggtattagccttatgtcgtaatgctattttgtgtgctaatgaaaaggggccatgt
# cagcttctactctccgatactcataatggtgactccccaaggttgttatacctttacaagagatgggtctcctctatctacgtaatcaaaggggatgg
# cttcggatcatatcttattaggagtttgggtgttgttaaatctgcgacaactaaacttgcaaaatactccatagctcttcagtatttggtttatgaag
# gtattgcagaagatggagagcagtcagatgaatga]
# protein sequence = [MMEKFLPVGRFDDFCCSGDSVLLLSGPPSSGKTSLVFQFAINSATASAGNVVFICNRRKLESKPPYLAQGIDPSSDVI
# NRIQMKYVDDEEGIKKYFAAFHMHDPAPVSVIIDDFADFFDQGNCQERYNNTRGRDLAMVRVLALCRNAILCANEKGPCQLLLSDTHNGDSPRLLYLY
# KRWVSSIYVIKGDGFGSYLIRSLGVVKSATTKLAKYSIALQYLVYEGIAEDGEQSDE]
# sequence of block unknown_B    29 [SGKTSLVFQFAINSATAS] 47
# sequence of block unknown_C    47 [AGNVVFICNRRKLESKPPYLAQGIDPS] 74
# sequence of block unknown_D    74 [SDVINRIQMKYVDDEEGIKKYFAAFHMH] 102
# sequence of block unknown_E   102 [DPAPVSVIIDDFADFFDQ] 120
# sequence of block unknown_F   123 [QERYNNTRGRDLAMVRVLALCRNAILCAN] 152
# sequence of block unknown_G   154 [GPCQLLLSDTHNGDSPRLLYLYKRWVSSIYVIKGDGFGSYLIRSLGV] 201
# sequence of block unknown_H   206 [TKLAKYSIALQYLVYEGIAE] 226
# end gene g3
###
# start gene g4
scaffold1476	AUGUSTUS	gene	30955	34388	0.02	-	.	g4
scaffold1476	AUGUSTUS	transcript	30955	34388	0.02	-	.	g4.t1
scaffold1476	AUGUSTUS	tts	30955	30955	.	-	.	transcript_id "g4.t1"; gene_id "g4";
scaffold1476	AUGUSTUS	exon	30955	31670	.	-	.	transcript_id "g4.t1"; gene_id "g4";
scaffold1476	AUGUSTUS	stop_codon	31180	31182	.	-	0	transcript_id "g4.t1"; gene_id "g4";
scaffold1476	AUGUSTUS	CDS	31180	31599	0.2	-	0	transcript_id "g4.t1"; gene_id "g4";
scaffold1476	AUGUSTUS	start_codon	31597	31599	.	-	0	transcript_id "g4.t1"; gene_id "g4";
scaffold1476	AUGUSTUS	exon	34166	34388	.	-	.	transcript_id "g4.t1"; gene_id "g4";
scaffold1476	AUGUSTUS	tss	34388	34388	.	-	.	transcript_id "g4.t1"; gene_id "g4";
# coding sequence = [atgtctcatcaccaaaaccctctcaagctaacttgctgcttaaatttgttaattgaggaactcagatgtccaggctgct
# atggcaatatccaaactacccgtatcatggcctattattgcgccccatgcatatttattatgaatcgccagtgtgctggagctccaaagaccttgagg
# cgggtagataatgtctggtacgagctcttctttgaattcccctttaagaatgacaatgcagagatcaagtgcaacatttgttccaagatagtggggac
# caaaggcagactgctctactataatctagagcatgatgaagctttccacgtttattgcgccctcaaaaaagaatccaacaacaatgagacaaagatga
# ataggttttcaattcaacagttaaataaagtgtggatagccgagtaa]
# protein sequence = [MSHHQNPLKLTCCLNLLIEELRCPGCYGNIQTTRIMAYYCAPCIFIMNRQCAGAPKTLRRVDNVWYELFFEFPFKNDN
# AEIKCNICSKIVGTKGRLLYYNLEHDEAFHVYCALKKESNNNETKMNRFSIQQLNKVWIAE]
# end gene g4
###
# start gene g5
scaffold1476	AUGUSTUS	gene	39343	40101	0.5	+	.	g5
scaffold1476	AUGUSTUS	transcript	39343	40101	0.5	+	.	g5.t1
scaffold1476	AUGUSTUS	tss	39343	39343	.	+	.	transcript_id "g5.t1"; gene_id "g5";
scaffold1476	AUGUSTUS	exon	39343	40101	.	+	.	transcript_id "g5.t1"; gene_id "g5";
scaffold1476	AUGUSTUS	start_codon	39408	39410	.	+	0	transcript_id "g5.t1"; gene_id "g5";
scaffold1476	AUGUSTUS	CDS	39408	39626	0.95	+	0	transcript_id "g5.t1"; gene_id "g5";
scaffold1476	AUGUSTUS	stop_codon	39624	39626	.	+	0	transcript_id "g5.t1"; gene_id "g5";
scaffold1476	AUGUSTUS	tts	40101	40101	.	+	.	transcript_id "g5.t1"; gene_id "g5";
# coding sequence = [atgaagaaggcctcatggtcgacaagatgcatgagggaagcgaaaatgagatggtttggacatgtgaagtggagaagtg
# tagatgcccaagggaggaggcgtgagaaatcggcaatggtgggcattagtagaggtagagacaacctgaagaagtattggggaagtgattgtatagga
# catggtgtatctttagattactcaaaacatgacattcgatag]
# protein sequence = [MKKASWSTRCMREAKMRWFGHVKWRSVDAQGRRREKSAMVGISRGRDNLKKYWGSDCIGHGVSLDYSKHDIR]
# end gene g5
###
# start gene g6
scaffold1476	AUGUSTUS	gene	43485	46178	0.08	-	.	g6
scaffold1476	AUGUSTUS	transcript	43485	46178	0.08	-	.	g6.t1
scaffold1476	AUGUSTUS	tts	43485	43485	.	-	.	transcript_id "g6.t1"; gene_id "g6";
scaffold1476	AUGUSTUS	exon	43485	44458	.	-	.	transcript_id "g6.t1"; gene_id "g6";
scaffold1476	AUGUSTUS	stop_codon	44289	44291	.	-	0	transcript_id "g6.t1"; gene_id "g6";
scaffold1476	AUGUSTUS	intron	44459	45998	0.2	-	.	transcript_id "g6.t1"; gene_id "g6";
scaffold1476	AUGUSTUS	CDS	44289	44458	0.35	-	2	transcript_id "g6.t1"; gene_id "g6";
scaffold1476	AUGUSTUS	CDS	45999	46146	0.61	-	0	transcript_id "g6.t1"; gene_id "g6";
scaffold1476	AUGUSTUS	exon	45999	46178	.	-	.	transcript_id "g6.t1"; gene_id "g6";
scaffold1476	AUGUSTUS	start_codon	46144	46146	.	-	0	transcript_id "g6.t1"; gene_id "g6";
scaffold1476	AUGUSTUS	tss	46178	46178	.	-	.	transcript_id "g6.t1"; gene_id "g6";
# coding sequence = [atgactacaacatgcaacctagttgcctactctgatgacactgaggacaccttctcacccgaaaaggcatccatgcccg
# attcacctgaggcttcgcccccggggagtattatcgcctctaccacacccataaacaagtcccatccatatgaatatgtctatactaaggatgataac
# tatatgcttacgtttatatactctcaagggtgggtcattgcacaacctaagaaggcttttaagggggacatggaactctttcacaaattgatgtataa
# attagtgcacaacggtgttttgcctaggaggaaagacgcatga]
# protein sequence = [MTTTCNLVAYSDDTEDTFSPEKASMPDSPEASPPGSIIASTTPINKSHPYEYVYTKDDNYMLTFIYSQGWVIAQPKKA
# FKGDMELFHKLMYKLVHNGVLPRRKDA]
# end gene g6
###
# command line:
# augustus --codingseq=1 --proteinprofile=/home/pgsb/tetiana.nosenko/lineages/embryophyta_odb9/prfl/EOG09360MJR.prfl --predictionStart=9928 --predictionEnd=47509 --species=arabidopsis ./tmp/scaffold1476Schil_BUSCO_geno_206160443_.temp
```
