## Supplementary material for "The *de novo* reference genome and transcriptome assemblies of the wild tomato species *Solanum chilense*": EOG09360MNW.out.1

```
# Please cite: Mario Stanke, Mark Diekhans, Robert Baertsch, David Haussler (2008),
# Using native and syntenically mapped cDNA alignments to improve de novo gene finding
# Bioinformatics 24: 637-644, doi 10.1093/bioinformatics/btn013
# No extrinsic information on sequences given.
# Using protein profile unknown
# --[1..95]--> unknown_A (23) <--[4..8]--> unknown_B (78) <--[0..9]--> unknown_C (93) <--[0..2]--
# arabidopsis version. Using default transition matrix.
# We have hints for 0 sequences and for 0 of the sequences in the input set.
#
# ----- prediction on sequence number 1 (length = 21579, name = scaffold1436) -----
#
# Constraints/Hints:
# (none)
# Predicted genes for sequence number 1 on both strands
# start gene g1
scaffold1436	AUGUSTUS	gene	106	3567	0.01	+	.	g1
scaffold1436	AUGUSTUS	transcript	106	3567	0.01	+	.	g1.t1
scaffold1436	AUGUSTUS	tss	106	106	.	+	.	transcript_id "g1.t1"; gene_id "g1";
scaffold1436	AUGUSTUS	exon	106	382	.	+	.	transcript_id "g1.t1"; gene_id "g1";
scaffold1436	AUGUSTUS	start_codon	255	257	.	+	0	transcript_id "g1.t1"; gene_id "g1";
scaffold1436	AUGUSTUS	intron	383	455	0.01	+	.	transcript_id "g1.t1"; gene_id "g1";
scaffold1436	AUGUSTUS	intron	502	2477	0.01	+	.	transcript_id "g1.t1"; gene_id "g1";
scaffold1436	AUGUSTUS	intron	2572	2662	0.13	+	.	transcript_id "g1.t1"; gene_id "g1";
scaffold1436	AUGUSTUS	intron	2731	2812	1	+	.	transcript_id "g1.t1"; gene_id "g1";
scaffold1436	AUGUSTUS	intron	2900	2987	1	+	.	transcript_id "g1.t1"; gene_id "g1";
scaffold1436	AUGUSTUS	intron	3099	3245	0.81	+	.	transcript_id "g1.t1"; gene_id "g1";
scaffold1436	AUGUSTUS	CDS	255	382	0.01	+	0	transcript_id "g1.t1"; gene_id "g1";
scaffold1436	AUGUSTUS	CDS	456	501	0.01	+	1	transcript_id "g1.t1"; gene_id "g1";
scaffold1436	AUGUSTUS	exon	456	501	.	+	.	transcript_id "g1.t1"; gene_id "g1";
scaffold1436	AUGUSTUS	CDS	2478	2571	0.13	+	0	transcript_id "g1.t1"; gene_id "g1";
scaffold1436	AUGUSTUS	exon	2478	2571	.	+	.	transcript_id "g1.t1"; gene_id "g1";
scaffold1436	AUGUSTUS	CDS	2663	2730	0.14	+	2	transcript_id "g1.t1"; gene_id "g1";
scaffold1436	AUGUSTUS	exon	2663	2730	.	+	.	transcript_id "g1.t1"; gene_id "g1";
scaffold1436	AUGUSTUS	CDS	2813	2899	1	+	0	transcript_id "g1.t1"; gene_id "g1";
scaffold1436	AUGUSTUS	exon	2813	2899	.	+	.	transcript_id "g1.t1"; gene_id "g1";
scaffold1436	AUGUSTUS	CDS	2988	3098	1	+	0	transcript_id "g1.t1"; gene_id "g1";
scaffold1436	AUGUSTUS	exon	2988	3098	.	+	.	transcript_id "g1.t1"; gene_id "g1";
scaffold1436	AUGUSTUS	CDS	3246	3320	0.81	+	0	transcript_id "g1.t1"; gene_id "g1";
scaffold1436	AUGUSTUS	exon	3246	3567	.	+	.	transcript_id "g1.t1"; gene_id "g1";
scaffold1436	AUGUSTUS	stop_codon	3318	3320	.	+	0	transcript_id "g1.t1"; gene_id "g1";
scaffold1436	AUGUSTUS	tts	3567	3567	.	+	.	transcript_id "g1.t1"; gene_id "g1";
scaffold1436	AUGUSTUS	protein_match	258	326	4.16	+	0	target "unknown_A[1..23]"; target_start 1; transcript_id "g1.t1"; gene_id "g1";
scaffold1436	AUGUSTUS	protein_match	342	382	4.66	+	0	target "unknown_B[1..14]"; target_start 29; transcript_id "g1.t1"; gene_id "g1";
scaffold1436	AUGUSTUS	protein_match	456	501	6.89	+	0	target "unknown_B[15..30]"; target_start 28; transcript_id "g1.t1"; gene_id "g1";
scaffold1436	AUGUSTUS	protein_match	2478	2571	8.11	+	2	target "unknown_B[30..61]"; target_start 28; transcript_id "g1.t1"; gene_id "g1";
scaffold1436	AUGUSTUS	protein_match	2663	2715	5.51	+	2	target "unknown_B[61..78]"; target_start 29; transcript_id "g1.t1"; gene_id "g1";
scaffold1436	AUGUSTUS	protein_match	2716	2730	6.6	+	0	target "unknown_C[1..5]"; target_start 107; transcript_id "g1.t1"; gene_id "g1";
scaffold1436	AUGUSTUS	protein_match	2813	2899	8.25	+	2	target "unknown_C[6..35]"; target_start 106; transcript_id "g1.t1"; gene_id "g1";
scaffold1436	AUGUSTUS	protein_match	2988	3098	7.74	+	2	target "unknown_C[35..72]"; target_start 106; transcript_id "g1.t1"; gene_id "g1";
scaffold1436	AUGUSTUS	protein_match	3246	3311	6.66	+	0	target "unknown_C[72..93]"; target_start 107; transcript_id "g1.t1"; gene_id "g1";
# coding sequence = [atggcaggtggaaatttggatgttttggatatttacccactcaatcattaccattttggttcaaaagaatcgcttccat
# tgaaggaagaggaaaccttggatcatcgcattcaacgattcaaattcaactataatactcatggaatcaggacttgtgtacaagctgtgcttttggtt
# gatttgttcaaacatccacatctattattattgcaagtacggcactccctgtacaaacttccaggtggtcgtcttaggcctggtgaatcagaaatcga
# atgtcttagacgtaaactctcaagtaaattatccatgagcgaagaagatgacagatgggaggtcggtgaatgccttgggatgtggtggagacctgact
# ttgaaacattgatttacccggttttgccacctaatataaaaaggccaaaggaatgcacaaaactatttctagtgaggttgcccgaaagttgcaaattc
# attgtaccgaagaacctcaaacttattgctgttccattgtgccaagttcatgaaaatttcaagacatatgggccaataatagctggagttccccaact
# gttatcgaagttctcctacaatacacctgatactgactga]
# protein sequence = [MAGGNLDVLDIYPLNHYHFGSKESLPLKEEETLDHRIQRFKFNYNTHGIRTCVQAVLLVDLFKHPHLLLLQVRHSLYK
# LPGGRLRPGESEIECLRRKLSSKLSMSEEDDRWEVGECLGMWWRPDFETLIYPVLPPNIKRPKECTKLFLVRLPESCKFIVPKNLKLIAVPLCQVHEN
# FKTYGPIIAGVPQLLSKFSYNTPDTD]
# sequence of block unknown_A     1 [AGGNLDVLDIYPLNHYHFGSKES] 24
# sequence of block unknown_B    29 [EETLDHRIQRFKFNYNTHGIRTCVQAVLLVDLFKHPHLLLLQVRHSLYKLPGGRLRPGESEIECLRRKLSSKLSMSEE] 107
# sequence of block unknown_C   107 [DDRWEVGECLGMWWRPDFETLIYPVLPPNIKRPKECTKLFLVRLPESCKFIVPKNLKLIAVPLCQVHENFKTYGPIIAGVPQLLSKFSYNTPD] 200
# end gene g1
###
# start gene g2
scaffold1436	AUGUSTUS	gene	3891	6721	0.01	-	.	g2
scaffold1436	AUGUSTUS	transcript	3891	6721	0.01	-	.	g2.t1
scaffold1436	AUGUSTUS	tts	3891	3891	.	-	.	transcript_id "g2.t1"; gene_id "g2";
scaffold1436	AUGUSTUS	exon	3891	4824	.	-	.	transcript_id "g2.t1"; gene_id "g2";
scaffold1436	AUGUSTUS	stop_codon	4490	4492	.	-	0	transcript_id "g2.t1"; gene_id "g2";
scaffold1436	AUGUSTUS	intron	4825	5151	0.96	-	.	transcript_id "g2.t1"; gene_id "g2";
scaffold1436	AUGUSTUS	intron	5258	5349	1	-	.	transcript_id "g2.t1"; gene_id "g2";
scaffold1436	AUGUSTUS	intron	5686	5837	0.98	-	.	transcript_id "g2.t1"; gene_id "g2";
scaffold1436	AUGUSTUS	CDS	4490	4824	1	-	2	transcript_id "g2.t1"; gene_id "g2";
scaffold1436	AUGUSTUS	CDS	5152	5257	0.96	-	0	transcript_id "g2.t1"; gene_id "g2";
scaffold1436	AUGUSTUS	exon	5152	5257	.	-	.	transcript_id "g2.t1"; gene_id "g2";
scaffold1436	AUGUSTUS	CDS	5350	5685	0.98	-	0	transcript_id "g2.t1"; gene_id "g2";
scaffold1436	AUGUSTUS	exon	5350	5685	.	-	.	transcript_id "g2.t1"; gene_id "g2";
scaffold1436	AUGUSTUS	CDS	5838	6692	0.97	-	0	transcript_id "g2.t1"; gene_id "g2";
scaffold1436	AUGUSTUS	exon	5838	6721	.	-	.	transcript_id "g2.t1"; gene_id "g2";
scaffold1436	AUGUSTUS	start_codon	6690	6692	.	-	0	transcript_id "g2.t1"; gene_id "g2";
scaffold1436	AUGUSTUS	tss	6721	6721	.	-	.	transcript_id "g2.t1"; gene_id "g2";
# coding sequence = [atggaagagatgtttccaacacttgctgtatcatataaacagggaaaattgatatatgatgaatcagtattacctacat
# gtattgactttgctggatatgagctgatccccaatacgactagcttgctgtcagaacctaacaagtgcaaacttccttgttcggtgtcgaatcataga
# gtgtccagggacaaagctaacctctttatgacagttgctgattgtcatgaaatcaggaaagggaagagtttttcttcgacagttgtagctaatgggaa
# ttgtttgatttctagtgaggtagaagatggtagatctatggacaacaatttgatttcaccaactgatgagcttttaggaaatatgacttgttctgatt
# ctctagttgatgagcgtgtcagcatgcctaaccaagaatgtacagatttggaggttaaggttgggaaaatgcctcctcgggatgaggaaaagaaggtt
# ggtgcatcccagattctgagaaagtctttttcgtgtagtttggctaatgagttggttaatgagtcacaacttgtaagtgatattgtttccaccatggt
# tgtgggtgctgaagattataaaagaaaattatcaccatcccatcttgagacctcacaagagataaagataagcaggccaaataccctttgttttgatt
# ctgtaccgctttgggggctcatcacgatacaaggaaagaggccggagatggaagatactgctatagctttaccaaagtttctgagaatcccttcccgt
# attttgactgatacgccagtttctcatgccccgagtcaaacacttacagcccatttatatggggtttatgatggacatggaggctctcaggtagctaa
# ttattgtcatgagcgtctccatatggttttagcacaggagatagatatcatgaaagaggatccacataatggaagtgttaactggaaggagcaatggt
# caaaggctttcttgaattgtttctgtagagtcgatgatgaggtaggagggttctgtagtgaaacagacgggattgagcctgacctttcagtcattgct
# cctgaagcagttggatctacagctatagttgctgttgttagtccaagccatattattgttgcgaattgtggtgattcaagggcagtcctttgtcgggg
# aaaactgcccatgcctttatccattgaccataagccaaatagggaagatgagtgttcacgaatagaagaactgggagggaaggtcattaattgggatg
# gacatcgcgtttctggtgttcttgcagtttcaaggtcaattggtgatcgatatttaaggccttatgtgattccagatccagaaatgatgtttgtaccc
# cgagcaaaagaagacgactgtctaattttagcaagtgatgggctatgggatgtcttgacaaatgaagaagcttgtgatgtagcccggagacgaattct
# tctctggcacaaaaagaatggtggtactttgagtagggaaaggggtgaaaacgtagatcctgctgctcaagatgctgcagagtacttgactcgagttg
# ctcttcaaaggggcagcagagataatatatctgtgattgtggtcgatttgaaggcacagaggaaattcaagaagaaaacataa]
# protein sequence = [MEEMFPTLAVSYKQGKLIYDESVLPTCIDFAGYELIPNTTSLLSEPNKCKLPCSVSNHRVSRDKANLFMTVADCHEIR
# KGKSFSSTVVANGNCLISSEVEDGRSMDNNLISPTDELLGNMTCSDSLVDERVSMPNQECTDLEVKVGKMPPRDEEKKVGASQILRKSFSCSLANELV
# NESQLVSDIVSTMVVGAEDYKRKLSPSHLETSQEIKISRPNTLCFDSVPLWGLITIQGKRPEMEDTAIALPKFLRIPSRILTDTPVSHAPSQTLTAHL
# YGVYDGHGGSQVANYCHERLHMVLAQEIDIMKEDPHNGSVNWKEQWSKAFLNCFCRVDDEVGGFCSETDGIEPDLSVIAPEAVGSTAIVAVVSPSHII
# VANCGDSRAVLCRGKLPMPLSIDHKPNREDECSRIEELGGKVINWDGHRVSGVLAVSRSIGDRYLRPYVIPDPEMMFVPRAKEDDCLILASDGLWDVL
# TNEEACDVARRRILLWHKKNGGTLSRERGENVDPAAQDAAEYLTRVALQRGSRDNISVIVVDLKAQRKFKKKT]
# end gene g2
###
# start gene g3
scaffold1436	AUGUSTUS	gene	15206	20420	0.01	+	.	g3
scaffold1436	AUGUSTUS	transcript	15206	20420	0.01	+	.	g3.t1
scaffold1436	AUGUSTUS	tss	15206	15206	.	+	.	transcript_id "g3.t1"; gene_id "g3";
scaffold1436	AUGUSTUS	exon	15206	15699	.	+	.	transcript_id "g3.t1"; gene_id "g3";
scaffold1436	AUGUSTUS	start_codon	15317	15319	.	+	0	transcript_id "g3.t1"; gene_id "g3";
scaffold1436	AUGUSTUS	intron	15700	15774	0.36	+	.	transcript_id "g3.t1"; gene_id "g3";
scaffold1436	AUGUSTUS	intron	16405	17153	0.48	+	.	transcript_id "g3.t1"; gene_id "g3";
scaffold1436	AUGUSTUS	intron	17538	17634	0.48	+	.	transcript_id "g3.t1"; gene_id "g3";
scaffold1436	AUGUSTUS	intron	17869	18062	0.45	+	.	transcript_id "g3.t1"; gene_id "g3";
scaffold1436	AUGUSTUS	intron	18143	18488	0.33	+	.	transcript_id "g3.t1"; gene_id "g3";
scaffold1436	AUGUSTUS	intron	18564	18869	0.39	+	.	transcript_id "g3.t1"; gene_id "g3";
scaffold1436	AUGUSTUS	intron	18929	19004	0.47	+	.	transcript_id "g3.t1"; gene_id "g3";
scaffold1436	AUGUSTUS	intron	19357	19511	0.77	+	.	transcript_id "g3.t1"; gene_id "g3";
scaffold1436	AUGUSTUS	intron	19661	19741	0.27	+	.	transcript_id "g3.t1"; gene_id "g3";
scaffold1436	AUGUSTUS	CDS	15317	15699	0.34	+	0	transcript_id "g3.t1"; gene_id "g3";
scaffold1436	AUGUSTUS	CDS	15775	16404	0.37	+	1	transcript_id "g3.t1"; gene_id "g3";
scaffold1436	AUGUSTUS	exon	15775	16404	.	+	.	transcript_id "g3.t1"; gene_id "g3";
scaffold1436	AUGUSTUS	CDS	17154	17537	0.32	+	1	transcript_id "g3.t1"; gene_id "g3";
scaffold1436	AUGUSTUS	exon	17154	17537	.	+	.	transcript_id "g3.t1"; gene_id "g3";
scaffold1436	AUGUSTUS	CDS	17635	17868	0.28	+	1	transcript_id "g3.t1"; gene_id "g3";
scaffold1436	AUGUSTUS	exon	17635	17868	.	+	.	transcript_id "g3.t1"; gene_id "g3";
scaffold1436	AUGUSTUS	CDS	18063	18142	0.35	+	1	transcript_id "g3.t1"; gene_id "g3";
scaffold1436	AUGUSTUS	exon	18063	18142	.	+	.	transcript_id "g3.t1"; gene_id "g3";
scaffold1436	AUGUSTUS	CDS	18489	18563	0.39	+	2	transcript_id "g3.t1"; gene_id "g3";
scaffold1436	AUGUSTUS	exon	18489	18563	.	+	.	transcript_id "g3.t1"; gene_id "g3";
scaffold1436	AUGUSTUS	CDS	18870	18928	0.48	+	2	transcript_id "g3.t1"; gene_id "g3";
scaffold1436	AUGUSTUS	exon	18870	18928	.	+	.	transcript_id "g3.t1"; gene_id "g3";
scaffold1436	AUGUSTUS	CDS	19005	19356	0.42	+	0	transcript_id "g3.t1"; gene_id "g3";
scaffold1436	AUGUSTUS	exon	19005	19356	.	+	.	transcript_id "g3.t1"; gene_id "g3";
scaffold1436	AUGUSTUS	CDS	19512	19660	0.27	+	2	transcript_id "g3.t1"; gene_id "g3";
scaffold1436	AUGUSTUS	exon	19512	19660	.	+	.	transcript_id "g3.t1"; gene_id "g3";
scaffold1436	AUGUSTUS	CDS	19742	20266	0.11	+	0	transcript_id "g3.t1"; gene_id "g3";
scaffold1436	AUGUSTUS	exon	19742	20420	.	+	.	transcript_id "g3.t1"; gene_id "g3";
scaffold1436	AUGUSTUS	stop_codon	20264	20266	.	+	0	transcript_id "g3.t1"; gene_id "g3";
scaffold1436	AUGUSTUS	tts	20420	20420	.	+	.	transcript_id "g3.t1"; gene_id "g3";
# coding sequence = [atgttcagttcaatagctggtggaaaacaagaatgcacgactttcttatggctgaagatagtgagatgggatattgtgt
# tggatggaccttttattccaacttctgaagtaaaggatggtgagataacaagagttattccaaagtacaacgaagcagataaaaagaagattgagaaa
# ggatacaaagccaagaagttgttagtttgtggtataggcgctgaagaattcaactgtatttgtgcctgtgaatcaaaaaaggagatctgggattgttt
# aaggactgctcatgaaggaactgatcaagtgaaggagtcaatgatagacattctcacctctcaatataaaaatttcaaaatgaaggaaggagaaacta
# tttatgacatgaaagttcttcaaattcttcctaaatcatgggaaagcaaggtagatgctatcactgaagctaaggatctaaaagttccaacgatggat
# gctctcattggaaatctcaagacatatgaaatgaacagaagtcaagatttctcaaagaaggaggccaagaaggacaagtctctcgtgctcaaatttac
# tccaggagaagggtctagtgaagatgatgatatgacttatcttaccaagagatttcaaaagattataaggaaaaatagaggatttagaaaaggggggg
# gggatcctcctcgagttgcaactgctagtgacatttgtcacaaatatggaaaggctggacactttataagggattttccgatactcaaagctgaaaat
# aaagagtatcaaaggccaaaagctgaaaaggacaaacaaagggacctagtacttgacaaaagtaacagaaaggctgcaactgactatgtagtaaagaa
# agctcttgttgcatggggagactcttcaagcgagtcagaagaatcaaaaggacctggagatgcatcaatggtggtaattcaagacgaggctaatgtat
# ttgatgaaatgtttgctctcatggctcagattatgaagatgacgaagataagggaactcaagttaaaatgggttcccaagtctaacaagtgttatttg
# ttgcaggggagtgaggggaatagcagtcagtgttggtacatggatatcggctgctcaaagcataggactgggaacataaaagacttcatctcactcaa
# ggcacttcaaggaagaggtatctcttttcgtgacggaaagaaggggcatatactaggtgttggcaggattggaaaatctattgaagaatctattgaaa
# atgtttatcatgtgagtggatttaagtacaaacttctcagcgtctcccatatctgtgataagggaaatgaagttaagttcacttctgagagttgtact
# gtgaccaatctgactaccaagaaggtggttcttatagctcagatgctagtccatgtgagctcgtctttgctgaataagatggtttctacggaactggt
# ccgtggtctgctaaaattgaagttcagagaaagcaagttttgtgaagcatgtgtcaaaggcaagcaagctagatcatctttcaagtcaaagaagaagc
# aagtgagcccttcaaggactctggaactgttacacatggatttgcgtgggcctctgaaagttcaaagcagaagcggaaagaaaaaatggcataagtca
# caacttctcatctccaagaacacctcagcaaaatggagtagtagaaagaaagaacagaacattgatggtgacctgaaaaaggtggagttgaaggatga
# agatgatttgaatgaattgttccaagctcagaaaattaaagctttcatctcgaccattaagcctaagaatgtgaaagagactctgaatgatgctgact
# ggaccatcatagggacctggtgggtgttcagaaacaagcttgatgagagtggtgtaatcacgagaaacaagtccaagtttgttgtccaaggttataat
# caagaagagggtatagactatgacgagacatttgctcctgtttttcgaatagaggctattagaattcttacagcccttgctgcttttatggggttcaa
# actctatcaaatggatgtcaaaagtgacttcttaaatggagacttaaagaaagaggtgtacgttaaacaaccagttgggtttgaagatattgagcgac
# caaattatgtgttcaaactaaacaaggctctctattgtttgaaacaggctccagagcttgaattcgccactctaatgggaaacgaattggagatgagt
# atgatggaagagcttatatttttcttggggctgcaaattaaacaaacatcagatggaacctcaatcagtcaagataagtatacaaaagagttgttgaa
# gaagttcaacatgaccatgtatagaggcattattggctccttgttgtacttaactgctagcatacctgacattgtgttcagtgttggaatgtgttcta
# gatttcaagcatgtcccagggattctcatttcaagcctgccaaacggatactaaggtatttgaagaaaataaaggacctggtcctattctacccagct
# ggtgagtcctttgacctggtaggatttcccgatgctgacttttatgggtatcaagtacacaggaagagaacctatggcatggcacactttcttggatc
# ttctctcgtctcttggggaactaaaaaccaaaattcagtggctctttcaacagctgaagctgaatatgtggttgctgcttcttgttgtgctcaacctt
# catggattaagcaacatctggaagattttggagtttgtatacataccattcctcttatgtgtgacaacacctacgccgttagtatggggaagaatcca
# gttcaacataagagaacaaaaaatattgatatgagacatattttttga]
# protein sequence = [MFSSIAGGKQECTTFLWLKIVRWDIVLDGPFIPTSEVKDGEITRVIPKYNEADKKKIEKGYKAKKLLVCGIGAEEFNC
# ICACESKKEIWDCLRTAHEGTDQVKESMIDILTSQYKNFKMKEGETIYDMKVLQILPKSWESKVDAITEAKDLKVPTMDALIGNLKTYEMNRSQDFSK
# KEAKKDKSLVLKFTPGEGSSEDDDMTYLTKRFQKIIRKNRGFRKGGGDPPRVATASDICHKYGKAGHFIRDFPILKAENKEYQRPKAEKDKQRDLVLD
# KSNRKAATDYVVKKALVAWGDSSSESEESKGPGDASMVVIQDEANVFDEMFALMAQIMKMTKIRELKLKWVPKSNKCYLLQGSEGNSSQCWYMDIGCS
# KHRTGNIKDFISLKALQGRGISFRDGKKGHILGVGRIGKSIEESIENVYHVSGFKYKLLSVSHICDKGNEVKFTSESCTVTNLTTKKVVLIAQMLVHV
# SSSLLNKMVSTELVRGLLKLKFRESKFCEACVKGKQARSSFKSKKKQVSPSRTLELLHMDLRGPLKVQSRSGKKKWHKSQLLISKNTSAKWSSRKKEQ
# NIDGDLKKVELKDEDDLNELFQAQKIKAFISTIKPKNVKETLNDADWTIIGTWWVFRNKLDESGVITRNKSKFVVQGYNQEEGIDYDETFAPVFRIEA
# IRILTALAAFMGFKLYQMDVKSDFLNGDLKKEVYVKQPVGFEDIERPNYVFKLNKALYCLKQAPELEFATLMGNELEMSMMEELIFFLGLQIKQTSDG
# TSISQDKYTKELLKKFNMTMYRGIIGSLLYLTASIPDIVFSVGMCSRFQACPRDSHFKPAKRILRYLKKIKDLVLFYPAGESFDLVGFPDADFYGYQV
# HRKRTYGMAHFLGSSLVSWGTKNQNSVALSTAEAEYVVAASCCAQPSWIKQHLEDFGVCIHTIPLMCDNTYAVSMGKNPVQHKRTKNIDMRHIF]
# end gene g3
###
# start gene g4
scaffold1436	AUGUSTUS	gene	20786	21536	0.13	+	.	g4
scaffold1436	AUGUSTUS	transcript	20786	21536	0.13	+	.	g4.t1
scaffold1436	AUGUSTUS	tss	20786	20786	.	+	.	transcript_id "g4.t1"; gene_id "g4";
scaffold1436	AUGUSTUS	exon	20786	21536	.	+	.	transcript_id "g4.t1"; gene_id "g4";
scaffold1436	AUGUSTUS	start_codon	20890	20892	.	+	0	transcript_id "g4.t1"; gene_id "g4";
scaffold1436	AUGUSTUS	CDS	20890	21285	0.79	+	0	transcript_id "g4.t1"; gene_id "g4";
scaffold1436	AUGUSTUS	stop_codon	21283	21285	.	+	0	transcript_id "g4.t1"; gene_id "g4";
scaffold1436	AUGUSTUS	tts	21536	21536	.	+	.	transcript_id "g4.t1"; gene_id "g4";
# coding sequence = [atgtctgaaccttcatcatcttcgaaaaagatgtttgcatccctaaataaaattgaccctgtgtccttctccacacctt
# tatccactgtatctccgtctaagatgtcgactacatctcaagtcaacattgctctagatagtccccgaaacccattgtctcctcttgatataaataag
# ccaatactctcctctcaacatggtcaccattctgatatgctgtccgatcatctatttgagggagatctcccagaaagcagaacgtctgagtccaacat
# tttggctgctagtgaaagtctggttattgagagtttgaacttgatgagagaaggagccttgcttgaaggaaatggtaattttatggatgaagagttta
# gagaaagtcaacctatgttttga]
# protein sequence = [MSEPSSSSKKMFASLNKIDPVSFSTPLSTVSPSKMSTTSQVNIALDSPRNPLSPLDINKPILSSQHGHHSDMLSDHLF
# EGDLPESRTSESNILAASESLVIESLNLMREGALLEGNGNFMDEEFRESQPMF]
# end gene g4
###
# command line:
# augustus --codingseq=1 --proteinprofile=/home/pgsb/tetiana.nosenko/lineages/embryophyta_odb9/prfl/EOG09360MNW.prfl --predictionStart=0 --predictionEnd=21579 --species=arabidopsis ./tmp/scaffold1436Schil_BUSCO_geno_206160443_.temp
```
