## Supplementary material for "The *de novo* reference genome and transcriptome assemblies of the wild tomato species *Solanum chilense*": EOG09360MO9.out.1

```
# Please cite: Mario Stanke, Mark Diekhans, Robert Baertsch, David Haussler (2008),
# Using native and syntenically mapped cDNA alignments to improve de novo gene finding
# Bioinformatics 24: 637-644, doi 10.1093/bioinformatics/btn013
# No extrinsic information on sequences given.
# Using protein profile unknown
# --[0..42]--> unknown_A (23) <--[3..26]--> unknown_B (47) <--[0..15]--> unknown_C (116) <--[0..7]--> unknown_D (8) <--[0..17]--
# arabidopsis version. Using default transition matrix.
# We have hints for 0 sequences and for 0 of the sequences in the input set.
#
# ----- prediction on sequence number 1 (length = 36986, name = scaffold5339) -----
#
# Constraints/Hints:
# (none)
# Predicted genes for sequence number 1 on both strands
# start gene g1
scaffold5339	AUGUSTUS	gene	11718	17884	0.01	+	.	g1
scaffold5339	AUGUSTUS	transcript	11718	17884	0.01	+	.	g1.t1
scaffold5339	AUGUSTUS	exon	11718	13751	.	+	.	transcript_id "g1.t1"; gene_id "g1";
scaffold5339	AUGUSTUS	start_codon	11764	11766	.	+	0	transcript_id "g1.t1"; gene_id "g1";
scaffold5339	AUGUSTUS	intron	13752	14252	0.98	+	.	transcript_id "g1.t1"; gene_id "g1";
scaffold5339	AUGUSTUS	intron	14531	15971	0.03	+	.	transcript_id "g1.t1"; gene_id "g1";
scaffold5339	AUGUSTUS	intron	16079	16614	0.54	+	.	transcript_id "g1.t1"; gene_id "g1";
scaffold5339	AUGUSTUS	CDS	11764	13751	0.83	+	0	transcript_id "g1.t1"; gene_id "g1";
scaffold5339	AUGUSTUS	CDS	14253	14530	0.09	+	1	transcript_id "g1.t1"; gene_id "g1";
scaffold5339	AUGUSTUS	exon	14253	14530	.	+	.	transcript_id "g1.t1"; gene_id "g1";
scaffold5339	AUGUSTUS	CDS	15972	16078	0.1	+	2	transcript_id "g1.t1"; gene_id "g1";
scaffold5339	AUGUSTUS	exon	15972	16078	.	+	.	transcript_id "g1.t1"; gene_id "g1";
scaffold5339	AUGUSTUS	CDS	16615	16929	1	+	0	transcript_id "g1.t1"; gene_id "g1";
scaffold5339	AUGUSTUS	exon	16615	17884	.	+	.	transcript_id "g1.t1"; gene_id "g1";
scaffold5339	AUGUSTUS	stop_codon	16927	16929	.	+	0	transcript_id "g1.t1"; gene_id "g1";
scaffold5339	AUGUSTUS	tts	17884	17884	.	+	.	transcript_id "g1.t1"; gene_id "g1";
# coding sequence = [atgatgtctagatcgtatacaaatcttttggatttggcatctgggaattttcctgtaatgggaagagagagagataggc
# gacggatgtcgcgggtaatgacagtgcctgggagtatatgtgaactcgatgatgaccaggctgttagtgtttcttctgataatcaatcttcacttgcc
# ggtgatcggatgattgttgtggcgaatcagttgccattgaaagcgaaaaggagaccggataataagggctggagttttagttggaatgaggattcttt
# gcttttgagacttaaggatggtttacctgaagatatggaagtattgtttgttgggtctttatctgttgatgttgatccaattgaacaggatgatgttt
# ctagctatcttttggataaattcagatgtgtgccgacgtttcttccacctaatattgtggaaaaatactatgagggattctgcaagaggcatttgtgg
# ccactttttcactacatgttgccattttcacctgaccatggaggccgctttgatcgttctatgtgggaagcatatgtttctgccaacaagatgttttc
# acagaaagtggttgaggtgcttaatcctgaggatgattttgtttggattcatgattatcatttaatggtgttgcccacgttcttgagaaggcggttca
# atcgattgagaattgggtttttccttcacagtccatttccttcatctgagatttacaggacacttcctgttagagaggaaatacttaaggctcttcta
# tgttctgaccttgttggattccacactttcgactatgctcgacatttcctttcgtgttgcagtcgaatgttgggtttagagtaccagtctaaaagagg
# ttatataggattggaatattatggaaggacagtaggtatcaagattatgcccgtagggatacacatgggtcacattgagtctatgaagaaaattgcag
# ataaagagctgaagttaaaggagctcaaacaacaatttgaaggaaaaactgttctgcttggagttgatgacttggatattttcaaaggtataaactta
# aagcttctagcgatggagcacatgctcaaacagcaccccagttggcaagggcaggctgtgcttgttcagattgccaatcctatgaggggtaaaggaat
# agatttagaggaaatacaggctgagatacaggaaagctgcaagaggattaataagcaatttggcaagcctggatatgaacctgtagtttatattgata
# ggtctgtgtcaagtagcgagcgcatggcttattatagtgttgctgaatgtgttgttgtcacagctgttagggatgggatgaacctgactccatatgaa
# tacatcgtctgtcgacagggtgtatcgggtgcagaaacagattcaggtgtaggtggacctgctaagagcatgctagttgtgtcagaattcattgggtg
# ttctccttccttaagtggggcgatccgtattaatccatggaatgttgaggcaactgctgaggcaatgaatgaggctgtagcaatggctgaacaagaga
# aacagctacggcatgagaagcattaccgttatgtcagcacccacgatgttgcttattggtcgaaaagtttcttgcaagatatggagagaacttgtgct
# gatcactttaggaaaagatgctatggcattggtttaggctttgggtttagagttgtttccctagatcccaacttcaggaagctgtcaattgatgatat
# tgtgaatgcttatatcaagtctaagagcagggccatattcctggactatgatggaactgtgatgccgcagaattctatcattaagtctcctagtgcta
# atgttatctccatcctgaataaactttctggtgatccaaacaacacagtcttcattgttagtggaagagggagggaaagcctaaccaagtggttttct
# ccttgtagaaaactaggacttgcagcagaacatggctactttttgagatgggaactagaacagaaatgggaagtatgcagtcagtcctctgattttgg
# ttggatgcaacttgctgaacccgtgatgcaatcctatacagacgctacagatggttcttgcatagaaagaaaggaaagtgctatagtgtggcagtatc
# gtgatgcagattctggatttgggttttctcaggcaaaggagatgcttgatcatctggagagtgttttagcgaatgaacccgttgctgtgaaaagcggt
# cagcacattgtggaagtaaagcctcaggcacccccaactcccaaggtacttgaaactccctctcgtggagatggcttgagaatccaacctcgtttcca
# cattacctttgcgtgtcacaacactgaatttgcactccacggggtcaccaaaggtttagttgcagaaaaagtctttacatctttagcggagaaaggaa
# aactggcggattttgtgctttgcattggtgatgatagatcagatgaagatatgtttgaaatcattggcgatgctttgtccagaaatattatttcatat
# gatgccaaggtatttgcttgcacagttggacaaaaacctagcaaagcaaagtattacttggatgacacatccgaggtggtgcttatgctagactccct
# tgctgatgccactgatactccagtgacttctgacgacgatgaacctgcggactccgactga]
# protein sequence = [MMSRSYTNLLDLASGNFPVMGRERDRRRMSRVMTVPGSICELDDDQAVSVSSDNQSSLAGDRMIVVANQLPLKAKRRP
# DNKGWSFSWNEDSLLLRLKDGLPEDMEVLFVGSLSVDVDPIEQDDVSSYLLDKFRCVPTFLPPNIVEKYYEGFCKRHLWPLFHYMLPFSPDHGGRFDR
# SMWEAYVSANKMFSQKVVEVLNPEDDFVWIHDYHLMVLPTFLRRRFNRLRIGFFLHSPFPSSEIYRTLPVREEILKALLCSDLVGFHTFDYARHFLSC
# CSRMLGLEYQSKRGYIGLEYYGRTVGIKIMPVGIHMGHIESMKKIADKELKLKELKQQFEGKTVLLGVDDLDIFKGINLKLLAMEHMLKQHPSWQGQA
# VLVQIANPMRGKGIDLEEIQAEIQESCKRINKQFGKPGYEPVVYIDRSVSSSERMAYYSVAECVVVTAVRDGMNLTPYEYIVCRQGVSGAETDSGVGG
# PAKSMLVVSEFIGCSPSLSGAIRINPWNVEATAEAMNEAVAMAEQEKQLRHEKHYRYVSTHDVAYWSKSFLQDMERTCADHFRKRCYGIGLGFGFRVV
# SLDPNFRKLSIDDIVNAYIKSKSRAIFLDYDGTVMPQNSIIKSPSANVISILNKLSGDPNNTVFIVSGRGRESLTKWFSPCRKLGLAAEHGYFLRWEL
# EQKWEVCSQSSDFGWMQLAEPVMQSYTDATDGSCIERKESAIVWQYRDADSGFGFSQAKEMLDHLESVLANEPVAVKSGQHIVEVKPQAPPTPKVLET
# PSRGDGLRIQPRFHITFACHNTEFALHGVTKGLVAEKVFTSLAEKGKLADFVLCIGDDRSDEDMFEIIGDALSRNIISYDAKVFACTVGQKPSKAKYY
# LDDTSEVVLMLDSLADATDTPVTSDDDEPADSD]
# end gene g1
###
# start gene g2
scaffold5339	AUGUSTUS	gene	18018	23839	0.15	-	.	g2
scaffold5339	AUGUSTUS	transcript	18018	23839	0.15	-	.	g2.t1
scaffold5339	AUGUSTUS	tts	18018	18018	.	-	.	transcript_id "g2.t1"; gene_id "g2";
scaffold5339	AUGUSTUS	exon	18018	20173	.	-	.	transcript_id "g2.t1"; gene_id "g2";
scaffold5339	AUGUSTUS	stop_codon	18217	18219	.	-	0	transcript_id "g2.t1"; gene_id "g2";
scaffold5339	AUGUSTUS	intron	20174	20372	0.33	-	.	transcript_id "g2.t1"; gene_id "g2";
scaffold5339	AUGUSTUS	intron	20438	20642	0.35	-	.	transcript_id "g2.t1"; gene_id "g2";
scaffold5339	AUGUSTUS	intron	20979	21369	0.67	-	.	transcript_id "g2.t1"; gene_id "g2";
scaffold5339	AUGUSTUS	intron	21611	21788	1	-	.	transcript_id "g2.t1"; gene_id "g2";
scaffold5339	AUGUSTUS	intron	22103	22176	1	-	.	transcript_id "g2.t1"; gene_id "g2";
scaffold5339	AUGUSTUS	CDS	18217	20173	0.32	-	1	transcript_id "g2.t1"; gene_id "g2";
scaffold5339	AUGUSTUS	CDS	20373	20437	0.37	-	0	transcript_id "g2.t1"; gene_id "g2";
scaffold5339	AUGUSTUS	exon	20373	20437	.	-	.	transcript_id "g2.t1"; gene_id "g2";
scaffold5339	AUGUSTUS	CDS	20643	20978	0.45	-	0	transcript_id "g2.t1"; gene_id "g2";
scaffold5339	AUGUSTUS	exon	20643	20978	.	-	.	transcript_id "g2.t1"; gene_id "g2";
scaffold5339	AUGUSTUS	CDS	21370	21610	0.67	-	1	transcript_id "g2.t1"; gene_id "g2";
scaffold5339	AUGUSTUS	exon	21370	21610	.	-	.	transcript_id "g2.t1"; gene_id "g2";
scaffold5339	AUGUSTUS	CDS	21789	22102	1	-	0	transcript_id "g2.t1"; gene_id "g2";
scaffold5339	AUGUSTUS	exon	21789	22102	.	-	.	transcript_id "g2.t1"; gene_id "g2";
scaffold5339	AUGUSTUS	CDS	22177	23361	1	-	0	transcript_id "g2.t1"; gene_id "g2";
scaffold5339	AUGUSTUS	exon	22177	23417	.	-	.	transcript_id "g2.t1"; gene_id "g2";
scaffold5339	AUGUSTUS	start_codon	23359	23361	.	-	0	transcript_id "g2.t1"; gene_id "g2";
scaffold5339	AUGUSTUS	exon	23746	23839	.	-	.	transcript_id "g2.t1"; gene_id "g2";
scaffold5339	AUGUSTUS	tss	23839	23839	.	-	.	transcript_id "g2.t1"; gene_id "g2";
# coding sequence = [atggcgacttcatcagtatgcatagcaggaaatgatttgtccacccatagaacacagaaagtttttaggaaggagatct
# atggcagaaaaattttatactcctcaaatcttccatcatctaggaaaacatcaagggtagttgtaaaagcatcccttcagcaagggccacatgaagga
# agaagaggctttctcaaattattgcttggaaatgttgggcttggagtgcctgctttgttaggtaatgggaaagcctatgctgatgagcaaggtgtttc
# taactcaaggatgtcttattctagatttttggagtatctggacaaggacagggtgcaaaaagtagatctgtttgaaaatggaaccatagctattgtag
# aagctgtatctccagaattggggaaccgagtgcaaagagttagggtacaactacctggactcagccaggaactccttcaaaagttccgggaaaagaac
# attgattttgctgctcacaatgctcaagaggactcaggttctctcatattcaacttgattggaaatctggctttcccacttattttgattggtggtct
# tttcctgctatcaaggcggtctaacggaggaatgggaggtcctggtggacctggaaacccactagcatttggtcaatcaaaggctaagttccaaatgg
# agccaaacactggtgtgacatttgatgatgttgctggtgtagatgaagcaaaacaagattttatggaggtcgtagaatttttgaagaaacctgagaga
# tttactgcagtaggggctcgtattccaaaaggtgttcttcttgttggtcctcctggtactgggaaaaccttgctagcaaaggcaattgctggtgaagc
# gggtgttccatttttctcaatttcaggttcagaattcgttgagatgtttgttggtgttggagcctctcgagtccgtgatcttttcaagaaggccaagg
# aaaatgctccttgcattgtatttgttgatgaaattgatgctgttgggcggcaaagagggactggaattggaggaggaaatgatgaaagggaacagacc
# ctgaaccaactattgactgaaatggatggtttcgaaggaaatactggtataatagttgttgcagcaaccaatcgtgcagatattcttgactctgcttt
# gctgaggccaggacgatttgatagacaagtatccgtggatgtcccagacatcaagggaagaacagagatcttaaaggttcatgccggcaacaagaagt
# ttgattcagatgtgtctcttgaagttattgccatgaggacaccgggtttcagtggagcagatcttgctaacctcttaaatgaagcagccattcttgca
# ggtcgacgtggtaagacagcaatcgcatccaaagagattgatgattcaattgataggatcgtggctggtatggaaggaacagtcatgactgatggcaa
# gagcaagagtctggtggcatatcacgaagttggacatgccatctgtggaactctcactccagggcatgatgctgtacaaaaggtcactctaatcccac
# gtggtcaggcaaaaggtttgacctggttcattcctgcagatgacccaaccttaatatccaagcaacaactctttgcgagaattgttggtggacttggt
# ggaagagctgcagaagaagtgatctttggtgaacctgaagtgaccactggtgctgctggtgatttgcagcagatcactggtttggcaaaacagatggt
# tgtcacttttggtatgtctgaacttggcccatggtccctcatggattcttcagcccaaagtggtgatgtaatcatgagaatgatggccaggaactcga
# tgtcagaaaagctagctgaagatattgatgttgctgtgaagaagctttcagacagtgcatatgagattgcattgagccaaatccgcagcaaccgtgaa
# gcaattgataagattgtggaagtcctccttgaaaaggagacgatgagtggagatgaattccgtgctattctctcagaatttgttgaaattcctgctga
# aaaccgcgtccctgctgctgtacctaccccagcagctcattactcagtgctcaaactcattgtcacgacccaattcatcgaaggatttagtttaaaca
# tgagacctctgagatttcttcccctccgatcagtaaacactcgccggttctcggcagccggcactgagctttcaattctatgttctcaaggttacgta
# aaagaagctttcaacaagttctctttcttaatatgggacaacccatcgcatttctcttaccttttacaagcatgcatccaagaaaagtccttttccct
# caccaaacagctgcattctctcatagtaacatctgggtgttttagggacaagtttgtttccaatcacctgctcaatgcttactcaaaattgggtcagc
# tagatattgcagtttcactgtttgataaattgcctaaaagaaatgttatgtcttttaacattttgattggtgggtatgtccaaattggcgatttggat
# agtgcctctaaggtgtttgatgaaatgggtgagagaaatttggcttcttggaatgtaatgattactgggttgactcagtttgagtttaatgagagggc
# gttgagtttgtttgcgcgaatgtatgggttgggttacttgcctgatgcatttactcttggaagtgttttaagaggttgtgctggtttgaaggatttga
# ataagggcaggcaggttcatggttgtggattgaaattgggtttagagggggattttgttgttgcaagttcattggcacacatgtatatgaggtctggt
# agcttaagcgagggagagattgtgatcatgtcgatgccagatcaaactatcgcagcttggaatactctcattgctggtagggctcagaatgggtgttt
# cgaaggtgcattggagctgtataatttggtgaaaatcgccgggtttagaccagataagataacgtttgttagcgtgatcagctcgtgttcagagctgg
# ctacaataggacaggggcagcagattcattctgacgttataaaaactggtgcaatttctgtggttgcagttgtaagttccttgattagcatgtattca
# aaatgtggatgtttggatgaggctgagaagatttttgaggaaaggaaggaagctgatcttgttttgtggagtgctatgatttctgcttatgggtttca
# tggtaggggaaagaacgcagttgagttgtttcatcgtatggagcaagaaggactagcacctaaccatataactctcctgagtttgctctatgcctgta
# gtcatagcgggatgaaggatgaagggcttgaatttttcaacttgatggtggagaagtacaatgtagaacctcaactggtgcactatacatgtgtcgtt
# gacctcctaggaagagcaggccgtttgcaggaggctgaagctcttattagatctatgcctgtgaagccagacggtgtcatatggaagacgttgctatc
# ggcctgtaaaattcataaaaatgcagatatggctagaagtatagctgaagaagttttgaggattgaccctcaggattcggcttcatatgtgctccttg
# ctaatgttcaagcatctgctaaaagatggaagagtgtttctgaagtgaggaaatcaatgaaggataggggagtaaagaaagaaccaggaataagctgg
# ctggagttgaagaaccaggttcaccacttcattattggtgacaaatctcatccacaatcggacgaggttgatgtatacttaaaggaattgattgcaga
# actgaagttagaaggctatgttcctgatacaggatctgttttgcatgatatggaattagaggaaaaagagtataacttggtccatcacagtgaaaaat
# tagccattgctttcgcgctgatgaacaccccagagggctttccaattaggataatgaagaatttacgaatttgtggtgattgtcacatggctatcaag
# tacatatccaagatgaaaaaacgagaaataattgtacgtgattccagtaggtttcatcacttcaaagagggatgttgttcttgtggagactattggtg
# a]
# protein sequence = [MATSSVCIAGNDLSTHRTQKVFRKEIYGRKILYSSNLPSSRKTSRVVVKASLQQGPHEGRRGFLKLLLGNVGLGVPAL
# LGNGKAYADEQGVSNSRMSYSRFLEYLDKDRVQKVDLFENGTIAIVEAVSPELGNRVQRVRVQLPGLSQELLQKFREKNIDFAAHNAQEDSGSLIFNL
# IGNLAFPLILIGGLFLLSRRSNGGMGGPGGPGNPLAFGQSKAKFQMEPNTGVTFDDVAGVDEAKQDFMEVVEFLKKPERFTAVGARIPKGVLLVGPPG
# TGKTLLAKAIAGEAGVPFFSISGSEFVEMFVGVGASRVRDLFKKAKENAPCIVFVDEIDAVGRQRGTGIGGGNDEREQTLNQLLTEMDGFEGNTGIIV
# VAATNRADILDSALLRPGRFDRQVSVDVPDIKGRTEILKVHAGNKKFDSDVSLEVIAMRTPGFSGADLANLLNEAAILAGRRGKTAIASKEIDDSIDR
# IVAGMEGTVMTDGKSKSLVAYHEVGHAICGTLTPGHDAVQKVTLIPRGQAKGLTWFIPADDPTLISKQQLFARIVGGLGGRAAEEVIFGEPEVTTGAA
# GDLQQITGLAKQMVVTFGMSELGPWSLMDSSAQSGDVIMRMMARNSMSEKLAEDIDVAVKKLSDSAYEIALSQIRSNREAIDKIVEVLLEKETMSGDE
# FRAILSEFVEIPAENRVPAAVPTPAAHYSVLKLIVTTQFIEGFSLNMRPLRFLPLRSVNTRRFSAAGTELSILCSQGYVKEAFNKFSFLIWDNPSHFS
# YLLQACIQEKSFSLTKQLHSLIVTSGCFRDKFVSNHLLNAYSKLGQLDIAVSLFDKLPKRNVMSFNILIGGYVQIGDLDSASKVFDEMGERNLASWNV
# MITGLTQFEFNERALSLFARMYGLGYLPDAFTLGSVLRGCAGLKDLNKGRQVHGCGLKLGLEGDFVVASSLAHMYMRSGSLSEGEIVIMSMPDQTIAA
# WNTLIAGRAQNGCFEGALELYNLVKIAGFRPDKITFVSVISSCSELATIGQGQQIHSDVIKTGAISVVAVVSSLISMYSKCGCLDEAEKIFEERKEAD
# LVLWSAMISAYGFHGRGKNAVELFHRMEQEGLAPNHITLLSLLYACSHSGMKDEGLEFFNLMVEKYNVEPQLVHYTCVVDLLGRAGRLQEAEALIRSM
# PVKPDGVIWKTLLSACKIHKNADMARSIAEEVLRIDPQDSASYVLLANVQASAKRWKSVSEVRKSMKDRGVKKEPGISWLELKNQVHHFIIGDKSHPQ
# SDEVDVYLKELIAELKLEGYVPDTGSVLHDMELEEKEYNLVHHSEKLAIAFALMNTPEGFPIRIMKNLRICGDCHMAIKYISKMKKREIIVRDSSRFH
# HFKEGCCSCGDYW]
# end gene g2
###
# start gene g3
scaffold5339	AUGUSTUS	gene	24343	27089	0.42	-	.	g3
scaffold5339	AUGUSTUS	transcript	24343	27089	0.42	-	.	g3.t1
scaffold5339	AUGUSTUS	tts	24343	24343	.	-	.	transcript_id "g3.t1"; gene_id "g3";
scaffold5339	AUGUSTUS	exon	24343	24481	.	-	.	transcript_id "g3.t1"; gene_id "g3";
scaffold5339	AUGUSTUS	exon	25834	26643	.	-	.	transcript_id "g3.t1"; gene_id "g3";
scaffold5339	AUGUSTUS	stop_codon	25983	25985	.	-	0	transcript_id "g3.t1"; gene_id "g3";
scaffold5339	AUGUSTUS	intron	26644	26720	1	-	.	transcript_id "g3.t1"; gene_id "g3";
scaffold5339	AUGUSTUS	intron	26798	26913	1	-	.	transcript_id "g3.t1"; gene_id "g3";
scaffold5339	AUGUSTUS	CDS	25983	26643	1	-	1	transcript_id "g3.t1"; gene_id "g3";
scaffold5339	AUGUSTUS	CDS	26721	26797	1	-	0	transcript_id "g3.t1"; gene_id "g3";
scaffold5339	AUGUSTUS	exon	26721	26797	.	-	.	transcript_id "g3.t1"; gene_id "g3";
scaffold5339	AUGUSTUS	CDS	26914	27054	1	-	0	transcript_id "g3.t1"; gene_id "g3";
scaffold5339	AUGUSTUS	exon	26914	27089	.	-	.	transcript_id "g3.t1"; gene_id "g3";
scaffold5339	AUGUSTUS	start_codon	27052	27054	.	-	0	transcript_id "g3.t1"; gene_id "g3";
scaffold5339	AUGUSTUS	tss	27089	27089	.	-	.	transcript_id "g3.t1"; gene_id "g3";
# coding sequence = [atgaacagcaacaggcctcataattttacacaatatggaaataggagcaatggagagtggcatgatcctaattcacatg
# gacctgagtacatacggcaacctattatccctcgtcctccgcctccacgagatatccctcagaatcctagacgtgtcgttcatgaaccaccgttgcat
# gtaacagagagaccatttctagtacctactggtgcaacaagttatccatatccaggccaaccacgacgtaggctaactcatcctcctgttcgcgttct
# actccataacgatgatgtaccaagacatggatcatatcagagaccaagccaacttccattcgattctcctcctcctccgtggtttatgcagagcaatg
# aaacgtcgaggaatgaatcaaaattgagcccaaatgagcaaaaggcagccttgaataaactcaagaaagaaatctacaatcctgtacaagcaaaagtg
# gcaaaacaagtgaacctttactttagaggcttgaacaatactaccaccaacgaatcgatcaaggacaaagatgaggatggtaaaagatgttcgatttg
# cttggaagatttcgagcctaaagagattgtgacagtcacaccatgtagtcatatgttccacgaagactgcatcgttccctgggtgacaaatcatggct
# cgtgccctgtctgtcgatttgctatctgtgaaagaatgaaacaggacacaacagactcatcgacgacaaggactagtggagctacaaacacaatgcca
# ccacatgaattgatgatggaaagggacctgattactataatgagagcatttgatgaaacttttgaattggatcaaattagatcctttctcttaccaag
# attaacaagaggttaa]
# protein sequence = [MNSNRPHNFTQYGNRSNGEWHDPNSHGPEYIRQPIIPRPPPPRDIPQNPRRVVHEPPLHVTERPFLVPTGATSYPYPG
# QPRRRLTHPPVRVLLHNDDVPRHGSYQRPSQLPFDSPPPPWFMQSNETSRNESKLSPNEQKAALNKLKKEIYNPVQAKVAKQVNLYFRGLNNTTTNES
# IKDKDEDGKRCSICLEDFEPKEIVTVTPCSHMFHEDCIVPWVTNHGSCPVCRFAICERMKQDTTDSSTTRTSGATNTMPPHELMMERDLITIMRAFDE
# TFELDQIRSFLLPRLTRG]
# end gene g3
###
# start gene g4
scaffold5339	AUGUSTUS	gene	28384	36739	0.01	-	.	g4
scaffold5339	AUGUSTUS	transcript	28384	36739	0.01	-	.	g4.t1
scaffold5339	AUGUSTUS	tts	28384	28384	.	-	.	transcript_id "g4.t1"; gene_id "g4";
scaffold5339	AUGUSTUS	exon	28384	29382	.	-	.	transcript_id "g4.t1"; gene_id "g4";
scaffold5339	AUGUSTUS	stop_codon	29295	29297	.	-	0	transcript_id "g4.t1"; gene_id "g4";
scaffold5339	AUGUSTUS	intron	29383	29594	0.18	-	.	transcript_id "g4.t1"; gene_id "g4";
scaffold5339	AUGUSTUS	intron	29635	29722	0.99	-	.	transcript_id "g4.t1"; gene_id "g4";
scaffold5339	AUGUSTUS	intron	29856	29981	0.94	-	.	transcript_id "g4.t1"; gene_id "g4";
scaffold5339	AUGUSTUS	intron	30138	30688	0.01	-	.	transcript_id "g4.t1"; gene_id "g4";
scaffold5339	AUGUSTUS	intron	30723	32965	0.01	-	.	transcript_id "g4.t1"; gene_id "g4";
scaffold5339	AUGUSTUS	intron	33005	33613	0.01	-	.	transcript_id "g4.t1"; gene_id "g4";
scaffold5339	AUGUSTUS	intron	33659	35199	0.01	-	.	transcript_id "g4.t1"; gene_id "g4";
scaffold5339	AUGUSTUS	intron	35222	35830	0.01	-	.	transcript_id "g4.t1"; gene_id "g4";
scaffold5339	AUGUSTUS	intron	35942	36062	0.03	-	.	transcript_id "g4.t1"; gene_id "g4";
scaffold5339	AUGUSTUS	CDS	29295	29382	0.04	-	1	transcript_id "g4.t1"; gene_id "g4";
scaffold5339	AUGUSTUS	CDS	29595	29634	0.98	-	2	transcript_id "g4.t1"; gene_id "g4";
scaffold5339	AUGUSTUS	exon	29595	29634	.	-	.	transcript_id "g4.t1"; gene_id "g4";
scaffold5339	AUGUSTUS	CDS	29723	29855	0.98	-	0	transcript_id "g4.t1"; gene_id "g4";
scaffold5339	AUGUSTUS	exon	29723	29855	.	-	.	transcript_id "g4.t1"; gene_id "g4";
scaffold5339	AUGUSTUS	CDS	29982	30137	0.01	-	0	transcript_id "g4.t1"; gene_id "g4";
scaffold5339	AUGUSTUS	exon	29982	30137	.	-	.	transcript_id "g4.t1"; gene_id "g4";
scaffold5339	AUGUSTUS	CDS	30689	30722	0.01	-	1	transcript_id "g4.t1"; gene_id "g4";
scaffold5339	AUGUSTUS	exon	30689	30722	.	-	.	transcript_id "g4.t1"; gene_id "g4";
scaffold5339	AUGUSTUS	CDS	32966	33004	0.01	-	1	transcript_id "g4.t1"; gene_id "g4";
scaffold5339	AUGUSTUS	exon	32966	33004	.	-	.	transcript_id "g4.t1"; gene_id "g4";
scaffold5339	AUGUSTUS	CDS	33614	33658	0.01	-	1	transcript_id "g4.t1"; gene_id "g4";
scaffold5339	AUGUSTUS	exon	33614	33658	.	-	.	transcript_id "g4.t1"; gene_id "g4";
scaffold5339	AUGUSTUS	CDS	35200	35221	0.01	-	2	transcript_id "g4.t1"; gene_id "g4";
scaffold5339	AUGUSTUS	exon	35200	35221	.	-	.	transcript_id "g4.t1"; gene_id "g4";
scaffold5339	AUGUSTUS	CDS	35831	35941	0.01	-	2	transcript_id "g4.t1"; gene_id "g4";
scaffold5339	AUGUSTUS	exon	35831	35941	.	-	.	transcript_id "g4.t1"; gene_id "g4";
scaffold5339	AUGUSTUS	CDS	36063	36117	0.37	-	0	transcript_id "g4.t1"; gene_id "g4";
scaffold5339	AUGUSTUS	exon	36063	36123	.	-	.	transcript_id "g4.t1"; gene_id "g4";
scaffold5339	AUGUSTUS	start_codon	36115	36117	.	-	0	transcript_id "g4.t1"; gene_id "g4";
scaffold5339	AUGUSTUS	exon	36626	36739	.	-	.	transcript_id "g4.t1"; gene_id "g4";
scaffold5339	AUGUSTUS	tss	36739	36739	.	-	.	transcript_id "g4.t1"; gene_id "g4";
scaffold5339	AUGUSTUS	protein_match	29346	29369	7.83	-	0	target "unknown_D[1..8]"; target_start 216; transcript_id "g4.t1"; gene_id "g4";
scaffold5339	AUGUSTUS	protein_match	29370	29382	5.71	-	1	target "unknown_C[112..116]"; target_start 100; transcript_id "g4.t1"; gene_id "g4";
scaffold5339	AUGUSTUS	protein_match	29595	29634	11.1	-	2	target "unknown_C[99..112]"; target_start 100; transcript_id "g4.t1"; gene_id "g4";
scaffold5339	AUGUSTUS	protein_match	29723	29855	9.34	-	0	target "unknown_C[55..99]"; target_start 100; transcript_id "g4.t1"; gene_id "g4";
scaffold5339	AUGUSTUS	protein_match	29982	30137	7.07	-	0	target "unknown_C[3..54]"; target_start 100; transcript_id "g4.t1"; gene_id "g4";
scaffold5339	AUGUSTUS	protein_match	30689	30694	0.258	-	0	target "unknown_C[1..2]"; target_start 100; transcript_id "g4.t1"; gene_id "g4";
scaffold5339	AUGUSTUS	protein_match	30707	30722	1.27	-	1	target "unknown_B[42..47]"; target_start 49; transcript_id "g4.t1"; gene_id "g4";
scaffold5339	AUGUSTUS	protein_match	32966	33004	1.34	-	1	target "unknown_B[29..42]"; target_start 49; transcript_id "g4.t1"; gene_id "g4";
scaffold5339	AUGUSTUS	protein_match	33614	33658	1.46	-	1	target "unknown_B[14..29]"; target_start 49; transcript_id "g4.t1"; gene_id "g4";
scaffold5339	AUGUSTUS	protein_match	35200	35221	2.03	-	2	target "unknown_B[7..14]"; target_start 49; transcript_id "g4.t1"; gene_id "g4";
scaffold5339	AUGUSTUS	protein_match	35831	35849	0.783	-	0	target "unknown_B[1..7]"; target_start 49; transcript_id "g4.t1"; gene_id "g4";
scaffold5339	AUGUSTUS	protein_match	35880	35941	1.68	-	2	target "unknown_A[3..23]"; target_start 16; transcript_id "g4.t1"; gene_id "g4";
scaffold5339	AUGUSTUS	protein_match	36063	36069	0.358	-	0	target "unknown_A[1..3]"; target_start 16; transcript_id "g4.t1"; gene_id "g4";
# coding sequence = [atgtttgcagaacatagactgtgttttcctatccttatcttcatttatctcttctcctatgccaactatttcggttgga
# caacacccatacttaagcgaaaaaatgctggctcaagattcctctgtggcttctactgcaaaaactatgccaccgaatgtcttcttggaaactgtggg
# tatccaatgatcttcccacttattagagccgtcaatatggctaggcatgttgggcgtagtgacaaggtctcatttgtttccattaagattaagacaga
# agaagctaatggagaaatcttctccctagtggatatgattggtgcactcctatctgagcatgactggcttcggtcagtccggatggcttcatatggat
# ttttgttatatggtcccggtacttatgcatggtactcatatcttgacagatgtatgcctaagcaaagcgtggagaatgtaatgatgaaggttttatta
# aaccaaatagtgctaggtccttctgtaatagctgttatctttgcatggaataatttatggctggggaaactttcagaacttccaaacaagtatcagaa
# agatgcccttccaactttgttgttcggatttaggttctggatccctgtcagcattttgaacttttgggccattcctcttcaagctcgtgttgcattca
# tgtctatggcctctatattctggaatttctgtttgtcagcaactatgagcaagtaa]
# protein sequence = [MFAEHRLCFPILIFIYLFSYANYFGWTTPILKRKNAGSRFLCGFYCKNYATECLLGNCGYPMIFPLIRAVNMARHVGR
# SDKVSFVSIKIKTEEANGEIFSLVDMIGALLSEHDWLRSVRMASYGFLLYGPGTYAWYSYLDRCMPKQSVENVMMKVLLNQIVLGPSVIAVIFAWNNL
# WLGKLSELPNKYQKDALPTLLFGFRFWIPVSILNFWAIPLQARVAFMSMASIFWNFCLSATMSK]
# sequence of block unknown_D   216 [QARVAFMS] 224
# sequence of block unknown_C   100 [LVDMIGALLSEHDWLRSVRMASYGFLLYGPGTYAWYSYLDRCMPKQSVENVMMKVLLNQIVLGPSVIAVIFAWNNLWLGKLSELPNKYQKDALPTLLFGFRFWIPVSILNFWAIPL] 216
# sequence of block unknown_B    49 [ATECLLGNCGYPMIFPLIRAVNMARHVGRSDKVSFVSIKIKTEEANG] 96
# sequence of block unknown_A    16 [LFSYANYFGWTTPILKRKNAGSR] 39
# end gene g4
###
# start gene g5
scaffold5339	AUGUSTUS	gene	40095	42799	0.06	-	.	g5
scaffold5339	AUGUSTUS	transcript	40095	42799	0.06	-	.	g5.t1
scaffold5339	AUGUSTUS	tts	40095	40095	.	-	.	transcript_id "g5.t1"; gene_id "g5";
scaffold5339	AUGUSTUS	exon	40095	40859	.	-	.	transcript_id "g5.t1"; gene_id "g5";
scaffold5339	AUGUSTUS	stop_codon	40434	40436	.	-	0	transcript_id "g5.t1"; gene_id "g5";
scaffold5339	AUGUSTUS	intron	40860	40937	0.99	-	.	transcript_id "g5.t1"; gene_id "g5";
scaffold5339	AUGUSTUS	intron	41323	41422	0.76	-	.	transcript_id "g5.t1"; gene_id "g5";
scaffold5339	AUGUSTUS	intron	41662	41831	0.64	-	.	transcript_id "g5.t1"; gene_id "g5";
scaffold5339	AUGUSTUS	intron	41957	42495	0.8	-	.	transcript_id "g5.t1"; gene_id "g5";
scaffold5339	AUGUSTUS	CDS	40434	40859	1	-	0	transcript_id "g5.t1"; gene_id "g5";
scaffold5339	AUGUSTUS	CDS	40938	41322	0.75	-	1	transcript_id "g5.t1"; gene_id "g5";
scaffold5339	AUGUSTUS	exon	40938	41322	.	-	.	transcript_id "g5.t1"; gene_id "g5";
scaffold5339	AUGUSTUS	CDS	41423	41661	0.6	-	0	transcript_id "g5.t1"; gene_id "g5";
scaffold5339	AUGUSTUS	exon	41423	41661	.	-	.	transcript_id "g5.t1"; gene_id "g5";
scaffold5339	AUGUSTUS	CDS	41832	41956	0.64	-	2	transcript_id "g5.t1"; gene_id "g5";
scaffold5339	AUGUSTUS	exon	41832	41956	.	-	.	transcript_id "g5.t1"; gene_id "g5";
scaffold5339	AUGUSTUS	CDS	42496	42781	0.65	-	0	transcript_id "g5.t1"; gene_id "g5";
scaffold5339	AUGUSTUS	exon	42496	42799	.	-	.	transcript_id "g5.t1"; gene_id "g5";
scaffold5339	AUGUSTUS	start_codon	42779	42781	.	-	0	transcript_id "g5.t1"; gene_id "g5";
scaffold5339	AUGUSTUS	tss	42799	42799	.	-	.	transcript_id "g5.t1"; gene_id "g5";
# coding sequence = [atggattgtgttcaatttatagtaaaagcgtcttgttctgttatagcgattactctgttgttgtgtatatggagtgttc
# tgaactggatttggttcaggccgaagaaattggagaagttgctgaaagaacaaggtgtgaagggcaattcgtactcgattttgtatggggacacaaaa
# gaactttctctgaggattaaagaagttacatccaaatccatgagtgtttacgatgatgatatagcaccaagatcgttgcctttctttcttgacaccat
# caagaaatacgggaagaaatcatttatatggttgggtccaaaaccaatggtgttcatcatggatcctgatcttttaaaagaagtattcacaaaaacat
# acattttaccaaaagacgaaaacaaatccgttgaccagcatatgcttccagctttttatttgagctgtactgagatgctgaataaatgggaagatgtt
# gtttcggttgagagatcacacgagatagatgtatggcctcaccttcagcaattgactagtgatgtgatctctcgaacagcttttggcagtagctatga
# agaaggtagacgaatatttgaacttcaaacagaacaagctcagtattttattgaagctgtacgctccatttatatcccaggttttttgccaataaaga
# ggaatcgaagaatgaaggaaatcgagaagcatgttcaggctacaattagaggtattattgataaaagagtgaaggcaatgacaggaggagaggcgaat
# aacaaggatctacttggtatattgctcgaatcaaattttaaagaaatcaaacaacatggagacaaggattttggacttagcatcgaagaagtcattga
# agaatgcaagttgttctattttgctggacaagaaactacatcggcgttgcttgtatggactctaattttgttgtgcagacatcacgattggcagacac
# gggccagaacagaggtattgcaagtgtttgggagtcggaaaccagattttgatggactgaatcatctaaaagtagtgacaatgatcttgtacgaatcg
# ttaaggttataccctccagtaatgacagttactcgccggcttaatgaagatgctgtactaggagatatatctctaccagcagacgtgctactctcatt
# accagcggtcttattacaccatgatgaagagatatggggtgaagacgcaaagaaattcaatccagagagatttagagaaggcgtttcaagtacaacga
# agggtcaagtcactttcttcccgtttacatggggtcctagaatatgcattggacaaaacttcgctatgttagaagcaaagatggcgttaactatgatc
# ctacaacgtttctcattcgatttatctccatcttatactcatgctcctcattccgttataactacggaaccccaatatggtgctccacttattttgca
# caaactatag]
# protein sequence = [MDCVQFIVKASCSVIAITLLLCIWSVLNWIWFRPKKLEKLLKEQGVKGNSYSILYGDTKELSLRIKEVTSKSMSVYDD
# DIAPRSLPFFLDTIKKYGKKSFIWLGPKPMVFIMDPDLLKEVFTKTYILPKDENKSVDQHMLPAFYLSCTEMLNKWEDVVSVERSHEIDVWPHLQQLT
# SDVISRTAFGSSYEEGRRIFELQTEQAQYFIEAVRSIYIPGFLPIKRNRRMKEIEKHVQATIRGIIDKRVKAMTGGEANNKDLLGILLESNFKEIKQH
# GDKDFGLSIEEVIEECKLFYFAGQETTSALLVWTLILLCRHHDWQTRARTEVLQVFGSRKPDFDGLNHLKVVTMILYESLRLYPPVMTVTRRLNEDAV
# LGDISLPADVLLSLPAVLLHHDEEIWGEDAKKFNPERFREGVSSTTKGQVTFFPFTWGPRICIGQNFAMLEAKMALTMILQRFSFDLSPSYTHAPHSV
# ITTEPQYGAPLILHKL]
# end gene g5
###
# command line:
# augustus --codingseq=1 --proteinprofile=/home/pgsb/tetiana.nosenko/lineages/embryophyta_odb9/prfl/EOG09360MO9.prfl --predictionStart=11429 --predictionEnd=48414 --species=arabidopsis ./tmp/scaffold5339Schil_BUSCO_geno_206160443_.temp
```
