## Supplementary material for "The *de novo* reference genome and transcriptome assemblies of the wild tomato species *Solanum chilense*": EOG09360MO9.out.2

```
# Please cite: Mario Stanke, Mark Diekhans, Robert Baertsch, David Haussler (2008),
# Using native and syntenically mapped cDNA alignments to improve de novo gene finding
# Bioinformatics 24: 637-644, doi 10.1093/bioinformatics/btn013
# No extrinsic information on sequences given.
# Using protein profile unknown
# --[0..42]--> unknown_A (23) <--[3..26]--> unknown_B (47) <--[0..15]--> unknown_C (116) <--[0..7]--> unknown_D (8) <--[0..17]--
# arabidopsis version. Using default transition matrix.
# We have hints for 0 sequences and for 0 of the sequences in the input set.
#
# ----- prediction on sequence number 1 (length = 26982, name = scaffold5589) -----
#
# Constraints/Hints:
# (none)
# Predicted genes for sequence number 1 on both strands
# start gene g1
scaffold5589	AUGUSTUS	gene	8799	9694	0.11	+	.	g1
scaffold5589	AUGUSTUS	transcript	8799	9694	0.11	+	.	g1.t1
scaffold5589	AUGUSTUS	tss	8799	8799	.	+	.	transcript_id "g1.t1"; gene_id "g1";
scaffold5589	AUGUSTUS	exon	8799	9694	.	+	.	transcript_id "g1.t1"; gene_id "g1";
scaffold5589	AUGUSTUS	start_codon	8924	8926	.	+	0	transcript_id "g1.t1"; gene_id "g1";
scaffold5589	AUGUSTUS	CDS	8924	9550	0.71	+	0	transcript_id "g1.t1"; gene_id "g1";
scaffold5589	AUGUSTUS	stop_codon	9548	9550	.	+	0	transcript_id "g1.t1"; gene_id "g1";
scaffold5589	AUGUSTUS	tts	9694	9694	.	+	.	transcript_id "g1.t1"; gene_id "g1";
# coding sequence = [atgtcaatatcatcaacagcatcaagcaataacaataacatgaagacaaagaagaataagtacaaaggagttagaatga
# gaagctggggatcatgggtatcagaaataagagcacccaatcaaaaaacaagaatctggttaggttcctattctacccctgaagctgcagctagagcc
# tatgatgctgcacttttatgcctaaaaggcccctctgcttcctcaaatctcaacttccctttcaactctactttctatcatcacattgatcatcacac
# ttgtacaactctctctcctaaagccattcagagagtggccgcggctgccgcggccactcctgaacaacaaaatgtagggttagtactgtcagaaaata
# ataacagtactaaccctactgtttcatctccaccacaatcttctacttcttctgaggatataaatgatggttgtttattatcaaatattaacacattt
# gatcaagaaatgtcaatgattgaacaatggtacaactttgattcaccaaagtacaatgacatgttacatggtacaattttctttgatccaccttcaat
# ggaggaggtttattatgaagaatcatcagcagatatacctttatggagtttttgctaa]
# protein sequence = [MSISSTASSNNNNMKTKKNKYKGVRMRSWGSWVSEIRAPNQKTRIWLGSYSTPEAAARAYDAALLCLKGPSASSNLNF
# PFNSTFYHHIDHHTCTTLSPKAIQRVAAAAAATPEQQNVGLVLSENNNSTNPTVSSPPQSSTSSEDINDGCLLSNINTFDQEMSMIEQWYNFDSPKYN
# DMLHGTIFFDPPSMEEVYYEESSADIPLWSFC]
# end gene g1
###
# start gene g2
scaffold5589	AUGUSTUS	gene	19299	20915	0.28	+	.	g2
scaffold5589	AUGUSTUS	transcript	19299	20915	0.28	+	.	g2.t1
scaffold5589	AUGUSTUS	tss	19299	19299	.	+	.	transcript_id "g2.t1"; gene_id "g2";
scaffold5589	AUGUSTUS	exon	19299	19620	.	+	.	transcript_id "g2.t1"; gene_id "g2";
scaffold5589	AUGUSTUS	start_codon	19462	19464	.	+	0	transcript_id "g2.t1"; gene_id "g2";
scaffold5589	AUGUSTUS	intron	19621	20153	1	+	.	transcript_id "g2.t1"; gene_id "g2";
scaffold5589	AUGUSTUS	intron	20386	20488	1	+	.	transcript_id "g2.t1"; gene_id "g2";
scaffold5589	AUGUSTUS	intron	20614	20694	0.96	+	.	transcript_id "g2.t1"; gene_id "g2";
scaffold5589	AUGUSTUS	CDS	19462	19620	0.86	+	0	transcript_id "g2.t1"; gene_id "g2";
scaffold5589	AUGUSTUS	CDS	20154	20385	0.96	+	0	transcript_id "g2.t1"; gene_id "g2";
scaffold5589	AUGUSTUS	exon	20154	20385	.	+	.	transcript_id "g2.t1"; gene_id "g2";
scaffold5589	AUGUSTUS	CDS	20489	20613	0.96	+	2	transcript_id "g2.t1"; gene_id "g2";
scaffold5589	AUGUSTUS	exon	20489	20613	.	+	.	transcript_id "g2.t1"; gene_id "g2";
scaffold5589	AUGUSTUS	CDS	20695	20781	0.91	+	0	transcript_id "g2.t1"; gene_id "g2";
scaffold5589	AUGUSTUS	exon	20695	20915	.	+	.	transcript_id "g2.t1"; gene_id "g2";
scaffold5589	AUGUSTUS	stop_codon	20779	20781	.	+	0	transcript_id "g2.t1"; gene_id "g2";
scaffold5589	AUGUSTUS	tts	20915	20915	.	+	.	transcript_id "g2.t1"; gene_id "g2";
# coding sequence = [atgtcaaaatgtaggcatttgtcatcatctgttggagcttcttgtggcaacaaagttggattcattgggtggtatttac
# aaatgctcgactctcgtcccatcctcaccaagacaatcacttgtactcttattgtcaccgctgctgatctgacagcacagacaattgtagctggttca
# ttttcagggcaatatgatctaatacgaacaatgagggtagctggttttgcaatggtaattttagggccttcacttcatgtctggtacaactcactctc
# actattccttccaaagcgcgacgttgtttcaacgttgaaaaagatagcattaggacagatactatatggacctaccatgaatgctatcttcttttcca
# tcaacgccgcagcacaaggtgaaagcagttcagaaattgtggcaagattgaaacgtgatttggttcctactgctgttaatggtctaatgtactggcct
# atatgtgattttatcacattcaaatttgtacctgttcatttacagccacttgtggtcaacacattttcttatgtgtggaatatctacctgacgtacat
# tgcaagtcaacaaaaagcagcagcttcagcataa]
# protein sequence = [MSKCRHLSSSVGASCGNKVGFIGWYLQMLDSRPILTKTITCTLIVTAADLTAQTIVAGSFSGQYDLIRTMRVAGFAMV
# ILGPSLHVWYNSLSLFLPKRDVVSTLKKIALGQILYGPTMNAIFFSINAAAQGESSSEIVARLKRDLVPTAVNGLMYWPICDFITFKFVPVHLQPLVV
# NTFSYVWNIYLTYIASQQKAAASA]
# end gene g2
###
# start gene g3
scaffold5589	AUGUSTUS	gene	22359	26533	0.1	+	.	g3
scaffold5589	AUGUSTUS	transcript	22359	26533	0.1	+	.	g3.t1
scaffold5589	AUGUSTUS	tss	22359	22359	.	+	.	transcript_id "g3.t1"; gene_id "g3";
scaffold5589	AUGUSTUS	exon	22359	22966	.	+	.	transcript_id "g3.t1"; gene_id "g3";
scaffold5589	AUGUSTUS	start_codon	22769	22771	.	+	0	transcript_id "g3.t1"; gene_id "g3";
scaffold5589	AUGUSTUS	intron	22967	25195	0.89	+	.	transcript_id "g3.t1"; gene_id "g3";
scaffold5589	AUGUSTUS	intron	25409	25544	1	+	.	transcript_id "g3.t1"; gene_id "g3";
scaffold5589	AUGUSTUS	intron	25622	26059	1	+	.	transcript_id "g3.t1"; gene_id "g3";
scaffold5589	AUGUSTUS	intron	26160	26336	0.81	+	.	transcript_id "g3.t1"; gene_id "g3";
scaffold5589	AUGUSTUS	CDS	22769	22966	0.98	+	0	transcript_id "g3.t1"; gene_id "g3";
scaffold5589	AUGUSTUS	CDS	25196	25408	1	+	0	transcript_id "g3.t1"; gene_id "g3";
scaffold5589	AUGUSTUS	exon	25196	25408	.	+	.	transcript_id "g3.t1"; gene_id "g3";
scaffold5589	AUGUSTUS	CDS	25545	25621	1	+	0	transcript_id "g3.t1"; gene_id "g3";
scaffold5589	AUGUSTUS	exon	25545	25621	.	+	.	transcript_id "g3.t1"; gene_id "g3";
scaffold5589	AUGUSTUS	CDS	26060	26159	0.83	+	1	transcript_id "g3.t1"; gene_id "g3";
scaffold5589	AUGUSTUS	exon	26060	26159	.	+	.	transcript_id "g3.t1"; gene_id "g3";
scaffold5589	AUGUSTUS	CDS	26337	26423	0.54	+	0	transcript_id "g3.t1"; gene_id "g3";
scaffold5589	AUGUSTUS	exon	26337	26533	.	+	.	transcript_id "g3.t1"; gene_id "g3";
scaffold5589	AUGUSTUS	stop_codon	26421	26423	.	+	0	transcript_id "g3.t1"; gene_id "g3";
scaffold5589	AUGUSTUS	tts	26533	26533	.	+	.	transcript_id "g3.t1"; gene_id "g3";
# coding sequence = [atggagctctgtaaacttgtgctgctgttgttgacggtgatgacggtggcggaagcgatatggatggagttaccgactt
# cgggaaccaagtgtttgtcggaggatatccactcgaacgtcgtcgttttggcggattacagtgtaatcggtgacgaagaacacgctcaagctaatgtt
# gtccccaccatctctgtcaaggtcacatcaccttttggaaacaatcttcaccataaagagaatgtaactcatggtcaatttgctttcacaaccactga
# ggctggtaactacttggcatgcttttggatggacaaccatgcacctggggctaaagctgttactatcggcattgactggaagacgggaatcagtgcaa
# aggattgggaatcagttgcaaggaaggaaaagatagaaggtgtcgaacttgaattggtgaaacttgaagggatagtgcaagccatccatgaaaattta
# gagtatctgaaggatagggaagcagtaatgagggaagaaaacgagaaaaccaatgctagagtggcatggttaagtataatgtctcttggtatatgcat
# agcagctgcagttcttcaaggaacgaaaagtccagataccatatcttctgtaagagagaaactagtagttccttatgttcaggggacaagtgcaatcc
# aaatgtaa]
# protein sequence = [MELCKLVLLLLTVMTVAEAIWMELPTSGTKCLSEDIHSNVVVLADYSVIGDEEHAQANVVPTISVKVTSPFGNNLHHK
# ENVTHGQFAFTTTEAGNYLACFWMDNHAPGAKAVTIGIDWKTGISAKDWESVARKEKIEGVELELVKLEGIVQAIHENLEYLKDREAVMREENEKTNA
# RVAWLSIMSLGICIAAAVLQGTKSPDTISSVREKLVVPYVQGTSAIQM]
# end gene g3
###
# command line:
# augustus --codingseq=1 --proteinprofile=/home/pgsb/tetiana.nosenko/lineages/embryophyta_odb9/prfl/EOG09360MO9.prfl --predictionStart=1904 --predictionEnd=38703 --species=arabidopsis ./tmp/scaffold5589Schil_BUSCO_geno_206160443_.temp
```
