## Supplementary material for "The *de novo* reference genome and transcriptome assemblies of the wild tomato species *Solanum chilense*": EOG09360MO9.out.3

```
# Please cite: Mario Stanke, Mark Diekhans, Robert Baertsch, David Haussler (2008),
# Using native and syntenically mapped cDNA alignments to improve de novo gene finding
# Bioinformatics 24: 637-644, doi 10.1093/bioinformatics/btn013
# No extrinsic information on sequences given.
# Using protein profile unknown
# --[0..42]--> unknown_A (23) <--[3..26]--> unknown_B (47) <--[0..15]--> unknown_C (116) <--[0..7]--> unknown_D (8) <--[0..17]--
# arabidopsis version. Using default transition matrix.
# We have hints for 0 sequences and for 0 of the sequences in the input set.
#
# ----- prediction on sequence number 1 (length = 36776, name = scaffold330) -----
#
# Constraints/Hints:
# (none)
# Predicted genes for sequence number 1 on both strands
# start gene g1
scaffold330	AUGUSTUS	gene	125637	129143	0.19	+	.	g1
scaffold330	AUGUSTUS	transcript	125637	129143	0.19	+	.	g1.t1
scaffold330	AUGUSTUS	tss	125637	125637	.	+	.	transcript_id "g1.t1"; gene_id "g1";
scaffold330	AUGUSTUS	exon	125637	125681	.	+	.	transcript_id "g1.t1"; gene_id "g1";
scaffold330	AUGUSTUS	start_codon	125673	125675	.	+	0	transcript_id "g1.t1"; gene_id "g1";
scaffold330	AUGUSTUS	intron	125682	125773	1	+	.	transcript_id "g1.t1"; gene_id "g1";
scaffold330	AUGUSTUS	intron	125947	126700	1	+	.	transcript_id "g1.t1"; gene_id "g1";
scaffold330	AUGUSTUS	intron	128826	128895	1	+	.	transcript_id "g1.t1"; gene_id "g1";
scaffold330	AUGUSTUS	CDS	125673	125681	0.74	+	0	transcript_id "g1.t1"; gene_id "g1";
scaffold330	AUGUSTUS	CDS	125774	125946	1	+	0	transcript_id "g1.t1"; gene_id "g1";
scaffold330	AUGUSTUS	exon	125774	125946	.	+	.	transcript_id "g1.t1"; gene_id "g1";
scaffold330	AUGUSTUS	CDS	126701	128825	0.99	+	1	transcript_id "g1.t1"; gene_id "g1";
scaffold330	AUGUSTUS	exon	126701	128825	.	+	.	transcript_id "g1.t1"; gene_id "g1";
scaffold330	AUGUSTUS	CDS	128896	128952	1	+	0	transcript_id "g1.t1"; gene_id "g1";
scaffold330	AUGUSTUS	exon	128896	129143	.	+	.	transcript_id "g1.t1"; gene_id "g1";
scaffold330	AUGUSTUS	stop_codon	128950	128952	.	+	0	transcript_id "g1.t1"; gene_id "g1";
scaffold330	AUGUSTUS	tts	129143	129143	.	+	.	transcript_id "g1.t1"; gene_id "g1";
# coding sequence = [atgctccaggaagtggatggtatgaactcaactcttgatgagactttgggggacgctaatccccactattgtagagttt
# tgagagaaaagattgcagtaagagaagctgctcaaagagctctggaagctcggaaggctgcacttgttgaagcatcatggtgccgaatacttcaagcc
# tcaaggattgattgtaaagaagcagaacaattgctgataaaggcagaaaaatattctgcagatgcttttgaagcagcaacagctattggagtaatctt
# gtatgacattcctgattgctcacagaagcattacaaaatagaaaagtcaccagcaaaaggagaaggacccaccactcatactgttagaacatcttttg
# aaactgcatttgaggtggataaacaagtagcaagtgcagttaaggctgcccttcttaagcttgcaaattgcccttctatgaacaaagatgaagttaag
# gaactgctgcacagaataagccagaaccctgaaacagatgataatcatcaagaagtgtctgagttctcttcagaatgtgaatcagatacggcttctga
# agccacagagttagaaaaagaaaaagaaaggaaatgtaaaaagaagcaggtgtatgaaaagtttaatatgccaaatcttgtggaaatgatgctggaaa
# ggcttagatgtttgcaagaagatgaactttcatctcttgctactatagttgcaacgtgtgggttgaacgctgctctagctgaagcggaaaacagcaaa
# gtgcatgtttcagggtttgctgctgctgatagatcagaaatatctgtaggagacggaacagttaagggcgctgaggaacttccaagcctggataagtt
# tctagttaagcggttaacgagacttgaaagggaggtattagaagccaaaaatgctagaagtgaagctggggaaagaagtgaacaaagtcagaatgaat
# cttgtcataaagtgattcattcgggataccatacaaattcaagccatgatctggcaagtattcttaagaaaccatctgtttcaaaatttgagaaggaa
# attgaagaggccaagaacaactccgaaactttggtaagaaccaagtgtaaagctacagataattcgtctgaggttccaagcctggacaagtttttggt
# gaagcgattaacgagatttgaaagggaggttttagaagccaaaaaagccaggagtgaagctggggaaaaatgtgaaaagacacgagataaatctagtg
# ataaagtggttcacgcagactaccacacagatacagtcaatgatctggcaagtattctcaagaagccttcttcaaaatttgagaaggaaattgaagag
# gccaagaacaactccgagacgttaaaaaacaagtgtaaagcttcaaatagcaatgtgcattcatttgaggttcctgacttaggcagtgtgttggttaa
# gcactcttcaaagcttgagaaagatattgaagaggctaagaggaagaatgaaaaacttagtgaaatagagggcaagaattcgaggagattgggtactg
# cagcaattggtcgaagaaagaaacatgaaatggatgttcctagtttagaagattatctggtgaaacatatgaccaaacttgaaaaggaaattcaagaa
# gcaaaaaatagggaaaacactgctgaccctgatgccaatgtgtccgagactacctcattggtaggaaaagaaaatgttgaccacaatgtaaattcttg
# taatggagaacaaccatcaaacccagcagacacgttatcatttaaagttgaaaacaaagaagcagtggatagtctggacaagatactagtaaagccag
# ttcatcgtctgcaaagacttaaaatgcaagaatcatcaacaagaagagactatcgtgcaccgaggactcaaagaaagtttgaagctaatagtgccaca
# gatagcgaaggtttggacaagattttagtgaagcatgtttcaaagctcgaaaaagagaaaatgtcttttcatgcaaaggaagacaatttgctgaatgt
# aaagaaaagggacaccattggtaaacagttgcagaacaatgaaggaagtttggatcagattttggtgaaacacaagtcgagacttgagagagaaaaga
# tggctgatattcagccacaggatgatgatgatcagataagacattcaattactcggaaagctataagggagagggagttgcaagaagcttggggaggc
# ttaagcctcgggaactctatgcgtcctcatatgtctagacttcagagagacaaggcaagtgcattaacttcagctgcctggataaaagctgaagaaga
# ggagaggaagggaaccgtggaggaggcgtga]
# protein sequence = [MLQEVDGMNSTLDETLGDANPHYCRVLREKIAVREAAQRALEARKAALVEASWCRILQASRIDCKEAEQLLIKAEKYS
# ADAFEAATAIGVILYDIPDCSQKHYKIEKSPAKGEGPTTHTVRTSFETAFEVDKQVASAVKAALLKLANCPSMNKDEVKELLHRISQNPETDDNHQEV
# SEFSSECESDTASEATELEKEKERKCKKKQVYEKFNMPNLVEMMLERLRCLQEDELSSLATIVATCGLNAALAEAENSKVHVSGFAAADRSEISVGDG
# TVKGAEELPSLDKFLVKRLTRLEREVLEAKNARSEAGERSEQSQNESCHKVIHSGYHTNSSHDLASILKKPSVSKFEKEIEEAKNNSETLVRTKCKAT
# DNSSEVPSLDKFLVKRLTRFEREVLEAKKARSEAGEKCEKTRDKSSDKVVHADYHTDTVNDLASILKKPSSKFEKEIEEAKNNSETLKNKCKASNSNV
# HSFEVPDLGSVLVKHSSKLEKDIEEAKRKNEKLSEIEGKNSRRLGTAAIGRRKKHEMDVPSLEDYLVKHMTKLEKEIQEAKNRENTADPDANVSETTS
# LVGKENVDHNVNSCNGEQPSNPADTLSFKVENKEAVDSLDKILVKPVHRLQRLKMQESSTRRDYRAPRTQRKFEANSATDSEGLDKILVKHVSKLEKE
# KMSFHAKEDNLLNVKKRDTIGKQLQNNEGSLDQILVKHKSRLEREKMADIQPQDDDDQIRHSITRKAIRERELQEAWGGLSLGNSMRPHMSRLQRDKA
# SALTSAAWIKAEEEERKGTVEEA]
# end gene g1
###
# start gene g2
scaffold330	AUGUSTUS	gene	129887	132203	0.03	+	.	g2
scaffold330	AUGUSTUS	transcript	129887	132203	0.03	+	.	g2.t1
scaffold330	AUGUSTUS	tss	129887	129887	.	+	.	transcript_id "g2.t1"; gene_id "g2";
scaffold330	AUGUSTUS	exon	129887	130016	.	+	.	transcript_id "g2.t1"; gene_id "g2";
scaffold330	AUGUSTUS	start_codon	129938	129940	.	+	0	transcript_id "g2.t1"; gene_id "g2";
scaffold330	AUGUSTUS	intron	130017	130232	1	+	.	transcript_id "g2.t1"; gene_id "g2";
scaffold330	AUGUSTUS	intron	130366	130470	1	+	.	transcript_id "g2.t1"; gene_id "g2";
scaffold330	AUGUSTUS	intron	130543	130818	0.59	+	.	transcript_id "g2.t1"; gene_id "g2";
scaffold330	AUGUSTUS	intron	130963	131065	0.98	+	.	transcript_id "g2.t1"; gene_id "g2";
scaffold330	AUGUSTUS	intron	131138	131262	1	+	.	transcript_id "g2.t1"; gene_id "g2";
scaffold330	AUGUSTUS	CDS	129938	130016	1	+	0	transcript_id "g2.t1"; gene_id "g2";
scaffold330	AUGUSTUS	CDS	130233	130365	1	+	2	transcript_id "g2.t1"; gene_id "g2";
scaffold330	AUGUSTUS	exon	130233	130365	.	+	.	transcript_id "g2.t1"; gene_id "g2";
scaffold330	AUGUSTUS	CDS	130471	130542	0.6	+	1	transcript_id "g2.t1"; gene_id "g2";
scaffold330	AUGUSTUS	exon	130471	130542	.	+	.	transcript_id "g2.t1"; gene_id "g2";
scaffold330	AUGUSTUS	CDS	130819	130962	0.96	+	1	transcript_id "g2.t1"; gene_id "g2";
scaffold330	AUGUSTUS	exon	130819	130962	.	+	.	transcript_id "g2.t1"; gene_id "g2";
scaffold330	AUGUSTUS	CDS	131066	131137	1	+	1	transcript_id "g2.t1"; gene_id "g2";
scaffold330	AUGUSTUS	exon	131066	131137	.	+	.	transcript_id "g2.t1"; gene_id "g2";
scaffold330	AUGUSTUS	CDS	131263	131338	0.32	+	1	transcript_id "g2.t1"; gene_id "g2";
scaffold330	AUGUSTUS	exon	131263	132203	.	+	.	transcript_id "g2.t1"; gene_id "g2";
scaffold330	AUGUSTUS	stop_codon	131336	131338	.	+	0	transcript_id "g2.t1"; gene_id "g2";
scaffold330	AUGUSTUS	tts	132203	132203	.	+	.	transcript_id "g2.t1"; gene_id "g2";
# coding sequence = [atggcttttccttcctcatttctcttcttcttccaaatcattctttgtattccctctgccttctccacaaattctgaag
# ggactgctttgcattctttgagaaccaaactatctgacccaaaaaatgttctacaaagctgggaccctacacttgtaaatccttgtacatggtttcat
# gttacctgtgactcagataataatgttattcgcctggatttgggcaattctaatatttctggaacattaggaccagagcttggtgaactcaagaatct
# acagtatctggaactttatagtaataacttagaaggggaaatcccaaaggaatttggtgatctggaaaatcttattagcatggacctttatggcaaca
# aatttgaaggcaacattcccaagtcttttgctaaactaaagtctcttagatttttacggttaaacgacaacaaactaactggttcgattccaagggaa
# cttacgacactccccaaccttaaagtatttgatgtttctaacaacaatctttgtggaacaatccctgctgatggaccctttggaagctttcctatgga
# agggtaa]
# protein sequence = [MAFPSSFLFFFQIILCIPSAFSTNSEGTALHSLRTKLSDPKNVLQSWDPTLVNPCTWFHVTCDSDNNVIRLDLGNSNI
# SGTLGPELGELKNLQYLELYSNNLEGEIPKEFGDLENLISMDLYGNKFEGNIPKSFAKLKSLRFLRLNDNKLTGSIPRELTTLPNLKVFDVSNNNLCG
# TIPADGPFGSFPMEG]
# end gene g2
###
# start gene g3
scaffold330	AUGUSTUS	gene	134447	137545	0.01	+	.	g3
scaffold330	AUGUSTUS	transcript	134447	137545	0.01	+	.	g3.t1
scaffold330	AUGUSTUS	tss	134447	134447	.	+	.	transcript_id "g3.t1"; gene_id "g3";
scaffold330	AUGUSTUS	exon	134447	135028	.	+	.	transcript_id "g3.t1"; gene_id "g3";
scaffold330	AUGUSTUS	exon	136157	136385	.	+	.	transcript_id "g3.t1"; gene_id "g3";
scaffold330	AUGUSTUS	start_codon	136157	136159	.	+	0	transcript_id "g3.t1"; gene_id "g3";
scaffold330	AUGUSTUS	intron	136386	137009	0.98	+	.	transcript_id "g3.t1"; gene_id "g3";
scaffold330	AUGUSTUS	intron	137135	137276	0.44	+	.	transcript_id "g3.t1"; gene_id "g3";
scaffold330	AUGUSTUS	CDS	136157	136385	0.88	+	0	transcript_id "g3.t1"; gene_id "g3";
scaffold330	AUGUSTUS	CDS	137010	137134	0.69	+	2	transcript_id "g3.t1"; gene_id "g3";
scaffold330	AUGUSTUS	exon	137010	137134	.	+	.	transcript_id "g3.t1"; gene_id "g3";
scaffold330	AUGUSTUS	CDS	137277	137282	0.44	+	0	transcript_id "g3.t1"; gene_id "g3";
scaffold330	AUGUSTUS	exon	137277	137545	.	+	.	transcript_id "g3.t1"; gene_id "g3";
scaffold330	AUGUSTUS	stop_codon	137280	137282	.	+	0	transcript_id "g3.t1"; gene_id "g3";
scaffold330	AUGUSTUS	tts	137545	137545	.	+	.	transcript_id "g3.t1"; gene_id "g3";
# coding sequence = [atgattgctgggtcattgttggagcagtatgatctcacacgaacattgaggatggctggttatggagcgctaattgttg
# gaccttcactgcatttctggttcaatttcctgtcgaggtgctttccaaaacgtgatgtcattacaacattcaaaaaaatagctttgggacaaacagtt
# tatggccctgcaattaactctgttttcttctccatgaatgctgtagcacaaggtgaaagtagttcagagattgttgcccgactcaagcgcgacttggt
# tcccaccattgtcagtggtcttatgtactggccaatatgtgatttcattacattcaagtttgttcctgttcatttacagatttaa]
# protein sequence = [MIAGSLLEQYDLTRTLRMAGYGALIVGPSLHFWFNFLSRCFPKRDVITTFKKIALGQTVYGPAINSVFFSMNAVAQGE
# SSSEIVARLKRDLVPTIVSGLMYWPICDFITFKFVPVHLQI]
# end gene g3
###
# start gene g4
scaffold330	AUGUSTUS	gene	138227	139557	0.23	+	.	g4
scaffold330	AUGUSTUS	transcript	138227	139557	0.23	+	.	g4.t1
scaffold330	AUGUSTUS	tss	138227	138227	.	+	.	transcript_id "g4.t1"; gene_id "g4";
scaffold330	AUGUSTUS	exon	138227	138980	.	+	.	transcript_id "g4.t1"; gene_id "g4";
scaffold330	AUGUSTUS	start_codon	138285	138287	.	+	0	transcript_id "g4.t1"; gene_id "g4";
scaffold330	AUGUSTUS	intron	138981	139069	0.58	+	.	transcript_id "g4.t1"; gene_id "g4";
scaffold330	AUGUSTUS	CDS	138285	138980	0.98	+	0	transcript_id "g4.t1"; gene_id "g4";
scaffold330	AUGUSTUS	CDS	139070	139345	0.59	+	0	transcript_id "g4.t1"; gene_id "g4";
scaffold330	AUGUSTUS	exon	139070	139557	.	+	.	transcript_id "g4.t1"; gene_id "g4";
scaffold330	AUGUSTUS	stop_codon	139343	139345	.	+	0	transcript_id "g4.t1"; gene_id "g4";
scaffold330	AUGUSTUS	tts	139557	139557	.	+	.	transcript_id "g4.t1"; gene_id "g4";
# coding sequence = [atgataagcttagggaagctggggcaattgcccctacttgcagctgttttggcaatttgcttagcagccagcactgttt
# ttgctgattactcctatggatatacttcccccacaccttcttacagctctaacaagtactacaaatcaccatctccatctaagtatcatgtgcctact
# ccttactacaagaaacctgttgaatattctccatcacacaaatactacaaagcacctgtaccttccaagcacaattactacaagtctccatcgcccgt
# aaaatattacaaatcgcctacttcttcaaagcattactacaagtcgccaattgcaaagaagtattataagtcacatactccttcgaagcattactaca
# agtacccagttccatcaaagcattactacaagtcgccatcgccagtaaagtattactacaaatcaccatcaccggttaagcactactacaagtcccca
# actccttcaaagtactacaagtcaccaagtccttcaaagtactactataagtcgtcaactccagtagagtactacaagtcaccaactccttcaaagca
# ttactacaagtcaccagcgccggtaaagaactattacaagtctccaactcccgcaaagcactcctacaagtccccaactcctaaatactacaacgcac
# catcaccaacgaaatattacaagtcaccagaatcaccaattaattacaagtctccacctccaccctactatgaatctccaccacctccaccaaagacc
# tatgaacaaccaccatcatactactcacctccaccacctacgaagtacgagccatcaaccacctatgcttcacctccaccaccaatgaaatacgaaga
# acaaacacccacctatgcctcacctccaccacctacgaagtacgatccatcaaccacctatggttcacctccacctccatcaccatctcctacaccaa
# cctacaactaa]
# protein sequence = [MISLGKLGQLPLLAAVLAICLAASTVFADYSYGYTSPTPSYSSNKYYKSPSPSKYHVPTPYYKKPVEYSPSHKYYKAP
# VPSKHNYYKSPSPVKYYKSPTSSKHYYKSPIAKKYYKSHTPSKHYYKYPVPSKHYYKSPSPVKYYYKSPSPVKHYYKSPTPSKYYKSPSPSKYYYKSS
# TPVEYYKSPTPSKHYYKSPAPVKNYYKSPTPAKHSYKSPTPKYYNAPSPTKYYKSPESPINYKSPPPPYYESPPPPPKTYEQPPSYYSPPPPTKYEPS
# TTYASPPPPMKYEEQTPTYASPPPPTKYDPSTTYGSPPPPSPSPTPTYN]
# end gene g4
###
# start gene g5
scaffold330	AUGUSTUS	gene	141436	145172	0.01	-	.	g5
scaffold330	AUGUSTUS	transcript	141436	145172	0.01	-	.	g5.t1
scaffold330	AUGUSTUS	tts	141436	141436	.	-	.	transcript_id "g5.t1"; gene_id "g5";
scaffold330	AUGUSTUS	exon	141436	142518	.	-	.	transcript_id "g5.t1"; gene_id "g5";
scaffold330	AUGUSTUS	stop_codon	142420	142422	.	-	0	transcript_id "g5.t1"; gene_id "g5";
scaffold330	AUGUSTUS	intron	142519	143087	0.08	-	.	transcript_id "g5.t1"; gene_id "g5";
scaffold330	AUGUSTUS	CDS	142420	142518	0.07	-	0	transcript_id "g5.t1"; gene_id "g5";
scaffold330	AUGUSTUS	CDS	143088	144125	0.11	-	0	transcript_id "g5.t1"; gene_id "g5";
scaffold330	AUGUSTUS	exon	143088	144140	.	-	.	transcript_id "g5.t1"; gene_id "g5";
scaffold330	AUGUSTUS	start_codon	144123	144125	.	-	0	transcript_id "g5.t1"; gene_id "g5";
scaffold330	AUGUSTUS	exon	144997	145172	.	-	.	transcript_id "g5.t1"; gene_id "g5";
scaffold330	AUGUSTUS	tss	145172	145172	.	-	.	transcript_id "g5.t1"; gene_id "g5";
# coding sequence = [atggtgaccaaccaccattatactcgagtggatacgttggagctgagggatgtaatctataggaagattgggcagcaga
# gagctgaaaagtactttgatgagcttagtagatttttcagttcaaagttgagcaaggttgacttcgataagtcgtgcattcgaactattgggagagag
# aatattcacctacataatcgtctccttctatccatagtgaaaaatgcttctttgggtaaggttccaccaccaaggcctaaaaaagctgaagaatctct
# cagcattaaagttgggaacggttaccaaagaagttgtctacaatcgctctatggtgatgcatttccctcatcacctcgcaaaaccaggtctccagtta
# gtagggacagaaggttgcgggaccgtccaagtcctcttggaccacttgggaaaagtcctgttacgtgtgaagaagcagcgcctagggtacaagaacag
# caaagtgccacagaattgcattctcttggtagcagacctccagttgaagttgcatcagtagaagatggggaagaagttgaacaatttgttggaagtcc
# aggaattcaaagcagaagccttgtcactgctcctcttggaatttctgtgaatgtaggtggtgctcgaaaaactctccatagtggatctgtgtacaact
# ttcgtctcgagacttttcaaagctgtagagaattgcctgagagtagatcgttaagaagtcgtttggagcggaagttagagtcggaggggcttggcata
# acattggactgtgctaacctgttaaataatagcttagatgcatttttgaaaaggctgattgaaccttgcataggactggctggatcccgacatacaaa
# tgaacgtgtcagatattgtaatggtcaaacactgcctggatggtatggacaatatcctggaaattatacaaaaagacaaacaagatcctcatatggta
# ggatgttggatttccgagtggcagtggagactaatcctcatatacttgggggagattggtccatgctacttgagaagtgcgttcctactgtagagaag
# aatatagtgagatatgcacttcctggtagcttcaagcttcaggtgacatatgctttcattattggctgcaaaatgtag]
# protein sequence = [MVTNHHYTRVDTLELRDVIYRKIGQQRAEKYFDELSRFFSSKLSKVDFDKSCIRTIGRENIHLHNRLLLSIVKNASLG
# KVPPPRPKKAEESLSIKVGNGYQRSCLQSLYGDAFPSSPRKTRSPVSRDRRLRDRPSPLGPLGKSPVTCEEAAPRVQEQQSATELHSLGSRPPVEVAS
# VEDGEEVEQFVGSPGIQSRSLVTAPLGISVNVGGARKTLHSGSVYNFRLETFQSCRELPESRSLRSRLERKLESEGLGITLDCANLLNNSLDAFLKRL
# IEPCIGLAGSRHTNERVRYCNGQTLPGWYGQYPGNYTKRQTRSSYGRMLDFRVAVETNPHILGGDWSMLLEKCVPTVEKNIVRYALPGSFKLQVTYAF
# IIGCKM]
# end gene g5
###
# command line:
# augustus --codingseq=1 --proteinprofile=/home/pgsb/tetiana.nosenko/lineages/embryophyta_odb9/prfl/EOG09360MO9.prfl --predictionStart=117892 --predictionEnd=154667 --species=arabidopsis ./tmp/scaffold330Schil_BUSCO_geno_206160443_.temp
```
