## Supplementary material for "The *de novo* reference genome and transcriptome assemblies of the wild tomato species *Solanum chilense*": EOG09360MQ0.out.1

```
# Please cite: Mario Stanke, Mark Diekhans, Robert Baertsch, David Haussler (2008),
# Using native and syntenically mapped cDNA alignments to improve de novo gene finding
# Bioinformatics 24: 637-644, doi 10.1093/bioinformatics/btn013
# No extrinsic information on sequences given.
# Using protein profile unknown
# --[0..111]--> unknown_A (48) <--[6..42]--> unknown_C (33) <--[0..7]--> unknown_D (16) <--[0..3]--> unknown_E (35) <--[0..1]--> unknown_F (26) <--[0..1]--> unknown_G (32) <--[0..29]--
# arabidopsis version. Using default transition matrix.
# We have hints for 0 sequences and for 0 of the sequences in the input set.
#
# ----- prediction on sequence number 1 (length = 38124, name = scaffold4159) -----
#
# Constraints/Hints:
# (none)
# Predicted genes for sequence number 1 on both strands
# start gene g1
scaffold4159	AUGUSTUS	gene	2830	4953	0.02	+	.	g1
scaffold4159	AUGUSTUS	transcript	2830	4953	0.02	+	.	g1.t1
scaffold4159	AUGUSTUS	tss	2830	2830	.	+	.	transcript_id "g1.t1"; gene_id "g1";
scaffold4159	AUGUSTUS	exon	2830	2963	.	+	.	transcript_id "g1.t1"; gene_id "g1";
scaffold4159	AUGUSTUS	start_codon	2891	2893	.	+	0	transcript_id "g1.t1"; gene_id "g1";
scaffold4159	AUGUSTUS	intron	2964	3103	0.66	+	.	transcript_id "g1.t1"; gene_id "g1";
scaffold4159	AUGUSTUS	intron	3131	3314	0.67	+	.	transcript_id "g1.t1"; gene_id "g1";
scaffold4159	AUGUSTUS	intron	3459	3657	0.59	+	.	transcript_id "g1.t1"; gene_id "g1";
scaffold4159	AUGUSTUS	intron	3760	4075	0.55	+	.	transcript_id "g1.t1"; gene_id "g1";
scaffold4159	AUGUSTUS	intron	4132	4219	0.98	+	.	transcript_id "g1.t1"; gene_id "g1";
scaffold4159	AUGUSTUS	intron	4276	4586	0.99	+	.	transcript_id "g1.t1"; gene_id "g1";
scaffold4159	AUGUSTUS	CDS	2891	2963	0.68	+	0	transcript_id "g1.t1"; gene_id "g1";
scaffold4159	AUGUSTUS	CDS	3104	3130	0.67	+	2	transcript_id "g1.t1"; gene_id "g1";
scaffold4159	AUGUSTUS	exon	3104	3130	.	+	.	transcript_id "g1.t1"; gene_id "g1";
scaffold4159	AUGUSTUS	CDS	3315	3458	0.84	+	2	transcript_id "g1.t1"; gene_id "g1";
scaffold4159	AUGUSTUS	exon	3315	3458	.	+	.	transcript_id "g1.t1"; gene_id "g1";
scaffold4159	AUGUSTUS	CDS	3658	3759	0.44	+	2	transcript_id "g1.t1"; gene_id "g1";
scaffold4159	AUGUSTUS	exon	3658	3759	.	+	.	transcript_id "g1.t1"; gene_id "g1";
scaffold4159	AUGUSTUS	CDS	4076	4131	0.98	+	2	transcript_id "g1.t1"; gene_id "g1";
scaffold4159	AUGUSTUS	exon	4076	4131	.	+	.	transcript_id "g1.t1"; gene_id "g1";
scaffold4159	AUGUSTUS	CDS	4220	4275	0.98	+	0	transcript_id "g1.t1"; gene_id "g1";
scaffold4159	AUGUSTUS	exon	4220	4275	.	+	.	transcript_id "g1.t1"; gene_id "g1";
scaffold4159	AUGUSTUS	CDS	4587	4665	0.81	+	1	transcript_id "g1.t1"; gene_id "g1";
scaffold4159	AUGUSTUS	exon	4587	4953	.	+	.	transcript_id "g1.t1"; gene_id "g1";
scaffold4159	AUGUSTUS	stop_codon	4663	4665	.	+	0	transcript_id "g1.t1"; gene_id "g1";
scaffold4159	AUGUSTUS	tts	4953	4953	.	+	.	transcript_id "g1.t1"; gene_id "g1";
# coding sequence = [atggatcttttcctttaccatcctctcaaagccaccccttttcttcactctctcccctcaactccattctcaggaaaca
# gacccaagttactaattgaaggaaacagacccttttcagccaactgcagtagaacagctttaccttgtgtttgcttgtcaaaatcatctttggatgtt
# ccagaaaaaaatatttctcagcagaatgaaggaagaagggcaatgatgggctcttttcttatagctggtccatctcatcggctttttctaggcaagag
# tcgctcgaatcgaagtcaaggtgaggtttggaacccacattggtctatccgtagaatttgtggatgtgcgtctgctggcctttgcctctgcgatgtgg
# ctggagccgctagcacaagcagaagagctctcaggggagcaaaaataccagagagcgagtacacaacccttccaaatggtctaaagtattatgacttg
# aaggttggcgctggagctgaagctgtgaagggatctagagttgcagtacggttgtgccaaagttga]
# protein sequence = [MDLFLYHPLKATPFLHSLPSTPFSGNRPKLLIEGNRPFSANCSRTALPCVCLSKSSLDVPEKNISQQNEGRRAMMGSF
# LIAGPSHRLFLGKSRSNRSQGEVWNPHWSIRRICGCASAGLCLCDVAGAASTSRRALRGAKIPESEYTTLPNGLKYYDLKVGAGAEAVKGSRVAVRLC
# QS]
# end gene g1
###
# start gene g2
scaffold4159	AUGUSTUS	gene	10220	12499	0.12	+	.	g2
scaffold4159	AUGUSTUS	transcript	10220	12499	0.12	+	.	g2.t1
scaffold4159	AUGUSTUS	tss	10220	10220	.	+	.	transcript_id "g2.t1"; gene_id "g2";
scaffold4159	AUGUSTUS	exon	10220	12499	.	+	.	transcript_id "g2.t1"; gene_id "g2";
scaffold4159	AUGUSTUS	start_codon	10277	10279	.	+	0	transcript_id "g2.t1"; gene_id "g2";
scaffold4159	AUGUSTUS	CDS	10277	12163	0.96	+	0	transcript_id "g2.t1"; gene_id "g2";
scaffold4159	AUGUSTUS	stop_codon	12161	12163	.	+	0	transcript_id "g2.t1"; gene_id "g2";
scaffold4159	AUGUSTUS	tts	12499	12499	.	+	.	transcript_id "g2.t1"; gene_id "g2";
# coding sequence = [atgactattctttacaggaggaaaactaacctgtatgtcttactgttactctacttcttttgttactgttgttcccaaa
# agacatgtccaaactgtggtcctctagaggttccatatccgttgagcacgaatcccaactgtggcaaccctgactattctatccgttgtgatcctcac
# tctcacaagctctatcttgatacccttaatggaagctcttacgtcatcctcagagttatggcctctttccagcgtatggtggtgcaaccatcaccctg
# gatgcctggtacctgtgttacacaagacttgtcagtgagtgagggactgtggttgaaccaaactcttccgtttaacgttacttcttctaacactatct
# tcttatttaattgttctcctcgtcttcttgtatcccctttaaattgcacaccttctagcttgtgccataaatacctgcttagctctggacatgtagat
# gcaaaaagggaacttcagtgtgcaagtggtgtttatccatgttgcacatttattgctggaggtatgccctcagcatacaagatacgcctgcatatctc
# gggttgccaagcatttagaagcattctacacttggatgctatgaagccagctaatgaatgggaggagggattggaaattcaatggtctcctccacccg
# agccacactgtaaatcacaatctgattgctctggagcttctaaatgttcaccttctggtaaaaacggtgtctttcgctgtttttgcaatcatggctat
# tattggaaccgaagtctaggaaattgcatgaagaagaaacactctggttctgtattaaatatatctattgggattgccttgtttttggcttttactgt
# tgtggtgattgcagtggcgttgaaaagatcaggaagagtctcagccagggctaggcttgctaaggcaagagaagacattctaaaatcaaacaacggtg
# gaaaaccgtccaggatgttttgtctcaaggagatgaagaaagctacaaatggattctcaaaagacagaatcttgggccgtggtggtttcggagaagtt
# tataaaggcgagcttcacgatggaactattgtagcagtaaagttagccaaagtgggaaatctcaagagcactcaacaaatactcaatgaagtagggat
# actttctcaagtcaatcacaggaacctggtcaagcttttagggtgctgcatagaagctgaacagcctttgatgatttacgaatacatttccaacggaa
# ccctccacgatcatcttcatggtaagtactccacctttcttgactggagaacaaggttgaaaattgcttcacaaactgcagaagcattggcttatctt
# cactcagctgcttatcctcccatctaccatagagatgtcaaatctacaaacatactcctggataacgaattcaatgccaaagtttccgactttgggat
# atcaagattggcttgtccagggttgagtcatgtgtccacttgtgctcagggtacattaggttacttggaccctgaatattttcgcaactaccagctaa
# ccgataaaagtgatgtttacagcttcggggttgtgttactagaacttcttacttctcagaaggcagttgacttctctcgagacgaaaatagtgtcaac
# ttggtctcttatgtcattcagcaagaaaaccatggctcagttagagatgtattggacagacgcttgcttgacgaggagcctttgactaatgtaacgac
# tggtatggactcgttcctggctcttgcactttcgtgtttaagagaaacgaagacagagagaccctgcatgaaagatgttgttcagcaacttcactgca
# taagtgaaatagttgatcaagaagagcctattgagttcagttag]
# protein sequence = [MTILYRRKTNLYVLLLLYFFCYCCSQKTCPNCGPLEVPYPLSTNPNCGNPDYSIRCDPHSHKLYLDTLNGSSYVILRV
# MASFQRMVVQPSPWMPGTCVTQDLSVSEGLWLNQTLPFNVTSSNTIFLFNCSPRLLVSPLNCTPSSLCHKYLLSSGHVDAKRELQCASGVYPCCTFIA
# GGMPSAYKIRLHISGCQAFRSILHLDAMKPANEWEEGLEIQWSPPPEPHCKSQSDCSGASKCSPSGKNGVFRCFCNHGYYWNRSLGNCMKKKHSGSVL
# NISIGIALFLAFTVVVIAVALKRSGRVSARARLAKAREDILKSNNGGKPSRMFCLKEMKKATNGFSKDRILGRGGFGEVYKGELHDGTIVAVKLAKVG
# NLKSTQQILNEVGILSQVNHRNLVKLLGCCIEAEQPLMIYEYISNGTLHDHLHGKYSTFLDWRTRLKIASQTAEALAYLHSAAYPPIYHRDVKSTNIL
# LDNEFNAKVSDFGISRLACPGLSHVSTCAQGTLGYLDPEYFRNYQLTDKSDVYSFGVVLLELLTSQKAVDFSRDENSVNLVSYVIQQENHGSVRDVLD
# RRLLDEEPLTNVTTGMDSFLALALSCLRETKTERPCMKDVVQQLHCISEIVDQEEPIEFS]
# end gene g2
###
# start gene g3
scaffold4159	AUGUSTUS	gene	17390	22802	0.01	+	.	g3
scaffold4159	AUGUSTUS	transcript	17390	22802	0.01	+	.	g3.t1
scaffold4159	AUGUSTUS	tss	17390	17390	.	+	.	transcript_id "g3.t1"; gene_id "g3";
scaffold4159	AUGUSTUS	exon	17390	17521	.	+	.	transcript_id "g3.t1"; gene_id "g3";
scaffold4159	AUGUSTUS	exon	18326	18441	.	+	.	transcript_id "g3.t1"; gene_id "g3";
scaffold4159	AUGUSTUS	start_codon	18367	18369	.	+	0	transcript_id "g3.t1"; gene_id "g3";
scaffold4159	AUGUSTUS	intron	18442	18949	0.01	+	.	transcript_id "g3.t1"; gene_id "g3";
scaffold4159	AUGUSTUS	intron	19018	20724	0.01	+	.	transcript_id "g3.t1"; gene_id "g3";
scaffold4159	AUGUSTUS	intron	20938	21045	1	+	.	transcript_id "g3.t1"; gene_id "g3";
scaffold4159	AUGUSTUS	intron	21209	22274	0.02	+	.	transcript_id "g3.t1"; gene_id "g3";
scaffold4159	AUGUSTUS	intron	22422	22508	0.05	+	.	transcript_id "g3.t1"; gene_id "g3";
scaffold4159	AUGUSTUS	CDS	18367	18441	0.02	+	0	transcript_id "g3.t1"; gene_id "g3";
scaffold4159	AUGUSTUS	CDS	18950	19017	0.01	+	0	transcript_id "g3.t1"; gene_id "g3";
scaffold4159	AUGUSTUS	exon	18950	19017	.	+	.	transcript_id "g3.t1"; gene_id "g3";
scaffold4159	AUGUSTUS	CDS	20725	20937	0.26	+	1	transcript_id "g3.t1"; gene_id "g3";
scaffold4159	AUGUSTUS	exon	20725	20937	.	+	.	transcript_id "g3.t1"; gene_id "g3";
scaffold4159	AUGUSTUS	CDS	21046	21208	1	+	1	transcript_id "g3.t1"; gene_id "g3";
scaffold4159	AUGUSTUS	exon	21046	21208	.	+	.	transcript_id "g3.t1"; gene_id "g3";
scaffold4159	AUGUSTUS	CDS	22275	22421	0.05	+	0	transcript_id "g3.t1"; gene_id "g3";
scaffold4159	AUGUSTUS	exon	22275	22421	.	+	.	transcript_id "g3.t1"; gene_id "g3";
scaffold4159	AUGUSTUS	CDS	22509	22535	0.05	+	0	transcript_id "g3.t1"; gene_id "g3";
scaffold4159	AUGUSTUS	exon	22509	22802	.	+	.	transcript_id "g3.t1"; gene_id "g3";
scaffold4159	AUGUSTUS	stop_codon	22533	22535	.	+	0	transcript_id "g3.t1"; gene_id "g3";
scaffold4159	AUGUSTUS	tts	22802	22802	.	+	.	transcript_id "g3.t1"; gene_id "g3";
scaffold4159	AUGUSTUS	protein_match	18367	18441	5.67	+	0	target "unknown_A[1..25]"; target_start 0; transcript_id "g3.t1"; gene_id "g3";
scaffold4159	AUGUSTUS	protein_match	18950	19017	4.98	+	2	target "unknown_A[26..48]"; target_start 0; transcript_id "g3.t1"; gene_id "g3";
scaffold4159	AUGUSTUS	protein_match	20725	20725	1	+	1	target "unknown_A[48..48]"; target_start 0; transcript_id "g3.t1"; gene_id "g3";
scaffold4159	AUGUSTUS	protein_match	20843	20937	6.59	+	0	target "unknown_C[1..32]"; target_start 87; transcript_id "g3.t1"; gene_id "g3";
scaffold4159	AUGUSTUS	protein_match	21046	21049	16.6	+	1	target "unknown_C[32..33]"; target_start 87; transcript_id "g3.t1"; gene_id "g3";
scaffold4159	AUGUSTUS	protein_match	21050	21097	4.59	+	0	target "unknown_D[1..16]"; target_start 120; transcript_id "g3.t1"; gene_id "g3";
scaffold4159	AUGUSTUS	protein_match	21098	21202	6.51	+	0	target "unknown_E[1..35]"; target_start 136; transcript_id "g3.t1"; gene_id "g3";
scaffold4159	AUGUSTUS	protein_match	21206	21208	7.62	+	0	target "unknown_F[1..1]"; target_start 172; transcript_id "g3.t1"; gene_id "g3";
scaffold4159	AUGUSTUS	protein_match	22275	22349	7.71	+	0	target "unknown_F[2..26]"; target_start 172; transcript_id "g3.t1"; gene_id "g3";
scaffold4159	AUGUSTUS	protein_match	22350	22421	5.59	+	0	target "unknown_G[1..24]"; target_start 198; transcript_id "g3.t1"; gene_id "g3";
scaffold4159	AUGUSTUS	protein_match	22509	22532	5.08	+	0	target "unknown_G[25..32]"; target_start 198; transcript_id "g3.t1"; gene_id "g3";
# coding sequence = [atgtacgggaagaaggggagagaattagttcaagaatttgcagagagcgaacccgggcagcttgcagcttttaatactg
# accttgttacacaagtacttgaagaatgtaacagccatttcctgcacctcaattccttggtgaggaaaatgaatgcaaaatctcctacagaaagttca
# agtgcaaaccgaccaactcagaacgacgcagtttcaaataatgaatcacctgatgacaataatccacctgagactgatagaagttccaatccagagct
# ccccaaagatgataattaccacgggctgcttatccatcatcagtctcttactcgcaacaagcgctgtctgatggcttatgtatacaatcgttcagaag
# ttgttcgaagattgggatggacccttgagcgtgtcctcccagaagaaattgaagagaagcttagtacctcagagaaagaatattttaagaatcatgct
# gcaactatccaatcatacatgtcagcacttgatcttgatttgggggtggatatggtgcctccaaaagatccctatatcaaggtgagggtcctcgatga
# cattggtaatgttgtcctcagcgaccaattagccaaccttgctcgtcatgccattcttttcattaggcgaactgatgcagagcagtatatttctcagg
# gcttaatggaagaactcatgagttga]
# protein sequence = [MYGKKGRELVQEFAESEPGQLAAFNTDLVTQVLEECNSHFLHLNSLVRKMNAKSPTESSSANRPTQNDAVSNNESPDD
# NNPPETDRSSNPELPKDDNYHGLLIHHQSLTRNKRCLMAYVYNRSEVVRRLGWTLERVLPEEIEEKLSTSEKEYFKNHAATIQSYMSALDLDLGVDMV
# PPKDPYIKVRVLDDIGNVVLSDQLANLARHAILFIRRTDAEQYISQGLMEELMS]
# sequence of block unknown_A     0 [MYGKKGRELVQEFAESEPGQLAAFNTDLVTQVLEECNSHFLHLNSLVR] 48
# sequence of block unknown_C    87 [SNPELPKDDNYHGLLIHHQSLTRNKRCLMAYVY] 120
# sequence of block unknown_D   120 [NRSEVVRRLGWTLERV] 136
# sequence of block unknown_E   136 [LPEEIEEKLSTSEKEYFKNHAATIQSYMSALDLDL] 171
# sequence of block unknown_F   172 [VDMVPPKDPYIKVRVLDDIGNVVLSD] 198
# sequence of block unknown_G   198 [QLANLARHAILFIRRTDAEQYISQGLMEELMS] 230
# end gene g3
###
# start gene g4
scaffold4159	AUGUSTUS	gene	23042	29735	0.07	-	.	g4
scaffold4159	AUGUSTUS	transcript	23042	29735	0.07	-	.	g4.t1
scaffold4159	AUGUSTUS	tts	23042	23042	.	-	.	transcript_id "g4.t1"; gene_id "g4";
scaffold4159	AUGUSTUS	exon	23042	23741	.	-	.	transcript_id "g4.t1"; gene_id "g4";
scaffold4159	AUGUSTUS	stop_codon	23544	23546	.	-	0	transcript_id "g4.t1"; gene_id "g4";
scaffold4159	AUGUSTUS	intron	23742	24056	0.84	-	.	transcript_id "g4.t1"; gene_id "g4";
scaffold4159	AUGUSTUS	intron	24240	25143	0.89	-	.	transcript_id "g4.t1"; gene_id "g4";
scaffold4159	AUGUSTUS	intron	25267	25437	0.9	-	.	transcript_id "g4.t1"; gene_id "g4";
scaffold4159	AUGUSTUS	intron	25716	26306	0.38	-	.	transcript_id "g4.t1"; gene_id "g4";
scaffold4159	AUGUSTUS	intron	26497	26603	1	-	.	transcript_id "g4.t1"; gene_id "g4";
scaffold4159	AUGUSTUS	intron	26711	26803	0.99	-	.	transcript_id "g4.t1"; gene_id "g4";
scaffold4159	AUGUSTUS	intron	27064	27197	0.86	-	.	transcript_id "g4.t1"; gene_id "g4";
scaffold4159	AUGUSTUS	intron	27392	27500	0.99	-	.	transcript_id "g4.t1"; gene_id "g4";
scaffold4159	AUGUSTUS	intron	27620	29450	0.7	-	.	transcript_id "g4.t1"; gene_id "g4";
scaffold4159	AUGUSTUS	CDS	23544	23741	1	-	0	transcript_id "g4.t1"; gene_id "g4";
scaffold4159	AUGUSTUS	CDS	24057	24239	1	-	0	transcript_id "g4.t1"; gene_id "g4";
scaffold4159	AUGUSTUS	exon	24057	24239	.	-	.	transcript_id "g4.t1"; gene_id "g4";
scaffold4159	AUGUSTUS	CDS	25144	25266	0.96	-	0	transcript_id "g4.t1"; gene_id "g4";
scaffold4159	AUGUSTUS	exon	25144	25266	.	-	.	transcript_id "g4.t1"; gene_id "g4";
scaffold4159	AUGUSTUS	CDS	25438	25715	0.34	-	2	transcript_id "g4.t1"; gene_id "g4";
scaffold4159	AUGUSTUS	exon	25438	25715	.	-	.	transcript_id "g4.t1"; gene_id "g4";
scaffold4159	AUGUSTUS	CDS	26307	26496	0.8	-	0	transcript_id "g4.t1"; gene_id "g4";
scaffold4159	AUGUSTUS	exon	26307	26496	.	-	.	transcript_id "g4.t1"; gene_id "g4";
scaffold4159	AUGUSTUS	CDS	26604	26710	0.99	-	2	transcript_id "g4.t1"; gene_id "g4";
scaffold4159	AUGUSTUS	exon	26604	26710	.	-	.	transcript_id "g4.t1"; gene_id "g4";
scaffold4159	AUGUSTUS	CDS	26804	27063	0.97	-	1	transcript_id "g4.t1"; gene_id "g4";
scaffold4159	AUGUSTUS	exon	26804	27063	.	-	.	transcript_id "g4.t1"; gene_id "g4";
scaffold4159	AUGUSTUS	CDS	27198	27391	0.87	-	0	transcript_id "g4.t1"; gene_id "g4";
scaffold4159	AUGUSTUS	exon	27198	27391	.	-	.	transcript_id "g4.t1"; gene_id "g4";
scaffold4159	AUGUSTUS	CDS	27501	27619	0.99	-	2	transcript_id "g4.t1"; gene_id "g4";
scaffold4159	AUGUSTUS	exon	27501	27619	.	-	.	transcript_id "g4.t1"; gene_id "g4";
scaffold4159	AUGUSTUS	CDS	29451	29616	0.77	-	0	transcript_id "g4.t1"; gene_id "g4";
scaffold4159	AUGUSTUS	exon	29451	29735	.	-	.	transcript_id "g4.t1"; gene_id "g4";
scaffold4159	AUGUSTUS	start_codon	29614	29616	.	-	0	transcript_id "g4.t1"; gene_id "g4";
scaffold4159	AUGUSTUS	tss	29735	29735	.	-	.	transcript_id "g4.t1"; gene_id "g4";
# coding sequence = [atggcgtcgctatacgtcggagaccttcacgactctgtgaccgacggccaactctacgaagcattctctgagttcaaaa
# acctcgttaacgttcgcgtctgtcgcgactcttctacaggccgttccctctgttacggctacgtgaacttcatttcttctgaagacgctgtgcgtgct
# attgaggtgaaaaatcattccaccctcaatggaaaagctataagggttagttggtcccgtcgtgattctgatgtgagaagaagtggagctggaaatgt
# attcgtcaagaatctaaatgatacaattgacagcacgaagcttgaagaaatattccagaagttcggaaatatcttatcctgtaaagttgctgtttctg
# aggatggaaggagtaaaggatttggctttgtacagtttgagactgaggacagtgcaaacactgctattgaggagctcaatggatctgctgttggagga
# aaggagatgtatgtagggaagtttgtcaaaaagagtgaccgggtcctgcccagccctgatgagaaatatacaaatttgttcatcaagaacctgggtct
# tgacatctcggaagagcatcttagagagaagttctctgaatttgggaaaattatcagcttgatcattgcgaaagatgagaatggatgttcaaaaggtt
# ttggttatgtgaactttgagaatccagatgatgctaggagagcaagggaagctatgaatggatcaaaacttggctgcaagatcttgtatgtagcaaga
# gcacaaaagaaaacagaacgcgaacagatattgaggcgtttgtttgaggagagaaggaaggcgcgacttattaagtaccagggttcaaatgtgtacgt
# caaaaatatcgatggtgatgtcaaggatcacgagttgcgtgaactgttcagtcgatgtggcaaaatcacttctgcaaaacttatgctagatgaaaagg
# gagtcagcaggggctttggatttgtatgtttttccagaccagaggaggccaataaagcggtgaatacttttcatggatatatgttaggccaaaagaca
# ttgtatgtggctattgctcagaggaaagaggaaaggcaaactcaattactgcttaagcatgcacaaggaattgcaggtctcactggatcttccgcttt
# tttccctggtggatattcctctctgtactacccagcccttggtgatctacaagtatctgaacaaccagggctcttgtatcagcctctgagtatgaggc
# atggttggatggtcaatggatttccaaactctattagcccttcttatcaagcttccttgattcctagtgcttcacaatataggcaatataggggaaag
# aagaacggacatatgccagttccagatgtgccttactggaagcaatcagtggcatcatcaaaacaacctagctatactcaagtggtcaaatatgcacc
# aaatggttgtggtatgaagaaaggatgtgttttctctgctggcactagtacaaaaggatcattatctgaggtttcagacaacctgagtgccatgctta
# ctgatgcacctcctaagcagcagaaacagatacttggagaccacctttatcctctaattagtgaatacaagccccatcttgctgcaaaggttacagga
# atgctcttggaaatggacaactcagagcttttatcattgttcaagtcaccagaatctctggcagcaatggtgcaacaagcaattgagacgctcaactt
# cccaaagactaaagtttcccctcgagattcatgtcttccaaatcttctctctgctaagttgcagtcaacttag]
# protein sequence = [MASLYVGDLHDSVTDGQLYEAFSEFKNLVNVRVCRDSSTGRSLCYGYVNFISSEDAVRAIEVKNHSTLNGKAIRVSWS
# RRDSDVRRSGAGNVFVKNLNDTIDSTKLEEIFQKFGNILSCKVAVSEDGRSKGFGFVQFETEDSANTAIEELNGSAVGGKEMYVGKFVKKSDRVLPSP
# DEKYTNLFIKNLGLDISEEHLREKFSEFGKIISLIIAKDENGCSKGFGYVNFENPDDARRAREAMNGSKLGCKILYVARAQKKTEREQILRRLFEERR
# KARLIKYQGSNVYVKNIDGDVKDHELRELFSRCGKITSAKLMLDEKGVSRGFGFVCFSRPEEANKAVNTFHGYMLGQKTLYVAIAQRKEERQTQLLLK
# HAQGIAGLTGSSAFFPGGYSSLYYPALGDLQVSEQPGLLYQPLSMRHGWMVNGFPNSISPSYQASLIPSASQYRQYRGKKNGHMPVPDVPYWKQSVAS
# SKQPSYTQVVKYAPNGCGMKKGCVFSAGTSTKGSLSEVSDNLSAMLTDAPPKQQKQILGDHLYPLISEYKPHLAAKVTGMLLEMDNSELLSLFKSPES
# LAAMVQQAIETLNFPKTKVSPRDSCLPNLLSAKLQST]
# end gene g4
###
# start gene g5
scaffold4159	AUGUSTUS	gene	31750	39346	0.18	+	.	g5
scaffold4159	AUGUSTUS	transcript	31750	39346	0.18	+	.	g5.t1
scaffold4159	AUGUSTUS	tss	31750	31750	.	+	.	transcript_id "g5.t1"; gene_id "g5";
scaffold4159	AUGUSTUS	exon	31750	32006	.	+	.	transcript_id "g5.t1"; gene_id "g5";
scaffold4159	AUGUSTUS	start_codon	31912	31914	.	+	0	transcript_id "g5.t1"; gene_id "g5";
scaffold4159	AUGUSTUS	intron	32007	32089	1	+	.	transcript_id "g5.t1"; gene_id "g5";
scaffold4159	AUGUSTUS	intron	32218	32317	1	+	.	transcript_id "g5.t1"; gene_id "g5";
scaffold4159	AUGUSTUS	intron	32381	33550	0.93	+	.	transcript_id "g5.t1"; gene_id "g5";
scaffold4159	AUGUSTUS	intron	33673	33889	1	+	.	transcript_id "g5.t1"; gene_id "g5";
scaffold4159	AUGUSTUS	intron	34006	34093	0.88	+	.	transcript_id "g5.t1"; gene_id "g5";
scaffold4159	AUGUSTUS	intron	34899	35347	0.98	+	.	transcript_id "g5.t1"; gene_id "g5";
scaffold4159	AUGUSTUS	intron	36080	36229	1	+	.	transcript_id "g5.t1"; gene_id "g5";
scaffold4159	AUGUSTUS	intron	36452	36581	1	+	.	transcript_id "g5.t1"; gene_id "g5";
scaffold4159	AUGUSTUS	intron	36678	36773	1	+	.	transcript_id "g5.t1"; gene_id "g5";
scaffold4159	AUGUSTUS	intron	36969	37102	0.96	+	.	transcript_id "g5.t1"; gene_id "g5";
scaffold4159	AUGUSTUS	intron	37217	38838	0.85	+	.	transcript_id "g5.t1"; gene_id "g5";
scaffold4159	AUGUSTUS	CDS	31912	32006	1	+	0	transcript_id "g5.t1"; gene_id "g5";
scaffold4159	AUGUSTUS	CDS	32090	32217	1	+	1	transcript_id "g5.t1"; gene_id "g5";
scaffold4159	AUGUSTUS	exon	32090	32217	.	+	.	transcript_id "g5.t1"; gene_id "g5";
scaffold4159	AUGUSTUS	CDS	32318	32380	1	+	2	transcript_id "g5.t1"; gene_id "g5";
scaffold4159	AUGUSTUS	exon	32318	32380	.	+	.	transcript_id "g5.t1"; gene_id "g5";
scaffold4159	AUGUSTUS	CDS	33551	33672	1	+	2	transcript_id "g5.t1"; gene_id "g5";
scaffold4159	AUGUSTUS	exon	33551	33672	.	+	.	transcript_id "g5.t1"; gene_id "g5";
scaffold4159	AUGUSTUS	CDS	33890	34005	0.99	+	0	transcript_id "g5.t1"; gene_id "g5";
scaffold4159	AUGUSTUS	exon	33890	34005	.	+	.	transcript_id "g5.t1"; gene_id "g5";
scaffold4159	AUGUSTUS	CDS	34094	34898	0.89	+	1	transcript_id "g5.t1"; gene_id "g5";
scaffold4159	AUGUSTUS	exon	34094	34898	.	+	.	transcript_id "g5.t1"; gene_id "g5";
scaffold4159	AUGUSTUS	CDS	35348	36079	0.95	+	0	transcript_id "g5.t1"; gene_id "g5";
scaffold4159	AUGUSTUS	exon	35348	36079	.	+	.	transcript_id "g5.t1"; gene_id "g5";
scaffold4159	AUGUSTUS	CDS	36230	36451	1	+	0	transcript_id "g5.t1"; gene_id "g5";
scaffold4159	AUGUSTUS	exon	36230	36451	.	+	.	transcript_id "g5.t1"; gene_id "g5";
scaffold4159	AUGUSTUS	CDS	36582	36677	1	+	0	transcript_id "g5.t1"; gene_id "g5";
scaffold4159	AUGUSTUS	exon	36582	36677	.	+	.	transcript_id "g5.t1"; gene_id "g5";
scaffold4159	AUGUSTUS	CDS	36774	36968	1	+	0	transcript_id "g5.t1"; gene_id "g5";
scaffold4159	AUGUSTUS	exon	36774	36968	.	+	.	transcript_id "g5.t1"; gene_id "g5";
scaffold4159	AUGUSTUS	CDS	37103	37216	0.93	+	0	transcript_id "g5.t1"; gene_id "g5";
scaffold4159	AUGUSTUS	exon	37103	37216	.	+	.	transcript_id "g5.t1"; gene_id "g5";
scaffold4159	AUGUSTUS	CDS	38839	39099	0.85	+	0	transcript_id "g5.t1"; gene_id "g5";
scaffold4159	AUGUSTUS	exon	38839	39346	.	+	.	transcript_id "g5.t1"; gene_id "g5";
scaffold4159	AUGUSTUS	stop_codon	39097	39099	.	+	0	transcript_id "g5.t1"; gene_id "g5";
scaffold4159	AUGUSTUS	tts	39346	39346	.	+	.	transcript_id "g5.t1"; gene_id "g5";
# coding sequence = [atggcgattagagcttttcttctctgtatcatattgttttcatcgtcttacacgtctttcgctctgtatgaagatcaag
# ttggactcatggactggcatcaacagtatattggaaaagtgaagaaggcagtgtttcaaacacagaaagctggtaggaagcgtgttgtggtatctact
# gaagagaatgcaatcgctgctctcgatcttcgtcacggcgagattttttggaggcagattttgggagtcaatgatgtcattgatgaaatcgatatcgc
# cttggggaaatacgttgtcaccctatcatcgggaggaagtgtcctaagagcttggaacctacctgatggccagatggtgtgggagtcattccttcttg
# gatcaaagccctctagatcattgttgttgactccaacaaacttcggagctgacaaggacaatgttattctggcttatggcaatggttgcctgcatgct
# gtttcaagcattgatggtgacatcctctggaagaaagagttagcagagaacggcattgacgttcaacatttggttcatcctgaagaaagtgacacaat
# atatgctttaggaattggtgaggcatcccagtttgaagcatatgtaatcaatgttcgaaatggggagctgctgaagcacagtagcaaggggtttactg
# gtggattttctggtgatttgtcattgcctgcaagtgacaaagtagtcgtgcttgattcatcaaagtcaagtttagtctctataagctttgttggtgga
# gaaattaaatttcaagagttccagatttctgatcttcagggttactcaggagaagcagtattattaccttccaaacttgcaggaattgttgccattaa
# aattgaccgatctttgttgtttgttaaattgaaagatgaaggcacactggaggtagttgacacagtccctcatgttgaagttgtaagtgattctttgt
# cttttgctgaaggccagactgcttttgcgctgattcagcaagatggtgctaaaattcaacttactatcaagtctagtaatgattggaagagccatttt
# ctcaaggaaagtattgaatttgaccaacaaaggggacttgtgcacaaggtcttcatcaacaactatgtccgaacagaccgaacttatggatttagggc
# attgattgtcatggaagaccattccctattgttgttacaacaaggtgccgttgtctggaatagagaagatgctcttgcatctattatagatgtaacaa
# cctcagagttgcctgtacaaaaggatggtgtctctgttgcaaaagtggagcacaacctctttgagtggcttaaggggcatttgctgaaactaaaagcg
# actttaatgcttgcaactcctgatgacgtagcagcagttcagagaataaggttacaaagtgctgagaaaagtaagatgacgcgagaccacaatggatt
# taggaagctactcattgtacttacacgagcagggaaagtttttgcacttcacacaggagatggccgaattgtttggtctcgactactgaatgctttcc
# ataaatcaggaacttgtgaaagtccaagggggatcaagttacatcagtggcaggtgccgcatcatcatgcattagatgagaacccatcagtccttgta
# gttggaacatgtggacataattcagatgcgtctggtattctctcctttgttgatgcatacaaaggagaggagcttaattacttagctcctgttcattc
# cattacgcaaattattcctctgccatttactgattcaactgagcagcgtctacatctaataatagattctgaggggtacggccacctgtaccctagaa
# ctcctgaggcagttgacatttttcaaaaggagttgggaaacatatattggtattcagttgatataaacaataatctcttaaaggggcatgtggtgaag
# aaaaattgcaaagaggagatagctgatgactactgttttgaatccagtgacctttggtctgttatattcccctcagattcagaaaagatcattgcaac
# ttcaaccagaaaatttagtgaggttgttcacacgcaagctaaagttaacgctgaccaggatgtattgtataaatatatatctaagaatttgttgtttc
# tggccactgttactcctaaagcaatgggtgacattggatcagtgatccctgatgattcctggctttttgtttatcttgttgacacaataactggccga
# gtgctgctccgtatgtctcatcatggctgtcagggacctgtacatgcagtatttagtgaaaattgggttgtctatcactacttcaacctgcgtgcaca
# cagatatgagatgtctgttgttgagatctacgaccagtctcgcgcggacaacaaagatgtcctgaagcttgttcttggaaagcataatcttagtgcgc
# ctgtctcttcctactcgcgtcctgaaatcatgaccaagtctcaatcttacttcttcacacacagtgtgaaagcagtagcagttacctcaacagcaaaa
# ggcatcacttccaaacaactgcttattggcacaattggtgatcaggttttggcacttgacaagcgttttcttgatcctcgtcgatcactgaaccctac
# tcaagctgaaaaggaggaagggattatgcctcttactgatacattgccaatcatgccacaggctttcgttacacacgcccttaaagtggaaggcctta
# gaagcataatagctataccagcaaagctagagtcaacgaccctcatctttgcccacggagttgatctctttttcacacggcttgctccttcaaagaca
# tacgactctctcaccgatgatttcaattatgctttgcttctccttaccatagttgccctagttatatcaattttcgtaacgtggatttggtccgagaa
# gaaagatttacaggagaagtggaggtga]
# protein sequence = [MAIRAFLLCIILFSSSYTSFALYEDQVGLMDWHQQYIGKVKKAVFQTQKAGRKRVVVSTEENAIAALDLRHGEIFWRQ
# ILGVNDVIDEIDIALGKYVVTLSSGGSVLRAWNLPDGQMVWESFLLGSKPSRSLLLTPTNFGADKDNVILAYGNGCLHAVSSIDGDILWKKELAENGI
# DVQHLVHPEESDTIYALGIGEASQFEAYVINVRNGELLKHSSKGFTGGFSGDLSLPASDKVVVLDSSKSSLVSISFVGGEIKFQEFQISDLQGYSGEA
# VLLPSKLAGIVAIKIDRSLLFVKLKDEGTLEVVDTVPHVEVVSDSLSFAEGQTAFALIQQDGAKIQLTIKSSNDWKSHFLKESIEFDQQRGLVHKVFI
# NNYVRTDRTYGFRALIVMEDHSLLLLQQGAVVWNREDALASIIDVTTSELPVQKDGVSVAKVEHNLFEWLKGHLLKLKATLMLATPDDVAAVQRIRLQ
# SAEKSKMTRDHNGFRKLLIVLTRAGKVFALHTGDGRIVWSRLLNAFHKSGTCESPRGIKLHQWQVPHHHALDENPSVLVVGTCGHNSDASGILSFVDA
# YKGEELNYLAPVHSITQIIPLPFTDSTEQRLHLIIDSEGYGHLYPRTPEAVDIFQKELGNIYWYSVDINNNLLKGHVVKKNCKEEIADDYCFESSDLW
# SVIFPSDSEKIIATSTRKFSEVVHTQAKVNADQDVLYKYISKNLLFLATVTPKAMGDIGSVIPDDSWLFVYLVDTITGRVLLRMSHHGCQGPVHAVFS
# ENWVVYHYFNLRAHRYEMSVVEIYDQSRADNKDVLKLVLGKHNLSAPVSSYSRPEIMTKSQSYFFTHSVKAVAVTSTAKGITSKQLLIGTIGDQVLAL
# DKRFLDPRRSLNPTQAEKEEGIMPLTDTLPIMPQAFVTHALKVEGLRSIIAIPAKLESTTLIFAHGVDLFFTRLAPSKTYDSLTDDFNYALLLLTIVA
# LVISIFVTWIWSEKKDLQEKWR]
# end gene g5
###
# start gene g6
scaffold4159	AUGUSTUS	gene	39494	40525	0.16	-	.	g6
scaffold4159	AUGUSTUS	transcript	39494	40525	0.16	-	.	g6.t1
scaffold4159	AUGUSTUS	tts	39494	39494	.	-	.	transcript_id "g6.t1"; gene_id "g6";
scaffold4159	AUGUSTUS	exon	39494	39957	.	-	.	transcript_id "g6.t1"; gene_id "g6";
scaffold4159	AUGUSTUS	stop_codon	39874	39876	.	-	0	transcript_id "g6.t1"; gene_id "g6";
scaffold4159	AUGUSTUS	intron	39958	40046	0.61	-	.	transcript_id "g6.t1"; gene_id "g6";
scaffold4159	AUGUSTUS	intron	40187	40315	0.63	-	.	transcript_id "g6.t1"; gene_id "g6";
scaffold4159	AUGUSTUS	CDS	39874	39957	0.6	-	0	transcript_id "g6.t1"; gene_id "g6";
scaffold4159	AUGUSTUS	CDS	40047	40186	0.5	-	2	transcript_id "g6.t1"; gene_id "g6";
scaffold4159	AUGUSTUS	exon	40047	40186	.	-	.	transcript_id "g6.t1"; gene_id "g6";
scaffold4159	AUGUSTUS	CDS	40316	40361	0.62	-	0	transcript_id "g6.t1"; gene_id "g6";
scaffold4159	AUGUSTUS	exon	40316	40525	.	-	.	transcript_id "g6.t1"; gene_id "g6";
scaffold4159	AUGUSTUS	start_codon	40359	40361	.	-	0	transcript_id "g6.t1"; gene_id "g6";
scaffold4159	AUGUSTUS	tss	40525	40525	.	-	.	transcript_id "g6.t1"; gene_id "g6";
# coding sequence = [atgacttggctcggcaaaggattggatggacagattatgattgtaagttcctcatctgtgaatgtgtccataacctctg
# gcaagggtgaatttatcaacgctggacagttgagtgtgaacggtgcatcaggctgtgcgatgttcagtctgcagcacacgagagctagtgctcttctg
# ctactattgttggctcgtaattgtgtcattactaagttccccactgagcgtagactctaccttcattctgacctcaaaagatttgtcctttag]
# protein sequence = [MTWLGKGLDGQIMIVSSSSVNVSITSGKGEFINAGQLSVNGASGCAMFSLQHTRASALLLLLLARNCVITKFPTERRL
# YLHSDLKRFVL]
# end gene g6
###
# command line:
# augustus --codingseq=1 --proteinprofile=/home/pgsb/tetiana.nosenko/lineages/embryophyta_odb9/prfl/EOG09360MQ0.prfl --predictionStart=2575 --predictionEnd=40698 --species=arabidopsis ./tmp/scaffold4159Schil_BUSCO_geno_206160443_.temp
```
