## Supplementary material for "The *de novo* reference genome and transcriptome assemblies of the wild tomato species *Solanum chilense*": EOG09360MQN.out.1

```
# Please cite: Mario Stanke, Mark Diekhans, Robert Baertsch, David Haussler (2008),
# Using native and syntenically mapped cDNA alignments to improve de novo gene finding
# Bioinformatics 24: 637-644, doi 10.1093/bioinformatics/btn013
# No extrinsic information on sequences given.
# Initialising the parameters using config directory /home/pgsb/tetiana.nosenko/miniconda3/config/ ...
# Using protein profile unknown
# --[21..51]--> unknown_B (15) <--[1..4]--> unknown_C (106) <--[0..1]--> unknown_D (35) <--[0..2]--> unknown_E (34) <--[0..101]--
# BUSCO_Schil_BUSCO_geno_206160443 version. Using default transition matrix.
# admissible start codons and their probabilities: ATG(0.999), CTG(0.000802), TTG(0)
# Looks like ./tmp/scaffold13690Schil_BUSCO_geno_206160443_.temp is in fasta format.
# We have hints for 0 sequences and for 0 of the sequences in the input set.
#
# ----- prediction on sequence number 1 (length = 9975, name = scaffold13690) -----
#
# Constraints/Hints:
# (none)
# Predicted genes for sequence number 1 on both strands
# start gene g1
scaffold13690	AUGUSTUS	gene	1	1559	0.18	-	.	g1
scaffold13690	AUGUSTUS	transcript	1	1559	0.18	-	.	g1.t1
scaffold13690	AUGUSTUS	intron	61	707	0.52	-	.	transcript_id "g1.t1"; gene_id "g1";
scaffold13690	AUGUSTUS	intron	888	1102	0.55	-	.	transcript_id "g1.t1"; gene_id "g1";
scaffold13690	AUGUSTUS	intron	1227	1556	0.8	-	.	transcript_id "g1.t1"; gene_id "g1";
scaffold13690	AUGUSTUS	CDS	1	60	0.54	-	2	transcript_id "g1.t1"; gene_id "g1";
scaffold13690	AUGUSTUS	CDS	708	887	0.88	-	2	transcript_id "g1.t1"; gene_id "g1";
scaffold13690	AUGUSTUS	CDS	1103	1226	0.52	-	0	transcript_id "g1.t1"; gene_id "g1";
scaffold13690	AUGUSTUS	CDS	1557	1559	0.6	-	0	transcript_id "g1.t1"; gene_id "g1";
scaffold13690	AUGUSTUS	start_codon	1557	1559	.	-	0	transcript_id "g1.t1"; gene_id "g1";
# coding sequence = [atggttacacaaacggatcgaggtgttttgctgacaagggatgagcacaaaattgtagctgaagtggttcaagaattgc
# aacgtttttgcgtggatgaacctgtgaaatgccctcttatattcggagaatgggatgtagtgtactgttcaaatcccacttcacctgggggtggctat
# cggagtgcatttggtcgccttttcttcaaaacgaatgaaatgattcaggttgttgaagcccctgacattgtaaggaacagagtttccttttcgctttt
# tggtttccttgatggtcaggtttccttaaaaggaaagttgaatgttttagatgaaaaatggatccaagttgtgttcgaaccgcctgaactca]
# protein sequence = [MVTQTDRGVLLTRDEHKIVAEVVQELQRFCVDEPVKCPLIFGEWDVVYCSNPTSPGGGYRSAFGRLFFKTNEMIQVVE
# APDIVRNRVSFSLFGFLDGQVSLKGKLNVLDEKWIQVVFEPPEL]
# end gene g1
###
# start gene g2
scaffold13690	AUGUSTUS	gene	6711	7341	0.31	+	.	g2
scaffold13690	AUGUSTUS	transcript	6711	7341	0.31	+	.	g2.t1
scaffold13690	AUGUSTUS	start_codon	6711	6713	.	+	0	transcript_id "g2.t1"; gene_id "g2";
scaffold13690	AUGUSTUS	intron	6965	7163	0.57	+	.	transcript_id "g2.t1"; gene_id "g2";
scaffold13690	AUGUSTUS	CDS	6711	6964	0.51	+	0	transcript_id "g2.t1"; gene_id "g2";
scaffold13690	AUGUSTUS	CDS	7164	7341	0.57	+	1	transcript_id "g2.t1"; gene_id "g2";
scaffold13690	AUGUSTUS	stop_codon	7339	7341	.	+	0	transcript_id "g2.t1"; gene_id "g2";
# coding sequence = [atgctgcaggaatgtatgcttccggatagtgtaacgtttaattgtcttcttagtgacatgtgtgaagcaggaagagcga
# aggaagctaataagatgaggttattgggtttaaacaagggcttgggtcctgatactgtgacatataatattttggtatcaggttttaagagggagggt
# aaaaagaaggaatcggaagctttggtggaagagatgttggatttggggtttatacctgatattgctacttataacagcttggagttctcatggcttaa
# catggtaaaaaaatgtcatcaatcatcatcaactcttattctgcaccgcaacagatcatggaagatatgctgcatatttcgtaacatggagtacagtg
# gactgcaccgtgctgatgaagaaggaagttctgctattatgggaaggacaaagaattag]
# protein sequence = [MLQECMLPDSVTFNCLLSDMCEAGRAKEANKMRLLGLNKGLGPDTVTYNILVSGFKREGKKKESEALVEEMLDLGFIP
# DIATYNSLEFSWLNMVKKCHQSSSTLILHRNRSWKICCIFRNMEYSGLHRADEEGSSAIMGRTKN]
# end gene g2
###
# start gene g3
scaffold13690	AUGUSTUS	gene	7369	9471	0.32	+	.	g3
scaffold13690	AUGUSTUS	transcript	7369	9471	0.32	+	.	g3.t1
scaffold13690	AUGUSTUS	start_codon	7369	7371	.	+	0	transcript_id "g3.t1"; gene_id "g3";
scaffold13690	AUGUSTUS	intron	7612	7807	0.9	+	.	transcript_id "g3.t1"; gene_id "g3";
scaffold13690	AUGUSTUS	intron	7906	8146	0.82	+	.	transcript_id "g3.t1"; gene_id "g3";
scaffold13690	AUGUSTUS	intron	8169	8714	0.57	+	.	transcript_id "g3.t1"; gene_id "g3";
scaffold13690	AUGUSTUS	intron	8930	9323	0.78	+	.	transcript_id "g3.t1"; gene_id "g3";
scaffold13690	AUGUSTUS	CDS	7369	7611	0.76	+	0	transcript_id "g3.t1"; gene_id "g3";
scaffold13690	AUGUSTUS	CDS	7808	7905	0.88	+	0	transcript_id "g3.t1"; gene_id "g3";
scaffold13690	AUGUSTUS	CDS	8147	8168	0.58	+	1	transcript_id "g3.t1"; gene_id "g3";
scaffold13690	AUGUSTUS	CDS	8715	8929	0.81	+	0	transcript_id "g3.t1"; gene_id "g3";
scaffold13690	AUGUSTUS	CDS	9324	9471	0.89	+	1	transcript_id "g3.t1"; gene_id "g3";
scaffold13690	AUGUSTUS	stop_codon	9469	9471	.	+	0	transcript_id "g3.t1"; gene_id "g3";
# coding sequence = [atgtgcacaccatgggcagtatgtctgctgagaaacacacacattttgaggctatgtttctcggatccctcaaaagtac
# caccgggtgtatattgggtcttccaaaagttattcattcttgaaggattcgacatgggtatggttacatttttggtccacatgcacaagaagcatggg
# ttcttcatacctgatgtcgagtatttggaggaccctaaaggcttccttgcttatcttggtctcaagaagctgatggaagcaaaaattcattgcaaagt
# gcattatggtgatggtggtgatgatgaagaggaggaattagaagagttttatgactatagcagcagatgtgctaagaacatcatgcatcctacttcaa
# ccaactcacatggacaacttcttttcatggctgtggcatttacacctcccaccaaagtgatccttttcccttggcaatgtcttcatggtcgtctccca
# ataaccccccttttgcatttcctcaagttgtgccttctccaaaatgcaaactttgcaacactgactgtgatgagactagtaatcatctcttccttttg
# tgtcccatggagtttcagaagtacaaaagggaaatgggtattgggttttcttgctatagcaaatcacacaactgctataactactgagatacatgctt
# tgcttcgaggtctagagctagctagcactgcagcatgggtttacatctatgcagattaa]
# protein sequence = [MCTPWAVCLLRNTHILRLCFSDPSKVPPGVYWVFQKLFILEGFDMGMVTFLVHMHKKHGFFIPDVEYLEDPKGFLAYL
# GLKKLMEAKIHCKVHYGDGGDDEEEELEEFYDYSSRCAKNIMHPTSTNSHGQLLFMAVAFTPPTKVILFPWQCLHGRLPITPLLHFLKLCLLQNANFA
# TLTVMRLVIISSFCVPWSFRSTKGKWVLGFLAIANHTTAITTEIHALLRGLELASTAAWVYIYAD]
# end gene g3
###
# command line:
# augustus --codingseq=1 --proteinprofile=/home/pgsb/tetiana.nosenko/lineages/embryophyta_odb9/prfl/EOG09360MQN.prfl --predictionStart=0 --predictionEnd=19521 --species=BUSCO_Schil_BUSCO_geno_206160443 ./tmp/scaffold13690Schil_BUSCO_geno_206160443_.temp
```
