## Supplementary material for "The *de novo* reference genome and transcriptome assemblies of the wild tomato species *Solanum chilense*": EOG09360MQN.out.2

```
# Please cite: Mario Stanke, Mark Diekhans, Robert Baertsch, David Haussler (2008),
# Using native and syntenically mapped cDNA alignments to improve de novo gene finding
# Bioinformatics 24: 637-644, doi 10.1093/bioinformatics/btn013
# No extrinsic information on sequences given.
# Initialising the parameters using config directory /home/pgsb/tetiana.nosenko/miniconda3/config/ ...
# Using protein profile unknown
# --[21..51]--> unknown_B (15) <--[1..4]--> unknown_C (106) <--[0..1]--> unknown_D (35) <--[0..2]--> unknown_E (34) <--[0..101]--
# BUSCO_Schil_BUSCO_geno_206160443 version. Using default transition matrix.
# admissible start codons and their probabilities: ATG(0.999), CTG(0.000802), TTG(0)
# Looks like ./tmp/scaffold4567Schil_BUSCO_geno_206160443_.temp is in fasta format.
# We have hints for 0 sequences and for 0 of the sequences in the input set.
#
# ----- prediction on sequence number 1 (length = 18929, name = scaffold4567) -----
#
# Constraints/Hints:
# (none)
# Predicted genes for sequence number 1 on both strands
# start gene g1
scaffold4567	AUGUSTUS	gene	1	664	0.48	+	.	g1
scaffold4567	AUGUSTUS	transcript	1	664	0.48	+	.	g1.t1
scaffold4567	AUGUSTUS	intron	1	470	0.48	+	.	transcript_id "g1.t1"; gene_id "g1";
scaffold4567	AUGUSTUS	CDS	471	664	0.49	+	2	transcript_id "g1.t1"; gene_id "g1";
scaffold4567	AUGUSTUS	stop_codon	662	664	.	+	0	transcript_id "g1.t1"; gene_id "g1";
# coding sequence = [gaaagttgaatgttttagatgaaaaatggatccaagttgtgttcgaaccgcctgaactcaaggtaggagggttagactt
# ccagtatggtggtgagagtgaagttaaactagaaatcacatacattgatgagaacatcagattgggaaaaggctcaagaggttccttgtttgtgtttc
# aaagacgcaaaccttga]
# protein sequence = [KLNVLDEKWIQVVFEPPELKVGGLDFQYGGESEVKLEITYIDENIRLGKGSRGSLFVFQRRKP]
# end gene g1
###
# start gene g2
scaffold4567	AUGUSTUS	gene	1019	2978	0.47	-	.	g2
scaffold4567	AUGUSTUS	transcript	1019	2978	0.47	-	.	g2.t1
scaffold4567	AUGUSTUS	stop_codon	1019	1021	.	-	0	transcript_id "g2.t1"; gene_id "g2";
scaffold4567	AUGUSTUS	intron	1249	1727	0.98	-	.	transcript_id "g2.t1"; gene_id "g2";
scaffold4567	AUGUSTUS	intron	1863	2941	0.54	-	.	transcript_id "g2.t1"; gene_id "g2";
scaffold4567	AUGUSTUS	CDS	1019	1248	0.85	-	2	transcript_id "g2.t1"; gene_id "g2";
scaffold4567	AUGUSTUS	CDS	1728	1862	0.8	-	2	transcript_id "g2.t1"; gene_id "g2";
scaffold4567	AUGUSTUS	CDS	2942	2978	0.55	-	0	transcript_id "g2.t1"; gene_id "g2";
scaffold4567	AUGUSTUS	start_codon	2976	2978	.	-	0	transcript_id "g2.t1"; gene_id "g2";
# coding sequence = [atgattgtaacgatctgtctccatcaccctcaatcaggtgagatgtcagattacgaaaacgttgttgctgggaagttaa
# gactaaagggcaaagctctagaagtgaaatctaacgggataaaaacgaaaaagaagcacaagcatcagtataagttcgtgactcaagtgacaggagga
# aacaacccattgacaacaaaccagcttgaggatgatctaactaccaagaacgacgatcatctaacaccagcagagagaaaatacctcgagcagtggga
# taaattaaacatcaaacgactggcaaaagaagctaagaaatcccatcgcgatagaattcaagaatttaatcggtacctagctaatcttactgagcatt
# atgacattcctaaagttggtcctggttaa]
# protein sequence = [MIVTICLHHPQSGEMSDYENVVAGKLRLKGKALEVKSNGIKTKKKHKHQYKFVTQVTGGNNPLTTNQLEDDLTTKNDD
# HLTPAERKYLEQWDKLNIKRLAKEAKKSHRDRIQEFNRYLANLTEHYDIPKVGPG]
# end gene g2
###
# start gene g3
scaffold4567	AUGUSTUS	gene	3739	6734	0.69	-	.	g3
scaffold4567	AUGUSTUS	transcript	3739	6734	0.69	-	.	g3.t1
scaffold4567	AUGUSTUS	stop_codon	3739	3741	.	-	0	transcript_id "g3.t1"; gene_id "g3";
scaffold4567	AUGUSTUS	intron	4013	4114	1	-	.	transcript_id "g3.t1"; gene_id "g3";
scaffold4567	AUGUSTUS	intron	4187	4297	1	-	.	transcript_id "g3.t1"; gene_id "g3";
scaffold4567	AUGUSTUS	intron	4339	4471	0.98	-	.	transcript_id "g3.t1"; gene_id "g3";
scaffold4567	AUGUSTUS	intron	4529	4680	0.98	-	.	transcript_id "g3.t1"; gene_id "g3";
scaffold4567	AUGUSTUS	intron	4738	5111	0.83	-	.	transcript_id "g3.t1"; gene_id "g3";
scaffold4567	AUGUSTUS	intron	5189	5289	0.95	-	.	transcript_id "g3.t1"; gene_id "g3";
scaffold4567	AUGUSTUS	intron	5427	6669	0.9	-	.	transcript_id "g3.t1"; gene_id "g3";
scaffold4567	AUGUSTUS	CDS	3739	4012	0.99	-	1	transcript_id "g3.t1"; gene_id "g3";
scaffold4567	AUGUSTUS	CDS	4115	4186	1	-	1	transcript_id "g3.t1"; gene_id "g3";
scaffold4567	AUGUSTUS	CDS	4298	4338	1	-	0	transcript_id "g3.t1"; gene_id "g3";
scaffold4567	AUGUSTUS	CDS	4472	4528	0.98	-	0	transcript_id "g3.t1"; gene_id "g3";
scaffold4567	AUGUSTUS	CDS	4681	4737	0.83	-	0	transcript_id "g3.t1"; gene_id "g3";
scaffold4567	AUGUSTUS	CDS	5112	5188	0.95	-	2	transcript_id "g3.t1"; gene_id "g3";
scaffold4567	AUGUSTUS	CDS	5290	5426	0.94	-	1	transcript_id "g3.t1"; gene_id "g3";
scaffold4567	AUGUSTUS	CDS	6670	6734	0.9	-	0	transcript_id "g3.t1"; gene_id "g3";
scaffold4567	AUGUSTUS	start_codon	6732	6734	.	-	0	transcript_id "g3.t1"; gene_id "g3";
# coding sequence = [atgaaagatgaaaaatggaacagatgcattgatgttgatggaccaggcatccacatggtgtctagttctcagcttaaag
# aagctttcacaatcatggtcttctggatttttggctatggctccttggtatggaatccaggttttgaatatgatgagaaaatgattggttgcattaag
# gattacaagcgtgtgtttgatcttgcttgcattgatcatagaggtacaccagaacaccctgcaagaacttgcacattggaagaaagcgaaggagctat
# ttgctggggtgctgtttattgtgtgcgaggaggacctgaaaaggaaaagaaggcaatggagtatcttgaaagaagagagtgtgagtacgacagcaaga
# ccttagtagacttctacacggatgaagactctgctcagccagctttaacgggagtaatagtgtttacatccactcctgacaaagtgaataataagtac
# tatctagggcctgccccgttggaagagatggcctggcaaattgcgactgctcatggtccctgtggaaacaacagagaatacatattcaaaatggagaa
# ggctctatacgatattgatcacgaagatgattacatcatagagcttgcaaatgaagttcgaaaagttcttgaaatcgtaggtgctgggattcagaagg
# agaaggagttacttggttcttcacacattccactcaaaacccaagcttcacctgtgaagatcttttccttaccagaagctcctgcagttgctgtcgcc
# gccgctgactcgtga]
# protein sequence = [MKDEKWNRCIDVDGPGIHMVSSSQLKEAFTIMVFWIFGYGSLVWNPGFEYDEKMIGCIKDYKRVFDLACIDHRGTPEH
# PARTCTLEESEGAICWGAVYCVRGGPEKEKKAMEYLERRECEYDSKTLVDFYTDEDSAQPALTGVIVFTSTPDKVNNKYYLGPAPLEEMAWQIATAHG
# PCGNNREYIFKMEKALYDIDHEDDYIIELANEVRKVLEIVGAGIQKEKELLGSSHIPLKTQASPVKIFSLPEAPAVAVAAADS]
# end gene g3
###
# start gene g4
scaffold4567	AUGUSTUS	gene	12318	16301	0.13	-	.	g4
scaffold4567	AUGUSTUS	transcript	12318	16301	0.13	-	.	g4.t1
scaffold4567	AUGUSTUS	stop_codon	12318	12320	.	-	0	transcript_id "g4.t1"; gene_id "g4";
scaffold4567	AUGUSTUS	intron	13134	13485	0.36	-	.	transcript_id "g4.t1"; gene_id "g4";
scaffold4567	AUGUSTUS	intron	13846	14128	0.87	-	.	transcript_id "g4.t1"; gene_id "g4";
scaffold4567	AUGUSTUS	intron	14427	14567	0.96	-	.	transcript_id "g4.t1"; gene_id "g4";
scaffold4567	AUGUSTUS	intron	14644	14727	0.97	-	.	transcript_id "g4.t1"; gene_id "g4";
scaffold4567	AUGUSTUS	intron	14943	15010	1	-	.	transcript_id "g4.t1"; gene_id "g4";
scaffold4567	AUGUSTUS	intron	15133	15285	0.91	-	.	transcript_id "g4.t1"; gene_id "g4";
scaffold4567	AUGUSTUS	intron	15387	16096	0.98	-	.	transcript_id "g4.t1"; gene_id "g4";
scaffold4567	AUGUSTUS	CDS	12318	13133	0.3	-	0	transcript_id "g4.t1"; gene_id "g4";
scaffold4567	AUGUSTUS	CDS	13486	13845	0.4	-	0	transcript_id "g4.t1"; gene_id "g4";
scaffold4567	AUGUSTUS	CDS	14129	14426	0.96	-	1	transcript_id "g4.t1"; gene_id "g4";
scaffold4567	AUGUSTUS	CDS	14568	14643	0.97	-	2	transcript_id "g4.t1"; gene_id "g4";
scaffold4567	AUGUSTUS	CDS	14728	14942	1	-	1	transcript_id "g4.t1"; gene_id "g4";
scaffold4567	AUGUSTUS	CDS	15011	15132	0.94	-	0	transcript_id "g4.t1"; gene_id "g4";
scaffold4567	AUGUSTUS	CDS	15286	15386	0.91	-	2	transcript_id "g4.t1"; gene_id "g4";
scaffold4567	AUGUSTUS	CDS	16097	16301	0.88	-	0	transcript_id "g4.t1"; gene_id "g4";
scaffold4567	AUGUSTUS	start_codon	16299	16301	.	-	0	transcript_id "g4.t1"; gene_id "g4";
# coding sequence = [atgtggccaccaccaccaaatatgagtggagaaagaatggcattaccaaataaattaatagcagtgtcaatagataaag
# ataaaggaagccaaattgctttaaaatggactgttgatcatctattagccagaggacaaactgttcttttgattcatgtcaaattaaagcaatctgct
# aatgcatctggtcaatccatatcttcaagatcaaaccagagttctgatgaaggtataggaaatacggaattggatcagcagacaaaggaactgtttct
# tcctttccgagtattttgtacacgaaaagatatacaatgttatgatattgtgctagacgacacggatgtagccagagcagtcattgaatatgtggctc
# gaacaggagtggaggtattgattgttggtgcttcatcgagaggcggtcttctcagatttaaagccaaagacataccaggaagcatgttaaaaggggct
# cctgatttctgtactgtacatatcatctccaaaactggaaagatctcatctacacgtgctgcttctcgctctgcgccttttgtccatccactacgtca
# ccagttgatgcagcctgcgagcaccaaatttgctccttttgatacttcaactccctcttctaataattcaagaagttcatttccaggaggtccgaagc
# ctgtttgtgatcctccgccttctacaattcaaagtgacacgatgagtttcaagtctccattcactcataggaaaggacctaacggaaaaccatacgaa
# atctctttgccagatactgatatatcatatgtcagttctggaaggccaagcattgataacatctattcttcattatctgatagctatgaaagtggtgt
# accgacccctcctcggctttcaggtttttcagactttgatagtcaaagtttcgattccacacagtttgggcggagatccgtggacaccactccaccag
# aactatcacttacgtcattggacggtgatagaacatcattttcccaaggaccaggagcaatggaacttcaacgctggaaaatggaagaaaaacgaaga
# ttagaagaagcacgtttagctgaggaagctgcattagcacttgcagagagggaaaaggcaaaatctagagcagccatagagcatgcagaggcatctca
# gaggcttgcagaactagaagctcagaagagaatcagcgcggaaatgaaagctttaaaagaagcagaagagaagaataagatactaaataaactttcaa
# actctgatgtcaggtacaggaaatatacaatcgaggagatcgaatctgcaacagactactttgctcaaactcgtaaaatcggagaaggaggctatggg
# cctcacatattcacgatggacctaattgaagttttgagctgcatacggcatcctaacatggtgcttcttctaggagcctgtcccgaatacggatgctt
# agtatatgaatttatgtctaacggaagcttagatgaccgtttattccatcgaggaaagacaccaccactctcttggcagcagaggtttcggattgctt
# ctgaaatagctactggtctacttttcctacaccaaagcaaaccagaaccactagttcatcgtgatctaaagccgggcaacattttgcttgatcgcaac
# tttgtgagtaagataagtgacgttggcttagcccgactagtccctccatcagtagcagacagtgtcactcaatacagaatgacatcaactgctggaac
# gttctgctatatcgatcctgaatatcaacagaccggcatgcttggtgtaaaatctgatgtatactccttaggaatcattttcctgcagatactaaccg
# cgagatcaccaatgggactgactcactatgttgaaagagcaatagagaaagggactttcaacgaaatgcttgatccagctattcatgattggccctac
# gatgaggctttgcgtcttgccaacttatcgttacaatgctctgagctaagacgaaaagacagacccgatcttggcaaagtcgtgttgccagagttaga
# aagattaagaacacttgctgaagaaaatacatgtccatcacttatgtacaatcaaaatatctcaccaaatcatagccaagtttccctctcccgggtaa
# gtcaacttgcattacattacgagtttaacttttatacactatcagaagatcgttaa]
# protein sequence = [MWPPPPNMSGERMALPNKLIAVSIDKDKGSQIALKWTVDHLLARGQTVLLIHVKLKQSANASGQSISSRSNQSSDEGI
# GNTELDQQTKELFLPFRVFCTRKDIQCYDIVLDDTDVARAVIEYVARTGVEVLIVGASSRGGLLRFKAKDIPGSMLKGAPDFCTVHIISKTGKISSTR
# AASRSAPFVHPLRHQLMQPASTKFAPFDTSTPSSNNSRSSFPGGPKPVCDPPPSTIQSDTMSFKSPFTHRKGPNGKPYEISLPDTDISYVSSGRPSID
# NIYSSLSDSYESGVPTPPRLSGFSDFDSQSFDSTQFGRRSVDTTPPELSLTSLDGDRTSFSQGPGAMELQRWKMEEKRRLEEARLAEEAALALAEREK
# AKSRAAIEHAEASQRLAELEAQKRISAEMKALKEAEEKNKILNKLSNSDVRYRKYTIEEIESATDYFAQTRKIGEGGYGPHIFTMDLIEVLSCIRHPN
# MVLLLGACPEYGCLVYEFMSNGSLDDRLFHRGKTPPLSWQQRFRIASEIATGLLFLHQSKPEPLVHRDLKPGNILLDRNFVSKISDVGLARLVPPSVA
# DSVTQYRMTSTAGTFCYIDPEYQQTGMLGVKSDVYSLGIIFLQILTARSPMGLTHYVERAIEKGTFNEMLDPAIHDWPYDEALRLANLSLQCSELRRK
# DRPDLGKVVLPELERLRTLAEENTCPSLMYNQNISPNHSQVSLSRVSQLALHYEFNFYTLSEDR]
# end gene g4
###
# command line:
# augustus --codingseq=1 --proteinprofile=/home/pgsb/tetiana.nosenko/lineages/embryophyta_odb9/prfl/EOG09360MQN.prfl --predictionStart=0 --predictionEnd=18929 --species=BUSCO_Schil_BUSCO_geno_206160443 ./tmp/scaffold4567Schil_BUSCO_geno_206160443_.temp
```
