## Supplementary material for "The *de novo* reference genome and transcriptome assemblies of the wild tomato species *Solanum chilense*": EOG09360MRP.out.1

```
# Please cite: Mario Stanke, Mark Diekhans, Robert Baertsch, David Haussler (2008),
# Using native and syntenically mapped cDNA alignments to improve de novo gene finding
# Bioinformatics 24: 637-644, doi 10.1093/bioinformatics/btn013
# No extrinsic information on sequences given.
# Using protein profile unknown
# --[0..84]--> unknown_A (28) <--[1..15]--> unknown_B (33) <--[0..55]--> unknown_C (58) <--[0..1]--> unknown_D (82) <--[0..0]--
# arabidopsis version. Using default transition matrix.
# We have hints for 0 sequences and for 0 of the sequences in the input set.
#
# ----- prediction on sequence number 1 (length = 40473, name = scaffold796) -----
#
# Constraints/Hints:
# (none)
# Predicted genes for sequence number 1 on both strands
# start gene g1
scaffold796	AUGUSTUS	gene	76211	79240	0.02	-	.	g1
scaffold796	AUGUSTUS	transcript	76211	79240	0.02	-	.	g1.t1
scaffold796	AUGUSTUS	tts	76211	76211	.	-	.	transcript_id "g1.t1"; gene_id "g1";
scaffold796	AUGUSTUS	exon	76211	77261	.	-	.	transcript_id "g1.t1"; gene_id "g1";
scaffold796	AUGUSTUS	stop_codon	76428	76430	.	-	0	transcript_id "g1.t1"; gene_id "g1";
scaffold796	AUGUSTUS	intron	77262	77942	0.43	-	.	transcript_id "g1.t1"; gene_id "g1";
scaffold796	AUGUSTUS	intron	78024	78260	0.5	-	.	transcript_id "g1.t1"; gene_id "g1";
scaffold796	AUGUSTUS	intron	78373	79017	0.9	-	.	transcript_id "g1.t1"; gene_id "g1";
scaffold796	AUGUSTUS	CDS	76428	77261	0.92	-	0	transcript_id "g1.t1"; gene_id "g1";
scaffold796	AUGUSTUS	CDS	77943	78023	0.43	-	0	transcript_id "g1.t1"; gene_id "g1";
scaffold796	AUGUSTUS	exon	77943	78023	.	-	.	transcript_id "g1.t1"; gene_id "g1";
scaffold796	AUGUSTUS	CDS	78261	78372	0.97	-	1	transcript_id "g1.t1"; gene_id "g1";
scaffold796	AUGUSTUS	exon	78261	78372	.	-	.	transcript_id "g1.t1"; gene_id "g1";
scaffold796	AUGUSTUS	CDS	79018	79058	0.91	-	0	transcript_id "g1.t1"; gene_id "g1";
scaffold796	AUGUSTUS	exon	79018	79128	.	-	.	transcript_id "g1.t1"; gene_id "g1";
scaffold796	AUGUSTUS	start_codon	79056	79058	.	-	0	transcript_id "g1.t1"; gene_id "g1";
scaffold796	AUGUSTUS	exon	79189	79240	.	-	.	transcript_id "g1.t1"; gene_id "g1";
scaffold796	AUGUSTUS	tss	79240	79240	.	-	.	transcript_id "g1.t1"; gene_id "g1";
# coding sequence = [atgctgttcaatctgtctttgagtgaagaggatgccagaagtcaccttctaccgttgttgtttcagattagcagagatt
# gtcaagaattagagatctctgttggtgagcagttggcttctttgctctatgtggaaccagacagtgaacttatgtcatcccttggacacagttctgga
# gatgtagtacagctaactaacctgttttatggatctgttggacaactaccggacctggcaatctcactagctgcagaatccaagcgagaggaggaaag
# agcaaagggagtaaaccctgataatgggaatgagaacccagatatcgtaccttttgaagacaatgaagaagaggaagaagaagaaagtgaagaggagg
# atgaggaggatgagggctttggccaagctttaggaccagctgctttgggcagaggaaggggtaggggaatggtatggcctcctctagttccttttcgt
# ggagccaggcctttccctgggatgcggggcttccccccaggcattatgagtgatggattttcttatggatcaatgacacctgatggttttcctatgcc
# tgatccttatggaatgggtggccgaccttttggaccatttggccctcgattccctggtgatatgatgtttcacagccgtcctccagctgctggtggat
# ttgggatgatgatgggtccagcaaggccccctttcatgggtggaatgggtcctggagcacctggcccacccagaggtggtcgaccaatgggaatgcat
# ccatcatttataccacccccacctccgccctctcaaaatcctcgggtcaaaaaggatcagcgagctccttttaatgaaaggaacgatagattcagttc
# aggtccagaccaaggtaggggtcaagagactgcaggctcagttgttggaccagatgaaggagtacattatccacaaactgaaaacagctttagaaatg
# atgaaagcgagagcgaagatgaagcccctagaaggtccagacatggtgatggaaagaaaaagaagaatagcatggatggagatgctacaactggcaca
# gaaaagtaa]
# protein sequence = [MLFNLSLSEEDARSHLLPLLFQISRDCQELEISVGEQLASLLYVEPDSELMSSLGHSSGDVVQLTNLFYGSVGQLPDL
# AISLAAESKREEERAKGVNPDNGNENPDIVPFEDNEEEEEEESEEEDEEDEGFGQALGPAALGRGRGRGMVWPPLVPFRGARPFPGMRGFPPGIMSDG
# FSYGSMTPDGFPMPDPYGMGGRPFGPFGPRFPGDMMFHSRPPAAGGFGMMMGPARPPFMGGMGPGAPGPPRGGRPMGMHPSFIPPPPPPSQNPRVKKD
# QRAPFNERNDRFSSGPDQGRGQETAGSVVGPDEGVHYPQTENSFRNDESESEDEAPRRSRHGDGKKKKNSMDGDATTGTEK]
# end gene g1
###
# start gene g2
scaffold796	AUGUSTUS	gene	83625	85765	0.01	+	.	g2
scaffold796	AUGUSTUS	transcript	83625	85765	0.01	+	.	g2.t1
scaffold796	AUGUSTUS	tss	83625	83625	.	+	.	transcript_id "g2.t1"; gene_id "g2";
scaffold796	AUGUSTUS	exon	83625	83828	.	+	.	transcript_id "g2.t1"; gene_id "g2";
scaffold796	AUGUSTUS	start_codon	83763	83765	.	+	0	transcript_id "g2.t1"; gene_id "g2";
scaffold796	AUGUSTUS	intron	83829	84048	0.28	+	.	transcript_id "g2.t1"; gene_id "g2";
scaffold796	AUGUSTUS	intron	84209	84573	0.62	+	.	transcript_id "g2.t1"; gene_id "g2";
scaffold796	AUGUSTUS	intron	84731	84812	0.38	+	.	transcript_id "g2.t1"; gene_id "g2";
scaffold796	AUGUSTUS	intron	84937	85071	0.38	+	.	transcript_id "g2.t1"; gene_id "g2";
scaffold796	AUGUSTUS	intron	85272	85415	0.47	+	.	transcript_id "g2.t1"; gene_id "g2";
scaffold796	AUGUSTUS	CDS	83763	83828	0.36	+	0	transcript_id "g2.t1"; gene_id "g2";
scaffold796	AUGUSTUS	CDS	84049	84208	0.17	+	0	transcript_id "g2.t1"; gene_id "g2";
scaffold796	AUGUSTUS	exon	84049	84208	.	+	.	transcript_id "g2.t1"; gene_id "g2";
scaffold796	AUGUSTUS	CDS	84574	84730	0.3	+	2	transcript_id "g2.t1"; gene_id "g2";
scaffold796	AUGUSTUS	exon	84574	84730	.	+	.	transcript_id "g2.t1"; gene_id "g2";
scaffold796	AUGUSTUS	CDS	84813	84936	0.27	+	1	transcript_id "g2.t1"; gene_id "g2";
scaffold796	AUGUSTUS	exon	84813	84936	.	+	.	transcript_id "g2.t1"; gene_id "g2";
scaffold796	AUGUSTUS	CDS	85072	85271	0.46	+	0	transcript_id "g2.t1"; gene_id "g2";
scaffold796	AUGUSTUS	exon	85072	85271	.	+	.	transcript_id "g2.t1"; gene_id "g2";
scaffold796	AUGUSTUS	CDS	85416	85554	0.73	+	1	transcript_id "g2.t1"; gene_id "g2";
scaffold796	AUGUSTUS	exon	85416	85765	.	+	.	transcript_id "g2.t1"; gene_id "g2";
scaffold796	AUGUSTUS	stop_codon	85552	85554	.	+	0	transcript_id "g2.t1"; gene_id "g2";
scaffold796	AUGUSTUS	tts	85765	85765	.	+	.	transcript_id "g2.t1"; gene_id "g2";
# coding sequence = [atggtcaaggggtttaaacatggagaacaaaagaaatttggtcaaaagcataatacaacaggagagtctatgcagctta
# tgatagaaatgaaaggatggagttatgggaagaatcaagagttaagaggagtctgtgtgggtagtattgaggagttcaacacaactaggtttccctcc
# gagaaaacaaattgtgtcaggcgtggagccatgaccgatctgtccagctaactcaaggaatggagcagagagaatagggggaattggaaggcaaggaa
# ggagcaaattttgagtcagaaaggggacatggaagttactcaagagtctagatctcttgctgatgatgaccagatactaaaggtacactggccatgga
# atatgaggagaatggctacacctcacaaaagaatcaacaccattgagtcattaatgattaatggagagttctcttctgagccaatggaaatcaacagc
# tctattgcggatttttaccaccatctgtataagaagcacctggacttgtggttaaaccatggccttttttcagggattctgggaaactataaaggagg
# atctgatgcaaacctcccaaaactttcactgcaccaaagttttgagaagagtttcaatgccacctttacggctctaatttccaaaaaagtgggggcaa
# atgattcaagagacttcagaccaatcagtctcattactgggattagaggagatgtgtcaagggtaatgggcaaactggatatcgaaaaagcctatgac
# catcttaatcgggacttcctgatcaacactcttagacaaatgggttttggccctacatggctcaagtggattgagttctga]
# protein sequence = [MVKGFKHGEQKKFGQKHNTTGESMQLMIEMKGWSYGKNQELRGVCVGSIEEFNTTRFPSEKTNCVRRGAMTDLSSXLK
# EWSRENRGNWKARKEQILSQKGDMEVTQESRSLADDDQILKVHWPWNMRRMATPHKRINTIESLMINGEFSSEPMEINSSIADFYHHLYKKHLDLWLN
# HGLFSGILGNYKGGSDANLPKLSLHQSFEKSFNATFTALISKKVGANDSRDFRPISLITGIRGDVSRVMGKLDIEKAYDHLNRDFLINTLRQMGFGPT
# WLKWIEF]
# end gene g2
###
# start gene g3
scaffold796	AUGUSTUS	gene	88702	90650	0.01	-	.	g3
scaffold796	AUGUSTUS	transcript	88702	90650	0.01	-	.	g3.t1
scaffold796	AUGUSTUS	tts	88702	88702	.	-	.	transcript_id "g3.t1"; gene_id "g3";
scaffold796	AUGUSTUS	exon	88702	89342	.	-	.	transcript_id "g3.t1"; gene_id "g3";
scaffold796	AUGUSTUS	stop_codon	88934	88936	.	-	0	transcript_id "g3.t1"; gene_id "g3";
scaffold796	AUGUSTUS	intron	89343	89490	0.69	-	.	transcript_id "g3.t1"; gene_id "g3";
scaffold796	AUGUSTUS	intron	89563	89852	0.3	-	.	transcript_id "g3.t1"; gene_id "g3";
scaffold796	AUGUSTUS	intron	89910	90178	0.2	-	.	transcript_id "g3.t1"; gene_id "g3";
scaffold796	AUGUSTUS	CDS	88934	89342	0.52	-	1	transcript_id "g3.t1"; gene_id "g3";
scaffold796	AUGUSTUS	CDS	89491	89562	0.67	-	1	transcript_id "g3.t1"; gene_id "g3";
scaffold796	AUGUSTUS	exon	89491	89562	.	-	.	transcript_id "g3.t1"; gene_id "g3";
scaffold796	AUGUSTUS	CDS	89853	89909	0.27	-	1	transcript_id "g3.t1"; gene_id "g3";
scaffold796	AUGUSTUS	exon	89853	89909	.	-	.	transcript_id "g3.t1"; gene_id "g3";
scaffold796	AUGUSTUS	CDS	90179	90474	0.41	-	0	transcript_id "g3.t1"; gene_id "g3";
scaffold796	AUGUSTUS	exon	90179	90650	.	-	.	transcript_id "g3.t1"; gene_id "g3";
scaffold796	AUGUSTUS	start_codon	90472	90474	.	-	0	transcript_id "g3.t1"; gene_id "g3";
scaffold796	AUGUSTUS	tss	90650	90650	.	-	.	transcript_id "g3.t1"; gene_id "g3";
# coding sequence = [atggatgatggagaaggaggattgaactttgattttgaaggtggcttagatacagggccaacacacccaactgcatctg
# taccagtaatacaatcggcaggtccggccccaaatgcttctgttgccttagttcctccaggcggcggtgtggggcaaggaggtgatggttcatttgtt
# ggtaatcgtagaagtttcaggcagactgtgtgtaggcattggctgcggtccttgtgtatgaagggtgatgcttgtggtttccttcaccagtatgataa
# gtcccggatgcccgtttgcagcagtcagcacctctgcttgaatttggttacatataaaccaaaattactagcttttagtatcatcattaattacggtg
# taggtgcttttgatctcaatgataatgactgtttagagtggcatgatgcctggtataaattaggattttgtccgaatggtcctgattgccgatataga
# catgcaaagatgcctggacctgcacctccagtggtagaagttcttcagaaaattcagaatttgaattcccatggttactcgaacaggttttttcaaaa
# tcggaatacaaattattcaactcaggcagacaaatctcaaattccgcaagtacctaatgtaatgaatcaagcagtgaaatctacagcaacagaaccac
# ccattggccaaccgcaccagccgcatcaacaacaagttcaacagcctcaacatcagggggccccaactcaaacacaaacccttcccggcacccagcaa
# aatcaggctgcaatacccctgcctcaaggaccatctaggtgtgttcagagtttcaaggtctttacttag]
# protein sequence = [MDDGEGGLNFDFEGGLDTGPTHPTASVPVIQSAGPAPNASVALVPPGGGVGQGGDGSFVGNRRSFRQTVCRHWLRSLC
# MKGDACGFLHQYDKSRMPVCSSQHLCLNLVTYKPKLLAFSIIINYGVGAFDLNDNDCLEWHDAWYKLGFCPNGPDCRYRHAKMPGPAPPVVEVLQKIQ
# NLNSHGYSNRFFQNRNTNYSTQADKSQIPQVPNVMNQAVKSTATEPPIGQPHQPHQQQVQQPQHQGAPTQTQTLPGTQQNQAAIPLPQGPSRCVQSFK
# VFT]
# end gene g3
###
# start gene g4
scaffold796	AUGUSTUS	gene	93661	97670	0.05	-	.	g4
scaffold796	AUGUSTUS	transcript	93661	97670	0.05	-	.	g4.t1
scaffold796	AUGUSTUS	tts	93661	93661	.	-	.	transcript_id "g4.t1"; gene_id "g4";
scaffold796	AUGUSTUS	exon	93661	94021	.	-	.	transcript_id "g4.t1"; gene_id "g4";
scaffold796	AUGUSTUS	exon	95803	95994	.	-	.	transcript_id "g4.t1"; gene_id "g4";
scaffold796	AUGUSTUS	stop_codon	95934	95936	.	-	0	transcript_id "g4.t1"; gene_id "g4";
scaffold796	AUGUSTUS	intron	95995	96081	0.35	-	.	transcript_id "g4.t1"; gene_id "g4";
scaffold796	AUGUSTUS	intron	96154	96555	0.62	-	.	transcript_id "g4.t1"; gene_id "g4";
scaffold796	AUGUSTUS	intron	96729	97359	0.78	-	.	transcript_id "g4.t1"; gene_id "g4";
scaffold796	AUGUSTUS	CDS	95934	95994	0.34	-	1	transcript_id "g4.t1"; gene_id "g4";
scaffold796	AUGUSTUS	CDS	96082	96153	0.55	-	1	transcript_id "g4.t1"; gene_id "g4";
scaffold796	AUGUSTUS	exon	96082	96153	.	-	.	transcript_id "g4.t1"; gene_id "g4";
scaffold796	AUGUSTUS	CDS	96556	96728	0.96	-	0	transcript_id "g4.t1"; gene_id "g4";
scaffold796	AUGUSTUS	exon	96556	96728	.	-	.	transcript_id "g4.t1"; gene_id "g4";
scaffold796	AUGUSTUS	CDS	97360	97566	0.96	-	0	transcript_id "g4.t1"; gene_id "g4";
scaffold796	AUGUSTUS	exon	97360	97670	.	-	.	transcript_id "g4.t1"; gene_id "g4";
scaffold796	AUGUSTUS	start_codon	97564	97566	.	-	0	transcript_id "g4.t1"; gene_id "g4";
scaffold796	AUGUSTUS	tss	97670	97670	.	-	.	transcript_id "g4.t1"; gene_id "g4";
# coding sequence = [atggcgaatcacgcagctgaggaaaagcctcttaagaaaatggcggaagccttcaaagacctagccaatactttaaatt
# ctcaaaccctagatgaagctgctaagatggaagtagctcctttctctcacgcttgtactttggtctctcctctattccgttgcctcggtatcgccttc
# aagtttgctgagctcgattacgttgctaaggtgaatgatctagcagaggcatcaaagtctattacaacgttgcacacaatgatggatcaagatattca
# agaaaactgtgtgagaaaggcaggtagtcatacaaggaacttgttaagagttaagcgtgggctggatatggttaaggtgttgttcgaggagattatag
# cctcagactcgatagtccctcttgcattgcttcattgctttaagcgattggttttactaacactgactctaacactcatgcttacagactcatggaat
# tctaagttaaccagcatttcatcaaagataccaatagcatga]
# protein sequence = [MANHAAEEKPLKKMAEAFKDLANTLNSQTLDEAAKMEVAPFSHACTLVSPLFRCLGIAFKFAELDYVAKVNDLAEASK
# SITTLHTMMDQDIQENCVRKAGSHTRNLLRVKRGLDMVKVLFEEIIASDSIVPLALLHCFKRLVLLTLTLTLMLTDSWNSKLTSISSKIPIA]
# end gene g4
###
# start gene g5
scaffold796	AUGUSTUS	gene	105975	114395	0.02	+	.	g5
scaffold796	AUGUSTUS	transcript	105975	114395	0.02	+	.	g5.t1
scaffold796	AUGUSTUS	tss	105975	105975	.	+	.	transcript_id "g5.t1"; gene_id "g5";
scaffold796	AUGUSTUS	exon	105975	106089	.	+	.	transcript_id "g5.t1"; gene_id "g5";
scaffold796	AUGUSTUS	exon	108345	109275	.	+	.	transcript_id "g5.t1"; gene_id "g5";
scaffold796	AUGUSTUS	start_codon	108373	108375	.	+	0	transcript_id "g5.t1"; gene_id "g5";
scaffold796	AUGUSTUS	intron	109276	110669	0.6	+	.	transcript_id "g5.t1"; gene_id "g5";
scaffold796	AUGUSTUS	intron	110742	111057	0.63	+	.	transcript_id "g5.t1"; gene_id "g5";
scaffold796	AUGUSTUS	intron	111124	111256	0.93	+	.	transcript_id "g5.t1"; gene_id "g5";
scaffold796	AUGUSTUS	intron	111329	111416	0.89	+	.	transcript_id "g5.t1"; gene_id "g5";
scaffold796	AUGUSTUS	intron	111483	111634	0.64	+	.	transcript_id "g5.t1"; gene_id "g5";
scaffold796	AUGUSTUS	intron	111698	111779	0.96	+	.	transcript_id "g5.t1"; gene_id "g5";
scaffold796	AUGUSTUS	intron	111846	113122	0.72	+	.	transcript_id "g5.t1"; gene_id "g5";
scaffold796	AUGUSTUS	intron	113223	113349	1	+	.	transcript_id "g5.t1"; gene_id "g5";
scaffold796	AUGUSTUS	CDS	108373	109275	1	+	0	transcript_id "g5.t1"; gene_id "g5";
scaffold796	AUGUSTUS	CDS	110670	110741	0.65	+	0	transcript_id "g5.t1"; gene_id "g5";
scaffold796	AUGUSTUS	exon	110670	110741	.	+	.	transcript_id "g5.t1"; gene_id "g5";
scaffold796	AUGUSTUS	CDS	111058	111123	0.86	+	0	transcript_id "g5.t1"; gene_id "g5";
scaffold796	AUGUSTUS	exon	111058	111123	.	+	.	transcript_id "g5.t1"; gene_id "g5";
scaffold796	AUGUSTUS	CDS	111257	111328	1	+	0	transcript_id "g5.t1"; gene_id "g5";
scaffold796	AUGUSTUS	exon	111257	111328	.	+	.	transcript_id "g5.t1"; gene_id "g5";
scaffold796	AUGUSTUS	CDS	111417	111482	0.89	+	0	transcript_id "g5.t1"; gene_id "g5";
scaffold796	AUGUSTUS	exon	111417	111482	.	+	.	transcript_id "g5.t1"; gene_id "g5";
scaffold796	AUGUSTUS	CDS	111635	111697	0.71	+	0	transcript_id "g5.t1"; gene_id "g5";
scaffold796	AUGUSTUS	exon	111635	111697	.	+	.	transcript_id "g5.t1"; gene_id "g5";
scaffold796	AUGUSTUS	CDS	111780	111845	0.99	+	0	transcript_id "g5.t1"; gene_id "g5";
scaffold796	AUGUSTUS	exon	111780	111845	.	+	.	transcript_id "g5.t1"; gene_id "g5";
scaffold796	AUGUSTUS	CDS	113123	113222	1	+	0	transcript_id "g5.t1"; gene_id "g5";
scaffold796	AUGUSTUS	exon	113123	113222	.	+	.	transcript_id "g5.t1"; gene_id "g5";
scaffold796	AUGUSTUS	CDS	113350	113564	0.24	+	2	transcript_id "g5.t1"; gene_id "g5";
scaffold796	AUGUSTUS	exon	113350	114395	.	+	.	transcript_id "g5.t1"; gene_id "g5";
scaffold796	AUGUSTUS	stop_codon	113562	113564	.	+	0	transcript_id "g5.t1"; gene_id "g5";
scaffold796	AUGUSTUS	tts	114395	114395	.	+	.	transcript_id "g5.t1"; gene_id "g5";
# coding sequence = [atggatgactcagttttaaaatccaatgaagactcagtggaagagaaccaaagtccagagataatagagaagccatctc
# cgctgcaggatttggttgaacatccacaaagttcagagtcactaaagcaatcatcagcagagagtgtgaaaaaatcaaggacagtgagaccaagttta
# acaactcaaaatggggcaacaaatgctgggactgtgaagaggcgaactggaataccagatggcactgattttactctcagaggtgtcaagtcatctct
# gacaaaatcgactgttagtagcacttcacgaatttcaggaacaactccagtcactagaaggagtagcactggcggtttgcctgacaagcagccaataa
# cagtaactaaacgagctagtggtagtgttgcttcaggtacagctaaaaagaccaactctttggcaacagatcctatgcggcgatcgcttcccgaaatg
# cggaaaagcacattgccatcaaccagtaccagaactactactcgatcaagtatttcagagatcagaagatcagttcccgtttcaccccttgcaaagac
# tccaagagcatcagttagttctgatgcaagcaaacaagaatctgttaagaagacctcagctaaattatcatcgccatcactatcctctgcaaggagga
# gtgcgtctacatcgttagagagtactgctagtagtggctcaactagaaagttctccacgaagttgtcttctccagctgctcagtcaccttctgtttcc
# acgaaggctggttcattgtcaaaatcgttcaacagaagcagtagttcattaagcaggaagaaaggggggactcctgaaagtcgggattcacgccttat
# catgcttcctcaagtggaaatcaaagctggcgatgatgtgcgcttggatctgaggggccacaaaatacatagtctcaacgacggtgggctgaacttgt
# cgccaactttagagtttgtttacctcagggataatctcttatcagtgttggatggtattgagatactgactagggtgaaggttcttgatttgagcttc
# aatgatttcaaaggtcctggatttgaaccacttgagaattgcaaagcccttcagcaactttatcttgctggaaatcaaattacatcactcaaaagcct
# tccagaacttcccaacttagaattcctatctgttgctcagaataagttaaaatctctttctatggccagtcagcctcggttacaggtcttagctgcta
# gcaagaacaaaatctctacattgaaaggattcccttatttaccttctcttgagcatttacgcgtggaggagaatcctatacttaggctgcctcaccta
# gaggcagcttccattttgcttgtcggtcctactttaaagaagttcaatgatagagatctctcccgtgaggagatagctctagctaaacgttatccttc
# tcacactcccgtgtgcatcagaggtggttgggaattttgtcgtccagaacaagcaattggtgagttttcgaggaactgctgttcttttgttgtccaat
# tcagtgataatctctgtatgcatatttttcacatacaaaaggtttccttagttgaatggataccagatgtgtaa]
# protein sequence = [MDDSVLKSNEDSVEENQSPEIIEKPSPLQDLVEHPQSSESLKQSSAESVKKSRTVRPSLTTQNGATNAGTVKRRTGIP
# DGTDFTLRGVKSSLTKSTVSSTSRISGTTPVTRRSSTGGLPDKQPITVTKRASGSVASGTAKKTNSLATDPMRRSLPEMRKSTLPSTSTRTTTRSSIS
# EIRRSVPVSPLAKTPRASVSSDASKQESVKKTSAKLSSPSLSSARRSASTSLESTASSGSTRKFSTKLSSPAAQSPSVSTKAGSLSKSFNRSSSSLSR
# KKGGTPESRDSRLIMLPQVEIKAGDDVRLDLRGHKIHSLNDGGLNLSPTLEFVYLRDNLLSVLDGIEILTRVKVLDLSFNDFKGPGFEPLENCKALQQ
# LYLAGNQITSLKSLPELPNLEFLSVAQNKLKSLSMASQPRLQVLAASKNKISTLKGFPYLPSLEHLRVEENPILRLPHLEAASILLVGPTLKKFNDRD
# LSREEIALAKRYPSHTPVCIRGGWEFCRPEQAIGEFSRNCCSFVVQFSDNLCMHIFHIQKVSLVEWIPDV]
# end gene g5
###
# command line:
# augustus --codingseq=1 --proteinprofile=/home/pgsb/tetiana.nosenko/lineages/embryophyta_odb9/prfl/EOG09360MRP.prfl --predictionStart=75350 --predictionEnd=115822 --species=arabidopsis ./tmp/scaffold796Schil_BUSCO_geno_206160443_.temp
```
