## Supplementary material for "The *de novo* reference genome and transcriptome assemblies of the wild tomato species *Solanum chilense*": EOG09360MRP.out.2

```
# Please cite: Mario Stanke, Mark Diekhans, Robert Baertsch, David Haussler (2008),
# Using native and syntenically mapped cDNA alignments to improve de novo gene finding
# Bioinformatics 24: 637-644, doi 10.1093/bioinformatics/btn013
# No extrinsic information on sequences given.
# Using protein profile unknown
# --[0..84]--> unknown_A (28) <--[1..15]--> unknown_B (33) <--[0..55]--> unknown_C (58) <--[0..1]--> unknown_D (82) <--[0..0]--
# arabidopsis version. Using default transition matrix.
# We have hints for 0 sequences and for 0 of the sequences in the input set.
#
# ----- prediction on sequence number 1 (length = 22857, name = scaffold117) -----
#
# Constraints/Hints:
# (none)
# Predicted genes for sequence number 1 on both strands
# start gene g1
scaffold117	AUGUSTUS	gene	426	5570	0.01	+	.	g1
scaffold117	AUGUSTUS	transcript	426	5570	0.01	+	.	g1.t1
scaffold117	AUGUSTUS	tss	426	426	.	+	.	transcript_id "g1.t1"; gene_id "g1";
scaffold117	AUGUSTUS	exon	426	533	.	+	.	transcript_id "g1.t1"; gene_id "g1";
scaffold117	AUGUSTUS	exon	914	1042	.	+	.	transcript_id "g1.t1"; gene_id "g1";
scaffold117	AUGUSTUS	start_codon	984	986	.	+	0	transcript_id "g1.t1"; gene_id "g1";
scaffold117	AUGUSTUS	intron	1043	1594	0.01	+	.	transcript_id "g1.t1"; gene_id "g1";
scaffold117	AUGUSTUS	intron	1611	2257	0.01	+	.	transcript_id "g1.t1"; gene_id "g1";
scaffold117	AUGUSTUS	intron	2269	3372	0.01	+	.	transcript_id "g1.t1"; gene_id "g1";
scaffold117	AUGUSTUS	intron	3390	3834	0.01	+	.	transcript_id "g1.t1"; gene_id "g1";
scaffold117	AUGUSTUS	intron	3999	4090	0.99	+	.	transcript_id "g1.t1"; gene_id "g1";
scaffold117	AUGUSTUS	intron	4264	4438	0.59	+	.	transcript_id "g1.t1"; gene_id "g1";
scaffold117	AUGUSTUS	intron	4585	5288	0.2	+	.	transcript_id "g1.t1"; gene_id "g1";
scaffold117	AUGUSTUS	CDS	984	1042	0.01	+	0	transcript_id "g1.t1"; gene_id "g1";
scaffold117	AUGUSTUS	CDS	1595	1610	0.01	+	1	transcript_id "g1.t1"; gene_id "g1";
scaffold117	AUGUSTUS	exon	1595	1610	.	+	.	transcript_id "g1.t1"; gene_id "g1";
scaffold117	AUGUSTUS	CDS	2258	2268	0.01	+	0	transcript_id "g1.t1"; gene_id "g1";
scaffold117	AUGUSTUS	exon	2258	2268	.	+	.	transcript_id "g1.t1"; gene_id "g1";
scaffold117	AUGUSTUS	CDS	3373	3389	0.01	+	1	transcript_id "g1.t1"; gene_id "g1";
scaffold117	AUGUSTUS	exon	3373	3389	.	+	.	transcript_id "g1.t1"; gene_id "g1";
scaffold117	AUGUSTUS	CDS	3835	3998	0.02	+	2	transcript_id "g1.t1"; gene_id "g1";
scaffold117	AUGUSTUS	exon	3835	3998	.	+	.	transcript_id "g1.t1"; gene_id "g1";
scaffold117	AUGUSTUS	CDS	4091	4263	0.59	+	0	transcript_id "g1.t1"; gene_id "g1";
scaffold117	AUGUSTUS	exon	4091	4263	.	+	.	transcript_id "g1.t1"; gene_id "g1";
scaffold117	AUGUSTUS	CDS	4439	4584	0.52	+	1	transcript_id "g1.t1"; gene_id "g1";
scaffold117	AUGUSTUS	exon	4439	4584	.	+	.	transcript_id "g1.t1"; gene_id "g1";
scaffold117	AUGUSTUS	CDS	5289	5395	0.14	+	2	transcript_id "g1.t1"; gene_id "g1";
scaffold117	AUGUSTUS	exon	5289	5570	.	+	.	transcript_id "g1.t1"; gene_id "g1";
scaffold117	AUGUSTUS	stop_codon	5393	5395	.	+	0	transcript_id "g1.t1"; gene_id "g1";
scaffold117	AUGUSTUS	tts	5570	5570	.	+	.	transcript_id "g1.t1"; gene_id "g1";
scaffold117	AUGUSTUS	protein_match	1023	1042	0.837	+	0	target "unknown_A[1..7]"; target_start 13; transcript_id "g1.t1"; gene_id "g1";
scaffold117	AUGUSTUS	protein_match	1595	1610	1.1	+	0	target "unknown_A[8..13]"; target_start 12; transcript_id "g1.t1"; gene_id "g1";
scaffold117	AUGUSTUS	protein_match	2258	2268	1.03	+	2	target "unknown_A[13..16]"; target_start 12; transcript_id "g1.t1"; gene_id "g1";
scaffold117	AUGUSTUS	protein_match	3373	3389	2.51	+	0	target "unknown_A[17..22]"; target_start 12; transcript_id "g1.t1"; gene_id "g1";
scaffold117	AUGUSTUS	protein_match	3835	3854	0.775	+	2	target "unknown_A[22..28]"; target_start 13; transcript_id "g1.t1"; gene_id "g1";
scaffold117	AUGUSTUS	protein_match	3894	3992	4.98	+	0	target "unknown_B[1..33]"; target_start 54; transcript_id "g1.t1"; gene_id "g1";
scaffold117	AUGUSTUS	protein_match	4094	4263	3.16	+	0	target "unknown_C[1..57]"; target_start 90; transcript_id "g1.t1"; gene_id "g1";
scaffold117	AUGUSTUS	protein_match	4439	4442	1.62	+	1	target "unknown_C[57..58]"; target_start 90; transcript_id "g1.t1"; gene_id "g1";
scaffold117	AUGUSTUS	protein_match	4443	4584	5.4	+	0	target "unknown_D[1..48]"; target_start 148; transcript_id "g1.t1"; gene_id "g1";
scaffold117	AUGUSTUS	protein_match	5289	5392	3.93	+	2	target "unknown_D[48..82]"; target_start 148; transcript_id "g1.t1"; gene_id "g1";
# coding sequence = [atggaagagaagaggtgtacggtaaagtatatttctgcttgctcaaaagtggagaaaagtacaagtactttgaagattt
# cacatatattcaaatttgtagctaggacagggacacctttgtctgcgatagctgaggcatttgaggagctttcatcaaaccatgatcttatgctcaag
# cctttttgtcatgcttgttcccttctttctgtcctcttcgggtctctagggatcgcttttaaatttgctgagcttgaatatgtttcaaaggtgcgtga
# tcttacagaagcatcagaaatatttggcagtttgaacagtatccttgattatgatgttagaaatgatacagtaagaacaccaggaagcctttcacgca
# atttacgcagagttcgtcagggtctagacctaataagggctttgtttcagaattttatttcaacctatgacgactcgctaaaagaagctgcttcaatg
# gcgtatgcaaaagtttgtgcaccttatcatacatgggctgtcagaactgctgtatctgctggcatgtgtgctcttccaacaagggaccagcttcttat
# caagttaaatgagactgatgattcagcggagagagaaatgagaagatacattgatgcttcacttccgatcatcgaatacattgacaaactgtatattt
# caaggaatgtaagcttggactggtga]
# protein sequence = [MEEKRCTVKYISACSKVEKSTSTLKISHIFKFVARTGTPLSAIAEAFEELSSNHDLMLKPFCHACSLLSVLFGSLGIA
# FKFAELEYVSKVRDLTEASEIFGSLNSILDYDVRNDTVRTPGSLSRNLRRVRQGLDLIRALFQNFISTYDDSLKEAASMAYAKVCAPYHTWAVRTAVS
# AGMCALPTRDQLLIKLNETDDSAEREMRRYIDASLPIIEYIDKLYISRNVSLDW]
# sequence of block unknown_A    13 [CSKVEKSTSTLKISHIFKFVARTGTPLS] 41
# sequence of block unknown_B    54 [DLMLKPFCHACSLLSVLFGSLGIAFKFAELEYV] 87
# sequence of block unknown_C    90 [RDLTEASEIFGSLNSILDYDVRNDTVRTPGSLSRNLRRVRQGLDLIRALFQNFISTYD] 148
# sequence of block unknown_D   148 [DSLKEAASMAYAKVCAPYHTWAVRTAVSAGMCALPTRDQLLIKLNETDDSAEREMRRYIDASLPIIEYIDKLYISRNVSLDW] 230
# end gene g1
###
# start gene g2
scaffold117	AUGUSTUS	gene	8946	17437	0.01	+	.	g2
scaffold117	AUGUSTUS	transcript	8946	17437	0.01	+	.	g2.t1
scaffold117	AUGUSTUS	tss	8946	8946	.	+	.	transcript_id "g2.t1"; gene_id "g2";
scaffold117	AUGUSTUS	exon	8946	8989	.	+	.	transcript_id "g2.t1"; gene_id "g2";
scaffold117	AUGUSTUS	exon	12873	12901	.	+	.	transcript_id "g2.t1"; gene_id "g2";
scaffold117	AUGUSTUS	start_codon	12892	12894	.	+	0	transcript_id "g2.t1"; gene_id "g2";
scaffold117	AUGUSTUS	intron	12902	13165	0.21	+	.	transcript_id "g2.t1"; gene_id "g2";
scaffold117	AUGUSTUS	intron	13230	13321	0.67	+	.	transcript_id "g2.t1"; gene_id "g2";
scaffold117	AUGUSTUS	intron	13550	13624	0.44	+	.	transcript_id "g2.t1"; gene_id "g2";
scaffold117	AUGUSTUS	intron	13723	13946	0.79	+	.	transcript_id "g2.t1"; gene_id "g2";
scaffold117	AUGUSTUS	intron	14076	14249	0.83	+	.	transcript_id "g2.t1"; gene_id "g2";
scaffold117	AUGUSTUS	intron	14321	14644	0.39	+	.	transcript_id "g2.t1"; gene_id "g2";
scaffold117	AUGUSTUS	intron	14740	14883	0.63	+	.	transcript_id "g2.t1"; gene_id "g2";
scaffold117	AUGUSTUS	intron	14967	15311	0.49	+	.	transcript_id "g2.t1"; gene_id "g2";
scaffold117	AUGUSTUS	intron	15425	15520	0.56	+	.	transcript_id "g2.t1"; gene_id "g2";
scaffold117	AUGUSTUS	intron	15850	15956	0.34	+	.	transcript_id "g2.t1"; gene_id "g2";
scaffold117	AUGUSTUS	intron	16207	16361	0.59	+	.	transcript_id "g2.t1"; gene_id "g2";
scaffold117	AUGUSTUS	intron	16591	16800	0.44	+	.	transcript_id "g2.t1"; gene_id "g2";
scaffold117	AUGUSTUS	CDS	12892	12901	0.27	+	0	transcript_id "g2.t1"; gene_id "g2";
scaffold117	AUGUSTUS	CDS	13166	13229	0.32	+	2	transcript_id "g2.t1"; gene_id "g2";
scaffold117	AUGUSTUS	exon	13166	13229	.	+	.	transcript_id "g2.t1"; gene_id "g2";
scaffold117	AUGUSTUS	CDS	13322	13549	0.4	+	1	transcript_id "g2.t1"; gene_id "g2";
scaffold117	AUGUSTUS	exon	13322	13549	.	+	.	transcript_id "g2.t1"; gene_id "g2";
scaffold117	AUGUSTUS	CDS	13625	13722	0.43	+	1	transcript_id "g2.t1"; gene_id "g2";
scaffold117	AUGUSTUS	exon	13625	13722	.	+	.	transcript_id "g2.t1"; gene_id "g2";
scaffold117	AUGUSTUS	CDS	13947	14075	0.75	+	2	transcript_id "g2.t1"; gene_id "g2";
scaffold117	AUGUSTUS	exon	13947	14075	.	+	.	transcript_id "g2.t1"; gene_id "g2";
scaffold117	AUGUSTUS	CDS	14250	14320	0.39	+	2	transcript_id "g2.t1"; gene_id "g2";
scaffold117	AUGUSTUS	exon	14250	14320	.	+	.	transcript_id "g2.t1"; gene_id "g2";
scaffold117	AUGUSTUS	CDS	14645	14739	0.63	+	0	transcript_id "g2.t1"; gene_id "g2";
scaffold117	AUGUSTUS	exon	14645	14739	.	+	.	transcript_id "g2.t1"; gene_id "g2";
scaffold117	AUGUSTUS	CDS	14884	14966	0.68	+	1	transcript_id "g2.t1"; gene_id "g2";
scaffold117	AUGUSTUS	exon	14884	14966	.	+	.	transcript_id "g2.t1"; gene_id "g2";
scaffold117	AUGUSTUS	CDS	15312	15424	0.34	+	2	transcript_id "g2.t1"; gene_id "g2";
scaffold117	AUGUSTUS	exon	15312	15424	.	+	.	transcript_id "g2.t1"; gene_id "g2";
scaffold117	AUGUSTUS	CDS	15521	15849	0.37	+	0	transcript_id "g2.t1"; gene_id "g2";
scaffold117	AUGUSTUS	exon	15521	15849	.	+	.	transcript_id "g2.t1"; gene_id "g2";
scaffold117	AUGUSTUS	CDS	15957	16206	0.3	+	1	transcript_id "g2.t1"; gene_id "g2";
scaffold117	AUGUSTUS	exon	15957	16206	.	+	.	transcript_id "g2.t1"; gene_id "g2";
scaffold117	AUGUSTUS	CDS	16362	16590	0.32	+	0	transcript_id "g2.t1"; gene_id "g2";
scaffold117	AUGUSTUS	exon	16362	16590	.	+	.	transcript_id "g2.t1"; gene_id "g2";
scaffold117	AUGUSTUS	CDS	16801	17174	0.87	+	2	transcript_id "g2.t1"; gene_id "g2";
scaffold117	AUGUSTUS	exon	16801	17437	.	+	.	transcript_id "g2.t1"; gene_id "g2";
scaffold117	AUGUSTUS	stop_codon	17172	17174	.	+	0	transcript_id "g2.t1"; gene_id "g2";
scaffold117	AUGUSTUS	tts	17437	17437	.	+	.	transcript_id "g2.t1"; gene_id "g2";
# coding sequence = [atggtcctagagcttaggcatggaatgctaatgcacgcaatactaatgcagttcctctattaccagataaggaaggaac
# aagctaatgagaataagaaggctaggactgggaactatgaatattctcataaaaaattgggtagtggaaatcgctcacagagtcagcagaagttttta
# gttcctacccctttgtcagctagtgttccatcctccaagaacagctatgaccatacgggtagaatacaaggctctaaatctcaggaaagtgtttcagg
# caccaagacttatcccacttgcactaagttgagggattgtccttctagacagggtcaaggaggtggaaatggaaaatctcagtctacaacttcagcag
# caccaccaagtcgcccaactcagcaggtctctactccaatcggtgacccagttatagatagaccggtatacaaaaattgccctgtcacagtatctcca
# aaagtcacctcagaagatcttgtagagttagaaatggtagacttcaatgtaattctagtttgggttaaggattctagctctgaaaccccaactcttga
# gtcagttccagtagtctgtgagtttttagaaggtgctagtcacttctcaaagatatacctccgatcgggttatcatcagcttagagtcagagatagtg
# acattccaaaaataaccttcagaactcggaataatgaagaacatgcgagtcatttgagaattcttttacagactatcaaggatcgccattcatttgct
# aagttcagcaaatttttccttggttgtgtattaatgcaacgagataaggttataacttatgcttctagacagattaaggtgcatgagaaaaactatcc
# aacttatgacctcgaccctgcagcaatagagttgaatattcaccaaatgagatggcttgagttcctgaaggattatgatatgagtgtgcattaccatc
# ctggtaaggcgaatgtagtagcagatactcttagtagattatctctgggtagcgtagcccaggttcagaaagaaagcaagggtctagtgaaggatgtt
# cacaagctttctcgcttgggagtttgtcttatgagcatatcatacaatggtgtaatagttcagaatggggaagaaccttctttggtagtgtatgttaa
# ggaaaaacaagatagtgatccaagcgtaagcttaagggtgcagtacataatcagagaatggagatattctatttatccaagtgccactaagatgtacc
# gcaatatgcgggaagtctattggtggtatggcatgaagaaggatataacgaattttgtgagtaagttcctcaattgcaaacaattcaaggtaaaacat
# cagaaaccagggggtatgactaaagagatcgacattcctacttggaagttggaagtgatcaatatggatttcatcgtagggttaccgcgtacacgcag
# acaacatgactgcatttggaagggtcttggtactcaacataaccttagcccaacatttcatggacagacagagcgtaccattcagaccctagaggata
# tgttaaggactggtgtgatcgatttcaaaggtagttgggatgatcaccttcctcttattgagtccgcctacaccgataactaccattctagcattcaa
# atggccccttgtaaggctttgtatgggcgtaggtgtagatctcctgttgatggtaagctcattcctagatatgtaggccctgataagattttgaaaag
# ggttggcaatgtgtcatatgagttggagttgccggcagaattagcagaagtgcatccggtcttccacatctcactcttgaataagtgtgtgggtaatc
# caacctccatagttccattagagagtgtggcggtgaaagatagtctttcttatgaggatgtacctgttgagattcttgaccgtcaggctaggaggttg
# agatataaagaagtcacttcaatcaaggttatgtggacgagtcaatccatagagggagctactagggaagcacaagaagccatgaaatccaagtatcc
# tcacctctttccttccgattccactctagcttga]
# protein sequence = [MVLELRHGMLMHAILMQFLYYQIRKEQANENKKARTGNYEYSHKKLGSGNRSQSQQKFLVPTPLSASVPSSKNSYDHT
# GRIQGSKSQESVSGTKTYPTCTKLRDCPSRQGQGGGNGKSQSTTSAAPPSRPTQQVSTPIGDPVIDRPVYKNCPVTVSPKVTSEDLVELEMVDFNVIL
# VWVKDSSSETPTLESVPVVCEFLEGASHFSKIYLRSGYHQLRVRDSDIPKITFRTRNNEEHASHLRILLQTIKDRHSFAKFSKFFLGCVLMQRDKVIT
# YASRQIKVHEKNYPTYDLDPAAIELNIHQMRWLEFLKDYDMSVHYHPGKANVVADTLSRLSLGSVAQVQKESKGLVKDVHKLSRLGVCLMSISYNGVI
# VQNGEEPSLVVYVKEKQDSDPSVSLRVQYIIREWRYSIYPSATKMYRNMREVYWWYGMKKDITNFVSKFLNCKQFKVKHQKPGGMTKEIDIPTWKLEV
# INMDFIVGLPRTRRQHDCIWKGLGTQHNLSPTFHGQTERTIQTLEDMLRTGVIDFKGSWDDHLPLIESAYTDNYHSSIQMAPCKALYGRRCRSPVDGK
# LIPRYVGPDKILKRVGNVSYELELPAELAEVHPVFHISLLNKCVGNPTSIVPLESVAVKDSLSYEDVPVEILDRQARRLRYKEVTSIKVMWTSQSIEG
# ATREAQEAMKSKYPHLFPSDSTLA]
# end gene g2
###
# command line:
# augustus --codingseq=1 --proteinprofile=/home/pgsb/tetiana.nosenko/lineages/embryophyta_odb9/prfl/EOG09360MRP.prfl --predictionStart=0 --predictionEnd=22857 --species=arabidopsis ./tmp/scaffold117Schil_BUSCO_geno_206160443_.temp
```
