## Supplementary material for "The *de novo* reference genome and transcriptome assemblies of the wild tomato species *Solanum chilense*": EOG09360MUD.out.1

```
# Please cite: Mario Stanke, Mark Diekhans, Robert Baertsch, David Haussler (2008),
# Using native and syntenically mapped cDNA alignments to improve de novo gene finding
# Bioinformatics 24: 637-644, doi 10.1093/bioinformatics/btn013
# No extrinsic information on sequences given.
# Using protein profile unknown
# --[0..11]--> unknown_A (12) <--[3..5]--> unknown_B (14) <--[27..62]--> unknown_D (13) <--[25..66]--> unknown_F (114) <--[6..16]--> unknown_G (18) <--[0..2]--> unknown_H (10) <--[0..1]--> unknown_I (15) <--[0..7]--> unknown_J (20) <--[16..79]--
# arabidopsis version. Using default transition matrix.
# We have hints for 0 sequences and for 0 of the sequences in the input set.
#
# ----- prediction on sequence number 1 (length = 1885, name = scaffold35578) -----
#
# Constraints/Hints:
# (none)
# Predicted genes for sequence number 1 on both strands
# (none)
# command line:
# augustus --codingseq=1 --proteinprofile=/home/pgsb/tetiana.nosenko/lineages/embryophyta_odb9/prfl/EOG09360MUD.prfl --predictionStart=0 --predictionEnd=18526 --species=arabidopsis ./tmp/scaffold35578Schil_BUSCO_geno_206160443_.temp
```
