## Supplementary material for "The *de novo* reference genome and transcriptome assemblies of the wild tomato species *Solanum chilense*": EOG09360MUD.out.2

```
# Please cite: Mario Stanke, Mark Diekhans, Robert Baertsch, David Haussler (2008),
# Using native and syntenically mapped cDNA alignments to improve de novo gene finding
# Bioinformatics 24: 637-644, doi 10.1093/bioinformatics/btn013
# No extrinsic information on sequences given.
# Using protein profile unknown
# --[0..11]--> unknown_A (12) <--[3..5]--> unknown_B (14) <--[27..62]--> unknown_D (13) <--[25..66]--> unknown_F (114) <--[6..16]--> unknown_G (18) <--[0..2]--> unknown_H (10) <--[0..1]--> unknown_I (15) <--[0..7]--> unknown_J (20) <--[16..79]--
# arabidopsis version. Using default transition matrix.
# We have hints for 0 sequences and for 0 of the sequences in the input set.
#
# ----- prediction on sequence number 1 (length = 22507, name = scaffold1041) -----
#
# Constraints/Hints:
# (none)
# Predicted genes for sequence number 1 on both strands
# start gene g1
scaffold1041	AUGUSTUS	gene	1136	5198	0.01	+	.	g1
scaffold1041	AUGUSTUS	transcript	1136	5198	0.01	+	.	g1.t1
scaffold1041	AUGUSTUS	tss	1136	1136	.	+	.	transcript_id "g1.t1"; gene_id "g1";
scaffold1041	AUGUSTUS	exon	1136	1946	.	+	.	transcript_id "g1.t1"; gene_id "g1";
scaffold1041	AUGUSTUS	start_codon	1344	1346	.	+	0	transcript_id "g1.t1"; gene_id "g1";
scaffold1041	AUGUSTUS	intron	1947	4044	0.3	+	.	transcript_id "g1.t1"; gene_id "g1";
scaffold1041	AUGUSTUS	intron	4231	4791	0.01	+	.	transcript_id "g1.t1"; gene_id "g1";
scaffold1041	AUGUSTUS	CDS	1344	1946	0.53	+	0	transcript_id "g1.t1"; gene_id "g1";
scaffold1041	AUGUSTUS	CDS	4045	4230	0.32	+	0	transcript_id "g1.t1"; gene_id "g1";
scaffold1041	AUGUSTUS	exon	4045	4230	.	+	.	transcript_id "g1.t1"; gene_id "g1";
scaffold1041	AUGUSTUS	CDS	4792	5085	0.01	+	0	transcript_id "g1.t1"; gene_id "g1";
scaffold1041	AUGUSTUS	exon	4792	5198	.	+	.	transcript_id "g1.t1"; gene_id "g1";
scaffold1041	AUGUSTUS	stop_codon	5083	5085	.	+	0	transcript_id "g1.t1"; gene_id "g1";
scaffold1041	AUGUSTUS	tts	5198	5198	.	+	.	transcript_id "g1.t1"; gene_id "g1";
scaffold1041	AUGUSTUS	protein_match	1359	1394	4.33	+	0	target "unknown_A[1..12]"; target_start 5; transcript_id "g1.t1"; gene_id "g1";
scaffold1041	AUGUSTUS	protein_match	1407	1448	7.74	+	0	target "unknown_B[1..14]"; target_start 21; transcript_id "g1.t1"; gene_id "g1";
scaffold1041	AUGUSTUS	protein_match	1572	1610	6.97	+	0	target "unknown_D[1..13]"; target_start 76; transcript_id "g1.t1"; gene_id "g1";
scaffold1041	AUGUSTUS	protein_match	1794	1946	5.13	+	0	target "unknown_F[1..51]"; target_start 150; transcript_id "g1.t1"; gene_id "g1";
scaffold1041	AUGUSTUS	protein_match	4045	4230	5.71	+	2	target "unknown_F[52..114]"; target_start 149; transcript_id "g1.t1"; gene_id "g1";
scaffold1041	AUGUSTUS	protein_match	4792	4794	8.74	+	0	target "unknown_F[114..114]"; target_start 150; transcript_id "g1.t1"; gene_id "g1";
scaffold1041	AUGUSTUS	protein_match	4825	4878	3.82	+	0	target "unknown_G[1..18]"; target_start 274; transcript_id "g1.t1"; gene_id "g1";
scaffold1041	AUGUSTUS	protein_match	4885	4914	5.79	+	0	target "unknown_H[1..10]"; target_start 294; transcript_id "g1.t1"; gene_id "g1";
scaffold1041	AUGUSTUS	protein_match	4918	4962	4.56	+	0	target "unknown_I[1..15]"; target_start 305; transcript_id "g1.t1"; gene_id "g1";
scaffold1041	AUGUSTUS	protein_match	4963	5022	5.56	+	0	target "unknown_J[1..20]"; target_start 320; transcript_id "g1.t1"; gene_id "g1";
# coding sequence = [atggctaactatagaatggattcggaagaagaagcattgtttagaaattctccatatccactctacttcgttcaaagtc
# cttcaactctatcccatgcaaatagcggagaattatgtcgtcataacaaccacctcaatagtaatactaatgctaatgagtactcctctggatgtcat
# tcgccaatgcctagaccggaaaccggtccgttagcgctctctcgatactcatcgtcccgtggatctaaccactccttctcgcatcacgagaagaagat
# ttcatgtgattctcttcagagccacgggacggggatcgatgagaacatcgagattcgtccagagaaacgttgcggtacagttttgttggttcatcaag
# gagggaatactgggagtattcgtgttaacgaggaagaagatggcgatgacgatgatgaagattattattacgcaaaaggaaattggatgaggtttttt
# tcgttgggatattcggattcaacagcgtggattgttgtacaagtaacatggaggcttattgtgagtatgatagtagctttggttgttttctactttgc
# tacaaagcccccttcacctaaggtttctcttgagatttcaggtgttcgtgaatttggattaagagaaggagttgatggaactggtgtaaacacaaaaa
# tgttaacatgcaatagttcaatgatcttacaaattgataacaagtctaagctctttgggcttttcattaatccccctaccatggaaatgtactttgga
# agggtcccttttataaaagcacaaggagaagagctttatgcagggagctatgggccaacatacttcaagttaagtatagggacaaaggacaaggcatt
# gtatggggcaggtagacttatgcaagatatgcttcaatcttctaaaggattgcctttgcttatacgtgtgcatctatcttcaacttttcatgttgttt
# ggggtcttatcaaacccaaatttcatcaccaaattgagtgccttgttcttcttcataatacttataataaaaaacataggacccaaaagtataatagc
# acttgtttgttgatcccttcttaa]
# protein sequence = [MANYRMDSEEEALFRNSPYPLYFVQSPSTLSHANSGELCRHNNHLNSNTNANEYSSGCHSPMPRPETGPLALSRYSSS
# RGSNHSFSHHEKKISCDSLQSHGTGIDENIEIRPEKRCGTVLLVHQGGNTGSIRVNEEEDGDDDDEDYYYAKGNWMRFFSLGYSDSTAWIVVQVTWRL
# IVSMIVALVVFYFATKPPSPKVSLEISGVREFGLREGVDGTGVNTKMLTCNSSMILQIDNKSKLFGLFINPPTMEMYFGRVPFIKAQGEELYAGSYGP
# TYFKLSIGTKDKALYGAGRLMQDMLQSSKGLPLLIRVHLSSTFHVVWGLIKPKFHHQIECLVLLHNTYNKKHRTQKYNSTCLLIPS]
# sequence of block unknown_A     5 [MDSEEEALFRNS] 17
# sequence of block unknown_B    21 [YFVQSPSTLSHANS] 35
# sequence of block unknown_D    76 [SSRGSNHSFSHHE] 89
# sequence of block unknown_F   150 [GNWMRFFSLGYSDSTAWIVVQVTWRLIVSMIVALVVFYFATKPPSPKVSLEISGVREFGLREGVDGTGVNTKMLTCNSSMILQIDNKSKLFGLFINPPTMEMYFGRVPFIKAQG] 264
# sequence of block unknown_G   274 [TYFKLSIGTKDKALYGAG] 292
# sequence of block unknown_H   294 [MQDMLQSSKG] 304
# sequence of block unknown_I   305 [PLLIRVHLSSTFHVV] 320
# sequence of block unknown_J   320 [WGLIKPKFHHQIECLVLLHN] 340
# end gene g1
###
# start gene g2
scaffold1041	AUGUSTUS	gene	20586	22506	0.21	+	.	g2
scaffold1041	AUGUSTUS	transcript	20586	22506	0.21	+	.	g2.t1
scaffold1041	AUGUSTUS	tss	20586	20586	.	+	.	transcript_id "g2.t1"; gene_id "g2";
scaffold1041	AUGUSTUS	exon	20586	20810	.	+	.	transcript_id "g2.t1"; gene_id "g2";
scaffold1041	AUGUSTUS	start_codon	20737	20739	.	+	0	transcript_id "g2.t1"; gene_id "g2";
scaffold1041	AUGUSTUS	intron	20811	20898	0.99	+	.	transcript_id "g2.t1"; gene_id "g2";
scaffold1041	AUGUSTUS	intron	21021	21334	0.97	+	.	transcript_id "g2.t1"; gene_id "g2";
scaffold1041	AUGUSTUS	intron	21593	21673	0.97	+	.	transcript_id "g2.t1"; gene_id "g2";
scaffold1041	AUGUSTUS	intron	21838	21922	0.99	+	.	transcript_id "g2.t1"; gene_id "g2";
scaffold1041	AUGUSTUS	intron	22059	22154	1	+	.	transcript_id "g2.t1"; gene_id "g2";
scaffold1041	AUGUSTUS	intron	22252	22324	0.87	+	.	transcript_id "g2.t1"; gene_id "g2";
scaffold1041	AUGUSTUS	CDS	20737	20810	0.99	+	0	transcript_id "g2.t1"; gene_id "g2";
scaffold1041	AUGUSTUS	CDS	20899	21020	0.98	+	1	transcript_id "g2.t1"; gene_id "g2";
scaffold1041	AUGUSTUS	exon	20899	21020	.	+	.	transcript_id "g2.t1"; gene_id "g2";
scaffold1041	AUGUSTUS	CDS	21335	21592	0.95	+	2	transcript_id "g2.t1"; gene_id "g2";
scaffold1041	AUGUSTUS	exon	21335	21592	.	+	.	transcript_id "g2.t1"; gene_id "g2";
scaffold1041	AUGUSTUS	CDS	21674	21837	0.99	+	2	transcript_id "g2.t1"; gene_id "g2";
scaffold1041	AUGUSTUS	exon	21674	21837	.	+	.	transcript_id "g2.t1"; gene_id "g2";
scaffold1041	AUGUSTUS	CDS	21923	22058	0.99	+	0	transcript_id "g2.t1"; gene_id "g2";
scaffold1041	AUGUSTUS	exon	21923	22058	.	+	.	transcript_id "g2.t1"; gene_id "g2";
scaffold1041	AUGUSTUS	CDS	22155	22251	0.87	+	2	transcript_id "g2.t1"; gene_id "g2";
scaffold1041	AUGUSTUS	exon	22155	22251	.	+	.	transcript_id "g2.t1"; gene_id "g2";
scaffold1041	AUGUSTUS	CDS	22325	22433	0.8	+	1	transcript_id "g2.t1"; gene_id "g2";
scaffold1041	AUGUSTUS	exon	22325	22506	.	+	.	transcript_id "g2.t1"; gene_id "g2";
scaffold1041	AUGUSTUS	stop_codon	22431	22433	.	+	0	transcript_id "g2.t1"; gene_id "g2";
scaffold1041	AUGUSTUS	tts	22506	22506	.	+	.	transcript_id "g2.t1"; gene_id "g2";
# coding sequence = [atggctgaagttggcaatgtagcttgcactcaaagatggaagataccaatctttgttttctttcaagacatttggaacg
# tgtttaaattcgataatcttggcatggaaatactacgtatcgcgttccctgcagctcttgcattagctgctgatcctattgcttctctcatcgataca
# gcattcatcggtcatttaggggcagttgaaattgcagcagtaggagtttcaattgccatttttaatcaagcctctaaagtcacaattttccctttagt
# gaacataacaacttcatttgttgctgaggaagatactatgagaagaattaatgaaaaagaagccattgctgatttggagaagggtaaaatggagaaga
# atgattcaacaaaacagctaatactaactgatggtaataacaatgacaagacagaaaccaaagagactgtgttagcacaagaatgtaagacgacgaaa
# tgtgagtctttggaactcaaacgtgtgaagcggcatattccatcagcttcaactgcgattctcatgggatgcattcttggcgttctccagacgatttt
# cctcatatttcttgcgaaaccaattttaagcttaatgggtgtgaaatctggttctcctatgctttctccagcgaagaagtatttgaccttaagggcaa
# ttggtgcccctgcagtcctcctttctttggctatgcaaggcgtttttcgcggtttcaaagatacaaaaactccgttatttgctactgttgttggagat
# ttaacaaacataattttggacccaatctttatttttgttttccattggggtgttagtggtgctgccattgctcatgttctttctcagtacttgatatc
# gattattctcctatgcaaattgatgacagaagttcatctgttaccgcctagcacaaaagatctgcaattcagtaaatttctcaagaatggtaagtaa]
# protein sequence = [MAEVGNVACTQRWKIPIFVFFQDIWNVFKFDNLGMEILRIAFPAALALAADPIASLIDTAFIGHLGAVEIAAVGVSIA
# IFNQASKVTIFPLVNITTSFVAEEDTMRRINEKEAIADLEKGKMEKNDSTKQLILTDGNNNDKTETKETVLAQECKTTKCESLELKRVKRHIPSASTA
# ILMGCILGVLQTIFLIFLAKPILSLMGVKSGSPMLSPAKKYLTLRAIGAPAVLLSLAMQGVFRGFKDTKTPLFATVVGDLTNIILDPIFIFVFHWGVS
# GAAIAHVLSQYLISIILLCKLMTEVHLLPPSTKDLQFSKFLKNGK]
# end gene g2
###
# command line:
# augustus --codingseq=1 --proteinprofile=/home/pgsb/tetiana.nosenko/lineages/embryophyta_odb9/prfl/EOG09360MUD.prfl --predictionStart=0 --predictionEnd=22507 --species=arabidopsis ./tmp/scaffold1041Schil_BUSCO_geno_206160443_.temp
```
