## Supplementary material for "The *de novo* reference genome and transcriptome assemblies of the wild tomato species *Solanum chilense*": EOG09360MYG.out.1

```
# Please cite: Mario Stanke, Mark Diekhans, Robert Baertsch, David Haussler (2008),
# Using native and syntenically mapped cDNA alignments to improve de novo gene finding
# Bioinformatics 24: 637-644, doi 10.1093/bioinformatics/btn013
# No extrinsic information on sequences given.
# Initialising the parameters using config directory /home/pgsb/tetiana.nosenko/miniconda3/config/ ...
# Using protein profile unknown
# --[13..105]--> unknown_A (14) <--[0..1]--> unknown_B (31) <--[0..3]--> unknown_C (170) <--[0..76]--
# BUSCO_Schil_BUSCO_geno_206160443 version. Using default transition matrix.
# admissible start codons and their probabilities: ATG(0.999), CTG(0.000802), TTG(0)
# Looks like ./tmp/scaffold4382Schil_BUSCO_geno_206160443_.temp is in fasta format.
# We have hints for 0 sequences and for 0 of the sequences in the input set.
#
# ----- prediction on sequence number 1 (length = 37166, name = scaffold4382) -----
#
# Constraints/Hints:
# (none)
# Predicted genes for sequence number 1 on both strands
# start gene g1
scaffold4382	AUGUSTUS	gene	9359	9571	1	+	.	g1
scaffold4382	AUGUSTUS	transcript	9359	9571	1	+	.	g1.t1
scaffold4382	AUGUSTUS	start_codon	9359	9361	.	+	0	transcript_id "g1.t1"; gene_id "g1";
scaffold4382	AUGUSTUS	CDS	9359	9571	1	+	0	transcript_id "g1.t1"; gene_id "g1";
scaffold4382	AUGUSTUS	stop_codon	9569	9571	.	+	0	transcript_id "g1.t1"; gene_id "g1";
# coding sequence = [atgtctgaagcaaatcaccacggaggaatgggaaacaataataatggtggtaaaactaaaggtgggagtagtagtagtg
# ttattccagcaaagaagaagttggtgcaaaagatgatggctgaaaaattagtgcaaattgcttcttctgcttttaagaatgatgctaagaataagaat
# aaggtcaatcctcatcctgatgatgattccacttga]
# protein sequence = [MSEANHHGGMGNNNNGGKTKGGSSSSVIPAKKKLVQKMMAEKLVQIASSAFKNDAKNKNKVNPHPDDDST]
# end gene g1
###
# start gene g2
scaffold4382	AUGUSTUS	gene	19234	20518	0.95	-	.	g2
scaffold4382	AUGUSTUS	transcript	19234	20518	0.95	-	.	g2.t1
scaffold4382	AUGUSTUS	stop_codon	19234	19236	.	-	0	transcript_id "g2.t1"; gene_id "g2";
scaffold4382	AUGUSTUS	intron	19882	19974	0.98	-	.	transcript_id "g2.t1"; gene_id "g2";
scaffold4382	AUGUSTUS	intron	20032	20374	0.99	-	.	transcript_id "g2.t1"; gene_id "g2";
scaffold4382	AUGUSTUS	CDS	19234	19881	0.99	-	0	transcript_id "g2.t1"; gene_id "g2";
scaffold4382	AUGUSTUS	CDS	19975	20031	0.99	-	0	transcript_id "g2.t1"; gene_id "g2";
scaffold4382	AUGUSTUS	CDS	20375	20518	0.97	-	0	transcript_id "g2.t1"; gene_id "g2";
scaffold4382	AUGUSTUS	start_codon	20516	20518	.	-	0	transcript_id "g2.t1"; gene_id "g2";
# coding sequence = [atggcgtctgtaattggagttcataactttgctgctttgaaggctgtttatgaaagaccgtcgttgcggtggattctgc
# aaccaaaaatgcagctgccattttcaggtcggagaatgaatctgcaatctaagacttctgatgaggctgaaggttcaccatttgatcataaagggtta
# ttacagagtcgagaattatatcagtatattttggagactagtgtttacccacgagaacccgcgcctcttaaagagatcagggctacaacagaaaatca
# tcctgaattttttatgggtgcatcacctgattcaggtcaactgatagccatgctgttggatatgttaaatgttaaaaacacaattgaactcggagtct
# tcaccggttattctctgcttctcactgctcttacaattcctgatgatggcaagatcctagcaattgacccggatctcaagtcttatgaaatgggcctg
# ccaatcattcaaaaagccggtgttgagcataagatcaatttcaaacaatccccggctttacctgttcttgacaaactcctggaagatgatgataacaa
# aagtagttttgattttgcatttgtggacgcggataaaactaactacggaaactatcacgagagactaatgcagctggtgaaagttggaggcttgatag
# tgtatgataacacactatggtatggaacacttgtgatgccagaggagagcgttcacgagttgatgagatcagaaagaagttacttactggagttaaac
# aaatcccttgctgcagatacccgaattcaaatttctcaagttccattaggtgatggaatgaccatctgcaggcgactcttttga]
# protein sequence = [MASVIGVHNFAALKAVYERPSLRWILQPKMQLPFSGRRMNLQSKTSDEAEGSPFDHKGLLQSRELYQYILETSVYPRE
# PAPLKEIRATTENHPEFFMGASPDSGQLIAMLLDMLNVKNTIELGVFTGYSLLLTALTIPDDGKILAIDPDLKSYEMGLPIIQKAGVEHKINFKQSPA
# LPVLDKLLEDDDNKSSFDFAFVDADKTNYGNYHERLMQLVKVGGLIVYDNTLWYGTLVMPEESVHELMRSERSYLLELNKSLAADTRIQISQVPLGDG
# MTICRRLF]
# end gene g2
###
# start gene g3
scaffold4382	AUGUSTUS	gene	29222	30205	1	+	.	g3
scaffold4382	AUGUSTUS	transcript	29222	30205	1	+	.	g3.t1
scaffold4382	AUGUSTUS	start_codon	29222	29224	.	+	0	transcript_id "g3.t1"; gene_id "g3";
scaffold4382	AUGUSTUS	CDS	29222	30205	1	+	0	transcript_id "g3.t1"; gene_id "g3";
scaffold4382	AUGUSTUS	stop_codon	30203	30205	.	+	0	transcript_id "g3.t1"; gene_id "g3";
# coding sequence = [atgggttcttgcattagtaaatgcaatccccaaaaaaatcgtcaagaagatgatgatgatcaacatcatgaatgtgtta
# aagataaacttgtgatatcacaagatcccgtatcaccaaaaatccatgttccttcttcaactatccaatcacctcgaaaacttatatcttcttctcct
# tcttcgtcttcttcttcttgttcagtatctctttcctcgttttcctctactgcaaccaacgttacgttatcttcatctttgtcatcgtcatcttcctc
# ctcttcctcctcttatttcaaggatcgttctttctcgaatgaattcttgttgtcttgtgcacgagaacatgaacatatacttgacatcaagaaaaaca
# aagttagtcatcaaactacatcaaccatgtctacaattggcaagaaatacacgcgatcaccatcatcatcatcatcaaccactttgtccaaaccacca
# agtcctcgaagagagtgcaattcaacaacgacccctaagaaaaggccacgtgccaattcaccaatcatggttagacaaaagagttttagaaaagaaca
# tgatcaacaactcatgatcaaaggaggtaacattggtaataataatacttcaagtattacctccacgtatcatcattttcctagtactagaacaaccc
# taaaatcaccatctccaagtcgaagatttccttcgaattcgaatggtgacatgaaggagaactcatttagaaaatcaatagcttcaaaaggtaacaat
# ggaagtgttatatcaagatcatcatctctaagaagagagaatcatttcactccaaaaaatgaaggaaaaattagaaataatgtttttccaatttctcc
# aaagattgatgaaatggaaattggagaagaagtgaagtcaaatgatcaagatttggactcattactcatggaggatattaataatcctcttattgcct
# tggattgttttatttttctctag]
# protein sequence = [MGSCISKCNPQKNRQEDDDDQHHECVKDKLVISQDPVSPKIHVPSSTIQSPRKLISSSPSSSSSSCSVSLSSFSSTAT
# NVTLSSSLSSSSSSSSSSYFKDRSFSNEFLLSCAREHEHILDIKKNKVSHQTTSTMSTIGKKYTRSPSSSSSTTLSKPPSPRRECNSTTTPKKRPRAN
# SPIMVRQKSFRKEHDQQLMIKGGNIGNNNTSSITSTYHHFPSTRTTLKSPSPSRRFPSNSNGDMKENSFRKSIASKGNNGSVISRSSSLRRENHFTPK
# NEGKIRNNVFPISPKIDEMEIGEEVKSNDQDLDSLLMEDINNPLIALDCFIFL]
# end gene g3
###
# start gene g4
scaffold4382	AUGUSTUS	gene	37143	38131	0.27	-	.	g4
scaffold4382	AUGUSTUS	transcript	37143	38131	0.27	-	.	g4.t1
scaffold4382	AUGUSTUS	stop_codon	37143	37145	.	-	0	transcript_id "g4.t1"; gene_id "g4";
scaffold4382	AUGUSTUS	intron	37372	37458	0.99	-	.	transcript_id "g4.t1"; gene_id "g4";
scaffold4382	AUGUSTUS	intron	37654	38131	0.75	-	.	transcript_id "g4.t1"; gene_id "g4";
scaffold4382	AUGUSTUS	CDS	37143	37371	0.33	-	1	transcript_id "g4.t1"; gene_id "g4";
scaffold4382	AUGUSTUS	CDS	37459	37653	0.99	-	1	transcript_id "g4.t1"; gene_id "g4";
# coding sequence = [atttgctgcagcactgaaagacttgaaagtctgggttatgaatgtagttcctattgactcacctgacacacttccaatt
# atatatgaccgtggcttgtttggcatttaccacgactggtgtgagtccttcagcacataccctagatcatatgatcttcttcatgcagatcatctatt
# ctccgatattaagaaaaggtgcacgatagaatcagtatttgcagaagttgacaggattctgaggccagaaggtaagttgatcgtgcgggacaatgctg
# aaactattcttgaaatagagaatatggctaggtcagtaaaatggaaagtgaagatgtcttactcaaagaacggtgaaggattactatttgttcaaaaa
# tcattttggcgtccaaatcaagaacagatagtcaagtcagccattgcataa]
# protein sequence = [FAAALKDLKVWVMNVVPIDSPDTLPIIYDRGLFGIYHDWCESFSTYPRSYDLLHADHLFSDIKKRCTIESVFAEVDRI
# LRPEGKLIVRDNAETILEIENMARSVKWKVKMSYSKNGEGLLFVQKSFWRPNQEQIVKSAIA]
# end gene g4
###
# command line:
# augustus --codingseq=1 --proteinprofile=/home/pgsb/tetiana.nosenko/lineages/embryophyta_odb9/prfl/EOG09360MYG.prfl --predictionStart=966 --predictionEnd=38131 --species=BUSCO_Schil_BUSCO_geno_206160443 ./tmp/scaffold4382Schil_BUSCO_geno_206160443_.temp
```
