## Supplementary material for "The *de novo* reference genome and transcriptome assemblies of the wild tomato species *Solanum chilense*": EOG09360MYG.out.2

```
# Please cite: Mario Stanke, Mark Diekhans, Robert Baertsch, David Haussler (2008),
# Using native and syntenically mapped cDNA alignments to improve de novo gene finding
# Bioinformatics 24: 637-644, doi 10.1093/bioinformatics/btn013
# No extrinsic information on sequences given.
# Initialising the parameters using config directory /home/pgsb/tetiana.nosenko/miniconda3/config/ ...
# Using protein profile unknown
# --[13..105]--> unknown_A (14) <--[0..1]--> unknown_B (31) <--[0..3]--> unknown_C (170) <--[0..76]--
# BUSCO_Schil_BUSCO_geno_206160443 version. Using default transition matrix.
# admissible start codons and their probabilities: ATG(0.999), CTG(0.000802), TTG(0)
# Looks like ./tmp/scaffold12060Schil_BUSCO_geno_206160443_.temp is in fasta format.
# We have hints for 0 sequences and for 0 of the sequences in the input set.
#
# ----- prediction on sequence number 1 (length = 10671, name = scaffold12060) -----
#
# Constraints/Hints:
# (none)
# Predicted genes for sequence number 1 on both strands
# start gene g1
scaffold12060	AUGUSTUS	gene	7897	9265	0.98	+	.	g1
scaffold12060	AUGUSTUS	transcript	7897	9265	0.98	+	.	g1.t1
scaffold12060	AUGUSTUS	start_codon	7897	7899	.	+	0	transcript_id "g1.t1"; gene_id "g1";
scaffold12060	AUGUSTUS	intron	8068	8359	0.99	+	.	transcript_id "g1.t1"; gene_id "g1";
scaffold12060	AUGUSTUS	intron	8492	8977	1	+	.	transcript_id "g1.t1"; gene_id "g1";
scaffold12060	AUGUSTUS	CDS	7897	8067	0.99	+	0	transcript_id "g1.t1"; gene_id "g1";
scaffold12060	AUGUSTUS	CDS	8360	8491	1	+	0	transcript_id "g1.t1"; gene_id "g1";
scaffold12060	AUGUSTUS	CDS	8978	9265	0.99	+	0	transcript_id "g1.t1"; gene_id "g1";
scaffold12060	AUGUSTUS	stop_codon	9263	9265	.	+	0	transcript_id "g1.t1"; gene_id "g1";
# coding sequence = [atgtcaacttcaccagatgctggccaattgatagctctacttcagaaactaataaatgctaaaaatacaattgaaattg
# gagtcttcactggatattctttgcttcttacagcacttacaattcctcaagatggcaaggctagtcccatctcactttataatatttttttcattaca
# gctatagatatgaacaaggatacatatgagatgggattaccaattattaaaaaggctggagttgagcacaaaatcaacttcatacagtctcaagcatt
# atcaacccttgatgaacttttgaaagatgatgcaaatagaggaagttttgattttgcttttgttgatgctgacaaagttaattatcaaaagtaccatg
# aaagattgttgcaattggtgaaagttggtggcataattgtgtatgataacacactatggttagggacagttgctatgcctgaagagtttgttaaggaa
# gatttgaaaccaactaggttatacaccattgaatttaacaagtttctagccaatgatgatcgagttcagatttctcaagtccctttaggtgacggaat
# caccatttgctggcgactctaa]
# protein sequence = [MSTSPDAGQLIALLQKLINAKNTIEIGVFTGYSLLLTALTIPQDGKASPISLYNIFFITAIDMNKDTYEMGLPIIKKA
# GVEHKINFIQSQALSTLDELLKDDANRGSFDFAFVDADKVNYQKYHERLLQLVKVGGIIVYDNTLWLGTVAMPEEFVKEDLKPTRLYTIEFNKFLAND
# DRVQISQVPLGDGITICWRL]
# end gene g1
###
# start gene g2
scaffold12060	AUGUSTUS	gene	10129	10548	0.55	-	.	g2
scaffold12060	AUGUSTUS	transcript	10129	10548	0.55	-	.	g2.t1
scaffold12060	AUGUSTUS	stop_codon	10129	10131	.	-	0	transcript_id "g2.t1"; gene_id "g2";
scaffold12060	AUGUSTUS	CDS	10129	10548	0.55	-	0	transcript_id "g2.t1"; gene_id "g2";
scaffold12060	AUGUSTUS	start_codon	10546	10548	.	-	0	transcript_id "g2.t1"; gene_id "g2";
# coding sequence = [atggcgaggaattgtacatcggcaagtggtggtcaggatcctattcctgcgcctgcttctgggaacactatccgaggta
# gaggtaggggacgagctcgaggtcggggtaggggtcgtgttgcagcaccggtggatggtcaagtaccagtagctacccagggtcgtgataggaccgta
# cctcctgatgcagaggttattcatggggatgtgcaagatcgtgtcgagggggatgggccagctcaggctccaaccagtactattgtccccccagtgct
# tcaagataccctggctcgtatgttaggaatcctagaggggatggcccaggcaggagctttgcctgtcacttctgatggctcacagctaaaacgtgctc
# taaatttaattattttaccaatcaatattgtatttaattcatcttaa]
# protein sequence = [MARNCTSASGGQDPIPAPASGNTIRGRGRGRARGRGRGRVAAPVDGQVPVATQGRDRTVPPDAEVIHGDVQDRVEGDG
# PAQAPTSTIVPPVLQDTLARMLGILEGMAQAGALPVTSDGSQLKRALNLIILPINIVFNSS]
# end gene g2
###
# command line:
# augustus --codingseq=1 --proteinprofile=/home/pgsb/tetiana.nosenko/lineages/embryophyta_odb9/prfl/EOG09360MYG.prfl --predictionStart=0 --predictionEnd=27536 --species=BUSCO_Schil_BUSCO_geno_206160443 ./tmp/scaffold12060Schil_BUSCO_geno_206160443_.temp
```
