## Supplementary material for "The *de novo* reference genome and transcriptome assemblies of the wild tomato species *Solanum chilense*": EOG09360MYG.out.3

```
# Please cite: Mario Stanke, Mark Diekhans, Robert Baertsch, David Haussler (2008),
# Using native and syntenically mapped cDNA alignments to improve de novo gene finding
# Bioinformatics 24: 637-644, doi 10.1093/bioinformatics/btn013
# No extrinsic information on sequences given.
# Initialising the parameters using config directory /home/pgsb/tetiana.nosenko/miniconda3/config/ ...
# Using protein profile unknown
# --[13..105]--> unknown_A (14) <--[0..1]--> unknown_B (31) <--[0..3]--> unknown_C (170) <--[0..76]--
# BUSCO_Schil_BUSCO_geno_206160443 version. Using default transition matrix.
# admissible start codons and their probabilities: ATG(0.999), CTG(0.000802), TTG(0)
# Looks like ./tmp/scaffold2295Schil_BUSCO_geno_206160443_.temp is in fasta format.
# We have hints for 0 sequences and for 0 of the sequences in the input set.
#
# ----- prediction on sequence number 1 (length = 36393, name = scaffold2295) -----
#
# Constraints/Hints:
# (none)
# Predicted genes for sequence number 1 on both strands
# start gene g1
scaffold2295	AUGUSTUS	gene	1	5458	0.04	+	.	g1
scaffold2295	AUGUSTUS	transcript	1	5458	0.04	+	.	g1.t1
scaffold2295	AUGUSTUS	intron	1	685	0.5	+	.	transcript_id "g1.t1"; gene_id "g1";
scaffold2295	AUGUSTUS	intron	842	1031	0.71	+	.	transcript_id "g1.t1"; gene_id "g1";
scaffold2295	AUGUSTUS	intron	1104	2952	0.27	+	.	transcript_id "g1.t1"; gene_id "g1";
scaffold2295	AUGUSTUS	intron	3108	3303	0.86	+	.	transcript_id "g1.t1"; gene_id "g1";
scaffold2295	AUGUSTUS	intron	3564	3816	0.43	+	.	transcript_id "g1.t1"; gene_id "g1";
scaffold2295	AUGUSTUS	intron	3901	4329	0.27	+	.	transcript_id "g1.t1"; gene_id "g1";
scaffold2295	AUGUSTUS	intron	4975	5052	0.89	+	.	transcript_id "g1.t1"; gene_id "g1";
scaffold2295	AUGUSTUS	CDS	686	841	0.61	+	2	transcript_id "g1.t1"; gene_id "g1";
scaffold2295	AUGUSTUS	CDS	1032	1103	0.32	+	2	transcript_id "g1.t1"; gene_id "g1";
scaffold2295	AUGUSTUS	CDS	2953	3107	0.89	+	2	transcript_id "g1.t1"; gene_id "g1";
scaffold2295	AUGUSTUS	CDS	3304	3563	0.49	+	0	transcript_id "g1.t1"; gene_id "g1";
scaffold2295	AUGUSTUS	CDS	3817	3900	0.38	+	1	transcript_id "g1.t1"; gene_id "g1";
scaffold2295	AUGUSTUS	CDS	4330	4974	0.42	+	1	transcript_id "g1.t1"; gene_id "g1";
scaffold2295	AUGUSTUS	CDS	5053	5458	0.95	+	1	transcript_id "g1.t1"; gene_id "g1";
scaffold2295	AUGUSTUS	stop_codon	5456	5458	.	+	0	transcript_id "g1.t1"; gene_id "g1";
# coding sequence = [gtcagacacattctcgtgggtacactctgaggatggaagattcacagttgacaagctctataagaaagaaatgggaact
# caacaaggcctcagattggctagatggaaatatgtatggacacgccaagcaccaaccaagatcaaatgttttgtatggaaaggaaccaacaaattttc
# cagaagctaacaagaacccctgcaatgctggcaaaacaggttgttcaagagctgcagaagctcttggaagtgatctcattgaacccctaacagatgct
# cgggatcatgctgctgctaataacatagtacacagagtgataaggggtgagaattggactggacagtttccagttaagaataagcaaggggacttcaa
# gagggcagtggtttggggaaataggtggatttcttgggtagaactcgaggcaagtggaaccaaaggggtattcttattatgtgggttaaaagggtctg
# aaattgtgtggatcctgaagctgggatcttttccctatcttgcagacttgaaaatctcaatgaaagattttaaaagggttctttcaggggtgtatgga
# cctcacactaatccggaaatagatgaactttggaatgaactagcagctatcagtaactgtggtctgacttgtggagtgttctctgattacaagcctat
# tgatctggaaagtggggaatgggaagcttcaccttcttacttagaattcgagaatatgtgggaggaatcccagaattctatcagaagttgtacaaaga
# ggaagacgcttggagacccttggctgttttttgaaggacgctccactatctatgctgaacaaaaagaggagctagaagcacctttcaatgaacaagaa
# gtattagatgccctcaaatcttgtgctcctgacaaaacaccaagcctggacgattttactatagcctttctccagaaatcatggagctttatagaatc
# tgacataatggaagccctcactttcttccatcagaattgtcaagtagtgaggtcttgcaatgccactttcattgctctcagcccaaagaagaaaggtg
# ccctggaactaaaggacttcaggcctataagccttataggcagtgttaacaaacttttggcgaagactctagctgagaggctgaaaagggtggtatcc
# tcgctaatctcagaccaacgaactgcatttatgaagggacgacaaattactgatgcatccatgatcaccaatgaacttttagactggaaaatcgcaag
# tggtgaatctgggatcttatgcaaattgaacatagagaaggcctctgatcaactaaattggcttatctggtcaatattcaaaaacaaatgggatttgg
# tgacaagtgcattagataggggcaaaggcagggagacccacactctcctttcttctttatttttggctgtggaggccctctctcaaatgctggcgaag
# gcaaatgagcttcaacggatacaagggtttcaagtgggcagggattcttcaacctcagctattgtatctcatttgctctatgctgattatactctgat
# tttttgtggagcagatagtcagcaagtttataagctcaatactactctcatggtctttgaatctatttctggtctttacattaacatgatcaagagca
# taatataccccggctacgaggtccaaaacctagagaaatttgctgacatacttagttgtaacataggctcctttcctaccacttacttgggtctatca
# tttggtgcaaaatttaaatcccctgagatttag]
# protein sequence = [QTHSRGYTLRMEDSQLTSSIRKKWELNKASDWLDGNMYGHAKHQPRSNVLYGKEPTNFPEANKNPCNAGKTGCSRAAE
# ALGSDLIEPLTDARDHAAANNIVHRVIRGENWTGQFPVKNKQGDFKRAVVWGNRWISWVELEASGTKGVFLLCGLKGSEIVWILKLGSFPYLADLKIS
# MKDFKRVLSGVYGPHTNPEIDELWNELAAISNCGLTCGVFSDYKPIDLESGEWEASPSYLEFENMWEESQNSIRSCTKRKTLGDPWLFFEGRSTIYAE
# QKEELEAPFNEQEVLDALKSCAPDKTPSLDDFTIAFLQKSWSFIESDIMEALTFFHQNCQVVRSCNATFIALSPKKKGALELKDFRPISLIGSVNKLL
# AKTLAERLKRVVSSLISDQRTAFMKGRQITDASMITNELLDWKIASGESGILCKLNIEKASDQLNWLIWSIFKNKWDLVTSALDRGKGRETHTLLSSL
# FLAVEALSQMLAKANELQRIQGFQVGRDSSTSAIVSHLLYADYTLIFCGADSQQVYKLNTTLMVFESISGLYINMIKSIIYPGYEVQNLEKFADILSC
# NIGSFPTTYLGLSFGAKFKSPEI]
# end gene g1
###
# start gene g2
scaffold2295	AUGUSTUS	gene	5817	7773	0.21	-	.	g2
scaffold2295	AUGUSTUS	transcript	5817	7773	0.21	-	.	g2.t1
scaffold2295	AUGUSTUS	stop_codon	5817	5819	.	-	0	transcript_id "g2.t1"; gene_id "g2";
scaffold2295	AUGUSTUS	intron	5941	6892	0.29	-	.	transcript_id "g2.t1"; gene_id "g2";
scaffold2295	AUGUSTUS	CDS	5817	5940	0.29	-	1	transcript_id "g2.t1"; gene_id "g2";
scaffold2295	AUGUSTUS	CDS	6893	7773	0.31	-	0	transcript_id "g2.t1"; gene_id "g2";
scaffold2295	AUGUSTUS	start_codon	7771	7773	.	-	0	transcript_id "g2.t1"; gene_id "g2";
# coding sequence = [atggcgataaccacaaaacttcttcaattccggccgaaactgaaacactcaaaggtaaagttcttctcttcttcttctt
# ctacatcgaattcgaaccctgaacatacagaaacacctaaatctgagcccaatcaaacacctacacctaaaccattctctttttcatctattgccagt
# aatccccaaaacccatcttcacaatctgaagctcttgacgaagtaagaaaaagccttgcaggataccgtatccgtactggttcagcaccatcacccac
# gtcatttaaagaactgtatcaaagaaatgtcaagtctgaagttccttacaatgcgaatcagagaccacccccagcacccccaactggaaaacttgcgt
# ttaatgcaattagttcaagtctgcgtaacttaagggagaataacaactacaataacaaccagaatgagagtagagggaagttatatgaatctttatca
# ctttcgcgatatatggatagtcttaagatgagacctgatatgggtaaagatgtgaaagggtcaggaatggtgattggtgggagtgggaatttgcctgc
# atcaatttttgggaaggagatgatgagggataaagaaggtgattacgaagggatgaagatggagtttactaggaattataggcatggtgaattagggg
# agaagttgaaaatgttgaggcctgtaaagaaggaggagaaaggttggttttcgttacatgagttgaacgaaagattgatgaaggtgagggaagctgat
# gagatcgagagcaagacgatggtagctggtggcgtgtataaggatttgaaagagtctctttatataatcagtcagaatggtgatttgaagtctaagtc
# taagaagacaatgagtgactttggaaagcactttccggaaaaagtcatcttggaggctgttgatgtgtttccaaacccctacaccatgtgtaccccgg
# ctcgattggcctccaatgatcaaggatgccatgtttggctttaa]
# protein sequence = [MAITTKLLQFRPKLKHSKVKFFSSSSSTSNSNPEHTETPKSEPNQTPTPKPFSFSSIASNPQNPSSQSEALDEVRKSL
# AGYRIRTGSAPSPTSFKELYQRNVKSEVPYNANQRPPPAPPTGKLAFNAISSSLRNLRENNNYNNNQNESRGKLYESLSLSRYMDSLKMRPDMGKDVK
# GSGMVIGGSGNLPASIFGKEMMRDKEGDYEGMKMEFTRNYRHGELGEKLKMLRPVKKEEKGWFSLHELNERLMKVREADEIESKTMVAGGVYKDLKES
# LYIISQNGDLKSKSKKTMSDFGKHFPEKVILEAVDVFPNPYTMCTPARLASNDQGCHVWL]
# end gene g2
###
# start gene g3
scaffold2295	AUGUSTUS	gene	10134	12209	0.11	-	.	g3
scaffold2295	AUGUSTUS	transcript	10134	12209	0.11	-	.	g3.t1
scaffold2295	AUGUSTUS	stop_codon	10134	10136	.	-	0	transcript_id "g3.t1"; gene_id "g3";
scaffold2295	AUGUSTUS	intron	10508	10592	0.89	-	.	transcript_id "g3.t1"; gene_id "g3";
scaffold2295	AUGUSTUS	intron	10736	11349	0.48	-	.	transcript_id "g3.t1"; gene_id "g3";
scaffold2295	AUGUSTUS	intron	11425	11714	0.38	-	.	transcript_id "g3.t1"; gene_id "g3";
scaffold2295	AUGUSTUS	intron	11899	12178	0.66	-	.	transcript_id "g3.t1"; gene_id "g3";
scaffold2295	AUGUSTUS	CDS	10134	10507	0.29	-	2	transcript_id "g3.t1"; gene_id "g3";
scaffold2295	AUGUSTUS	CDS	10593	10735	0.55	-	1	transcript_id "g3.t1"; gene_id "g3";
scaffold2295	AUGUSTUS	CDS	11350	11424	0.53	-	1	transcript_id "g3.t1"; gene_id "g3";
scaffold2295	AUGUSTUS	CDS	11715	11898	0.37	-	2	transcript_id "g3.t1"; gene_id "g3";
scaffold2295	AUGUSTUS	CDS	12179	12209	0.82	-	0	transcript_id "g3.t1"; gene_id "g3";
scaffold2295	AUGUSTUS	start_codon	12207	12209	.	-	0	transcript_id "g3.t1"; gene_id "g3";
# coding sequence = [atgcacacggaagttaactcattccataatgtaaagagatctttggcaaggaaagctgcattggaagcacctctgacta
# gtgacaccgaagaaagaggcaagggatccatgtttagtcctgcatcttttgttcaaaaggtaaccatatttaaacgcattggctatgggcttctaaat
# attgggatttattttttcctcttagaagcatggataaggaaatccgatagtgacactgcccaatcaatgaaattttcatcagatgattccttcactct
# tggttatttgacctgatggtgctttactggtgtatatgggccacattcaaatcaggaaagaacagatgtttgggatgaattagctgatattagagggt
# tatggactgatcgctgggtagtcggaggagactttaaggtctgtagattgaacatgaaaggtgctcactacacttggtacaggagtgaggattcaact
# gaagcctccagaatagatagatttctgatttctactgactggagcgacaactctggagctgtgaatcagcttgccctcccaaaagtaacttctgatca
# tagacccatagtattggagagtggtgactggtctgctaattcgtcatactttaaatttgagaatatgtggttacaacatgatggattcactgagaaag
# tcaaagaatggtggcggagccataatgttaatggttccctagattacatactagctcaaatactggaacacttgaaaagggatatcagcaaatggaat
# aaagaggaaagtggaagtcagggcaagcaaagcgttggatga]
# protein sequence = [MHTEVNSFHNVKRSLARKAALEAPLTSDTEERGKGSMFSPASFVQKVTIFKRIGYGLLNIGIYFFLLEAWIRKSDSDT
# AQSMKFSSDDSFTLGYLTXWCFTGVYGPHSNQERTDVWDELADIRGLWTDRWVVGGDFKVCRLNMKGAHYTWYRSEDSTEASRIDRFLISTDWSDNSG
# AVNQLALPKVTSDHRPIVLESGDWSANSSYFKFENMWLQHDGFTEKVKEWWRSHNVNGSLDYILAQILEHLKRDISKWNKEESGSQGKQSVG]
# end gene g3
###
# start gene g4
scaffold2295	AUGUSTUS	gene	12858	18122	0.22	+	.	g4
scaffold2295	AUGUSTUS	transcript	12858	18122	0.22	+	.	g4.t1
scaffold2295	AUGUSTUS	start_codon	12858	12860	.	+	0	transcript_id "g4.t1"; gene_id "g4";
scaffold2295	AUGUSTUS	intron	13125	13258	0.96	+	.	transcript_id "g4.t1"; gene_id "g4";
scaffold2295	AUGUSTUS	intron	13313	14110	0.96	+	.	transcript_id "g4.t1"; gene_id "g4";
scaffold2295	AUGUSTUS	intron	14195	15512	0.68	+	.	transcript_id "g4.t1"; gene_id "g4";
scaffold2295	AUGUSTUS	intron	15639	16864	0.99	+	.	transcript_id "g4.t1"; gene_id "g4";
scaffold2295	AUGUSTUS	intron	16933	17636	1	+	.	transcript_id "g4.t1"; gene_id "g4";
scaffold2295	AUGUSTUS	intron	17707	17785	0.99	+	.	transcript_id "g4.t1"; gene_id "g4";
scaffold2295	AUGUSTUS	intron	17852	17927	0.99	+	.	transcript_id "g4.t1"; gene_id "g4";
scaffold2295	AUGUSTUS	intron	18006	18080	0.94	+	.	transcript_id "g4.t1"; gene_id "g4";
scaffold2295	AUGUSTUS	CDS	12858	13124	0.7	+	0	transcript_id "g4.t1"; gene_id "g4";
scaffold2295	AUGUSTUS	CDS	13259	13312	0.97	+	0	transcript_id "g4.t1"; gene_id "g4";
scaffold2295	AUGUSTUS	CDS	14111	14194	0.97	+	0	transcript_id "g4.t1"; gene_id "g4";
scaffold2295	AUGUSTUS	CDS	15513	15638	0.99	+	0	transcript_id "g4.t1"; gene_id "g4";
scaffold2295	AUGUSTUS	CDS	16865	16932	1	+	0	transcript_id "g4.t1"; gene_id "g4";
scaffold2295	AUGUSTUS	CDS	17637	17706	1	+	1	transcript_id "g4.t1"; gene_id "g4";
scaffold2295	AUGUSTUS	CDS	17786	17851	0.99	+	0	transcript_id "g4.t1"; gene_id "g4";
scaffold2295	AUGUSTUS	CDS	17928	18005	0.98	+	0	transcript_id "g4.t1"; gene_id "g4";
scaffold2295	AUGUSTUS	CDS	18081	18122	0.4	+	0	transcript_id "g4.t1"; gene_id "g4";
scaffold2295	AUGUSTUS	stop_codon	18120	18122	.	+	0	transcript_id "g4.t1"; gene_id "g4";
scaffold2295	AUGUSTUS	protein_match	13020	13061	4.28	+	0	target "unknown_A[1..14]"; target_start 54; transcript_id "g4.t1"; gene_id "g4";
scaffold2295	AUGUSTUS	protein_match	13065	13124	5.4	+	0	target "unknown_B[1..20]"; target_start 69; transcript_id "g4.t1"; gene_id "g4";
scaffold2295	AUGUSTUS	protein_match	13259	13291	7.17	+	0	target "unknown_B[21..31]"; target_start 69; transcript_id "g4.t1"; gene_id "g4";
scaffold2295	AUGUSTUS	protein_match	13301	13312	13.1	+	0	target "unknown_C[1..4]"; target_start 103; transcript_id "g4.t1"; gene_id "g4";
scaffold2295	AUGUSTUS	protein_match	14111	14194	9.14	+	2	target "unknown_C[5..33]"; target_start 102; transcript_id "g4.t1"; gene_id "g4";
scaffold2295	AUGUSTUS	protein_match	15513	15638	7.67	+	2	target "unknown_C[33..75]"; target_start 102; transcript_id "g4.t1"; gene_id "g4";
scaffold2295	AUGUSTUS	protein_match	16865	16932	6.72	+	2	target "unknown_C[75..97]"; target_start 102; transcript_id "g4.t1"; gene_id "g4";
scaffold2295	AUGUSTUS	protein_match	17637	17706	8.87	+	0	target "unknown_C[98..121]"; target_start 102; transcript_id "g4.t1"; gene_id "g4";
scaffold2295	AUGUSTUS	protein_match	17786	17851	9.18	+	2	target "unknown_C[121..143]"; target_start 102; transcript_id "g4.t1"; gene_id "g4";
scaffold2295	AUGUSTUS	protein_match	17928	18005	6.57	+	2	target "unknown_C[143..169]"; target_start 102; transcript_id "g4.t1"; gene_id "g4";
scaffold2295	AUGUSTUS	protein_match	18081	18086	9.17	+	0	target "unknown_C[169..170]"; target_start 103; transcript_id "g4.t1"; gene_id "g4";
# coding sequence = [atggtgcttagctacaccaattcatttgcattatttagacctaaatttaatggccatttcattccctccatataccact
# ctgatgtgttatccttgacgagccatgtgtcttccacaactgctctctccttttgtcagcttcaggcatcaaaacttcatgtcagtccagttactgtt
# gcaagtgatgttagatatggtagtaaacagattataagtgttgattctacactgtatgactacatattgaccaatgttagagaaccaaagattttgcg
# tgaacttagggaggagacagcaacaatgcgaggtagtcagatgcaggtgtcaccggatcaagcacaactacttgctatgctcgtccagattcttgggg
# caaaaaggtgcattgaagtgggaacatatactggatattcatccttggctgttgccttggtccttccagaagggggtcatttagttgcttgtgacaga
# gatggcaaagcacttgaggttgcaaaaagatattatgaccgagctggtgtgtcacataaggtggatgtgcgacatggtctagcagcagatactttgaa
# gtctttgattcaaaatggtgaaagttgcagatatgattttgcatttattgacgcagaaaagaaaatgtatcaagagtactttgagttgctgctacaac
# tggtaagagtcggaggtcttattgtaatcgataatgtcctatggcatggaagagtttccgatccactggtaaatgattccaagactcttagcattaaa
# aactttaatgaaaacttgatgaaggataaccgcgtcgacatcagtatggtgcctattggtgatggtatgacaatttgtagaaaaagatga]
# protein sequence = [MVLSYTNSFALFRPKFNGHFIPSIYHSDVLSLTSHVSSTTALSFCQLQASKLHVSPVTVASDVRYGSKQIISVDSTLY
# DYILTNVREPKILRELREETATMRGSQMQVSPDQAQLLAMLVQILGAKRCIEVGTYTGYSSLAVALVLPEGGHLVACDRDGKALEVAKRYYDRAGVSH
# KVDVRHGLAADTLKSLIQNGESCRYDFAFIDAEKKMYQEYFELLLQLVRVGGLIVIDNVLWHGRVSDPLVNDSKTLSIKNFNENLMKDNRVDISMVPI
# GDGMTICRKR]
# sequence of block unknown_A    54 [SPVTVASDVRYGSK] 68
# sequence of block unknown_B    69 [IISVDSTLYDYILTNVREPKILRELREETAT] 100
# sequence of block unknown_C   103 [SQMQVSPDQAQLLAMLVQILGAKRCIEVGTYTGYSSLAVALVLPEGGHLVACDRDGKALEVAKRYYDRAGVSHKVDVRHGLAADTLKSLIQNGESCRYDFAFIDAEKKMYQEYFELLLQLVRVGGLIVIDNVLWHGRVSDPLVNDSKTLSIKNFNENLMKDNRVDISMVP] 273
# end gene g4
###
# start gene g5
scaffold2295	AUGUSTUS	gene	21071	26059	0.12	+	.	g5
scaffold2295	AUGUSTUS	transcript	21071	26059	0.12	+	.	g5.t1
scaffold2295	AUGUSTUS	start_codon	21071	21073	.	+	0	transcript_id "g5.t1"; gene_id "g5";
scaffold2295	AUGUSTUS	intron	21194	23470	0.24	+	.	transcript_id "g5.t1"; gene_id "g5";
scaffold2295	AUGUSTUS	intron	23636	23719	0.94	+	.	transcript_id "g5.t1"; gene_id "g5";
scaffold2295	AUGUSTUS	intron	23830	23936	1	+	.	transcript_id "g5.t1"; gene_id "g5";
scaffold2295	AUGUSTUS	intron	24046	24154	1	+	.	transcript_id "g5.t1"; gene_id "g5";
scaffold2295	AUGUSTUS	intron	24268	24374	0.6	+	.	transcript_id "g5.t1"; gene_id "g5";
scaffold2295	AUGUSTUS	intron	24553	24901	0.92	+	.	transcript_id "g5.t1"; gene_id "g5";
scaffold2295	AUGUSTUS	CDS	21071	21193	0.6	+	0	transcript_id "g5.t1"; gene_id "g5";
scaffold2295	AUGUSTUS	CDS	23471	23635	0.93	+	0	transcript_id "g5.t1"; gene_id "g5";
scaffold2295	AUGUSTUS	CDS	23720	23829	1	+	0	transcript_id "g5.t1"; gene_id "g5";
scaffold2295	AUGUSTUS	CDS	23937	24045	1	+	1	transcript_id "g5.t1"; gene_id "g5";
scaffold2295	AUGUSTUS	CDS	24155	24267	1	+	0	transcript_id "g5.t1"; gene_id "g5";
scaffold2295	AUGUSTUS	CDS	24375	24552	0.59	+	1	transcript_id "g5.t1"; gene_id "g5";
scaffold2295	AUGUSTUS	CDS	24902	26059	0.93	+	0	transcript_id "g5.t1"; gene_id "g5";
scaffold2295	AUGUSTUS	stop_codon	26057	26059	.	+	0	transcript_id "g5.t1"; gene_id "g5";
# coding sequence = [atgggaggagcttggcgatctctgcaaattccttcattgatctgcgctatttatcttcttcttacattcaacaatgtct
# actgtttctacctacccggtgttgcgcctgaagatttccaaaagggagatcttctgtctgtgaaagtgaacaagctgacctctacaaagactcagctt
# ccttattcattctattctgttcctttctgtcgtccagaaaatatcattgatagcagagaaaatcttggagaagtgcttcgtggtgatcgaattgagaa
# ctccccttttgcgtttaaaatgagggagccagagatgtgtcatgttgtttgcaggcttgttcttgatgacaagacagctaaggaatttaaagaaaaaa
# ttgaagacgaatatcgtgtgaacatgatactagataatctgcctttagttgttccagttcggaggttagagcaagaagcccctcctgcctatcagcag
# ggagtttatattggtgtaaagggacaatatgctggaagcaaggatgagaagcatttcatccataaccacttgacatttactgttaagtaccataaaga
# tttgcagacagactcggccagaattgtgggatttgaggtcatgccatttagaactgatatggctgataatatttccagtgttaagcatgaatatgatg
# gtaaatgggctgacaatactcgtttaacaacatgtgatccacatgcaaaacggacagtatctaactcaaattctcctcaagaggttgaggctaaccaa
# gaaatcatatttacatatgatgttgaattccaggagagtgatgtgaagtgggcatcaagatgggatgcctatcttttgatggcagatgatcagataca
# ctggttctcgatagtaaattctttaatgattgtgctgttcctatcaggcatggtggcaatgataatgttgagaacactttatcgggacatttccaagt
# ataacgaactggaaacccaggaagaggcacaggaagaaacaggatggaaactagtccattcagatgttttcaggcctccaagtaactcggatctgctt
# tgtgtgtatgttggaactggtgtccagtttttctgtatgatgcttgtgaccatgatgtttgccgtcctgggattcctctccccttcaaatcggggtgg
# gctaatgactgcaatgctcttgctctgggttttcatgggactctttgcgggctactcagcttcccgtctctataagatgtttaaaggtacagaatgga
# agaaaatcgctctcaggacagcatttttgttcccagcaaccgtctttgtcatcttcttcgtgttaaatgcactcatctggggtcaaaaatcatctggg
# gctgttccatttggaacaatgtttgctttggtgttcttatggttcggaatatcagtccctcttgtgtttgttggcagttacgttggttttagaaagcc
# aaccattgaggatccagtaaaaacgaataaaatacccaggcagatcccagagcaagcttggtacatgaaccccatcttctcagttcttattggaggca
# tacttccatttggagccgtcttcattgagctcttcttcatcctcacctccatctggctgaaccagttttactacctcttcggtttcctcttcatcgtt
# tttgtcatccttatagtcacctgtgccgagataaccatcgtactatgctatttccagttatgcagtgaggactacttatggtggtggagatcctactt
# gacatcaggctcgtccgcactttacctgttcctttacgctaccttctacttcttcactaagcttgacatcactaagcctgtttctgggatcttatatt
# ttggttacatgttgattgcttcatatgcattcttcgtcctcactggtaccatcggtttctacgcatgcttctggttcacaagactcatctactcgtct
# gtgaagatcgattga]
# protein sequence = [MGGAWRSLQIPSLICAIYLLLTFNNVYCFYLPGVAPEDFQKGDLLSVKVNKLTSTKTQLPYSFYSVPFCRPENIIDSR
# ENLGEVLRGDRIENSPFAFKMREPEMCHVVCRLVLDDKTAKEFKEKIEDEYRVNMILDNLPLVVPVRRLEQEAPPAYQQGVYIGVKGQYAGSKDEKHF
# IHNHLTFTVKYHKDLQTDSARIVGFEVMPFRTDMADNISSVKHEYDGKWADNTRLTTCDPHAKRTVSNSNSPQEVEANQEIIFTYDVEFQESDVKWAS
# RWDAYLLMADDQIHWFSIVNSLMIVLFLSGMVAMIMLRTLYRDISKYNELETQEEAQEETGWKLVHSDVFRPPSNSDLLCVYVGTGVQFFCMMLVTMM
# FAVLGFLSPSNRGGLMTAMLLLWVFMGLFAGYSASRLYKMFKGTEWKKIALRTAFLFPATVFVIFFVLNALIWGQKSSGAVPFGTMFALVFLWFGISV
# PLVFVGSYVGFRKPTIEDPVKTNKIPRQIPEQAWYMNPIFSVLIGGILPFGAVFIELFFILTSIWLNQFYYLFGFLFIVFVILIVTCAEITIVLCYFQ
# LCSEDYLWWWRSYLTSGSSALYLFLYATFYFFTKLDITKPVSGILYFGYMLIASYAFFVLTGTIGFYACFWFTRLIYSSVKID]
# end gene g5
###
# start gene g6
scaffold2295	AUGUSTUS	gene	27569	28420	0.62	+	.	g6
scaffold2295	AUGUSTUS	transcript	27569	28420	0.62	+	.	g6.t1
scaffold2295	AUGUSTUS	start_codon	27569	27571	.	+	0	transcript_id "g6.t1"; gene_id "g6";
scaffold2295	AUGUSTUS	CDS	27569	28420	0.62	+	0	transcript_id "g6.t1"; gene_id "g6";
scaffold2295	AUGUSTUS	stop_codon	28418	28420	.	+	0	transcript_id "g6.t1"; gene_id "g6";
# coding sequence = [atgtcacaagacgcgatagctaacgtcatgcgcgtgcacgtcttactcgactactatgacgttccaaagatgcaaatgt
# tgccaaacaagactatgaagactcctactttatttcaaacgactggctatgcgaacaacgaccaagggtttttgaacatgactgatttgggtgttgga
# agtatttcgttaggctcggctgccgaaggagaaagactcgaatcgaaattagttaaatctattgcgtcacaaccttataatatttcgatattgcaagt
# tagcaatgtcattattccatcaggaatcgattcatcaacaccaacatctcctccacctacccctgccccaattagtagtgcaccaacatactcccctg
# cttcttcgccccatggatcatctgcagcccctggtactggtactgacgcagggcctgcaccagaatcagaggctgcccctgcccctggtaatgacgca
# gggcctgcaccagaatcagaggctgcagagacccctacagagtcttcccctgcaccggctccacatcatttaccacccaaatctgatgcaccaactcc
# tgcgagtggatcagctgatgcaccatctgctggtgcaccatcatctgatacaccgagtggatcagttgatgcaccatcatctggtgcaccatcagctg
# gtgcaccagaagccgatggaccatcggccggtgcaccagaggctgatgcatcatcggccggtgcaccagaggccgatgcaccagcaccaacttcaaca
# ggggataatgctagtgctagttctattttaggtgttagcttagttttcgttgcaatgacgaatctctttctcgttttagtgatttag]
# protein sequence = [MSQDAIANVMRVHVLLDYYDVPKMQMLPNKTMKTPTLFQTTGYANNDQGFLNMTDLGVGSISLGSAAEGERLESKLVK
# SIASQPYNISILQVSNVIIPSGIDSSTPTSPPPTPAPISSAPTYSPASSPHGSSAAPGTGTDAGPAPESEAAPAPGNDAGPAPESEAAETPTESSPAP
# APHHLPPKSDAPTPASGSADAPSAGAPSSDTPSGSVDAPSSGAPSAGAPEADGPSAGAPEADASSAGAPEADAPAPTSTGDNASASSILGVSLVFVAM
# TNLFLVLVI]
# end gene g6
###
# start gene g7
scaffold2295	AUGUSTUS	gene	28977	30789	0.63	-	.	g7
scaffold2295	AUGUSTUS	transcript	28977	30789	0.63	-	.	g7.t1
scaffold2295	AUGUSTUS	stop_codon	28977	28979	.	-	0	transcript_id "g7.t1"; gene_id "g7";
scaffold2295	AUGUSTUS	intron	29168	30722	0.97	-	.	transcript_id "g7.t1"; gene_id "g7";
scaffold2295	AUGUSTUS	CDS	28977	29167	0.97	-	2	transcript_id "g7.t1"; gene_id "g7";
scaffold2295	AUGUSTUS	CDS	30723	30789	0.65	-	0	transcript_id "g7.t1"; gene_id "g7";
scaffold2295	AUGUSTUS	start_codon	30787	30789	.	-	0	transcript_id "g7.t1"; gene_id "g7";
# coding sequence = [atgagtccagaagaagtgaaaaaagctggtgttgaatcctctaagagaccaccaggccacaatccaggtacagtattac
# atcaaagagggcgtttgccttatagcattacaacaatgactattgtcggtttaggtatcgcgggtgtggtttggtacggtactatgtacgcgatgaag
# aaaccggaggcttccgccgtcgacgttgccaaggtagccaccggagttggtggccctaaagatactcatcctcgcaagtag]
# protein sequence = [MSPEEVKKAGVESSKRPPGHNPGTVLHQRGRLPYSITTMTIVGLGIAGVVWYGTMYAMKKPEASAVDVAKVATGVGGP
# KDTHPRK]
# end gene g7
###
# command line:
# augustus --codingseq=1 --proteinprofile=/home/pgsb/tetiana.nosenko/lineages/embryophyta_odb9/prfl/EOG09360MYG.prfl --predictionStart=0 --predictionEnd=36393 --species=BUSCO_Schil_BUSCO_geno_206160443 ./tmp/scaffold2295Schil_BUSCO_geno_206160443_.temp
```
