## Supplementary material for "The *de novo* reference genome and transcriptome assemblies of the wild tomato species *Solanum chilense*": EOG09360MZ8.out.1

```
# Please cite: Mario Stanke, Mark Diekhans, Robert Baertsch, David Haussler (2008),
# Using native and syntenically mapped cDNA alignments to improve de novo gene finding
# Bioinformatics 24: 637-644, doi 10.1093/bioinformatics/btn013
# No extrinsic information on sequences given.
# Initialising the parameters using config directory /home/pgsb/tetiana.nosenko/miniconda3/config/ ...
# Using protein profile unknown
# --[55..121]--> unknown_C (140) <--[0..117]--
# BUSCO_Schil_BUSCO_geno_206160443 version. Using default transition matrix.
# admissible start codons and their probabilities: ATG(0.999), CTG(0.000802), TTG(0)
# Looks like ./tmp/scaffold30001Schil_BUSCO_geno_206160443_.temp is in fasta format.
# We have hints for 0 sequences and for 0 of the sequences in the input set.
#
# ----- prediction on sequence number 1 (length = 2320, name = scaffold30001) -----
#
# Constraints/Hints:
# (none)
# Predicted genes for sequence number 1 on both strands
# start gene g1
scaffold30001	AUGUSTUS	gene	1198	2320	0.41	-	.	g1
scaffold30001	AUGUSTUS	transcript	1198	2320	0.41	-	.	g1.t1
scaffold30001	AUGUSTUS	stop_codon	1198	1200	.	-	0	transcript_id "g1.t1"; gene_id "g1";
scaffold30001	AUGUSTUS	intron	1219	1409	0.44	-	.	transcript_id "g1.t1"; gene_id "g1";
scaffold30001	AUGUSTUS	intron	1508	2091	0.87	-	.	transcript_id "g1.t1"; gene_id "g1";
scaffold30001	AUGUSTUS	intron	2180	2320	0.82	-	.	transcript_id "g1.t1"; gene_id "g1";
scaffold30001	AUGUSTUS	CDS	1198	1218	0.44	-	0	transcript_id "g1.t1"; gene_id "g1";
scaffold30001	AUGUSTUS	CDS	1410	1507	0.8	-	2	transcript_id "g1.t1"; gene_id "g1";
scaffold30001	AUGUSTUS	CDS	2092	2179	0.82	-	0	transcript_id "g1.t1"; gene_id "g1";
# coding sequence = [attgctaaacagcttccgcgaatttgcttcctgtctggccttaccggagaggagatgatgatgtttcttgacacatttg
# aagaacgtggacttgaagaccccgtctttgctgctcttgttccaaacagcgcggagaagccattacaagaattaatcgatgagattatgggagatcat
# gaactactttctgccaaaaattcaagctag]
# protein sequence = [IAKQLPRICFLSGLTGEEMMMFLDTFEERGLEDPVFAALVPNSAEKPLQELIDEIMGDHELLSAKNSS]
# end gene g1
###
# command line:
# augustus --codingseq=1 --proteinprofile=/home/pgsb/tetiana.nosenko/lineages/embryophyta_odb9/prfl/EOG09360MZ8.prfl --predictionStart=0 --predictionEnd=20462 --species=BUSCO_Schil_BUSCO_geno_206160443 ./tmp/scaffold30001Schil_BUSCO_geno_206160443_.temp
```
