## Supplementary material for "The *de novo* reference genome and transcriptome assemblies of the wild tomato species *Solanum chilense*": EOG09360N0I.out.1

```
# Please cite: Mario Stanke, Mark Diekhans, Robert Baertsch, David Haussler (2008),
# Using native and syntenically mapped cDNA alignments to improve de novo gene finding
# Bioinformatics 24: 637-644, doi 10.1093/bioinformatics/btn013
# No extrinsic information on sequences given.
# Initialising the parameters using config directory /home/pgsb/tetiana.nosenko/miniconda3/config/ ...
# Using protein profile unknown
# --[9..105]--> unknown_A (10) <--[9..36]--> unknown_B (15) <--[13..29]--> unknown_D (29) <--[0..7]--> unknown_E (65) <--[0..15]--> unknown_F (17) <--[0..3]--> unknown_G (13) <--[8..11]--> unknown_H (14) <--[0..0]--
# BUSCO_Schil_BUSCO_geno_206160443 version. Using default transition matrix.
# admissible start codons and their probabilities: ATG(0.999), CTG(0.000802), TTG(0)
# Looks like ./tmp/scaffold306Schil_BUSCO_geno_206160443_.temp is in fasta format.
# We have hints for 0 sequences and for 0 of the sequences in the input set.
#
# ----- prediction on sequence number 1 (length = 38736, name = scaffold306) -----
#
# Constraints/Hints:
# (none)
# Predicted genes for sequence number 1 on both strands
# start gene g1
scaffold306	AUGUSTUS	gene	92821	94539	1	-	.	g1
scaffold306	AUGUSTUS	transcript	92821	94539	1	-	.	g1.t1
scaffold306	AUGUSTUS	stop_codon	92821	92823	.	-	0	transcript_id "g1.t1"; gene_id "g1";
scaffold306	AUGUSTUS	intron	93219	93845	1	-	.	transcript_id "g1.t1"; gene_id "g1";
scaffold306	AUGUSTUS	CDS	92821	93218	1	-	2	transcript_id "g1.t1"; gene_id "g1";
scaffold306	AUGUSTUS	CDS	93846	94539	1	-	0	transcript_id "g1.t1"; gene_id "g1";
scaffold306	AUGUSTUS	start_codon	94537	94539	.	-	0	transcript_id "g1.t1"; gene_id "g1";
# coding sequence = [atggcgattttgtttcaaagttcaagtagctccatgttatctatcaaaatttttctgatttcgactactgttttatctg
# ctgctattatgttaaaggtgtctgctcctgttgttactgaattcgcggtcagtgaagttccgtcgatctggaacggtgtcgtttcgtggcttaaacct
# ccgtatctgtaccttgttatcaactgcattatcattacgattgtagcctcttctaagttgcagaacaagcttgatgagaactcatctccggtgccggc
# ggttgtttcgacggagaattcgtcccagtttcacccgattaaggatgtaaggccggttacagactattatacaccggtccttcatgacttaaacggct
# ccgtgctgaagaatcaagcagtggaggcggaggctagaccgatagtttacgagtatactaccgctggtgtttatgatgcaaaggtcgagaaagttccg
# gaagttaatccgtacacatcggagaaaggtacatcgttcaacacctatccggagcctaacgaagttgttgctgaaaaggacgatttcgtaatctcgaa
# atcctcttgggcgccggtgatgagacaggactctatcgattattccatttcaggcaactcggctgagaaacctcctgcttctgccagattcgctcacc
# ggagaaatgtcaaatccactcctgaaggtggaaagggagcattgagagtatcaaagcctaaacggcaagacacgctggagagtacatggaagacgata
# acagagggccgtgcaatgccactaacgaggcacctgaggaaatcggacacgtgggagacatacggtggtcggaacccggttacaccaccacagcagaa
# gatgaagaaatctgagacattcaatgacagaattacccctgactcctcgccgttgctgactccgtccccgggtggttcagggaaacttaagaaagagc
# catcgctaagtcaagacgagctgaataggcgagttgaagcgtttattaagaagtttaatgaagatatgaggttgcagaggcagcagtcgatgcaacag
# tatactcagatgatcaatcgaggctcacattag]
# protein sequence = [MAILFQSSSSSMLSIKIFLISTTVLSAAIMLKVSAPVVTEFAVSEVPSIWNGVVSWLKPPYLYLVINCIIITIVASSK
# LQNKLDENSSPVPAVVSTENSSQFHPIKDVRPVTDYYTPVLHDLNGSVLKNQAVEAEARPIVYEYTTAGVYDAKVEKVPEVNPYTSEKGTSFNTYPEP
# NEVVAEKDDFVISKSSWAPVMRQDSIDYSISGNSAEKPPASARFAHRRNVKSTPEGGKGALRVSKPKRQDTLESTWKTITEGRAMPLTRHLRKSDTWE
# TYGGRNPVTPPQQKMKKSETFNDRITPDSSPLLTPSPGGSGKLKKEPSLSQDELNRRVEAFIKKFNEDMRLQRQQSMQQYTQMINRGSH]
# end gene g1
###
# start gene g2
scaffold306	AUGUSTUS	gene	98152	104688	0.26	-	.	g2
scaffold306	AUGUSTUS	transcript	98152	104688	0.26	-	.	g2.t1
scaffold306	AUGUSTUS	stop_codon	98152	98154	.	-	0	transcript_id "g2.t1"; gene_id "g2";
scaffold306	AUGUSTUS	intron	98306	98772	1	-	.	transcript_id "g2.t1"; gene_id "g2";
scaffold306	AUGUSTUS	intron	98832	98950	0.99	-	.	transcript_id "g2.t1"; gene_id "g2";
scaffold306	AUGUSTUS	intron	99188	99266	1	-	.	transcript_id "g2.t1"; gene_id "g2";
scaffold306	AUGUSTUS	intron	99455	99893	1	-	.	transcript_id "g2.t1"; gene_id "g2";
scaffold306	AUGUSTUS	intron	100102	100968	0.98	-	.	transcript_id "g2.t1"; gene_id "g2";
scaffold306	AUGUSTUS	intron	101266	101488	0.45	-	.	transcript_id "g2.t1"; gene_id "g2";
scaffold306	AUGUSTUS	intron	101549	102620	0.91	-	.	transcript_id "g2.t1"; gene_id "g2";
scaffold306	AUGUSTUS	intron	102712	102849	1	-	.	transcript_id "g2.t1"; gene_id "g2";
scaffold306	AUGUSTUS	intron	102909	104637	0.88	-	.	transcript_id "g2.t1"; gene_id "g2";
scaffold306	AUGUSTUS	CDS	98152	98305	0.66	-	1	transcript_id "g2.t1"; gene_id "g2";
scaffold306	AUGUSTUS	CDS	98773	98831	0.99	-	0	transcript_id "g2.t1"; gene_id "g2";
scaffold306	AUGUSTUS	CDS	98951	99187	0.99	-	0	transcript_id "g2.t1"; gene_id "g2";
scaffold306	AUGUSTUS	CDS	99267	99454	1	-	2	transcript_id "g2.t1"; gene_id "g2";
scaffold306	AUGUSTUS	CDS	99894	100101	0.99	-	0	transcript_id "g2.t1"; gene_id "g2";
scaffold306	AUGUSTUS	CDS	100969	101265	0.47	-	0	transcript_id "g2.t1"; gene_id "g2";
scaffold306	AUGUSTUS	CDS	101489	101548	0.51	-	0	transcript_id "g2.t1"; gene_id "g2";
scaffold306	AUGUSTUS	CDS	102621	102711	0.99	-	1	transcript_id "g2.t1"; gene_id "g2";
scaffold306	AUGUSTUS	CDS	102850	102908	1	-	0	transcript_id "g2.t1"; gene_id "g2";
scaffold306	AUGUSTUS	CDS	104638	104688	0.88	-	0	transcript_id "g2.t1"; gene_id "g2";
scaffold306	AUGUSTUS	start_codon	104686	104688	.	-	0	transcript_id "g2.t1"; gene_id "g2";
# coding sequence = [atgaatgagaaggctaatgttactaaagagcttaatgcgaagcatagaaagatactagaaggacttcttaagttgcccg
# agaacagggaatgtgcagattgcaaagccaagggtcctagatgggcaagcgtgaacctgggaatatttatatgcatgcaatgctctgggatccacaga
# agcctgggggtgcacatatcaaaggtcagatcagctacactagacacatggcttcctgaacaagttgcatttatccattgtaagtcttctttcactca
# atctagtattttgatgcttattcaagacatttcctgtgttttgataagatatgaagagaagaggtgggtccctaaggatgggattcaaaaatcacctt
# ccagggttcaagaagagagggcttcggtgcaatggcaacaaaacaatgatagaagtgggcgtatacatgcagctagctcaggatgtgcatctgacgag
# aggaaaaatattcaagcctcgaaaatgaagcaagatgtacctgctgctagagtcagtataccagtgcctcctagaggaccagagcatgtaacttcagg
# tcaggttgctaaccagacaagtcagaaagcagagccagttgcagtcactgaaccagctaagcaggttccggaagctgccaatcctcctaaagttgatt
# atgctactgatctatttgacatgctttctatggattgtccaactgacaatggctcagaagcagcttctaccgatgataactcctgggcaggcttccag
# tctgctcaagaagcaacaaaagcagaaaatactgttgttacaaactccgttgatcagaagaagtctcaatctgctgctgcttctggaattgaagattt
# attcaaggatttaccatcaattgtgccttctgcctcatcgcagaagccacagaaagatgctaaaaacgatataatgagccttttcgacaagtccaata
# ttgtgtcaccttttgctatgcatcaacaacaacttgctatgctggcgcaacaacagtctttactgatggctgcggctgctgcaggtggtgctgtaaga
# cttcctgtaaatgcacaacaaagcactaatggcaccaatatggtaaatcagaactggccaaatttaggctatcagttccctggagtgataatgccagc
# agctggtaagactgagctggagaaatatatgcaggtaggcaatatgggaccagcacatgttgttggaaactccgcgccaattccagcatccagcttct
# actcaatgggacagaacacttccagcaacggtattgtgccgccaggaccaagcaagcaagcagctaccccgatatcatcaagctccacacagtcaaca
# aaagaattcgacttttcatctttgacacagggtatgttcacaaaacgctga]
# protein sequence = [MNEKANVTKELNAKHRKILEGLLKLPENRECADCKAKGPRWASVNLGIFICMQCSGIHRSLGVHISKVRSATLDTWLP
# EQVAFIHCKSSFTQSSILMLIQDISCVLIRYEEKRWVPKDGIQKSPSRVQEERASVQWQQNNDRSGRIHAASSGCASDERKNIQASKMKQDVPAARVS
# IPVPPRGPEHVTSGQVANQTSQKAEPVAVTEPAKQVPEAANPPKVDYATDLFDMLSMDCPTDNGSEAASTDDNSWAGFQSAQEATKAENTVVTNSVDQ
# KKSQSAAASGIEDLFKDLPSIVPSASSQKPQKDAKNDIMSLFDKSNIVSPFAMHQQQLAMLAQQQSLLMAAAAAGGAVRLPVNAQQSTNGTNMVNQNW
# PNLGYQFPGVIMPAAGKTELEKYMQVGNMGPAHVVGNSAPIPASSFYSMGQNTSSNGIVPPGPSKQAATPISSSSTQSTKEFDFSSLTQGMFTKR]
# end gene g2
###
# start gene g3
scaffold306	AUGUSTUS	gene	105576	108989	0.11	+	.	g3
scaffold306	AUGUSTUS	transcript	105576	108989	0.11	+	.	g3.t1
scaffold306	AUGUSTUS	start_codon	105576	105578	.	+	0	transcript_id "g3.t1"; gene_id "g3";
scaffold306	AUGUSTUS	intron	105703	106608	0.88	+	.	transcript_id "g3.t1"; gene_id "g3";
scaffold306	AUGUSTUS	intron	106680	107450	0.36	+	.	transcript_id "g3.t1"; gene_id "g3";
scaffold306	AUGUSTUS	intron	107541	108130	0.59	+	.	transcript_id "g3.t1"; gene_id "g3";
scaffold306	AUGUSTUS	intron	108226	108313	0.33	+	.	transcript_id "g3.t1"; gene_id "g3";
scaffold306	AUGUSTUS	intron	108388	108960	0.37	+	.	transcript_id "g3.t1"; gene_id "g3";
scaffold306	AUGUSTUS	CDS	105576	105702	0.99	+	0	transcript_id "g3.t1"; gene_id "g3";
scaffold306	AUGUSTUS	CDS	106609	106679	1	+	2	transcript_id "g3.t1"; gene_id "g3";
scaffold306	AUGUSTUS	CDS	107451	107540	0.86	+	0	transcript_id "g3.t1"; gene_id "g3";
scaffold306	AUGUSTUS	CDS	108131	108225	0.38	+	0	transcript_id "g3.t1"; gene_id "g3";
scaffold306	AUGUSTUS	CDS	108314	108387	0.36	+	1	transcript_id "g3.t1"; gene_id "g3";
scaffold306	AUGUSTUS	CDS	108961	108989	0.49	+	2	transcript_id "g3.t1"; gene_id "g3";
scaffold306	AUGUSTUS	stop_codon	108987	108989	.	+	0	transcript_id "g3.t1"; gene_id "g3";
# coding sequence = [atggcggcgtggacgtcggcggcgaggcaagcagcgaacctatctcgattctcagcttctaaatcagttagctcaacga
# agcaaggcgctttacttatccagcggcgcggccttgccggtggtggtgaccatcatggacctccaaaggtgaacttttggcaggatccgatgagtccg
# tctaaatggaaagaagagcattttgtgatcgtctctcttactggttgggggttggccttctatggaggttataagctcttcacaaagggaaagaaaga
# ggagaaggaagagaatgttggttcatttaggaacattttgcctgctgaggatatgatgtttcttctctttgaaacaactttcgctacccatttgcgta
# attatcatgaatgcagcaagctcattagcttcgtcaagctgtttctatctgttgtgcttttggtcatttggtgcctctttccataagctgctgctgct
# tctcataatccctaa]
# protein sequence = [MAAWTSAARQAANLSRFSASKSVSSTKQGALLIQRRGLAGGGDHHGPPKVNFWQDPMSPSKWKEEHFVIVSLTGWGLA
# FYGGYKLFTKGKKEEKEENVGSFRNILPAEDMMFLLFETTFATHLRNYHECSKLISFVKLFLSVVLLVIWCLFPXAAAASHNP]
# end gene g3
###
# start gene g4
scaffold306	AUGUSTUS	gene	109492	113159	0.08	-	.	g4
scaffold306	AUGUSTUS	transcript	109492	113159	0.08	-	.	g4.t1
scaffold306	AUGUSTUS	stop_codon	109492	109494	.	-	0	transcript_id "g4.t1"; gene_id "g4";
scaffold306	AUGUSTUS	intron	109551	110099	0.86	-	.	transcript_id "g4.t1"; gene_id "g4";
scaffold306	AUGUSTUS	intron	110199	110895	0.97	-	.	transcript_id "g4.t1"; gene_id "g4";
scaffold306	AUGUSTUS	intron	110952	111049	1	-	.	transcript_id "g4.t1"; gene_id "g4";
scaffold306	AUGUSTUS	intron	111085	111852	0.99	-	.	transcript_id "g4.t1"; gene_id "g4";
scaffold306	AUGUSTUS	intron	112029	112529	0.24	-	.	transcript_id "g4.t1"; gene_id "g4";
scaffold306	AUGUSTUS	intron	112714	112976	0.34	-	.	transcript_id "g4.t1"; gene_id "g4";
scaffold306	AUGUSTUS	CDS	109492	109550	1	-	2	transcript_id "g4.t1"; gene_id "g4";
scaffold306	AUGUSTUS	CDS	110100	110198	0.83	-	2	transcript_id "g4.t1"; gene_id "g4";
scaffold306	AUGUSTUS	CDS	110896	110951	1	-	1	transcript_id "g4.t1"; gene_id "g4";
scaffold306	AUGUSTUS	CDS	111050	111084	1	-	0	transcript_id "g4.t1"; gene_id "g4";
scaffold306	AUGUSTUS	CDS	111853	112028	0.56	-	2	transcript_id "g4.t1"; gene_id "g4";
scaffold306	AUGUSTUS	CDS	112530	112713	0.28	-	0	transcript_id "g4.t1"; gene_id "g4";
scaffold306	AUGUSTUS	CDS	112977	113159	0.24	-	0	transcript_id "g4.t1"; gene_id "g4";
scaffold306	AUGUSTUS	start_codon	113157	113159	.	-	0	transcript_id "g4.t1"; gene_id "g4";
# coding sequence = [atggtttttgtgaaatttaaacaaggttttggattggatgggattggtgatggtgggggtggtgggagggataatagtg
# agactgtgagagtgttgagtaatcttgttttagcaattgggcttacttatcttactatgactggtcagctaggttggatcttggatgctattgtttct
# gtttggggactgttcctttataatatgttttgtcatgcgctctttagtatgttatcttggcttcttcgcttttgttgtcttcgttcttcgaactgctt
# ttacttgagtcaagggtacagcctctctatctcccaaggtcggtctacatacacactaccttccccatgccccacttgtgggattacattggtcaatc
# tctgtattgctgctttgcatgtattagctatgattatcttgtcacgccataccttagatattaacagttatctttcattttctggttctcagctcctt
# gcagttctacttccaattttaggtttgggagcttttatttggtgggctggacgagatattgttcaaagcgcttgcccaaactgcgggaatgaatttca
# aattttcaagtctactttaaatgatgaggttcagctttgccctttctgtactcagccattctcagttgttggtaataagttcgtgagagacccagtta
# cattctccaaccagtcaactacatttggtcaagcattcggtgatttcagtactcgttctaagaaaggtaagaattcctctgtcggaattgttgatata
# gaagcagaagttaaggacgcggactag]
# protein sequence = [MVFVKFKQGFGLDGIGDGGGGGRDNSETVRVLSNLVLAIGLTYLTMTGQLGWILDAIVSVWGLFLYNMFCHALFSMLS
# WLLRFCCLRSSNCFYLSQGYSLSISQGRSTYTLPSPCPTCGITLVNLCIAALHVLAMIILSRHTLDINSYLSFSGSQLLAVLLPILGLGAFIWWAGRD
# IVQSACPNCGNEFQIFKSTLNDEVQLCPFCTQPFSVVGNKFVRDPVTFSNQSTTFGQAFGDFSTRSKKGKNSSVGIVDIEAEVKDAD]
# end gene g4
###
# start gene g5
scaffold306	AUGUSTUS	gene	115962	118764	0.26	-	.	g5
scaffold306	AUGUSTUS	transcript	115962	118764	0.26	-	.	g5.t1
scaffold306	AUGUSTUS	stop_codon	115962	115964	.	-	0	transcript_id "g5.t1"; gene_id "g5";
scaffold306	AUGUSTUS	intron	116187	116698	0.97	-	.	transcript_id "g5.t1"; gene_id "g5";
scaffold306	AUGUSTUS	intron	116990	117406	0.93	-	.	transcript_id "g5.t1"; gene_id "g5";
scaffold306	AUGUSTUS	intron	117530	117631	0.93	-	.	transcript_id "g5.t1"; gene_id "g5";
scaffold306	AUGUSTUS	intron	117809	117917	0.66	-	.	transcript_id "g5.t1"; gene_id "g5";
scaffold306	AUGUSTUS	intron	117929	118721	0.72	-	.	transcript_id "g5.t1"; gene_id "g5";
scaffold306	AUGUSTUS	CDS	115962	116186	0.57	-	0	transcript_id "g5.t1"; gene_id "g5";
scaffold306	AUGUSTUS	CDS	116699	116989	0.94	-	0	transcript_id "g5.t1"; gene_id "g5";
scaffold306	AUGUSTUS	CDS	117407	117529	0.94	-	0	transcript_id "g5.t1"; gene_id "g5";
scaffold306	AUGUSTUS	CDS	117632	117808	0.7	-	0	transcript_id "g5.t1"; gene_id "g5";
scaffold306	AUGUSTUS	CDS	117918	117928	0.66	-	2	transcript_id "g5.t1"; gene_id "g5";
scaffold306	AUGUSTUS	CDS	118722	118764	0.87	-	0	transcript_id "g5.t1"; gene_id "g5";
scaffold306	AUGUSTUS	start_codon	118762	118764	.	-	0	transcript_id "g5.t1"; gene_id "g5";
# coding sequence = [atgcgtacatcctactccgaccccacttatgggattgcacggggtttgattttgctagtgacagaacattttacgtcat
# ggaagaagcctaaagagcaaaaggccataattattatcgtcctcatggcacctttgtatgctattgtctccttcattgggttggtcgatttcatggga
# agcaaaccctttttcactttcttggaatctgtcaaagaatgttatgaagcaattgtgatggctaagttcctggggttgatgtacacttacttgaatat
# atccataagcaaaaacatagtccctgatgaaattaagggaagacagattcaccactcattcccaatgacactcttccagcctcacactgctcatttaa
# accatcatacattgaagcttctcaagaactggacatggcagtttgttgtgatacgccctgtatgctctattttaatgattgttttacaaatgtttgga
# gtgtaccctagttgggttagctggacctttaccatcattttaaacatatccgtttcactggcattgtactctcttgtggttttctaccacgtgtttgc
# gaaggagttggcacctcacaagccactagccaagttcctgtgtgtcaaaggaattgtctttttcgtcttctggcagggcattctgcttagtatgctgg
# tatcactaggcataataaaatctcactatttctggcttgaggtggagcgacttcaggaaggtatgcagaatgaactagtgatcttggagatggttttc
# ttcgctatccttatgcgtcatgcatacagtgcagcgccatatcgcgcagaagctgttacaactacttcagaagatgctacttctggagataaaaagaa
# tgagtga]
# protein sequence = [MRTSYSDPTYGIARGLILLVTEHFTSWKKPKEQKAIIIIVLMAPLYAIVSFIGLVDFMGSKPFFTFLESVKECYEAIV
# MAKFLGLMYTYLNISISKNIVPDEIKGRQIHHSFPMTLFQPHTAHLNHHTLKLLKNWTWQFVVIRPVCSILMIVLQMFGVYPSWVSWTFTIILNISVS
# LALYSLVVFYHVFAKELAPHKPLAKFLCVKGIVFFVFWQGILLSMLVSLGIIKSHYFWLEVERLQEGMQNELVILEMVFFAILMRHAYSAAPYRAEAV
# TTTSEDATSGDKKNE]
# end gene g5
###
# start gene g6
scaffold306	AUGUSTUS	gene	121651	128375	0.18	-	.	g6
scaffold306	AUGUSTUS	transcript	121651	128375	0.18	-	.	g6.t1
scaffold306	AUGUSTUS	stop_codon	121651	121653	.	-	0	transcript_id "g6.t1"; gene_id "g6";
scaffold306	AUGUSTUS	intron	121732	122616	0.46	-	.	transcript_id "g6.t1"; gene_id "g6";
scaffold306	AUGUSTUS	intron	122659	122821	0.64	-	.	transcript_id "g6.t1"; gene_id "g6";
scaffold306	AUGUSTUS	intron	122915	123413	1	-	.	transcript_id "g6.t1"; gene_id "g6";
scaffold306	AUGUSTUS	intron	123534	123826	0.99	-	.	transcript_id "g6.t1"; gene_id "g6";
scaffold306	AUGUSTUS	intron	123914	124005	0.98	-	.	transcript_id "g6.t1"; gene_id "g6";
scaffold306	AUGUSTUS	intron	124228	124298	0.95	-	.	transcript_id "g6.t1"; gene_id "g6";
scaffold306	AUGUSTUS	intron	124377	124666	0.94	-	.	transcript_id "g6.t1"; gene_id "g6";
scaffold306	AUGUSTUS	intron	124817	124906	0.99	-	.	transcript_id "g6.t1"; gene_id "g6";
scaffold306	AUGUSTUS	intron	125021	125162	0.84	-	.	transcript_id "g6.t1"; gene_id "g6";
scaffold306	AUGUSTUS	intron	125226	125314	0.83	-	.	transcript_id "g6.t1"; gene_id "g6";
scaffold306	AUGUSTUS	intron	125426	126506	0.91	-	.	transcript_id "g6.t1"; gene_id "g6";
scaffold306	AUGUSTUS	intron	126621	128237	0.58	-	.	transcript_id "g6.t1"; gene_id "g6";
scaffold306	AUGUSTUS	CDS	121651	121731	0.54	-	0	transcript_id "g6.t1"; gene_id "g6";
scaffold306	AUGUSTUS	CDS	122617	122658	0.61	-	0	transcript_id "g6.t1"; gene_id "g6";
scaffold306	AUGUSTUS	CDS	122822	122914	0.89	-	0	transcript_id "g6.t1"; gene_id "g6";
scaffold306	AUGUSTUS	CDS	123414	123533	0.99	-	0	transcript_id "g6.t1"; gene_id "g6";
scaffold306	AUGUSTUS	CDS	123827	123913	0.99	-	0	transcript_id "g6.t1"; gene_id "g6";
scaffold306	AUGUSTUS	CDS	124006	124227	0.95	-	0	transcript_id "g6.t1"; gene_id "g6";
scaffold306	AUGUSTUS	CDS	124299	124376	0.94	-	0	transcript_id "g6.t1"; gene_id "g6";
scaffold306	AUGUSTUS	CDS	124667	124816	0.95	-	0	transcript_id "g6.t1"; gene_id "g6";
scaffold306	AUGUSTUS	CDS	124907	125020	0.99	-	0	transcript_id "g6.t1"; gene_id "g6";
scaffold306	AUGUSTUS	CDS	125163	125225	0.83	-	0	transcript_id "g6.t1"; gene_id "g6";
scaffold306	AUGUSTUS	CDS	125315	125425	0.94	-	0	transcript_id "g6.t1"; gene_id "g6";
scaffold306	AUGUSTUS	CDS	126507	126620	0.97	-	0	transcript_id "g6.t1"; gene_id "g6";
scaffold306	AUGUSTUS	CDS	128238	128375	0.99	-	0	transcript_id "g6.t1"; gene_id "g6";
scaffold306	AUGUSTUS	start_codon	128373	128375	.	-	0	transcript_id "g6.t1"; gene_id "g6";
# coding sequence = [atggcggtcttatgctgcgccacctctgcttatcctacgcatactctgagagtaacttctgctaaagctgcagtgcgtt
# cgagctctcgagtttcagttcctcagctgcatcattccgattccccgtttgttcccgaggttaataaggctgttgattctttgtcaaaagagttcaga
# gaagttgacaatttagtggcacgcaatactgcgcgagttttgagagctttccaaagggtcaaggttgggtctcatcactttggtggtagcactggcta
# tggtcatgaagaagcaggtgggcgtgaagccttggaccaggcttttgcagaaattgttggtgctgagtctgcaattgttcgatcacagttcttctcag
# gtactcatgcaatcacttgtgccttattcgctttcttaagaccaggggatgagttgttagcgatagctggtgcaccttatgatactctggaggaagta
# attggaaaaagggactctggtggattgggttccttgaaagattttggagtagaataccgggaagtcccacttgcagaggatggcgggcttgattggga
# tgcacttaaaacctctataagacctcacactaagtgtgcactcatacagagatcatgtggttattcctggcgtcgcagtttgagtgtcactgagatag
# gtcgggcaatcgatataatcaagatgcaaaacccaggctgcatggtcatggtagataactgctacggtgaatttgttgacgacatcgaacctcctatg
# gtgggtgctgacctaattgctggaagtttgattaaaaatccgggtgggacgattgcaccatgtggtggatatgttgcgggaaggaaaaaatgggtaga
# agcagcagctgcccgtctctcggccccaggacttggagttgattgcggttcaacccctggtgatataatgagaactttatttcagggtttattcctct
# cacctcaaatggttggtgaagcaataaagggaagcttcctgatagctgaagtcatggcggctaaaggatataaagtgcagccactttgccggatcaag
# cgtcatgacacagtgcaggctgtacaacttggaaatcgtgagaatctactttccttttgcgaggctgttcagagaagttctcctgtcagctcttttat
# caggcctgttgcaggtgcaactgctggctatgcatctgaggtaatttttgctgatggaaccttcattgatggaagtactagcgagctctcatgtgatg
# gaccactaagagagcctttctctgttttctgtcagggtggcactcattggacgcagtggggactagttctgggggaggttagtagcatgaaccaagca
# aatggacttttgaaaacagatcctcgtttgatgctgtcaagtttagtccaggcatcatag]
# protein sequence = [MAVLCCATSAYPTHTLRVTSAKAAVRSSSRVSVPQLHHSDSPFVPEVNKAVDSLSKEFREVDNLVARNTARVLRAFQR
# VKVGSHHFGGSTGYGHEEAGGREALDQAFAEIVGAESAIVRSQFFSGTHAITCALFAFLRPGDELLAIAGAPYDTLEEVIGKRDSGGLGSLKDFGVEY
# REVPLAEDGGLDWDALKTSIRPHTKCALIQRSCGYSWRRSLSVTEIGRAIDIIKMQNPGCMVMVDNCYGEFVDDIEPPMVGADLIAGSLIKNPGGTIA
# PCGGYVAGRKKWVEAAAARLSAPGLGVDCGSTPGDIMRTLFQGLFLSPQMVGEAIKGSFLIAEVMAAKGYKVQPLCRIKRHDTVQAVQLGNRENLLSF
# CEAVQRSSPVSSFIRPVAGATAGYASEVIFADGTFIDGSTSELSCDGPLREPFSVFCQGGTHWTQWGLVLGEVSSMNQANGLLKTDPRLMLSSLVQAS]
# end gene g6
###
# command line:
# augustus --codingseq=1 --proteinprofile=/home/pgsb/tetiana.nosenko/lineages/embryophyta_odb9/prfl/EOG09360N0I.prfl --predictionStart=92620 --predictionEnd=131355 --species=BUSCO_Schil_BUSCO_geno_206160443 ./tmp/scaffold306Schil_BUSCO_geno_206160443_.temp
```
