## Supplementary material for "The *de novo* reference genome and transcriptome assemblies of the wild tomato species *Solanum chilense*": EOG09360N2Y.out.1

```
# Please cite: Mario Stanke, Mark Diekhans, Robert Baertsch, David Haussler (2008),
# Using native and syntenically mapped cDNA alignments to improve de novo gene finding
# Bioinformatics 24: 637-644, doi 10.1093/bioinformatics/btn013
# No extrinsic information on sequences given.
# Using protein profile unknown
# --[0..33]--> unknown_A (19) <--[3..26]--> unknown_B (42) <--[0..1]--> unknown_C (28) <--[0..18]--> unknown_D (62) <--[0..15]--> unknown_E (32) <--[0..1]--> unknown_F (27) <--[0..2]--
# arabidopsis version. Using default transition matrix.
# We have hints for 0 sequences and for 0 of the sequences in the input set.
#
# ----- prediction on sequence number 1 (length = 40359, name = scaffold3577) -----
#
# Constraints/Hints:
# (none)
# Predicted genes for sequence number 1 on both strands
# start gene g1
scaffold3577	AUGUSTUS	gene	28831	29766	0.71	+	.	g1
scaffold3577	AUGUSTUS	transcript	28831	29766	0.71	+	.	g1.t1
scaffold3577	AUGUSTUS	intron	28831	28965	0.98	+	.	transcript_id "g1.t1"; gene_id "g1";
scaffold3577	AUGUSTUS	intron	29067	29232	0.97	+	.	transcript_id "g1.t1"; gene_id "g1";
scaffold3577	AUGUSTUS	intron	29330	29514	1	+	.	transcript_id "g1.t1"; gene_id "g1";
scaffold3577	AUGUSTUS	CDS	28966	29066	0.95	+	0	transcript_id "g1.t1"; gene_id "g1";
scaffold3577	AUGUSTUS	exon	28966	29066	.	+	.	transcript_id "g1.t1"; gene_id "g1";
scaffold3577	AUGUSTUS	CDS	29233	29329	1	+	1	transcript_id "g1.t1"; gene_id "g1";
scaffold3577	AUGUSTUS	exon	29233	29329	.	+	.	transcript_id "g1.t1"; gene_id "g1";
scaffold3577	AUGUSTUS	CDS	29515	29589	1	+	0	transcript_id "g1.t1"; gene_id "g1";
scaffold3577	AUGUSTUS	exon	29515	29766	.	+	.	transcript_id "g1.t1"; gene_id "g1";
scaffold3577	AUGUSTUS	stop_codon	29587	29589	.	+	0	transcript_id "g1.t1"; gene_id "g1";
scaffold3577	AUGUSTUS	tts	29766	29766	.	+	.	transcript_id "g1.t1"; gene_id "g1";
# coding sequence = [gaagattttgaccaaagaactcagtcaataattgcaaaatcaaaactgaagtcagagatccggttcaaggcggaggtcg
# tttcacctgcagagtgggaaaggtggataagggatcaacagaagtctgaaggtgttactcctggtgaagatgtctacattatacttcgtctagatggt
# cgtgttcgacgatcaggaaaggggatgcctgactgggctcaaattttaaaggaactgcctccaatggaagcaatattaagcaagctagaaagataa]
# protein sequence = [EDFDQRTQSIIAKSKLKSEIRFKAEVVSPAEWERWIRDQQKSEGVTPGEDVYIILRLDGRVRRSGKGMPDWAQILKEL
# PPMEAILSKLER]
# end gene g1
###
# start gene g2
scaffold3577	AUGUSTUS	gene	34186	34779	0.22	+	.	g2
scaffold3577	AUGUSTUS	transcript	34186	34779	0.22	+	.	g2.t1
scaffold3577	AUGUSTUS	tss	34186	34186	.	+	.	transcript_id "g2.t1"; gene_id "g2";
scaffold3577	AUGUSTUS	exon	34186	34779	.	+	.	transcript_id "g2.t1"; gene_id "g2";
scaffold3577	AUGUSTUS	start_codon	34213	34215	.	+	0	transcript_id "g2.t1"; gene_id "g2";
scaffold3577	AUGUSTUS	CDS	34213	34569	0.87	+	0	transcript_id "g2.t1"; gene_id "g2";
scaffold3577	AUGUSTUS	stop_codon	34567	34569	.	+	0	transcript_id "g2.t1"; gene_id "g2";
scaffold3577	AUGUSTUS	tts	34779	34779	.	+	.	transcript_id "g2.t1"; gene_id "g2";
# coding sequence = [atggctgcgaattccttctgttccattttcatgatctcttcattattgatcgcagctttgatcatctccggcgatgcta
# ccggcggcgatttcgacgtgagcggttggattccgatgaaatccgccgatagctgtgaaggttcgatagcggagtgtatggctgccggagaattcgaa
# atggattcggagagcaacaggcgtatattagcaactactgattatataagctatggtgcgctgcagagtaacactgttccgtgttctagaagaggtgc
# gtcgtattataactgcaaaacaggtgctgaagctaatccgtatacacgtggttgcagtgctattactcgttgccggagttaa]
# protein sequence = [MAANSFCSIFMISSLLIAALIISGDATGGDFDVSGWIPMKSADSCEGSIAECMAAGEFEMDSESNRRILATTDYISYG
# ALQSNTVPCSRRGASYYNCKTGAEANPYTRGCSAITRCRS]
# end gene g2
###
# start gene g3
scaffold3577	AUGUSTUS	gene	35487	41131	0.02	-	.	g3
scaffold3577	AUGUSTUS	transcript	35487	41131	0.02	-	.	g3.t1
scaffold3577	AUGUSTUS	tts	35487	35487	.	-	.	transcript_id "g3.t1"; gene_id "g3";
scaffold3577	AUGUSTUS	exon	35487	35896	.	-	.	transcript_id "g3.t1"; gene_id "g3";
scaffold3577	AUGUSTUS	stop_codon	35713	35715	.	-	0	transcript_id "g3.t1"; gene_id "g3";
scaffold3577	AUGUSTUS	intron	35897	35979	0.76	-	.	transcript_id "g3.t1"; gene_id "g3";
scaffold3577	AUGUSTUS	intron	36037	36831	0.72	-	.	transcript_id "g3.t1"; gene_id "g3";
scaffold3577	AUGUSTUS	intron	36911	37046	1	-	.	transcript_id "g3.t1"; gene_id "g3";
scaffold3577	AUGUSTUS	intron	37154	37324	0.98	-	.	transcript_id "g3.t1"; gene_id "g3";
scaffold3577	AUGUSTUS	intron	37442	38138	0.78	-	.	transcript_id "g3.t1"; gene_id "g3";
scaffold3577	AUGUSTUS	intron	38228	38643	0.77	-	.	transcript_id "g3.t1"; gene_id "g3";
scaffold3577	AUGUSTUS	intron	38698	38795	0.96	-	.	transcript_id "g3.t1"; gene_id "g3";
scaffold3577	AUGUSTUS	intron	38863	39945	0.27	-	.	transcript_id "g3.t1"; gene_id "g3";
scaffold3577	AUGUSTUS	intron	40077	40157	0.96	-	.	transcript_id "g3.t1"; gene_id "g3";
scaffold3577	AUGUSTUS	intron	40227	40448	0.96	-	.	transcript_id "g3.t1"; gene_id "g3";
scaffold3577	AUGUSTUS	intron	40587	40785	0.93	-	.	transcript_id "g3.t1"; gene_id "g3";
scaffold3577	AUGUSTUS	intron	40821	40926	1	-	.	transcript_id "g3.t1"; gene_id "g3";
scaffold3577	AUGUSTUS	CDS	35713	35896	0.97	-	1	transcript_id "g3.t1"; gene_id "g3";
scaffold3577	AUGUSTUS	CDS	35980	36036	0.73	-	1	transcript_id "g3.t1"; gene_id "g3";
scaffold3577	AUGUSTUS	exon	35980	36036	.	-	.	transcript_id "g3.t1"; gene_id "g3";
scaffold3577	AUGUSTUS	CDS	36832	36910	0.98	-	2	transcript_id "g3.t1"; gene_id "g3";
scaffold3577	AUGUSTUS	exon	36832	36910	.	-	.	transcript_id "g3.t1"; gene_id "g3";
scaffold3577	AUGUSTUS	CDS	37047	37153	1	-	1	transcript_id "g3.t1"; gene_id "g3";
scaffold3577	AUGUSTUS	exon	37047	37153	.	-	.	transcript_id "g3.t1"; gene_id "g3";
scaffold3577	AUGUSTUS	CDS	37325	37441	0.98	-	1	transcript_id "g3.t1"; gene_id "g3";
scaffold3577	AUGUSTUS	exon	37325	37441	.	-	.	transcript_id "g3.t1"; gene_id "g3";
scaffold3577	AUGUSTUS	CDS	38139	38227	0.8	-	0	transcript_id "g3.t1"; gene_id "g3";
scaffold3577	AUGUSTUS	exon	38139	38227	.	-	.	transcript_id "g3.t1"; gene_id "g3";
scaffold3577	AUGUSTUS	CDS	38644	38697	0.97	-	0	transcript_id "g3.t1"; gene_id "g3";
scaffold3577	AUGUSTUS	exon	38644	38697	.	-	.	transcript_id "g3.t1"; gene_id "g3";
scaffold3577	AUGUSTUS	CDS	38796	38862	0.64	-	1	transcript_id "g3.t1"; gene_id "g3";
scaffold3577	AUGUSTUS	exon	38796	38862	.	-	.	transcript_id "g3.t1"; gene_id "g3";
scaffold3577	AUGUSTUS	CDS	39946	40076	0.31	-	0	transcript_id "g3.t1"; gene_id "g3";
scaffold3577	AUGUSTUS	exon	39946	40076	.	-	.	transcript_id "g3.t1"; gene_id "g3";
scaffold3577	AUGUSTUS	CDS	40158	40226	0.97	-	0	transcript_id "g3.t1"; gene_id "g3";
scaffold3577	AUGUSTUS	exon	40158	40226	.	-	.	transcript_id "g3.t1"; gene_id "g3";
scaffold3577	AUGUSTUS	CDS	40449	40586	0.96	-	0	transcript_id "g3.t1"; gene_id "g3";
scaffold3577	AUGUSTUS	exon	40449	40586	.	-	.	transcript_id "g3.t1"; gene_id "g3";
scaffold3577	AUGUSTUS	CDS	40786	40820	0.93	-	2	transcript_id "g3.t1"; gene_id "g3";
scaffold3577	AUGUSTUS	exon	40786	40820	.	-	.	transcript_id "g3.t1"; gene_id "g3";
scaffold3577	AUGUSTUS	CDS	40927	41074	1	-	0	transcript_id "g3.t1"; gene_id "g3";
scaffold3577	AUGUSTUS	exon	40927	41131	.	-	.	transcript_id "g3.t1"; gene_id "g3";
scaffold3577	AUGUSTUS	start_codon	41072	41074	.	-	0	transcript_id "g3.t1"; gene_id "g3";
scaffold3577	AUGUSTUS	tss	41131	41131	.	-	.	transcript_id "g3.t1"; gene_id "g3";
# coding sequence = [atggccgccaaagcagctgctatacgcaagagtaatagatcggagaatttcattcaaaaactcgttaaaaatcctaaaa
# taccttttgctattgcaatactcattgctgatgccatcctcgttgcgttgattatcgcttacgttccatatacgaaaattgattgggatgcttatatg
# tctcaggttactggttttctcgaaggagagagggattatagtaacttgaaaggtgacacagggcctctagtttacccagcaggctttctttatattta
# ctctgctatacaatatgttactggaggtcaagtctatcctgctcagattctttttggctttctctatgtgctggatcttgcaattgtcgtgttcatct
# acttgaagactgatgtggctaatgtattcttgaaaaagagttgtattgtgactgctgtgcctgtaagactggatccagtggtgaaatttgttagtgtt
# gactacaacaacatacccagtgtattaccacaaagtggggtttggggaggcggagctgtttccataaagatgaatgtgctcctgtatgcaccacctct
# gttgctcctcatggtgaaggcaatggatattgttggagttatatctgctttagcaggggctgcattagtgcagattctcatagggcttccgtttatcc
# tgtcacatccagcttcatatttatcaaacgctttcaatcttggtcgggttttcatccacttctggtctgtcaacttcaaatttgttcctgaagacatc
# tttgtttctaaagcttttgctctctctttgctagttgctcatctcagtctgctattggtgtttgctcattacagatggtgcaggcatgaagggggact
# gtttgctgttgtgcgttctaaaatcattcaactgaagttcagagtttctcagagaaatccttccttaaccaagaaagtccttcaagctgaccatattg
# tgacgactatgtttgttgggaatttcattggcattatatgtgcccgatccctccattaccaattttattcttggtacttctattgcttaccatattta
# ttgtggaaagcaccatttccaaccctcctacgtttattcttgttcgcagctgtagagttttgctggaatgtcttcccctccaacacttactcatcact
# tgtcctcctctgtgtccatttgatcatattggccggtctatggataagttcaccagaatatccatacgtagaagaaaaaacaactgataaatctacgt
# ctaagaagaaggccagataa]
# protein sequence = [MAAKAAAIRKSNRSENFIQKLVKNPKIPFAIAILIADAILVALIIAYVPYTKIDWDAYMSQVTGFLEGERDYSNLKGD
# TGPLVYPAGFLYIYSAIQYVTGGQVYPAQILFGFLYVLDLAIVVFIYLKTDVANVFLKKSCIVTAVPVRLDPVVKFVSVDYNNIPSVLPQSGVWGGGA
# VSIKMNVLLYAPPLLLLMVKAMDIVGVISALAGAALVQILIGLPFILSHPASYLSNAFNLGRVFIHFWSVNFKFVPEDIFVSKAFALSLLVAHLSLLL
# VFAHYRWCRHEGGLFAVVRSKIIQLKFRVSQRNPSLTKKVLQADHIVTTMFVGNFIGIICARSLHYQFYSWYFYCLPYLLWKAPFPTLLRLFLFAAVE
# FCWNVFPSNTYSSLVLLCVHLIILAGLWISSPEYPYVEEKTTDKSTSKKKAR]
# end gene g3
###
# start gene g4
scaffold3577	AUGUSTUS	gene	44866	45692	0.18	+	.	g4
scaffold3577	AUGUSTUS	transcript	44866	45692	0.18	+	.	g4.t1
scaffold3577	AUGUSTUS	tss	44866	44866	.	+	.	transcript_id "g4.t1"; gene_id "g4";
scaffold3577	AUGUSTUS	exon	44866	45692	.	+	.	transcript_id "g4.t1"; gene_id "g4";
scaffold3577	AUGUSTUS	start_codon	44966	44968	.	+	0	transcript_id "g4.t1"; gene_id "g4";
scaffold3577	AUGUSTUS	CDS	44966	45562	0.98	+	0	transcript_id "g4.t1"; gene_id "g4";
scaffold3577	AUGUSTUS	stop_codon	45560	45562	.	+	0	transcript_id "g4.t1"; gene_id "g4";
scaffold3577	AUGUSTUS	tts	45692	45692	.	+	.	transcript_id "g4.t1"; gene_id "g4";
# coding sequence = [atggcttctcaacaagatgagctaaaacacagaagtactacgaaatcacaacaaacagagcaatacacaaaatctgctc
# acgataaggattcaaaatcgaacaaaaacatcaacagatcaacaagaaaacagatcgctaaacgaggcgtcaaatcattgacaatcgctttatcaatt
# ccacttttattaaccctaattgacatctctctattcggatcaagttaccagtacgtttcaatggagaagcctttctggtttccgcgtctatgggcttt
# acatttagcctgtttaggttgttctcttctaatgggtctttctgcttggcttgtgtgggctgaaggtgggtttcatcgtcaacctatggctataattt
# tgtatttgactcaattagggttgagtttggcttgggatccagttgtgttcaaagcaggtgctactagaactgggttagggttatgtgtggctttgttt
# ggagtgttgattggttgttttagggcttttaaaaatgtgaatcctattgctggggatttggttaaaccttgttttggatgggctgtgcttttgagttt
# agcaaatcttaagcttgtgtatcattag]
# protein sequence = [MASQQDELKHRSTTKSQQTEQYTKSAHDKDSKSNKNINRSTRKQIAKRGVKSLTIALSIPLLLTLIDISLFGSSYQYV
# SMEKPFWFPRLWALHLACLGCSLLMGLSAWLVWAEGGFHRQPMAIILYLTQLGLSLAWDPVVFKAGATRTGLGLCVALFGVLIGCFRAFKNVNPIAGD
# LVKPCFGWAVLLSLANLKLVYH]
# end gene g4
###
# start gene g5
scaffold3577	AUGUSTUS	gene	46555	51151	0.01	-	.	g5
scaffold3577	AUGUSTUS	transcript	46555	51151	0.01	-	.	g5.t1
scaffold3577	AUGUSTUS	tts	46555	46555	.	-	.	transcript_id "g5.t1"; gene_id "g5";
scaffold3577	AUGUSTUS	exon	46555	46766	.	-	.	transcript_id "g5.t1"; gene_id "g5";
scaffold3577	AUGUSTUS	exon	46959	47404	.	-	.	transcript_id "g5.t1"; gene_id "g5";
scaffold3577	AUGUSTUS	stop_codon	47102	47104	.	-	0	transcript_id "g5.t1"; gene_id "g5";
scaffold3577	AUGUSTUS	intron	47405	47859	0.27	-	.	transcript_id "g5.t1"; gene_id "g5";
scaffold3577	AUGUSTUS	intron	48058	49182	0.48	-	.	transcript_id "g5.t1"; gene_id "g5";
scaffold3577	AUGUSTUS	intron	49215	50779	0.01	-	.	transcript_id "g5.t1"; gene_id "g5";
scaffold3577	AUGUSTUS	CDS	47102	47404	0.68	-	0	transcript_id "g5.t1"; gene_id "g5";
scaffold3577	AUGUSTUS	CDS	47860	48057	0.53	-	0	transcript_id "g5.t1"; gene_id "g5";
scaffold3577	AUGUSTUS	exon	47860	48057	.	-	.	transcript_id "g5.t1"; gene_id "g5";
scaffold3577	AUGUSTUS	CDS	49183	49214	0.01	-	2	transcript_id "g5.t1"; gene_id "g5";
scaffold3577	AUGUSTUS	exon	49183	49214	.	-	.	transcript_id "g5.t1"; gene_id "g5";
scaffold3577	AUGUSTUS	CDS	50780	51026	1	-	0	transcript_id "g5.t1"; gene_id "g5";
scaffold3577	AUGUSTUS	exon	50780	51151	.	-	.	transcript_id "g5.t1"; gene_id "g5";
scaffold3577	AUGUSTUS	start_codon	51024	51026	.	-	0	transcript_id "g5.t1"; gene_id "g5";
scaffold3577	AUGUSTUS	tss	51151	51151	.	-	.	transcript_id "g5.t1"; gene_id "g5";
scaffold3577	AUGUSTUS	protein_match	47108	47188	6.13	-	0	target "unknown_F[1..27]"; target_start 231; transcript_id "g5.t1"; gene_id "g5";
scaffold3577	AUGUSTUS	protein_match	47189	47284	8.12	-	0	target "unknown_E[1..32]"; target_start 199; transcript_id "g5.t1"; gene_id "g5";
scaffold3577	AUGUSTUS	protein_match	47303	47404	8.72	-	0	target "unknown_D[29..62]"; target_start 131; transcript_id "g5.t1"; gene_id "g5";
scaffold3577	AUGUSTUS	protein_match	47860	47943	8.03	-	0	target "unknown_D[1..28]"; target_start 131; transcript_id "g5.t1"; gene_id "g5";
scaffold3577	AUGUSTUS	protein_match	47983	48057	7.26	-	0	target "unknown_C[4..28]"; target_start 90; transcript_id "g5.t1"; gene_id "g5";
scaffold3577	AUGUSTUS	protein_match	49183	49191	5.62	-	0	target "unknown_C[1..3]"; target_start 90; transcript_id "g5.t1"; gene_id "g5";
scaffold3577	AUGUSTUS	protein_match	49195	49214	6.43	-	2	target "unknown_B[36..42]"; target_start 47; transcript_id "g5.t1"; gene_id "g5";
scaffold3577	AUGUSTUS	protein_match	50780	50885	5.89	-	0	target "unknown_B[1..36]"; target_start 47; transcript_id "g5.t1"; gene_id "g5";
scaffold3577	AUGUSTUS	protein_match	50961	51017	4.04	-	0	target "unknown_A[1..19]"; target_start 3; transcript_id "g5.t1"; gene_id "g5";
# coding sequence = [atggatgagctgaagatgattctaacagaagcatttggcgattcatcaaacagcgaaggcgaagaagaagaacaatttc
# tccatgttcattctgttgagaataaggtcaatggaaaagccctaatcgggtcagtgttcggagaaactcataattgggaaagaatcagtgaaattgat
# ggcctttggctgtgcaaagactttttatctcctgatcaacaatcaaagttgttatcatcaatccaacaagaaggatggtttgctgagtcttcaagcaa
# tcaggctatgagatttggcgacctaccaggatgggcggttgagctctccaggtctatccatgaggtgattcttttcggtagttatgctgcagagttgg
# aaaactgtgaaaagggcaaggaagcatgtatttttccacaagatcttttatggagggaacctctatttgatcaacttatagctaacatgtatcaacca
# ggtgagggtatctgtgcacatgttgatctaatgcggtttgaggatggaatagctattgtttctctagattcatcctgcgtaatgcatttttctggagt
# cgaaaatgaaacatgcacagctcaagatccaccacacaaagtgcctgtgcttttgacaccaggttgtcttattctgatgtggggagaagcacgctatc
# tttggaaacacgaaataaatcgcaaacctgggttccaaatatggcaaggtcaagagattgatcagaagaagagaatctcagtgacactgaggaaactt
# ggtcgcactgactaa]
# protein sequence = [MDELKMILTEAFGDSSNSEGEEEEQFLHVHSVENKVNGKALIGSVFGETHNWERISEIDGLWLCKDFLSPDQQSKLLS
# SIQQEGWFAESSSNQAMRFGDLPGWAVELSRSIHEVILFGSYAAELENCEKGKEACIFPQDLLWREPLFDQLIANMYQPGEGICAHVDLMRFEDGIAI
# VSLDSSCVMHFSGVENETCTAQDPPHKVPVLLTPGCLILMWGEARYLWKHEINRKPGFQIWQGQEIDQKKRISVTLRKLGRTD]
# sequence of block unknown_F   231 [PGFQIWQGQEIDQKKRISVTLRKLGRT] 258
# sequence of block unknown_E   199 [PPHKVPVLLTPGCLILMWGEARYLWKHEINRK] 231
# sequence of block unknown_D   131 [EACIFPQDLLWREPLFDQLIANMYQPGEGICAHVDLMRFEDGIAIVSLDSSCVMHFSGVENE] 193
# sequence of block unknown_C    90 [SNQAMRFGDLPGWAVELSRSIHEVILFG] 118
# sequence of block unknown_B    47 [ETHNWERISEIDGLWLCKDFLSPDQQSKLLSSIQQEGWFAES] 89
# sequence of block unknown_A     3 [LKMILTEAFGDSSNSEGEE] 22
# end gene g5
###
# start gene g6
scaffold3577	AUGUSTUS	gene	61826	63592	0.79	+	.	g6
scaffold3577	AUGUSTUS	transcript	61826	63592	0.79	+	.	g6.t1
scaffold3577	AUGUSTUS	tss	61826	61826	.	+	.	transcript_id "g6.t1"; gene_id "g6";
scaffold3577	AUGUSTUS	exon	61826	62039	.	+	.	transcript_id "g6.t1"; gene_id "g6";
scaffold3577	AUGUSTUS	start_codon	61878	61880	.	+	0	transcript_id "g6.t1"; gene_id "g6";
scaffold3577	AUGUSTUS	intron	62040	62471	1	+	.	transcript_id "g6.t1"; gene_id "g6";
scaffold3577	AUGUSTUS	intron	62697	62959	0.99	+	.	transcript_id "g6.t1"; gene_id "g6";
scaffold3577	AUGUSTUS	CDS	61878	62039	1	+	0	transcript_id "g6.t1"; gene_id "g6";
scaffold3577	AUGUSTUS	CDS	62472	62696	1	+	0	transcript_id "g6.t1"; gene_id "g6";
scaffold3577	AUGUSTUS	exon	62472	62696	.	+	.	transcript_id "g6.t1"; gene_id "g6";
scaffold3577	AUGUSTUS	CDS	62960	63454	1	+	0	transcript_id "g6.t1"; gene_id "g6";
scaffold3577	AUGUSTUS	exon	62960	63592	.	+	.	transcript_id "g6.t1"; gene_id "g6";
scaffold3577	AUGUSTUS	stop_codon	63452	63454	.	+	0	transcript_id "g6.t1"; gene_id "g6";
scaffold3577	AUGUSTUS	tts	63592	63592	.	+	.	transcript_id "g6.t1"; gene_id "g6";
# coding sequence = [atggctgacgcagctgcaacgccgcctactgatccagcaagcacggcgccacctgctacgactgatccagcgagcacga
# cgccgcctgctagtactgatccgcctactagtactgatccagcaagcacgccgccgcctactagtactgatccagctgatccagtagcagaagatgag
# aggaaacttaaatatctggatttcgttcaagttgcagcgatctatgtgattgtttgcttctcaactttgtatgaatacggcaaagaaaactccggccc
# gttgaaacctggtgtacaggccgtagaagccactgttaaaactgttatcggaccggtttatgagaagttccataacgttcctttcaatctcctcaagt
# tcatcgacctaaaggttgctgacttgatgacagaagttgaaagccatgtgccttctctactaaagcagacgtcatctaaagctctgttaatagctcag
# aaggctccagaattagctcgagatctcgccggcgaggtacagcacgatggcttagtggacacagcgagcaacgtagctaaaacactctacacaaagta
# cgaacccacagtcaaggagctatacacaaaatacgagccagtgatcgagaaaaatgcggttttggcatggagatctctgaataagcttcctttgttcc
# ctcaagtggctcagattttggtgccgacggctgcttattggagtgagaaatacaatcaagcggtgacatatgcgtcggagaacggctatacggtggcg
# cattatttaccgattattcccgtagagaggatcgcgaaggtgtttgaaggcggcgccaccgctgagaacgagcagtccgttcccttgaccgacggcac
# tgttgctccggcgcaatga]
# protein sequence = [MADAAATPPTDPASTAPPATTDPASTTPPASTDPPTSTDPASTPPPTSTDPADPVAEDERKLKYLDFVQVAAIYVIVC
# FSTLYEYGKENSGPLKPGVQAVEATVKTVIGPVYEKFHNVPFNLLKFIDLKVADLMTEVESHVPSLLKQTSSKALLIAQKAPELARDLAGEVQHDGLV
# DTASNVAKTLYTKYEPTVKELYTKYEPVIEKNAVLAWRSLNKLPLFPQVAQILVPTAAYWSEKYNQAVTYASENGYTVAHYLPIIPVERIAKVFEGGA
# TAENEQSVPLTDGTVAPAQ]
# end gene g6
###
# start gene g7
scaffold3577	AUGUSTUS	gene	65235	69189	0.72	-	.	g7
scaffold3577	AUGUSTUS	transcript	65235	69189	0.72	-	.	g7.t1
scaffold3577	AUGUSTUS	tts	65235	65235	.	-	.	transcript_id "g7.t1"; gene_id "g7";
scaffold3577	AUGUSTUS	exon	65235	69189	.	-	.	transcript_id "g7.t1"; gene_id "g7";
scaffold3577	AUGUSTUS	stop_codon	65466	65468	.	-	0	transcript_id "g7.t1"; gene_id "g7";
scaffold3577	AUGUSTUS	CDS	65466	69189	1	-	1	transcript_id "g7.t1"; gene_id "g7";
# coding sequence = [tgataagttgaattcaattgagcaggtgaaagataatggtggtgaggttggggttggtgcaggattgaaagagggtgag
# gataggtccactcaggaggaggtgaaggaaactgtggaggatgaaaagatggaaccgaaagaggacggggataggtctatcgaggaggaggtgaagga
# gactgtggaggatgaaaagatagaattgcaagggggtgaggataggtccattcaggaggaggtgaaggagattgtggaggatgaaaagaatgaagctt
# taactagtgttgcttcatctaatttaaaggaggctgaggaacctacctcggtcattgaagagagtgctattgcttcatccaatttgaaggagtctgag
# gaacctacctcggtcattgaagaggttgctattgcttcatccaatttgaaggaggccgaggaacctacctcggtcattgaagagagagctatacatag
# tgatgatgccgaaaagctcaataaggtggttgttgatcaaccgtcggaatctttgttggctgaaacagatagtaagaaatttacttccgaaggagatg
# cagttgtggatgctattgaagtcaatgtctcagggccaggggttgctgttgttggagatgtggacgagagcaaggaagtggaagaacatattgaaggt
# accaatgatgaaaatgtgacatcagtaaatgatgttggtgagaccagacaacttattgaagaagtggctaaaatgacagttgatgaagtagatgcaca
# gaaccctaagcctgtggtggatgatactgttgcaactgcagaatcaaagcctgtggataacattgttggtgctggaaaactagattctggagttgttc
# agactggtgatgtggtcgctgtttctgaggaaattaaagaagctgatcctgaaactgttaataaaagtctggacaccaaggatgttgaagtggaacct
# gagcaggcagtgtctggaactatatatgccaatggtgaccattccggagaaagcatcgagcgagatgtagtggaagttgaagtctctggtcaaacatc
# tgctatatcaaggtcaatcactggctcagagcaagaaggagaagctaaagatcatatagatgaagaagctaaccttgaaggctcagtttcagatggag
# agacagatggtatgatttttggaagctctgaagctgccaaacagtttatggaggagctggaaagggaatctggtggtggctcctatggtggtgctgag
# gtttcgcaggatattgatggtcagattgtcaccgactcagatgaggaggctgatactgatgaagaaggagatgtgaaggagttgtttgattcagctgc
# cttagctgctcttttaaaagcagcaacaggtggtgattctgatggtggcaacataacagtcacgtctcaagatggatcgagactattctctgttgaac
# gtcctgctggtcttgggtcatcactccggtcactgaggccagctccccgaccaagccaacccaatctttttactcattccaatctccagaacagtgga
# gaatctgagaacaacttgagtgaagaagagaagaagaaactggacacactacagcagatcagggtcaagtttttgaggcttattcacaggttgggtct
# atcttctgacgagcccatagctgcacaagttttgtaccggatgacacttattgcacgaaggcaaaacagtccactttttagcgttgaggctgccaaga
# tgaaagctttccagcttgaagcagaggggaaagatgatttggacttctctgtgaatatcctggttattggcaaatctggggtgggtaagagcgctacc
# ataaactctatctttggagaggaaaaaacatcaattgatgcctttggacctgctaccaccagtgtgaaagagatcagtggtgttgtagatggtgttaa
# gattcgggtgtttgatacacctggcctcaagtcctctgcgatggaacagggtttcaatcgcagtgtcttgtcttcagtaaaaaagttgactaagaaga
# atccccctgatatttacctctatgtcgatcggttggatgcccaaactagagatctcaatgatcttcctatgctgaagactatcacaagttgtcttggc
# ccttcaatatggcgaagcgccatagtcaccctcacacatggagcttctgcacctccagatggaccttctggatcccctttaagttatgaggtgtttgt
# tactcaaagatctcatgttgttcagcagtccatcgggcaagcagtaggcgatttacgaatgatgagtccaagtctgatgaatcccgtctctctggtag
# aaaatcatccatcttgcaggaggaatagggatggacataagatactacctaatggccagagctggaggcctcaattactactattaagctactcaatg
# aagatcttatctgaagcaagtgcactttcaaagcctgaagatccatttgatcaccgtaagctctttggtttccgcacacgctcaccacctcttcccta
# catgctttcttcaatgttgcagtcacgtgcgcatccaaagctttctgctgagcagggtggtgacaacggtgattcagacattgacttagatgatttgt
# cagactctgaccaagaagaagaagatgagtatgaccagcttcctcccttcaagcctcttcggaaggctcagcttgctaagctcagcaaagaacagagg
# aaggcgtactttgaggagtatgactatagggtcaagctccttcagaagaaacagttgagagaagagttaaaaagaatgaaagagatgaaaagtaaggg
# aaaagaggctgcaattgacaatggttatgcagaggaagatgctgatgcaggtgcagcagctcccgtagcagttcccctccctgacatggccctcccac
# cttcttttgatagtgataatcccgcctacaggtaccgcttcttggagcccacatcacagttccttgcaaggcctgttctggacacgcatggttgggat
# catgattgtggctatgatggtgttaacgtggaacaaagtttagccattgccagtcgtttccctgctgcagttactgtgcaaatcaccaaagataagaa
# ggatttcagtatcaatttggactcttcaattgctgctaagcacggagaaaatggatcaaccatggctggctttgatattcaaagcataggaaagcaac
# ttgcctatattgtccgaggagaaaccaaattcaaaagcttgaagaagaacaagactgcttgcggaatttctgttacatttctaggtgaaaatatggtc
# actggacttaaagttgaagatcaaatcatcttaggcaagcaatacgttctagttggcagtgctggcactgttcgatctcagagtgacacagcttatgg
# ggctaactttgaactgcagaggagggaggcagatttcccaatcggtcaggtgcagtctacattgtctatgtccgtcataaagtggagaggtgatttgg
# ctctaggtttcaacagtatggcgcaattcgctgtgggacgcaattcgaaggtagctgttcgagcaggaatcaataacaagctcagtgggcaagtaacc
# gtgaggacaagcagttcagaccatctctctcttgcacttactgctattattccaactgcaattggcatctacaggaagctttggccggatgctggcga
# gaagtactcaatctactaa]
# protein sequence = [DKLNSIEQVKDNGGEVGVGAGLKEGEDRSTQEEVKETVEDEKMEPKEDGDRSIEEEVKETVEDEKIELQGGEDRSIQE
# EVKEIVEDEKNEALTSVASSNLKEAEEPTSVIEESAIASSNLKESEEPTSVIEEVAIASSNLKEAEEPTSVIEERAIHSDDAEKLNKVVVDQPSESLL
# AETDSKKFTSEGDAVVDAIEVNVSGPGVAVVGDVDESKEVEEHIEGTNDENVTSVNDVGETRQLIEEVAKMTVDEVDAQNPKPVVDDTVATAESKPVD
# NIVGAGKLDSGVVQTGDVVAVSEEIKEADPETVNKSLDTKDVEVEPEQAVSGTIYANGDHSGESIERDVVEVEVSGQTSAISRSITGSEQEGEAKDHI
# DEEANLEGSVSDGETDGMIFGSSEAAKQFMEELERESGGGSYGGAEVSQDIDGQIVTDSDEEADTDEEGDVKELFDSAALAALLKAATGGDSDGGNIT
# VTSQDGSRLFSVERPAGLGSSLRSLRPAPRPSQPNLFTHSNLQNSGESENNLSEEEKKKLDTLQQIRVKFLRLIHRLGLSSDEPIAAQVLYRMTLIAR
# RQNSPLFSVEAAKMKAFQLEAEGKDDLDFSVNILVIGKSGVGKSATINSIFGEEKTSIDAFGPATTSVKEISGVVDGVKIRVFDTPGLKSSAMEQGFN
# RSVLSSVKKLTKKNPPDIYLYVDRLDAQTRDLNDLPMLKTITSCLGPSIWRSAIVTLTHGASAPPDGPSGSPLSYEVFVTQRSHVVQQSIGQAVGDLR
# MMSPSLMNPVSLVENHPSCRRNRDGHKILPNGQSWRPQLLLLSYSMKILSEASALSKPEDPFDHRKLFGFRTRSPPLPYMLSSMLQSRAHPKLSAEQG
# GDNGDSDIDLDDLSDSDQEEEDEYDQLPPFKPLRKAQLAKLSKEQRKAYFEEYDYRVKLLQKKQLREELKRMKEMKSKGKEAAIDNGYAEEDADAGAA
# APVAVPLPDMALPPSFDSDNPAYRYRFLEPTSQFLARPVLDTHGWDHDCGYDGVNVEQSLAIASRFPAAVTVQITKDKKDFSINLDSSIAAKHGENGS
# TMAGFDIQSIGKQLAYIVRGETKFKSLKKNKTACGISVTFLGENMVTGLKVEDQIILGKQYVLVGSAGTVRSQSDTAYGANFELQRREADFPIGQVQS
# TLSMSVIKWRGDLALGFNSMAQFAVGRNSKVAVRAGINNKLSGQVTVRTSSSDHLSLALTAIIPTAIGIYRKLWPDAGEKYSIY]
# end gene g7
###
# command line:
# augustus --codingseq=1 --proteinprofile=/home/pgsb/tetiana.nosenko/lineages/embryophyta_odb9/prfl/EOG09360N2Y.prfl --predictionStart=28831 --predictionEnd=69189 --species=arabidopsis ./tmp/scaffold3577Schil_BUSCO_geno_206160443_.temp
```
