## Supplementary material for "The *de novo* reference genome and transcriptome assemblies of the wild tomato species *Solanum chilense*": EOG09360N4L.out.1

```
# Please cite: Mario Stanke, Mark Diekhans, Robert Baertsch, David Haussler (2008),
# Using native and syntenically mapped cDNA alignments to improve de novo gene finding
# Bioinformatics 24: 637-644, doi 10.1093/bioinformatics/btn013
# No extrinsic information on sequences given.
# Using protein profile unknown
# --[0..86]--> unknown_A (145) <--[0..1]--> unknown_B (69) <--[0..30]--
# arabidopsis version. Using default transition matrix.
# We have hints for 0 sequences and for 0 of the sequences in the input set.
#
# ----- prediction on sequence number 1 (length = 35209, name = scaffold1244) -----
#
# Constraints/Hints:
# (none)
# Predicted genes for sequence number 1 on both strands
# start gene g1
scaffold1244	AUGUSTUS	gene	1986	4018	0.28	+	.	g1
scaffold1244	AUGUSTUS	transcript	1986	4018	0.28	+	.	g1.t1
scaffold1244	AUGUSTUS	tss	1986	1986	.	+	.	transcript_id "g1.t1"; gene_id "g1";
scaffold1244	AUGUSTUS	exon	1986	2567	.	+	.	transcript_id "g1.t1"; gene_id "g1";
scaffold1244	AUGUSTUS	start_codon	2033	2035	.	+	0	transcript_id "g1.t1"; gene_id "g1";
scaffold1244	AUGUSTUS	intron	2568	2879	0.86	+	.	transcript_id "g1.t1"; gene_id "g1";
scaffold1244	AUGUSTUS	CDS	2033	2567	0.83	+	0	transcript_id "g1.t1"; gene_id "g1";
scaffold1244	AUGUSTUS	CDS	2880	3838	0.84	+	2	transcript_id "g1.t1"; gene_id "g1";
scaffold1244	AUGUSTUS	exon	2880	4018	.	+	.	transcript_id "g1.t1"; gene_id "g1";
scaffold1244	AUGUSTUS	stop_codon	3836	3838	.	+	0	transcript_id "g1.t1"; gene_id "g1";
scaffold1244	AUGUSTUS	tts	4018	4018	.	+	.	transcript_id "g1.t1"; gene_id "g1";
# coding sequence = [atgaaccaaagtacacaccaaaagcctcatgctatattatttccttacccccttcaaggtcatgtaattccttttgtta
# acctagcaatcaaacttgcatcaaatggcttcacaattaccttcataaacactcaatcaattcatcaacaaatatcgaaagccgatcgatcgaacgtt
# attgataacgagggcaacgatcttttcttaggtgcacgaaaatcaggccttgatatacgagatgtgtctatttacgatggttttcctgtagattacga
# tcgttcacttaatcatgacgaattttttgaagctatcatgaatgattttgtctttcatgtcgatgaggttgttggaaaattgatgctctcaaatccat
# caccaaatatattgattggtgatactttttatgtatggtcatcaaccatagctaaaaagtatagtcttgtgaatgtttcgtattggacggaaccagct
# cttgtttttagtgtgtattatcacatggaccttctaaagcaaaatggacactatgattgcattgagaataaacgtgaggacatcatagattacatacc
# aggagtgaaggctataaagccaacagatttgccttcttatcttcagtctgatgacacaaatatggtggtcaatcgaataatcaaaagggcattcaaag
# aggtggaaattgtagattatattatttgtaacactatccacgaactcgaacctgaaatcataaccgcattacaaaaatgtctctctatttattcaatt
# ggaccaattttctcccctggattcaccaacacctcagtgtcaactagtctatggtccgaatccaattgcaccgattggctagataccaagccacatgg
# ctcggtcttatacatctcgttcgggagctatgctcatactaataaagaaactatagtggaaattgcaattggtctggtaattagtgaagtgaatttta
# tttgggtacttcgtcctgatattgttagttcagaagagactgattatttaccgattggctacgaagatagtattaaggatcgaggattaatcgttcca
# tggtgctgccaaacggctgtcatttctcaccccgcgatggggggatttctgactcattgtggatggaattcgattatggaaagcatatggtgctctgt
# tccgtttatttgttttcccttgctaaccgatcaatttactaatagaaaattagtagtcgatgattggaaaattgggattaatctttgtgataagggtt
# cattttcgagggatgaagttgcagagaaagtgaaatttctgatgaaaggcaaagaagcagaggaaattaagcaacggattaagaaaattaagaaggaa
# ttagaggatggattagcattaaatggatcatcacaagtgaatttttcaaagtttatggatgatttagagtccaaaatttcaaagaaaaatgtgttgga
# cgtagaatttgagaatcagaaattaaatcatattgcaaaatga]
# protein sequence = [MNQSTHQKPHAILFPYPLQGHVIPFVNLAIKLASNGFTITFINTQSIHQQISKADRSNVIDNEGNDLFLGARKSGLDI
# RDVSIYDGFPVDYDRSLNHDEFFEAIMNDFVFHVDEVVGKLMLSNPSPNILIGDTFYVWSSTIAKKYSLVNVSYWTEPALVFSVYYHMDLLKQNGHYD
# CIENKREDIIDYIPGVKAIKPTDLPSYLQSDDTNMVVNRIIKRAFKEVEIVDYIICNTIHELEPEIITALQKCLSIYSIGPIFSPGFTNTSVSTSLWS
# ESNCTDWLDTKPHGSVLYISFGSYAHTNKETIVEIAIGLVISEVNFIWVLRPDIVSSEETDYLPIGYEDSIKDRGLIVPWCCQTAVISHPAMGGFLTH
# CGWNSIMESIWCSVPFICFPLLTDQFTNRKLVVDDWKIGINLCDKGSFSRDEVAEKVKFLMKGKEAEEIKQRIKKIKKELEDGLALNGSSQVNFSKFM
# DDLESKISKKNVLDVEFENQKLNHIAK]
# end gene g1
###
# start gene g2
scaffold1244	AUGUSTUS	gene	4206	4698	0.24	+	.	g2
scaffold1244	AUGUSTUS	transcript	4206	4698	0.24	+	.	g2.t1
scaffold1244	AUGUSTUS	tss	4206	4206	.	+	.	transcript_id "g2.t1"; gene_id "g2";
scaffold1244	AUGUSTUS	exon	4206	4698	.	+	.	transcript_id "g2.t1"; gene_id "g2";
scaffold1244	AUGUSTUS	start_codon	4259	4261	.	+	0	transcript_id "g2.t1"; gene_id "g2";
scaffold1244	AUGUSTUS	CDS	4259	4501	0.9	+	0	transcript_id "g2.t1"; gene_id "g2";
scaffold1244	AUGUSTUS	stop_codon	4499	4501	.	+	0	transcript_id "g2.t1"; gene_id "g2";
scaffold1244	AUGUSTUS	tts	4698	4698	.	+	.	transcript_id "g2.t1"; gene_id "g2";
# coding sequence = [atggatgaaccacaaaagatcaaatttaaagttgagtcagaaacgtcagagttcaatgtgacaatgaaagaggaagata
# aagtaaaggatttggttgaaattgttaaagccaattttggtgatgatttgcattacacacttgaatacaattcaactgaaatgaaatgtgatcaagcc
# ttgtctacatacaacctcaaagatggctcgattgttaaagtaaaatggtttgttgattcaccttag]
# protein sequence = [MDEPQKIKFKVESETSEFNVTMKEEDKVKDLVEIVKANFGDDLHYTLEYNSTEMKCDQALSTYNLKDGSIVKVKWFVD
# SP]
# end gene g2
###
# start gene g3
scaffold1244	AUGUSTUS	gene	9706	11165	0.26	+	.	g3
scaffold1244	AUGUSTUS	transcript	9706	11165	0.26	+	.	g3.t1
scaffold1244	AUGUSTUS	tss	9706	9706	.	+	.	transcript_id "g3.t1"; gene_id "g3";
scaffold1244	AUGUSTUS	exon	9706	10086	.	+	.	transcript_id "g3.t1"; gene_id "g3";
scaffold1244	AUGUSTUS	start_codon	9726	9728	.	+	0	transcript_id "g3.t1"; gene_id "g3";
scaffold1244	AUGUSTUS	intron	10087	10287	0.99	+	.	transcript_id "g3.t1"; gene_id "g3";
scaffold1244	AUGUSTUS	CDS	9726	10086	0.51	+	0	transcript_id "g3.t1"; gene_id "g3";
scaffold1244	AUGUSTUS	CDS	10288	11057	0.99	+	2	transcript_id "g3.t1"; gene_id "g3";
scaffold1244	AUGUSTUS	exon	10288	11165	.	+	.	transcript_id "g3.t1"; gene_id "g3";
scaffold1244	AUGUSTUS	stop_codon	11055	11057	.	+	0	transcript_id "g3.t1"; gene_id "g3";
scaffold1244	AUGUSTUS	tts	11165	11165	.	+	.	transcript_id "g3.t1"; gene_id "g3";
# coding sequence = [atggaaaataaagttgttgaagagagaaaagtagacacgatccctctaatgactccatacaaaatgggaaagtttgagt
# tatgtcatagagttgtattggcacccttaacaaggcaaagatcttatggtaatattcctcaaccacatgctatacttcattactcacaaagaagtaca
# aatggtggccttctaataggagaggccacagtaatatctgaaagtggcatagggtacaaagatgtacctggtatatggacaaaagagcaagtggaggc
# ttggaaaccaattgtagatgcagttcatgctaaaggaggaatcttcttttgccaaatttggcatgttggtagactttcccacaaagattttcagccca
# atggacaggatcctatctcatgcacaaacaagccattaacagctcaaactcgttctgatggcatagatgttgaacaatatacaccaccacgacggttg
# acaatagatgaaattcctcaaattgttaacgaatttcgagttgctgctagaaacgcaattgaagctggatttgatggggttgagatccacggagctca
# tggctatctcatcgatcagtttatgaaagatcaagttaatgatcgaagtgataaatatggaggatccttagagaatcgttgtagatttgcacttgaaa
# tagttgaagcagttgcagatgagattggatctgaccgagttggtataaggatttccccattcgcagattataacgaatcaggagacacgaacccaact
# gctttgggactttacatggtggaatcgttgaataagtatgacatagcttattgccatgtggttgagcctaggatgaaaacagctagcgaaaaaattga
# atgtactgaaagccttgtaccgatgaggaaggcatataaaggtacttttatggtagctggtggttacgatagagaagatggaaacagagctttgattg
# aagatcgagttgatcttgttgcgtatggacgtttattcatatctaatccagatttaccaaagcgatttgagctgaatgctcctcttaacaaatataac
# ggagacacattttatacttctgatccaattgttggctataatgattatccaattctagaaaccatgacatga]
# protein sequence = [MENKVVEERKVDTIPLMTPYKMGKFELCHRVVLAPLTRQRSYGNIPQPHAILHYSQRSTNGGLLIGEATVISESGIGY
# KDVPGIWTKEQVEAWKPIVDAVHAKGGIFFCQIWHVGRLSHKDFQPNGQDPISCTNKPLTAQTRSDGIDVEQYTPPRRLTIDEIPQIVNEFRVAARNA
# IEAGFDGVEIHGAHGYLIDQFMKDQVNDRSDKYGGSLENRCRFALEIVEAVADEIGSDRVGIRISPFADYNESGDTNPTALGLYMVESLNKYDIAYCH
# VVEPRMKTASEKIECTESLVPMRKAYKGTFMVAGGYDREDGNRALIEDRVDLVAYGRLFISNPDLPKRFELNAPLNKYNGDTFYTSDPIVGYNDYPIL
# ETMT]
# end gene g3
###
# start gene g4
scaffold1244	AUGUSTUS	gene	12946	18054	0.08	+	.	g4
scaffold1244	AUGUSTUS	transcript	12946	18054	0.08	+	.	g4.t1
scaffold1244	AUGUSTUS	tss	12946	12946	.	+	.	transcript_id "g4.t1"; gene_id "g4";
scaffold1244	AUGUSTUS	exon	12946	13250	.	+	.	transcript_id "g4.t1"; gene_id "g4";
scaffold1244	AUGUSTUS	start_codon	13061	13063	.	+	0	transcript_id "g4.t1"; gene_id "g4";
scaffold1244	AUGUSTUS	intron	13251	14997	0.65	+	.	transcript_id "g4.t1"; gene_id "g4";
scaffold1244	AUGUSTUS	intron	15095	15200	0.99	+	.	transcript_id "g4.t1"; gene_id "g4";
scaffold1244	AUGUSTUS	intron	15317	16151	0.27	+	.	transcript_id "g4.t1"; gene_id "g4";
scaffold1244	AUGUSTUS	intron	16197	16446	0.82	+	.	transcript_id "g4.t1"; gene_id "g4";
scaffold1244	AUGUSTUS	intron	16473	16794	0.8	+	.	transcript_id "g4.t1"; gene_id "g4";
scaffold1244	AUGUSTUS	intron	16931	17788	1	+	.	transcript_id "g4.t1"; gene_id "g4";
scaffold1244	AUGUSTUS	CDS	13061	13250	0.98	+	0	transcript_id "g4.t1"; gene_id "g4";
scaffold1244	AUGUSTUS	CDS	14998	15094	0.99	+	2	transcript_id "g4.t1"; gene_id "g4";
scaffold1244	AUGUSTUS	exon	14998	15094	.	+	.	transcript_id "g4.t1"; gene_id "g4";
scaffold1244	AUGUSTUS	CDS	15201	15316	0.99	+	1	transcript_id "g4.t1"; gene_id "g4";
scaffold1244	AUGUSTUS	exon	15201	15316	.	+	.	transcript_id "g4.t1"; gene_id "g4";
scaffold1244	AUGUSTUS	CDS	16152	16196	0.5	+	2	transcript_id "g4.t1"; gene_id "g4";
scaffold1244	AUGUSTUS	exon	16152	16196	.	+	.	transcript_id "g4.t1"; gene_id "g4";
scaffold1244	AUGUSTUS	CDS	16447	16472	0.82	+	2	transcript_id "g4.t1"; gene_id "g4";
scaffold1244	AUGUSTUS	exon	16447	16472	.	+	.	transcript_id "g4.t1"; gene_id "g4";
scaffold1244	AUGUSTUS	CDS	16795	16930	1	+	0	transcript_id "g4.t1"; gene_id "g4";
scaffold1244	AUGUSTUS	exon	16795	16930	.	+	.	transcript_id "g4.t1"; gene_id "g4";
scaffold1244	AUGUSTUS	CDS	17789	17901	1	+	2	transcript_id "g4.t1"; gene_id "g4";
scaffold1244	AUGUSTUS	exon	17789	18054	.	+	.	transcript_id "g4.t1"; gene_id "g4";
scaffold1244	AUGUSTUS	stop_codon	17899	17901	.	+	0	transcript_id "g4.t1"; gene_id "g4";
scaffold1244	AUGUSTUS	tts	18054	18054	.	+	.	transcript_id "g4.t1"; gene_id "g4";
scaffold1244	AUGUSTUS	protein_match	13100	13250	5.9	+	0	target "unknown_A[1..51]"; target_start 13; transcript_id "g4.t1"; gene_id "g4";
scaffold1244	AUGUSTUS	protein_match	14998	15094	6.51	+	1	target "unknown_A[51..83]"; target_start 12; transcript_id "g4.t1"; gene_id "g4";
scaffold1244	AUGUSTUS	protein_match	15201	15316	8.2	+	0	target "unknown_A[84..122]"; target_start 12; transcript_id "g4.t1"; gene_id "g4";
scaffold1244	AUGUSTUS	protein_match	16152	16196	5.47	+	1	target "unknown_A[122..137]"; target_start 12; transcript_id "g4.t1"; gene_id "g4";
scaffold1244	AUGUSTUS	protein_match	16447	16472	10.3	+	2	target "unknown_A[137..145]"; target_start 13; transcript_id "g4.t1"; gene_id "g4";
scaffold1244	AUGUSTUS	protein_match	16795	16930	10.8	+	0	target "unknown_B[1..46]"; target_start 158; transcript_id "g4.t1"; gene_id "g4";
scaffold1244	AUGUSTUS	protein_match	17789	17859	7.92	+	2	target "unknown_B[46..69]"; target_start 158; transcript_id "g4.t1"; gene_id "g4";
# coding sequence = [atggcgggtggtgatttcctcaatccttcgtcggacaaactggagaaacagttcgaagacttccgccatcatttggagg
# aatcggggaatctccgggagcggatacgagctgtggcgacggagatagattcagttactaggctcatttatgctagccttcttctcgttcatcagtct
# cgccctgttgctgaggttatcgagaaggctaagtctcagattggattgctgaaggaactttacagtcggctttcagaaattttacgagaatgccctgg
# tcagtattaccggtatcatggtgattggaagagtgaaacccaaactgtggtctcattgcttgcttttatgcattggttagaaacagggactcttgttc
# tgcacagtgaagttgaagagaaacttgggttgacaccaacagaatttggacttgatgttgatgactatcttattggtatttgttttatgtccaatgag
# ttgcctagatatgtggtgaaccaagtgacagctggggattatgattgcccacggaaggttttgaagttcttgacagatcttcatgcagcatttcgcat
# gcttaatctcagaaatgatttcttgcgcaaaaagtttgacggaatgaaatatgacctgaggaaagttgaagaagtattttatgatgtaaaaatcagag
# gcttggctgctaatggagactcaactggagaaaaacaggcacaaggacagtcttga]
# protein sequence = [MAGGDFLNPSSDKLEKQFEDFRHHLEESGNLRERIRAVATEIDSVTRLIYASLLLVHQSRPVAEVIEKAKSQIGLLKE
# LYSRLSEILRECPGQYYRYHGDWKSETQTVVSLLAFMHWLETGTLVLHSEVEEKLGLTPTEFGLDVDDYLIGICFMSNELPRYVVNQVTAGDYDCPRK
# VLKFLTDLHAAFRMLNLRNDFLRKKFDGMKYDLRKVEEVFYDVKIRGLAANGDSTGEKQAQGQS]
# sequence of block unknown_A    13 [LEKQFEDFRHHLEESGNLRERIRAVATEIDSVTRLIYASLLLVHQSRPVAEVIEKAKSQIGLLKELYSRLSEILRECPGQYYRYHGDWKSETQTVVSLLAFMHWLETGTLVLHSEVEEKLGLTPTEFGLDVDDYLIGICFMSNEL] 158
# sequence of block unknown_B   158 [PRYVVNQVTAGDYDCPRKVLKFLTDLHAAFRMLNLRNDFLRKKFDGMKYDLRKVEEVFYDVKIRGLAAN] 227
# end gene g4
###
# start gene g5
scaffold1244	AUGUSTUS	gene	25139	29571	0.14	-	.	g5
scaffold1244	AUGUSTUS	transcript	25139	29571	0.14	-	.	g5.t1
scaffold1244	AUGUSTUS	tts	25139	25139	.	-	.	transcript_id "g5.t1"; gene_id "g5";
scaffold1244	AUGUSTUS	exon	25139	25536	.	-	.	transcript_id "g5.t1"; gene_id "g5";
scaffold1244	AUGUSTUS	stop_codon	25397	25399	.	-	0	transcript_id "g5.t1"; gene_id "g5";
scaffold1244	AUGUSTUS	intron	25537	26232	0.95	-	.	transcript_id "g5.t1"; gene_id "g5";
scaffold1244	AUGUSTUS	intron	26417	26494	1	-	.	transcript_id "g5.t1"; gene_id "g5";
scaffold1244	AUGUSTUS	intron	26562	26639	1	-	.	transcript_id "g5.t1"; gene_id "g5";
scaffold1244	AUGUSTUS	intron	26711	26792	1	-	.	transcript_id "g5.t1"; gene_id "g5";
scaffold1244	AUGUSTUS	intron	26891	26967	1	-	.	transcript_id "g5.t1"; gene_id "g5";
scaffold1244	AUGUSTUS	intron	27045	27232	0.99	-	.	transcript_id "g5.t1"; gene_id "g5";
scaffold1244	AUGUSTUS	intron	27298	27463	0.71	-	.	transcript_id "g5.t1"; gene_id "g5";
scaffold1244	AUGUSTUS	intron	27562	29345	0.65	-	.	transcript_id "g5.t1"; gene_id "g5";
scaffold1244	AUGUSTUS	intron	29351	29435	0.67	-	.	transcript_id "g5.t1"; gene_id "g5";
scaffold1244	AUGUSTUS	CDS	25397	25536	0.98	-	2	transcript_id "g5.t1"; gene_id "g5";
scaffold1244	AUGUSTUS	CDS	26233	26416	0.99	-	0	transcript_id "g5.t1"; gene_id "g5";
scaffold1244	AUGUSTUS	exon	26233	26416	.	-	.	transcript_id "g5.t1"; gene_id "g5";
scaffold1244	AUGUSTUS	CDS	26495	26561	1	-	1	transcript_id "g5.t1"; gene_id "g5";
scaffold1244	AUGUSTUS	exon	26495	26561	.	-	.	transcript_id "g5.t1"; gene_id "g5";
scaffold1244	AUGUSTUS	CDS	26640	26710	1	-	0	transcript_id "g5.t1"; gene_id "g5";
scaffold1244	AUGUSTUS	exon	26640	26710	.	-	.	transcript_id "g5.t1"; gene_id "g5";
scaffold1244	AUGUSTUS	CDS	26793	26890	1	-	2	transcript_id "g5.t1"; gene_id "g5";
scaffold1244	AUGUSTUS	exon	26793	26890	.	-	.	transcript_id "g5.t1"; gene_id "g5";
scaffold1244	AUGUSTUS	CDS	26968	27044	1	-	1	transcript_id "g5.t1"; gene_id "g5";
scaffold1244	AUGUSTUS	exon	26968	27044	.	-	.	transcript_id "g5.t1"; gene_id "g5";
scaffold1244	AUGUSTUS	CDS	27233	27297	0.99	-	0	transcript_id "g5.t1"; gene_id "g5";
scaffold1244	AUGUSTUS	exon	27233	27297	.	-	.	transcript_id "g5.t1"; gene_id "g5";
scaffold1244	AUGUSTUS	CDS	27464	27561	0.66	-	2	transcript_id "g5.t1"; gene_id "g5";
scaffold1244	AUGUSTUS	exon	27464	27561	.	-	.	transcript_id "g5.t1"; gene_id "g5";
scaffold1244	AUGUSTUS	CDS	29346	29350	0.66	-	1	transcript_id "g5.t1"; gene_id "g5";
scaffold1244	AUGUSTUS	exon	29346	29350	.	-	.	transcript_id "g5.t1"; gene_id "g5";
scaffold1244	AUGUSTUS	CDS	29436	29518	0.82	-	0	transcript_id "g5.t1"; gene_id "g5";
scaffold1244	AUGUSTUS	exon	29436	29571	.	-	.	transcript_id "g5.t1"; gene_id "g5";
scaffold1244	AUGUSTUS	start_codon	29516	29518	.	-	0	transcript_id "g5.t1"; gene_id "g5";
scaffold1244	AUGUSTUS	tss	29571	29571	.	-	.	transcript_id "g5.t1"; gene_id "g5";
# coding sequence = [atggagtatgaaggaattctgttgggtatgggcaatccattgctcgatatctcagctgttatcgatcaagatttcctaa
# acaaatctggttacaaagtagaaagtctagaaagtagaaaccttcgtccttctgcttccgccgctctctccagtctccactctccagtctccaatttc
# caaactccggttcactactatgaggatgagagtccaactggtacttgtgctgtctgtgtgcttgacgacgaaaggtcattggttgcaaacttatcagc
# tgcaaactgttacaaggttgaccatttgaaacgcccagagaactgggctttggtggagaaggccaagtattattacatcgctggattctttctcactg
# tttctccagaatcaattcagctggttgctgaacatgcagctgctaagaacaaggttttctcaatgaacctttcagctccatttatctgtgagttcttc
# aaggatcagcaagagaaagtcctgccgtatatggactttgtctttggtaatgaaacggaagcaagaaccttctctagagttcatggctgggagactga
# taatgttgaagaaatagctttgaagatctcccaatggccaaaggcatcaggaactcgcaagagaatcactgtcattacccagggtgctgatccagttg
# ttgtggctgaggatgggaaggtgaagcagttccccgtaattctattgccaaaagagaaacttgtcgacaccaatggtgctggggatgcatttgttgga
# ggtttccttgcacaattggtccaagaaaaacctattgcagattgtgtaaaagcaggatgttatgcatcaaatgtcatcatccagaggcctggttgcac
# ataccccgagaagcccgatttttga]
# protein sequence = [MEYEGILLGMGNPLLDISAVIDQDFLNKSGYKVESLESRNLRPSASAALSSLHSPVSNFQTPVHYYEDESPTGTCAVC
# VLDDERSLVANLSAANCYKVDHLKRPENWALVEKAKYYYIAGFFLTVSPESIQLVAEHAAAKNKVFSMNLSAPFICEFFKDQQEKVLPYMDFVFGNET
# EARTFSRVHGWETDNVEEIALKISQWPKASGTRKRITVITQGADPVVVAEDGKVKQFPVILLPKEKLVDTNGAGDAFVGGFLAQLVQEKPIADCVKAG
# CYASNVIIQRPGCTYPEKPDF]
# end gene g5
###
# start gene g6
scaffold1244	AUGUSTUS	gene	32020	33945	0.15	-	.	g6
scaffold1244	AUGUSTUS	transcript	32020	33945	0.15	-	.	g6.t1
scaffold1244	AUGUSTUS	tts	32020	32020	.	-	.	transcript_id "g6.t1"; gene_id "g6";
scaffold1244	AUGUSTUS	exon	32020	33945	.	-	.	transcript_id "g6.t1"; gene_id "g6";
scaffold1244	AUGUSTUS	stop_codon	32196	32198	.	-	0	transcript_id "g6.t1"; gene_id "g6";
scaffold1244	AUGUSTUS	CDS	32196	33869	0.97	-	0	transcript_id "g6.t1"; gene_id "g6";
scaffold1244	AUGUSTUS	start_codon	33867	33869	.	-	0	transcript_id "g6.t1"; gene_id "g6";
# coding sequence = [atgcttgttaggattaatactcttcttcaggggtactctggcatcagatttgaaatcttggaagctatcactaagttga
# ttaaccacaatgtcactccatgtttgcctcttcgtggcacaatcactgcgtccggtgatcttgttcctttgtcctacattgctggattgctcactgga
# aggcctaattccaaggctgttggacctaatggtgagacgttgaatgctgaggaagcgttccatgttgctggagttaatggtggattttttgagctgca
# gcctaaggaaggacttgctcttgtgaatggtactgctgttggttctggtttagcttcgattgtgttgtttgatgctaatgtgctcgcggtattttctg
# aagttctctcggctatttttgctgaggtgatgaatggaaagcccgagttcactgatcatttgacgcataaattgaagcatcatcctggacaaattgag
# gctgctgcaatcatggaacacattttggatgggagtgcttatgtgaaggcagctcagaagctccacgaaatggatcctttgcagaaaccaaagcaaga
# tcgttatgctcttagaacgtcaccacagtggcttggccctcagattgaagttattcgttctgcaaccaagatgatcgagagggagattaattcagtga
# acgacaaccccttgattgatgtttcaagaaacaaggctttacatggtggcaatttccagggcactcccattggtgtctctatggacaatgctagatta
# gcccttgcatcaatagggaaattgatgtttgcacaattctccgagcttgtcaacgactactacaacaatgggttgccatctaatctgactgcaggaag
# gaatccaagcttggactacggtttcaagggatctgagattgctatggcttcgtactgttcagagcttcaattcttggcaaatccagtgactaaccacg
# tacaaagcgcggagcaacacaaccaagacgtgaactccttgggcttaatctcagcaagaaaaacagctgaagcagtggatatcttgaagctaatgtca
# tccacatacctagtggcactttgtcaagctatagacttgaggcatttggaagagaatttgagaaatgctgtcaagaacacggtgtgccaagtagctaa
# aaggaccttgacaatgggtgccaacggagaacttcatccatcaagattctgcgagaaagacttgctccgcattgtggacagggaatacctcttcgcct
# atgctgatgacccctgcagtgctaactacccactgatgcagaaactgagacaagtcctcgtagagcacgccttgcaaaacggtgaaaatgagaagaat
# gcaagcagctcaatctttcaaaagattgtagcttttgaagaagagttgaagtctgttttaccaagagaagtcgagagtgccagagtcgcgttggaaag
# tggaaactccgccattgcaaacaggatcaacgaatgcagatcatacccgctctacaagttcgttagggaggagctcgggacggaattgttgacaggag
# aaagagtaagatcaccaggtgaagaatgtgacaaggtgttcacagcaatgtgcaatggacaaatcattgattcattgttagaatgccttaaggaatgg
# aatggtgctccacttccaatctgttag]
# protein sequence = [MLVRINTLLQGYSGIRFEILEAITKLINHNVTPCLPLRGTITASGDLVPLSYIAGLLTGRPNSKAVGPNGETLNAEEA
# FHVAGVNGGFFELQPKEGLALVNGTAVGSGLASIVLFDANVLAVFSEVLSAIFAEVMNGKPEFTDHLTHKLKHHPGQIEAAAIMEHILDGSAYVKAAQ
# KLHEMDPLQKPKQDRYALRTSPQWLGPQIEVIRSATKMIEREINSVNDNPLIDVSRNKALHGGNFQGTPIGVSMDNARLALASIGKLMFAQFSELVND
# YYNNGLPSNLTAGRNPSLDYGFKGSEIAMASYCSELQFLANPVTNHVQSAEQHNQDVNSLGLISARKTAEAVDILKLMSSTYLVALCQAIDLRHLEEN
# LRNAVKNTVCQVAKRTLTMGANGELHPSRFCEKDLLRIVDREYLFAYADDPCSANYPLMQKLRQVLVEHALQNGENEKNASSSIFQKIVAFEEELKSV
# LPREVESARVALESGNSAIANRINECRSYPLYKFVREELGTELLTGERVRSPGEECDKVFTAMCNGQIIDSLLECLKEWNGAPLPIC]
# end gene g6
###
# command line:
# augustus --codingseq=1 --proteinprofile=/home/pgsb/tetiana.nosenko/lineages/embryophyta_odb9/prfl/EOG09360N4L.prfl --predictionStart=0 --predictionEnd=35209 --species=arabidopsis ./tmp/scaffold1244Schil_BUSCO_geno_206160443_.temp
```
