## Supplementary material for "The *de novo* reference genome and transcriptome assemblies of the wild tomato species *Solanum chilense*": EOG09360N4U.out.1

```
# Please cite: Mario Stanke, Mark Diekhans, Robert Baertsch, David Haussler (2008),
# Using native and syntenically mapped cDNA alignments to improve de novo gene finding
# Bioinformatics 24: 637-644, doi 10.1093/bioinformatics/btn013
# No extrinsic information on sequences given.
# Using protein profile unknown
# --[0..8]--> unknown_A (32) <--[0..1]--> unknown_B (39) <--[1..5]--> unknown_C (75) <--[4..13]--> unknown_D (62) <--[0..2]--
# arabidopsis version. Using default transition matrix.
# We have hints for 0 sequences and for 0 of the sequences in the input set.
#
# ----- prediction on sequence number 1 (length = 37214, name = scaffold1619) -----
#
# Constraints/Hints:
# (none)
# Predicted genes for sequence number 1 on both strands
# start gene g1
scaffold1619	AUGUSTUS	gene	9100	14440	0.04	-	.	g1
scaffold1619	AUGUSTUS	transcript	9100	14440	0.04	-	.	g1.t1
scaffold1619	AUGUSTUS	tts	9100	9100	.	-	.	transcript_id "g1.t1"; gene_id "g1";
scaffold1619	AUGUSTUS	exon	9100	9271	.	-	.	transcript_id "g1.t1"; gene_id "g1";
scaffold1619	AUGUSTUS	stop_codon	9249	9251	.	-	0	transcript_id "g1.t1"; gene_id "g1";
scaffold1619	AUGUSTUS	intron	9272	9345	0.65	-	.	transcript_id "g1.t1"; gene_id "g1";
scaffold1619	AUGUSTUS	intron	9587	9927	0.77	-	.	transcript_id "g1.t1"; gene_id "g1";
scaffold1619	AUGUSTUS	intron	10019	10116	1	-	.	transcript_id "g1.t1"; gene_id "g1";
scaffold1619	AUGUSTUS	intron	10392	11506	0.79	-	.	transcript_id "g1.t1"; gene_id "g1";
scaffold1619	AUGUSTUS	intron	11620	12891	0.72	-	.	transcript_id "g1.t1"; gene_id "g1";
scaffold1619	AUGUSTUS	intron	13022	13119	0.7	-	.	transcript_id "g1.t1"; gene_id "g1";
scaffold1619	AUGUSTUS	intron	13181	13929	0.4	-	.	transcript_id "g1.t1"; gene_id "g1";
scaffold1619	AUGUSTUS	intron	14091	14165	0.99	-	.	transcript_id "g1.t1"; gene_id "g1";
scaffold1619	AUGUSTUS	CDS	9249	9271	0.65	-	2	transcript_id "g1.t1"; gene_id "g1";
scaffold1619	AUGUSTUS	CDS	9346	9586	0.93	-	0	transcript_id "g1.t1"; gene_id "g1";
scaffold1619	AUGUSTUS	exon	9346	9586	.	-	.	transcript_id "g1.t1"; gene_id "g1";
scaffold1619	AUGUSTUS	CDS	9928	10018	0.78	-	1	transcript_id "g1.t1"; gene_id "g1";
scaffold1619	AUGUSTUS	exon	9928	10018	.	-	.	transcript_id "g1.t1"; gene_id "g1";
scaffold1619	AUGUSTUS	CDS	10117	10391	0.83	-	0	transcript_id "g1.t1"; gene_id "g1";
scaffold1619	AUGUSTUS	exon	10117	10391	.	-	.	transcript_id "g1.t1"; gene_id "g1";
scaffold1619	AUGUSTUS	CDS	11507	11619	0.92	-	2	transcript_id "g1.t1"; gene_id "g1";
scaffold1619	AUGUSTUS	exon	11507	11619	.	-	.	transcript_id "g1.t1"; gene_id "g1";
scaffold1619	AUGUSTUS	CDS	12892	13021	0.61	-	0	transcript_id "g1.t1"; gene_id "g1";
scaffold1619	AUGUSTUS	exon	12892	13021	.	-	.	transcript_id "g1.t1"; gene_id "g1";
scaffold1619	AUGUSTUS	CDS	13120	13180	0.58	-	1	transcript_id "g1.t1"; gene_id "g1";
scaffold1619	AUGUSTUS	exon	13120	13180	.	-	.	transcript_id "g1.t1"; gene_id "g1";
scaffold1619	AUGUSTUS	CDS	13930	14090	0.43	-	0	transcript_id "g1.t1"; gene_id "g1";
scaffold1619	AUGUSTUS	exon	13930	14090	.	-	.	transcript_id "g1.t1"; gene_id "g1";
scaffold1619	AUGUSTUS	CDS	14166	14276	1	-	0	transcript_id "g1.t1"; gene_id "g1";
scaffold1619	AUGUSTUS	exon	14166	14440	.	-	.	transcript_id "g1.t1"; gene_id "g1";
scaffold1619	AUGUSTUS	start_codon	14274	14276	.	-	0	transcript_id "g1.t1"; gene_id "g1";
scaffold1619	AUGUSTUS	tss	14440	14440	.	-	.	transcript_id "g1.t1"; gene_id "g1";
# coding sequence = [atggcggcaatagtgtgttatggtcctctaatcgatctctctaaagcagcagctcacatcgacgagtacgttcaactcc
# tcgtttttgttcacaatatcaccccaattcagtacaagctatggggaaaaggtggagcagaggtcataaggaccgacatacaggtggctgacgatacc
# cgtcctttttttcctgttacaatatggaacaagcaattggcatccacattggttgctggagatatcattttgcttcaaagtaaactttttttgggctg
# tctcgtcctccctgcgtctcacttctatggaatctgttatgcttgtgttgttgatcaggtaatgcatatagccttttcaatttcagatgttaagatta
# caagagttagtggactaattgaggctagaactgtacattactcaactttgcaatgtatagtccattcatacaagtcaattgcttctaaaggtgtggat
# gatctcatgcgcagctgtcgaattggtacggcatcaaaggataagcttcagaaaattgttacattgctgcagcagggagctggtgttgaattgaaaaa
# ccatcaagtatctattaattggaaagtgcatgaagagacgaaatctcaggattgcatctctcttaaatatttatctgatcttcctgattcctgcaagg
# caaccatatatgcatctgttggtgaattatttctgccaattacctggagacatcttcctgaatctgatgttgaaagcatgttcattagcaagaggcta
# tacatacactcagattgcaatgtggctgatgatctgattactgctggctgccatctatgcggtactcctttgagtgatgaatctaattcaggcagtat
# taaaaatgcctcatcactctattgtcaggggagctccaatcaccttcatgcagtgagcatgatatatcgacctttcatgctatatgtgtgggatgatt
# caatgtatgttccacttcttgttaaaaaccaggcagctgaagtgttgtttggaaacatcagagcagaagaagtgttctcttgttaccaaaggttgaag
# gatggaaccaatcatgcttcaaatttagtctgccgaaggaaaggcacggcagaaagtacggtaattaaacatagtgttggtggggaaggtgtttcagt
# cactgacacatcacgcaccaatgaggttgctactgcaacaggaggataa]
# protein sequence = [MAAIVCYGPLIDLSKAAAHIDEYVQLLVFVHNITPIQYKLWGKGGAEVIRTDIQVADDTRPFFPVTIWNKQLASTLVA
# GDIILLQSKLFLGCLVLPASHFYGICYACVVDQVMHIAFSISDVKITRVSGLIEARTVHYSTLQCIVHSYKSIASKGVDDLMRSCRIGTASKDKLQKI
# VTLLQQGAGVELKNHQVSINWKVHEETKSQDCISLKYLSDLPDSCKATIYASVGELFLPITWRHLPESDVESMFISKRLYIHSDCNVADDLITAGCHL
# CGTPLSDESNSGSIKNASSLYCQGSSNHLHAVSMIYRPFMLYVWDDSMYVPLLVKNQAAEVLFGNIRAEEVFSCYQRLKDGTNHASNLVCRRKGTAES
# TVIKHSVGGEGVSVTDTSRTNEVATATGG]
# end gene g1
###
# start gene g2
scaffold1619	AUGUSTUS	gene	19699	22820	0.01	-	.	g2
scaffold1619	AUGUSTUS	transcript	19699	22820	0.01	-	.	g2.t1
scaffold1619	AUGUSTUS	tts	19699	19699	.	-	.	transcript_id "g2.t1"; gene_id "g2";
scaffold1619	AUGUSTUS	exon	19699	20059	.	-	.	transcript_id "g2.t1"; gene_id "g2";
scaffold1619	AUGUSTUS	stop_codon	19832	19834	.	-	0	transcript_id "g2.t1"; gene_id "g2";
scaffold1619	AUGUSTUS	intron	20060	20505	0.91	-	.	transcript_id "g2.t1"; gene_id "g2";
scaffold1619	AUGUSTUS	intron	20775	21848	0.52	-	.	transcript_id "g2.t1"; gene_id "g2";
scaffold1619	AUGUSTUS	intron	21900	21974	0.55	-	.	transcript_id "g2.t1"; gene_id "g2";
scaffold1619	AUGUSTUS	intron	22090	22599	0.09	-	.	transcript_id "g2.t1"; gene_id "g2";
scaffold1619	AUGUSTUS	CDS	19832	20059	1	-	0	transcript_id "g2.t1"; gene_id "g2";
scaffold1619	AUGUSTUS	CDS	20506	20774	0.97	-	2	transcript_id "g2.t1"; gene_id "g2";
scaffold1619	AUGUSTUS	exon	20506	20774	.	-	.	transcript_id "g2.t1"; gene_id "g2";
scaffold1619	AUGUSTUS	CDS	21849	21899	0.55	-	2	transcript_id "g2.t1"; gene_id "g2";
scaffold1619	AUGUSTUS	exon	21849	21899	.	-	.	transcript_id "g2.t1"; gene_id "g2";
scaffold1619	AUGUSTUS	CDS	21975	22089	1	-	0	transcript_id "g2.t1"; gene_id "g2";
scaffold1619	AUGUSTUS	exon	21975	22089	.	-	.	transcript_id "g2.t1"; gene_id "g2";
scaffold1619	AUGUSTUS	CDS	22600	22677	0.01	-	0	transcript_id "g2.t1"; gene_id "g2";
scaffold1619	AUGUSTUS	exon	22600	22820	.	-	.	transcript_id "g2.t1"; gene_id "g2";
scaffold1619	AUGUSTUS	start_codon	22675	22677	.	-	0	transcript_id "g2.t1"; gene_id "g2";
scaffold1619	AUGUSTUS	tss	22820	22820	.	-	.	transcript_id "g2.t1"; gene_id "g2";
# coding sequence = [atgctacttgggttagacaagccctctcttgctgctaaccgccaaagcaagctgctttgggtgcctttgttttccatat
# taactggtcggaagtgcaatgagtgtggacaacctttgcctgagagttttgagcctcctgcagacgagccttggacaactgggatttttggatgtgca
# gaggacaaagatagctttgttgcactattcctgaggcttgaaatggctttgggacagataatgaatggctggagaggacttttctgtccatgtgtctt
# atttgggcagaatgttgagagcctaagagacgatgatactccttggtctactccttgcgtttgtcatgccattttcattgagggtggaattgctgttg
# cagctgcaacagcagcatttcatggtattgatccaaggacgtcattcctcatctgtgaaggtttattatttagttggtggatgtgtggcatatacact
# ggtctggttcgtcagtcactgcagaagaagtatcatctcaagaactcgccctgcgatccctgcatggtgcattgctgcctgcactggtgtgccttgtg
# ccaggagcaccgggagatgaagagtcgtctgtcagataatgttgccatgcaaatgacaatagttaaccctccacctgttcaggagatgagtgctgctg
# ccgacaaccgagaatccggaccatcctctgcaaatggggtcaatcaaactaacctcgagatgcaagctctataa]
# protein sequence = [MLLGLDKPSLAANRQSKLLWVPLFSILTGRKCNECGQPLPESFEPPADEPWTTGIFGCAEDKDSFVALFLRLEMALGQ
# IMNGWRGLFCPCVLFGQNVESLRDDDTPWSTPCVCHAIFIEGGIAVAAATAAFHGIDPRTSFLICEGLLFSWWMCGIYTGLVRQSLQKKYHLKNSPCD
# PCMVHCCLHWCALCQEHREMKSRLSDNVAMQMTIVNPPPVQEMSAAADNRESGPSSANGVNQTNLEMQAL]
# end gene g2
###
# start gene g3
scaffold1619	AUGUSTUS	gene	23157	28150	0.01	-	.	g3
scaffold1619	AUGUSTUS	transcript	23157	28150	0.01	-	.	g3.t1
scaffold1619	AUGUSTUS	tts	23157	23157	.	-	.	transcript_id "g3.t1"; gene_id "g3";
scaffold1619	AUGUSTUS	exon	23157	23494	.	-	.	transcript_id "g3.t1"; gene_id "g3";
scaffold1619	AUGUSTUS	stop_codon	23482	23484	.	-	0	transcript_id "g3.t1"; gene_id "g3";
scaffold1619	AUGUSTUS	intron	23495	23716	0.01	-	.	transcript_id "g3.t1"; gene_id "g3";
scaffold1619	AUGUSTUS	intron	23729	27395	0.01	-	.	transcript_id "g3.t1"; gene_id "g3";
scaffold1619	AUGUSTUS	CDS	23482	23494	0.01	-	1	transcript_id "g3.t1"; gene_id "g3";
scaffold1619	AUGUSTUS	CDS	23717	23728	0.01	-	1	transcript_id "g3.t1"; gene_id "g3";
scaffold1619	AUGUSTUS	exon	23717	23728	.	-	.	transcript_id "g3.t1"; gene_id "g3";
scaffold1619	AUGUSTUS	CDS	27396	28042	0.02	-	0	transcript_id "g3.t1"; gene_id "g3";
scaffold1619	AUGUSTUS	exon	27396	28150	.	-	.	transcript_id "g3.t1"; gene_id "g3";
scaffold1619	AUGUSTUS	start_codon	28040	28042	.	-	0	transcript_id "g3.t1"; gene_id "g3";
scaffold1619	AUGUSTUS	tss	28150	28150	.	-	.	transcript_id "g3.t1"; gene_id "g3";
scaffold1619	AUGUSTUS	protein_match	23488	23494	2.4	-	1	target "unknown_D[60..62]"; target_start 160; transcript_id "g3.t1"; gene_id "g3";
scaffold1619	AUGUSTUS	protein_match	23717	23728	0.869	-	1	target "unknown_D[56..60]"; target_start 160; transcript_id "g3.t1"; gene_id "g3";
scaffold1619	AUGUSTUS	protein_match	27396	27562	8.77	-	0	target "unknown_D[1..56]"; target_start 160; transcript_id "g3.t1"; gene_id "g3";
scaffold1619	AUGUSTUS	protein_match	27575	27799	7.16	-	0	target "unknown_C[1..75]"; target_start 81; transcript_id "g3.t1"; gene_id "g3";
scaffold1619	AUGUSTUS	protein_match	27812	27928	7.97	-	0	target "unknown_B[1..39]"; target_start 38; transcript_id "g3.t1"; gene_id "g3";
scaffold1619	AUGUSTUS	protein_match	27929	28024	8.57	-	0	target "unknown_A[1..32]"; target_start 6; transcript_id "g3.t1"; gene_id "g3";
# coding sequence = [atgaatgacacagtggacaagctggtaattttcttagcaaagagagatggaatcgacaagcttgtcaagactttccagt
# acgtttccaagctcgtaaattggcacgtcgagacgacgtaccctgacttagccactcgagccaagcaatgggaagtggcttctggcctcagccgaaaa
# gccttccgtacaggtcgatccctcacgggattcaacgctctccgaagaagcccggggaccaccccgggtctcagactgctcgcagttctcgccaattc
# aggggaaatggtttatttcttcttcgaccatttcctctggctagcgagaattggagtaatcgatggtaaatatgcgaaaaggatgagctttatttcag
# catttggtgagtctgttggatacgtgtttttcgttatttcagattttattctcatcacaaggggattaaaagcagagaggaagttattgattgaagag
# aaggattctgaagaagaaattaagaaaattagaatggatagaataatgagattgatgggtgtggctgctaatattgctgaccttataatagccttagc
# tgaaattgaaccaaatccattctgcaaccatacagttactttaggcattagtggtttagtttctgcatgggctggttggaccaggattttaccacgag
# attaa]
# protein sequence = [MNDTVDKLVIFLAKRDGIDKLVKTFQYVSKLVNWHVETTYPDLATRAKQWEVASGLSRKAFRTGRSLTGFNALRRSPG
# TTPGLRLLAVLANSGEMVYFFFDHFLWLARIGVIDGKYAKRMSFISAFGESVGYVFFVISDFILITRGLKAERKLLIEEKDSEEEIKKIRMDRIMRLM
# GVAANIADLIIALAEIEPNPFCNHTVTLGISGLVSAWAGWTRILPRD]
# sequence of block unknown_D   160 [EEEIKKIRMDRIMRLMGVAANIADLIIALAEIEPNPFCNHTVTLGISGLVSAWAGWTRILPR] 222
# sequence of block unknown_C    81 [GLRLLAVLANSGEMVYFFFDHFLWLARIGVIDGKYAKRMSFISAFGESVGYVFFVISDFILITRGLKAERKLLIE] 156
# sequence of block unknown_B    38 [TYPDLATRAKQWEVASGLSRKAFRTGRSLTGFNALRRSP] 77
# sequence of block unknown_A     6 [KLVIFLAKRDGIDKLVKTFQYVSKLVNWHVET] 38
# end gene g3
###
# start gene g4
scaffold1619	AUGUSTUS	gene	42095	45664	0.02	+	.	g4
scaffold1619	AUGUSTUS	transcript	42095	45664	0.02	+	.	g4.t1
scaffold1619	AUGUSTUS	tss	42095	42095	.	+	.	transcript_id "g4.t1"; gene_id "g4";
scaffold1619	AUGUSTUS	exon	42095	42127	.	+	.	transcript_id "g4.t1"; gene_id "g4";
scaffold1619	AUGUSTUS	exon	45009	45082	.	+	.	transcript_id "g4.t1"; gene_id "g4";
scaffold1619	AUGUSTUS	start_codon	45040	45042	.	+	0	transcript_id "g4.t1"; gene_id "g4";
scaffold1619	AUGUSTUS	intron	45083	45249	0.99	+	.	transcript_id "g4.t1"; gene_id "g4";
scaffold1619	AUGUSTUS	intron	45379	45524	0.8	+	.	transcript_id "g4.t1"; gene_id "g4";
scaffold1619	AUGUSTUS	CDS	45040	45082	1	+	0	transcript_id "g4.t1"; gene_id "g4";
scaffold1619	AUGUSTUS	CDS	45250	45378	0.79	+	2	transcript_id "g4.t1"; gene_id "g4";
scaffold1619	AUGUSTUS	exon	45250	45378	.	+	.	transcript_id "g4.t1"; gene_id "g4";
scaffold1619	AUGUSTUS	CDS	45525	45568	0.75	+	2	transcript_id "g4.t1"; gene_id "g4";
scaffold1619	AUGUSTUS	exon	45525	45664	.	+	.	transcript_id "g4.t1"; gene_id "g4";
scaffold1619	AUGUSTUS	stop_codon	45566	45568	.	+	0	transcript_id "g4.t1"; gene_id "g4";
scaffold1619	AUGUSTUS	tts	45664	45664	.	+	.	transcript_id "g4.t1"; gene_id "g4";
# coding sequence = [atggacgctcagagagctttgttggatgaactgatgggctcagctcggaatttaactgaagacgagaggagagggttca
# aggaagtgaaatgggatgacaaggaagtctgtgcattctatatggttcgattttgccctcacgatctgttcgtgaatactcgtagtgatttgggaccc
# tgctcgaaaattcatgaagcgaagttgaaggaaaggtaa]
# protein sequence = [MDAQRALLDELMGSARNLTEDERRGFKEVKWDDKEVCAFYMVRFCPHDLFVNTRSDLGPCSKIHEAKLKER]
# end gene g4
###
# command line:
# augustus --codingseq=1 --proteinprofile=/home/pgsb/tetiana.nosenko/lineages/embryophyta_odb9/prfl/EOG09360N4U.prfl --predictionStart=9100 --predictionEnd=46313 --species=arabidopsis ./tmp/scaffold1619Schil_BUSCO_geno_206160443_.temp
```
