## Supplementary material for "The *de novo* reference genome and transcriptome assemblies of the wild tomato species *Solanum chilense*": EOG09360N7D.out.1

```
# Please cite: Mario Stanke, Mark Diekhans, Robert Baertsch, David Haussler (2008),
# Using native and syntenically mapped cDNA alignments to improve de novo gene finding
# Bioinformatics 24: 637-644, doi 10.1093/bioinformatics/btn013
# No extrinsic information on sequences given.
# Using protein profile unknown
# --[3..57]--> unknown_A (33) <--[1..3]--> unknown_B (10) <--[0..48]--> unknown_C (42) <--[1..11]--> unknown_D (17) <--[0..7]--> unknown_E (36) <--[0..1]--> unknown_F (18) <--[0..11]--> unknown_G (41) <--[0..4]--
# arabidopsis version. Using default transition matrix.
# We have hints for 0 sequences and for 0 of the sequences in the input set.
#
# ----- prediction on sequence number 1 (length = 25084, name = scaffold1854) -----
#
# Constraints/Hints:
# (none)
# Predicted genes for sequence number 1 on both strands
# start gene g1
scaffold1854	AUGUSTUS	gene	226	1920	0.01	+	.	g1
scaffold1854	AUGUSTUS	transcript	226	1920	0.01	+	.	g1.t1
scaffold1854	AUGUSTUS	tss	226	226	.	+	.	transcript_id "g1.t1"; gene_id "g1";
scaffold1854	AUGUSTUS	exon	226	387	.	+	.	transcript_id "g1.t1"; gene_id "g1";
scaffold1854	AUGUSTUS	start_codon	270	272	.	+	0	transcript_id "g1.t1"; gene_id "g1";
scaffold1854	AUGUSTUS	intron	388	586	0.81	+	.	transcript_id "g1.t1"; gene_id "g1";
scaffold1854	AUGUSTUS	intron	717	1103	0.96	+	.	transcript_id "g1.t1"; gene_id "g1";
scaffold1854	AUGUSTUS	intron	1349	1777	0.01	+	.	transcript_id "g1.t1"; gene_id "g1";
scaffold1854	AUGUSTUS	CDS	270	387	0.67	+	0	transcript_id "g1.t1"; gene_id "g1";
scaffold1854	AUGUSTUS	CDS	587	716	0.81	+	2	transcript_id "g1.t1"; gene_id "g1";
scaffold1854	AUGUSTUS	exon	587	716	.	+	.	transcript_id "g1.t1"; gene_id "g1";
scaffold1854	AUGUSTUS	CDS	1104	1348	0.85	+	1	transcript_id "g1.t1"; gene_id "g1";
scaffold1854	AUGUSTUS	exon	1104	1348	.	+	.	transcript_id "g1.t1"; gene_id "g1";
scaffold1854	AUGUSTUS	CDS	1778	1788	0.01	+	2	transcript_id "g1.t1"; gene_id "g1";
scaffold1854	AUGUSTUS	exon	1778	1920	.	+	.	transcript_id "g1.t1"; gene_id "g1";
scaffold1854	AUGUSTUS	stop_codon	1786	1788	.	+	0	transcript_id "g1.t1"; gene_id "g1";
scaffold1854	AUGUSTUS	tts	1920	1920	.	+	.	transcript_id "g1.t1"; gene_id "g1";
# coding sequence = [atggtgcaagaagaaataatgagaagaggtccatggacagaagaagaagatgtgcagcttttattttatgttaaattat
# ttggagatcgacgatgggattttcttgccaaagtttcagggttgaaaagaacaggtaagagttgtaggttacgttgggttaattatttgaatcctgat
# ctcaaacatggaaaaatgactcctcaagaagaacgtcttgttcttgaacttcactccaaatggggaaatagatggtcaagaattgctcgaaaaatacc
# aggacgtactgataacgaaattaagaattactggagaactcatatgaggaaaaaggcccaagaacagaggaaaaagtcttctgtttctccatcttctt
# cttcttcttcttcaatcactcacgaagaaaatgaaagaaacttctacgatacgggtggactcaagctcttgcaagctgaaggagaaaagaaatctagt
# gatcaagaacaagatggaaaaaccatttcatga]
# protein sequence = [MVQEEIMRRGPWTEEEDVQLLFYVKLFGDRRWDFLAKVSGLKRTGKSCRLRWVNYLNPDLKHGKMTPQEERLVLELHS
# KWGNRWSRIARKIPGRTDNEIKNYWRTHMRKKAQEQRKKSSVSPSSSSSSSITHEENERNFYDTGGLKLLQAEGEKKSSDQEQDGKTIS]
# end gene g1
###
# start gene g2
scaffold1854	AUGUSTUS	gene	2256	7711	0.01	+	.	g2
scaffold1854	AUGUSTUS	transcript	2256	7711	0.01	+	.	g2.t1
scaffold1854	AUGUSTUS	tss	2256	2256	.	+	.	transcript_id "g2.t1"; gene_id "g2";
scaffold1854	AUGUSTUS	exon	2256	2410	.	+	.	transcript_id "g2.t1"; gene_id "g2";
scaffold1854	AUGUSTUS	exon	3252	3330	.	+	.	transcript_id "g2.t1"; gene_id "g2";
scaffold1854	AUGUSTUS	start_codon	3272	3274	.	+	0	transcript_id "g2.t1"; gene_id "g2";
scaffold1854	AUGUSTUS	intron	3331	3426	0.76	+	.	transcript_id "g2.t1"; gene_id "g2";
scaffold1854	AUGUSTUS	intron	3513	3627	0.85	+	.	transcript_id "g2.t1"; gene_id "g2";
scaffold1854	AUGUSTUS	intron	3676	3916	0.99	+	.	transcript_id "g2.t1"; gene_id "g2";
scaffold1854	AUGUSTUS	intron	4006	4349	0.45	+	.	transcript_id "g2.t1"; gene_id "g2";
scaffold1854	AUGUSTUS	intron	4404	6394	0.1	+	.	transcript_id "g2.t1"; gene_id "g2";
scaffold1854	AUGUSTUS	intron	6463	6565	1	+	.	transcript_id "g2.t1"; gene_id "g2";
scaffold1854	AUGUSTUS	intron	6616	6724	0.98	+	.	transcript_id "g2.t1"; gene_id "g2";
scaffold1854	AUGUSTUS	intron	6814	7565	0.72	+	.	transcript_id "g2.t1"; gene_id "g2";
scaffold1854	AUGUSTUS	CDS	3272	3330	0.01	+	0	transcript_id "g2.t1"; gene_id "g2";
scaffold1854	AUGUSTUS	CDS	3427	3512	0.83	+	1	transcript_id "g2.t1"; gene_id "g2";
scaffold1854	AUGUSTUS	exon	3427	3512	.	+	.	transcript_id "g2.t1"; gene_id "g2";
scaffold1854	AUGUSTUS	CDS	3628	3675	0.99	+	2	transcript_id "g2.t1"; gene_id "g2";
scaffold1854	AUGUSTUS	exon	3628	3675	.	+	.	transcript_id "g2.t1"; gene_id "g2";
scaffold1854	AUGUSTUS	CDS	3917	4005	0.97	+	2	transcript_id "g2.t1"; gene_id "g2";
scaffold1854	AUGUSTUS	exon	3917	4005	.	+	.	transcript_id "g2.t1"; gene_id "g2";
scaffold1854	AUGUSTUS	CDS	4350	4403	0.48	+	0	transcript_id "g2.t1"; gene_id "g2";
scaffold1854	AUGUSTUS	exon	4350	4403	.	+	.	transcript_id "g2.t1"; gene_id "g2";
scaffold1854	AUGUSTUS	CDS	6395	6462	0.88	+	0	transcript_id "g2.t1"; gene_id "g2";
scaffold1854	AUGUSTUS	exon	6395	6462	.	+	.	transcript_id "g2.t1"; gene_id "g2";
scaffold1854	AUGUSTUS	CDS	6566	6615	0.99	+	1	transcript_id "g2.t1"; gene_id "g2";
scaffold1854	AUGUSTUS	exon	6566	6615	.	+	.	transcript_id "g2.t1"; gene_id "g2";
scaffold1854	AUGUSTUS	CDS	6725	6813	0.82	+	2	transcript_id "g2.t1"; gene_id "g2";
scaffold1854	AUGUSTUS	exon	6725	6813	.	+	.	transcript_id "g2.t1"; gene_id "g2";
scaffold1854	AUGUSTUS	CDS	7566	7670	0.06	+	0	transcript_id "g2.t1"; gene_id "g2";
scaffold1854	AUGUSTUS	exon	7566	7711	.	+	.	transcript_id "g2.t1"; gene_id "g2";
scaffold1854	AUGUSTUS	stop_codon	7668	7670	.	+	0	transcript_id "g2.t1"; gene_id "g2";
scaffold1854	AUGUSTUS	tts	7711	7711	.	+	.	transcript_id "g2.t1"; gene_id "g2";
scaffold1854	AUGUSTUS	protein_match	3281	3330	4.33	+	0	target "unknown_A[1..17]"; target_start 3; transcript_id "g2.t1"; gene_id "g2";
scaffold1854	AUGUSTUS	protein_match	3427	3475	4.08	+	1	target "unknown_A[17..33]"; target_start 3; transcript_id "g2.t1"; gene_id "g2";
scaffold1854	AUGUSTUS	protein_match	3479	3508	4.73	+	0	target "unknown_B[1..10]"; target_start 37; transcript_id "g2.t1"; gene_id "g2";
scaffold1854	AUGUSTUS	protein_match	3639	3675	7.93	+	0	target "unknown_C[1..13]"; target_start 52; transcript_id "g2.t1"; gene_id "g2";
scaffold1854	AUGUSTUS	protein_match	3917	4005	6.66	+	2	target "unknown_C[13..42]"; target_start 52; transcript_id "g2.t1"; gene_id "g2";
scaffold1854	AUGUSTUS	protein_match	4353	4403	6.85	+	0	target "unknown_D[1..17]"; target_start 95; transcript_id "g2.t1"; gene_id "g2";
scaffold1854	AUGUSTUS	protein_match	6395	6462	7.3	+	0	target "unknown_E[1..23]"; target_start 112; transcript_id "g2.t1"; gene_id "g2";
scaffold1854	AUGUSTUS	protein_match	6566	6605	8.27	+	1	target "unknown_E[23..36]"; target_start 112; transcript_id "g2.t1"; gene_id "g2";
scaffold1854	AUGUSTUS	protein_match	6609	6615	9.97	+	0	target "unknown_F[1..3]"; target_start 149; transcript_id "g2.t1"; gene_id "g2";
scaffold1854	AUGUSTUS	protein_match	6725	6771	7.59	+	2	target "unknown_F[3..18]"; target_start 149; transcript_id "g2.t1"; gene_id "g2";
scaffold1854	AUGUSTUS	protein_match	6793	6813	3.97	+	0	target "unknown_G[1..7]"; target_start 174; transcript_id "g2.t1"; gene_id "g2";
scaffold1854	AUGUSTUS	protein_match	7566	7667	6.64	+	0	target "unknown_G[8..41]"; target_start 174; transcript_id "g2.t1"; gene_id "g2";
# coding sequence = [atggctaaattgcagatactttatctcttctcttacaattttcttcagtttgttggatggacattagccctttttagaa
# ttttgagcaattttatttccaccaagtcagtcactgaggcttatgcttctgctggtgaactaatttgtttgctgcaatgttgtgcattcttggaagtt
# atacatggagctattgggattgttcctagtgggatagtgcttcctctgatgcaatggagtggaagaactcattttttgctagcaattgttcgtcaagt
# tgttgaggtccaggactcgccttcagtgttcataacgttttcctcttggagcttaagtgaggtgatcagatactcgcactatgctttgagttgcattg
# gcagtccaccgtacttgatcacatacctcaggtacactgctttcattctactgtatcccgttggagtcggacctggtgaaatatggcttatgtaccag
# gcacttgcgttcattaaaacgagaaatctgtatgcagatactcttcctttccgttattataactttgtcaaggttctgcttctgttataccctcttct
# atggttcaaactttatctgcacttgttcaagcaacgccgatcaaagctgggtaaatatcacaagacaaagaagacatga]
# protein sequence = [MAKLQILYLFSYNFLQFVGWTLALFRILSNFISTKSVTEAYASAGELICLLQCCAFLEVIHGAIGIVPSGIVLPLMQW
# SGRTHFLLAIVRQVVEVQDSPSVFITFSSWSLSEVIRYSHYALSCIGSPPYLITYLRYTAFILLYPVGVGPGEIWLMYQALAFIKTRNLYADTLPFRY
# YNFVKVLLLLYPLLWFKLYLHLFKQRRSKLGKYHKTKKT]
# sequence of block unknown_A     3 [LQILYLFSYNFLQFVGWTLALFRILSNFISTKS] 36
# sequence of block unknown_B    37 [TEAYASAGEL] 47
# sequence of block unknown_C    52 [CCAFLEVIHGAIGIVPSGIVLPLMQWSGRTHFLLAIVRQVVE] 94
# sequence of block unknown_D    95 [QDSPSVFITFSSWSLSE] 112
# sequence of block unknown_E   112 [VIRYSHYALSCIGSPPYLITYLRYTAFILLYPVGVG] 148
# sequence of block unknown_F   149 [GEIWLMYQALAFIKTRNL] 167
# sequence of block unknown_G   174 [RYYNFVKVLLLLYPLLWFKLYLHLFKQRRSKLGKYHKTKKT] 215
# end gene g2
###
# start gene g3
scaffold1854	AUGUSTUS	gene	8676	10771	0.01	+	.	g3
scaffold1854	AUGUSTUS	transcript	8676	10771	0.01	+	.	g3.t1
scaffold1854	AUGUSTUS	tss	8676	8676	.	+	.	transcript_id "g3.t1"; gene_id "g3";
scaffold1854	AUGUSTUS	exon	8676	9658	.	+	.	transcript_id "g3.t1"; gene_id "g3";
scaffold1854	AUGUSTUS	start_codon	8704	8706	.	+	0	transcript_id "g3.t1"; gene_id "g3";
scaffold1854	AUGUSTUS	intron	9659	9738	0.99	+	.	transcript_id "g3.t1"; gene_id "g3";
scaffold1854	AUGUSTUS	CDS	8704	9658	0.22	+	0	transcript_id "g3.t1"; gene_id "g3";
scaffold1854	AUGUSTUS	CDS	9739	10523	0.98	+	2	transcript_id "g3.t1"; gene_id "g3";
scaffold1854	AUGUSTUS	exon	9739	10771	.	+	.	transcript_id "g3.t1"; gene_id "g3";
scaffold1854	AUGUSTUS	stop_codon	10521	10523	.	+	0	transcript_id "g3.t1"; gene_id "g3";
scaffold1854	AUGUSTUS	tts	10771	10771	.	+	.	transcript_id "g3.t1"; gene_id "g3";
# coding sequence = [atgggaagcggccacattattgttgtgggtttggggattgtgatggtaatgtttatagcattagcagaggcgactcccc
# cgggaatagctgatcatccaagccattctcattgctcagatgatgagattaagcaatgtaaaaatcttcctcatgtctgtcccaaattctgtccaaat
# ggatgcataaccgagtgtcgttcttgcaagcctatttgtgttgatggctcagtcccaccatctcctcccgaggaagaaactccaccagtaccatctcc
# tccacctaagaaagacactccacgaccatctcctcctaagaaagaaactccacctaagaaagacactccacgaccatctcctcccgaggaagatactc
# caccatcaccatctcctcctaagggatcaactccaccaccatatcctcctaaggaagatactccaccatcatctcctcctaaggaagatactccaccg
# ccatctcctcctaaggaagatactccaccgccatctcctcctaaggaagatactccaccgccatatcctcccaaggaagacacgccaccgccatctcc
# tcccaaggaagatacgccaccgtcatctcctcctaaggaagatactccaccgtcatctcctcctaaggaagatactccaccgccatctcctcctaagg
# aagatactccaccgccatctcctcctaaggaagatactccaccgacatctcctcctaaggaagatactccaccatctcctcctaaggaagatactcca
# ccaccttcagtgccaccctcatctccacctcctccggtttatccaccacccactcctaaaccacccacacctaagatggtcaagtgcaagaacaagaa
# ctaccctagttgttatgctaacctgcatgcatgccctgcctcttgccccgagagctgtcaagtcgattgtgtctcttgcaagcccgtttgtaaatgtg
# acaagcctggagcagtttgccaagatccacgattcatcggtggagatggaattaccttttacttccatggaaagaaggacaaagatttttgccttgtt
# tcagaccctgaattccacataaatgcacacttcatcggaaggagaaacgagaacatgaagagagactttacttgggtacaatccattggtatccttta
# tggaactcacaaaatctcagttgccgcactaaaaacatcaacatgggatgattccattgaccgtctagcccttcaattcaacgatgaaccaatatttc
# ttcctgaaagtgaaggcgcgagttggaaatctgaaactgtacgtaagacctcaataacaagaatcagcaatactaacgaggttgtcattgatgtagaa
# aatgttttgacgatcacagccaagattgtgcctattacagagcatgaatcacgggtacataactatgggataacgagtgatgattgctttgctcatct
# tgaacttgggttcaagtttgtatctctgagtgatgaagtgaatggtgttttaggccaaacttataagaaggactacgtgagcaaagttaagatgggcg
# ttttgatgccaataatgggaggtgacagaaaatttgcagcttcaggactcttcaatgctgattgttctgtagctaggtttcaagcaaatgaagaacaa
# tccgacatttttaaggcttcaatgaacttagagcttccaagtttgaattgcaatagcggaatttatggacgtggagttgtctgcaagcgatag]
# protein sequence = [MGSGHIIVVGLGIVMVMFIALAEATPPGIADHPSHSHCSDDEIKQCKNLPHVCPKFCPNGCITECRSCKPICVDGSVP
# PSPPEEETPPVPSPPPKKDTPRPSPPKKETPPKKDTPRPSPPEEDTPPSPSPPKGSTPPPYPPKEDTPPSSPPKEDTPPPSPPKEDTPPPSPPKEDTP
# PPYPPKEDTPPPSPPKEDTPPSSPPKEDTPPSSPPKEDTPPPSPPKEDTPPPSPPKEDTPPTSPPKEDTPPSPPKEDTPPPSVPPSSPPPPVYPPPTP
# KPPTPKMVKCKNKNYPSCYANLHACPASCPESCQVDCVSCKPVCKCDKPGAVCQDPRFIGGDGITFYFHGKKDKDFCLVSDPEFHINAHFIGRRNENM
# KRDFTWVQSIGILYGTHKISVAALKTSTWDDSIDRLALQFNDEPIFLPESEGASWKSETVRKTSITRISNTNEVVIDVENVLTITAKIVPITEHESRV
# HNYGITSDDCFAHLELGFKFVSLSDEVNGVLGQTYKKDYVSKVKMGVLMPIMGGDRKFAASGLFNADCSVARFQANEEQSDIFKASMNLELPSLNCNS
# GIYGRGVVCKR]
# end gene g3
###
# start gene g4
scaffold1854	AUGUSTUS	gene	14336	18665	0.02	+	.	g4
scaffold1854	AUGUSTUS	transcript	14336	18665	0.02	+	.	g4.t1
scaffold1854	AUGUSTUS	tss	14336	14336	.	+	.	transcript_id "g4.t1"; gene_id "g4";
scaffold1854	AUGUSTUS	exon	14336	14482	.	+	.	transcript_id "g4.t1"; gene_id "g4";
scaffold1854	AUGUSTUS	start_codon	14376	14378	.	+	0	transcript_id "g4.t1"; gene_id "g4";
scaffold1854	AUGUSTUS	intron	14483	15285	0.22	+	.	transcript_id "g4.t1"; gene_id "g4";
scaffold1854	AUGUSTUS	intron	15479	16053	0.88	+	.	transcript_id "g4.t1"; gene_id "g4";
scaffold1854	AUGUSTUS	intron	16273	16615	1	+	.	transcript_id "g4.t1"; gene_id "g4";
scaffold1854	AUGUSTUS	intron	16942	17050	0.86	+	.	transcript_id "g4.t1"; gene_id "g4";
scaffold1854	AUGUSTUS	intron	17181	17270	0.89	+	.	transcript_id "g4.t1"; gene_id "g4";
scaffold1854	AUGUSTUS	intron	17568	17653	0.99	+	.	transcript_id "g4.t1"; gene_id "g4";
scaffold1854	AUGUSTUS	CDS	14376	14482	0.24	+	0	transcript_id "g4.t1"; gene_id "g4";
scaffold1854	AUGUSTUS	CDS	15286	15478	0.21	+	1	transcript_id "g4.t1"; gene_id "g4";
scaffold1854	AUGUSTUS	exon	15286	15478	.	+	.	transcript_id "g4.t1"; gene_id "g4";
scaffold1854	AUGUSTUS	CDS	16054	16272	0.88	+	0	transcript_id "g4.t1"; gene_id "g4";
scaffold1854	AUGUSTUS	exon	16054	16272	.	+	.	transcript_id "g4.t1"; gene_id "g4";
scaffold1854	AUGUSTUS	CDS	16616	16941	1	+	0	transcript_id "g4.t1"; gene_id "g4";
scaffold1854	AUGUSTUS	exon	16616	16941	.	+	.	transcript_id "g4.t1"; gene_id "g4";
scaffold1854	AUGUSTUS	CDS	17051	17180	0.75	+	1	transcript_id "g4.t1"; gene_id "g4";
scaffold1854	AUGUSTUS	exon	17051	17180	.	+	.	transcript_id "g4.t1"; gene_id "g4";
scaffold1854	AUGUSTUS	CDS	17271	17567	0.98	+	0	transcript_id "g4.t1"; gene_id "g4";
scaffold1854	AUGUSTUS	exon	17271	17567	.	+	.	transcript_id "g4.t1"; gene_id "g4";
scaffold1854	AUGUSTUS	CDS	17654	17917	0.99	+	0	transcript_id "g4.t1"; gene_id "g4";
scaffold1854	AUGUSTUS	exon	17654	17917	.	+	.	transcript_id "g4.t1"; gene_id "g4";
scaffold1854	AUGUSTUS	stop_codon	17915	17917	.	+	0	transcript_id "g4.t1"; gene_id "g4";
scaffold1854	AUGUSTUS	exon	18394	18665	.	+	.	transcript_id "g4.t1"; gene_id "g4";
scaffold1854	AUGUSTUS	tts	18665	18665	.	+	.	transcript_id "g4.t1"; gene_id "g4";
# coding sequence = [atgtcacccaaaaacgcagattacagcagctgcgataaccgacgatcaagaactccgattgacgatctgaacggtcaag
# atgtagtgctatgtgttgtgaaccagcgaaaaaagctatcatctcccaatttgaatacttggacatgtaaggctgctgagactccatttgagaatgga
# tctttattgagtgctgaaataactattgatttctttgtgagtgaaacagagggtgatcctgattgtccaactaaaggctattcttcaattggagaagc
# acttaatgcattgtctcaaggaaagtttgtcattgttgtagatgatgaaagtggacaagtggaaggaaaccttgtcatggcagcatcatttgttagtg
# ctgaggcaattgcatttatggtgagacatggttcaggcattatttctgtgggcatgaaagaagaggatctggagaggcttaatcttcctttgatgtca
# cctgaaaaacaagatgaatcttctgctccatccttcacaatcactgtggatgctaagaagggcacatctactggtgtatcggcttcggatagggccaa
# aactgtcctggcattgtcatctcctacttctactcctgaagatttcataaggccaggccatgtttttcctctcaagtatcggaatggtggagtcttaa
# gaagatttggtcatactgaggcttcggttgatttagtaacatcaactggtttgcaaccagtttctgttctttcaactatggttgataaaaatgatggt
# tctatagcctctatgcacattttgaaaaatttggccttggaccacaagattccgattgtatcaataactgatttagtaagatataggagaaagaggga
# gaagcttgttgaaagaactgcagtatcacgtttaccaactaaatggggattattcgaggcatactgttaccgttcaaagcttgatggtacggagcata
# tagctgtcgtaaagggtgatatcggaaatggtcaagatgtgttggtaagggtacattcggagtgtttgacaggtgatatttttggatcacgacgatgt
# gattgtggtaatcagctggatttagcaatgcagctgattgaggaagctggtaggggtttggttatctatctcagaggccacgaaggacgaggcattgg
# cttaggccacaagcttcaggcctataatttgcaagatgagggacatgatactgttgaagccaatctagagctcggctttgctgcagatgctcgtgaat
# atggcattggcgcacagatgttaagggatataggagtccgtaccatgcgcctaatgactaacaatccagcaaaatttacgggtttaaagggctatggt
# ttagcagtcgttggacgggtaccagttttgacacccttcacagatgagaacaggaagtatttggaaaccaaaagaacaaagatgggtcacatatatgg
# atctgatgtacaaggacctattaaggcgtcaatcaaacggaatttggagaaacaagatccatcccaggaaagaaatgaaagttga]
# protein sequence = [MSPKNADYSSCDNRRSRTPIDDLNGQDVVLCVVNQRKKLSSPNLNTWTCKAAETPFENGSLLSAEITIDFFVSETEGD
# PDCPTKGYSSIGEALNALSQGKFVIVVDDESGQVEGNLVMAASFVSAEAIAFMVRHGSGIISVGMKEEDLERLNLPLMSPEKQDESSAPSFTITVDAK
# KGTSTGVSASDRAKTVLALSSPTSTPEDFIRPGHVFPLKYRNGGVLRRFGHTEASVDLVTSTGLQPVSVLSTMVDKNDGSIASMHILKNLALDHKIPI
# VSITDLVRYRRKREKLVERTAVSRLPTKWGLFEAYCYRSKLDGTEHIAVVKGDIGNGQDVLVRVHSECLTGDIFGSRRCDCGNQLDLAMQLIEEAGRG
# LVIYLRGHEGRGIGLGHKLQAYNLQDEGHDTVEANLELGFAADAREYGIGAQMLRDIGVRTMRLMTNNPAKFTGLKGYGLAVVGRVPVLTPFTDENRK
# YLETKRTKMGHIYGSDVQGPIKASIKRNLEKQDPSQERNES]
# end gene g4
###
# start gene g5
scaffold1854	AUGUSTUS	gene	18667	20721	0.12	-	.	g5
scaffold1854	AUGUSTUS	transcript	18667	20721	0.12	-	.	g5.t1
scaffold1854	AUGUSTUS	tts	18667	18667	.	-	.	transcript_id "g5.t1"; gene_id "g5";
scaffold1854	AUGUSTUS	exon	18667	19453	.	-	.	transcript_id "g5.t1"; gene_id "g5";
scaffold1854	AUGUSTUS	stop_codon	18834	18836	.	-	0	transcript_id "g5.t1"; gene_id "g5";
scaffold1854	AUGUSTUS	intron	19454	19999	0.77	-	.	transcript_id "g5.t1"; gene_id "g5";
scaffold1854	AUGUSTUS	intron	20508	20641	0.97	-	.	transcript_id "g5.t1"; gene_id "g5";
scaffold1854	AUGUSTUS	CDS	18834	19453	0.77	-	2	transcript_id "g5.t1"; gene_id "g5";
scaffold1854	AUGUSTUS	CDS	20000	20507	0.76	-	0	transcript_id "g5.t1"; gene_id "g5";
scaffold1854	AUGUSTUS	exon	20000	20507	.	-	.	transcript_id "g5.t1"; gene_id "g5";
scaffold1854	AUGUSTUS	CDS	20642	20677	0.89	-	0	transcript_id "g5.t1"; gene_id "g5";
scaffold1854	AUGUSTUS	exon	20642	20721	.	-	.	transcript_id "g5.t1"; gene_id "g5";
scaffold1854	AUGUSTUS	start_codon	20675	20677	.	-	0	transcript_id "g5.t1"; gene_id "g5";
scaffold1854	AUGUSTUS	tss	20721	20721	.	-	.	transcript_id "g5.t1"; gene_id "g5";
# coding sequence = [atggaagaaatggcttctttatggtcttaccaagagacaattgatgaaatgagacataaacttgtttacactagtcttg
# aacttgaaaagatgagtgaagaaatgatgaagaacaaagagtatgtgaagcaattaatccaattgttgaaaatggtttgtgaagaaagagatgaactt
# cataaactagttgatagtatgaagtcaacaaaagcaaattcaagtataactgatcaatccaacagcaacaattactattcatcccctgaattggaata
# ttccaatataaattcaaatccaatagaagttgacaatgttattgaaagttttgttaaagggaaaactttgcctcaacaagggaaactcttgcagtctg
# ttgttgaagcagggccacttctacaaacacttttagtgtcaggacaacttcctcaatggaggaatccaccacttccctttaaacatctcaactatcct
# gcttcaacatctacgataaactttgcgaattcttattctgcttcctctttggaaaatcacagcttcaatccaagcctatcaattcaattcaatcaagt
# ctttcctgttgaaattcagaatagcatgtctagtccagactccactccacggattggaccttcgcattgggatccgctactgattgtctctgtaggga
# tagtttgttttatctttctgctattcagttacttcaagattatacagacgcgttgctgtggatttctaaccgtgcatttctacagaaatccaattcaa
# aggcgtccactaaacgatcatattcttgaagatcatgattcacagctccaaagtcgtggtttagactcctatattatgcattcactaccaatcactca
# gttcaagaagaacgacgaactaactgccacacaaaataacgcagattgtgcagtttgcttaggtgaatttcaagaaggtgaatggctgaaacacttac
# cttattgctctcatgtctttcatgttgcctgcattgacacttggtttcagattcattcaagctgcccactatgcagatcaaatgtgtttagtgtcaaa
# atgcagcaaggacattccattactatgaacacattactcgaaactctgagaagggaagattttaatcgggaacgatcagtacacaacgaggatatccg
# gtcatag]
# protein sequence = [MEEMASLWSYQETIDEMRHKLVYTSLELEKMSEEMMKNKEYVKQLIQLLKMVCEERDELHKLVDSMKSTKANSSITDQ
# SNSNNYYSSPELEYSNINSNPIEVDNVIESFVKGKTLPQQGKLLQSVVEAGPLLQTLLVSGQLPQWRNPPLPFKHLNYPASTSTINFANSYSASSLEN
# HSFNPSLSIQFNQVFPVEIQNSMSSPDSTPRIGPSHWDPLLIVSVGIVCFIFLLFSYFKIIQTRCCGFLTVHFYRNPIQRRPLNDHILEDHDSQLQSR
# GLDSYIMHSLPITQFKKNDELTATQNNADCAVCLGEFQEGEWLKHLPYCSHVFHVACIDTWFQIHSSCPLCRSNVFSVKMQQGHSITMNTLLETLRRE
# DFNRERSVHNEDIRS]
# end gene g5
###
# command line:
# augustus --codingseq=1 --proteinprofile=/home/pgsb/tetiana.nosenko/lineages/embryophyta_odb9/prfl/EOG09360N7D.prfl --predictionStart=0 --predictionEnd=25084 --species=arabidopsis ./tmp/scaffold1854Schil_BUSCO_geno_206160443_.temp
```
