## Supplementary material for "The *de novo* reference genome and transcriptome assemblies of the wild tomato species *Solanum chilense*": EOG09360N7F.out.1

```
# Please cite: Mario Stanke, Mark Diekhans, Robert Baertsch, David Haussler (2008),
# Using native and syntenically mapped cDNA alignments to improve de novo gene finding
# Bioinformatics 24: 637-644, doi 10.1093/bioinformatics/btn013
# No extrinsic information on sequences given.
# Using protein profile unknown
# --[0..5]--> unknown_A (28) <--[0..3]--> unknown_B (18) <--[0..108]--> unknown_C (17) <--[24..36]--> unknown_F (54) <--[0..3]--> unknown_G (50) <--[0..97]--> unknown_H (35) <--[0..1]--> unknown_I (59) <--[0..4]--
# arabidopsis version. Using default transition matrix.
# We have hints for 0 sequences and for 0 of the sequences in the input set.
#
# ----- prediction on sequence number 1 (length = 38200, name = scaffold1589) -----
#
# Constraints/Hints:
# (none)
# Predicted genes for sequence number 1 on both strands
# start gene g1
scaffold1589	AUGUSTUS	gene	59188	63782	0.03	+	.	g1
scaffold1589	AUGUSTUS	transcript	59188	63782	0.03	+	.	g1.t1
scaffold1589	AUGUSTUS	tss	59188	59188	.	+	.	transcript_id "g1.t1"; gene_id "g1";
scaffold1589	AUGUSTUS	exon	59188	59380	.	+	.	transcript_id "g1.t1"; gene_id "g1";
scaffold1589	AUGUSTUS	start_codon	59236	59238	.	+	0	transcript_id "g1.t1"; gene_id "g1";
scaffold1589	AUGUSTUS	intron	59381	59624	0.66	+	.	transcript_id "g1.t1"; gene_id "g1";
scaffold1589	AUGUSTUS	intron	59843	60636	0.83	+	.	transcript_id "g1.t1"; gene_id "g1";
scaffold1589	AUGUSTUS	intron	61078	61997	1	+	.	transcript_id "g1.t1"; gene_id "g1";
scaffold1589	AUGUSTUS	intron	62132	62636	0.99	+	.	transcript_id "g1.t1"; gene_id "g1";
scaffold1589	AUGUSTUS	intron	62975	63057	1	+	.	transcript_id "g1.t1"; gene_id "g1";
scaffold1589	AUGUSTUS	CDS	59236	59380	0.62	+	0	transcript_id "g1.t1"; gene_id "g1";
scaffold1589	AUGUSTUS	CDS	59625	59842	0.61	+	2	transcript_id "g1.t1"; gene_id "g1";
scaffold1589	AUGUSTUS	exon	59625	59842	.	+	.	transcript_id "g1.t1"; gene_id "g1";
scaffold1589	AUGUSTUS	CDS	60637	61077	0.73	+	0	transcript_id "g1.t1"; gene_id "g1";
scaffold1589	AUGUSTUS	exon	60637	61077	.	+	.	transcript_id "g1.t1"; gene_id "g1";
scaffold1589	AUGUSTUS	CDS	61998	62131	1	+	0	transcript_id "g1.t1"; gene_id "g1";
scaffold1589	AUGUSTUS	exon	61998	62131	.	+	.	transcript_id "g1.t1"; gene_id "g1";
scaffold1589	AUGUSTUS	CDS	62637	62974	0.99	+	1	transcript_id "g1.t1"; gene_id "g1";
scaffold1589	AUGUSTUS	exon	62637	62974	.	+	.	transcript_id "g1.t1"; gene_id "g1";
scaffold1589	AUGUSTUS	CDS	63058	63602	0.29	+	2	transcript_id "g1.t1"; gene_id "g1";
scaffold1589	AUGUSTUS	exon	63058	63782	.	+	.	transcript_id "g1.t1"; gene_id "g1";
scaffold1589	AUGUSTUS	stop_codon	63600	63602	.	+	0	transcript_id "g1.t1"; gene_id "g1";
scaffold1589	AUGUSTUS	tts	63782	63782	.	+	.	transcript_id "g1.t1"; gene_id "g1";
# coding sequence = [atgattgaggctagaggagacaacaacaataataataactcatgtgaagaagtcatcatcactactactacaagtgttg
# attggagaggaagaccttcaaatcctatcaaacatggtggaatgaaagctgctgcctttgttcttggattacaaggatttgagataatgggaatagca
# gcagttggaaataaccttataacatatgtgataaatgaaatgcacttttcattgtcagaatcagcaaatattgtgacaaactttataggcactatttt
# tatcctttcattgcttggaggctatctatccgactcttatcttgcttccttctggaccatactcatttttggatttatcgaactttcgggtttcatat
# tactgtcagtacaagctcatctaccacaactaaagccaccaaaatgcaacatgttaacagatggagagaaatgtttggaagcaaaaggcttcaaatcc
# ttaatcttctttgtggcattatatttggtggcattagggagtggatgtgtaaaaccaaatatgatagctcatggtggtgaccaatttgatcaagaaaa
# tccaaagcaatcaaaacaactttcaagatatttcaatgctgcttattttgcattttcaatgggtgaattaattgcactaacaatacttgtttatgtgc
# aaacacattctggaatggatgttggatttggtgtctcagctgctgctatggctttgggattaatttgcttagtttgtggtactcttttttacagaaat
# aaacctcctcaaggaagcattttcactcctattgcacaggtaatggtggcagcatttttaaatagaaaacttgtatctccatcagatgcacatatgct
# tcacaaggcccaccccacaaaggctcctcctaatgccaatcccaccattaatcttctccacaccaatagattcaggttcttggacaaggcttgcacaa
# aaatgcaagatggaaataccacaaaagagattagtagatggagactttgcacagtaacacaagtagagcaagtcaagatcttaatttcagtcctcccc
# atatttgcttgcactattattttcaataccattttagcacaacttcaaacattttcagtccaacaaggaagtaccatgaacactaaactaactaaaaa
# cttccatatccctccagcttcccttcaatcaatcccttacataatgttgatcttcattgtacctctctatgacacattctttgtcccgtttgctagaa
# aattcaccggtcatgaatcaggtatcacacctctacaacgtataggttttggtttattcttcgcgactttctccatggtatcagcagccttaatggaa
# aacaaacgtagaatttccgcgatggaatcgaatgaaatcctatcaatattttggatcacaccacagtttttgatatttggaatatcagaaatgttcac
# tgcagttggactaattgagttcttctacaaacaatctttaaaagggtcaatgcaatcatttttaacagccataacatattgttcatactcatttggat
# tttatttaagctcacttcttgtttctttagtgaacaaaatcacttcatctcatcatggtggtggctggttaagtgacaacaatctcaacaaagacagg
# cttgatctattctattggttgttggcaatattgagtttactcaatttcttcaattatctattttgggctaaatggtattccaaaaatggatcttcttc
# ttcatcatcatcatcatcaacaacaacaaatcaagaatcaaattccaaagttgttggagaagatggtatagtttaa]
# protein sequence = [MIEARGDNNNNNNSCEEVIITTTTSVDWRGRPSNPIKHGGMKAAAFVLGLQGFEIMGIAAVGNNLITYVINEMHFSLS
# ESANIVTNFIGTIFILSLLGGYLSDSYLASFWTILIFGFIELSGFILLSVQAHLPQLKPPKCNMLTDGEKCLEAKGFKSLIFFVALYLVALGSGCVKP
# NMIAHGGDQFDQENPKQSKQLSRYFNAAYFAFSMGELIALTILVYVQTHSGMDVGFGVSAAAMALGLICLVCGTLFYRNKPPQGSIFTPIAQVMVAAF
# LNRKLVSPSDAHMLHKAHPTKAPPNANPTINLLHTNRFRFLDKACTKMQDGNTTKEISRWRLCTVTQVEQVKILISVLPIFACTIIFNTILAQLQTFS
# VQQGSTMNTKLTKNFHIPPASLQSIPYIMLIFIVPLYDTFFVPFARKFTGHESGITPLQRIGFGLFFATFSMVSAALMENKRRISAMESNEILSIFWI
# TPQFLIFGISEMFTAVGLIEFFYKQSLKGSMQSFLTAITYCSYSFGFYLSSLLVSLVNKITSSHHGGGWLSDNNLNKDRLDLFYWLLAILSLLNFFNY
# LFWAKWYSKNGSSSSSSSSSTTTNQESNSKVVGEDGIV]
# end gene g1
###
# start gene g2
scaffold1589	AUGUSTUS	gene	65716	71693	0.05	-	.	g2
scaffold1589	AUGUSTUS	transcript	65716	71693	0.05	-	.	g2.t1
scaffold1589	AUGUSTUS	tts	65716	65716	.	-	.	transcript_id "g2.t1"; gene_id "g2";
scaffold1589	AUGUSTUS	exon	65716	66084	.	-	.	transcript_id "g2.t1"; gene_id "g2";
scaffold1589	AUGUSTUS	stop_codon	65920	65922	.	-	0	transcript_id "g2.t1"; gene_id "g2";
scaffold1589	AUGUSTUS	intron	66085	66970	0.82	-	.	transcript_id "g2.t1"; gene_id "g2";
scaffold1589	AUGUSTUS	intron	67100	67505	0.93	-	.	transcript_id "g2.t1"; gene_id "g2";
scaffold1589	AUGUSTUS	intron	67692	68707	0.1	-	.	transcript_id "g2.t1"; gene_id "g2";
scaffold1589	AUGUSTUS	intron	68784	68908	1	-	.	transcript_id "g2.t1"; gene_id "g2";
scaffold1589	AUGUSTUS	intron	68992	69578	0.87	-	.	transcript_id "g2.t1"; gene_id "g2";
scaffold1589	AUGUSTUS	intron	69696	70289	0.78	-	.	transcript_id "g2.t1"; gene_id "g2";
scaffold1589	AUGUSTUS	intron	70359	71451	0.93	-	.	transcript_id "g2.t1"; gene_id "g2";
scaffold1589	AUGUSTUS	CDS	65920	66084	1	-	0	transcript_id "g2.t1"; gene_id "g2";
scaffold1589	AUGUSTUS	CDS	66971	67099	0.99	-	0	transcript_id "g2.t1"; gene_id "g2";
scaffold1589	AUGUSTUS	exon	66971	67099	.	-	.	transcript_id "g2.t1"; gene_id "g2";
scaffold1589	AUGUSTUS	CDS	67506	67691	0.14	-	0	transcript_id "g2.t1"; gene_id "g2";
scaffold1589	AUGUSTUS	exon	67506	67691	.	-	.	transcript_id "g2.t1"; gene_id "g2";
scaffold1589	AUGUSTUS	CDS	68708	68783	0.16	-	1	transcript_id "g2.t1"; gene_id "g2";
scaffold1589	AUGUSTUS	exon	68708	68783	.	-	.	transcript_id "g2.t1"; gene_id "g2";
scaffold1589	AUGUSTUS	CDS	68909	68991	0.9	-	0	transcript_id "g2.t1"; gene_id "g2";
scaffold1589	AUGUSTUS	exon	68909	68991	.	-	.	transcript_id "g2.t1"; gene_id "g2";
scaffold1589	AUGUSTUS	CDS	69579	69695	0.98	-	0	transcript_id "g2.t1"; gene_id "g2";
scaffold1589	AUGUSTUS	exon	69579	69695	.	-	.	transcript_id "g2.t1"; gene_id "g2";
scaffold1589	AUGUSTUS	CDS	70290	70358	0.85	-	0	transcript_id "g2.t1"; gene_id "g2";
scaffold1589	AUGUSTUS	exon	70290	70358	.	-	.	transcript_id "g2.t1"; gene_id "g2";
scaffold1589	AUGUSTUS	CDS	71452	71526	0.98	-	0	transcript_id "g2.t1"; gene_id "g2";
scaffold1589	AUGUSTUS	exon	71452	71693	.	-	.	transcript_id "g2.t1"; gene_id "g2";
scaffold1589	AUGUSTUS	start_codon	71524	71526	.	-	0	transcript_id "g2.t1"; gene_id "g2";
scaffold1589	AUGUSTUS	tss	71693	71693	.	-	.	transcript_id "g2.t1"; gene_id "g2";
scaffold1589	AUGUSTUS	protein_match	65926	66084	8.7	-	0	target "unknown_I[7..59]"; target_start 239; transcript_id "g2.t1"; gene_id "g2";
scaffold1589	AUGUSTUS	protein_match	66971	66988	6.85	-	0	target "unknown_I[1..6]"; target_start 239; transcript_id "g2.t1"; gene_id "g2";
scaffold1589	AUGUSTUS	protein_match	66992	67096	9.29	-	0	target "unknown_H[1..35]"; target_start 203; transcript_id "g2.t1"; gene_id "g2";
scaffold1589	AUGUSTUS	protein_match	67097	67099	10	-	0	target "unknown_G[50..50]"; target_start 153; transcript_id "g2.t1"; gene_id "g2";
scaffold1589	AUGUSTUS	protein_match	67506	67652	6.82	-	0	target "unknown_G[1..49]"; target_start 153; transcript_id "g2.t1"; gene_id "g2";
scaffold1589	AUGUSTUS	protein_match	67662	67691	6.92	-	0	target "unknown_F[45..54]"; target_start 96; transcript_id "g2.t1"; gene_id "g2";
scaffold1589	AUGUSTUS	protein_match	68708	68783	9.7	-	1	target "unknown_F[19..44]"; target_start 96; transcript_id "g2.t1"; gene_id "g2";
scaffold1589	AUGUSTUS	protein_match	68909	68964	9.11	-	0	target "unknown_F[1..19]"; target_start 96; transcript_id "g2.t1"; gene_id "g2";
scaffold1589	AUGUSTUS	protein_match	69642	69692	6.01	-	0	target "unknown_C[1..17]"; target_start 49; transcript_id "g2.t1"; gene_id "g2";
scaffold1589	AUGUSTUS	protein_match	69693	69695	8.76	-	0	target "unknown_B[18..18]"; target_start 31; transcript_id "g2.t1"; gene_id "g2";
scaffold1589	AUGUSTUS	protein_match	70290	70340	7.24	-	0	target "unknown_B[1..17]"; target_start 31; transcript_id "g2.t1"; gene_id "g2";
scaffold1589	AUGUSTUS	protein_match	70341	70358	6.11	-	0	target "unknown_A[23..28]"; target_start 3; transcript_id "g2.t1"; gene_id "g2";
scaffold1589	AUGUSTUS	protein_match	71452	71517	7.2	-	0	target "unknown_A[1..22]"; target_start 3; transcript_id "g2.t1"; gene_id "g2";
# coding sequence = [atgcaaagcggagatgaagttagcattgaagaattggcctcgaatctttctacttacaaagaacaacttcagcaggtgc
# gacaactgttacatgatgaaccagacaactctgaatatattgacatggagaaagagcttgctgaggtgattgccttaacagaagagctccttgtaact
# gcaaaacaaagtgaagatgggatgggtaccgggaccagtgctgatgcatctcacagtttccaccattctgagaattctgatatggaattaggatcaat
# attggaccatgctgataagtttcctgtgggcactaaagtacaagctgtttatagtgaagatggagagtggtatgatgctactattcacgcgcacactc
# caaatggctattatgtctgttatgatgaatggggtaacaaggaagaggtggatcatgctaatataagaccacttgaagaagcatctgtcaacccctta
# gttgaagcagaaaaaatggctgaggccactaaacaagctctcaaacgaaagatagctcaagctgcatctagtgatatccaatctcgaagtttgccagc
# aaagcttctcattgatcctaatgatccagaagatgtgaaagctgccaaaaagaaaaagattcatgctttcaagtctaaggtccggatagagcaacttg
# aggttgctcaaaacaagaggcaaaacgcttggcaacagtttcagtcaactaaaggccagactaagaaggtgggctttttctctggtcgaaagcgtgag
# agcatcttcaagtctccggaagatcctcatggtaaggttggtgtaactgggagtggcaaaggattgacagattttcaaaagagggaaaaacatttgca
# tctaaaaggcgcaaattctgaggcttcggatgagtag]
# protein sequence = [MQSGDEVSIEELASNLSTYKEQLQQVRQLLHDEPDNSEYIDMEKELAEVIALTEELLVTAKQSEDGMGTGTSADASHS
# FHHSENSDMELGSILDHADKFPVGTKVQAVYSEDGEWYDATIHAHTPNGYYVCYDEWGNKEEVDHANIRPLEEASVNPLVEAEKMAEATKQALKRKIA
# QAASSDIQSRSLPAKLLIDPNDPEDVKAAKKKKIHAFKSKVRIEQLEVAQNKRQNAWQQFQSTKGQTKKVGFFSGRKRESIFKSPEDPHGKVGVTGSG
# KGLTDFQKREKHLHLKGANSEASDE]
# sequence of block unknown_I   239 [KGQTKKVGFFSGRKRESIFKSPEDPHGKVGVTGSGKGLTDFQKREKHLHLKGANSEASD] 298
# sequence of block unknown_H   203 [AAKKKKIHAFKSKVRIEQLEVAQNKRQNAWQQFQS] 238
# sequence of block unknown_G   153 [VNPLVEAEKMAEATKQALKRKIAQAASSDIQSRSLPAKLLIDPNDPEDVK] 203
# sequence of block unknown_F    96 [DKFPVGTKVQAVYSEDGEWYDATIHAHTPNGYYVCYDEWGNKEEVDHANIRPLE] 150
# sequence of block unknown_C    49 [IALTEELLVTAKQSEDG] 66
# sequence of block unknown_B    31 [DEPDNSEYIDMEKELAEV] 49
# sequence of block unknown_A     3 [GDEVSIEELASNLSTYKEQLQQVRQLLH] 31
# end gene g2
###
# start gene g3
scaffold1589	AUGUSTUS	gene	73479	85183	0.02	-	.	g3
scaffold1589	AUGUSTUS	transcript	73479	85183	0.02	-	.	g3.t1
scaffold1589	AUGUSTUS	tts	73479	73479	.	-	.	transcript_id "g3.t1"; gene_id "g3";
scaffold1589	AUGUSTUS	exon	73479	73746	.	-	.	transcript_id "g3.t1"; gene_id "g3";
scaffold1589	AUGUSTUS	stop_codon	73653	73655	.	-	0	transcript_id "g3.t1"; gene_id "g3";
scaffold1589	AUGUSTUS	intron	73747	74142	0.81	-	.	transcript_id "g3.t1"; gene_id "g3";
scaffold1589	AUGUSTUS	intron	74282	74356	0.9	-	.	transcript_id "g3.t1"; gene_id "g3";
scaffold1589	AUGUSTUS	intron	74435	74648	0.99	-	.	transcript_id "g3.t1"; gene_id "g3";
scaffold1589	AUGUSTUS	intron	74818	75927	0.98	-	.	transcript_id "g3.t1"; gene_id "g3";
scaffold1589	AUGUSTUS	intron	76045	76625	0.99	-	.	transcript_id "g3.t1"; gene_id "g3";
scaffold1589	AUGUSTUS	intron	76773	76871	1	-	.	transcript_id "g3.t1"; gene_id "g3";
scaffold1589	AUGUSTUS	intron	77049	77142	1	-	.	transcript_id "g3.t1"; gene_id "g3";
scaffold1589	AUGUSTUS	intron	77392	78477	0.62	-	.	transcript_id "g3.t1"; gene_id "g3";
scaffold1589	AUGUSTUS	intron	78718	78795	1	-	.	transcript_id "g3.t1"; gene_id "g3";
scaffold1589	AUGUSTUS	intron	78959	79075	0.99	-	.	transcript_id "g3.t1"; gene_id "g3";
scaffold1589	AUGUSTUS	intron	79198	79297	0.99	-	.	transcript_id "g3.t1"; gene_id "g3";
scaffold1589	AUGUSTUS	intron	79391	79920	0.98	-	.	transcript_id "g3.t1"; gene_id "g3";
scaffold1589	AUGUSTUS	intron	80062	80137	0.96	-	.	transcript_id "g3.t1"; gene_id "g3";
scaffold1589	AUGUSTUS	intron	80222	80296	1	-	.	transcript_id "g3.t1"; gene_id "g3";
scaffold1589	AUGUSTUS	intron	80408	81014	1	-	.	transcript_id "g3.t1"; gene_id "g3";
scaffold1589	AUGUSTUS	intron	81114	81219	1	-	.	transcript_id "g3.t1"; gene_id "g3";
scaffold1589	AUGUSTUS	intron	81322	81404	1	-	.	transcript_id "g3.t1"; gene_id "g3";
scaffold1589	AUGUSTUS	intron	81490	82628	0.91	-	.	transcript_id "g3.t1"; gene_id "g3";
scaffold1589	AUGUSTUS	intron	82712	82778	0.99	-	.	transcript_id "g3.t1"; gene_id "g3";
scaffold1589	AUGUSTUS	intron	82830	83054	0.99	-	.	transcript_id "g3.t1"; gene_id "g3";
scaffold1589	AUGUSTUS	intron	83179	83275	1	-	.	transcript_id "g3.t1"; gene_id "g3";
scaffold1589	AUGUSTUS	intron	83434	83517	1	-	.	transcript_id "g3.t1"; gene_id "g3";
scaffold1589	AUGUSTUS	intron	83633	83904	0.36	-	.	transcript_id "g3.t1"; gene_id "g3";
scaffold1589	AUGUSTUS	intron	84064	84156	0.95	-	.	transcript_id "g3.t1"; gene_id "g3";
scaffold1589	AUGUSTUS	intron	84287	84758	0.96	-	.	transcript_id "g3.t1"; gene_id "g3";
scaffold1589	AUGUSTUS	CDS	73653	73746	0.81	-	1	transcript_id "g3.t1"; gene_id "g3";
scaffold1589	AUGUSTUS	CDS	74143	74281	0.81	-	2	transcript_id "g3.t1"; gene_id "g3";
scaffold1589	AUGUSTUS	exon	74143	74281	.	-	.	transcript_id "g3.t1"; gene_id "g3";
scaffold1589	AUGUSTUS	CDS	74357	74434	0.89	-	2	transcript_id "g3.t1"; gene_id "g3";
scaffold1589	AUGUSTUS	exon	74357	74434	.	-	.	transcript_id "g3.t1"; gene_id "g3";
scaffold1589	AUGUSTUS	CDS	74649	74817	0.99	-	0	transcript_id "g3.t1"; gene_id "g3";
scaffold1589	AUGUSTUS	exon	74649	74817	.	-	.	transcript_id "g3.t1"; gene_id "g3";
scaffold1589	AUGUSTUS	CDS	75928	76044	0.99	-	0	transcript_id "g3.t1"; gene_id "g3";
scaffold1589	AUGUSTUS	exon	75928	76044	.	-	.	transcript_id "g3.t1"; gene_id "g3";
scaffold1589	AUGUSTUS	CDS	76626	76772	1	-	0	transcript_id "g3.t1"; gene_id "g3";
scaffold1589	AUGUSTUS	exon	76626	76772	.	-	.	transcript_id "g3.t1"; gene_id "g3";
scaffold1589	AUGUSTUS	CDS	76872	77048	1	-	0	transcript_id "g3.t1"; gene_id "g3";
scaffold1589	AUGUSTUS	exon	76872	77048	.	-	.	transcript_id "g3.t1"; gene_id "g3";
scaffold1589	AUGUSTUS	CDS	77143	77391	0.73	-	0	transcript_id "g3.t1"; gene_id "g3";
scaffold1589	AUGUSTUS	exon	77143	77391	.	-	.	transcript_id "g3.t1"; gene_id "g3";
scaffold1589	AUGUSTUS	CDS	78478	78717	0.85	-	0	transcript_id "g3.t1"; gene_id "g3";
scaffold1589	AUGUSTUS	exon	78478	78717	.	-	.	transcript_id "g3.t1"; gene_id "g3";
scaffold1589	AUGUSTUS	CDS	78796	78958	0.99	-	1	transcript_id "g3.t1"; gene_id "g3";
scaffold1589	AUGUSTUS	exon	78796	78958	.	-	.	transcript_id "g3.t1"; gene_id "g3";
scaffold1589	AUGUSTUS	CDS	79076	79197	1	-	0	transcript_id "g3.t1"; gene_id "g3";
scaffold1589	AUGUSTUS	exon	79076	79197	.	-	.	transcript_id "g3.t1"; gene_id "g3";
scaffold1589	AUGUSTUS	CDS	79298	79390	0.97	-	0	transcript_id "g3.t1"; gene_id "g3";
scaffold1589	AUGUSTUS	exon	79298	79390	.	-	.	transcript_id "g3.t1"; gene_id "g3";
scaffold1589	AUGUSTUS	CDS	79921	80061	0.97	-	0	transcript_id "g3.t1"; gene_id "g3";
scaffold1589	AUGUSTUS	exon	79921	80061	.	-	.	transcript_id "g3.t1"; gene_id "g3";
scaffold1589	AUGUSTUS	CDS	80138	80221	0.99	-	0	transcript_id "g3.t1"; gene_id "g3";
scaffold1589	AUGUSTUS	exon	80138	80221	.	-	.	transcript_id "g3.t1"; gene_id "g3";
scaffold1589	AUGUSTUS	CDS	80297	80407	1	-	0	transcript_id "g3.t1"; gene_id "g3";
scaffold1589	AUGUSTUS	exon	80297	80407	.	-	.	transcript_id "g3.t1"; gene_id "g3";
scaffold1589	AUGUSTUS	CDS	81015	81113	1	-	0	transcript_id "g3.t1"; gene_id "g3";
scaffold1589	AUGUSTUS	exon	81015	81113	.	-	.	transcript_id "g3.t1"; gene_id "g3";
scaffold1589	AUGUSTUS	CDS	81220	81321	1	-	0	transcript_id "g3.t1"; gene_id "g3";
scaffold1589	AUGUSTUS	exon	81220	81321	.	-	.	transcript_id "g3.t1"; gene_id "g3";
scaffold1589	AUGUSTUS	CDS	81405	81489	0.94	-	1	transcript_id "g3.t1"; gene_id "g3";
scaffold1589	AUGUSTUS	exon	81405	81489	.	-	.	transcript_id "g3.t1"; gene_id "g3";
scaffold1589	AUGUSTUS	CDS	82629	82711	1	-	0	transcript_id "g3.t1"; gene_id "g3";
scaffold1589	AUGUSTUS	exon	82629	82711	.	-	.	transcript_id "g3.t1"; gene_id "g3";
scaffold1589	AUGUSTUS	CDS	82779	82829	0.99	-	0	transcript_id "g3.t1"; gene_id "g3";
scaffold1589	AUGUSTUS	exon	82779	82829	.	-	.	transcript_id "g3.t1"; gene_id "g3";
scaffold1589	AUGUSTUS	CDS	83055	83178	1	-	1	transcript_id "g3.t1"; gene_id "g3";
scaffold1589	AUGUSTUS	exon	83055	83178	.	-	.	transcript_id "g3.t1"; gene_id "g3";
scaffold1589	AUGUSTUS	CDS	83276	83433	1	-	0	transcript_id "g3.t1"; gene_id "g3";
scaffold1589	AUGUSTUS	exon	83276	83433	.	-	.	transcript_id "g3.t1"; gene_id "g3";
scaffold1589	AUGUSTUS	CDS	83518	83632	1	-	1	transcript_id "g3.t1"; gene_id "g3";
scaffold1589	AUGUSTUS	exon	83518	83632	.	-	.	transcript_id "g3.t1"; gene_id "g3";
scaffold1589	AUGUSTUS	CDS	83905	84063	0.36	-	1	transcript_id "g3.t1"; gene_id "g3";
scaffold1589	AUGUSTUS	exon	83905	84063	.	-	.	transcript_id "g3.t1"; gene_id "g3";
scaffold1589	AUGUSTUS	CDS	84157	84286	1	-	2	transcript_id "g3.t1"; gene_id "g3";
scaffold1589	AUGUSTUS	exon	84157	84286	.	-	.	transcript_id "g3.t1"; gene_id "g3";
scaffold1589	AUGUSTUS	CDS	84759	84921	0.86	-	0	transcript_id "g3.t1"; gene_id "g3";
scaffold1589	AUGUSTUS	exon	84759	84924	.	-	.	transcript_id "g3.t1"; gene_id "g3";
scaffold1589	AUGUSTUS	start_codon	84919	84921	.	-	0	transcript_id "g3.t1"; gene_id "g3";
scaffold1589	AUGUSTUS	exon	85107	85183	.	-	.	transcript_id "g3.t1"; gene_id "g3";
scaffold1589	AUGUSTUS	tss	85183	85183	.	-	.	transcript_id "g3.t1"; gene_id "g3";
# coding sequence = [atgagcactgagattaaatgtgaatgtcttgacatactatgtgatgttcttcacaagtacgggaatttgatggacactg
# accatgagtctttgttaacttcattattgccccaactaagttccaatcaagctagtgtccggaagaagaccgtttcatgtatagcatctctgtcttcg
# agtttgtcggatgatttgcttgcaaaggctacagttgaagttgttcgccttttaagcaataagagcttaaaatcagaaatgatacgaactaacattca
# gatgattggggccttaagacaaatgcccaagtacaatgtacttttctcaacagtaggtatcctggatactcaattaaaagatttcacatccaatattc
# ttcactccattgaacggtgtgcttttcactgccgtaaagaagctgcttgcttgtatcaagtgaaacaaaacagggctgaccgtgctgttggttatcgt
# tttggtcctcacctcggagatacagttccattgcttattaactactgtacaagtgcatctgaaaatgatgaggagcttcgtgaatatagtctgcaggc
# acttgagagctttttgctaaggtgtccccgggatatttcttcctactgtgatgagattttgcatctcaccctggaatatctcagctacgatcccaact
# tcactgacaatatggacgaagatattgatgaagaaattcttgaggaagatgaagatgatgagagtgctaatgaatacacggatgatgaagatgtcagt
# tggaaggttagaagagctgctgccaaatgcttagctgcattggtagttacacggcctgagatgctatcaaagctgtacgagcaggcttgtccaaagtt
# gattgataggtttaaagaaagggaagagaatgttaagatggatgtgttcagtacattcactgaattgttgcgacaaacaggcaatgttacgaaaggac
# agactgatctgaatgaatcaagtcctagatggctattgaagcaagaagtgcccaagattgttagatcattaaataagcagctccgggagaagtctgtc
# aagacaaaggttggcgccttctcagttttgaaagaactcgtggttgttctgcctgattgtctagcagatcacattggatcccttattcctggaattga
# gaaggcattatgtgaaaaatcttccacatcgaatttaaagattgaagccctcatatttacaagattagtgttagcatcacattcaccacctgttttcc
# acccacatattaaggctataactagtcctgctctatcggctgttggtgagcggtattacaaagttactgcagacgcattaagagtttgtggtgagctt
# gtacgggtgttgcggccaaagattgagggttcaacctttgatttcaaaccctatgttcttccaatatataatgccatcatggtgcgtttgacaaacca
# agatcaggatcaggaggttaaggagtctgcaattacttgcatggggctcgtagtttcaacatttggtgatcacctgcatgctgaattacctgcatgtc
# ttccagttcttgtggatcgaatgggcaatgaaataactagactgacagctgtcaaggcttttgctgtcatagctgcttctccattgcacctagacctc
# tcatgtgtcatcgagcaagtgatttctgagttaactgcattcttacgcaaggccaatcgaactctcagacaagctactctagggaccttgaacaccct
# cattgttgcttatggtgataaaattggatctgctgcgtatgaagttattgttatggaactttctacgctaataagtgactcagacttgcacatgacag
# cccttgcgctggagctttgttgtacattaatggctgacagaaggtcaagtgctaatgtgggtttgactgtgagaagcaaagttcttcctcaagctttg
# acactagtgagaagttcactgcttcaggggcaagcccttctggcccttcaaaacttttttgccgcattggtttattctgccaatacaagcttcgatac
# tctgctagattctctactttcaacagcgaaaccatctcctcagtctggtggtgttaccaaacaagctctcttttccatcgctcaatgtgtggcagttc
# tttgtcttgccgctggtgatcggaagtgttcttctacagtaaacatgttaacagacagcctgaaagatgatagtagtactaattcggccaagcaacat
# cttgccttgctatgtttaggggaaattggaagaagaaaggacttaagtccacatgcccatatcgaaaatattgtcatcgagtccttccaatcaccttt
# tgaagagataaagtcagctgcctcttatgctctaggaaacattgctgtgggtaatctaccaaagtatttaccctttatcttagacaaaattgacaatc
# agcagaagaagcagtacctactgctccattctttgaaagaggtcatagtgagacagtctgtggataatgctgaattccaggattcaagtgtagataaa
# atacttaatttgctctttaatcattgtgaaagtgatgaagagggcgttaggaatgtcgtagctgagtgcctgggaaaaattgcacttattgaacctgg
# caagcttgttccagcattgaaggatcggattagtaatccagcagcgttcaccagagcgactgttgtaattgctgtgaaatattccatagttgagcgac
# ccgagaagatagatgaaatcttgtctcgtgaaatttcatccttcttagtgcttattaaggataaagaccggcatgttaggcgtgcagctgtcctggcc
# ttgagtactgcagctcataacaagcctaacctgattaagggccttctacttgaactcttgccacttctctatgatcagactataattaagaaagaatt
# gataagaacggttgatctaggtcccttcaagcatacagtcgatgatggacttgaactgagaaaggcagcttttgaatgtgtagacacattgctagaca
# cttgtcttgatcaagtgaatccctcatcttttattgtcccatatcttcaatctggtttggatgatcattatgatgttaaaatgccatgccaccttatc
# ctttctaaactcgctgataagtgtccttcagcggtattagcagttctggactctttggtggatcctctgcagaaaacaataaatttcagaccaaaaca
# ggatgctgtcaagcaagaggttgatcgcaatgaagacatgattcgaagtgcccttcgggcaattgcagccttaaatcgtatcagtggaggtgactaca
# gccacaagctcaagaatctaatggtggaaattgagaagacatcactctgggacaagtattgttgtatcaggaatgagtga]
# protein sequence = [MSTEIKCECLDILCDVLHKYGNLMDTDHESLLTSLLPQLSSNQASVRKKTVSCIASLSSSLSDDLLAKATVEVVRLLS
# NKSLKSEMIRTNIQMIGALRQMPKYNVLFSTVGILDTQLKDFTSNILHSIERCAFHCRKEAACLYQVKQNRADRAVGYRFGPHLGDTVPLLINYCTSA
# SENDEELREYSLQALESFLLRCPRDISSYCDEILHLTLEYLSYDPNFTDNMDEDIDEEILEEDEDDESANEYTDDEDVSWKVRRAAAKCLAALVVTRP
# EMLSKLYEQACPKLIDRFKEREENVKMDVFSTFTELLRQTGNVTKGQTDLNESSPRWLLKQEVPKIVRSLNKQLREKSVKTKVGAFSVLKELVVVLPD
# CLADHIGSLIPGIEKALCEKSSTSNLKIEALIFTRLVLASHSPPVFHPHIKAITSPALSAVGERYYKVTADALRVCGELVRVLRPKIEGSTFDFKPYV
# LPIYNAIMVRLTNQDQDQEVKESAITCMGLVVSTFGDHLHAELPACLPVLVDRMGNEITRLTAVKAFAVIAASPLHLDLSCVIEQVISELTAFLRKAN
# RTLRQATLGTLNTLIVAYGDKIGSAAYEVIVMELSTLISDSDLHMTALALELCCTLMADRRSSANVGLTVRSKVLPQALTLVRSSLLQGQALLALQNF
# FAALVYSANTSFDTLLDSLLSTAKPSPQSGGVTKQALFSIAQCVAVLCLAAGDRKCSSTVNMLTDSLKDDSSTNSAKQHLALLCLGEIGRRKDLSPHA
# HIENIVIESFQSPFEEIKSAASYALGNIAVGNLPKYLPFILDKIDNQQKKQYLLLHSLKEVIVRQSVDNAEFQDSSVDKILNLLFNHCESDEEGVRNV
# VAECLGKIALIEPGKLVPALKDRISNPAAFTRATVVIAVKYSIVERPEKIDEILSREISSFLVLIKDKDRHVRRAAVLALSTAAHNKPNLIKGLLLEL
# LPLLYDQTIIKKELIRTVDLGPFKHTVDDGLELRKAAFECVDTLLDTCLDQVNPSSFIVPYLQSGLDDHYDVKMPCHLILSKLADKCPSAVLAVLDSL
# VDPLQKTINFRPKQDAVKQEVDRNEDMIRSALRAIAALNRISGGDYSHKLKNLMVEIEKTSLWDKYCCIRNE]
# end gene g3
###
# command line:
# augustus --codingseq=1 --proteinprofile=/home/pgsb/tetiana.nosenko/lineages/embryophyta_odb9/prfl/EOG09360N7F.prfl --predictionStart=47673 --predictionEnd=85872 --species=arabidopsis ./tmp/scaffold1589Schil_BUSCO_geno_206160443_.temp
```
