## Supplementary material for "The *de novo* reference genome and transcriptome assemblies of the wild tomato species *Solanum chilense*": EOG09360N12.out.1

```
# Please cite: Mario Stanke, Mark Diekhans, Robert Baertsch, David Haussler (2008),
# Using native and syntenically mapped cDNA alignments to improve de novo gene finding
# Bioinformatics 24: 637-644, doi 10.1093/bioinformatics/btn013
# No extrinsic information on sequences given.
# Using protein profile unknown
# --[15..102]--> unknown_B (13) <--[2..9]--> unknown_C (38) <--[0..9]--> unknown_D (17) <--[0..22]--> unknown_E (117) <--[0..11]--
# arabidopsis version. Using default transition matrix.
# We have hints for 0 sequences and for 0 of the sequences in the input set.
#
# ----- prediction on sequence number 1 (length = 22953, name = scaffold8956) -----
#
# Constraints/Hints:
# (none)
# Predicted genes for sequence number 1 on both strands
# start gene g1
scaffold8956	AUGUSTUS	gene	2281	6711	0.01	-	.	g1
scaffold8956	AUGUSTUS	transcript	2281	6711	0.01	-	.	g1.t1
scaffold8956	AUGUSTUS	tts	2281	2281	.	-	.	transcript_id "g1.t1"; gene_id "g1";
scaffold8956	AUGUSTUS	exon	2281	2649	.	-	.	transcript_id "g1.t1"; gene_id "g1";
scaffold8956	AUGUSTUS	stop_codon	2554	2556	.	-	0	transcript_id "g1.t1"; gene_id "g1";
scaffold8956	AUGUSTUS	intron	2650	2735	1	-	.	transcript_id "g1.t1"; gene_id "g1";
scaffold8956	AUGUSTUS	intron	2812	3603	0.7	-	.	transcript_id "g1.t1"; gene_id "g1";
scaffold8956	AUGUSTUS	intron	3660	3924	0.95	-	.	transcript_id "g1.t1"; gene_id "g1";
scaffold8956	AUGUSTUS	intron	3970	4048	1	-	.	transcript_id "g1.t1"; gene_id "g1";
scaffold8956	AUGUSTUS	intron	4130	4447	0.99	-	.	transcript_id "g1.t1"; gene_id "g1";
scaffold8956	AUGUSTUS	intron	4499	4589	0.92	-	.	transcript_id "g1.t1"; gene_id "g1";
scaffold8956	AUGUSTUS	intron	4676	6116	0.91	-	.	transcript_id "g1.t1"; gene_id "g1";
scaffold8956	AUGUSTUS	intron	6227	6381	0.05	-	.	transcript_id "g1.t1"; gene_id "g1";
scaffold8956	AUGUSTUS	CDS	2554	2649	1	-	0	transcript_id "g1.t1"; gene_id "g1";
scaffold8956	AUGUSTUS	CDS	2736	2811	0.96	-	1	transcript_id "g1.t1"; gene_id "g1";
scaffold8956	AUGUSTUS	exon	2736	2811	.	-	.	transcript_id "g1.t1"; gene_id "g1";
scaffold8956	AUGUSTUS	CDS	3604	3659	0.92	-	0	transcript_id "g1.t1"; gene_id "g1";
scaffold8956	AUGUSTUS	exon	3604	3659	.	-	.	transcript_id "g1.t1"; gene_id "g1";
scaffold8956	AUGUSTUS	CDS	3925	3969	0.95	-	0	transcript_id "g1.t1"; gene_id "g1";
scaffold8956	AUGUSTUS	exon	3925	3969	.	-	.	transcript_id "g1.t1"; gene_id "g1";
scaffold8956	AUGUSTUS	CDS	4049	4129	1	-	0	transcript_id "g1.t1"; gene_id "g1";
scaffold8956	AUGUSTUS	exon	4049	4129	.	-	.	transcript_id "g1.t1"; gene_id "g1";
scaffold8956	AUGUSTUS	CDS	4448	4498	0.92	-	0	transcript_id "g1.t1"; gene_id "g1";
scaffold8956	AUGUSTUS	exon	4448	4498	.	-	.	transcript_id "g1.t1"; gene_id "g1";
scaffold8956	AUGUSTUS	CDS	4590	4675	0.95	-	2	transcript_id "g1.t1"; gene_id "g1";
scaffold8956	AUGUSTUS	exon	4590	4675	.	-	.	transcript_id "g1.t1"; gene_id "g1";
scaffold8956	AUGUSTUS	CDS	6117	6226	0.15	-	1	transcript_id "g1.t1"; gene_id "g1";
scaffold8956	AUGUSTUS	exon	6117	6226	.	-	.	transcript_id "g1.t1"; gene_id "g1";
scaffold8956	AUGUSTUS	CDS	6382	6416	0.01	-	0	transcript_id "g1.t1"; gene_id "g1";
scaffold8956	AUGUSTUS	exon	6382	6416	.	-	.	transcript_id "g1.t1"; gene_id "g1";
scaffold8956	AUGUSTUS	start_codon	6414	6416	.	-	0	transcript_id "g1.t1"; gene_id "g1";
scaffold8956	AUGUSTUS	exon	6623	6711	.	-	.	transcript_id "g1.t1"; gene_id "g1";
scaffold8956	AUGUSTUS	tss	6711	6711	.	-	.	transcript_id "g1.t1"; gene_id "g1";
scaffold8956	AUGUSTUS	protein_match	2557	2649	9.47	-	0	target "unknown_E[87..117]"; target_start 94; transcript_id "g1.t1"; gene_id "g1";
scaffold8956	AUGUSTUS	protein_match	2736	2811	7.88	-	1	target "unknown_E[61..86]"; target_start 94; transcript_id "g1.t1"; gene_id "g1";
scaffold8956	AUGUSTUS	protein_match	3604	3659	7.51	-	0	target "unknown_E[43..61]"; target_start 94; transcript_id "g1.t1"; gene_id "g1";
scaffold8956	AUGUSTUS	protein_match	3925	3969	8.75	-	0	target "unknown_E[28..42]"; target_start 94; transcript_id "g1.t1"; gene_id "g1";
scaffold8956	AUGUSTUS	protein_match	4049	4129	12.5	-	0	target "unknown_E[1..27]"; target_start 94; transcript_id "g1.t1"; gene_id "g1";
scaffold8956	AUGUSTUS	protein_match	4448	4498	6.78	-	0	target "unknown_D[1..17]"; target_start 77; transcript_id "g1.t1"; gene_id "g1";
scaffold8956	AUGUSTUS	protein_match	4590	4675	11.1	-	2	target "unknown_C[10..38]"; target_start 39; transcript_id "g1.t1"; gene_id "g1";
scaffold8956	AUGUSTUS	protein_match	6117	6144	4.95	-	0	target "unknown_C[1..10]"; target_start 39; transcript_id "g1.t1"; gene_id "g1";
scaffold8956	AUGUSTUS	protein_match	6154	6192	2.96	-	0	target "unknown_B[1..13]"; target_start 23; transcript_id "g1.t1"; gene_id "g1";
# coding sequence = [atggtgataaggaaaattgaacaattcgatttgagcttagattgtcgtcttgtaatcgatcgaagacaagtgttgctct
# cgtctgtgggagttatagcaacttccatttgtaatgctggaagggcatcagctgaatttgccgacatgcctgctttgagaggaaaggactacgggaag
# acaaagatgcggtatcctgactatactgaaactcaatcaggtctccagtataaggatttgagagttggaagcggtcccactccaaagatcggagatac
# agtggtggttgactgggatggttacacaataggttattatggtcgcatatttgaagctcgtaacaagacgaaaggtggttcttttgagggggatgaca
# aggacttcttcaaattcagagtaggatctcaagaggtcataccggcattcgaggaagctattactgggattgcacttggaggtatcagaagaatcata
# gttcctccggagctgggataccccaattatgactatgataagaaaggtccaagaccaacaacattttcgggacaaagagctttgagttttgtgctgag
# gaaccaaggattgattgacaagacactcctatttgatattgaactcctcaaaatcataccaaattga]
# protein sequence = [MVIRKIEQFDLSLDCRLVIDRRQVLLSSVGVIATSICNAGRASAEFADMPALRGKDYGKTKMRYPDYTETQSGLQYKD
# LRVGSGPTPKIGDTVVVDWDGYTIGYYGRIFEARNKTKGGSFEGDDKDFFKFRVGSQEVIPAFEEAITGIALGGIRRIIVPPELGYPNYDYDKKGPRP
# TTFSGQRALSFVLRNQGLIDKTLLFDIELLKIIPN]
# sequence of block unknown_E    94 [VDWDGYTIGYYGRIFEARNKTKGGSFEGDDKDFFKFRVGSQEVIPAFEEAITGIALGGIRRIIVPPELGYPNYDYDKKGPRPTTFSGQRALSFVLRNQGLIDKTLLFDIELLKIIPN] 211
# sequence of block unknown_D    77 [DLRVGSGPTPKIGDTVV] 94
# sequence of block unknown_C    39 [GRASAEFADMPALRGKDYGKTKMRYPDYTETQSGLQYK] 77
# sequence of block unknown_B    23 [VLLSSVGVIATSI] 36
# end gene g1
###
# start gene g2
scaffold8956	AUGUSTUS	gene	7446	9651	0.01	-	.	g2
scaffold8956	AUGUSTUS	transcript	7446	9651	0.01	-	.	g2.t1
scaffold8956	AUGUSTUS	tts	7446	7446	.	-	.	transcript_id "g2.t1"; gene_id "g2";
scaffold8956	AUGUSTUS	exon	7446	7869	.	-	.	transcript_id "g2.t1"; gene_id "g2";
scaffold8956	AUGUSTUS	stop_codon	7571	7573	.	-	0	transcript_id "g2.t1"; gene_id "g2";
scaffold8956	AUGUSTUS	intron	7870	8015	0.91	-	.	transcript_id "g2.t1"; gene_id "g2";
scaffold8956	AUGUSTUS	intron	8413	8499	0.51	-	.	transcript_id "g2.t1"; gene_id "g2";
scaffold8956	AUGUSTUS	intron	8697	8789	1	-	.	transcript_id "g2.t1"; gene_id "g2";
scaffold8956	AUGUSTUS	CDS	7571	7869	0.04	-	2	transcript_id "g2.t1"; gene_id "g2";
scaffold8956	AUGUSTUS	CDS	8016	8412	0.35	-	0	transcript_id "g2.t1"; gene_id "g2";
scaffold8956	AUGUSTUS	exon	8016	8412	.	-	.	transcript_id "g2.t1"; gene_id "g2";
scaffold8956	AUGUSTUS	CDS	8500	8696	0.95	-	2	transcript_id "g2.t1"; gene_id "g2";
scaffold8956	AUGUSTUS	exon	8500	8696	.	-	.	transcript_id "g2.t1"; gene_id "g2";
scaffold8956	AUGUSTUS	CDS	8790	9594	0.47	-	0	transcript_id "g2.t1"; gene_id "g2";
scaffold8956	AUGUSTUS	exon	8790	9651	.	-	.	transcript_id "g2.t1"; gene_id "g2";
scaffold8956	AUGUSTUS	start_codon	9592	9594	.	-	0	transcript_id "g2.t1"; gene_id "g2";
scaffold8956	AUGUSTUS	tss	9651	9651	.	-	.	transcript_id "g2.t1"; gene_id "g2";
# coding sequence = [atggttagctcagatgctcttttatcccacacttcaacagtaaacaagaatggtctaggaaaagttcatctgcctactg
# gtaatgtagttaatgtaactcacacagggtcatcatgtctctttcctggtcaagagataaccaatgtcatgcgtattcctgagttcaaatacaatttg
# ttgtctgtttctcaactgacaaaggagctcaagtgtgttgtattattctatcctcgtttttgtattcttcaggatctgtcaagtgacaaggtgaaggg
# gattggtagagaagaaagtggcttgtatgtgttccaatcagatcataagaaagcatttacagcaaatgctgctgctgctgtagctactaatgcttgtc
# cttcatcacttcgagtttcttctatagactctgatagctatagtatgaattattggcacaagaggttgggtcacacctcctctgccactataaggaag
# ttgttttgtcctacttctacacattgggacaaatgtatcaagagttgtaatgtttgtcctttagcaaaacaaactagactgccttttccattaagcac
# taccacatctgattttcattttcaattatttcatggtgatgtttggggtccttatagagtccctacttataatggaaaaaaatactttcttactcttg
# ttgatgattattctcgatatacttggttttttctactaccttctaaagctgaagttgttgttgtggttaagaattttttgcttatggttcagactgtt
# cattcttcagttgtgaagtgtcttaggactgataatgggttggctgagaggaaacatagacacattttagaagtagcaagagctatcagatttcaggc
# tggtgtaccattgaagttttggggttattgtgtgaccactgctgtatacataattaatagattgccttctgccatcattcaagataaatctccttttg
# agaaacttcacagccacccatcttctctagctcacatgaaagtgtatttagaggttccttctggttttgccagccaggaggggaagcatgttgtctgc
# aaattacataagtctctttatggactcaaacaggcgcctaggcaatggaacaagaaactcacagatgcattggtacaacttggcttctcacaaagtca
# ttttgactattctttattcaccaagacagttcaaggaaagctggtaattgtcttagtttatgtggatgatttgctggtaacaggaagcaatacagact
# tgattctacaaacaaggaatgacttaaagctaaagttcaaaatgaaagatcttggagaattgaagttttttctaggaattgaatttgcgagatcacaa
# aagggaatagtgatgagccaaaggaagtatgcattggaactaattatgtcctgtaagtcaaagaaacatgaagcagtagctagaagctctgctgaagc
# agagtttagaagtatggcttctgttgtggctgaagtaacttggttgattggtttgtataaagagctgggaatcagtgttgaggttccaatatatcttt
# attgcgacagcaaagttgctattcagattgcagcaaatcccatcttttatgaaagaactaagcacattgacattgattgtcattttgtgagagacaag
# attatacaaggtattatcaagactcattatgtttctacaaaggaacaatag]
# protein sequence = [MVSSDALLSHTSTVNKNGLGKVHLPTGNVVNVTHTGSSCLFPGQEITNVMRIPEFKYNLLSVSQLTKELKCVVLFYPR
# FCILQDLSSDKVKGIGREESGLYVFQSDHKKAFTANAAAAVATNACPSSLRVSSIDSDSYSMNYWHKRLGHTSSATIRKLFCPTSTHWDKCIKSCNVC
# PLAKQTRLPFPLSTTTSDFHFQLFHGDVWGPYRVPTYNGKKYFLTLVDDYSRYTWFFLLPSKAEVVVVVKNFLLMVQTVHSSVVKCLRTDNGLAERKH
# RHILEVARAIRFQAGVPLKFWGYCVTTAVYIINRLPSAIIQDKSPFEKLHSHPSSLAHMKVYLEVPSGFASQEGKHVVCKLHKSLYGLKQAPRQWNKK
# LTDALVQLGFSQSHFDYSLFTKTVQGKLVIVLVYVDDLLVTGSNTDLILQTRNDLKLKFKMKDLGELKFFLGIEFARSQKGIVMSQRKYALELIMSCK
# SKKHEAVARSSAEAEFRSMASVVAEVTWLIGLYKELGISVEVPIYLYCDSKVAIQIAANPIFYERTKHIDIDCHFVRDKIIQGIIKTHYVSTKEQ]
# end gene g2
###
# start gene g3
scaffold8956	AUGUSTUS	gene	12724	16191	0.07	-	.	g3
scaffold8956	AUGUSTUS	transcript	12724	16191	0.07	-	.	g3.t1
scaffold8956	AUGUSTUS	tts	12724	12724	.	-	.	transcript_id "g3.t1"; gene_id "g3";
scaffold8956	AUGUSTUS	exon	12724	13228	.	-	.	transcript_id "g3.t1"; gene_id "g3";
scaffold8956	AUGUSTUS	stop_codon	12983	12985	.	-	0	transcript_id "g3.t1"; gene_id "g3";
scaffold8956	AUGUSTUS	intron	13229	13839	1	-	.	transcript_id "g3.t1"; gene_id "g3";
scaffold8956	AUGUSTUS	intron	14023	14116	0.9	-	.	transcript_id "g3.t1"; gene_id "g3";
scaffold8956	AUGUSTUS	intron	14306	14518	1	-	.	transcript_id "g3.t1"; gene_id "g3";
scaffold8956	AUGUSTUS	intron	14820	15249	0.99	-	.	transcript_id "g3.t1"; gene_id "g3";
scaffold8956	AUGUSTUS	intron	15300	15429	1	-	.	transcript_id "g3.t1"; gene_id "g3";
scaffold8956	AUGUSTUS	intron	15602	15983	0.86	-	.	transcript_id "g3.t1"; gene_id "g3";
scaffold8956	AUGUSTUS	CDS	12983	13228	0.98	-	0	transcript_id "g3.t1"; gene_id "g3";
scaffold8956	AUGUSTUS	CDS	13840	14022	0.9	-	0	transcript_id "g3.t1"; gene_id "g3";
scaffold8956	AUGUSTUS	exon	13840	14022	.	-	.	transcript_id "g3.t1"; gene_id "g3";
scaffold8956	AUGUSTUS	CDS	14117	14305	1	-	0	transcript_id "g3.t1"; gene_id "g3";
scaffold8956	AUGUSTUS	exon	14117	14305	.	-	.	transcript_id "g3.t1"; gene_id "g3";
scaffold8956	AUGUSTUS	CDS	14519	14819	0.99	-	1	transcript_id "g3.t1"; gene_id "g3";
scaffold8956	AUGUSTUS	exon	14519	14819	.	-	.	transcript_id "g3.t1"; gene_id "g3";
scaffold8956	AUGUSTUS	CDS	15250	15299	1	-	0	transcript_id "g3.t1"; gene_id "g3";
scaffold8956	AUGUSTUS	exon	15250	15299	.	-	.	transcript_id "g3.t1"; gene_id "g3";
scaffold8956	AUGUSTUS	CDS	15430	15601	0.92	-	1	transcript_id "g3.t1"; gene_id "g3";
scaffold8956	AUGUSTUS	exon	15430	15601	.	-	.	transcript_id "g3.t1"; gene_id "g3";
scaffold8956	AUGUSTUS	CDS	15984	16156	0.86	-	0	transcript_id "g3.t1"; gene_id "g3";
scaffold8956	AUGUSTUS	exon	15984	16191	.	-	.	transcript_id "g3.t1"; gene_id "g3";
scaffold8956	AUGUSTUS	start_codon	16154	16156	.	-	0	transcript_id "g3.t1"; gene_id "g3";
scaffold8956	AUGUSTUS	tss	16191	16191	.	-	.	transcript_id "g3.t1"; gene_id "g3";
# coding sequence = [atgactagcatttgtaagctctcgaatccatgcttcaactcaacctcgtatggtagcagatcttcatcaacacctaagt
# ttgttgtgcatcttcgtactagcacctttaatcacaccctctctggctctaagttatcacttgttatcaatccttctattagggcatctttgtgtgtc
# aaatgctcccaagctgatggaaatggaagctcagtgaagaaaactactctccatcatctctatgagacgcaaggacagagcccgtggtatgacaatct
# gtgtcgtcccgtcaccgatctcattccattgattgacagtggtgtcagaggtgtaaccagcaatcccgcgattttccagaaagctatatcaacatcaa
# atgcttacaatgaccagttcagggaacttgtacaagctggaaaagatatagacagtgtgtattgggaacttgtggtaaaggacatccaagatgcatgc
# aaactctttgagacaatctatgataaaacagatggtggcgatgggtacgtttctgttgaagtctcacctagacttgctgatgatacagaggggactgt
# ggaggctgcaaagtggcttcataagaaggttgaacgttccaatgtgtatattaaaattcccgctactgctccatgcattccttccatcaaggaagtca
# tttcacttggaataagtgtcaatgtgacgcttatcttttctctttcaagatatgaagcagtcattgatgcttaccttgatggccttgaggcctctggg
# ctaagtgatctgtccagagtcacaagtgttgcatcattcttcgttagtcgagtagacacacttatcgacaagttgcttgagaaaattggaactccaga
# ggctcttgatcttcgtgggaaggctgcaaatgcacaggctgctctagcttacgatctttaccaaaagaaattttctggtcctagatgggaggcgttgg
# taaagaaaggtgccaagaagcagaggctattgtgggcctcaactagtgttaagaacccagcgtatcccgacactttatatgtggatcctctgattgga
# ccggacactgtttcaacaatgcccgaccaagctcttcaagcatttattgatcacggttctgttgcaaggacgattgacgcaaacttatctgaagcaga
# aggtatctacagcgccctcgagaagttgggtattgactggggctttgtcgggtctcaacttgaattggagggtgtggattctttcaagaagagtttcg
# atagcttgcttgacagtttgcaggagaaggcaaacacactcaagttagtgagcctgtaa]
# protein sequence = [MTSICKLSNPCFNSTSYGSRSSSTPKFVVHLRTSTFNHTLSGSKLSLVINPSIRASLCVKCSQADGNGSSVKKTTLHH
# LYETQGQSPWYDNLCRPVTDLIPLIDSGVRGVTSNPAIFQKAISTSNAYNDQFRELVQAGKDIDSVYWELVVKDIQDACKLFETIYDKTDGGDGYVSV
# EVSPRLADDTEGTVEAAKWLHKKVERSNVYIKIPATAPCIPSIKEVISLGISVNVTLIFSLSRYEAVIDAYLDGLEASGLSDLSRVTSVASFFVSRVD
# TLIDKLLEKIGTPEALDLRGKAANAQAALAYDLYQKKFSGPRWEALVKKGAKKQRLLWASTSVKNPAYPDTLYVDPLIGPDTVSTMPDQALQAFIDHG
# SVARTIDANLSEAEGIYSALEKLGIDWGFVGSQLELEGVDSFKKSFDSLLDSLQEKANTLKLVSL]
# end gene g3
###
# command line:
# augustus --codingseq=1 --proteinprofile=/home/pgsb/tetiana.nosenko/lineages/embryophyta_odb9/prfl/EOG09360N12.prfl --predictionStart=0 --predictionEnd=22953 --species=arabidopsis ./tmp/scaffold8956Schil_BUSCO_geno_206160443_.temp
```
