## Supplementary material for "The *de novo* reference genome and transcriptome assemblies of the wild tomato species *Solanum chilense*": EOG09360N69.out.1

```
# Please cite: Mario Stanke, Mark Diekhans, Robert Baertsch, David Haussler (2008),
# Using native and syntenically mapped cDNA alignments to improve de novo gene finding
# Bioinformatics 24: 637-644, doi 10.1093/bioinformatics/btn013
# No extrinsic information on sequences given.
# Initialising the parameters using config directory /home/pgsb/tetiana.nosenko/miniconda3/config/ ...
# Using protein profile unknown
# --[45..141]--> unknown_C (136) <--[0..4]--> unknown_D (8) <--[0..0]--
# BUSCO_Schil_BUSCO_geno_206160443 version. Using default transition matrix.
# admissible start codons and their probabilities: ATG(0.999), CTG(0.000802), TTG(0)
# Looks like ./tmp/scaffold505Schil_BUSCO_geno_206160443_.temp is in fasta format.
# We have hints for 0 sequences and for 0 of the sequences in the input set.
#
# ----- prediction on sequence number 1 (length = 37499, name = scaffold505) -----
#
# Constraints/Hints:
# (none)
# Predicted genes for sequence number 1 on both strands
# start gene g1
scaffold505	AUGUSTUS	gene	7088	15420	0.03	+	.	g1
scaffold505	AUGUSTUS	transcript	7088	15420	0.03	+	.	g1.t1
scaffold505	AUGUSTUS	start_codon	7088	7090	.	+	0	transcript_id "g1.t1"; gene_id "g1";
scaffold505	AUGUSTUS	intron	7319	9933	0.41	+	.	transcript_id "g1.t1"; gene_id "g1";
scaffold505	AUGUSTUS	intron	9998	11176	0.32	+	.	transcript_id "g1.t1"; gene_id "g1";
scaffold505	AUGUSTUS	intron	11293	11658	0.31	+	.	transcript_id "g1.t1"; gene_id "g1";
scaffold505	AUGUSTUS	intron	11760	12431	0.94	+	.	transcript_id "g1.t1"; gene_id "g1";
scaffold505	AUGUSTUS	intron	12510	12599	0.94	+	.	transcript_id "g1.t1"; gene_id "g1";
scaffold505	AUGUSTUS	intron	12672	13043	0.53	+	.	transcript_id "g1.t1"; gene_id "g1";
scaffold505	AUGUSTUS	intron	13109	14049	0.22	+	.	transcript_id "g1.t1"; gene_id "g1";
scaffold505	AUGUSTUS	intron	14249	14403	0.88	+	.	transcript_id "g1.t1"; gene_id "g1";
scaffold505	AUGUSTUS	intron	14502	14857	1	+	.	transcript_id "g1.t1"; gene_id "g1";
scaffold505	AUGUSTUS	CDS	7088	7318	0.17	+	0	transcript_id "g1.t1"; gene_id "g1";
scaffold505	AUGUSTUS	CDS	9934	9997	0.55	+	0	transcript_id "g1.t1"; gene_id "g1";
scaffold505	AUGUSTUS	CDS	11177	11292	0.3	+	2	transcript_id "g1.t1"; gene_id "g1";
scaffold505	AUGUSTUS	CDS	11659	11759	0.86	+	0	transcript_id "g1.t1"; gene_id "g1";
scaffold505	AUGUSTUS	CDS	12432	12509	0.94	+	1	transcript_id "g1.t1"; gene_id "g1";
scaffold505	AUGUSTUS	CDS	12600	12671	0.97	+	1	transcript_id "g1.t1"; gene_id "g1";
scaffold505	AUGUSTUS	CDS	13044	13108	0.53	+	1	transcript_id "g1.t1"; gene_id "g1";
scaffold505	AUGUSTUS	CDS	14050	14248	0.47	+	2	transcript_id "g1.t1"; gene_id "g1";
scaffold505	AUGUSTUS	CDS	14404	14501	1	+	1	transcript_id "g1.t1"; gene_id "g1";
scaffold505	AUGUSTUS	CDS	14858	15420	1	+	2	transcript_id "g1.t1"; gene_id "g1";
scaffold505	AUGUSTUS	stop_codon	15418	15420	.	+	0	transcript_id "g1.t1"; gene_id "g1";
# coding sequence = [atgagaagaaacgaggagaataaattgaattttatgttcaaagaattatatgacagaaaggttaaattatctgaactta
# aacttgatgctaaggaaataagaggactgttaaagttgtccgctgctacaagggctcaacttgatgaaaggaagaaacaatttgatcaacaatctcaa
# aattttcaacctgcatcgcttctctgtaatttcgattcgacaacaaagaatgaggtaaggatgcttgattcttgtcctttagccactcctcttactag
# tggtaccaagcttcccaagtagagcatgacaaagcagtctggaaaagggagcattaattacaataaaatactacgacaatcggagtacaagaaacaat
# ggatagtagcagaaatcaaaggacaagaaactacaagagtagaggaactggcctttcttatcaaagataatcttccttgcaagcatcttatcctatct
# atggaggagaccctagtcaatttccttctcgatgataccagttctgatggaatcttggagcttgaaccaacaaatccatataaccgccttctcttaca
# tcgtctggctgatatttttgggttttctcatcaatcagttggtgaaggggaagaacggcacttggtcttggagcgttgctcagatacatcaataatgt
# tggaattggagaacttcctgaaaatctatgttgctcggactcttcaaaaatgtctaacggtcactttcctcatttggactacccattccaagattgtc
# tctgcctctccggaggacccacaccactggttacatgcgcaaaatctccaatactcttatagcctctcgacttcagctgtggaaacacagtataaacc
# atttcaaggcccaagaatagcaaattccacaccgctgcagccatataatatctcatcttgttgaccttccattctcattagtgatctcctttggcagt
# atgacgaactccagtctccaaggacagtagatgtgatatatagaagaaaagaaagttcagaagggtcaaaggtagaagacacaccaataccaatcatt
# aacctttcgcttgaggagagggaagaagcttatatggctgcccggaaacggattttttctgttgatcaaggcgagactagacaatgtatgacggatag
# acctcaaaaagatcctacggttgctcgtcgtatgattgcacatgcacttggccaaagaaccaggccagctaacctagagatccaacatgcaaatgctg
# agcagtgtgaagaacaatccaaggatgtaaatatcccgtataaggaagaaggactgacaaatttgggcaagcagacttgtacagaggttaaaactccc
# cctacaaaatatccaggttcaggtggtaagcccaaaaacaacacatcaaatggcagtagatcaccacatttgaagaagaacacacctaaaaacatcga
# tggaacaggttcatcgacaccagtgaaaacagacgtgaaggttcacaaagatagtattcgtgaagaacatattggtgctgctaagagaatatttgcca
# atgctctaggatttgcaagagaagggaatctgaaataa]
# protein sequence = [MRRNEENKLNFMFKELYDRKVKLSELKLDAKEIRGLLKLSAATRAQLDERKKQFDQQSQNFQPASLLCNFDSTTKNEV
# RMLDSCPLATPLTSGTKLPKXSMTKQSGKGSINYNKILRQSEYKKQWIVAEIKGQETTRVEELAFLIKDNLPCKHLILSMEETLVNFLLDDTSSDGIL
# ELEPTNPYNRLLLHRLADIFGFSHQSVGEGEERHLVLERCSDTSIMLELENFLKIYVARTLQKCLTVTFLIWTTHSKIVSASPEDPHHWLHAQNLQYS
# YSLSTSAVETQYKPFQGPRIANSTPLQPYNISSCXPSILISDLLWQYDELQSPRTVDVIYRRKESSEGSKVEDTPIPIINLSLEEREEAYMAARKRIF
# SVDQGETRQCMTDRPQKDPTVARRMIAHALGQRTRPANLEIQHANAEQCEEQSKDVNIPYKEEGLTNLGKQTCTEVKTPPTKYPGSGGKPKNNTSNGS
# RSPHLKKNTPKNIDGTGSSTPVKTDVKVHKDSIREEHIGAAKRIFANALGFAREGNLK]
# end gene g1
###
# start gene g2
scaffold505	AUGUSTUS	gene	19206	20723	0.64	-	.	g2
scaffold505	AUGUSTUS	transcript	19206	20723	0.64	-	.	g2.t1
scaffold505	AUGUSTUS	stop_codon	19206	19208	.	-	0	transcript_id "g2.t1"; gene_id "g2";
scaffold505	AUGUSTUS	CDS	19206	20723	0.64	-	0	transcript_id "g2.t1"; gene_id "g2";
scaffold505	AUGUSTUS	start_codon	20721	20723	.	-	0	transcript_id "g2.t1"; gene_id "g2";
# coding sequence = [atggaaccagaagaaaacatcaaacctcatgccataatgataccagtaccattacaaggccacattgtacaattcatca
# atctagcaataaagcttgcatcaaagggtctcaccataacttttgtcaatacacatataactcatcacaggttgatgaaagctcagtcagtctctgaa
# agctcatcggattacaacattttctccgaggcacagaagtctggccttgacatacgttacacaacgataagtgatggtttcccactgaatttcgatag
# gatggggaaccatgatcagttcatggaagggttgttccatgttttctcaacacatgtagatgatcttattggaaatctcgtcaactctaaccataatc
# ctccagtttcctgcttaatcgcagacactttctttgtctggccatcagtaatcgcgaagaaatatgatctcgtcaacatatcattctttactgaagca
# gctctggcattcacaagttactatcatatggacctcttaacactaaatggtcactttggttcccaaggtaaacaaaattttagctatatagcaagttg
# cattacatgtattaaaactttgaactgtttaacagataatcgcgaggacacgatagattacataccaggcgttcaagctattgagccaggggatcttc
# cttcgtacattcaagattccgagccatgggatacaatgcatcgatatatatttaagtcacttgaagatgcaaggaaagcggatatgatcatttgcaac
# acagtacaagagttagagtcgtcaacaatatcagctctacaagagaagaagccattctatgcattaggaccaattttcccaaatggcttcacgaataa
# caccactccaacgaagtcgaacctatggatggaatcagaccctaccgagtggctaaacgctaaaccaaaaggttctgttatgtacatttcatttggga
# gtcttgcaaaaattagtagacaagatattcttgaaatggctcatggacttttacttagcagagttagctttgtttgggtggttcgtcccgatactaca
# tggtcattagaaagtaatcttttgccagaaagatttgaacacgacgtaaaagacagaggattagtagtgtcatggtgtaaccaaattgatgtaatttc
# acatcgagctatcggaggattcttgacacattgcggatggaattcagttttggagagtagttggtgcaaagttccaatgttgtgttttccaatattta
# ctgatcaatttacaaacaggaaattggtagtcagtgagtggaaggttggctttgatcttagcagtggaagaatactcaaaagacaggaaattgcacag
# aaattagactgtttcatcactgaagctaatgagttaaggatcaatctagacgaaatgaggaagaagctcgaagatgcattatccgaaaacggatcttc
# aggaagaaactacaaacaattaatctgtgatatcaactccaaaattcagcagaaaaagcaagagtaa]
# protein sequence = [MEPEENIKPHAIMIPVPLQGHIVQFINLAIKLASKGLTITFVNTHITHHRLMKAQSVSESSSDYNIFSEAQKSGLDIR
# YTTISDGFPLNFDRMGNHDQFMEGLFHVFSTHVDDLIGNLVNSNHNPPVSCLIADTFFVWPSVIAKKYDLVNISFFTEAALAFTSYYHMDLLTLNGHF
# GSQGKQNFSYIASCITCIKTLNCLTDNREDTIDYIPGVQAIEPGDLPSYIQDSEPWDTMHRYIFKSLEDARKADMIICNTVQELESSTISALQEKKPF
# YALGPIFPNGFTNNTTPTKSNLWMESDPTEWLNAKPKGSVMYISFGSLAKISRQDILEMAHGLLLSRVSFVWVVRPDTTWSLESNLLPERFEHDVKDR
# GLVVSWCNQIDVISHRAIGGFLTHCGWNSVLESSWCKVPMLCFPIFTDQFTNRKLVVSEWKVGFDLSSGRILKRQEIAQKLDCFITEANELRINLDEM
# RKKLEDALSENGSSGRNYKQLICDINSKIQQKKQE]
# end gene g2
###
# start gene g3
scaffold505	AUGUSTUS	gene	23486	25772	0.01	+	.	g3
scaffold505	AUGUSTUS	transcript	23486	25772	0.01	+	.	g3.t1
scaffold505	AUGUSTUS	start_codon	23486	23488	.	+	0	transcript_id "g3.t1"; gene_id "g3";
scaffold505	AUGUSTUS	intron	23789	24842	0.1	+	.	transcript_id "g3.t1"; gene_id "g3";
scaffold505	AUGUSTUS	intron	25054	25500	0.99	+	.	transcript_id "g3.t1"; gene_id "g3";
scaffold505	AUGUSTUS	intron	25671	25745	0.01	+	.	transcript_id "g3.t1"; gene_id "g3";
scaffold505	AUGUSTUS	CDS	23486	23788	0.81	+	0	transcript_id "g3.t1"; gene_id "g3";
scaffold505	AUGUSTUS	CDS	24843	25053	0.99	+	0	transcript_id "g3.t1"; gene_id "g3";
scaffold505	AUGUSTUS	CDS	25501	25670	0.01	+	2	transcript_id "g3.t1"; gene_id "g3";
scaffold505	AUGUSTUS	CDS	25746	25772	0.01	+	0	transcript_id "g3.t1"; gene_id "g3";
scaffold505	AUGUSTUS	stop_codon	25770	25772	.	+	0	transcript_id "g3.t1"; gene_id "g3";
scaffold505	AUGUSTUS	protein_match	23762	23788	3.98	+	0	target "unknown_C[1..9]"; target_start 92; transcript_id "g3.t1"; gene_id "g3";
scaffold505	AUGUSTUS	protein_match	24843	25053	9.52	+	2	target "unknown_C[10..80]"; target_start 91; transcript_id "g3.t1"; gene_id "g3";
scaffold505	AUGUSTUS	protein_match	25501	25670	9.48	+	2	target "unknown_C[80..136]"; target_start 92; transcript_id "g3.t1"; gene_id "g3";
scaffold505	AUGUSTUS	protein_match	25746	25769	6.84	+	0	target "unknown_D[1..8]"; target_start 228; transcript_id "g3.t1"; gene_id "g3";
# coding sequence = [atgaatttagctactacaatgtcagcatcagttttaaattaccaaatcttgaaatttttcccaccacagaaaaatgggt
# tcttgaaatctccattgattagaggaagaagttgcagattttgtgtttctgcaagttcaaatgagttgaataaacaagtaattgaagacccaaaagag
# gagattgaagaaaaaagtgatggggttattgttaatagtactgaggaggatgaggaagaaagaagtggggaagattctacttctactggtcctagtac
# tgttcttgataataaggaactcaaaaaggctgtcctaaagactgcttcaacctttgcaccaagggcttccactgctacgaaaaaccctgcgaaacctg
# gaactgttttatacactgtttttgaagtgcaagcctatgcttcaatgttgataggtggagctctgtccttcaatctcatatttccgtcaactgaacct
# gacatctggagactaatgggaatgtggtccatatggatgtttactataccttcccttcgggctcgagactgctcaaaggatgagaaagaagctctcaa
# ttatctttttctcctagttcccttgcttaatgttgcaattccgttcttcttgaagtcatttgctgtcgtttggtcagcggatactgtagcatttctgg
# ggatgtatgcttggaagctcggatggctacagaaagagcgatga]
# protein sequence = [MNLATTMSASVLNYQILKFFPPQKNGFLKSPLIRGRSCRFCVSASSNELNKQVIEDPKEEIEEKSDGVIVNSTEEDEE
# ERSGEDSTSTGPSTVLDNKELKKAVLKTASTFAPRASTATKNPAKPGTVLYTVFEVQAYASMLIGGALSFNLIFPSTEPDIWRLMGMWSIWMFTIPSL
# RARDCSKDEKEALNYLFLLVPLLNVAIPFFLKSFAVVWSADTVAFLGMYAWKLGWLQKER]
# sequence of block unknown_C    92 [VLDNKELKKAVLKTASTFAPRASTATKNPAKPGTVLYTVFEVQAYASMLIGGALSFNLIFPSTEPDIWRLMGMWSIWMFTIPSLRARDCSKDEKEALNYLFLLVPLLNVAIPFFLKSFAVVWSADTVAFLGMYAWK] 228
# sequence of block unknown_D   228 [LGWLQKER] 236
# end gene g3
###
# start gene g4
scaffold505	AUGUSTUS	gene	27048	30263	0.11	-	.	g4
scaffold505	AUGUSTUS	transcript	27048	30263	0.11	-	.	g4.t1
scaffold505	AUGUSTUS	stop_codon	27048	27050	.	-	0	transcript_id "g4.t1"; gene_id "g4";
scaffold505	AUGUSTUS	intron	27663	28107	0.72	-	.	transcript_id "g4.t1"; gene_id "g4";
scaffold505	AUGUSTUS	intron	28497	28669	0.92	-	.	transcript_id "g4.t1"; gene_id "g4";
scaffold505	AUGUSTUS	intron	28860	29294	1	-	.	transcript_id "g4.t1"; gene_id "g4";
scaffold505	AUGUSTUS	intron	29510	30163	0.88	-	.	transcript_id "g4.t1"; gene_id "g4";
scaffold505	AUGUSTUS	CDS	27048	27662	0.54	-	0	transcript_id "g4.t1"; gene_id "g4";
scaffold505	AUGUSTUS	CDS	28108	28496	0.99	-	2	transcript_id "g4.t1"; gene_id "g4";
scaffold505	AUGUSTUS	CDS	28670	28859	0.92	-	0	transcript_id "g4.t1"; gene_id "g4";
scaffold505	AUGUSTUS	CDS	29295	29509	0.89	-	2	transcript_id "g4.t1"; gene_id "g4";
scaffold505	AUGUSTUS	CDS	30164	30263	0.35	-	0	transcript_id "g4.t1"; gene_id "g4";
scaffold505	AUGUSTUS	start_codon	30261	30263	.	-	0	transcript_id "g4.t1"; gene_id "g4";
# coding sequence = [atgagttgcctcccctgcttcaggaaaaaagccgaatcgtcggaggacgatgtgccggttgctcaatctaaaggaatct
# caaccacgccaccaaatcctggcataacttatgttcactttctccatgcattttggattaaacgaccagccgaaccatttcacaaaggcgacaatgct
# ggtggaaacgtaaacagtaatgctaaaacttacacattccgcgagctcgcgagtgcaacaaagaatttcaagcaagaatgcctgataggtgaaggtgg
# atttggaagagtgttcaagggaacagttcaaggtggagagattgtggcagtgaagcaactagacagaagtggaacacaaggaaaccaagagttcattg
# ttgaggtctcaaagttgactctccttaagcacgaaaatctggtcaatctccttggatattgtgctgatggtgatcagaggattttggtctacgaatat
# atgccaatgggttgcctaaacgatcatctgcttgatctcgaagaggataaaaagccactaggttggctatcaagaatgaagatagctttaggtgctgc
# taatggactcgagtatctacacgaaacgaccaatccaccgataatttatcgcgatttgaaaggcgcaaacattctattggataaagattttaatccta
# gactttcagattatggtctttctaagcttgcaggtggagggagtaggacaaatatgtcaccgatgatgatgggaactggttattgtgctccggagttt
# gaaaaaaatggtgaacacactttgaagtcagatgtatattgttttggaattgttttgcttgaacttataacaggacgtcgagcagtggatactacaag
# gccagcagatgagcaaaacttagttgcttgggcacaaccttatttcaaggatccaaagaagttccctgaattggctgacccgcgtctcgggaagagtt
# ttcctgtcaaaggtttaaatcaagcagttggggttacagcaatgtgtcttcaagacgaaccaatggttcgtcctttgattggtgatgttgtggctgct
# cttacttttcttacaatgccccagccagatgatcctattcccagttcacctcccgctccaaccccaacgtcaaataatgaagatcaagcgagttccga
# aaatgaggaccaagattattcagatgatgaggatcaggattattctgatgaggagtatgaagatagtgaaaatgaccaacaaaatgatgaaaaagtcc
# atgacaaacaacgctctcaaaaagttagtgacaaacgaaagtctcaaaaaaatcgtgacagtcaagaggatgagaaagcaaattcagaatatggatat
# ggaagtgcatcaggatcttcggaatatgaggacagtggagatgaagaaaaaccaaaaataacagcaaaatctgcaaaatacgcttcgcattcaagaca
# taaaagcaaggtgaaatctcgcactaaaagtaccaactcaggtacatccaacagataa]
# protein sequence = [MSCLPCFRKKAESSEDDVPVAQSKGISTTPPNPGITYVHFLHAFWIKRPAEPFHKGDNAGGNVNSNAKTYTFRELASA
# TKNFKQECLIGEGGFGRVFKGTVQGGEIVAVKQLDRSGTQGNQEFIVEVSKLTLLKHENLVNLLGYCADGDQRILVYEYMPMGCLNDHLLDLEEDKKP
# LGWLSRMKIALGAANGLEYLHETTNPPIIYRDLKGANILLDKDFNPRLSDYGLSKLAGGGSRTNMSPMMMGTGYCAPEFEKNGEHTLKSDVYCFGIVL
# LELITGRRAVDTTRPADEQNLVAWAQPYFKDPKKFPELADPRLGKSFPVKGLNQAVGVTAMCLQDEPMVRPLIGDVVAALTFLTMPQPDDPIPSSPPA
# PTPTSNNEDQASSENEDQDYSDDEDQDYSDEEYEDSENDQQNDEKVHDKQRSQKVSDKRKSQKNRDSQEDEKANSEYGYGSASGSSEYEDSGDEEKPK
# ITAKSAKYASHSRHKSKVKSRTKSTNSGTSNR]
# end gene g4
###
# start gene g5
scaffold505	AUGUSTUS	gene	32839	34805	0.33	-	.	g5
scaffold505	AUGUSTUS	transcript	32839	34805	0.33	-	.	g5.t1
scaffold505	AUGUSTUS	stop_codon	32839	32841	.	-	0	transcript_id "g5.t1"; gene_id "g5";
scaffold505	AUGUSTUS	intron	33341	33572	0.96	-	.	transcript_id "g5.t1"; gene_id "g5";
scaffold505	AUGUSTUS	intron	33692	34499	1	-	.	transcript_id "g5.t1"; gene_id "g5";
scaffold505	AUGUSTUS	CDS	32839	33340	0.35	-	1	transcript_id "g5.t1"; gene_id "g5";
scaffold505	AUGUSTUS	CDS	33573	33691	0.96	-	0	transcript_id "g5.t1"; gene_id "g5";
scaffold505	AUGUSTUS	CDS	34500	34805	1	-	0	transcript_id "g5.t1"; gene_id "g5";
scaffold505	AUGUSTUS	start_codon	34803	34805	.	-	0	transcript_id "g5.t1"; gene_id "g5";
# coding sequence = [atggcggtggaaattggacgtagctccggcggtggcggtggcgatatctgccatctgccggaaggttgcatagcgaacg
# tactatcattgacgagtccgagagatgcgagtaggttatcggtggtcggtacggttttccggtcggctgctgaatctgacgccgtttgggaccggttt
# ttgccgtcggattaccgtgatattatttcccggtctagtgatggaccggaatcgatcaatgtcggttctaagaaagagctttatctctatctatgtga
# tcatcctttcttcatcgacggtgggactaagagcttctcattggagaagcacagtggaaagaaatgctacatgttagctgcgaggtcgctagcaatta
# tttgggctgacacaccacggtattggagatggatcccccttcccgagtccaggttcccagaggttgctgagcttcttgacgtgtgctggtttgatatt
# tctggcaagataaacacctctatgctatcccctgacaccaactacgcagcctactttgtgttcacaacgaaatccaggacctacggttttgatcacca
# aagtgcagagggtgcagtagggatttcagggcatgaaaggaaaccgcagacagttttcttggatccagaggcagcacgtaggcacatgtaccaaatcg
# ttccaagaagatcgggactgcttagccagatggctgatatgctgagagggggagtgaatcctcctcctccagaaaacgatgcacaagcacgataccca
# caacagagaagtgacggatggatagaagtcgagttgggagagttctttgtcaagagagggcaagacgttgaacttgagataagcttgacagaggtgaa
# ggaaggtaactggaaaagtggcttagttgttgaagggattgaaatcaggcctaaggaagggtaa]
# protein sequence = [MAVEIGRSSGGGGGDICHLPEGCIANVLSLTSPRDASRLSVVGTVFRSAAESDAVWDRFLPSDYRDIISRSSDGPESI
# NVGSKKELYLYLCDHPFFIDGGTKSFSLEKHSGKKCYMLAARSLAIIWADTPRYWRWIPLPESRFPEVAELLDVCWFDISGKINTSMLSPDTNYAAYF
# VFTTKSRTYGFDHQSAEGAVGISGHERKPQTVFLDPEAARRHMYQIVPRRSGLLSQMADMLRGGVNPPPPENDAQARYPQQRSDGWIEVELGEFFVKR
# GQDVELEISLTEVKEGNWKSGLVVEGIEIRPKEG]
# end gene g5
###
# start gene g6
scaffold505	AUGUSTUS	gene	38395	42029	0.59	-	.	g6
scaffold505	AUGUSTUS	transcript	38395	42029	0.59	-	.	g6.t1
scaffold505	AUGUSTUS	stop_codon	38395	38397	.	-	0	transcript_id "g6.t1"; gene_id "g6";
scaffold505	AUGUSTUS	intron	38641	38867	1	-	.	transcript_id "g6.t1"; gene_id "g6";
scaffold505	AUGUSTUS	intron	39003	39103	1	-	.	transcript_id "g6.t1"; gene_id "g6";
scaffold505	AUGUSTUS	intron	39602	39808	0.82	-	.	transcript_id "g6.t1"; gene_id "g6";
scaffold505	AUGUSTUS	intron	40010	40184	0.92	-	.	transcript_id "g6.t1"; gene_id "g6";
scaffold505	AUGUSTUS	intron	40350	40798	0.75	-	.	transcript_id "g6.t1"; gene_id "g6";
scaffold505	AUGUSTUS	intron	40979	41793	0.96	-	.	transcript_id "g6.t1"; gene_id "g6";
scaffold505	AUGUSTUS	intron	41836	41951	0.97	-	.	transcript_id "g6.t1"; gene_id "g6";
scaffold505	AUGUSTUS	CDS	38395	38640	0.98	-	0	transcript_id "g6.t1"; gene_id "g6";
scaffold505	AUGUSTUS	CDS	38868	39002	1	-	0	transcript_id "g6.t1"; gene_id "g6";
scaffold505	AUGUSTUS	CDS	39104	39601	0.82	-	0	transcript_id "g6.t1"; gene_id "g6";
scaffold505	AUGUSTUS	CDS	39809	40009	0.74	-	0	transcript_id "g6.t1"; gene_id "g6";
scaffold505	AUGUSTUS	CDS	40185	40349	0.98	-	0	transcript_id "g6.t1"; gene_id "g6";
scaffold505	AUGUSTUS	CDS	40799	40978	0.98	-	0	transcript_id "g6.t1"; gene_id "g6";
scaffold505	AUGUSTUS	CDS	41794	41835	0.97	-	0	transcript_id "g6.t1"; gene_id "g6";
scaffold505	AUGUSTUS	CDS	41952	42029	1	-	0	transcript_id "g6.t1"; gene_id "g6";
scaffold505	AUGUSTUS	start_codon	42027	42029	.	-	0	transcript_id "g6.t1"; gene_id "g6";
# coding sequence = [atgctagtattgttcgaaacgccggcaggctttgcacttttcaaagtacttgatgaaggaaaactctctaaagttgagg
# acttgtcgaaagagtttacgacgtctgattctgctagaaaggttgtcaagttgaaagctttctctaagtttgagaacacttcagaagcactctcagca
# gcaactttattgatagatagcaaacctagcaaaggacttcgaaagtttttgaaagcgcactgtgatggtgaaacactgggtattgctgattcaaaact
# tggaaatgcgattaaagagaaactgcaaattgaatgtgttcacaataatgttgtgatggaattgatgagagggttgagaagtcagttaactgaactca
# tatctggtctggccactcaagacttggctccaatgagcttgggtttgtctcacagtctttcaagatacaagctgaaatttagtcctgacaaggtggat
# acaatgattgtccaggccattggtttgttggatgatcttgataaagagctaaacacctatgcaatgagggtacgagaatggtatggctggcactttcc
# tgagctcgcaaagattgtacaagataacatcctttatgctaaggcggttaagttgatgggtgaccgtgtcaatgctgcaaagcttgatttctctgaga
# tacttccagaagaggttgaggctgaattgaaagaggcagccatgatttcaatgggaactgaagtcagcgatcttgatctggagaatattaaagattta
# tgcagccaagtcctgtccttctctgagtaccgggctcagttgtatgattatttgaagagcagaatgaataccattgccccaaatcttacagctctagt
# gggagaacttgttggagctcgccttattgcccatggtggcagcttgacaaatctcgcgaaacaacctggaagtacagtacagatacttggtgcagaaa
# aggcgctctttagagctttaaagacgaagcacgctactcccaagtacgggcttatatatcacgcgtctttgatcggtcaggcagcaccaaaacacaag
# ggtaaaatcgcaagatctcttgccagtaaagcttctttagcaattcgatatgatgctcttggagatggccaagataatacaatgggtttggagaatcg
# ggtcaagctcgaagcacgattaagagctttagaaggcaaagagttgggtaaatcagctggttctgctaaagggaaacctaaaatcgaagcttatgaca
# aggatcgtaagaagggtgctggagcattaataacaccagctaaggtttacaatccttctgctgatgctgttcttggttgtatcgacaacgaggagcaa
# aagatgagtgtagaagaaacggggacgaagaaggagaagaagaaaaagaagcatgctgctactgaagaagaaaatgttgaagttgaaaaaagtaagaa
# aaagaagagaaaacatagtgatgatgatgatgagggtgaaactgctggtaaaaagaaagagaaaaagcaaaagaagaagaaaactgaagaataa]
# protein sequence = [MLVLFETPAGFALFKVLDEGKLSKVEDLSKEFTTSDSARKVVKLKAFSKFENTSEALSAATLLIDSKPSKGLRKFLKA
# HCDGETLGIADSKLGNAIKEKLQIECVHNNVVMELMRGLRSQLTELISGLATQDLAPMSLGLSHSLSRYKLKFSPDKVDTMIVQAIGLLDDLDKELNT
# YAMRVREWYGWHFPELAKIVQDNILYAKAVKLMGDRVNAAKLDFSEILPEEVEAELKEAAMISMGTEVSDLDLENIKDLCSQVLSFSEYRAQLYDYLK
# SRMNTIAPNLTALVGELVGARLIAHGGSLTNLAKQPGSTVQILGAEKALFRALKTKHATPKYGLIYHASLIGQAAPKHKGKIARSLASKASLAIRYDA
# LGDGQDNTMGLENRVKLEARLRALEGKELGKSAGSAKGKPKIEAYDKDRKKGAGALITPAKVYNPSADAVLGCIDNEEQKMSVEETGTKKEKKKKKHA
# ATEEENVEVEKSKKKKRKHSDDDDEGETAGKKKEKKQKKKKTEE]
# end gene g6
###
# command line:
# augustus --codingseq=1 --proteinprofile=/home/pgsb/tetiana.nosenko/lineages/embryophyta_odb9/prfl/EOG09360N69.prfl --predictionStart=6548 --predictionEnd=44046 --species=BUSCO_Schil_BUSCO_geno_206160443 ./tmp/scaffold505Schil_BUSCO_geno_206160443_.temp
```
