## Supplementary material for "The *de novo* reference genome and transcriptome assemblies of the wild tomato species *Solanum chilense*": EOG09360NB8.out.1

```
# Please cite: Mario Stanke, Mark Diekhans, Robert Baertsch, David Haussler (2008),
# Using native and syntenically mapped cDNA alignments to improve de novo gene finding
# Bioinformatics 24: 637-644, doi 10.1093/bioinformatics/btn013
# No extrinsic information on sequences given.
# Initialising the parameters using config directory /home/pgsb/tetiana.nosenko/miniconda3/config/ ...
# Using protein profile unknown
# --[0..89]--> unknown_A (109) <--[0..14]--> unknown_B (80) <--[0..327]--
# BUSCO_Schil_BUSCO_geno_206160443 version. Using default transition matrix.
# admissible start codons and their probabilities: ATG(0.999), CTG(0.000802), TTG(0)
# Looks like ./tmp/scaffold775Schil_BUSCO_geno_206160443_.temp is in fasta format.
# We have hints for 0 sequences and for 0 of the sequences in the input set.
#
# ----- prediction on sequence number 1 (length = 37896, name = scaffold775) -----
#
# Constraints/Hints:
# (none)
# Predicted genes for sequence number 1 on both strands
# start gene g1
scaffold775	AUGUSTUS	gene	140245	152391	0.01	-	.	g1
scaffold775	AUGUSTUS	transcript	140245	152391	0.01	-	.	g1.t1
scaffold775	AUGUSTUS	stop_codon	140245	140247	.	-	0	transcript_id "g1.t1"; gene_id "g1";
scaffold775	AUGUSTUS	intron	140448	140679	0.44	-	.	transcript_id "g1.t1"; gene_id "g1";
scaffold775	AUGUSTUS	intron	140843	141102	1	-	.	transcript_id "g1.t1"; gene_id "g1";
scaffold775	AUGUSTUS	intron	141220	142551	0.44	-	.	transcript_id "g1.t1"; gene_id "g1";
scaffold775	AUGUSTUS	intron	142594	143397	0.91	-	.	transcript_id "g1.t1"; gene_id "g1";
scaffold775	AUGUSTUS	intron	143464	143554	0.97	-	.	transcript_id "g1.t1"; gene_id "g1";
scaffold775	AUGUSTUS	intron	143681	143781	0.85	-	.	transcript_id "g1.t1"; gene_id "g1";
scaffold775	AUGUSTUS	intron	143854	144588	0.51	-	.	transcript_id "g1.t1"; gene_id "g1";
scaffold775	AUGUSTUS	intron	144603	144901	0.29	-	.	transcript_id "g1.t1"; gene_id "g1";
scaffold775	AUGUSTUS	intron	144983	146139	0.32	-	.	transcript_id "g1.t1"; gene_id "g1";
scaffold775	AUGUSTUS	intron	146290	146370	0.92	-	.	transcript_id "g1.t1"; gene_id "g1";
scaffold775	AUGUSTUS	intron	146444	148054	0.49	-	.	transcript_id "g1.t1"; gene_id "g1";
scaffold775	AUGUSTUS	intron	148127	148279	0.67	-	.	transcript_id "g1.t1"; gene_id "g1";
scaffold775	AUGUSTUS	intron	148426	149383	0.96	-	.	transcript_id "g1.t1"; gene_id "g1";
scaffold775	AUGUSTUS	intron	149478	150219	0.45	-	.	transcript_id "g1.t1"; gene_id "g1";
scaffold775	AUGUSTUS	intron	150252	150592	0.43	-	.	transcript_id "g1.t1"; gene_id "g1";
scaffold775	AUGUSTUS	intron	150702	150894	0.6	-	.	transcript_id "g1.t1"; gene_id "g1";
scaffold775	AUGUSTUS	intron	150970	152194	0.62	-	.	transcript_id "g1.t1"; gene_id "g1";
scaffold775	AUGUSTUS	intron	152279	152388	0.92	-	.	transcript_id "g1.t1"; gene_id "g1";
scaffold775	AUGUSTUS	CDS	140245	140447	0.44	-	2	transcript_id "g1.t1"; gene_id "g1";
scaffold775	AUGUSTUS	CDS	140680	140842	0.99	-	0	transcript_id "g1.t1"; gene_id "g1";
scaffold775	AUGUSTUS	CDS	141103	141219	1	-	0	transcript_id "g1.t1"; gene_id "g1";
scaffold775	AUGUSTUS	CDS	142552	142593	0.48	-	0	transcript_id "g1.t1"; gene_id "g1";
scaffold775	AUGUSTUS	CDS	143398	143463	0.97	-	0	transcript_id "g1.t1"; gene_id "g1";
scaffold775	AUGUSTUS	CDS	143555	143680	1	-	0	transcript_id "g1.t1"; gene_id "g1";
scaffold775	AUGUSTUS	CDS	143782	143853	0.85	-	0	transcript_id "g1.t1"; gene_id "g1";
scaffold775	AUGUSTUS	CDS	144589	144602	0.58	-	2	transcript_id "g1.t1"; gene_id "g1";
scaffold775	AUGUSTUS	CDS	144902	144982	0.37	-	2	transcript_id "g1.t1"; gene_id "g1";
scaffold775	AUGUSTUS	CDS	146140	146289	0.4	-	2	transcript_id "g1.t1"; gene_id "g1";
scaffold775	AUGUSTUS	CDS	146371	146443	1	-	0	transcript_id "g1.t1"; gene_id "g1";
scaffold775	AUGUSTUS	CDS	148055	148126	0.53	-	0	transcript_id "g1.t1"; gene_id "g1";
scaffold775	AUGUSTUS	CDS	148280	148425	0.99	-	2	transcript_id "g1.t1"; gene_id "g1";
scaffold775	AUGUSTUS	CDS	149384	149477	0.94	-	0	transcript_id "g1.t1"; gene_id "g1";
scaffold775	AUGUSTUS	CDS	150220	150251	0.44	-	2	transcript_id "g1.t1"; gene_id "g1";
scaffold775	AUGUSTUS	CDS	150593	150701	0.58	-	0	transcript_id "g1.t1"; gene_id "g1";
scaffold775	AUGUSTUS	CDS	150895	150969	0.63	-	0	transcript_id "g1.t1"; gene_id "g1";
scaffold775	AUGUSTUS	CDS	152195	152278	0.92	-	0	transcript_id "g1.t1"; gene_id "g1";
scaffold775	AUGUSTUS	CDS	152389	152391	0.96	-	0	transcript_id "g1.t1"; gene_id "g1";
scaffold775	AUGUSTUS	start_codon	152389	152391	.	-	0	transcript_id "g1.t1"; gene_id "g1";
# coding sequence = [atggatttgtttaggcaggctattcttcgacaagggccacctgaagaattcgctcttctaactgttcaagaagctataa
# aacctcagaagcaaactaagctagtccaagatgagaatcagctgttggaaaatattctcaggtcgctacttcaagaattggtggcttttttgaacaga
# ggtttatcggaaacaacctctttactccgcaaaggtaggggtacattcagcttacatcctaccctcctagaacccacttgtgggattacactgggcat
# attttcactaaaacttgcacattccaatgctgctgcagtacagtcggggcagaagctcatgaagtatggagtttcaattgttgatggtgaatcaagtc
# agggtcagattccccgccttcttgatattgttctatatctttgtgagaaagagcacgtcgaaggtggcatgatatttcaacttttggaagatttgaca
# gaaatgtcaacaatgagaaattgtgaggacgtttttgggtatatagagagcaaacaagacatattggggaagccagaactctttgcccggggaaagct
# tgttatgttgaggacgtgtaatcagttgcttcgtcgtctatcaaaggcaaatgatgttgttttctgtgggcgcattatcatgtttcttgctcacttct
# tccccttatctgagcgttctgctgtaaatataaagggagttttcaatacatcgaatgagacaaagtatgagacagaagttcctgagggtaggcatctt
# tcccttcactttcttgcagatttggttttgcacttttttaatgctaacagtgcatcaacttgtttggtttcagatgcaatccctgtttcaattgcata
# ttcccttttctcagtgccttctgtcataatatctgaaggaggttctctttggatattgcagcccagtgaggaatacttctgcaatccaccatccctga
# ttaatgctcctggcaagtggcacaaatttacatccagtttgacgcttgttctaaacacttttgaggctcagcctttaagtgatgaagagggaaatgct
# cataaccttgaggatgatgctgcaaccttcaacataaaatatcttacaagcagtaaacttatgggtctcgagctgaaagatcctagtttcaggcgcca
# cgttctggttcagtgcctcattctgtttgactatttgaaggcaccagggaaaagtgagaaggaattgccctctgaagcaatgaaggaggaaataaaga
# ctagtgaagagcgggcaaagaagcttcttgaaatgactccacccaaaggcatagatttcctccgcagtattgagcacattttggagcgtgaaaggaat
# tgggtttggtggaaacgtgatggctgccccccatttgagaagcaaccggtagagaaaaagctggttcaagatggaaccaaaaaacggtatctaagtta
# taagttagcatgtactgtttcttttaatccttgcctcagtgtaatagcaaaagtggagtccgtggaggtaggcctatccctgcgaagatccaacaact
# ccactctagaatacaatccttctgcaagcaccacagcaattcgtagagaactattccattccaagctcaggcaggatgaatacttccgttcaggaagc
# tttagcattatggtgaagcttaatgcaccactcaacagacagcataaagttttgtttagagcttcttacctttag]
# protein sequence = [MDLFRQAILRQGPPEEFALLTVQEAIKPQKQTKLVQDENQLLENILRSLLQELVAFLNRGLSETTSLLRKGRGTFSLH
# PTLLEPTCGITLGIFSLKLAHSNAAAVQSGQKLMKYGVSIVDGESSQGQIPRLLDIVLYLCEKEHVEGGMIFQLLEDLTEMSTMRNCEDVFGYIESKQ
# DILGKPELFARGKLVMLRTCNQLLRRLSKANDVVFCGRIIMFLAHFFPLSERSAVNIKGVFNTSNETKYETEVPEGRHLSLHFLADLVLHFFNANSAS
# TCLVSDAIPVSIAYSLFSVPSVIISEGGSLWILQPSEEYFCNPPSLINAPGKWHKFTSSLTLVLNTFEAQPLSDEEGNAHNLEDDAATFNIKYLTSSK
# LMGLELKDPSFRRHVLVQCLILFDYLKAPGKSEKELPSEAMKEEIKTSEERAKKLLEMTPPKGIDFLRSIEHILERERNWVWWKRDGCPPFEKQPVEK
# KLVQDGTKKRYLSYKLACTVSFNPCLSVIAKVESVEVGLSLRRSNNSTLEYNPSASTTAIRRELFHSKLRQDEYFRSGSFSIMVKLNAPLNRQHKVLF
# RASYL]
# end gene g1
###
# start gene g2
scaffold775	AUGUSTUS	gene	157158	164021	0.01	+	.	g2
scaffold775	AUGUSTUS	transcript	157158	164021	0.01	+	.	g2.t1
scaffold775	AUGUSTUS	start_codon	157158	157160	.	+	0	transcript_id "g2.t1"; gene_id "g2";
scaffold775	AUGUSTUS	intron	157211	157294	0.83	+	.	transcript_id "g2.t1"; gene_id "g2";
scaffold775	AUGUSTUS	intron	157327	158373	0.77	+	.	transcript_id "g2.t1"; gene_id "g2";
scaffold775	AUGUSTUS	intron	158620	158873	0.44	+	.	transcript_id "g2.t1"; gene_id "g2";
scaffold775	AUGUSTUS	intron	158912	159483	0.4	+	.	transcript_id "g2.t1"; gene_id "g2";
scaffold775	AUGUSTUS	intron	159721	159845	0.41	+	.	transcript_id "g2.t1"; gene_id "g2";
scaffold775	AUGUSTUS	intron	159948	162522	0.58	+	.	transcript_id "g2.t1"; gene_id "g2";
scaffold775	AUGUSTUS	intron	162897	163026	0.99	+	.	transcript_id "g2.t1"; gene_id "g2";
scaffold775	AUGUSTUS	intron	163244	163680	0.25	+	.	transcript_id "g2.t1"; gene_id "g2";
scaffold775	AUGUSTUS	intron	163802	163935	0.31	+	.	transcript_id "g2.t1"; gene_id "g2";
scaffold775	AUGUSTUS	CDS	157158	157210	0.95	+	0	transcript_id "g2.t1"; gene_id "g2";
scaffold775	AUGUSTUS	CDS	157295	157326	0.82	+	1	transcript_id "g2.t1"; gene_id "g2";
scaffold775	AUGUSTUS	CDS	158374	158619	0.45	+	2	transcript_id "g2.t1"; gene_id "g2";
scaffold775	AUGUSTUS	CDS	158874	158911	0.4	+	2	transcript_id "g2.t1"; gene_id "g2";
scaffold775	AUGUSTUS	CDS	159484	159720	0.88	+	0	transcript_id "g2.t1"; gene_id "g2";
scaffold775	AUGUSTUS	CDS	159846	159947	0.29	+	0	transcript_id "g2.t1"; gene_id "g2";
scaffold775	AUGUSTUS	CDS	162523	162896	0.96	+	0	transcript_id "g2.t1"; gene_id "g2";
scaffold775	AUGUSTUS	CDS	163027	163243	0.84	+	1	transcript_id "g2.t1"; gene_id "g2";
scaffold775	AUGUSTUS	CDS	163681	163801	0.27	+	0	transcript_id "g2.t1"; gene_id "g2";
scaffold775	AUGUSTUS	CDS	163936	164021	0.01	+	2	transcript_id "g2.t1"; gene_id "g2";
scaffold775	AUGUSTUS	stop_codon	164019	164021	.	+	0	transcript_id "g2.t1"; gene_id "g2";
scaffold775	AUGUSTUS	protein_match	157158	157210	10.1	+	0	target "unknown_A[1..18]"; target_start 0; transcript_id "g2.t1"; gene_id "g2";
scaffold775	AUGUSTUS	protein_match	157295	157326	11.8	+	0	target "unknown_A[19..29]"; target_start 0; transcript_id "g2.t1"; gene_id "g2";
scaffold775	AUGUSTUS	protein_match	158374	158615	9.32	+	2	target "unknown_A[29..109]"; target_start 0; transcript_id "g2.t1"; gene_id "g2";
scaffold775	AUGUSTUS	protein_match	159484	159720	11	+	0	target "unknown_B[1..79]"; target_start 123; transcript_id "g2.t1"; gene_id "g2";
scaffold775	AUGUSTUS	protein_match	159846	159848	1.48	+	0	target "unknown_B[80..80]"; target_start 123; transcript_id "g2.t1"; gene_id "g2";
# coding sequence = [atgtttaagaacacgttccaatccggatttctttccattttgtacagcctagggagcaagcctctgcagatttgggata
# aagaagttgtcgatggacatgtcaaacggctgcaagatgaagatatccaatccaatgtcctggaaattattgggtcgaatgtccagcaagcatacatt
# acgtgtcctgcagatcctaatgcaactcttggcataaagttgcccttcttagtcatgatagtgaagaatgtgaagaagtacttcacattcgaaattca
# ggttttagatgataaaaatgtccggagaagatttcgagcttctaattatcaagtctatggagtgtatgacatgaacagtgtcttgctctttttggcgg
# tcacccgagtgaaaccctatatttgcactatgcccttgaaattggatgaaggatggaatcaaatccagttgaacctttctgatttgaccaggcgagct
# tatggaaccaactatgttgaaactcttcgagttcaggttcatgcaaattgcaggctaaggaggatatacttttctgaccgtctgtattcagaggagga
# actcccaccagaattcaaactttaccttccaatgcagcagacgaggcgctttggtcgtcgacattcgcctgcagactggtatatcaatcttggagtga
# aacattttgatcttttggaaatgttgattacccttgagtgggttaatcttatggagtggttttctcgcgttgatgatggtgatgttgttgttcctgaa
# agcttagatggcttttcgccatcttctgatagctggtcacagtgggactcaacaccctttgggaatttcaagtcagaaatgaaaaggaacaatataag
# gtcatacgttggagccgaagattgtaaagtgattgggaatggcctatctaatgatgttgacatgaaaaactttggaattcacgaggagccatttgata
# atgcagctaaccaagcttcatactgtgacatggatcaatggtcctcatatccaccacctgagcagctggaatttcatcttgataacttgacctcaatc
# gatcagttggatgatgtgttcctaagttccttactcgaagaaaactgtccaactggaatggatgcatctgatgagtcatcaacagattcccgttgcag
# catgctgctggatgatgatcaagcaagagatatgacgagcaaagcttgtgctggtactgccaaatatttctctgcacatgcttttacttcaccagtgg
# attgggaggggcaagaagttaacaattcttatttgctgaaaaagcttgaagtagctaccattctttttgacctatggaggtctgtccctactctagag
# acggcttgtaacagtgtcgaattgtacaaacctcatgccgtgggtcactttattttggatattgtcagtccattcccgtttaggctcccggaccacgc
# tccagtcgggtttgggtgtgctagagtgggtaaaagtctcacattggttgggtaa]
# protein sequence = [MFKNTFQSGFLSILYSLGSKPLQIWDKEVVDGHVKRLQDEDIQSNVLEIIGSNVQQAYITCPADPNATLGIKLPFLVM
# IVKNVKKYFTFEIQVLDDKNVRRRFRASNYQVYGVYDMNSVLLFLAVTRVKPYICTMPLKLDEGWNQIQLNLSDLTRRAYGTNYVETLRVQVHANCRL
# RRIYFSDRLYSEEELPPEFKLYLPMQQTRRFGRRHSPADWYINLGVKHFDLLEMLITLEWVNLMEWFSRVDDGDVVVPESLDGFSPSSDSWSQWDSTP
# FGNFKSEMKRNNIRSYVGAEDCKVIGNGLSNDVDMKNFGIHEEPFDNAANQASYCDMDQWSSYPPPEQLEFHLDNLTSIDQLDDVFLSSLLEENCPTG
# MDASDESSTDSRCSMLLDDDQARDMTSKACAGTAKYFSAHAFTSPVDWEGQEVNNSYLLKKLEVATILFDLWRSVPTLETACNSVELYKPHAVGHFIL
# DIVSPFPFRLPDHAPVGFGCARVGKSLTLVG]
# sequence of block unknown_A     0 [MFKNTFQSGFLSILYSLGSKPLQIWDKEVVDGHVKRLQDEDIQSNVLEIIGSNVQQAYITCPADPNATLGIKLPFLVMIVKNVKKYFTFEIQVLDDKNVRRRFRASNYQ] 109
# sequence of block unknown_B   123 [AVTRVKPYICTMPLKLDEGWNQIQLNLSDLTRRAYGTNYVETLRVQVHANCRLRRIYFSDRLYSEEELPPEFKLYLPMQQ] 203
# end gene g2
###
# start gene g3
scaffold775	AUGUSTUS	gene	164244	166037	0.01	+	.	g3
scaffold775	AUGUSTUS	transcript	164244	166037	0.01	+	.	g3.t1
scaffold775	AUGUSTUS	start_codon	164244	164246	.	+	0	transcript_id "g3.t1"; gene_id "g3";
scaffold775	AUGUSTUS	intron	164316	164791	0.03	+	.	transcript_id "g3.t1"; gene_id "g3";
scaffold775	AUGUSTUS	intron	164912	165004	0.72	+	.	transcript_id "g3.t1"; gene_id "g3";
scaffold775	AUGUSTUS	intron	165118	165545	0.99	+	.	transcript_id "g3.t1"; gene_id "g3";
scaffold775	AUGUSTUS	intron	165722	165957	0.53	+	.	transcript_id "g3.t1"; gene_id "g3";
scaffold775	AUGUSTUS	CDS	164244	164315	0.01	+	0	transcript_id "g3.t1"; gene_id "g3";
scaffold775	AUGUSTUS	CDS	164792	164911	0.71	+	0	transcript_id "g3.t1"; gene_id "g3";
scaffold775	AUGUSTUS	CDS	165005	165117	1	+	0	transcript_id "g3.t1"; gene_id "g3";
scaffold775	AUGUSTUS	CDS	165546	165721	0.83	+	1	transcript_id "g3.t1"; gene_id "g3";
scaffold775	AUGUSTUS	CDS	165958	166037	0.65	+	2	transcript_id "g3.t1"; gene_id "g3";
scaffold775	AUGUSTUS	stop_codon	166035	166037	.	+	0	transcript_id "g3.t1"; gene_id "g3";
# coding sequence = [atggttgtgttgaattcatctcccattatatcatactttttgaggcaaaatctaagtcgagatcattcctgtgcaccac
# aagcagaggctgccttaaaattggagcatgataaaggagacaatagatctagtgatgaggaaatatccatggaggaatccgtcctacaacacctagaa
# aatctcacgtctcagctgacggaggaaaccagaatctgcttccgggattctctatatcgtcttgcaggaaattcaaaacatgatgcatgtcagagtag
# gaatgctatgccagatcaagattcgacgcggttcaacgaagaagagacaacagaatcgcggacgaatgtcattgacagaactgtcgccaactttttgt
# tcagcaatgttgagtttggtgcttctgaaggctcatcatttgactttacagaagccaccaacataagacagcattcaggaggcgctatgttgtggaat
# atctcagcagctgatcaatggttccttccatatgacaatcgccttggcagaggagctatccgagctccaagaggtcaagaagactgttga]
# protein sequence = [MVVLNSSPIISYFLRQNLSRDHSCAPQAEAALKLEHDKGDNRSSDEEISMEESVLQHLENLTSQLTEETRICFRDSLY
# RLAGNSKHDACQSRNAMPDQDSTRFNEEETTESRTNVIDRTVANFLFSNVEFGASEGSSFDFTEATNIRQHSGGAMLWNISAADQWFLPYDNRLGRGA
# IRAPRGQEDC]
# end gene g3
###
# start gene g4
scaffold775	AUGUSTUS	gene	170493	170984	0.56	-	.	g4
scaffold775	AUGUSTUS	transcript	170493	170984	0.56	-	.	g4.t1
scaffold775	AUGUSTUS	stop_codon	170493	170495	.	-	0	transcript_id "g4.t1"; gene_id "g4";
scaffold775	AUGUSTUS	CDS	170493	170984	0.56	-	0	transcript_id "g4.t1"; gene_id "g4";
scaffold775	AUGUSTUS	start_codon	170982	170984	.	-	0	transcript_id "g4.t1"; gene_id "g4";
# coding sequence = [atgtctatatcaaacttacctgcagattctgcatttagcctcaaatacggcatcgccattgccgtcgccattttgattc
# tcatttccatcatcatgttcgcctcctacgcttgtcttcgtgtcaaagatttgacggcaccatcgtcttcttcaaatgagactaataataataattac
# aacatctatagctacttcttcggattggatcggccggttatagagtcgttccccaaagtagtgttgggtgaaagtaagagattgcctagttcaattag
# tgatacgaatacatgcgcaatatgcttgtgtgaatattgtgtgaaggattccgttcgttgtatgccggaatgtaatcactgttttcacgccgattgtg
# ttgacgaatggttgcagaagagtgggagttgtccgatctgtaggagctctccggtttctacatctgcaggttcaacaccgctgcctgtgcctaattat
# tataggttaaattttgtatag]
# protein sequence = [MSISNLPADSAFSLKYGIAIAVAILILISIIMFASYACLRVKDLTAPSSSSNETNNNNYNIYSYFFGLDRPVIESFPK
# VVLGESKRLPSSISDTNTCAICLCEYCVKDSVRCMPECNHCFHADCVDEWLQKSGSCPICRSSPVSTSAGSTPLPVPNYYRLNFV]
# end gene g4
###
# start gene g5
scaffold775	AUGUSTUS	gene	172512	175121	0.15	+	.	g5
scaffold775	AUGUSTUS	transcript	172512	175121	0.15	+	.	g5.t1
scaffold775	AUGUSTUS	start_codon	172512	172514	.	+	0	transcript_id "g5.t1"; gene_id "g5";
scaffold775	AUGUSTUS	intron	172698	173427	0.21	+	.	transcript_id "g5.t1"; gene_id "g5";
scaffold775	AUGUSTUS	intron	173521	174044	0.41	+	.	transcript_id "g5.t1"; gene_id "g5";
scaffold775	AUGUSTUS	intron	174183	174728	0.89	+	.	transcript_id "g5.t1"; gene_id "g5";
scaffold775	AUGUSTUS	CDS	172512	172697	0.69	+	0	transcript_id "g5.t1"; gene_id "g5";
scaffold775	AUGUSTUS	CDS	173428	173520	0.21	+	0	transcript_id "g5.t1"; gene_id "g5";
scaffold775	AUGUSTUS	CDS	174045	174182	0.88	+	0	transcript_id "g5.t1"; gene_id "g5";
scaffold775	AUGUSTUS	CDS	174729	175121	0.99	+	0	transcript_id "g5.t1"; gene_id "g5";
scaffold775	AUGUSTUS	stop_codon	175119	175121	.	+	0	transcript_id "g5.t1"; gene_id "g5";
# coding sequence = [atggcttgtgctgctttatcagcaaacagctgcaccatagcttcatcgtctagtggaagattgagcttttccacatacc
# aaaaggactcaaaattgaggcaaagacacagtatcgttcgattcagacttcgggcttcaactgatgactctgattgcaatgctgaagaatgtgcccca
# gagaaggaggttgtggacaatgaagctttcgtattttctcttgaagagtttgtgaggaaggcacaaatttggtgtaaattctttcatgagttatgcat
# ctttgttgggaaggtgagcatggaatgggtagccatggacaacaccaaagtggttgggacatttccacctcgtaagccgcgtggctggacagggtatg
# ttgagaaggatactgctgggcagacaaatatatactctgttgagcctgcagtttatgtagcagaaagtgctataagctctggtactgcaggcacctca
# tctgatggagcagagaacaccaaagctatttcagctgggatagccttaatctctgttgcagctgcttcatcgattctccttcaagttgggaagaactc
# acctcctccgatacaaacagtggagtacaggggaccatcccttagctactatatcaacaagcttaagccagcggaaatagtccaagcttcaataaccg
# aagcaccaactgcaccagaaactgaagaagtagcaattacaccagaagttgaaggctctgctccagaagctcctgctccacaggtcgaagtccaatct
# gaagcccctcaggacacttcaagttcaagttctaacatctcttag]
# protein sequence = [MACAALSANSCTIASSSSGRLSFSTYQKDSKLRQRHSIVRFRLRASTDDSDCNAEECAPEKEVVDNEAFVFSLEEFVR
# KAQIWCKFFHELCIFVGKVSMEWVAMDNTKVVGTFPPRKPRGWTGYVEKDTAGQTNIYSVEPAVYVAESAISSGTAGTSSDGAENTKAISAGIALISV
# AAASSILLQVGKNSPPPIQTVEYRGPSLSYYINKLKPAEIVQASITEAPTAPETEEVAITPEVEGSAPEAPAPQVEVQSEAPQDTSSSSSNIS]
# end gene g5
###
# start gene g6
scaffold775	AUGUSTUS	gene	176236	177997	0.93	+	.	g6
scaffold775	AUGUSTUS	transcript	176236	177997	0.93	+	.	g6.t1
scaffold775	AUGUSTUS	start_codon	176236	176238	.	+	0	transcript_id "g6.t1"; gene_id "g6";
scaffold775	AUGUSTUS	intron	176735	177777	0.95	+	.	transcript_id "g6.t1"; gene_id "g6";
scaffold775	AUGUSTUS	CDS	176236	176734	0.99	+	0	transcript_id "g6.t1"; gene_id "g6";
scaffold775	AUGUSTUS	CDS	177778	177997	0.97	+	2	transcript_id "g6.t1"; gene_id "g6";
# coding sequence = [atggctattcccattcctttacctgttgcaattcctctagctttcattttcacatacctactttatcatctctactacc
# gtctccgattcaagctcccgccgggcccaactccatggccggtagtcggaaacctttaccagattaagcccgttagattccgatgcttttacgagtgg
# gcagaaacctacggacctgtaatttcggtttggttcggatcgactttaaacgtcgtcgttaccagctcggagttagcgaaggaagttctgaaagaaaa
# ggaccagcagttggctgatcggcataggagcagatcggcggcgaagtttagcagagatggacaagatctgatatgggctgattatggacctcattatg
# ttaaggttagaaaggtttgtacgattgagctttttacggccaaaaggcttgaatcccttagacctattcgagaagatgaagtcactgccatggtggag
# tccatttacagagattgcagtagtcctgataacctagggaagagtctgctagtgaagaagtaccttggagcagtggccttcaacaacattacaaggct
# tgcctttgggaagaggtttgaaaactttgaaggtgtcattgatgaacaaggaaatgagttcaaggcgattgttgccaacgggttgaagcttggagcat
# cccttgccatggccgaacacatcccatggcttcgctggatgttccctcttga]
# protein sequence = [MAIPIPLPVAIPLAFIFTYLLYHLYYRLRFKLPPGPTPWPVVGNLYQIKPVRFRCFYEWAETYGPVISVWFGSTLNVV
# VTSSELAKEVLKEKDQQLADRHRSRSAAKFSRDGQDLIWADYGPHYVKVRKVCTIELFTAKRLESLRPIREDEVTAMVESIYRDCSSPDNLGKSLLVK
# KYLGAVAFNNITRLAFGKRFENFEGVIDEQGNEFKAIVANGLKLGASLAMAEHIPWLRWMFPL]
# end gene g6
###
# command line:
# augustus --codingseq=1 --proteinprofile=/home/pgsb/tetiana.nosenko/lineages/embryophyta_odb9/prfl/EOG09360NB8.prfl --predictionStart=140102 --predictionEnd=177997 --species=BUSCO_Schil_BUSCO_geno_206160443 ./tmp/scaffold775Schil_BUSCO_geno_206160443_.temp
```
