## Supplementary material for "The *de novo* reference genome and transcriptome assemblies of the wild tomato species *Solanum chilense*": EOG09360NBT.out.1

```
# Please cite: Mario Stanke, Mark Diekhans, Robert Baertsch, David Haussler (2008),
# Using native and syntenically mapped cDNA alignments to improve de novo gene finding
# Bioinformatics 24: 637-644, doi 10.1093/bioinformatics/btn013
# No extrinsic information on sequences given.
# Using protein profile unknown
# --[4..208]--> unknown_A (128) <--[0..34]--> unknown_B (55) <--[0..41]--
# arabidopsis version. Using default transition matrix.
# We have hints for 0 sequences and for 0 of the sequences in the input set.
#
# ----- prediction on sequence number 1 (length = 10520, name = scaffold12332) -----
#
# Constraints/Hints:
# (none)
# Predicted genes for sequence number 1 on both strands
# start gene g1
scaffold12332	AUGUSTUS	gene	5391	6071	0.13	-	.	g1
scaffold12332	AUGUSTUS	transcript	5391	6071	0.13	-	.	g1.t1
scaffold12332	AUGUSTUS	tts	5391	5391	.	-	.	transcript_id "g1.t1"; gene_id "g1";
scaffold12332	AUGUSTUS	exon	5391	6071	.	-	.	transcript_id "g1.t1"; gene_id "g1";
scaffold12332	AUGUSTUS	stop_codon	5509	5511	.	-	0	transcript_id "g1.t1"; gene_id "g1";
scaffold12332	AUGUSTUS	CDS	5509	6024	1	-	0	transcript_id "g1.t1"; gene_id "g1";
scaffold12332	AUGUSTUS	start_codon	6022	6024	.	-	0	transcript_id "g1.t1"; gene_id "g1";
scaffold12332	AUGUSTUS	tss	6071	6071	.	-	.	transcript_id "g1.t1"; gene_id "g1";
# coding sequence = [atggcaaatccaaaggttttctttgaccttaccatcggtggtgcaccagcaggccgtgtggtgatggagctcttcgccg
# ataccactcccaaaaccgctgagaacttccgagctctttgtaccggtgagaaaggtgttggaaagatggggaagcctttgcactacaagggctcaacc
# ttccaccgtgtgatcccagggttcatgtgtcaaggaggtgatttcaccgccggaaacggaaccggaggagagtcgatctatggagccaaattcaacga
# tgagaacttcgttaagaagcacaccggccctggaatcctctccatggctaatgctggacctggaaccaaaggttctcagtttttcatctgtactgcta
# agactgagtggctcaacggaaagcacgtcgtgtttggtcaagttgttgaaggcatggatgtgattaagaaggcagaggctgttggatctagctctgga
# aggtgctccaagcctgtggttattgctgactgcggtcaactctag]
# protein sequence = [MANPKVFFDLTIGGAPAGRVVMELFADTTPKTAENFRALCTGEKGVGKMGKPLHYKGSTFHRVIPGFMCQGGDFTAGN
# GTGGESIYGAKFNDENFVKKHTGPGILSMANAGPGTKGSQFFICTAKTEWLNGKHVVFGQVVEGMDVIKKAEAVGSSSGRCSKPVVIADCGQL]
# end gene g1
###
# start gene g2
scaffold12332	AUGUSTUS	gene	7180	9081	0.63	-	.	g2
scaffold12332	AUGUSTUS	transcript	7180	9081	0.63	-	.	g2.t1
scaffold12332	AUGUSTUS	tts	7180	7180	.	-	.	transcript_id "g2.t1"; gene_id "g2";
scaffold12332	AUGUSTUS	exon	7180	8659	.	-	.	transcript_id "g2.t1"; gene_id "g2";
scaffold12332	AUGUSTUS	stop_codon	7545	7547	.	-	0	transcript_id "g2.t1"; gene_id "g2";
scaffold12332	AUGUSTUS	intron	8660	8873	1	-	.	transcript_id "g2.t1"; gene_id "g2";
scaffold12332	AUGUSTUS	CDS	7545	8659	1	-	2	transcript_id "g2.t1"; gene_id "g2";
scaffold12332	AUGUSTUS	CDS	8874	9036	1	-	0	transcript_id "g2.t1"; gene_id "g2";
scaffold12332	AUGUSTUS	exon	8874	9081	.	-	.	transcript_id "g2.t1"; gene_id "g2";
scaffold12332	AUGUSTUS	start_codon	9034	9036	.	-	0	transcript_id "g2.t1"; gene_id "g2";
scaffold12332	AUGUSTUS	tss	9081	9081	.	-	.	transcript_id "g2.t1"; gene_id "g2";
# coding sequence = [atggggcttcagtccctttgtggcagagtccttctgggactgtccctgtctttactactctctactttctgcattgctg
# atgacaacacaattaaggtggttggttttggagaatgtgctgattgcaaggagaataatattaacactattcatgctctatcaggacttcatgtaagc
# attgactgcaagcttgaaaatggagaaatcaaaacaaggggtgaaggagagcttgaccaagatggcaagtttgaagtgtcacttcctaaggagatgat
# gaaagatggcaagctgaaagaggaatgctatgcgcagttacatagtgcatcatctgcaccatgtccagcacacaatggcattgaatcatccaagattg
# ttagtgttaaaactgatggaaaacatacattgaaaacagctggaaatattaagttctcaacacccttgtgcacttctgctttcttgtggccatacttt
# aagtacccacagttgccacctttcccaaaagatcattcttggatgaagaagttccctaagttgccaccatttccaccaatgccaccattgggacactg
# gggacacccttttcctcttccacctattcctcccctttttaaaaagccatgtcccccaccgctagaaaagccacttcctcctccagttcccgtttaca
# acccaacaccaaagcccacaccagagccaccagtagttaagccacttcctcctcccgttcctgtttacaaaccaaaaccaaagcctcctccagttcct
# gtttacaaaccaaaaccaaagcctcctccagttcccatgtacaaaccaaaaccaaatcctcctccagttcctgtctacaagcccaaaccagagcctcc
# agttaaaaagccatgtcccccttcagttcccaaaccaaagcctccaccagttaaaaaaccatgccctcctaaagttccaactcacaaacccaagccta
# aaccagagccaccagtagtaaagccacttcctcctccagttccagtttacaaaccaccagtagtgaagccacttcctccaccagttccaatttacaag
# aagccatgcccaccacttccacaccttccaccactgccaccaatagtgaagccacttcctcctccagttccaatttacgtgccacccatagtaaaacc
# cctgccaccacctcttccaatttacaaaaagccatgcccaccacttccaccattccctaaaattcctccattccaccatcctctattcccaccactcc
# cacctaagattcctcactcatag]
# protein sequence = [MGLQSLCGRVLLGLSLSLLLSTFCIADDNTIKVVGFGECADCKENNINTIHALSGLHVSIDCKLENGEIKTRGEGELD
# QDGKFEVSLPKEMMKDGKLKEECYAQLHSASSAPCPAHNGIESSKIVSVKTDGKHTLKTAGNIKFSTPLCTSAFLWPYFKYPQLPPFPKDHSWMKKFP
# KLPPFPPMPPLGHWGHPFPLPPIPPLFKKPCPPPLEKPLPPPVPVYNPTPKPTPEPPVVKPLPPPVPVYKPKPKPPPVPVYKPKPKPPPVPMYKPKPN
# PPPVPVYKPKPEPPVKKPCPPSVPKPKPPPVKKPCPPKVPTHKPKPKPEPPVVKPLPPPVPVYKPPVVKPLPPPVPIYKKPCPPLPHLPPLPPIVKPL
# PPPVPIYVPPIVKPLPPPLPIYKKPCPPLPPFPKIPPFHHPLFPPLPPKIPHS]
# end gene g2
###
# command line:
# augustus --codingseq=1 --proteinprofile=/home/pgsb/tetiana.nosenko/lineages/embryophyta_odb9/prfl/EOG09360NBT.prfl --predictionStart=0 --predictionEnd=24325 --species=arabidopsis ./tmp/scaffold12332Schil_BUSCO_geno_206160443_.temp
```
