## Supplementary material for "The *de novo* reference genome and transcriptome assemblies of the wild tomato species *Solanum chilense*": EOG09360NBT.out.2

```
# Please cite: Mario Stanke, Mark Diekhans, Robert Baertsch, David Haussler (2008),
# Using native and syntenically mapped cDNA alignments to improve de novo gene finding
# Bioinformatics 24: 637-644, doi 10.1093/bioinformatics/btn013
# No extrinsic information on sequences given.
# Using protein profile unknown
# --[4..208]--> unknown_A (128) <--[0..34]--> unknown_B (55) <--[0..41]--
# arabidopsis version. Using default transition matrix.
# We have hints for 0 sequences and for 0 of the sequences in the input set.
#
# ----- prediction on sequence number 1 (length = 14173, name = scaffold9798) -----
#
# Constraints/Hints:
# (none)
# Predicted genes for sequence number 1 on both strands
# start gene g1
scaffold9798	AUGUSTUS	gene	282	3021	0.01	-	.	g1
scaffold9798	AUGUSTUS	transcript	282	3021	0.01	-	.	g1.t1
scaffold9798	AUGUSTUS	tts	282	282	.	-	.	transcript_id "g1.t1"; gene_id "g1";
scaffold9798	AUGUSTUS	exon	282	377	.	-	.	transcript_id "g1.t1"; gene_id "g1";
scaffold9798	AUGUSTUS	stop_codon	348	350	.	-	0	transcript_id "g1.t1"; gene_id "g1";
scaffold9798	AUGUSTUS	intron	378	526	0.01	-	.	transcript_id "g1.t1"; gene_id "g1";
scaffold9798	AUGUSTUS	intron	1036	2925	0.01	-	.	transcript_id "g1.t1"; gene_id "g1";
scaffold9798	AUGUSTUS	CDS	348	377	0.01	-	0	transcript_id "g1.t1"; gene_id "g1";
scaffold9798	AUGUSTUS	CDS	527	1035	0.01	-	2	transcript_id "g1.t1"; gene_id "g1";
scaffold9798	AUGUSTUS	exon	527	1035	.	-	.	transcript_id "g1.t1"; gene_id "g1";
scaffold9798	AUGUSTUS	CDS	2926	2986	0.01	-	0	transcript_id "g1.t1"; gene_id "g1";
scaffold9798	AUGUSTUS	exon	2926	3021	.	-	.	transcript_id "g1.t1"; gene_id "g1";
scaffold9798	AUGUSTUS	start_codon	2984	2986	.	-	0	transcript_id "g1.t1"; gene_id "g1";
scaffold9798	AUGUSTUS	tss	3021	3021	.	-	.	transcript_id "g1.t1"; gene_id "g1";
scaffold9798	AUGUSTUS	protein_match	351	377	1.27	-	0	target "unknown_B[47..55]"; target_start 144; transcript_id "g1.t1"; gene_id "g1";
scaffold9798	AUGUSTUS	protein_match	527	664	1.35	-	0	target "unknown_B[1..46]"; target_start 144; transcript_id "g1.t1"; gene_id "g1";
scaffold9798	AUGUSTUS	protein_match	665	1035	1.61	-	2	target "unknown_A[5..128]"; target_start 16; transcript_id "g1.t1"; gene_id "g1";
scaffold9798	AUGUSTUS	protein_match	2926	2938	1.28	-	0	target "unknown_A[1..5]"; target_start 16; transcript_id "g1.t1"; gene_id "g1";
# coding sequence = [atgggttgtggtgttactacttcacccttaatcagaggttttgggttcaagtcttgggtattttctagaagagagaaaa
# tggcaaaccctaaggttttcttcgaccttaccatcggaggtcaagcggccggccgtgtagtaatggagttgttcaatgatgcaactcctaaaacagcg
# gagaatttccgagcactctgtaccggagagaaaggcgtagggaaggccggcaagcctttacactacaaaggatcaagtttccaccgtgtgatcccagg
# atttatgtgccaaggaggtgatttcactgccggaaacggcaccggtggtgaatcaatctacggctccaaattcgcagacgagaatttcgtaaaaaagc
# atactggtcctggaatcctctccatggctaatgccggacctggaactaacggatcacagtttttcatctgtacggcgaagactgagtggcttgatgga
# aaacacgttgtgtttgggcaagtggttgaaggcatggacgtgattaagaaagcggaggccgttggatctagctccggtaaatgctcgaaagcagttgt
# ggtagttcttactactaccggtgcatgttga]
# protein sequence = [MGCGVTTSPLIRGFGFKSWVFSRREKMANPKVFFDLTIGGQAAGRVVMELFNDATPKTAENFRALCTGEKGVGKAGKP
# LHYKGSSFHRVIPGFMCQGGDFTAGNGTGGESIYGSKFADENFVKKHTGPGILSMANAGPGTNGSQFFICTAKTEWLDGKHVVFGQVVEGMDVIKKAE
# AVGSSSGKCSKAVVVVLTTTGAC]
# sequence of block unknown_B   144 [FFICTAKTEWLDGKHVVFGQVVEGMDVIKKAEAVGSSSGKCSKAVVVVLTTTGAC] 199
# sequence of block unknown_A    16 [KSWVFSRREKMANPKVFFDLTIGGQAAGRVVMELFNDATPKTAENFRALCTGEKGVGKAGKPLHYKGSSFHRVIPGFMCQGGDFTAGNGTGGESIYGSKFADENFVKKHTGPGILSMANAGPGTNGSQ] 144
# end gene g1
###
# start gene g2
scaffold9798	AUGUSTUS	gene	9536	11371	0.07	+	.	g2
scaffold9798	AUGUSTUS	transcript	9536	11371	0.07	+	.	g2.t1
scaffold9798	AUGUSTUS	tss	9536	9536	.	+	.	transcript_id "g2.t1"; gene_id "g2";
scaffold9798	AUGUSTUS	exon	9536	9768	.	+	.	transcript_id "g2.t1"; gene_id "g2";
scaffold9798	AUGUSTUS	start_codon	9612	9614	.	+	0	transcript_id "g2.t1"; gene_id "g2";
scaffold9798	AUGUSTUS	intron	9769	9877	0.97	+	.	transcript_id "g2.t1"; gene_id "g2";
scaffold9798	AUGUSTUS	intron	10042	10264	0.79	+	.	transcript_id "g2.t1"; gene_id "g2";
scaffold9798	AUGUSTUS	intron	10450	10512	1	+	.	transcript_id "g2.t1"; gene_id "g2";
scaffold9798	AUGUSTUS	intron	10835	10920	0.87	+	.	transcript_id "g2.t1"; gene_id "g2";
scaffold9798	AUGUSTUS	CDS	9612	9768	0.96	+	0	transcript_id "g2.t1"; gene_id "g2";
scaffold9798	AUGUSTUS	CDS	9878	10041	0.97	+	2	transcript_id "g2.t1"; gene_id "g2";
scaffold9798	AUGUSTUS	exon	9878	10041	.	+	.	transcript_id "g2.t1"; gene_id "g2";
scaffold9798	AUGUSTUS	CDS	10265	10449	0.81	+	0	transcript_id "g2.t1"; gene_id "g2";
scaffold9798	AUGUSTUS	exon	10265	10449	.	+	.	transcript_id "g2.t1"; gene_id "g2";
scaffold9798	AUGUSTUS	CDS	10513	10834	0.87	+	1	transcript_id "g2.t1"; gene_id "g2";
scaffold9798	AUGUSTUS	exon	10513	10834	.	+	.	transcript_id "g2.t1"; gene_id "g2";
scaffold9798	AUGUSTUS	CDS	10921	11349	0.58	+	0	transcript_id "g2.t1"; gene_id "g2";
scaffold9798	AUGUSTUS	exon	10921	11371	.	+	.	transcript_id "g2.t1"; gene_id "g2";
scaffold9798	AUGUSTUS	stop_codon	11347	11349	.	+	0	transcript_id "g2.t1"; gene_id "g2";
scaffold9798	AUGUSTUS	tts	11371	11371	.	+	.	transcript_id "g2.t1"; gene_id "g2";
# coding sequence = [atggcacagatgagaactgagcttgggttggtattaaaacatatcactgggggtgcagaaaagatagatgcagttaact
# acttgtataaaccaccaccacctaatgatgaatgctattatgcggaggattcctatgaagtaaatgagaagacgggggatggaaactacaaccgcgac
# aacaacttcaaaaggggtaactacggtaacagaaatgataggaatggaccctatgtccctcctcaaaatcgtgaagttactcctagggatggtggaga
# tagtatggcgctagttgaggataaattgcacaaaaatgataaggagcaaaccattgacccacctatgtcgtctaatgagaaaaaggtgagaaaggata
# atgataaggtggtagagggtagtggtgaagcagaagatagcactggaaaagatgcagaagcccctataaaggtaattctcatgcctagaccaccaccc
# ctttcctcagagattagtgaaaaagaccgaggatgctctagaacaaatgcccggttatgccaagttatgaaagatctggttacaaagaaaagatcggt
# cactttcgaggatgatgatagaatgcagcactgtagtgctattgctacaagaactctcgtacaaaagaaagaagatccgggtgctttcactattcctt
# gtacagtcgggtcattacattttgcgaaaacattatgtgatctggggcccatttcgatttacaagaagttgggtttgggtgacccaaagcccactgcg
# atgcggctactgatggctgatcgaacagtgaaaaggcctatagggatactccacgatgtgctagccttccttgttactggtagagccttagttgatat
# ggaaaaagggcagatgaaattttggttgaacaatgaagaagcgaccttcaacatttataggtccatgaggcagagtggtgagctccatttgatatctg
# ttgtatcctacaaacaaaagataaagaaggataatgacctaagtgaaaaacgagagtttatggttggggccttggtgtttttagacagttatagattg
# tgttggcttccgggcaagttcaagtccaaacggactggcccttacttgattacccaagcattccctcatggagcagttgagttagaaaccaaggaggg
# agtgcggtttaagatgaatggagaacaaataaaactctattttgggcatatggcatcggtgaatgaagtgatagaggcatatcatcttgatgaaggct
# ga]
# protein sequence = [MAQMRTELGLVLKHITGGAEKIDAVNYLYKPPPPNDECYYAEDSYEVNEKTGDGNYNRDNNFKRGNYGNRNDRNGPYV
# PPQNREVTPRDGGDSMALVEDKLHKNDKEQTIDPPMSSNEKKVRKDNDKVVEGSGEAEDSTGKDAEAPIKVILMPRPPPLSSEISEKDRGCSRTNARL
# CQVMKDLVTKKRSVTFEDDDRMQHCSAIATRTLVQKKEDPGAFTIPCTVGSLHFAKTLCDLGPISIYKKLGLGDPKPTAMRLLMADRTVKRPIGILHD
# VLAFLVTGRALVDMEKGQMKFWLNNEEATFNIYRSMRQSGELHLISVVSYKQKIKKDNDLSEKREFMVGALVFLDSYRLCWLPGKFKSKRTGPYLITQ
# AFPHGAVELETKEGVRFKMNGEQIKLYFGHMASVNEVIEAYHLDEG]
# end gene g2
###
# command line:
# augustus --codingseq=1 --proteinprofile=/home/pgsb/tetiana.nosenko/lineages/embryophyta_odb9/prfl/EOG09360NBT.prfl --predictionStart=0 --predictionEnd=19307 --species=arabidopsis ./tmp/scaffold9798Schil_BUSCO_geno_206160443_.temp
```
