## Supplementary material for "The *de novo* reference genome and transcriptome assemblies of the wild tomato species *Solanum chilense*": EOG09360NBT.out.3

```
# Please cite: Mario Stanke, Mark Diekhans, Robert Baertsch, David Haussler (2008),
# Using native and syntenically mapped cDNA alignments to improve de novo gene finding
# Bioinformatics 24: 637-644, doi 10.1093/bioinformatics/btn013
# No extrinsic information on sequences given.
# Using protein profile unknown
# --[4..208]--> unknown_A (128) <--[0..34]--> unknown_B (55) <--[0..41]--
# arabidopsis version. Using default transition matrix.
# We have hints for 0 sequences and for 0 of the sequences in the input set.
#
# ----- prediction on sequence number 1 (length = 19018, name = scaffold170) -----
#
# Constraints/Hints:
# (none)
# Predicted genes for sequence number 1 on both strands
# start gene g1
scaffold170	AUGUSTUS	gene	173033	177043	0.14	-	.	g1
scaffold170	AUGUSTUS	transcript	173033	177043	0.14	-	.	g1.t1
scaffold170	AUGUSTUS	tts	173033	173033	.	-	.	transcript_id "g1.t1"; gene_id "g1";
scaffold170	AUGUSTUS	exon	173033	173284	.	-	.	transcript_id "g1.t1"; gene_id "g1";
scaffold170	AUGUSTUS	exon	173393	173946	.	-	.	transcript_id "g1.t1"; gene_id "g1";
scaffold170	AUGUSTUS	stop_codon	173417	173419	.	-	0	transcript_id "g1.t1"; gene_id "g1";
scaffold170	AUGUSTUS	intron	173947	174674	0.61	-	.	transcript_id "g1.t1"; gene_id "g1";
scaffold170	AUGUSTUS	CDS	173417	173946	0.63	-	2	transcript_id "g1.t1"; gene_id "g1";
scaffold170	AUGUSTUS	CDS	174675	176958	0.94	-	0	transcript_id "g1.t1"; gene_id "g1";
scaffold170	AUGUSTUS	exon	174675	177043	.	-	.	transcript_id "g1.t1"; gene_id "g1";
scaffold170	AUGUSTUS	start_codon	176956	176958	.	-	0	transcript_id "g1.t1"; gene_id "g1";
scaffold170	AUGUSTUS	tss	177043	177043	.	-	.	transcript_id "g1.t1"; gene_id "g1";
# coding sequence = [atgaatactcttagtttaaagcttgtatcattacttgttcttggtatttctgcattttttttggttgttgagtctcaag
# atgatgatgtttcagtcatgttagctttgaaaaagagcttaaacccacctaaagaagtaggatggtcagacccggatccatgcaaatggaaccatgtt
# ggttgttcagacaaacgggtcatccggatccaaattgggcgcctgaacattcaaggtactctccctccagaaatctctaaacttactgaacttgaacg
# tttagagcttcaaggaaacaatatttctggccctttgcctagtttgagtggcttgagttcattgcaagtgttactgcttggtgaaaatcagtttagtt
# caattcctgctgatttctttactgatatgtcttcattactgtctgttgatattgataagaacccttttgttggttgggagatccctgagagccttaga
# aatgcttcttcacttaaaaacttttcagcaaattcagcaaatgtaattgggagaattcctaacttttttagtcctgatgagtttcctggattggtgaa
# tttacatttggctggcaataacttggagggtgaattgccctccagtttttctggcttgctgcttgagtctttatggttaaatggacagaagcttaatg
# gaggaattgatgttctatcaaacatgacattcctgaaggaggtttggttgcattccaataacttttcggggccattgccggacttttcaggattaaag
# gctttggagacattgagtcttagagataatgcctttacaggtcctgtgccaagttctttgatgaatcttgagtctttgaagtttgttaatttgacaaa
# taatttctttcaaggaccaatgccggtgttcaaaggttctgttgttgttgattcagcaaaaggtacaaacagcttttgtttgctacaaccaggtgatt
# gtgatcctagagttaatacattgctttcaattgcaaaatcaatggattatccaatgatttttgcgaagaactggaaggaaaatgatccctgtgctgat
# tggtttggtcttacttgcagtaatggtaacattactgtcataaatttccagaaaatggggctttctggaacaatatctcctgaatttgcttcactgaa
# gtcactacaaaaaatagttcttgcagataataagctgactggtaccattccagaagagctaaccacattgacaggccttacagagttagatgtgtcaa
# acaatcaaatttatggaaaggtaccagcttttaggaaaaatttgattctgaaatatagtggtaaccctgatattgggaaggacaagagtgatgcacct
# tcccaaggcagttctccaggtggttcaacaggctctgatgatggaaattcccaagcagctcgtaagaagtccaatcgccaggttggaattgtggtgtt
# ttctgtaattggaggtgtatttatgctttgtttgattggagcagcagctttctgtctgtacaaaagcaaacaaaagcgttttagccgagtgcaaagtc
# caaataccatggtattgcatccacaccattctggttctgacaatgatagtgtgaaaatcacagttgcaggatccagtgtcagtgttggtgcagttggt
# gaaactcatactgtttctgccagtgaagccggtgatgttcaaatggttgaagcaggaaatatggtgatttccattcaggtactgaagaatgtgaccaa
# caattttagtgaagacaacatactaggccggggaggctttggcactgtctacagaggtgaattgcatgatgggactaagattgcagtcaaaagaatgg
# aaaatggaatcatcactgggaagggactagctgaattcaaatccgagattgctgttttgactaaggtcagacataggcatcttgttggactacttggg
# tactgtcttgatggaaatgagaaacttctagtctatgaatacatgcctcaaggaacattaagcagtcatctcttcgactgggcagaagaagggcttaa
# acccctggaatggacaaaacggttgaccattgcattagatgttgctaggggtgtagagtacctccatagtttagcccatcagagtttcattcaccggg
# atctgaagccttcaaatattcttctaggggatgatatgagggctaaagttgcagattttggcctcgtcagacttgctccagaagggaaaggttctata
# gagacaaggattgctgggacatttggatatctggcaccggaatatgcagtaacagggagagtgacaaccaaggtggacgtgttcagtttcggtgtgat
# tttgatggagctcatcacaggaagaaaggctcttgatgaaagccagcctgaggagagcatgcatctagtaacatggttccgaagaatgcatctgaata
# aggatacattcagaaaggcaatcgaccccgcaattaaccttagcgaggaaacactcgccagtatcagcactgtagctgagctagctggccactgttct
# gcaagggagccatatcaaaggcctgacatgggccatgctgtcaatgttctttcatctcttgtagagctctggaaaccatccgacgagtgctcagagga
# catatacggcattgatctcgatatgtcattaccccaagcgcttaaaaagtggcaagcttatgaaggttcaagtcacatggattcatcctcctcttctt
# accttccaagcttggataacactcaaacaagcatacctactcgcccctacggatttgctgagtcatttacatcttctgatggtaggtga]
# protein sequence = [MNTLSLKLVSLLVLGISAFFLVVESQDDDVSVMLALKKSLNPPKEVGWSDPDPCKWNHVGCSDKRVIRIQIGRLNIQG
# TLPPEISKLTELERLELQGNNISGPLPSLSGLSSLQVLLLGENQFSSIPADFFTDMSSLLSVDIDKNPFVGWEIPESLRNASSLKNFSANSANVIGRI
# PNFFSPDEFPGLVNLHLAGNNLEGELPSSFSGLLLESLWLNGQKLNGGIDVLSNMTFLKEVWLHSNNFSGPLPDFSGLKALETLSLRDNAFTGPVPSS
# LMNLESLKFVNLTNNFFQGPMPVFKGSVVVDSAKGTNSFCLLQPGDCDPRVNTLLSIAKSMDYPMIFAKNWKENDPCADWFGLTCSNGNITVINFQKM
# GLSGTISPEFASLKSLQKIVLADNKLTGTIPEELTTLTGLTELDVSNNQIYGKVPAFRKNLILKYSGNPDIGKDKSDAPSQGSSPGGSTGSDDGNSQA
# ARKKSNRQVGIVVFSVIGGVFMLCLIGAAAFCLYKSKQKRFSRVQSPNTMVLHPHHSGSDNDSVKITVAGSSVSVGAVGETHTVSASEAGDVQMVEAG
# NMVISIQVLKNVTNNFSEDNILGRGGFGTVYRGELHDGTKIAVKRMENGIITGKGLAEFKSEIAVLTKVRHRHLVGLLGYCLDGNEKLLVYEYMPQGT
# LSSHLFDWAEEGLKPLEWTKRLTIALDVARGVEYLHSLAHQSFIHRDLKPSNILLGDDMRAKVADFGLVRLAPEGKGSIETRIAGTFGYLAPEYAVTG
# RVTTKVDVFSFGVILMELITGRKALDESQPEESMHLVTWFRRMHLNKDTFRKAIDPAINLSEETLASISTVAELAGHCSAREPYQRPDMGHAVNVLSS
# LVELWKPSDECSEDIYGIDLDMSLPQALKKWQAYEGSSHMDSSSSSYLPSLDNTQTSIPTRPYGFAESFTSSDGR]
# end gene g1
###
# start gene g2
scaffold170	AUGUSTUS	gene	181627	182543	0.35	-	.	g2
scaffold170	AUGUSTUS	transcript	181627	182543	0.35	-	.	g2.t1
scaffold170	AUGUSTUS	tts	181627	181627	.	-	.	transcript_id "g2.t1"; gene_id "g2";
scaffold170	AUGUSTUS	exon	181627	182543	.	-	.	transcript_id "g2.t1"; gene_id "g2";
scaffold170	AUGUSTUS	stop_codon	181830	181832	.	-	0	transcript_id "g2.t1"; gene_id "g2";
scaffold170	AUGUSTUS	CDS	181830	182417	0.98	-	0	transcript_id "g2.t1"; gene_id "g2";
scaffold170	AUGUSTUS	start_codon	182415	182417	.	-	0	transcript_id "g2.t1"; gene_id "g2";
scaffold170	AUGUSTUS	tss	182543	182543	.	-	.	transcript_id "g2.t1"; gene_id "g2";
# coding sequence = [atggattcttcatcttcctcatcatcatactcatattcacaatatcatcatcatgatctcggtttcaatgagaatgaca
# ctgaggatatgcttcttcttaatgttctatccgaagccaaagaagattcatcatctaataatattcatgaaggatcatcaaaagaagtggctactagt
# tatagaggtgtaagaaggaggccatggggtaaatacgcggctgaaataagggattcaactagaaatagtgttagggtttggttaggaacatttgacac
# tgctgaagaagctgcgttggcttatgaccaagctgcatacgcgttgcatgggagagtggcggtgctaaattatccagtggagatggtgtatcgatcgt
# tgatggagattgattgtagatttgaagatggatgttcacctgttttagctttgaagaaatggcattctatgatgaaaaagggtaataataagagtagt
# agtagtaataaaaagaaggaagaaaaagaaatgagttatgaaaatgtgttggttttagaggatttaggtgctgattatttggaggaaattttgatgtt
# gtctgaaagcaattcctag]
# protein sequence = [MDSSSSSSSYSYSQYHHHDLGFNENDTEDMLLLNVLSEAKEDSSSNNIHEGSSKEVATSYRGVRRRPWGKYAAEIRDS
# TRNSVRVWLGTFDTAEEAALAYDQAAYALHGRVAVLNYPVEMVYRSLMEIDCRFEDGCSPVLALKKWHSMMKKGNNKSSSSNKKKEEKEMSYENVLVL
# EDLGADYLEEILMLSESNS]
# end gene g2
###
# start gene g3
scaffold170	AUGUSTUS	gene	187558	189247	0.07	+	.	g3
scaffold170	AUGUSTUS	transcript	187558	189247	0.07	+	.	g3.t1
scaffold170	AUGUSTUS	tss	187558	187558	.	+	.	transcript_id "g3.t1"; gene_id "g3";
scaffold170	AUGUSTUS	exon	187558	189247	.	+	.	transcript_id "g3.t1"; gene_id "g3";
scaffold170	AUGUSTUS	start_codon	187642	187644	.	+	0	transcript_id "g3.t1"; gene_id "g3";
scaffold170	AUGUSTUS	CDS	187642	188997	1	+	0	transcript_id "g3.t1"; gene_id "g3";
scaffold170	AUGUSTUS	stop_codon	188995	188997	.	+	0	transcript_id "g3.t1"; gene_id "g3";
scaffold170	AUGUSTUS	tts	189247	189247	.	+	.	transcript_id "g3.t1"; gene_id "g3";
# coding sequence = [atgttttctctcactgtaaactcccctaaatctttatctctctcaaccccatttctccatagtcatccccaccccactt
# tcaccataacccacaaaccaaatctcagtccgagacccatatcagcacttatcattcctccttcaggtcaaagaaaccaacaatattcaacagcacca
# ccacaacaacagcagctttatcagccatttagaccacccccttctcctcttccaccgaaatttcgcaatcttgacaccaattccaagctcgaagttct
# cgctaatcgtcttggactttggtatgaatatgccccattgataccttcgctaaccagtgaagggtttacgccttctacactcgaggaaattactggga
# ttactggggttgagcagaatagattggtggttgctgctcaagttcgtgaaactcttgttgagtgtggtttggatgaagaaacgctgtcgttttttgaa
# tctgggggtgctgaattgttgtatgaaattcgtttgcttagtggtaagcaacgaaaggatgctgctagttttatagtgaggaatgggtttgatatgaa
# gcaagcgcaggatttagctaggtcaatgaaggatttcccgcgaagacgaatcgattatggttgggataagtttactggtgattctcctggtgattgtt
# tggcttattggttctttaggttagctcaagaacatgctgctgcagctgctgaggattcgagggttgaggctatggagaaggcacttgaagttgtggag
# actgaaagtgctagaaatgtgcttgtagaggtgttagaaggaaaaggggttgataaagagagtgtaattgatgagcaggtgaaagtgcctttggtgag
# gatgaagttaggggaggtagcagagtcgacgaaagtagtggttttgcctgtttgcaaggcggagaagagggagtttgaggtggaggcagcgccatggg
# aatgtggtggtgtgggggagtttggtgtagtggaggcagagaaggattggaggagatgggtagttttgcctggatggcaaccaattgcaggtttagag
# agcggtggagttgcagtatcgttcaagagtgggaagcttttgccatggaaggagaagagaaagtacaaggaagagccagttttggtagtggctgatag
# aggaaggaaggaagttgtagtggatgatgggttttacttggtgcttagtggtggcaatgggagcggtgacgagggattgaaagtggaaagagggttga
# acttgaaggaaatgggagtcaaaatgagcttgggaatggtgcttttagtagttaggccaccaagatgggaagatgaagatcaacaaattgatgaagat
# tag]
# protein sequence = [MFSLTVNSPKSLSLSTPFLHSHPHPTFTITHKPNLSPRPISALIIPPSGQRNQQYSTAPPQQQQLYQPFRPPPSPLPP
# KFRNLDTNSKLEVLANRLGLWYEYAPLIPSLTSEGFTPSTLEEITGITGVEQNRLVVAAQVRETLVECGLDEETLSFFESGGAELLYEIRLLSGKQRK
# DAASFIVRNGFDMKQAQDLARSMKDFPRRRIDYGWDKFTGDSPGDCLAYWFFRLAQEHAAAAAEDSRVEAMEKALEVVETESARNVLVEVLEGKGVDK
# ESVIDEQVKVPLVRMKLGEVAESTKVVVLPVCKAEKREFEVEAAPWECGGVGEFGVVEAEKDWRRWVVLPGWQPIAGLESGGVAVSFKSGKLLPWKEK
# RKYKEEPVLVVADRGRKEVVVDDGFYLVLSGGNGSGDEGLKVERGLNLKEMGVKMSLGMVLLVVRPPRWEDEDQQIDED]
# end gene g3
###
# start gene g4
scaffold170	AUGUSTUS	gene	189345	190049	0.67	-	.	g4
scaffold170	AUGUSTUS	transcript	189345	190049	0.67	-	.	g4.t1
scaffold170	AUGUSTUS	tts	189345	189345	.	-	.	transcript_id "g4.t1"; gene_id "g4";
scaffold170	AUGUSTUS	exon	189345	190049	.	-	.	transcript_id "g4.t1"; gene_id "g4";
scaffold170	AUGUSTUS	stop_codon	189508	189510	.	-	0	transcript_id "g4.t1"; gene_id "g4";
scaffold170	AUGUSTUS	CDS	189508	190035	1	-	0	transcript_id "g4.t1"; gene_id "g4";
scaffold170	AUGUSTUS	start_codon	190033	190035	.	-	0	transcript_id "g4.t1"; gene_id "g4";
# coding sequence = [atggcgaaaaatccgaaggttttctttgatatattgattggcaatgccaaggctgggagagttgtaatggagctgttta
# aagataagacacctaaaactgctgagaactttcgagctctgtgtacgggggagaaagggatcgggcagttagggaagccattacattacaaggggtcg
# ggttttcatcgaatcattccacagttcatgtgtcagggtggagatttcaccagaggaaatgggactggtggagaatctatatatggtactaaatttgc
# tgatgagaacttcagtgtgatgcattctatacctggccttctttcaatggcaaattctggacgaaacaccaatggatctcaattctttatcaccacag
# tagcaacaccttggcttgatggtaaacacgtcgtgtttgggaaggttgttgatggctataatgttgtcgaggcaatggaaaaggttggttcagatagt
# gggaaaacatcataccccgtcttaatcgaagattgtggtgagataactgagaaataa]
# protein sequence = [MAKNPKVFFDILIGNAKAGRVVMELFKDKTPKTAENFRALCTGEKGIGQLGKPLHYKGSGFHRIIPQFMCQGGDFTRG
# NGTGGESIYGTKFADENFSVMHSIPGLLSMANSGRNTNGSQFFITTVATPWLDGKHVVFGKVVDGYNVVEAMEKVGSDSGKTSYPVLIEDCGEITEK]
# end gene g4
###
# command line:
# augustus --codingseq=1 --proteinprofile=/home/pgsb/tetiana.nosenko/lineages/embryophyta_odb9/prfl/EOG09360NBT.prfl --predictionStart=171243 --predictionEnd=208306 --species=arabidopsis ./tmp/scaffold170Schil_BUSCO_geno_206160443_.temp
```
