## Supplementary material for "The *de novo* reference genome and transcriptome assemblies of the wild tomato species *Solanum chilense*": EOG09360NC2.out.1

```
# Please cite: Mario Stanke, Mark Diekhans, Robert Baertsch, David Haussler (2008),
# Using native and syntenically mapped cDNA alignments to improve de novo gene finding
# Bioinformatics 24: 637-644, doi 10.1093/bioinformatics/btn013
# No extrinsic information on sequences given.
# Initialising the parameters using config directory /home/pgsb/tetiana.nosenko/miniconda3/config/ ...
# Using protein profile unknown
# --[8..18]--> unknown_A (27) <--[6..14]--> unknown_B (139) <--[0..27]--> unknown_C (65) <--[0..0]--
# BUSCO_Schil_BUSCO_geno_206160443 version. Using default transition matrix.
# admissible start codons and their probabilities: ATG(0.999), CTG(0.000802), TTG(0)
# Looks like ./tmp/scaffold14735Schil_BUSCO_geno_206160443_.temp is in fasta format.
# We have hints for 0 sequences and for 0 of the sequences in the input set.
#
# ----- prediction on sequence number 1 (length = 9650, name = scaffold14735) -----
#
# Constraints/Hints:
# (none)
# Predicted genes for sequence number 1 on both strands
# start gene g1
scaffold14735	AUGUSTUS	gene	922	5330	0.08	-	.	g1
scaffold14735	AUGUSTUS	transcript	922	5330	0.08	-	.	g1.t1
scaffold14735	AUGUSTUS	stop_codon	922	924	.	-	0	transcript_id "g1.t1"; gene_id "g1";
scaffold14735	AUGUSTUS	intron	1120	2216	0.4	-	.	transcript_id "g1.t1"; gene_id "g1";
scaffold14735	AUGUSTUS	intron	2252	3253	0.36	-	.	transcript_id "g1.t1"; gene_id "g1";
scaffold14735	AUGUSTUS	intron	3414	3511	0.39	-	.	transcript_id "g1.t1"; gene_id "g1";
scaffold14735	AUGUSTUS	intron	3657	3751	0.95	-	.	transcript_id "g1.t1"; gene_id "g1";
scaffold14735	AUGUSTUS	intron	3865	4013	0.74	-	.	transcript_id "g1.t1"; gene_id "g1";
scaffold14735	AUGUSTUS	intron	4068	5027	0.61	-	.	transcript_id "g1.t1"; gene_id "g1";
scaffold14735	AUGUSTUS	CDS	922	1119	0.4	-	0	transcript_id "g1.t1"; gene_id "g1";
scaffold14735	AUGUSTUS	CDS	2217	2251	0.37	-	2	transcript_id "g1.t1"; gene_id "g1";
scaffold14735	AUGUSTUS	CDS	3254	3413	0.37	-	0	transcript_id "g1.t1"; gene_id "g1";
scaffold14735	AUGUSTUS	CDS	3512	3656	0.77	-	1	transcript_id "g1.t1"; gene_id "g1";
scaffold14735	AUGUSTUS	CDS	3752	3864	1	-	0	transcript_id "g1.t1"; gene_id "g1";
scaffold14735	AUGUSTUS	CDS	4014	4067	0.74	-	0	transcript_id "g1.t1"; gene_id "g1";
scaffold14735	AUGUSTUS	CDS	5028	5330	0.87	-	0	transcript_id "g1.t1"; gene_id "g1";
scaffold14735	AUGUSTUS	start_codon	5328	5330	.	-	0	transcript_id "g1.t1"; gene_id "g1";
# coding sequence = [atgaaagtcgctacgagcaactacttcttttcacatttttgctttcatttccttttcacgatcattctgctggcattga
# atccagttctgagcatccgattcccagatcggatccaggaggttccacaggatgcctctaatcagccattacaaactgcagtttttgctctcggaagc
# ttctggagatcggaagcgtcatttggctgcttaaacggcatcgtaagaaccaccgtcggttattctggtggttcaaaagccaatcctgagtacagaaa
# tttgggcgaccacgctgaatctgtacaggttctgaatgagctttcctgtcccttgtttggagtgattaaatgtttttctgtggtcgagtatgaccccc
# gagtacttggtttcagacaactattggaggtcttctggtctagccatgattccaggcaagtctttgggcaaggtcctgatgtgggtaaccagtacagg
# tctattattttcacaagcggcactgaggaatccagattggctgctgttagcaaagaaagagaacaatcaaagtcaaagagcagcattgttacaactca
# aattcaacagcttgaagctttttatcctgcagagcctgaacatcagggtttagtactgaagtttcctgccattgttaattcttacctccataaaattc
# atagagttattcatggtggggattcaggagattccattgatgcaatgcctctcttgacagttcagatgcgaaggggaagaatagaatgggttttatct
# ggagtgatattttctttggaacatccaacgaaaaatgtgaatgaaaaatttgagctcaagcggaatcccttcctacttcaattgatggggaacttgcc
# tgaggaggagcttgagagatcaacactggctacaaaactaaatggctatgcagcagagctttgtccatcgagaatccaaaagcggattgatgcaaaga
# tcaatgatattatcaagaaaggttggcccattctcaaagaagtatag]
# protein sequence = [MKVATSNYFFSHFCFHFLFTIILLALNPVLSIRFPDRIQEVPQDASNQPLQTAVFALGSFWRSEASFGCLNGIVRTTV
# GYSGGSKANPEYRNLGDHAESVQVLNELSCPLFGVIKCFSVVEYDPRVLGFRQLLEVFWSSHDSRQVFGQGPDVGNQYRSIIFTSGTEESRLAAVSKE
# REQSKSKSSIVTTQIQQLEAFYPAEPEHQGLVLKFPAIVNSYLHKIHRVIHGGDSGDSIDAMPLLTVQMRRGRIEWVLSGVIFSLEHPTKNVNEKFEL
# KRNPFLLQLMGNLPEEELERSTLATKLNGYAAELCPSRIQKRIDAKINDIIKKGWPILKEV]
# end gene g1
###
# start gene g2
scaffold14735	AUGUSTUS	gene	8084	8528	0.55	+	.	g2
scaffold14735	AUGUSTUS	transcript	8084	8528	0.55	+	.	g2.t1
scaffold14735	AUGUSTUS	start_codon	8084	8086	.	+	0	transcript_id "g2.t1"; gene_id "g2";
scaffold14735	AUGUSTUS	intron	8299	8470	0.55	+	.	transcript_id "g2.t1"; gene_id "g2";
scaffold14735	AUGUSTUS	CDS	8084	8298	0.73	+	0	transcript_id "g2.t1"; gene_id "g2";
scaffold14735	AUGUSTUS	CDS	8471	8528	0.55	+	1	transcript_id "g2.t1"; gene_id "g2";
scaffold14735	AUGUSTUS	stop_codon	8526	8528	.	+	0	transcript_id "g2.t1"; gene_id "g2";
# coding sequence = [atgagtcggagcttgggcataccggtgaagcttctacatgaagcgacagggcatattgtgacggtagagatgaagagtg
# gagagctgtacagaggaagtatggtggagtgcgaggataactggaattgccaactcgagagcatcacttacactgccaaagtacgctttacttatcct
# tctggtttcttatgggattttcctgatattgttgaagcgctgactatagtggatacttgtttaacttccaaagagaaggaggagtacacagaatga]
# protein sequence = [MSRSLGIPVKLLHEATGHIVTVEMKSGELYRGSMVECEDNWNCQLESITYTAKVRFTYPSGFLWDFPDIVEALTIVDT
# CLTSKEKEEYTE]
# end gene g2
###
# command line:
# augustus --codingseq=1 --proteinprofile=/home/pgsb/tetiana.nosenko/lineages/embryophyta_odb9/prfl/EOG09360NC2.prfl --predictionStart=0 --predictionEnd=23454 --species=BUSCO_Schil_BUSCO_geno_206160443 ./tmp/scaffold14735Schil_BUSCO_geno_206160443_.temp
```
