## Supplementary material for "The *de novo* reference genome and transcriptome assemblies of the wild tomato species *Solanum chilense*": EOG09360NEY.out.1

```
# Please cite: Mario Stanke, Mark Diekhans, Robert Baertsch, David Haussler (2008),
# Using native and syntenically mapped cDNA alignments to improve de novo gene finding
# Bioinformatics 24: 637-644, doi 10.1093/bioinformatics/btn013
# No extrinsic information on sequences given.
# Using protein profile unknown
# --[23..91]--> unknown_C (72) <--[0..16]--> unknown_D (50) <--[0..2]--> unknown_E (10) <--[2..330]--
# arabidopsis version. Using default transition matrix.
# We have hints for 0 sequences and for 0 of the sequences in the input set.
#
# ----- prediction on sequence number 1 (length = 20916, name = scaffold820) -----
#
# Constraints/Hints:
# (none)
# Predicted genes for sequence number 1 on both strands
# start gene g1
scaffold820	AUGUSTUS	gene	105314	110490	0.09	+	.	g1
scaffold820	AUGUSTUS	transcript	105314	110490	0.09	+	.	g1.t1
scaffold820	AUGUSTUS	intron	105314	105427	0.98	+	.	transcript_id "g1.t1"; gene_id "g1";
scaffold820	AUGUSTUS	intron	105515	105591	1	+	.	transcript_id "g1.t1"; gene_id "g1";
scaffold820	AUGUSTUS	intron	105709	105808	0.98	+	.	transcript_id "g1.t1"; gene_id "g1";
scaffold820	AUGUSTUS	intron	105892	105983	0.94	+	.	transcript_id "g1.t1"; gene_id "g1";
scaffold820	AUGUSTUS	intron	106036	107843	0.61	+	.	transcript_id "g1.t1"; gene_id "g1";
scaffold820	AUGUSTUS	intron	107940	108966	0.96	+	.	transcript_id "g1.t1"; gene_id "g1";
scaffold820	AUGUSTUS	intron	109012	109114	0.53	+	.	transcript_id "g1.t1"; gene_id "g1";
scaffold820	AUGUSTUS	intron	109205	109399	1	+	.	transcript_id "g1.t1"; gene_id "g1";
scaffold820	AUGUSTUS	intron	109472	109805	1	+	.	transcript_id "g1.t1"; gene_id "g1";
scaffold820	AUGUSTUS	CDS	105428	105514	0.98	+	0	transcript_id "g1.t1"; gene_id "g1";
scaffold820	AUGUSTUS	exon	105428	105514	.	+	.	transcript_id "g1.t1"; gene_id "g1";
scaffold820	AUGUSTUS	CDS	105592	105708	1	+	0	transcript_id "g1.t1"; gene_id "g1";
scaffold820	AUGUSTUS	exon	105592	105708	.	+	.	transcript_id "g1.t1"; gene_id "g1";
scaffold820	AUGUSTUS	CDS	105809	105891	0.92	+	0	transcript_id "g1.t1"; gene_id "g1";
scaffold820	AUGUSTUS	exon	105809	105891	.	+	.	transcript_id "g1.t1"; gene_id "g1";
scaffold820	AUGUSTUS	CDS	105984	106035	1	+	1	transcript_id "g1.t1"; gene_id "g1";
scaffold820	AUGUSTUS	exon	105984	106035	.	+	.	transcript_id "g1.t1"; gene_id "g1";
scaffold820	AUGUSTUS	CDS	107844	107939	0.96	+	0	transcript_id "g1.t1"; gene_id "g1";
scaffold820	AUGUSTUS	exon	107844	107939	.	+	.	transcript_id "g1.t1"; gene_id "g1";
scaffold820	AUGUSTUS	CDS	108967	109011	0.53	+	0	transcript_id "g1.t1"; gene_id "g1";
scaffold820	AUGUSTUS	exon	108967	109011	.	+	.	transcript_id "g1.t1"; gene_id "g1";
scaffold820	AUGUSTUS	CDS	109115	109204	0.99	+	0	transcript_id "g1.t1"; gene_id "g1";
scaffold820	AUGUSTUS	exon	109115	109204	.	+	.	transcript_id "g1.t1"; gene_id "g1";
scaffold820	AUGUSTUS	CDS	109400	109471	1	+	0	transcript_id "g1.t1"; gene_id "g1";
scaffold820	AUGUSTUS	exon	109400	109471	.	+	.	transcript_id "g1.t1"; gene_id "g1";
scaffold820	AUGUSTUS	CDS	109806	109943	0.95	+	0	transcript_id "g1.t1"; gene_id "g1";
scaffold820	AUGUSTUS	exon	109806	110490	.	+	.	transcript_id "g1.t1"; gene_id "g1";
scaffold820	AUGUSTUS	stop_codon	109941	109943	.	+	0	transcript_id "g1.t1"; gene_id "g1";
scaffold820	AUGUSTUS	tts	110490	110490	.	+	.	transcript_id "g1.t1"; gene_id "g1";
# coding sequence = [cttcaaggatacttccttgttcatgatgatataatggatggctcttccaaacgccgaggtcgaccatgctggttcagat
# tagacaaggttggcatgattgctgttaatgatggcgtacttcttcgcaaccacatagctgttattcttaaacagcactttagaggaaagccttattat
# gttgatctgcttgaattgtttaatgaggtggaataccagactgcctgtggacaaatgatagatttgattaccacacaagagaaagatttatcaaagta
# ctcattgtctgttcatgggcggattgtccagtataaaactgcttattattcattttatctcccagtggcatgtgcacttcttatggccggagagaatc
# ttgacaatcatgctaatgccaaggacatactcatcaaaatgggaatatatttccaagttcaggatgattacctggactgctttgctgatccacaggtg
# ttgggtaagaatggcacagatattaaagatttcaagtgctcttggttggttgttcaagccctagaacgctgcaacgaggagcagaagaaaatattgga
# tgagaactatggaatagatgataaagcttgtgttgctaaaattgaggcgctctataaggatctcaaacttgaggatgtgtaccgggaatatgaggaga
# atacgtatgaagagctgataaattccattgaaaatgaagaaaccaaattaagcaaaccaatgcaagcagttctcaagtcattcttgggaaagatatat
# aagaggcagaagtag]
# protein sequence = [LQGYFLVHDDIMDGSSKRRGRPCWFRLDKVGMIAVNDGVLLRNHIAVILKQHFRGKPYYVDLLELFNEVEYQTACGQM
# IDLITTQEKDLSKYSLSVHGRIVQYKTAYYSFYLPVACALLMAGENLDNHANAKDILIKMGIYFQVQDDYLDCFADPQVLGKNGTDIKDFKCSWLVVQ
# ALERCNEEQKKILDENYGIDDKACVAKIEALYKDLKLEDVYREYEENTYEELINSIENEETKLSKPMQAVLKSFLGKIYKRQK]
# end gene g1
###
# start gene g2
scaffold820	AUGUSTUS	gene	111281	118814	0.04	-	.	g2
scaffold820	AUGUSTUS	transcript	111281	118814	0.04	-	.	g2.t1
scaffold820	AUGUSTUS	tts	111281	111281	.	-	.	transcript_id "g2.t1"; gene_id "g2";
scaffold820	AUGUSTUS	exon	111281	111728	.	-	.	transcript_id "g2.t1"; gene_id "g2";
scaffold820	AUGUSTUS	stop_codon	111645	111647	.	-	0	transcript_id "g2.t1"; gene_id "g2";
scaffold820	AUGUSTUS	intron	111729	112345	0.68	-	.	transcript_id "g2.t1"; gene_id "g2";
scaffold820	AUGUSTUS	intron	112467	112774	0.67	-	.	transcript_id "g2.t1"; gene_id "g2";
scaffold820	AUGUSTUS	intron	112888	112983	1	-	.	transcript_id "g2.t1"; gene_id "g2";
scaffold820	AUGUSTUS	intron	113080	113189	0.99	-	.	transcript_id "g2.t1"; gene_id "g2";
scaffold820	AUGUSTUS	intron	113267	113454	1	-	.	transcript_id "g2.t1"; gene_id "g2";
scaffold820	AUGUSTUS	intron	114291	114395	1	-	.	transcript_id "g2.t1"; gene_id "g2";
scaffold820	AUGUSTUS	intron	114681	114841	1	-	.	transcript_id "g2.t1"; gene_id "g2";
scaffold820	AUGUSTUS	intron	115633	116183	0.99	-	.	transcript_id "g2.t1"; gene_id "g2";
scaffold820	AUGUSTUS	intron	116309	116808	0.46	-	.	transcript_id "g2.t1"; gene_id "g2";
scaffold820	AUGUSTUS	intron	116902	117257	0.95	-	.	transcript_id "g2.t1"; gene_id "g2";
scaffold820	AUGUSTUS	intron	117351	118481	0.94	-	.	transcript_id "g2.t1"; gene_id "g2";
scaffold820	AUGUSTUS	CDS	111645	111728	0.88	-	0	transcript_id "g2.t1"; gene_id "g2";
scaffold820	AUGUSTUS	CDS	112346	112466	0.98	-	1	transcript_id "g2.t1"; gene_id "g2";
scaffold820	AUGUSTUS	exon	112346	112466	.	-	.	transcript_id "g2.t1"; gene_id "g2";
scaffold820	AUGUSTUS	CDS	112775	112887	0.69	-	0	transcript_id "g2.t1"; gene_id "g2";
scaffold820	AUGUSTUS	exon	112775	112887	.	-	.	transcript_id "g2.t1"; gene_id "g2";
scaffold820	AUGUSTUS	CDS	112984	113079	1	-	0	transcript_id "g2.t1"; gene_id "g2";
scaffold820	AUGUSTUS	exon	112984	113079	.	-	.	transcript_id "g2.t1"; gene_id "g2";
scaffold820	AUGUSTUS	CDS	113190	113266	0.99	-	2	transcript_id "g2.t1"; gene_id "g2";
scaffold820	AUGUSTUS	exon	113190	113266	.	-	.	transcript_id "g2.t1"; gene_id "g2";
scaffold820	AUGUSTUS	CDS	113455	114290	1	-	1	transcript_id "g2.t1"; gene_id "g2";
scaffold820	AUGUSTUS	exon	113455	114290	.	-	.	transcript_id "g2.t1"; gene_id "g2";
scaffold820	AUGUSTUS	CDS	114396	114680	0.86	-	1	transcript_id "g2.t1"; gene_id "g2";
scaffold820	AUGUSTUS	exon	114396	114680	.	-	.	transcript_id "g2.t1"; gene_id "g2";
scaffold820	AUGUSTUS	CDS	114842	115632	0.99	-	0	transcript_id "g2.t1"; gene_id "g2";
scaffold820	AUGUSTUS	exon	114842	115632	.	-	.	transcript_id "g2.t1"; gene_id "g2";
scaffold820	AUGUSTUS	CDS	116184	116308	1	-	2	transcript_id "g2.t1"; gene_id "g2";
scaffold820	AUGUSTUS	exon	116184	116308	.	-	.	transcript_id "g2.t1"; gene_id "g2";
scaffold820	AUGUSTUS	CDS	116809	116901	0.64	-	2	transcript_id "g2.t1"; gene_id "g2";
scaffold820	AUGUSTUS	exon	116809	116901	.	-	.	transcript_id "g2.t1"; gene_id "g2";
scaffold820	AUGUSTUS	CDS	117258	117350	0.95	-	2	transcript_id "g2.t1"; gene_id "g2";
scaffold820	AUGUSTUS	exon	117258	117350	.	-	.	transcript_id "g2.t1"; gene_id "g2";
scaffold820	AUGUSTUS	CDS	118482	118566	0.99	-	0	transcript_id "g2.t1"; gene_id "g2";
scaffold820	AUGUSTUS	exon	118482	118814	.	-	.	transcript_id "g2.t1"; gene_id "g2";
scaffold820	AUGUSTUS	start_codon	118564	118566	.	-	0	transcript_id "g2.t1"; gene_id "g2";
scaffold820	AUGUSTUS	tss	118814	118814	.	-	.	transcript_id "g2.t1"; gene_id "g2";
# coding sequence = [atgggaaggagaaaagagcgtaaacttgcagcaaaaggtgccgccggtcggagagttaagctcgatctcttcgcggacc
# cccctgttgtctctctgttagttagttacttgtatttgaacctagctggttcagacttgattacttgtcgaagatcattatggggatttcttttaaat
# ggagatttaggtggctcctctgtccaagatgaagttggaggggaagaagaatccaagattcatgccgagctacctaattcaccatcgtcttcaggtca
# agaaccggagaatcctcttatgctgcttgggcaatatagtgacgatgaagtggatgaggagtcagttgaagtacttaaacgtgctgcttcagaggatt
# cttctcttgatcatgaagacaagggaaagcactctggcgacgacgaaactaatgttaatggagaaattggttctactgttatggaagttgaagagaaa
# gctattgacaatggctctgatctaccaagtccctcagatagacctgcagaagatagtgctagagaaaacaatgcttctgtctcagttgatttacatgc
# acagttgagcgtgttggatcagattactgcccctacaacttctgatgcacaggctctaggggatgcaagtgcggggtggaagatggtgttgcacgaag
# agagtaaccagtactattattggaacacagtaacaggcgagacttcatgggaagtgcctcagatattgggtcatgcagttgaacagaggttagaagag
# aaagttactgctgaaactgaatgcatgggccgcaccaccttggagaacttagaaccctctgcaaaaatggatatggacacaagacagactggtgtcag
# ctacagcgacatcaatgaatacaggaagccaacagatgacgacttacatgataaaaaaggagacaatgatgaggaccagagtggcacaataaatggct
# ctgaacaaattgattcacagtgcaatgaaacatcttctcctggtggatctctttcttcagggaaatcagatcatgctcctgaaggtaatttgaatggg
# ccaggtgaagattttacaaaatgcagcgacgcagattatgttccggaaggtgaagctgaggcagacttttcctctgacctggtaaaacattgtgaacg
# tttgctaaagcaactggagaccatgaaagggtctgaattttacgtacagtatgaccgaatttcaaaatatgcattggaacttgagattaggctagctg
# atataaggtccttagcctgtaatgggctttcattacttcccttctgggtgcactctgagaggaagataaaactgttagattcagaaataaatcaactt
# tgtgggctattcttatctggacaacagaatgatgttgaggctgatcatgtatcccacagaggcagtgataacgtaaatgatgcaaagggagagagttc
# aagctgtcctgccaccactggtgatgcaagtgaggaaagtggagccactggggtacatgaagatttaactcctcaaacagtgcttcatccggctgagg
# aagtagacatggatgtagatatggaagttgaagatacagaaccttcagtgcaacagacaaaattggagtcctcaatcctggaacaaacacctaatgtt
# cctcctccacctgatgaagactggattcctcctccacctcctgataatgaaccttttccgccaccaccacctgatgagcctgtagatcatacacatgc
# tgttccttcaaatatggaatcagttcaatcttttccttacaacttagcttatccgggttcaacatttgactactatgggcaaactaatcctgaaattg
# ctagtagtttatatggaacttctgatggtcagatagctgttactcatcaccctttatattatcaaatcccaactacatatagtgtggctcctgtggcg
# atcaaccatgttgaccccagtgcatactatggccatcaggatggagcactgcagcctgtctctgttgtcagtgttacagagtcttctggtcttccagc
# tataccagttcatgaaactgttgcccctgatgcaactccatccttagatgttaacaaggggtcacgatctgatttatcagcaaaatctgaggctgatg
# tacctgctgatttggagaatgaaaagatatattttgatgttcctgccacacaatcctctttagctacagaaaccgtatcagcaatggagggtgttggt
# gtgtcttcaacatctgtcgccactggcgctgttgctactgcttcaactgctccctcaaaagttccatcaaaagttttgcgtaaaaagcggactgtggg
# tgtggtatccacattaaggtctaataagaaagtgtcgagcttggttgacaagtggaaagctgccaaagaggagctgcatgcagaggaggaagaagaac
# gtgaaagtgctcttgacaagttggagaagaaacgacaacgagaaatagaggaatggcgtgctcagcaaattgcaagtggggaggccaaagataatgct
# aatttccagccacttggcggcgattggtatcacttctcatcattttgtttcactgcgttatatctgcgagagcgtgtgaaacgaaaaagagtagaaaa
# gatgagggaggctgaaaagcaactatctgaagaaaatgagcagcctgatctggatgtcatttcaagaggtcttccatctggatggaaggcttattggg
# atgattcgacgaagcaggtctattatggaaaagctgtgacatcagaaacgtcctggaatagaccaactaactga]
# protein sequence = [MGRRKERKLAAKGAAGRRVKLDLFADPPVVSLLVSYLYLNLAGSDLITCRRSLWGFLLNGDLGGSSVQDEVGGEEESK
# IHAELPNSPSSSGQEPENPLMLLGQYSDDEVDEESVEVLKRAASEDSSLDHEDKGKHSGDDETNVNGEIGSTVMEVEEKAIDNGSDLPSPSDRPAEDS
# ARENNASVSVDLHAQLSVLDQITAPTTSDAQALGDASAGWKMVLHEESNQYYYWNTVTGETSWEVPQILGHAVEQRLEEKVTAETECMGRTTLENLEP
# SAKMDMDTRQTGVSYSDINEYRKPTDDDLHDKKGDNDEDQSGTINGSEQIDSQCNETSSPGGSLSSGKSDHAPEGNLNGPGEDFTKCSDADYVPEGEA
# EADFSSDLVKHCERLLKQLETMKGSEFYVQYDRISKYALELEIRLADIRSLACNGLSLLPFWVHSERKIKLLDSEINQLCGLFLSGQQNDVEADHVSH
# RGSDNVNDAKGESSSCPATTGDASEESGATGVHEDLTPQTVLHPAEEVDMDVDMEVEDTEPSVQQTKLESSILEQTPNVPPPPDEDWIPPPPPDNEPF
# PPPPPDEPVDHTHAVPSNMESVQSFPYNLAYPGSTFDYYGQTNPEIASSLYGTSDGQIAVTHHPLYYQIPTTYSVAPVAINHVDPSAYYGHQDGALQP
# VSVVSVTESSGLPAIPVHETVAPDATPSLDVNKGSRSDLSAKSEADVPADLENEKIYFDVPATQSSLATETVSAMEGVGVSSTSVATGAVATASTAPS
# KVPSKVLRKKRTVGVVSTLRSNKKVSSLVDKWKAAKEELHAEEEEERESALDKLEKKRQREIEEWRAQQIASGEAKDNANFQPLGGDWYHFSSFCFTA
# LYLRERVKRKRVEKMREAEKQLSEENEQPDLDVISRGLPSGWKAYWDDSTKQVYYGKAVTSETSWNRPTN]
# end gene g2
###
# start gene g3
scaffold820	AUGUSTUS	gene	120509	126073	0.01	+	.	g3
scaffold820	AUGUSTUS	transcript	120509	126073	0.01	+	.	g3.t1
scaffold820	AUGUSTUS	tss	120509	120509	.	+	.	transcript_id "g3.t1"; gene_id "g3";
scaffold820	AUGUSTUS	exon	120509	120649	.	+	.	transcript_id "g3.t1"; gene_id "g3";
scaffold820	AUGUSTUS	start_codon	120585	120587	.	+	0	transcript_id "g3.t1"; gene_id "g3";
scaffold820	AUGUSTUS	intron	120650	122337	0.56	+	.	transcript_id "g3.t1"; gene_id "g3";
scaffold820	AUGUSTUS	intron	122527	122657	1	+	.	transcript_id "g3.t1"; gene_id "g3";
scaffold820	AUGUSTUS	intron	122693	123591	0.91	+	.	transcript_id "g3.t1"; gene_id "g3";
scaffold820	AUGUSTUS	intron	123686	123877	0.38	+	.	transcript_id "g3.t1"; gene_id "g3";
scaffold820	AUGUSTUS	intron	123984	124687	0.03	+	.	transcript_id "g3.t1"; gene_id "g3";
scaffold820	AUGUSTUS	intron	124734	124818	0.99	+	.	transcript_id "g3.t1"; gene_id "g3";
scaffold820	AUGUSTUS	intron	124890	125415	0.08	+	.	transcript_id "g3.t1"; gene_id "g3";
scaffold820	AUGUSTUS	CDS	120585	120649	0.56	+	0	transcript_id "g3.t1"; gene_id "g3";
scaffold820	AUGUSTUS	CDS	122338	122526	0.88	+	1	transcript_id "g3.t1"; gene_id "g3";
scaffold820	AUGUSTUS	exon	122338	122526	.	+	.	transcript_id "g3.t1"; gene_id "g3";
scaffold820	AUGUSTUS	CDS	122658	122692	0.99	+	1	transcript_id "g3.t1"; gene_id "g3";
scaffold820	AUGUSTUS	exon	122658	122692	.	+	.	transcript_id "g3.t1"; gene_id "g3";
scaffold820	AUGUSTUS	CDS	123592	123685	0.91	+	2	transcript_id "g3.t1"; gene_id "g3";
scaffold820	AUGUSTUS	exon	123592	123685	.	+	.	transcript_id "g3.t1"; gene_id "g3";
scaffold820	AUGUSTUS	CDS	123878	123983	0.78	+	1	transcript_id "g3.t1"; gene_id "g3";
scaffold820	AUGUSTUS	exon	123878	123983	.	+	.	transcript_id "g3.t1"; gene_id "g3";
scaffold820	AUGUSTUS	CDS	124688	124733	0.16	+	0	transcript_id "g3.t1"; gene_id "g3";
scaffold820	AUGUSTUS	exon	124688	124733	.	+	.	transcript_id "g3.t1"; gene_id "g3";
scaffold820	AUGUSTUS	CDS	124819	124889	0.89	+	2	transcript_id "g3.t1"; gene_id "g3";
scaffold820	AUGUSTUS	exon	124819	124889	.	+	.	transcript_id "g3.t1"; gene_id "g3";
scaffold820	AUGUSTUS	CDS	125416	125496	0.08	+	0	transcript_id "g3.t1"; gene_id "g3";
scaffold820	AUGUSTUS	exon	125416	126073	.	+	.	transcript_id "g3.t1"; gene_id "g3";
scaffold820	AUGUSTUS	stop_codon	125494	125496	.	+	0	transcript_id "g3.t1"; gene_id "g3";
scaffold820	AUGUSTUS	tts	126073	126073	.	+	.	transcript_id "g3.t1"; gene_id "g3";
scaffold820	AUGUSTUS	protein_match	122501	122526	7.07	+	0	target "unknown_C[1..9]"; target_start 76; transcript_id "g3.t1"; gene_id "g3";
scaffold820	AUGUSTUS	protein_match	122658	122692	5.2	+	0	target "unknown_C[10..21]"; target_start 75; transcript_id "g3.t1"; gene_id "g3";
scaffold820	AUGUSTUS	protein_match	123592	123685	9.55	+	1	target "unknown_C[21..52]"; target_start 75; transcript_id "g3.t1"; gene_id "g3";
scaffold820	AUGUSTUS	protein_match	123878	123938	7.26	+	1	target "unknown_C[52..72]"; target_start 76; transcript_id "g3.t1"; gene_id "g3";
scaffold820	AUGUSTUS	protein_match	124688	124733	6.46	+	0	target "unknown_D[1..16]"; target_start 163; transcript_id "g3.t1"; gene_id "g3";
scaffold820	AUGUSTUS	protein_match	124819	124889	8.34	+	1	target "unknown_D[16..40]"; target_start 162; transcript_id "g3.t1"; gene_id "g3";
scaffold820	AUGUSTUS	protein_match	125416	125448	8.33	+	0	target "unknown_D[40..50]"; target_start 163; transcript_id "g3.t1"; gene_id "g3";
scaffold820	AUGUSTUS	protein_match	125455	125484	5.18	+	0	target "unknown_E[1..10]"; target_start 215; transcript_id "g3.t1"; gene_id "g3";
# coding sequence = [atggcagctcctcaatttcaaaccaatttccgatcccgaggtttcttcgcttctcaacgccaatgctttgaagactttg
# aacattgtaagattgctgtgcctaaaagcacagatgaaaggatgccatccattaatgtcaaaaagttgctgaggagatcagttctgcaatttgttgga
# ttgagtcccatcttcattagtattcgtcctgtcttatctgcaccaatgcaggagatgagagaacctgatgttatccgggccctaaagcttgatagtgg
# agtgaggctacaagatgttgttgaaggggaaggaccagaggctcgtgaaggggatatcgttgaaattaattatgtatgccgacgatcaaatggatatt
# ttgtccacagtaccgtggaccagttcagcggagagagtgcccctgtcatacttcctctggatgataaacaggtcatggtatttgctagctttgggctt
# aaaatagaaattctgaagataatagcaggtctgaaggaagtccttattggaatgaagcccggaggaaaacgaagagcattgataccaccttccgttgg
# atacatcagtgaaaacctaaaaccagtacctgaagagtttggaccaaggcgtagccttatgtctcacatgaaggagcctctaatttttgaagtgcagc
# tattgaaagttttatcatga]
# protein sequence = [MAAPQFQTNFRSRGFFASQRQCFEDFEHCKIAVPKSTDERMPSINVKKLLRRSVLQFVGLSPIFISIRPVLSAPMQEM
# REPDVIRALKLDSGVRLQDVVEGEGPEAREGDIVEINYVCRRSNGYFVHSTVDQFSGESAPVILPLDDKQVMVFASFGLKIEILKIIAGLKEVLIGMK
# PGGKRRALIPPSVGYISENLKPVPEEFGPRRSLMSHMKEPLIFEVQLLKVLS]
# sequence of block unknown_C    76 [EMREPDVIRALKLDSGVRLQDVVEGEGPEAREGDIVEINYVCRRSNGYFVHSTVDQFSGESAPVILPLDDKQ] 148
# sequence of block unknown_D   163 [IIAGLKEVLIGMKPGGKRRALIPPSVGYISENLKPVPEEFGPRRSLMSHM] 213
# sequence of block unknown_E   215 [PLIFEVQLLK] 225
# end gene g3
###
# command line:
# augustus --codingseq=1 --proteinprofile=/home/pgsb/tetiana.nosenko/lineages/embryophyta_odb9/prfl/EOG09360NEY.prfl --predictionStart=105314 --predictionEnd=143767 --species=arabidopsis ./tmp/scaffold820Schil_BUSCO_geno_206160443_.temp
```
