## Supplementary material for "The *de novo* reference genome and transcriptome assemblies of the wild tomato species *Solanum chilense*": EOG09360NF5.out.1

```
# Please cite: Mario Stanke, Mark Diekhans, Robert Baertsch, David Haussler (2008),
# Using native and syntenically mapped cDNA alignments to improve de novo gene finding
# Bioinformatics 24: 637-644, doi 10.1093/bioinformatics/btn013
# No extrinsic information on sequences given.
# Using protein profile unknown
# --[2..70]--> unknown_A (170) <--[3..12]--> unknown_B (20) <--[0..6]--
# arabidopsis version. Using default transition matrix.
# We have hints for 0 sequences and for 0 of the sequences in the input set.
#
# ----- prediction on sequence number 1 (length = 37679, name = scaffold184) -----
#
# Constraints/Hints:
# (none)
# Predicted genes for sequence number 1 on both strands
# start gene g1
scaffold184	AUGUSTUS	gene	16702	19213	0.12	+	.	g1
scaffold184	AUGUSTUS	transcript	16702	19213	0.12	+	.	g1.t1
scaffold184	AUGUSTUS	intron	16702	17419	0.35	+	.	transcript_id "g1.t1"; gene_id "g1";
scaffold184	AUGUSTUS	intron	17772	17853	1	+	.	transcript_id "g1.t1"; gene_id "g1";
scaffold184	AUGUSTUS	intron	17888	17979	0.99	+	.	transcript_id "g1.t1"; gene_id "g1";
scaffold184	AUGUSTUS	intron	18208	18315	0.99	+	.	transcript_id "g1.t1"; gene_id "g1";
scaffold184	AUGUSTUS	intron	18406	18494	0.99	+	.	transcript_id "g1.t1"; gene_id "g1";
scaffold184	AUGUSTUS	intron	18561	18644	0.91	+	.	transcript_id "g1.t1"; gene_id "g1";
scaffold184	AUGUSTUS	intron	18737	18825	0.57	+	.	transcript_id "g1.t1"; gene_id "g1";
scaffold184	AUGUSTUS	intron	18874	18969	0.75	+	.	transcript_id "g1.t1"; gene_id "g1";
scaffold184	AUGUSTUS	CDS	17420	17771	0.34	+	2	transcript_id "g1.t1"; gene_id "g1";
scaffold184	AUGUSTUS	exon	17420	17771	.	+	.	transcript_id "g1.t1"; gene_id "g1";
scaffold184	AUGUSTUS	CDS	17854	17887	1	+	1	transcript_id "g1.t1"; gene_id "g1";
scaffold184	AUGUSTUS	exon	17854	17887	.	+	.	transcript_id "g1.t1"; gene_id "g1";
scaffold184	AUGUSTUS	CDS	17980	18207	0.94	+	0	transcript_id "g1.t1"; gene_id "g1";
scaffold184	AUGUSTUS	exon	17980	18207	.	+	.	transcript_id "g1.t1"; gene_id "g1";
scaffold184	AUGUSTUS	CDS	18316	18405	1	+	0	transcript_id "g1.t1"; gene_id "g1";
scaffold184	AUGUSTUS	exon	18316	18405	.	+	.	transcript_id "g1.t1"; gene_id "g1";
scaffold184	AUGUSTUS	CDS	18495	18560	0.99	+	0	transcript_id "g1.t1"; gene_id "g1";
scaffold184	AUGUSTUS	exon	18495	18560	.	+	.	transcript_id "g1.t1"; gene_id "g1";
scaffold184	AUGUSTUS	CDS	18645	18736	0.56	+	0	transcript_id "g1.t1"; gene_id "g1";
scaffold184	AUGUSTUS	exon	18645	18736	.	+	.	transcript_id "g1.t1"; gene_id "g1";
scaffold184	AUGUSTUS	CDS	18826	18873	0.53	+	1	transcript_id "g1.t1"; gene_id "g1";
scaffold184	AUGUSTUS	exon	18826	18873	.	+	.	transcript_id "g1.t1"; gene_id "g1";
scaffold184	AUGUSTUS	CDS	18970	19087	0.54	+	1	transcript_id "g1.t1"; gene_id "g1";
scaffold184	AUGUSTUS	exon	18970	19213	.	+	.	transcript_id "g1.t1"; gene_id "g1";
scaffold184	AUGUSTUS	stop_codon	19085	19087	.	+	0	transcript_id "g1.t1"; gene_id "g1";
scaffold184	AUGUSTUS	tts	19213	19213	.	+	.	transcript_id "g1.t1"; gene_id "g1";
# coding sequence = [gagcaccaaaaaattcatggcaaccagctatgacagttgatacaacaacatcagattactggttgaattggagggttac
# attgtgttccatttggatttttgcttcaatggtttttgcatcaatgcttatagcgaagtatgaaggacctcgcggttcgagaaataggaggagagaag
# aggagaaagactcccctggccttctgtatgaagatgacgtttggaaaccatgtcttaaaaccatacatcctggttggcttcttggatatagagtcgtc
# gcgtttttaatcctcttgttattgttaatcatgaatgttgttgttgatggaggggaacttttttactattatacacagtggacattcacattgatcac
# aatttattttgggcttggatctgtgctctccatgtatggatgttatcagtatcacaatgaagttggtggcaatgtaataggtaacgagaggcaagaca
# ttgagtatagttcgcgaagattgtctatgaatgtagagagtagcactagttcaaatgttgcaaaacaggtaatgggaaatgcagaacagagttctcgc
# caaattgctgatttctggggatatgtttttcagataattttccagatgaatgcaggagcagtaacgcttactgactgcgttttctggttcatacttgt
# tccagttttgaccattcggggttttagtttaaacttttggataataaacatgcattcgatcaatgtagtgtttctacttggtgatacagctctcaact
# ctttgcgtttcccttggtttcgaattggatatttctttctgtggacagccgtttatgttgtttttcaatgggcagtccatgcctgtatgtcaatatgg
# tggccttatccatttcttgatctgtcatcttcattttctcctctgtggtattcatcagtggcggtgatgcacataccttgctatggcatttttgtttt
# ggtcatgaagctcaaacaccatttgttaaagaaatggtttcctcactcttatcagtgtgcaggatga]
# protein sequence = [APKNSWQPAMTVDTTTSDYWLNWRVTLCSIWIFASMVFASMLIAKYEGPRGSRNRRREEEKDSPGLLYEDDVWKPCLK
# TIHPGWLLGYRVVAFLILLLLLIMNVVVDGGELFYYYTQWTFTLITIYFGLGSVLSMYGCYQYHNEVGGNVIGNERQDIEYSSRRLSMNVESSTSSNV
# AKQVMGNAEQSSRQIADFWGYVFQIIFQMNAGAVTLTDCVFWFILVPVLTIRGFSLNFWIINMHSINVVFLLGDTALNSLRFPWFRIGYFFLWTAVYV
# VFQWAVHACMSIWWPYPFLDLSSSFSPLWYSSVAVMHIPCYGIFVLVMKLKHHLLKKWFPHSYQCAG]
# end gene g1
###
# start gene g2
scaffold184	AUGUSTUS	gene	19258	27882	0.01	-	.	g2
scaffold184	AUGUSTUS	transcript	19258	27882	0.01	-	.	g2.t1
scaffold184	AUGUSTUS	tts	19258	19258	.	-	.	transcript_id "g2.t1"; gene_id "g2";
scaffold184	AUGUSTUS	exon	19258	19946	.	-	.	transcript_id "g2.t1"; gene_id "g2";
scaffold184	AUGUSTUS	stop_codon	19717	19719	.	-	0	transcript_id "g2.t1"; gene_id "g2";
scaffold184	AUGUSTUS	intron	19947	20380	0.9	-	.	transcript_id "g2.t1"; gene_id "g2";
scaffold184	AUGUSTUS	intron	20552	20632	0.68	-	.	transcript_id "g2.t1"; gene_id "g2";
scaffold184	AUGUSTUS	intron	20683	20785	0.97	-	.	transcript_id "g2.t1"; gene_id "g2";
scaffold184	AUGUSTUS	intron	20836	21009	0.9	-	.	transcript_id "g2.t1"; gene_id "g2";
scaffold184	AUGUSTUS	intron	21086	21203	0.84	-	.	transcript_id "g2.t1"; gene_id "g2";
scaffold184	AUGUSTUS	intron	21368	21899	0.49	-	.	transcript_id "g2.t1"; gene_id "g2";
scaffold184	AUGUSTUS	intron	22185	22447	0.82	-	.	transcript_id "g2.t1"; gene_id "g2";
scaffold184	AUGUSTUS	intron	22591	23107	0.97	-	.	transcript_id "g2.t1"; gene_id "g2";
scaffold184	AUGUSTUS	intron	23334	23881	0.96	-	.	transcript_id "g2.t1"; gene_id "g2";
scaffold184	AUGUSTUS	intron	24872	25060	0.94	-	.	transcript_id "g2.t1"; gene_id "g2";
scaffold184	AUGUSTUS	intron	25085	26180	0.73	-	.	transcript_id "g2.t1"; gene_id "g2";
scaffold184	AUGUSTUS	CDS	19717	19946	0.98	-	2	transcript_id "g2.t1"; gene_id "g2";
scaffold184	AUGUSTUS	CDS	20381	20551	0.67	-	2	transcript_id "g2.t1"; gene_id "g2";
scaffold184	AUGUSTUS	exon	20381	20551	.	-	.	transcript_id "g2.t1"; gene_id "g2";
scaffold184	AUGUSTUS	CDS	20633	20682	0.97	-	1	transcript_id "g2.t1"; gene_id "g2";
scaffold184	AUGUSTUS	exon	20633	20682	.	-	.	transcript_id "g2.t1"; gene_id "g2";
scaffold184	AUGUSTUS	CDS	20786	20835	0.9	-	0	transcript_id "g2.t1"; gene_id "g2";
scaffold184	AUGUSTUS	exon	20786	20835	.	-	.	transcript_id "g2.t1"; gene_id "g2";
scaffold184	AUGUSTUS	CDS	21010	21085	0.83	-	1	transcript_id "g2.t1"; gene_id "g2";
scaffold184	AUGUSTUS	exon	21010	21085	.	-	.	transcript_id "g2.t1"; gene_id "g2";
scaffold184	AUGUSTUS	CDS	21204	21367	0.54	-	0	transcript_id "g2.t1"; gene_id "g2";
scaffold184	AUGUSTUS	exon	21204	21367	.	-	.	transcript_id "g2.t1"; gene_id "g2";
scaffold184	AUGUSTUS	CDS	21900	22184	0.63	-	0	transcript_id "g2.t1"; gene_id "g2";
scaffold184	AUGUSTUS	exon	21900	22184	.	-	.	transcript_id "g2.t1"; gene_id "g2";
scaffold184	AUGUSTUS	CDS	22448	22590	0.96	-	2	transcript_id "g2.t1"; gene_id "g2";
scaffold184	AUGUSTUS	exon	22448	22590	.	-	.	transcript_id "g2.t1"; gene_id "g2";
scaffold184	AUGUSTUS	CDS	23108	23333	0.96	-	0	transcript_id "g2.t1"; gene_id "g2";
scaffold184	AUGUSTUS	exon	23108	23333	.	-	.	transcript_id "g2.t1"; gene_id "g2";
scaffold184	AUGUSTUS	CDS	23882	24871	0.96	-	0	transcript_id "g2.t1"; gene_id "g2";
scaffold184	AUGUSTUS	exon	23882	24871	.	-	.	transcript_id "g2.t1"; gene_id "g2";
scaffold184	AUGUSTUS	CDS	25061	25084	0.74	-	0	transcript_id "g2.t1"; gene_id "g2";
scaffold184	AUGUSTUS	exon	25061	25084	.	-	.	transcript_id "g2.t1"; gene_id "g2";
scaffold184	AUGUSTUS	CDS	26181	27563	0.63	-	0	transcript_id "g2.t1"; gene_id "g2";
scaffold184	AUGUSTUS	exon	26181	27563	.	-	.	transcript_id "g2.t1"; gene_id "g2";
scaffold184	AUGUSTUS	start_codon	27561	27563	.	-	0	transcript_id "g2.t1"; gene_id "g2";
scaffold184	AUGUSTUS	exon	27832	27882	.	-	.	transcript_id "g2.t1"; gene_id "g2";
scaffold184	AUGUSTUS	tss	27882	27882	.	-	.	transcript_id "g2.t1"; gene_id "g2";
# coding sequence = [atgaaaataggagaggggacagagaagttatcttctatggtcacctctccttgtgatccactgggggatgagttattgc
# aaggtcagtggtccagggaagagacggatcacaagggtattgaaaagggattagatttatatggaagcgtggatgagagtgaatttatagacagtatg
# gatatgggtgaggagtggattgggaaggttattcaactgcaaaatacgagtgaaaattgtgataaattatttgaatcaacgaattcttgtgaatctgc
# agaaaataagaatagtgaactagttgggaaagaaattgaaaactttgggactagtgatggttcattggaaatcagatctatggggattgatgatgatt
# tggagtttcttagggatgttaaaaccatgggagggagtttggaaggatcaaggttgcaatctggtgtaaaaatcggtggagctgagtttgtaaaatgt
# tccgatgacagtgagacgtcatcaaaatatgagcattcagatggcgaggactcaatgtttggaggaagcactaatgatgagaagaacattaattctta
# ttatggaagagaggtacactgctctcttgaagaaaatgacaaggctgaaaataagttggttatgggttcggcaatagccttcggtttggatgattggg
# acgatttcacgcaggaaaatggagaatttactctctcttcaatggtgcatgaagaacttcagcctgaaaaccagcctactactagaagtgaaaatgaa
# tgtttgaatattgctacaactggtgtttttgagtattctagtgtaggtttagcaacacctaaagaagaggacctttcaagtaatcatgaacaaggtgg
# tgataatttaatcaactaccttactacttgttctgtggacccattgagtattttgaaccatggcaaacctgatcatgttaaagatgagaacgccatgc
# ttattacaaacacccaaattcaacagataaatgaatcggcaaagttctttgagcagtcttgtgctttcaaattgtttaatcaggacagaagtccccaa
# acacaaatagatgaagttcctatcaaagaggatctaaaaattgaaggaggtgaaggtgcctatgatgagacatcaattcatatccatgatgatcttgt
# ttccagagaagtggagctaaaacgcagaagcttattattggaacctatatctcatcctgatcaaaacaaatatcattcatctacagaaccttccaaag
# atgtaaagttagaactatctacagaccaaatttcatctacatcattagcatcagtgactaatgataatacaaatgctaaaagtaccttcctttcagtt
# ggttgctctgaatatcatcttgcatctaagggtccttcggcttatgcttatgtgacacagaatcttgagttaaatgaattatatgatgagcttgttca
# tgatatggaagagatattacttgaatctggtgaatctcttggatttagttttggtaacaagatttatcaatcatatataccacttccttcaagagatg
# gtggctctactgcttctacttctggtactgatgatgcttatgctgcaatccaaaaccctctgaaatttgacagggtggaggtcattgatacaatacag
# aagataggggatgtttcacttagtgagagattagttggtgtaagagaatatactgcatacaggataagagtgtggagtggcaaagataagtgggaggt
# tgaaaaacggtatcgtgaattttctgctctctattggcggttgaaaaagttatttgcagatcagggaaggattcttccttctgtctggtcctctgttg
# aacaagagtcacggaaggttttcagaagtgcttctccaaaagttgttgctgatcgaagtgttcttattcaagagtgtttaaattcccttctccagtca
# aggtttcctacaggtgccctcaatgttgtagtgtgtttcttatctctgtctaaggatcttccaggttctccaacttatgatacaaatgcacttcagtc
# tccgtctactttaagaagcagaaacagagggaatgtttccagcttggggaagactatttccctcatcgttaataaacggccttataaatcaaataaac
# agttactagatgaacaacattattcttgtgctggttgctacagaaattttgacgatgggaagactcgaatacaggaacttgcgcagactatggggtgg
# ggaaaacctcgtttctgtgaatatagtggtcagctgtactgctcgtcatgccatacaaatgatacagctgtcttgcctgcaaggattctacatctttg
# ggactttaatcaatacccagtttctcagatggctaaatcttatctggactctatccatgaccagccaatgctttgtgtcagtgcagtcaatccatttc
# tgttctcaaaggtcccagctctgcagcatgtaacaaatatcagaaaaaggataggaactatgcttccatttgttcgctgctccttccaaagatccatc
# tacaggggagttggatctagaagatatcttcttgaaagcaatgactttttttctcttagggatctcatagatctatccaagggagtctttgcagcttt
# acctgttatggtcgagactatatcaagaaaaattctggagcatatagctgagcagtgccttatatgttgtgatgtgggtataccctgcaatgctcggc
# aagcctgtgatgacccctcttctctcattttccctttccaggaagaagaaattgaaagatgcaagtcttgtcaatcagtttttcacaaacattgcttt
# aggaggacatcaagttgcccttgcggtactcaatttaaaccggagctagagggaaatacaagtaggggcaaccagagtgagagcggtgtggggaatct
# ctccttggccttgtcaggaaagaaggcagacctcagtaaggggcttttttctagagtattctcaaaggtaagatcactgaagtctagcgagggtggag
# aacggcagcctgaagataagagtactgctattggtacagatgcagctcctatcaattgggaatgctttagtgagacttttcttgacaagttctttaca
# agagaattgagggaggtaaaagctcaggaggtcatgaatttgaggcaaggttgtaggatcgtccaagagtatggaatcaagttcacccaaatctctag
# gctcatgactcatgctcagcgggctgaaggtgataaggttaggcaagatgctaaggataataagaaggctaaaaagtctggttacgggttgagagatt
# gtccttctgctaagcagggtcaaggaaggttggatgctctacaggctcaccaggaagattctcttgatctagtcattgtagccaacttcaattttagt
# ccagaaactctcggagaacccttctcagcctctactctagtaggtgacccagttatagctagacgggtacacgaaaatcgctcagtctcacaaaaaga
# caccttagtagatcttgtagagttagaaatggtagactttgatatctttctagtatcgatatacaagcgggcagcattaattggtctattttttctcc
# aatttgtccgtggtagcagtatcgatatcacagacgattatattgtatcatacctagcgtataaagaaggaggagggtttgaaatgggggtgttcaac
# ttagcagatggcagcattcagccgcactacaatggtgtttccctcagtcgtttttgtcctccaacttggataacgccaactctttga]
# protein sequence = [MKIGEGTEKLSSMVTSPCDPLGDELLQGQWSREETDHKGIEKGLDLYGSVDESEFIDSMDMGEEWIGKVIQLQNTSEN
# CDKLFESTNSCESAENKNSELVGKEIENFGTSDGSLEIRSMGIDDDLEFLRDVKTMGGSLEGSRLQSGVKIGGAEFVKCSDDSETSSKYEHSDGEDSM
# FGGSTNDEKNINSYYGREVHCSLEENDKAENKLVMGSAIAFGLDDWDDFTQENGEFTLSSMVHEELQPENQPTTRSENECLNIATTGVFEYSSVGLAT
# PKEEDLSSNHEQGGDNLINYLTTCSVDPLSILNHGKPDHVKDENAMLITNTQIQQINESAKFFEQSCAFKLFNQDRSPQTQIDEVPIKEDLKIEGGEG
# AYDETSIHIHDDLVSREVELKRRSLLLEPISHPDQNKYHSSTEPSKDVKLELSTDQISSTSLASVTNDNTNAKSTFLSVGCSEYHLASKGPSAYAYVT
# QNLELNELYDELVHDMEEILLESGESLGFSFGNKIYQSYIPLPSRDGGSTASTSGTDDAYAAIQNPLKFDRVEVIDTIQKIGDVSLSERLVGVREYTA
# YRIRVWSGKDKWEVEKRYREFSALYWRLKKLFADQGRILPSVWSSVEQESRKVFRSASPKVVADRSVLIQECLNSLLQSRFPTGALNVVVCFLSLSKD
# LPGSPTYDTNALQSPSTLRSRNRGNVSSLGKTISLIVNKRPYKSNKQLLDEQHYSCAGCYRNFDDGKTRIQELAQTMGWGKPRFCEYSGQLYCSSCHT
# NDTAVLPARILHLWDFNQYPVSQMAKSYLDSIHDQPMLCVSAVNPFLFSKVPALQHVTNIRKRIGTMLPFVRCSFQRSIYRGVGSRRYLLESNDFFSL
# RDLIDLSKGVFAALPVMVETISRKILEHIAEQCLICCDVGIPCNARQACDDPSSLIFPFQEEEIERCKSCQSVFHKHCFRRTSSCPCGTQFKPELEGN
# TSRGNQSESGVGNLSLALSGKKADLSKGLFSRVFSKVRSLKSSEGGERQPEDKSTAIGTDAAPINWECFSETFLDKFFTRELREVKAQEVMNLRQGCR
# IVQEYGIKFTQISRLMTHAQRAEGDKVRQDAKDNKKAKKSGYGLRDCPSAKQGQGRLDALQAHQEDSLDLVIVANFNFSPETLGEPFSASTLVGDPVI
# ARRVHENRSVSQKDTLVDLVELEMVDFDIFLVSIYKRAALIGLFFLQFVRGSSIDITDDYIVSYLAYKEGGGFEMGVFNLADGSIQPHYNGVSLSRFC
# PPTWITPTL]
# end gene g2
###
# start gene g3
scaffold184	AUGUSTUS	gene	28647	33599	0.25	+	.	g3
scaffold184	AUGUSTUS	transcript	28647	33599	0.25	+	.	g3.t1
scaffold184	AUGUSTUS	tss	28647	28647	.	+	.	transcript_id "g3.t1"; gene_id "g3";
scaffold184	AUGUSTUS	exon	28647	29409	.	+	.	transcript_id "g3.t1"; gene_id "g3";
scaffold184	AUGUSTUS	start_codon	28699	28701	.	+	0	transcript_id "g3.t1"; gene_id "g3";
scaffold184	AUGUSTUS	intron	29410	29570	1	+	.	transcript_id "g3.t1"; gene_id "g3";
scaffold184	AUGUSTUS	intron	29621	30438	0.8	+	.	transcript_id "g3.t1"; gene_id "g3";
scaffold184	AUGUSTUS	intron	30551	30654	0.93	+	.	transcript_id "g3.t1"; gene_id "g3";
scaffold184	AUGUSTUS	intron	30766	31046	1	+	.	transcript_id "g3.t1"; gene_id "g3";
scaffold184	AUGUSTUS	intron	31185	31806	0.86	+	.	transcript_id "g3.t1"; gene_id "g3";
scaffold184	AUGUSTUS	intron	31876	32006	0.98	+	.	transcript_id "g3.t1"; gene_id "g3";
scaffold184	AUGUSTUS	intron	32049	32198	0.83	+	.	transcript_id "g3.t1"; gene_id "g3";
scaffold184	AUGUSTUS	intron	32268	32667	1	+	.	transcript_id "g3.t1"; gene_id "g3";
scaffold184	AUGUSTUS	intron	32740	32827	1	+	.	transcript_id "g3.t1"; gene_id "g3";
scaffold184	AUGUSTUS	intron	32882	32984	1	+	.	transcript_id "g3.t1"; gene_id "g3";
scaffold184	AUGUSTUS	intron	33127	33213	1	+	.	transcript_id "g3.t1"; gene_id "g3";
scaffold184	AUGUSTUS	intron	33277	33358	0.98	+	.	transcript_id "g3.t1"; gene_id "g3";
scaffold184	AUGUSTUS	CDS	28699	29409	1	+	0	transcript_id "g3.t1"; gene_id "g3";
scaffold184	AUGUSTUS	CDS	29571	29620	1	+	0	transcript_id "g3.t1"; gene_id "g3";
scaffold184	AUGUSTUS	exon	29571	29620	.	+	.	transcript_id "g3.t1"; gene_id "g3";
scaffold184	AUGUSTUS	CDS	30439	30550	0.99	+	1	transcript_id "g3.t1"; gene_id "g3";
scaffold184	AUGUSTUS	exon	30439	30550	.	+	.	transcript_id "g3.t1"; gene_id "g3";
scaffold184	AUGUSTUS	CDS	30655	30765	0.94	+	0	transcript_id "g3.t1"; gene_id "g3";
scaffold184	AUGUSTUS	exon	30655	30765	.	+	.	transcript_id "g3.t1"; gene_id "g3";
scaffold184	AUGUSTUS	CDS	31047	31184	0.95	+	0	transcript_id "g3.t1"; gene_id "g3";
scaffold184	AUGUSTUS	exon	31047	31184	.	+	.	transcript_id "g3.t1"; gene_id "g3";
scaffold184	AUGUSTUS	CDS	31807	31875	0.93	+	0	transcript_id "g3.t1"; gene_id "g3";
scaffold184	AUGUSTUS	exon	31807	31875	.	+	.	transcript_id "g3.t1"; gene_id "g3";
scaffold184	AUGUSTUS	CDS	32007	32048	0.83	+	0	transcript_id "g3.t1"; gene_id "g3";
scaffold184	AUGUSTUS	exon	32007	32048	.	+	.	transcript_id "g3.t1"; gene_id "g3";
scaffold184	AUGUSTUS	CDS	32199	32267	0.97	+	0	transcript_id "g3.t1"; gene_id "g3";
scaffold184	AUGUSTUS	exon	32199	32267	.	+	.	transcript_id "g3.t1"; gene_id "g3";
scaffold184	AUGUSTUS	CDS	32668	32739	1	+	0	transcript_id "g3.t1"; gene_id "g3";
scaffold184	AUGUSTUS	exon	32668	32739	.	+	.	transcript_id "g3.t1"; gene_id "g3";
scaffold184	AUGUSTUS	CDS	32828	32881	1	+	0	transcript_id "g3.t1"; gene_id "g3";
scaffold184	AUGUSTUS	exon	32828	32881	.	+	.	transcript_id "g3.t1"; gene_id "g3";
scaffold184	AUGUSTUS	CDS	32985	33126	1	+	0	transcript_id "g3.t1"; gene_id "g3";
scaffold184	AUGUSTUS	exon	32985	33126	.	+	.	transcript_id "g3.t1"; gene_id "g3";
scaffold184	AUGUSTUS	CDS	33214	33276	1	+	2	transcript_id "g3.t1"; gene_id "g3";
scaffold184	AUGUSTUS	exon	33214	33276	.	+	.	transcript_id "g3.t1"; gene_id "g3";
scaffold184	AUGUSTUS	CDS	33359	33375	0.98	+	2	transcript_id "g3.t1"; gene_id "g3";
scaffold184	AUGUSTUS	exon	33359	33599	.	+	.	transcript_id "g3.t1"; gene_id "g3";
scaffold184	AUGUSTUS	stop_codon	33373	33375	.	+	0	transcript_id "g3.t1"; gene_id "g3";
scaffold184	AUGUSTUS	tts	33599	33599	.	+	.	transcript_id "g3.t1"; gene_id "g3";
# coding sequence = [atggcaaccgacgacagccaaaatgccggcggcgttaatgccctccggcggcttaaatcaactgaaccacctctttatc
# tctcagcatcaccggaactctccgaagccgctcgattagcttctaagtacctatattcttctctcaaaccctacactccgaagtcgcccttcgctcag
# ctcttgacagatggttttgacgccgagcaaatatggcagcaaattgaccttcaatctgagcccttacttgcttccctcggtcgtcaaatcagacaatt
# tgagaagaaaccggaagaaatttcaaagagtttcaatttaggttcaggtaacagtggaaaaaagaagaatttggaaagggaaaaagaggaactggcat
# tggatggagaaagtgaggacttaaatgatgtagatatgaatgattctgatgatgatgaggaggaggaggaggaggaggtagaggaagaagaggctgat
# gatggtgagaagagtgaagacgtggaggagaaggaggaaaatggtggggtagggggagtggaagataagtttttcaagatagatgagttggaagagta
# tatggagtatgatgaagcaagggagtatggattgaagggaaagactaaaaagataagaagtaacaagaaaaaggaggaggaagaggaagaggaagaag
# atggtgaagaaggcgacgaggaggacgaagaggaagatgacgagcttgggttaatgggcctcggagatgatgaagatggtacagaaattgccagatat
# gaggacttttttggttcgaaaaagggtactggacagaagaaaactgttaaatcatcggatctatcagatgacatgggaaccgatgatgacatgattga
# tgacaatcagaagaagcgaagcctttctacccatgaaaaggagcttgaaaaactccgatctacaattgaggatatggagaaagcaaacttggaagaga
# agtcctggactatgcaaggagaagttactgctgcaaaaaggccaaagaatagtgcattggaagttgatctggattttgagcacaatgtgagacctgcc
# cctgtaatcactgaagaggttactgcaacacttgaagaaataattcagaaacgtatcattgagggccgatttgatgatgttcagaagcgtcccagctt
# gccatccagagcaccgcgagaaacaaaagaactggatgacaataaaagcaaaaagggacttggcgaaatttatgaggaggaatatgtccagaagactg
# gcctcgtgtcaacagcattatccttctcagatgagcagaaaaaagaggccacaatgctgtttaagaaactgtgcttgaagttggatgctctgtctcat
# ttccacttcactccaaaaccggtgatagaagatatgtctatacaagcaaatgtccctgcacttgccatggaagagatcgcacctatggcggtctctga
# tgcagctatgctggctcccgaggaagtatttactggcaaaggagatgttaaagaagaaacagagttgacacaagcagagagaaaaaggaggagggcga
# acaagaaaaggaaatttaaagctgagtcagcaaaaagaacagtaaagccggcaccagaaaatacattaactgatggtgttgagggtaatgataagtca
# taa]
# protein sequence = [MATDDSQNAGGVNALRRLKSTEPPLYLSASPELSEAARLASKYLYSSLKPYTPKSPFAQLLTDGFDAEQIWQQIDLQS
# EPLLASLGRQIRQFEKKPEEISKSFNLGSGNSGKKKNLEREKEELALDGESEDLNDVDMNDSDDDEEEEEEEVEEEEADDGEKSEDVEEKEENGGVGG
# VEDKFFKIDELEEYMEYDEAREYGLKGKTKKIRSNKKKEEEEEEEEDGEEGDEEDEEEDDELGLMGLGDDEDGTEIARYEDFFGSKKGTGQKKTVKSS
# DLSDDMGTDDDMIDDNQKKRSLSTHEKELEKLRSTIEDMEKANLEEKSWTMQGEVTAAKRPKNSALEVDLDFEHNVRPAPVITEEVTATLEEIIQKRI
# IEGRFDDVQKRPSLPSRAPRETKELDDNKSKKGLGEIYEEEYVQKTGLVSTALSFSDEQKKEATMLFKKLCLKLDALSHFHFTPKPVIEDMSIQANVP
# ALAMEEIAPMAVSDAAMLAPEEVFTGKGDVKEETELTQAERKRRRANKKRKFKAESAKRTVKPAPENTLTDGVEGNDKS]
# end gene g3
###
# start gene g4
scaffold184	AUGUSTUS	gene	34144	37082	0.01	-	.	g4
scaffold184	AUGUSTUS	transcript	34144	37082	0.01	-	.	g4.t1
scaffold184	AUGUSTUS	tts	34144	34144	.	-	.	transcript_id "g4.t1"; gene_id "g4";
scaffold184	AUGUSTUS	exon	34144	34460	.	-	.	transcript_id "g4.t1"; gene_id "g4";
scaffold184	AUGUSTUS	stop_codon	34447	34449	.	-	0	transcript_id "g4.t1"; gene_id "g4";
scaffold184	AUGUSTUS	intron	34461	34553	0.02	-	.	transcript_id "g4.t1"; gene_id "g4";
scaffold184	AUGUSTUS	intron	34674	34980	0.99	-	.	transcript_id "g4.t1"; gene_id "g4";
scaffold184	AUGUSTUS	intron	35059	35137	0.91	-	.	transcript_id "g4.t1"; gene_id "g4";
scaffold184	AUGUSTUS	intron	35394	36016	0.35	-	.	transcript_id "g4.t1"; gene_id "g4";
scaffold184	AUGUSTUS	intron	36122	36994	0.04	-	.	transcript_id "g4.t1"; gene_id "g4";
scaffold184	AUGUSTUS	CDS	34447	34460	0.02	-	2	transcript_id "g4.t1"; gene_id "g4";
scaffold184	AUGUSTUS	CDS	34554	34673	0.4	-	2	transcript_id "g4.t1"; gene_id "g4";
scaffold184	AUGUSTUS	exon	34554	34673	.	-	.	transcript_id "g4.t1"; gene_id "g4";
scaffold184	AUGUSTUS	CDS	34981	35058	0.99	-	2	transcript_id "g4.t1"; gene_id "g4";
scaffold184	AUGUSTUS	exon	34981	35058	.	-	.	transcript_id "g4.t1"; gene_id "g4";
scaffold184	AUGUSTUS	CDS	35138	35393	0.87	-	0	transcript_id "g4.t1"; gene_id "g4";
scaffold184	AUGUSTUS	exon	35138	35393	.	-	.	transcript_id "g4.t1"; gene_id "g4";
scaffold184	AUGUSTUS	CDS	36017	36121	0.06	-	0	transcript_id "g4.t1"; gene_id "g4";
scaffold184	AUGUSTUS	exon	36017	36121	.	-	.	transcript_id "g4.t1"; gene_id "g4";
scaffold184	AUGUSTUS	CDS	36995	37033	0.06	-	0	transcript_id "g4.t1"; gene_id "g4";
scaffold184	AUGUSTUS	exon	36995	37082	.	-	.	transcript_id "g4.t1"; gene_id "g4";
scaffold184	AUGUSTUS	start_codon	37031	37033	.	-	0	transcript_id "g4.t1"; gene_id "g4";
scaffold184	AUGUSTUS	tss	37082	37082	.	-	.	transcript_id "g4.t1"; gene_id "g4";
scaffold184	AUGUSTUS	protein_match	34555	34614	6.06	-	0	target "unknown_B[1..20]"; target_start 179; transcript_id "g4.t1"; gene_id "g4";
scaffold184	AUGUSTUS	protein_match	34627	34673	6.44	-	2	target "unknown_A[155..170]"; target_start 5; transcript_id "g4.t1"; gene_id "g4";
scaffold184	AUGUSTUS	protein_match	34981	35058	8.77	-	2	target "unknown_A[129..155]"; target_start 5; transcript_id "g4.t1"; gene_id "g4";
scaffold184	AUGUSTUS	protein_match	35138	35393	9.07	-	0	target "unknown_A[44..129]"; target_start 5; transcript_id "g4.t1"; gene_id "g4";
scaffold184	AUGUSTUS	protein_match	36017	36121	6.8	-	0	target "unknown_A[9..43]"; target_start 5; transcript_id "g4.t1"; gene_id "g4";
scaffold184	AUGUSTUS	protein_match	36995	37018	1.58	-	0	target "unknown_A[1..8]"; target_start 5; transcript_id "g4.t1"; gene_id "g4";
# coding sequence = [atggaatcctcagagattactgaagaagaaacggtacctagatctcagaaaatggcaggaactgtaaactggggctctg
# ctactgtaattggggtatttgctggccttttttatggaggtagcaaggaggctgctgcttctgttagcaaggatgctgaggtgatgttaaagcttggg
# agcacaccagataagcgtgaacagtatcggctcatgagagatgctatggaaaaaagatttatacgagtcactcggggctcaatagttggaggaatacg
# ccttggaatgttcactgctgctttttatggattgcagaatttgcttgctgaaaagcgtggtgtgcatgatgtttataatgttgttggagctggttctg
# ctacagctgcaacatttggtctaattatgccaggatcactccaatggcgtgccagaaatgtgatgttgggttctgctttgggtgctgcagtttgcttc
# cctcttgggtggcttcatttgaagcttgtagagaaagccaatgaagggacagggccaactgatggcaatgaagttaagggtggtgtaggtgccgcaat
# tgagagacttgaagggcacttaaacaaaggtgaagaaacataa]
# protein sequence = [MESSEITEEETVPRSQKMAGTVNWGSATVIGVFAGLFYGGSKEAAASVSKDAEVMLKLGSTPDKREQYRLMRDAMEKR
# FIRVTRGSIVGGIRLGMFTAAFYGLQNLLAEKRGVHDVYNVVGAGSATAATFGLIMPGSLQWRARNVMLGSALGAAVCFPLGWLHLKLVEKANEGTGP
# TDGNEVKGGVGAAIERLEGHLNKGEET]
# sequence of block unknown_B   179 [NEVKGGVGAAIERLEGHLNK] 199
# sequence of block unknown_A     5 [ITEEETVPRSQKMAGTVNWGSATVIGVFAGLFYGGSKEAAASVSKDAEVMLKLGSTPDKREQYRLMRDAMEKRFIRVTRGSIVGGIRLGMFTAAFYGLQNLLAEKRGVHDVYNVVGAGSATAATFGLIMPGSLQWRARNVMLGSALGAAVCFPLGWLHLKLVEKANEGTG] 175
# end gene g4
###
# start gene g5
scaffold184	AUGUSTUS	gene	38425	39132	0.1	-	.	g5
scaffold184	AUGUSTUS	transcript	38425	39132	0.1	-	.	g5.t1
scaffold184	AUGUSTUS	tts	38425	38425	.	-	.	transcript_id "g5.t1"; gene_id "g5";
scaffold184	AUGUSTUS	exon	38425	38788	.	-	.	transcript_id "g5.t1"; gene_id "g5";
scaffold184	AUGUSTUS	stop_codon	38600	38602	.	-	0	transcript_id "g5.t1"; gene_id "g5";
scaffold184	AUGUSTUS	intron	38789	38860	0.81	-	.	transcript_id "g5.t1"; gene_id "g5";
scaffold184	AUGUSTUS	CDS	38600	38788	0.81	-	0	transcript_id "g5.t1"; gene_id "g5";
scaffold184	AUGUSTUS	CDS	38861	39046	0.45	-	0	transcript_id "g5.t1"; gene_id "g5";
scaffold184	AUGUSTUS	exon	38861	39132	.	-	.	transcript_id "g5.t1"; gene_id "g5";
scaffold184	AUGUSTUS	start_codon	39044	39046	.	-	0	transcript_id "g5.t1"; gene_id "g5";
scaffold184	AUGUSTUS	tss	39132	39132	.	-	.	transcript_id "g5.t1"; gene_id "g5";
# coding sequence = [atgctccgtggcagcgtaaaatccgaattccgcggtatcaagagctataggtatgtgcttggtgccgcagctggtggaa
# ttttatactcattgattcagctaccttttgcaatgtatcatgcagtaaaagagaagagattgattagaggcaaatttctcccaatgttcgacttttac
# ggagataaggtaatagcatttttgttggcaagtggtgttggtttgggatttggagtgagctttgaatttaaagatataaaaagaggagaaaccataga
# gaggggatatattacaagtggtctgcttctggctggatttataactatggctatactaaccattcttacttccatgaaccgcaaaggaagaggcttct
# ag]
# protein sequence = [MLRGSVKSEFRGIKSYRYVLGAAAGGILYSLIQLPFAMYHAVKEKRLIRGKFLPMFDFYGDKVIAFLLASGVGLGFGV
# SFEFKDIKRGETIERGYITSGLLLAGFITMAILTILTSMNRKGRGF]
# end gene g5
###
# start gene g6
scaffold184	AUGUSTUS	gene	39857	41495	0.07	+	.	g6
scaffold184	AUGUSTUS	transcript	39857	41495	0.07	+	.	g6.t1
scaffold184	AUGUSTUS	tss	39857	39857	.	+	.	transcript_id "g6.t1"; gene_id "g6";
scaffold184	AUGUSTUS	exon	39857	40929	.	+	.	transcript_id "g6.t1"; gene_id "g6";
scaffold184	AUGUSTUS	start_codon	40104	40106	.	+	0	transcript_id "g6.t1"; gene_id "g6";
scaffold184	AUGUSTUS	intron	40930	41056	0.88	+	.	transcript_id "g6.t1"; gene_id "g6";
scaffold184	AUGUSTUS	intron	41108	41188	0.98	+	.	transcript_id "g6.t1"; gene_id "g6";
scaffold184	AUGUSTUS	CDS	40104	40929	0.95	+	0	transcript_id "g6.t1"; gene_id "g6";
scaffold184	AUGUSTUS	CDS	41057	41107	0.92	+	2	transcript_id "g6.t1"; gene_id "g6";
scaffold184	AUGUSTUS	exon	41057	41107	.	+	.	transcript_id "g6.t1"; gene_id "g6";
scaffold184	AUGUSTUS	CDS	41189	41241	0.98	+	2	transcript_id "g6.t1"; gene_id "g6";
scaffold184	AUGUSTUS	exon	41189	41495	.	+	.	transcript_id "g6.t1"; gene_id "g6";
scaffold184	AUGUSTUS	stop_codon	41239	41241	.	+	0	transcript_id "g6.t1"; gene_id "g6";
scaffold184	AUGUSTUS	tts	41495	41495	.	+	.	transcript_id "g6.t1"; gene_id "g6";
# coding sequence = [atggctaatatactcacagcttttttcttaattagtacatttcaaactctatcagtactccgtggagttaacagccatg
# gcgatgcacataaatgcagatcatattgtggaaacttaacagtagattaccctttcgcagttcaatctggctgcggccattccggttacagagatctc
# ctattttgcatcaacgatgttttaatgcttcacattagctctggatcctatcgcgtattggacatcgattacgcttacgaatccctaaccttagacga
# tcctcacatgtcaacttgctcgtcgatagtattcggtcatcgcggcaacggcttcgtcgttgagcggtggcgggagccgtatttgaaccctacggcgg
# ataatgtgttcatgctgctaggttgtacggcggaatcaccgctgttccaagggtttccggggaagcatttgccgtgccggaatgtttccgggatgggc
# tgtgaggagtattatggatgtccgggctgggatattattgggccgaaaaaagttggggtagtgtatggatcaggtccacctgattgttgtgcagtttc
# gtttgaagctattaaggctattaatttgactaaacttagctgtcaagggtatagtagtgcttatagtttagctccattgagagtggatggacctcatg
# gatggtcttatggcataagagtcaagtattcagttgaaggagatgactcattttgtaaagcttgtgaggcaacaggaggatcttgtggctacgaagtt
# aatgattttagcagtttgtgtatgtgtggatcatggaattctacttccaattgtgattcagtccattcagcttcgtacagaagaacttggtcgttaat
# ggatgcactaacaggactcgttggatgtatttccatctggaagctctccgccacacttggactatag]
# protein sequence = [MANILTAFFLISTFQTLSVLRGVNSHGDAHKCRSYCGNLTVDYPFAVQSGCGHSGYRDLLFCINDVLMLHISSGSYRV
# LDIDYAYESLTLDDPHMSTCSSIVFGHRGNGFVVERWREPYLNPTADNVFMLLGCTAESPLFQGFPGKHLPCRNVSGMGCEEYYGCPGWDIIGPKKVG
# VVYGSGPPDCCAVSFEAIKAINLTKLSCQGYSSAYSLAPLRVDGPHGWSYGIRVKYSVEGDDSFCKACEATGGSCGYEVNDFSSLCMCGSWNSTSNCD
# SVHSASYRRTWSLMDALTGLVGCISIWKLSATLGL]
# end gene g6
###
# start gene g7
scaffold184	AUGUSTUS	gene	41725	43482	0.11	-	.	g7
scaffold184	AUGUSTUS	transcript	41725	43482	0.11	-	.	g7.t1
scaffold184	AUGUSTUS	tts	41725	41725	.	-	.	transcript_id "g7.t1"; gene_id "g7";
scaffold184	AUGUSTUS	exon	41725	43482	.	-	.	transcript_id "g7.t1"; gene_id "g7";
scaffold184	AUGUSTUS	stop_codon	42129	42131	.	-	0	transcript_id "g7.t1"; gene_id "g7";
scaffold184	AUGUSTUS	CDS	42129	43265	0.93	-	0	transcript_id "g7.t1"; gene_id "g7";
scaffold184	AUGUSTUS	start_codon	43263	43265	.	-	0	transcript_id "g7.t1"; gene_id "g7";
scaffold184	AUGUSTUS	tss	43482	43482	.	-	.	transcript_id "g7.t1"; gene_id "g7";
# coding sequence = [atggcacaaaatatgcctgattggtctgaacttcaacatgagctccttgctctcatagctaggcgtttgaatctgattg
# aagattactccattttccgtactgtctgcaaatcctggcactctgcagctactaagaacaattttaacagtgacctgcctagagttccatggctgatg
# ttagctgaagaagaggaggaggatggtcgaaaattcttcagtctctgtaatggcatgattctgaagaagaggatcccgaaagctagtagaaaactatg
# tatggagtctctgggttggcttattacagtcggacaagataacggtgaagttagtctattacatcccttttccggtgttcagatcgaattgccccatc
# agaactctaccgcagataacaatggacgtcggagcagaatcccatgtaccttttttaagaaagcagttctgtcagctagtccttctcatgcatccgac
# tacattctcatggtcattgatggaggttatatcaagttttggagacgaggagatttgagatggaacaggattgtcttggatcaaaggactcactcgcc
# acgttttgcacgtggtggtcgtgatttggtatatttcaatggctacttttatggagtagatcgtttgggccatatcatagtttatgatgttgctggcc
# ctcaatccacttcaagtcatatggttgctgagataccattcgaacatggagttgttgcaggagaactgtacatcctagaatcactaggatcattattt
# gtagtttcgcgcaagggactccatctaaatattccacatacctatgaagagctaaaaatagaatttcgtgttttccagattgatttagcttcaggtaa
# agggacagaaaccagtgaattaggggatagagcattttttgtgggttataatgcttctatttcagtccaagcttctcaatttccaggaatcaagtcca
# atcatatttatttcacagatcattattttggatcatacctaacccttgaaggaggaggaggaggcttggacatgggggtgttcagcttagcagatggc
# agcatccagccgcattacaatggtgtttccctcagttgtattagtcctccaacttgggtcacaccaactctatattga]
# protein sequence = [MAQNMPDWSELQHELLALIARRLNLIEDYSIFRTVCKSWHSAATKNNFNSDLPRVPWLMLAEEEEEDGRKFFSLCNGM
# ILKKRIPKASRKLCMESLGWLITVGQDNGEVSLLHPFSGVQIELPHQNSTADNNGRRSRIPCTFFKKAVLSASPSHASDYILMVIDGGYIKFWRRGDL
# RWNRIVLDQRTHSPRFARGGRDLVYFNGYFYGVDRLGHIIVYDVAGPQSTSSHMVAEIPFEHGVVAGELYILESLGSLFVVSRKGLHLNIPHTYEELK
# IEFRVFQIDLASGKGTETSELGDRAFFVGYNASISVQASQFPGIKSNHIYFTDHYFGSYLTLEGGGGGLDMGVFSLADGSIQPHYNGVSLSCISPPTW
# VTPTLY]
# end gene g7
###
# start gene g8
scaffold184	AUGUSTUS	gene	49280	52052	0.06	-	.	g8
scaffold184	AUGUSTUS	transcript	49280	52052	0.06	-	.	g8.t1
scaffold184	AUGUSTUS	tts	49280	49280	.	-	.	transcript_id "g8.t1"; gene_id "g8";
scaffold184	AUGUSTUS	exon	49280	49621	.	-	.	transcript_id "g8.t1"; gene_id "g8";
scaffold184	AUGUSTUS	stop_codon	49536	49538	.	-	0	transcript_id "g8.t1"; gene_id "g8";
scaffold184	AUGUSTUS	intron	49622	49701	0.99	-	.	transcript_id "g8.t1"; gene_id "g8";
scaffold184	AUGUSTUS	intron	49801	50799	1	-	.	transcript_id "g8.t1"; gene_id "g8";
scaffold184	AUGUSTUS	intron	50889	51909	0.83	-	.	transcript_id "g8.t1"; gene_id "g8";
scaffold184	AUGUSTUS	CDS	49536	49621	1	-	2	transcript_id "g8.t1"; gene_id "g8";
scaffold184	AUGUSTUS	CDS	49702	49800	0.99	-	2	transcript_id "g8.t1"; gene_id "g8";
scaffold184	AUGUSTUS	exon	49702	49800	.	-	.	transcript_id "g8.t1"; gene_id "g8";
scaffold184	AUGUSTUS	CDS	50800	50888	0.98	-	1	transcript_id "g8.t1"; gene_id "g8";
scaffold184	AUGUSTUS	exon	50800	50888	.	-	.	transcript_id "g8.t1"; gene_id "g8";
scaffold184	AUGUSTUS	CDS	51910	52013	0.94	-	0	transcript_id "g8.t1"; gene_id "g8";
scaffold184	AUGUSTUS	exon	51910	52052	.	-	.	transcript_id "g8.t1"; gene_id "g8";
scaffold184	AUGUSTUS	start_codon	52011	52013	.	-	0	transcript_id "g8.t1"; gene_id "g8";
scaffold184	AUGUSTUS	tss	52052	52052	.	-	.	transcript_id "g8.t1"; gene_id "g8";
# coding sequence = [atgggatcaatgttcagttcacctcagtttagcaaagaacaaatggaggccgctcttaccaaagcaaagcagatcgttt
# cctctaatcctgttgtcgtattcagtaaaacatactgcggatattgcacaagggtgaagaatcttctttcccagcttggtgctacttttaaagttatt
# gaacttgaccgggaaagtgatggagatgaggttcaagcagcattactagaatggactaagcagaggactgtgcctaacgtgtttattgggggagaaca
# tgttggtggctgcgacagcgtattagagaagcatcaacagggaaagctacttcccatgctgaaggacgccgctgctattcccaacaatcctgccaaag
# tctag]
# protein sequence = [MGSMFSSPQFSKEQMEAALTKAKQIVSSNPVVVFSKTYCGYCTRVKNLLSQLGATFKVIELDRESDGDEVQAALLEWT
# KQRTVPNVFIGGEHVGGCDSVLEKHQQGKLLPMLKDAAAIPNNPAKV]
# end gene g8
###
# start gene g9
scaffold184	AUGUSTUS	gene	52948	54262	0.03	-	.	g9
scaffold184	AUGUSTUS	transcript	52948	54262	0.03	-	.	g9.t1
scaffold184	AUGUSTUS	tts	52948	52948	.	-	.	transcript_id "g9.t1"; gene_id "g9";
scaffold184	AUGUSTUS	exon	52948	54262	.	-	.	transcript_id "g9.t1"; gene_id "g9";
scaffold184	AUGUSTUS	stop_codon	53271	53273	.	-	0	transcript_id "g9.t1"; gene_id "g9";
scaffold184	AUGUSTUS	CDS	53271	54209	0.88	-	0	transcript_id "g9.t1"; gene_id "g9";
scaffold184	AUGUSTUS	start_codon	54207	54209	.	-	0	transcript_id "g9.t1"; gene_id "g9";
scaffold184	AUGUSTUS	tss	54262	54262	.	-	.	transcript_id "g9.t1"; gene_id "g9";
# coding sequence = [atgtttgggcctctgtttgaggatctaaggggtccaccaaagtatatgctctctcagattgcagtaggaaatcctaaca
# agcatcctgacaaagtcattgcaacagacgatgagacggaagatgcggaagcacctttcatccagaagctgtttgggattctaagaatatacttcaca
# tttcttgaatttgtgaagcgtgtttgtcttggaattgtggctggtacttatttgaagagtttgtcttcaaaatctcccatagttgtcctgcttaccat
# cacttctttccagctattcttcatgcttctgaagaagcctttcattaaaaaaaaggttcagcttgttgagatcatctctgttgcctgcgaaacaggta
# ttttcgctgcttgcattgctctcacaggaagaaattcgtccagaaatgagacagcaatcggtatcaccatgaatgcattgtttttcatagcattttta
# gctcagcttgtaaatgaatggtatgcattatacagacagacaaaaagactcggtgctgaagacaagtctttctgctctggtctgaaagcagcatcaat
# tggattcctcttgtttttcattcctcaaagattgatcagaaagcttgaaagtgggtctgcactgttagatcgtgtactgaaggaaaccggggatgtta
# cttcgtcttgtgacaggaatcggagttctggtagtagaagctcaggtactgatagaccattgactaggcaattcagagaactagcaaagtccagcttt
# agtaaagatagtaatgcaactgcaagtgatccgtcaacaagtcgtgttagatggagtggattctggaaccctaagagaagtgggagctcatctaaaga
# ttcatcagcagatttcaagtcaaaaccaagaggattgtacaaagatttagaagctatttttgcttccaagtcatag]
# protein sequence = [MFGPLFEDLRGPPKYMLSQIAVGNPNKHPDKVIATDDETEDAEAPFIQKLFGILRIYFTFLEFVKRVCLGIVAGTYLK
# SLSSKSPIVVLLTITSFQLFFMLLKKPFIKKKVQLVEIISVACETGIFAACIALTGRNSSRNETAIGITMNALFFIAFLAQLVNEWYALYRQTKRLGA
# EDKSFCSGLKAASIGFLLFFIPQRLIRKLESGSALLDRVLKETGDVTSSCDRNRSSGSRSSGTDRPLTRQFRELAKSSFSKDSNATASDPSTSRVRWS
# GFWNPKRSGSSSKDSSADFKSKPRGLYKDLEAIFASKS]
# end gene g9
###
# command line:
# augustus --codingseq=1 --proteinprofile=/home/pgsb/tetiana.nosenko/lineages/embryophyta_odb9/prfl/EOG09360NF5.prfl --predictionStart=16702 --predictionEnd=54380 --species=arabidopsis ./tmp/scaffold184Schil_BUSCO_geno_206160443_.temp
```
