## Supplementary material for "The *de novo* reference genome and transcriptome assemblies of the wild tomato species *Solanum chilense*": EOG09360NFA.out.1

```
# Please cite: Mario Stanke, Mark Diekhans, Robert Baertsch, David Haussler (2008),
# Using native and syntenically mapped cDNA alignments to improve de novo gene finding
# Bioinformatics 24: 637-644, doi 10.1093/bioinformatics/btn013
# No extrinsic information on sequences given.
# Using protein profile unknown
# --[16..47]--> unknown_B (24) <--[3..8]--> unknown_C (150) <--[0..86]--
# arabidopsis version. Using default transition matrix.
# We have hints for 0 sequences and for 0 of the sequences in the input set.
#
# ----- prediction on sequence number 1 (length = 9417, name = scaffold15707) -----
#
# Constraints/Hints:
# (none)
# Predicted genes for sequence number 1 on both strands
# start gene g1
scaffold15707	AUGUSTUS	gene	1457	6361	0.01	-	.	g1
scaffold15707	AUGUSTUS	transcript	1457	6361	0.01	-	.	g1.t1
scaffold15707	AUGUSTUS	tts	1457	1457	.	-	.	transcript_id "g1.t1"; gene_id "g1";
scaffold15707	AUGUSTUS	exon	1457	1738	.	-	.	transcript_id "g1.t1"; gene_id "g1";
scaffold15707	AUGUSTUS	stop_codon	1711	1713	.	-	0	transcript_id "g1.t1"; gene_id "g1";
scaffold15707	AUGUSTUS	intron	1739	2088	0.91	-	.	transcript_id "g1.t1"; gene_id "g1";
scaffold15707	AUGUSTUS	intron	2205	2932	0.88	-	.	transcript_id "g1.t1"; gene_id "g1";
scaffold15707	AUGUSTUS	intron	3095	5750	0.02	-	.	transcript_id "g1.t1"; gene_id "g1";
scaffold15707	AUGUSTUS	intron	5900	6021	0.88	-	.	transcript_id "g1.t1"; gene_id "g1";
scaffold15707	AUGUSTUS	CDS	1711	1738	0.91	-	1	transcript_id "g1.t1"; gene_id "g1";
scaffold15707	AUGUSTUS	CDS	2089	2204	0.91	-	0	transcript_id "g1.t1"; gene_id "g1";
scaffold15707	AUGUSTUS	exon	2089	2204	.	-	.	transcript_id "g1.t1"; gene_id "g1";
scaffold15707	AUGUSTUS	CDS	2933	3094	0.53	-	0	transcript_id "g1.t1"; gene_id "g1";
scaffold15707	AUGUSTUS	exon	2933	3094	.	-	.	transcript_id "g1.t1"; gene_id "g1";
scaffold15707	AUGUSTUS	CDS	5751	5899	0.98	-	2	transcript_id "g1.t1"; gene_id "g1";
scaffold15707	AUGUSTUS	exon	5751	5899	.	-	.	transcript_id "g1.t1"; gene_id "g1";
scaffold15707	AUGUSTUS	CDS	6022	6205	0.88	-	0	transcript_id "g1.t1"; gene_id "g1";
scaffold15707	AUGUSTUS	exon	6022	6361	.	-	.	transcript_id "g1.t1"; gene_id "g1";
scaffold15707	AUGUSTUS	start_codon	6203	6205	.	-	0	transcript_id "g1.t1"; gene_id "g1";
scaffold15707	AUGUSTUS	tss	6361	6361	.	-	.	transcript_id "g1.t1"; gene_id "g1";
scaffold15707	AUGUSTUS	protein_match	1738	1738	1	-	1	target "unknown_C[150..150]"; target_start 54; transcript_id "g1.t1"; gene_id "g1";
scaffold15707	AUGUSTUS	protein_match	2089	2204	9.18	-	0	target "unknown_C[112..150]"; target_start 54; transcript_id "g1.t1"; gene_id "g1";
scaffold15707	AUGUSTUS	protein_match	2933	3094	7.42	-	0	target "unknown_C[58..111]"; target_start 54; transcript_id "g1.t1"; gene_id "g1";
scaffold15707	AUGUSTUS	protein_match	5751	5899	6.03	-	2	target "unknown_C[8..57]"; target_start 54; transcript_id "g1.t1"; gene_id "g1";
scaffold15707	AUGUSTUS	protein_match	6022	6043	6.53	-	0	target "unknown_C[1..8]"; target_start 54; transcript_id "g1.t1"; gene_id "g1";
scaffold15707	AUGUSTUS	protein_match	6065	6136	5.04	-	0	target "unknown_B[1..24]"; target_start 23; transcript_id "g1.t1"; gene_id "g1";
# coding sequence = [atgattcgtcctcgaaccctactgttttactcatcatcaatctctcacatttcacacagatgggtttcttccacaacac
# aactccatgcttcatggatcaacaagattaaaggtgtattcaccggccaaaaaacctccaccgatgccgccaaactacccatttccgagtcattcact
# ctccttcgatttgcggatgaattgggcagagcaaagaagttggggactctgaagcagtatgttgtagggagaggcagtgaagttacatttgctgaagc
# ttttgagaagcagcaagctattcttcaatatcttggtgcattggatcccactggagagaatcttcaaacacatcaaaagcaacaggcagcaaaacatt
# gcaagtgcacaatagttgatgtcgagaatatgttggcaaagtttacttgggcaaaagaagcacaaatgaaacttgagaagatgaaggaagaagggaag
# ccattgccaaagagcatggctgaggttcaaaagttgatgggttcatctccgctggatgttgcacgatcaaacatggctaagagtgggcaaattagtag
# gaatgcattctgtccttgtggttccaagaagagatacaaaaggtgttgcgggaaggattcaacggtttaa]
# protein sequence = [MIRPRTLLFYSSSISHISHRWVSSTTQLHASWINKIKGVFTGQKTSTDAAKLPISESFTLLRFADELGRAKKLGTLKQ
# YVVGRGSEVTFAEAFEKQQAILQYLGALDPTGENLQTHQKQQAAKHCKCTIVDVENMLAKFTWAKEAQMKLEKMKEEGKPLPKSMAEVQKLMGSSPLD
# VARSNMAKSGQISRNAFCPCGSKKRYKRCCGKDSTV]
# sequence of block unknown_C    54 [SESFTLLRFADELGRAKKLGTLKQYVVGRGSEVTFAEAFEKQQAILQYLGALDPTGENLQTHQKQQAAKHCKCTIVDVENMLAKFTWAKEAQMKLEKMKEEGKPLPKSMAEVQKLMGSSPLDVARSNMAKSGQISRNAFCPCGSKKRYKR] 204
# sequence of block unknown_B    23 [STTQLHASWINKIKGVFTGQKTST] 47
# end gene g1
###
# command line:
# augustus --codingseq=1 --proteinprofile=/home/pgsb/tetiana.nosenko/lineages/embryophyta_odb9/prfl/EOG09360NFA.prfl --predictionStart=0 --predictionEnd=24395 --species=arabidopsis ./tmp/scaffold15707Schil_BUSCO_geno_206160443_.temp
```
