## Supplementary material for "The *de novo* reference genome and transcriptome assemblies of the wild tomato species *Solanum chilense*": EOG09360NGB.out.1

```
# Please cite: Mario Stanke, Mark Diekhans, Robert Baertsch, David Haussler (2008),
# Using native and syntenically mapped cDNA alignments to improve de novo gene finding
# Bioinformatics 24: 637-644, doi 10.1093/bioinformatics/btn013
# No extrinsic information on sequences given.
# Using protein profile unknown
# --[41..76]--> unknown_C (52) <--[0..2]--> unknown_D (173) <--[0..7]--
# arabidopsis version. Using default transition matrix.
# We have hints for 0 sequences and for 0 of the sequences in the input set.
#
# ----- prediction on sequence number 1 (length = 9377, name = scaffold15863) -----
#
# Constraints/Hints:
# (none)
# Predicted genes for sequence number 1 on both strands
# start gene g1
scaffold15863	AUGUSTUS	gene	5686	9352	0.16	+	.	g1
scaffold15863	AUGUSTUS	transcript	5686	9352	0.16	+	.	g1.t1
scaffold15863	AUGUSTUS	tss	5686	5686	.	+	.	transcript_id "g1.t1"; gene_id "g1";
scaffold15863	AUGUSTUS	exon	5686	5842	.	+	.	transcript_id "g1.t1"; gene_id "g1";
scaffold15863	AUGUSTUS	exon	7062	7373	.	+	.	transcript_id "g1.t1"; gene_id "g1";
scaffold15863	AUGUSTUS	start_codon	7125	7127	.	+	0	transcript_id "g1.t1"; gene_id "g1";
scaffold15863	AUGUSTUS	intron	7374	7791	1	+	.	transcript_id "g1.t1"; gene_id "g1";
scaffold15863	AUGUSTUS	intron	8156	8489	0.98	+	.	transcript_id "g1.t1"; gene_id "g1";
scaffold15863	AUGUSTUS	intron	8561	8916	0.98	+	.	transcript_id "g1.t1"; gene_id "g1";
scaffold15863	AUGUSTUS	intron	9016	9143	0.99	+	.	transcript_id "g1.t1"; gene_id "g1";
scaffold15863	AUGUSTUS	CDS	7125	7373	1	+	0	transcript_id "g1.t1"; gene_id "g1";
scaffold15863	AUGUSTUS	CDS	7792	8155	0.9	+	0	transcript_id "g1.t1"; gene_id "g1";
scaffold15863	AUGUSTUS	exon	7792	8155	.	+	.	transcript_id "g1.t1"; gene_id "g1";
scaffold15863	AUGUSTUS	CDS	8490	8560	0.98	+	2	transcript_id "g1.t1"; gene_id "g1";
scaffold15863	AUGUSTUS	exon	8490	8560	.	+	.	transcript_id "g1.t1"; gene_id "g1";
scaffold15863	AUGUSTUS	CDS	8917	9015	0.97	+	0	transcript_id "g1.t1"; gene_id "g1";
scaffold15863	AUGUSTUS	exon	8917	9015	.	+	.	transcript_id "g1.t1"; gene_id "g1";
scaffold15863	AUGUSTUS	CDS	9144	9236	1	+	0	transcript_id "g1.t1"; gene_id "g1";
scaffold15863	AUGUSTUS	exon	9144	9352	.	+	.	transcript_id "g1.t1"; gene_id "g1";
scaffold15863	AUGUSTUS	stop_codon	9234	9236	.	+	0	transcript_id "g1.t1"; gene_id "g1";
scaffold15863	AUGUSTUS	tts	9352	9352	.	+	.	transcript_id "g1.t1"; gene_id "g1";
scaffold15863	AUGUSTUS	protein_match	7314	7373	7.85	+	0	target "unknown_C[1..20]"; target_start 63; transcript_id "g1.t1"; gene_id "g1";
scaffold15863	AUGUSTUS	protein_match	7792	7887	5.98	+	0	target "unknown_C[21..52]"; target_start 63; transcript_id "g1.t1"; gene_id "g1";
scaffold15863	AUGUSTUS	protein_match	7894	8155	7.08	+	0	target "unknown_D[1..88]"; target_start 117; transcript_id "g1.t1"; gene_id "g1";
scaffold15863	AUGUSTUS	protein_match	8490	8560	9.11	+	1	target "unknown_D[88..112]"; target_start 116; transcript_id "g1.t1"; gene_id "g1";
scaffold15863	AUGUSTUS	protein_match	8917	9015	7.45	+	2	target "unknown_D[112..145]"; target_start 116; transcript_id "g1.t1"; gene_id "g1";
scaffold15863	AUGUSTUS	protein_match	9144	9230	7.08	+	0	target "unknown_D[145..173]"; target_start 117; transcript_id "g1.t1"; gene_id "g1";
# coding sequence = [atgaattcagtaacagcatcggcatcagcatacatttcactttcacttagcatctcgcctcctactagaaaagcgcggt
# ctatatttcagctaggcaaatgcaaacccctaatatcgtccaattatgactgcaagtgcagggcgctgggagaaggctctcagccagagacacagtcc
# cagacgatccaacctacaatttatcaaggcgtttatggcccttggacaatcgaagactctgatattcgagaggtaattttgtacagatcaggattagt
# aactgcagctgcatcattcgttcttgcgtcttctgcagctttgcttcccaatgattcagttatgagtaacttgattgagaaaaaccttgatttgtttt
# atgcaattggatcgtgtggacttggcctgtcattatttcttattcacatttatgtgactgaaattaaacgctctcttcaagctttatggttcctgggt
# gctatcggatcattggcaacatattctacccttgctcacccagctggcatgaatctagttcaatatgttatcgagaatccaatagctgtttggtttgt
# cggaccactatttgcatcattgacaggacttgtgttcaaggaaggactttgctatggaaagttggaagctggtcttctgacatttgtcatcccttccc
# tcctactgggacacctgactggtattatggatgacggagtaaagattaccctattgagcacatggttggcactgtttgtggtctttgctgggaggaag
# ttcactcagcctataaaggatgatataggagacaaatcagtattcatattcaacgatttgccagaggaagaaaaagctgatttgatcaagagacttga
# gcaacaacaataa]
# protein sequence = [MNSVTASASAYISLSLSISPPTRKARSIFQLGKCKPLISSNYDCKCRALGEGSQPETQSQTIQPTIYQGVYGPWTIED
# SDIREVILYRSGLVTAAASFVLASSAALLPNDSVMSNLIEKNLDLFYAIGSCGLGLSLFLIHIYVTEIKRSLQALWFLGAIGSLATYSTLAHPAGMNL
# VQYVIENPIAVWFVGPLFASLTGLVFKEGLCYGKLEAGLLTFVIPSLLLGHLTGIMDDGVKITLLSTWLALFVVFAGRKFTQPIKDDIGDKSVFIFND
# LPEEEKADLIKRLEQQQ]
# sequence of block unknown_C    63 [PTIYQGVYGPWTIEDSDIREVILYRSGLVTAAASFVLASSAALLPNDSVMSN] 115
# sequence of block unknown_D   117 [EKNLDLFYAIGSCGLGLSLFLIHIYVTEIKRSLQALWFLGAIGSLATYSTLAHPAGMNLVQYVIENPIAVWFVGPLFASLTGLVFKEGLCYGKLEAGLLTFVIPSLLLGHLTGIMDDGVKITLLSTWLALFVVFAGRKFTQPIKDDIGDKSVFIFNDLPEEEKADLIKRLEQQ] 290
# end gene g1
###
# command line:
# augustus --codingseq=1 --proteinprofile=/home/pgsb/tetiana.nosenko/lineages/embryophyta_odb9/prfl/EOG09360NGB.prfl --predictionStart=0 --predictionEnd=27507 --species=arabidopsis ./tmp/scaffold15863Schil_BUSCO_geno_206160443_.temp
```
