## Supplementary material for "The *de novo* reference genome and transcriptome assemblies of the wild tomato species *Solanum chilense*": EOG09360NK5.out.1

```
# Please cite: Mario Stanke, Mark Diekhans, Robert Baertsch, David Haussler (2008),
# Using native and syntenically mapped cDNA alignments to improve de novo gene finding
# Bioinformatics 24: 637-644, doi 10.1093/bioinformatics/btn013
# No extrinsic information on sequences given.
# Using protein profile unknown
# --[7..117]--> unknown_B (17) <--[0..6]--> unknown_C (12) <--[0..4]--> unknown_D (106) <--[0..1]--> unknown_E (35) <--[0..33]--
# arabidopsis version. Using default transition matrix.
# We have hints for 0 sequences and for 0 of the sequences in the input set.
#
# ----- prediction on sequence number 1 (length = 37728, name = scaffold312) -----
#
# Constraints/Hints:
# (none)
# Predicted genes for sequence number 1 on both strands
# start gene g1
scaffold312	AUGUSTUS	gene	102976	106562	0.01	-	.	g1
scaffold312	AUGUSTUS	transcript	102976	106562	0.01	-	.	g1.t1
scaffold312	AUGUSTUS	tts	102976	102976	.	-	.	transcript_id "g1.t1"; gene_id "g1";
scaffold312	AUGUSTUS	exon	102976	103371	.	-	.	transcript_id "g1.t1"; gene_id "g1";
scaffold312	AUGUSTUS	exon	104152	104543	.	-	.	transcript_id "g1.t1"; gene_id "g1";
scaffold312	AUGUSTUS	exon	104963	105341	.	-	.	transcript_id "g1.t1"; gene_id "g1";
scaffold312	AUGUSTUS	stop_codon	105044	105046	.	-	0	transcript_id "g1.t1"; gene_id "g1";
scaffold312	AUGUSTUS	CDS	105044	105325	0.91	-	0	transcript_id "g1.t1"; gene_id "g1";
scaffold312	AUGUSTUS	start_codon	105323	105325	.	-	0	transcript_id "g1.t1"; gene_id "g1";
scaffold312	AUGUSTUS	exon	106525	106562	.	-	.	transcript_id "g1.t1"; gene_id "g1";
scaffold312	AUGUSTUS	tss	106562	106562	.	-	.	transcript_id "g1.t1"; gene_id "g1";
# coding sequence = [atgaccctagtacccagaggggcataccaagggtcaaaatgttcgagtacaactccccatggaccccccgaagggtccc
# caaagaggacccaaacgttggacaaggaagctgccaaagagtgtgcagcacctagatgtggagttcgcgcgcctagaattgaagctggctgtgcgccg
# cacgacttgcaagaggctcactacctcaaaaattttgagaggcaaaataaggagctgcctccgcgacgcgcaaccacttcccagatttggtcgcgtcg
# tttttaa]
# protein sequence = [MTLVPRGAYQGSKCSSTTPHGPPEGSPKRTQTLDKEAAKECAAPRCGVRAPRIEAGCAPHDLQEAHYLKNFERQNKEL
# PPRRATTSQIWSRRF]
# end gene g1
###
# start gene g2
scaffold312	AUGUSTUS	gene	118495	121012	0.02	-	.	g2
scaffold312	AUGUSTUS	transcript	118495	121012	0.02	-	.	g2.t1
scaffold312	AUGUSTUS	tts	118495	118495	.	-	.	transcript_id "g2.t1"; gene_id "g2";
scaffold312	AUGUSTUS	exon	118495	118929	.	-	.	transcript_id "g2.t1"; gene_id "g2";
scaffold312	AUGUSTUS	stop_codon	118743	118745	.	-	0	transcript_id "g2.t1"; gene_id "g2";
scaffold312	AUGUSTUS	intron	118930	119016	0.97	-	.	transcript_id "g2.t1"; gene_id "g2";
scaffold312	AUGUSTUS	intron	119170	119794	0.99	-	.	transcript_id "g2.t1"; gene_id "g2";
scaffold312	AUGUSTUS	intron	119926	120003	0.98	-	.	transcript_id "g2.t1"; gene_id "g2";
scaffold312	AUGUSTUS	CDS	118743	118929	0.49	-	1	transcript_id "g2.t1"; gene_id "g2";
scaffold312	AUGUSTUS	CDS	119017	119169	1	-	1	transcript_id "g2.t1"; gene_id "g2";
scaffold312	AUGUSTUS	exon	119017	119169	.	-	.	transcript_id "g2.t1"; gene_id "g2";
scaffold312	AUGUSTUS	CDS	119795	119925	0.98	-	0	transcript_id "g2.t1"; gene_id "g2";
scaffold312	AUGUSTUS	exon	119795	119925	.	-	.	transcript_id "g2.t1"; gene_id "g2";
scaffold312	AUGUSTUS	CDS	120004	120309	0.57	-	0	transcript_id "g2.t1"; gene_id "g2";
scaffold312	AUGUSTUS	exon	120004	120312	.	-	.	transcript_id "g2.t1"; gene_id "g2";
scaffold312	AUGUSTUS	start_codon	120307	120309	.	-	0	transcript_id "g2.t1"; gene_id "g2";
scaffold312	AUGUSTUS	exon	120960	121012	.	-	.	transcript_id "g2.t1"; gene_id "g2";
scaffold312	AUGUSTUS	tss	121012	121012	.	-	.	transcript_id "g2.t1"; gene_id "g2";
scaffold312	AUGUSTUS	protein_match	118749	118853	7.34	-	0	target "unknown_E[1..35]"; target_start 222; transcript_id "g2.t1"; gene_id "g2";
scaffold312	AUGUSTUS	protein_match	118854	118929	8.62	-	1	target "unknown_D[81..106]"; target_start 116; transcript_id "g2.t1"; gene_id "g2";
scaffold312	AUGUSTUS	protein_match	119017	119169	9.04	-	1	target "unknown_D[30..81]"; target_start 116; transcript_id "g2.t1"; gene_id "g2";
scaffold312	AUGUSTUS	protein_match	119795	119883	7.69	-	0	target "unknown_D[1..30]"; target_start 116; transcript_id "g2.t1"; gene_id "g2";
scaffold312	AUGUSTUS	protein_match	119896	119925	6.63	-	0	target "unknown_C[3..12]"; target_start 100; transcript_id "g2.t1"; gene_id "g2";
scaffold312	AUGUSTUS	protein_match	120004	120009	7.86	-	0	target "unknown_C[1..2]"; target_start 100; transcript_id "g2.t1"; gene_id "g2";
scaffold312	AUGUSTUS	protein_match	120010	120060	6.85	-	0	target "unknown_B[1..17]"; target_start 83; transcript_id "g2.t1"; gene_id "g2";
# coding sequence = [atggcagcaaaacttgtactctctcctctctctcttccgtggagtttacagagtgtacagaaaccgcatgtatgtctca
# gaacaaaacccagaagccgcttcgccgttaaagcctatagcgatgtgcttttctgtgctgctagtgctactgctctactttatcaagaaaacccttct
# tctctcttctcacttgcagcagcagcagatgctggttattcattggctagctattacacttctctaggtctatttgtcatctctgttcccggtctttg
# gtcccttataaaacgatctgttaaatccaagattgtgcagaagacatttattaagcaaggaatagatgagggaaagaaagcggctaaccaggttgctg
# gggaaattctttccttcttcactcgaaataatttcgctgtgttggatagaggagagactataacgtttgagggaatgatggttccaagccgaggacag
# gcagcattgttaactttctgcacgtgtgtaagcttgggaagtgttgccctagttcttactataacagttccagatgtaggcaataattggttctggat
# tactgccttgagtccattagcgggtgtatattattggactcgagcatccagaaaggagcagatcaaggttaaaatgattgttgcagatgatggaagct
# tgtcggaaattgttgttcaaggtgatgaccaagaagtagagaaaatgcggaaggagctacagctgagtgaaaaaggcatggtttatgttaagggctta
# cttgaaaggtga]
# protein sequence = [MAAKLVLSPLSLPWSLQSVQKPHVCLRTKPRSRFAVKAYSDVLFCAASATALLYQENPSSLFSLAAAADAGYSLASYY
# TSLGLFVISVPGLWSLIKRSVKSKIVQKTFIKQGIDEGKKAANQVAGEILSFFTRNNFAVLDRGETITFEGMMVPSRGQAALLTFCTCVSLGSVALVL
# TITVPDVGNNWFWITALSPLAGVYYWTRASRKEQIKVKMIVADDGSLSEIVVQGDDQEVEKMRKELQLSEKGMVYVKGLLER]
# sequence of block unknown_E   222 [LSEIVVQGDDQEVEKMRKELQLSEKGMVYVKGLLE] 257
# sequence of block unknown_D   116 [KKAANQVAGEILSFFTRNNFAVLDRGETITFEGMMVPSRGQAALLTFCTCVSLGSVALVLTITVPDVGNNWFWITALSPLAGVYYWTRASRKEQIKVKMIVADDGS] 222
# sequence of block unknown_C   100 [SKIVQKTFIKQG] 112
# sequence of block unknown_B    83 [FVISVPGLWSLIKRSVK] 100
# end gene g2
###
# start gene g3
scaffold312	AUGUSTUS	gene	131107	137373	0.01	+	.	g3
scaffold312	AUGUSTUS	transcript	131107	137373	0.01	+	.	g3.t1
scaffold312	AUGUSTUS	tss	131107	131107	.	+	.	transcript_id "g3.t1"; gene_id "g3";
scaffold312	AUGUSTUS	exon	131107	131241	.	+	.	transcript_id "g3.t1"; gene_id "g3";
scaffold312	AUGUSTUS	exon	133753	134631	.	+	.	transcript_id "g3.t1"; gene_id "g3";
scaffold312	AUGUSTUS	start_codon	134132	134134	.	+	0	transcript_id "g3.t1"; gene_id "g3";
scaffold312	AUGUSTUS	intron	134632	134723	0.39	+	.	transcript_id "g3.t1"; gene_id "g3";
scaffold312	AUGUSTUS	intron	135137	135216	0.81	+	.	transcript_id "g3.t1"; gene_id "g3";
scaffold312	AUGUSTUS	intron	135346	135707	0.34	+	.	transcript_id "g3.t1"; gene_id "g3";
scaffold312	AUGUSTUS	intron	135923	136159	0.53	+	.	transcript_id "g3.t1"; gene_id "g3";
scaffold312	AUGUSTUS	CDS	134132	134631	0.34	+	0	transcript_id "g3.t1"; gene_id "g3";
scaffold312	AUGUSTUS	CDS	134724	135136	0.37	+	1	transcript_id "g3.t1"; gene_id "g3";
scaffold312	AUGUSTUS	exon	134724	135136	.	+	.	transcript_id "g3.t1"; gene_id "g3";
scaffold312	AUGUSTUS	CDS	135217	135345	0.44	+	2	transcript_id "g3.t1"; gene_id "g3";
scaffold312	AUGUSTUS	exon	135217	135345	.	+	.	transcript_id "g3.t1"; gene_id "g3";
scaffold312	AUGUSTUS	CDS	135708	135922	0.29	+	2	transcript_id "g3.t1"; gene_id "g3";
scaffold312	AUGUSTUS	exon	135708	135922	.	+	.	transcript_id "g3.t1"; gene_id "g3";
scaffold312	AUGUSTUS	CDS	136160	137203	0.15	+	0	transcript_id "g3.t1"; gene_id "g3";
scaffold312	AUGUSTUS	exon	136160	137373	.	+	.	transcript_id "g3.t1"; gene_id "g3";
scaffold312	AUGUSTUS	stop_codon	137201	137203	.	+	0	transcript_id "g3.t1"; gene_id "g3";
scaffold312	AUGUSTUS	tts	137373	137373	.	+	.	transcript_id "g3.t1"; gene_id "g3";
# coding sequence = [atggattcccgactaagggatttcactcggatgaatcctcctatcctctatggatctaaggtttgtgaagccccccaag
# agtttatggacgaagtgtacacgatactatatgctattggggtgtctacaagtgagaaggccaagttggccacataccaactcaaggatgtgtcccaa
# agttggtatgtgcaatggagagacaataggactcttcaaggtgggccggtgacttgggagaccttcatgaaggcatttattttccgattttcccctag
# ggagatgagaagcgaagttggtggattcattaaccttagccaagagggtatgagtgttcatgattactctttgaagttcattcaattatccaagtatg
# aaccttccttggtctccgatcctagagacgagatgagtctatttgtgacgggagtatcgaatgacttacaagaagaatgtcatttggcgatattatat
# gataatatgaacatttcccgtcttatggtgcttgagattcaagacatgactaaattcaagaggagattatcaaatcaagttccatccaaatttcctaa
# ggctagggatgaaaagtcccctaggccgaaattccaaaaggggaagattgggagttcatctgatgggaaacctacttgtgccaaatgtggaaagggtt
# attttggtgaatgcttgataggaacggggattttctttggttgtggcaaaaatgtccacaaggtgagagattgttctaatgctaaggggcaagaaaag
# agtggacagccaagtggttctagtgatgctccaaagaagaaccacttctatgctcttcgttttaggggtgagcaagaaacctctcccaatgtggtgat
# caatatgttaaatatcattactattgatgtgtatgctttacttgatccagtgtctactccggtgggagagccggttgttgctaaaagagtctatcaaa
# gttgtcctatttcattgcctaataaagtttgtaatgtggatacatttgaactacatatgcttgattttgatatcattttggccgaattgaaggagttg
# aaggctcaactcaaggatttgcttgataaaggcttgataaggcctagtatatctccatggggtgctccggtgttatttgtcacaaacaaagatgggtc
# tctgagaatgtgtatagagtaccgtcaactcaacaaagttactatcaagaataagaatcctcttcctcggatagatgatttatttgaccaactccaag
# agagtaagggggattatatgggccatttgagggtagtattgcaaacccttaaagaacaccaattatttgccaaatatggtaagtgtgagttttggttg
# aggtcggtgacattccttgggcacattacttctagtgagggagttgaggtagacccaaggaagatgcatacggtaaagaattggactaaaccattgac
# tccaaccgacattaggattttattgggtctagcgggttactatcggagatctgtagatggctttgcatccattgcatctcctttgactacattgactc
# aaaaatgtaagaagtttgaacggtcagaggagagtgagaaaagcttccaattgttgaaggatacgcttacttccgctccggtgttgaccttagtagag
# ggttcaaaggggtttgttgtgtattgtgatgcatcccgtgtgggtttggggtgtctgcttatgcaaaaagggaaggtgatcgcctacgcttctaggaa
# acataaggtacatgacagaaactatccgattcatgactttgatctagtgtccgtagtgtttgttttaaaaatttggaggcattacttgtatggggttc
# atgttgatgtctttaccgaccacaagagtctccaatatgtgtttactcaaaaggagttgaatctctggcaaaggagatggttagacttgttgaaaaat
# tatgatatgagtgtcctctatcacccctacaaaactaatgtggtggcggatgctctaagtcgtgtgactatgggtagtgtatcccacattgatgaagc
# taagaaagatctagcgaatgaagtacataagttggctaggttgggagtgaggttggagggttctccaaatgggggtgctatagttcatcataactccg
# agtcatctttagttgttgaggtgaagtccaaacaatacctcgataaatctttaatggagttaaaagaagttgtccttgacaaacttagtgagacattc
# tccctgggagggtggtattttgaggtgccaagggagactgtgtgttcccaatgtagatggttttag]
# protein sequence = [MDSRLRDFTRMNPPILYGSKVCEAPQEFMDEVYTILYAIGVSTSEKAKLATYQLKDVSQSWYVQWRDNRTLQGGPVTW
# ETFMKAFIFRFSPREMRSEVGGFINLSQEGMSVHDYSLKFIQLSKYEPSLVSDPRDEMSLFVTGVSNDLQEECHLAILYDNMNISRLMVLEIQDMTKF
# KRRLSNQVPSKFPKARDEKSPRPKFQKGKIGSSSDGKPTCAKCGKGYFGECLIGTGIFFGCGKNVHKVRDCSNAKGQEKSGQPSGSSDAPKKNHFYAL
# RFRGEQETSPNVVINMLNIITIDVYALLDPVSTPVGEPVVAKRVYQSCPISLPNKVCNVDTFELHMLDFDIILAELKELKAQLKDLLDKGLIRPSISP
# WGAPVLFVTNKDGSLRMCIEYRQLNKVTIKNKNPLPRIDDLFDQLQESKGDYMGHLRVVLQTLKEHQLFAKYGKCEFWLRSVTFLGHITSSEGVEVDP
# RKMHTVKNWTKPLTPTDIRILLGLAGYYRRSVDGFASIASPLTTLTQKCKKFERSEESEKSFQLLKDTLTSAPVLTLVEGSKGFVVYCDASRVGLGCL
# LMQKGKVIAYASRKHKVHDRNYPIHDFDLVSVVFVLKIWRHYLYGVHVDVFTDHKSLQYVFTQKELNLWQRRWLDLLKNYDMSVLYHPYKTNVVADAL
# SRVTMGSVSHIDEAKKDLANEVHKLARLGVRLEGSPNGGAIVHHNSESSLVVEVKSKQYLDKSLMELKEVVLDKLSETFSLGGWYFEVPRETVCSQCR
# WF]
# end gene g3
###
# command line:
# augustus --codingseq=1 --proteinprofile=/home/pgsb/tetiana.nosenko/lineages/embryophyta_odb9/prfl/EOG09360NK5.prfl --predictionStart=100472 --predictionEnd=138199 --species=arabidopsis ./tmp/scaffold312Schil_BUSCO_geno_206160443_.temp
```
