## Supplementary material for "The *de novo* reference genome and transcriptome assemblies of the wild tomato species *Solanum chilense*": EOG09360NKM.out.1

```
# Please cite: Mario Stanke, Mark Diekhans, Robert Baertsch, David Haussler (2008),
# Using native and syntenically mapped cDNA alignments to improve de novo gene finding
# Bioinformatics 24: 637-644, doi 10.1093/bioinformatics/btn013
# No extrinsic information on sequences given.
# Using protein profile unknown
# --[0..59]--> unknown_A (174) <--[0..12]--
# arabidopsis version. Using default transition matrix.
# We have hints for 0 sequences and for 0 of the sequences in the input set.
#
# ----- prediction on sequence number 1 (length = 29357, name = scaffold1965) -----
#
# Constraints/Hints:
# (none)
# Predicted genes for sequence number 1 on both strands
# start gene g1
scaffold1965	AUGUSTUS	gene	1886	7699	0.26	+	.	g1
scaffold1965	AUGUSTUS	transcript	1886	7699	0.26	+	.	g1.t1
scaffold1965	AUGUSTUS	tss	1886	1886	.	+	.	transcript_id "g1.t1"; gene_id "g1";
scaffold1965	AUGUSTUS	exon	1886	1972	.	+	.	transcript_id "g1.t1"; gene_id "g1";
scaffold1965	AUGUSTUS	exon	2112	2387	.	+	.	transcript_id "g1.t1"; gene_id "g1";
scaffold1965	AUGUSTUS	start_codon	2119	2121	.	+	0	transcript_id "g1.t1"; gene_id "g1";
scaffold1965	AUGUSTUS	intron	2388	3002	1	+	.	transcript_id "g1.t1"; gene_id "g1";
scaffold1965	AUGUSTUS	intron	3182	3846	0.99	+	.	transcript_id "g1.t1"; gene_id "g1";
scaffold1965	AUGUSTUS	intron	4001	4123	1	+	.	transcript_id "g1.t1"; gene_id "g1";
scaffold1965	AUGUSTUS	intron	4209	5313	0.98	+	.	transcript_id "g1.t1"; gene_id "g1";
scaffold1965	AUGUSTUS	intron	5415	5626	0.71	+	.	transcript_id "g1.t1"; gene_id "g1";
scaffold1965	AUGUSTUS	intron	5926	6066	0.97	+	.	transcript_id "g1.t1"; gene_id "g1";
scaffold1965	AUGUSTUS	intron	6241	6330	1	+	.	transcript_id "g1.t1"; gene_id "g1";
scaffold1965	AUGUSTUS	intron	6397	6489	1	+	.	transcript_id "g1.t1"; gene_id "g1";
scaffold1965	AUGUSTUS	intron	6669	6756	0.99	+	.	transcript_id "g1.t1"; gene_id "g1";
scaffold1965	AUGUSTUS	intron	6927	7007	0.94	+	.	transcript_id "g1.t1"; gene_id "g1";
scaffold1965	AUGUSTUS	intron	7177	7262	1	+	.	transcript_id "g1.t1"; gene_id "g1";
scaffold1965	AUGUSTUS	CDS	2119	2387	1	+	0	transcript_id "g1.t1"; gene_id "g1";
scaffold1965	AUGUSTUS	CDS	3003	3181	1	+	1	transcript_id "g1.t1"; gene_id "g1";
scaffold1965	AUGUSTUS	exon	3003	3181	.	+	.	transcript_id "g1.t1"; gene_id "g1";
scaffold1965	AUGUSTUS	CDS	3847	4000	0.99	+	2	transcript_id "g1.t1"; gene_id "g1";
scaffold1965	AUGUSTUS	exon	3847	4000	.	+	.	transcript_id "g1.t1"; gene_id "g1";
scaffold1965	AUGUSTUS	CDS	4124	4208	1	+	1	transcript_id "g1.t1"; gene_id "g1";
scaffold1965	AUGUSTUS	exon	4124	4208	.	+	.	transcript_id "g1.t1"; gene_id "g1";
scaffold1965	AUGUSTUS	CDS	5314	5414	0.98	+	0	transcript_id "g1.t1"; gene_id "g1";
scaffold1965	AUGUSTUS	exon	5314	5414	.	+	.	transcript_id "g1.t1"; gene_id "g1";
scaffold1965	AUGUSTUS	CDS	5627	5925	0.97	+	1	transcript_id "g1.t1"; gene_id "g1";
scaffold1965	AUGUSTUS	exon	5627	5925	.	+	.	transcript_id "g1.t1"; gene_id "g1";
scaffold1965	AUGUSTUS	CDS	6067	6240	1	+	2	transcript_id "g1.t1"; gene_id "g1";
scaffold1965	AUGUSTUS	exon	6067	6240	.	+	.	transcript_id "g1.t1"; gene_id "g1";
scaffold1965	AUGUSTUS	CDS	6331	6396	1	+	2	transcript_id "g1.t1"; gene_id "g1";
scaffold1965	AUGUSTUS	exon	6331	6396	.	+	.	transcript_id "g1.t1"; gene_id "g1";
scaffold1965	AUGUSTUS	CDS	6490	6668	1	+	2	transcript_id "g1.t1"; gene_id "g1";
scaffold1965	AUGUSTUS	exon	6490	6668	.	+	.	transcript_id "g1.t1"; gene_id "g1";
scaffold1965	AUGUSTUS	CDS	6757	6926	0.99	+	0	transcript_id "g1.t1"; gene_id "g1";
scaffold1965	AUGUSTUS	exon	6757	6926	.	+	.	transcript_id "g1.t1"; gene_id "g1";
scaffold1965	AUGUSTUS	CDS	7008	7176	0.94	+	1	transcript_id "g1.t1"; gene_id "g1";
scaffold1965	AUGUSTUS	exon	7008	7176	.	+	.	transcript_id "g1.t1"; gene_id "g1";
scaffold1965	AUGUSTUS	CDS	7263	7406	1	+	0	transcript_id "g1.t1"; gene_id "g1";
scaffold1965	AUGUSTUS	exon	7263	7699	.	+	.	transcript_id "g1.t1"; gene_id "g1";
scaffold1965	AUGUSTUS	stop_codon	7404	7406	.	+	0	transcript_id "g1.t1"; gene_id "g1";
scaffold1965	AUGUSTUS	tts	7699	7699	.	+	.	transcript_id "g1.t1"; gene_id "g1";
# coding sequence = [atggcgtcgaacggagtcggaaatggagaattcagttttgataacaagaggaggactggactgccgaagatccagacac
# agaagacagaggatgaaaacgtggtttgccatgacgacagtgcaacgccggtgaaagctcagacgctggaggaattgcattctcttcagaagaagaaa
# tcggcgccgactactccgatcaagtcccctcatgtattcggcgttgccgtttctgaagaggaacgacagaaacaacagctgcaatccattagtgcatc
# attggcgtcattgacacgagagacggggccaaaagtggtgaaaggagacccggcaaggcaagcggagacgccaaaggtgcaacaacctgttcatcacc
# accacacccctgcccttaacatcagtgacagtggcctcaagttcacccacatcctttataatctctctcctgctgagttgtatgagcaagctatcaag
# tatgagaagggatcattcatcacgtcaagtggtgctttagccacactttccggagccaaaactggccgttccccaagagacaaacgtgttgttcgaga
# cgaaaccactgaggacgacctttggtggggaaagggttcacccaatatcgaaatggacgaacagactttcttaatcaacagagaaagagctgttgatt
# acctatgctctttggagaaggtgtttgtgaatgatcagttcctcaactgggatccaaacaatcgtatcaaagttagaattgtatctgccagagcctat
# cactccttgttcatgcacaacatgtgtatccgacccactccagaagagctggaggattttggtaccccggacttcacaatttacaatgctggtcaatt
# cccatgtaaccgttacacccactatatgacttcctccactagcatagacatcaatcttgctaggagggaaatggtcatccttggcacacagtatgctg
# gggaaatgaagaaaggtcttttcggggtaatgcactatctaatgcctaagcgccaaattctctctctacactctggctgcaatatgggaaaagaagga
# gatgtagccctcttctttggattatcaggaactgggaagacaacactgtctactgatcacaaccggtacctgatcggagatgatgaacactgctggag
# tgatcatggtgtctcaaacattgaaggaggttgctatgccaaatgcatagaccttgcaagggagaaggagcctgatatctggaatgccatcaagtttg
# gcactgtgctggaaaacgtggtttttgaagaacatacccgtgaagtggattatacagacaaatctgtaacagagaacacccgggcagcatatccaatt
# gaatacatcccaaatgctaaaataccatgtgttggtcctcatccaaagaatgtcattctccttgcatgtgatgcattcggcgtgcttccaccagtcag
# caaattgaacttggcacagacaatgtaccacttcatcagtggctacacagctttggtggcaggaaccgaagatggtattaaggagcctacagcaacat
# tttcagcatgtttcggtgcagcatttatcatgcttcatccaaccaaatatgcagccatgctggctgagaagatgctgaaacatggagctacaggatgg
# cttgtgaacactggctggtcaggtggaagttatggatcaggcagccgaatcaagttagcatacactaggaagatcatcgatgccatccactccggcga
# tcttctgaaagcagaatacaagaagaccgaggtatttgggctggagattccaactgcacttgagggaataccttccgagattctggaccccgtgaaca
# cttggcccgacaagaaggcacacaaggataccctgttgaagctgggaggcctatttaggaagaattttgaggtgttcacaaactacaagattggaagt
# gatagcaacctgactgaggagatcctggcagctggtccaaacttctaa]
# protein sequence = [MASNGVGNGEFSFDNKRRTGLPKIQTQKTEDENVVCHDDSATPVKAQTLEELHSLQKKKSAPTTPIKSPHVFGVAVSE
# EERQKQQLQSISASLASLTRETGPKVVKGDPARQAETPKVQQPVHHHHTPALNISDSGLKFTHILYNLSPAELYEQAIKYEKGSFITSSGALATLSGA
# KTGRSPRDKRVVRDETTEDDLWWGKGSPNIEMDEQTFLINRERAVDYLCSLEKVFVNDQFLNWDPNNRIKVRIVSARAYHSLFMHNMCIRPTPEELED
# FGTPDFTIYNAGQFPCNRYTHYMTSSTSIDINLARREMVILGTQYAGEMKKGLFGVMHYLMPKRQILSLHSGCNMGKEGDVALFFGLSGTGKTTLSTD
# HNRYLIGDDEHCWSDHGVSNIEGGCYAKCIDLAREKEPDIWNAIKFGTVLENVVFEEHTREVDYTDKSVTENTRAAYPIEYIPNAKIPCVGPHPKNVI
# LLACDAFGVLPPVSKLNLAQTMYHFISGYTALVAGTEDGIKEPTATFSACFGAAFIMLHPTKYAAMLAEKMLKHGATGWLVNTGWSGGSYGSGSRIKL
# AYTRKIIDAIHSGDLLKAEYKKTEVFGLEIPTALEGIPSEILDPVNTWPDKKAHKDTLLKLGGLFRKNFEVFTNYKIGSDSNLTEEILAAGPNF]
# end gene g1
###
# start gene g2
scaffold1965	AUGUSTUS	gene	8742	11471	0.07	-	.	g2
scaffold1965	AUGUSTUS	transcript	8742	11471	0.07	-	.	g2.t1
scaffold1965	AUGUSTUS	tts	8742	8742	.	-	.	transcript_id "g2.t1"; gene_id "g2";
scaffold1965	AUGUSTUS	exon	8742	9801	.	-	.	transcript_id "g2.t1"; gene_id "g2";
scaffold1965	AUGUSTUS	stop_codon	9672	9674	.	-	0	transcript_id "g2.t1"; gene_id "g2";
scaffold1965	AUGUSTUS	intron	9802	10366	0.71	-	.	transcript_id "g2.t1"; gene_id "g2";
scaffold1965	AUGUSTUS	intron	10429	10747	0.98	-	.	transcript_id "g2.t1"; gene_id "g2";
scaffold1965	AUGUSTUS	CDS	9672	9801	0.72	-	1	transcript_id "g2.t1"; gene_id "g2";
scaffold1965	AUGUSTUS	CDS	10367	10428	0.99	-	0	transcript_id "g2.t1"; gene_id "g2";
scaffold1965	AUGUSTUS	exon	10367	10428	.	-	.	transcript_id "g2.t1"; gene_id "g2";
scaffold1965	AUGUSTUS	CDS	10748	11080	0.24	-	0	transcript_id "g2.t1"; gene_id "g2";
scaffold1965	AUGUSTUS	exon	10748	11129	.	-	.	transcript_id "g2.t1"; gene_id "g2";
scaffold1965	AUGUSTUS	start_codon	11078	11080	.	-	0	transcript_id "g2.t1"; gene_id "g2";
scaffold1965	AUGUSTUS	exon	11432	11471	.	-	.	transcript_id "g2.t1"; gene_id "g2";
scaffold1965	AUGUSTUS	tss	11471	11471	.	-	.	transcript_id "g2.t1"; gene_id "g2";
scaffold1965	AUGUSTUS	protein_match	9675	9801	9.23	-	1	target "unknown_A[132..174]"; target_start 0; transcript_id "g2.t1"; gene_id "g2";
scaffold1965	AUGUSTUS	protein_match	10367	10428	14.2	-	0	target "unknown_A[112..132]"; target_start 0; transcript_id "g2.t1"; gene_id "g2";
scaffold1965	AUGUSTUS	protein_match	10748	11080	9.84	-	0	target "unknown_A[1..111]"; target_start 0; transcript_id "g2.t1"; gene_id "g2";
# coding sequence = [atggagggttgggatccgagtaccaaatcaacccttacacagatccctttgttaacaatcaaggctggtccacgtgacg
# gcgcggcatggacacagcggctgaaggaagaatacaaggctttaatcgcctatacatcaatgaacaaatccaaagataatgattggttccgtatatct
# gcggctaatcctgaaggtactcgttggaaggggaagtgttggtatgtgcataaccttctcaagtacgagtttgacctccagtttgatatccctgttac
# ttaccctgctaccgctcctgaacttgagttgcctgaacttgatggcaagacggaaaagatgtacagaggagggaaaatatgcttgaccgtgcatttca
# agccgctatgggcaaagaattgccccagatttggcattgcacacgcgctttgtttgggtcttgcaccatggcttgcagctgagattcctgttcttgtt
# gattctggcatgattaaacacaaagatgatgtggccacatccagtgaatcttga]
# protein sequence = [MEGWDPSTKSTLTQIPLLTIKAGPRDGAAWTQRLKEEYKALIAYTSMNKSKDNDWFRISAANPEGTRWKGKCWYVHNL
# LKYEFDLQFDIPVTYPATAPELELPELDGKTEKMYRGGKICLTVHFKPLWAKNCPRFGIAHALCLGLAPWLAAEIPVLVDSGMIKHKDDVATSSES]
# sequence of block unknown_A     0 [MEGWDPSTKSTLTQIPLLTIKAGPRDGAAWTQRLKEEYKALIAYTSMNKSKDNDWFRISAANPEGTRWKGKCWYVHNLLKYEFDLQFDIPVTYPATAPELELPELDGKTEKMYRGGKICLTVHFKPLWAKNCPRFGIAHALCLGLAPWLAAEIPVLVDSGMIKHKDDVATSSES] 174
# end gene g2
###
# start gene g3
scaffold1965	AUGUSTUS	gene	15646	17303	0.04	+	.	g3
scaffold1965	AUGUSTUS	transcript	15646	17303	0.04	+	.	g3.t1
scaffold1965	AUGUSTUS	tss	15646	15646	.	+	.	transcript_id "g3.t1"; gene_id "g3";
scaffold1965	AUGUSTUS	exon	15646	15995	.	+	.	transcript_id "g3.t1"; gene_id "g3";
scaffold1965	AUGUSTUS	start_codon	15793	15795	.	+	0	transcript_id "g3.t1"; gene_id "g3";
scaffold1965	AUGUSTUS	intron	15996	16504	0.91	+	.	transcript_id "g3.t1"; gene_id "g3";
scaffold1965	AUGUSTUS	intron	16665	16729	0.49	+	.	transcript_id "g3.t1"; gene_id "g3";
scaffold1965	AUGUSTUS	intron	16840	16930	0.46	+	.	transcript_id "g3.t1"; gene_id "g3";
scaffold1965	AUGUSTUS	CDS	15793	15995	0.98	+	0	transcript_id "g3.t1"; gene_id "g3";
scaffold1965	AUGUSTUS	CDS	16505	16664	0.62	+	1	transcript_id "g3.t1"; gene_id "g3";
scaffold1965	AUGUSTUS	exon	16505	16664	.	+	.	transcript_id "g3.t1"; gene_id "g3";
scaffold1965	AUGUSTUS	CDS	16730	16839	0.52	+	0	transcript_id "g3.t1"; gene_id "g3";
scaffold1965	AUGUSTUS	exon	16730	16839	.	+	.	transcript_id "g3.t1"; gene_id "g3";
scaffold1965	AUGUSTUS	CDS	16931	17021	0.43	+	1	transcript_id "g3.t1"; gene_id "g3";
scaffold1965	AUGUSTUS	exon	16931	17303	.	+	.	transcript_id "g3.t1"; gene_id "g3";
scaffold1965	AUGUSTUS	stop_codon	17019	17021	.	+	0	transcript_id "g3.t1"; gene_id "g3";
scaffold1965	AUGUSTUS	tts	17303	17303	.	+	.	transcript_id "g3.t1"; gene_id "g3";
# coding sequence = [atggctggaccaattcgggagcaagctctaccgctactcgcgtccgctaacaaccacggtgatttggcagtaaaactat
# cttcgttgaagcaattgaaagatgtattgttatcggcagagccatctcaagttgctgagcttctctcttatttaattgaccttcagtcttcacctgaa
# agtctcttacgcaaaggcctcattgaggtaattgaggcggttgggatgaaagcaaaggaacatttgttggtattaatgcccgtattacttgcatgctt
# aaaagatatgaattctatggtggcaaagcaatcagttatatctggcatgaaaatcttttgtggtgtattggaggaattatcatctcaggcttgtttca
# ttataatcatggttgtgattcttttgaggggatctttggtcactttcagctcgtatcccaaaaaaagtcctgtctcttctgtgcaaggcttgcgcact
# agaagttcaacccttcagtctccgatgaacttcagtttgtacagttatgtggaaaaaagttcagtgaactcaattgatgctatctctcattaa]
# protein sequence = [MAGPIREQALPLLASANNHGDLAVKLSSLKQLKDVLLSAEPSQVAELLSYLIDLQSSPESLLRKGLIEVIEAVGMKAK
# EHLLVLMPVLLACLKDMNSMVAKQSVISGMKIFCGVLEELSSQACFIIIMVVILLRGSLVTFSSYPKKSPVSSVQGLRTRSSTLQSPMNFSLYSYVEK
# SSVNSIDAISH]
# end gene g3
###
# start gene g4
scaffold1965	AUGUSTUS	gene	18686	21595	0.02	+	.	g4
scaffold1965	AUGUSTUS	transcript	18686	21595	0.02	+	.	g4.t1
scaffold1965	AUGUSTUS	tss	18686	18686	.	+	.	transcript_id "g4.t1"; gene_id "g4";
scaffold1965	AUGUSTUS	exon	18686	18916	.	+	.	transcript_id "g4.t1"; gene_id "g4";
scaffold1965	AUGUSTUS	start_codon	18818	18820	.	+	0	transcript_id "g4.t1"; gene_id "g4";
scaffold1965	AUGUSTUS	intron	18917	19326	0.77	+	.	transcript_id "g4.t1"; gene_id "g4";
scaffold1965	AUGUSTUS	intron	19424	19618	0.94	+	.	transcript_id "g4.t1"; gene_id "g4";
scaffold1965	AUGUSTUS	intron	19785	19854	0.6	+	.	transcript_id "g4.t1"; gene_id "g4";
scaffold1965	AUGUSTUS	CDS	18818	18916	0.62	+	0	transcript_id "g4.t1"; gene_id "g4";
scaffold1965	AUGUSTUS	CDS	19327	19423	0.99	+	0	transcript_id "g4.t1"; gene_id "g4";
scaffold1965	AUGUSTUS	exon	19327	19423	.	+	.	transcript_id "g4.t1"; gene_id "g4";
scaffold1965	AUGUSTUS	CDS	19619	19784	0.68	+	2	transcript_id "g4.t1"; gene_id "g4";
scaffold1965	AUGUSTUS	exon	19619	19784	.	+	.	transcript_id "g4.t1"; gene_id "g4";
scaffold1965	AUGUSTUS	CDS	19855	19882	0.6	+	1	transcript_id "g4.t1"; gene_id "g4";
scaffold1965	AUGUSTUS	exon	19855	19920	.	+	.	transcript_id "g4.t1"; gene_id "g4";
scaffold1965	AUGUSTUS	stop_codon	19880	19882	.	+	0	transcript_id "g4.t1"; gene_id "g4";
scaffold1965	AUGUSTUS	exon	21220	21595	.	+	.	transcript_id "g4.t1"; gene_id "g4";
scaffold1965	AUGUSTUS	tts	21595	21595	.	+	.	transcript_id "g4.t1"; gene_id "g4";
# coding sequence = [atgttggtttggggtggtgcagtagatacaatcttctttaccatatgtaactacttactgggctactacaggagtagcc
# gtctctttaaagaaggaagagcagttcctattggtacaaaattgctggcgtcgaagttccttgaaacatatattctacttttcacatcaagtgattca
# gaaaaatctggagcacaagctaaacatggatggacttttaatatttcatgggtagttggtcatcaccctgttcttgatccagcttcacttgcatcgga
# tgcaaaaaataaagttggcattctattggatttattgcactcagctagttctctccctggtttactaaccatatccgtcattaataggatgattctaa
# gttcatctaggctttag]
# protein sequence = [MLVWGGAVDTIFFTICNYLLGYYRSSRLFKEGRAVPIGTKLLASKFLETYILLFTSSDSEKSGAQAKHGWTFNISWVV
# GHHPVLDPASLASDAKNKVGILLDLLHSASSLPGLLTISVINRMILSSSRL]
# end gene g4
###
# start gene g5
scaffold1965	AUGUSTUS	gene	26446	27960	0.04	+	.	g5
scaffold1965	AUGUSTUS	transcript	26446	27960	0.04	+	.	g5.t1
scaffold1965	AUGUSTUS	tss	26446	26446	.	+	.	transcript_id "g5.t1"; gene_id "g5";
scaffold1965	AUGUSTUS	exon	26446	26613	.	+	.	transcript_id "g5.t1"; gene_id "g5";
scaffold1965	AUGUSTUS	start_codon	26566	26568	.	+	0	transcript_id "g5.t1"; gene_id "g5";
scaffold1965	AUGUSTUS	intron	26614	26912	0.45	+	.	transcript_id "g5.t1"; gene_id "g5";
scaffold1965	AUGUSTUS	intron	26975	27462	0.5	+	.	transcript_id "g5.t1"; gene_id "g5";
scaffold1965	AUGUSTUS	intron	27638	27718	0.71	+	.	transcript_id "g5.t1"; gene_id "g5";
scaffold1965	AUGUSTUS	CDS	26566	26613	0.52	+	0	transcript_id "g5.t1"; gene_id "g5";
scaffold1965	AUGUSTUS	CDS	26913	26974	0.46	+	0	transcript_id "g5.t1"; gene_id "g5";
scaffold1965	AUGUSTUS	exon	26913	26974	.	+	.	transcript_id "g5.t1"; gene_id "g5";
scaffold1965	AUGUSTUS	CDS	27463	27637	0.69	+	1	transcript_id "g5.t1"; gene_id "g5";
scaffold1965	AUGUSTUS	exon	27463	27637	.	+	.	transcript_id "g5.t1"; gene_id "g5";
scaffold1965	AUGUSTUS	CDS	27719	27811	0.67	+	0	transcript_id "g5.t1"; gene_id "g5";
scaffold1965	AUGUSTUS	exon	27719	27960	.	+	.	transcript_id "g5.t1"; gene_id "g5";
scaffold1965	AUGUSTUS	stop_codon	27809	27811	.	+	0	transcript_id "g5.t1"; gene_id "g5";
scaffold1965	AUGUSTUS	tts	27960	27960	.	+	.	transcript_id "g5.t1"; gene_id "g5";
# coding sequence = [atgttgtgttacttgtctcaagaagatatggacatggatattgctcagcaggcatcaagtagactagtagagaagccag
# ctgttttctctaagatccaacattatgagattttggcagttatagcaaggaggcgacctatccattataactacattttatcagcattgcttgatttt
# gatccaaactttgagatgacaaagggtggacatgctgccagcattcagtattctctgagaacggcctttctaggattcctgaggtgtacacatccttc
# cattttggagggtgtcgactgctgcatcttcctttctaactatttttcttggttaatcaaacagagatgtttcttgcttattgattgggagaatgagc
# tgtag]
# protein sequence = [MLCYLSQEDMDMDIAQQASSRLVEKPAVFSKIQHYEILAVIARRRPIHYNYILSALLDFDPNFEMTKGGHAASIQYSL
# RTAFLGFLRCTHPSILEGVDCCIFLSNYFSWLIKQRCFLLIDWENEL]
# end gene g5
###
# command line:
# augustus --codingseq=1 --proteinprofile=/home/pgsb/tetiana.nosenko/lineages/embryophyta_odb9/prfl/EOG09360NKM.prfl --predictionStart=0 --predictionEnd=29357 --species=arabidopsis ./tmp/scaffold1965Schil_BUSCO_geno_206160443_.temp
```
