## Supplementary material for "The *de novo* reference genome and transcriptome assemblies of the wild tomato species *Solanum chilense*": EOG09360NKX.out.1

```
# Please cite: Mario Stanke, Mark Diekhans, Robert Baertsch, David Haussler (2008),
# Using native and syntenically mapped cDNA alignments to improve de novo gene finding
# Bioinformatics 24: 637-644, doi 10.1093/bioinformatics/btn013
# No extrinsic information on sequences given.
# Using protein profile unknown
# --[0..6]--> unknown_A (72) <--[0..33]--> unknown_B (88) <--[0..18]--> unknown_C (15) <--[0..19]--
# arabidopsis version. Using default transition matrix.
# We have hints for 0 sequences and for 0 of the sequences in the input set.
#
# ----- prediction on sequence number 1 (length = 33645, name = scaffold1219) -----
#
# Constraints/Hints:
# (none)
# Predicted genes for sequence number 1 on both strands
# start gene g1
scaffold1219	AUGUSTUS	gene	77336	77921	0.12	+	.	g1
scaffold1219	AUGUSTUS	transcript	77336	77921	0.12	+	.	g1.t1
scaffold1219	AUGUSTUS	exon	77336	77921	.	+	.	transcript_id "g1.t1"; gene_id "g1";
scaffold1219	AUGUSTUS	start_codon	77345	77347	.	+	0	transcript_id "g1.t1"; gene_id "g1";
scaffold1219	AUGUSTUS	CDS	77345	77509	0.69	+	0	transcript_id "g1.t1"; gene_id "g1";
scaffold1219	AUGUSTUS	stop_codon	77507	77509	.	+	0	transcript_id "g1.t1"; gene_id "g1";
scaffold1219	AUGUSTUS	tts	77921	77921	.	+	.	transcript_id "g1.t1"; gene_id "g1";
# coding sequence = [atgcttactgttaaacgggagcgtgagatggaagaaggaattaacaaaaggatatccaggaagcttgatcggaaatgga
# agaaaagcattgttcctagaccacctccttctttgaagaagttgcgagaggaagaggcagctgaagaggctaaggaatctgcctga]
# protein sequence = [MLTVKREREMEEGINKRISRKLDRKWKKSIVPRPPPSLKKLREEEAAEEAKESA]
# end gene g1
###
# start gene g2
scaffold1219	AUGUSTUS	gene	78868	80218	0.14	-	.	g2
scaffold1219	AUGUSTUS	transcript	78868	80218	0.14	-	.	g2.t1
scaffold1219	AUGUSTUS	tts	78868	78868	.	-	.	transcript_id "g2.t1"; gene_id "g2";
scaffold1219	AUGUSTUS	exon	78868	80218	.	-	.	transcript_id "g2.t1"; gene_id "g2";
scaffold1219	AUGUSTUS	stop_codon	79090	79092	.	-	0	transcript_id "g2.t1"; gene_id "g2";
scaffold1219	AUGUSTUS	CDS	79090	80151	1	-	0	transcript_id "g2.t1"; gene_id "g2";
scaffold1219	AUGUSTUS	start_codon	80149	80151	.	-	0	transcript_id "g2.t1"; gene_id "g2";
scaffold1219	AUGUSTUS	tss	80218	80218	.	-	.	transcript_id "g2.t1"; gene_id "g2";
# coding sequence = [atggggaggttcaagttgaatagtgatccaactccaagactcaagcatttcagtcatccacatgaattagagctatgca
# tccaactccagaataatcccacaccttgttcaggatgcaaactcccatcatcaccccaaatgtacacatgcaagccttgcaattttaccctccatttg
# agctgtactcagttcccaaagctgataaatcaccctgctcatccagaccacactctggctctccttccgaggtctaaatacccccatggccttttcaa
# ttgtgatgcttgcaaccaccgcggtgatggattcagctaccactgcagagactgcgaatatgatctccatgtgatctgtgcatcaaaacccctcaaaa
# tcacacatcaattgcatcaatgccagctggaactcaccttcaagaatccttatgctgatgccaaaggtttctcttgtgatgtatgccagaagattgga
# gttaagcagtggctttatagatgtggcacttgcgattttgatgttcatttggattgttcaaatcctaacccaaattcagcagttcaagggtcaactat
# cctccaccaccaccattcattccctggggcaacaagttcacataaccagttccagcagcctcctatggtggaaaaaaagaggcctaaccagttggtgc
# aaagtgcaagttcaggtgcaatgggaatccagctcccacagactcccatgttatcaggacaagcaatgtcaaatcagtacacgcagaccagtcagggt
# gcagcccaagcaaggccaaacccattactctatagtacaagtacaggttcaatcacccagcaccagtccctgcaaccacctctaattcaaggactggt
# gaggcctgatcaatacttacagtctcctgggacaaacaatgatatgatgaatgctgcatttcaaggacttgtggaagttgcagctcagcaggttggtc
# aaactatcatgcagggattcgtaggtggtggtaacaacagtgatggaaatgaaggctcttcaattctgagaagcatttttggtgactcgtcgcagaac
# taa]
# protein sequence = [MGRFKLNSDPTPRLKHFSHPHELELCIQLQNNPTPCSGCKLPSSPQMYTCKPCNFTLHLSCTQFPKLINHPAHPDHTL
# ALLPRSKYPHGLFNCDACNHRGDGFSYHCRDCEYDLHVICASKPLKITHQLHQCQLELTFKNPYADAKGFSCDVCQKIGVKQWLYRCGTCDFDVHLDC
# SNPNPNSAVQGSTILHHHHSFPGATSSHNQFQQPPMVEKKRPNQLVQSASSGAMGIQLPQTPMLSGQAMSNQYTQTSQGAAQARPNPLLYSTSTGSIT
# QHQSLQPPLIQGLVRPDQYLQSPGTNNDMMNAAFQGLVEVAAQQVGQTIMQGFVGGGNNSDGNEGSSILRSIFGDSSQN]
# end gene g2
###
# start gene g3
scaffold1219	AUGUSTUS	gene	81883	85146	0.05	+	.	g3
scaffold1219	AUGUSTUS	transcript	81883	85146	0.05	+	.	g3.t1
scaffold1219	AUGUSTUS	tss	81883	81883	.	+	.	transcript_id "g3.t1"; gene_id "g3";
scaffold1219	AUGUSTUS	exon	81883	82129	.	+	.	transcript_id "g3.t1"; gene_id "g3";
scaffold1219	AUGUSTUS	start_codon	81958	81960	.	+	0	transcript_id "g3.t1"; gene_id "g3";
scaffold1219	AUGUSTUS	intron	82130	82203	1	+	.	transcript_id "g3.t1"; gene_id "g3";
scaffold1219	AUGUSTUS	intron	82287	84731	0.37	+	.	transcript_id "g3.t1"; gene_id "g3";
scaffold1219	AUGUSTUS	intron	84788	84877	0.95	+	.	transcript_id "g3.t1"; gene_id "g3";
scaffold1219	AUGUSTUS	CDS	81958	82129	0.99	+	0	transcript_id "g3.t1"; gene_id "g3";
scaffold1219	AUGUSTUS	CDS	82204	82286	1	+	2	transcript_id "g3.t1"; gene_id "g3";
scaffold1219	AUGUSTUS	exon	82204	82286	.	+	.	transcript_id "g3.t1"; gene_id "g3";
scaffold1219	AUGUSTUS	CDS	84732	84787	0.9	+	0	transcript_id "g3.t1"; gene_id "g3";
scaffold1219	AUGUSTUS	exon	84732	84787	.	+	.	transcript_id "g3.t1"; gene_id "g3";
scaffold1219	AUGUSTUS	CDS	84878	84956	0.97	+	1	transcript_id "g3.t1"; gene_id "g3";
scaffold1219	AUGUSTUS	exon	84878	85146	.	+	.	transcript_id "g3.t1"; gene_id "g3";
scaffold1219	AUGUSTUS	stop_codon	84954	84956	.	+	0	transcript_id "g3.t1"; gene_id "g3";
scaffold1219	AUGUSTUS	tts	85146	85146	.	+	.	transcript_id "g3.t1"; gene_id "g3";
# coding sequence = [atggcgttacagtggatgatactgacgtatgttgtagcggcagaggctgccatagcaattctcctgacattgccatctc
# caaaagcaatcaaatctcgtttcgtttccctaatttcactcactcttcagccctctttattcatcatcccgttcgccggttttcagctccttgatata
# tattggaagaatgagcatcggttgatgtgcaccggtgagatctgcactgccgctgagagagaccgctacgagaaatcgatctacaaggctcaaagaaa
# tgctattctgtgtgtagcagcatgccttctctactggtgtatctatcgtgtctgcaagtattacaaggaaattcagagcgttgaggaggtggaaaaga
# gactcaaagatgagtag]
# protein sequence = [MALQWMILTYVVAAEAAIAILLTLPSPKAIKSRFVSLISLTLQPSLFIIPFAGFQLLDIYWKNEHRLMCTGEICTAAE
# RDRYEKSIYKAQRNAILCVAACLLYWCIYRVCKYYKEIQSVEEVEKRLKDE]
# end gene g3
###
# start gene g4
scaffold1219	AUGUSTUS	gene	85593	92318	0.02	-	.	g4
scaffold1219	AUGUSTUS	transcript	85593	92318	0.02	-	.	g4.t1
scaffold1219	AUGUSTUS	tts	85593	85593	.	-	.	transcript_id "g4.t1"; gene_id "g4";
scaffold1219	AUGUSTUS	exon	85593	86621	.	-	.	transcript_id "g4.t1"; gene_id "g4";
scaffold1219	AUGUSTUS	stop_codon	86057	86059	.	-	0	transcript_id "g4.t1"; gene_id "g4";
scaffold1219	AUGUSTUS	intron	86622	86718	1	-	.	transcript_id "g4.t1"; gene_id "g4";
scaffold1219	AUGUSTUS	intron	86889	87876	0.68	-	.	transcript_id "g4.t1"; gene_id "g4";
scaffold1219	AUGUSTUS	intron	88097	88236	0.26	-	.	transcript_id "g4.t1"; gene_id "g4";
scaffold1219	AUGUSTUS	intron	88317	88599	0.25	-	.	transcript_id "g4.t1"; gene_id "g4";
scaffold1219	AUGUSTUS	intron	88659	89032	0.55	-	.	transcript_id "g4.t1"; gene_id "g4";
scaffold1219	AUGUSTUS	intron	89211	89784	0.98	-	.	transcript_id "g4.t1"; gene_id "g4";
scaffold1219	AUGUSTUS	intron	89971	90081	0.74	-	.	transcript_id "g4.t1"; gene_id "g4";
scaffold1219	AUGUSTUS	intron	90187	91032	0.41	-	.	transcript_id "g4.t1"; gene_id "g4";
scaffold1219	AUGUSTUS	intron	91171	91251	1	-	.	transcript_id "g4.t1"; gene_id "g4";
scaffold1219	AUGUSTUS	CDS	86057	86621	0.66	-	1	transcript_id "g4.t1"; gene_id "g4";
scaffold1219	AUGUSTUS	CDS	86719	86888	0.69	-	0	transcript_id "g4.t1"; gene_id "g4";
scaffold1219	AUGUSTUS	exon	86719	86888	.	-	.	transcript_id "g4.t1"; gene_id "g4";
scaffold1219	AUGUSTUS	CDS	87877	88096	0.31	-	1	transcript_id "g4.t1"; gene_id "g4";
scaffold1219	AUGUSTUS	exon	87877	88096	.	-	.	transcript_id "g4.t1"; gene_id "g4";
scaffold1219	AUGUSTUS	CDS	88237	88316	0.25	-	0	transcript_id "g4.t1"; gene_id "g4";
scaffold1219	AUGUSTUS	exon	88237	88316	.	-	.	transcript_id "g4.t1"; gene_id "g4";
scaffold1219	AUGUSTUS	CDS	88600	88658	0.54	-	2	transcript_id "g4.t1"; gene_id "g4";
scaffold1219	AUGUSTUS	exon	88600	88658	.	-	.	transcript_id "g4.t1"; gene_id "g4";
scaffold1219	AUGUSTUS	CDS	89033	89210	0.97	-	0	transcript_id "g4.t1"; gene_id "g4";
scaffold1219	AUGUSTUS	exon	89033	89210	.	-	.	transcript_id "g4.t1"; gene_id "g4";
scaffold1219	AUGUSTUS	CDS	89785	89970	0.74	-	0	transcript_id "g4.t1"; gene_id "g4";
scaffold1219	AUGUSTUS	exon	89785	89970	.	-	.	transcript_id "g4.t1"; gene_id "g4";
scaffold1219	AUGUSTUS	CDS	90082	90186	0.73	-	0	transcript_id "g4.t1"; gene_id "g4";
scaffold1219	AUGUSTUS	exon	90082	90186	.	-	.	transcript_id "g4.t1"; gene_id "g4";
scaffold1219	AUGUSTUS	CDS	91033	91170	0.92	-	0	transcript_id "g4.t1"; gene_id "g4";
scaffold1219	AUGUSTUS	exon	91033	91170	.	-	.	transcript_id "g4.t1"; gene_id "g4";
scaffold1219	AUGUSTUS	CDS	91252	92217	0.92	-	0	transcript_id "g4.t1"; gene_id "g4";
scaffold1219	AUGUSTUS	exon	91252	92318	.	-	.	transcript_id "g4.t1"; gene_id "g4";
scaffold1219	AUGUSTUS	start_codon	92215	92217	.	-	0	transcript_id "g4.t1"; gene_id "g4";
scaffold1219	AUGUSTUS	tss	92318	92318	.	-	.	transcript_id "g4.t1"; gene_id "g4";
# coding sequence = [atgactgagccatacgctgactccgattccgacgcctggcaagatcttctccggagaatgttgccggcaggagctccgt
# tgccggacgatgaacaactagactactccatcgccgtggagtataaaggtcctcccttagattttcctgttcctgtagttgatccactctcttccaaa
# actaccctccaaaaacctccaaaataccgtaaggtaccgtctgttcattccaagtttgctctgcgcatgacaaaaaacagtagtggaagcggaagtgg
# aagttcgagttcggcttcaaggctacgcaacaattccagctcggaattcgaaagtaaaatccagacggatcagtctctttcggacttgaacaatagtg
# gtaatgttctgacttctgatattgatgaaaatgttgagaatgattatgaacatgatgatgatcaatataatgctgttgctagaaatgagtataattca
# ccaccgtctgattatgttgatggtaaatcattgccagtagaggagaaagatgggaaaaatgatactctaggggctaaggttagggttcgggtctgtag
# taggtgtgggaagaagagtaggttaagggagagagagttttgcattgtgtgtggggctaggtactgtaggaactgtttgctaaaggctatgggttcaa
# tgccagagggtaggaaatgtgtgggatgcataggagagactatagatgaggctaacagagagaaattgggtaagtgttcgcgtttgctggcgaaagtc
# tgcagtccattggaagtcaagcagataatgaaggctgagagtgagtgcttggcgaaccaaattcaacctgagcaggtttgggtcaatggaaggccatt
# gcgcgaggaagaattggtagagttgcttggctgtgcaatgccaccacagaatttgagacctggaaagtattggtatgacaaggattcagggctttggg
# gaaaggagggagagaagccagataggataataagttcaaaactgaatgtgggtggtaagcttcagattgatgctagtaaaggaaacacaaaagtgttc
# atcaatggccgggagatcacaaaggttgagttcagggttctgaagttagccaaggttcagtgtcaacgaggtactcacttttgggtatacgaggatgg
# atcctacgaagaagaaggtcaaaataacattagaggaaacatatggggaaaggcatctactcgtttcatttgttcattgttttcattgcctgttccac
# ctgcaaatattcacgggccaaaagaagatgcaactgccttttcaggtgggtctatacctgagtatttggagcatggtagagtacagaaacttttgttg
# tttgggttggaaggatccgggacaagcaccatttttaagcaggtgaagtttatgtctaaaagcaaattcacagttgatgaggtacagaatatcaagct
# taccattcaaagaaacatctatagataccttagtgtcttgctcgaggggcgagagcactttgaggaggaggcgttgatggataagggagcttctgatt
# tggagagagaaaatctttcaccagttggcttgtcatgggttgaccaatggatcccaggtggtggtttttcacaatcttcaaaggtatacgagacttta
# atcgatgtccagttatggtgggaagggctgggaagtgccaaagaaggagagagcaggcagcagtggcgctgcatctactcaatcaatcaaagagtaaa
# acatttttctgattggttactggaaatcatcgctatgggagatttggatgctttctttcctgctgctacacgtgaatatgcaccagttgtagatgaga
# tctggagagaccctgccattcaggaaacatacaggagaaggggtgaactgcattttcttcctgatactgctaactatttcctggatcaggccctcgag
# atatctagtaatgagtatgaaccttcagaaaaagacattttatatgctgaaggggtgactcctagcaatggacttgcttctcttgaattctcatttga
# tgatcacagccccatgtctgagatctacggcgaggacttagaaggccagccttcttggaccaagtatcaattgatccgtatcagctccaagggagtcc
# atgatagtggcaaatggcttgaaatgtttgaagatgtcaaagttgtagtcttttgtgtggctttgagcgactatgacctggagtggacccgaggtgat
# ggcacctcagaaaataaaatgttggcaagcagagatgtatttgagagtttagttagacatagtagtttcgaggatgcttccttcgtgcttctcctaaa
# taaatatgatagctttgaggataaaatcaaccgagttcctttgacagtgtgtgattggtttcatgacttcagacctttcagaaatcgacaaaataatc
# aagccctggcaaatcaagcatattattatgttgctgttatgttcaaacagctctatgcttcaatcacaggcaaaaaactttttgtctggccgaccagg
# gcacttgaacgtacatctgtcgatgaaacatttaggtatatacgggaagttctaatgtgggaggaagagaagaaaaggatgtattgcacggccgatga
# tgattcttactccagtacagaaaccgattttacttcatga]
# protein sequence = [MTEPYADSDSDAWQDLLRRMLPAGAPLPDDEQLDYSIAVEYKGPPLDFPVPVVDPLSSKTTLQKPPKYRKVPSVHSKF
# ALRMTKNSSGSGSGSSSSASRLRNNSSSEFESKIQTDQSLSDLNNSGNVLTSDIDENVENDYEHDDDQYNAVARNEYNSPPSDYVDGKSLPVEEKDGK
# NDTLGAKVRVRVCSRCGKKSRLREREFCIVCGARYCRNCLLKAMGSMPEGRKCVGCIGETIDEANREKLGKCSRLLAKVCSPLEVKQIMKAESECLAN
# QIQPEQVWVNGRPLREEELVELLGCAMPPQNLRPGKYWYDKDSGLWGKEGEKPDRIISSKLNVGGKLQIDASKGNTKVFINGREITKVEFRVLKLAKV
# QCQRGTHFWVYEDGSYEEEGQNNIRGNIWGKASTRFICSLFSLPVPPANIHGPKEDATAFSGGSIPEYLEHGRVQKLLLFGLEGSGTSTIFKQVKFMS
# KSKFTVDEVQNIKLTIQRNIYRYLSVLLEGREHFEEEALMDKGASDLERENLSPVGLSWVDQWIPGGGFSQSSKVYETLIDVQLWWEGLGSAKEGESR
# QQWRCIYSINQRVKHFSDWLLEIIAMGDLDAFFPAATREYAPVVDEIWRDPAIQETYRRRGELHFLPDTANYFLDQALEISSNEYEPSEKDILYAEGV
# TPSNGLASLEFSFDDHSPMSEIYGEDLEGQPSWTKYQLIRISSKGVHDSGKWLEMFEDVKVVVFCVALSDYDLEWTRGDGTSENKMLASRDVFESLVR
# HSSFEDASFVLLLNKYDSFEDKINRVPLTVCDWFHDFRPFRNRQNNQALANQAYYYVAVMFKQLYASITGKKLFVWPTRALERTSVDETFRYIREVLM
# WEEEKKRMYCTADDDSYSSTETDFTS]
# end gene g4
###
# start gene g5
scaffold1219	AUGUSTUS	gene	93533	98228	0.01	-	.	g5
scaffold1219	AUGUSTUS	transcript	93533	98228	0.01	-	.	g5.t1
scaffold1219	AUGUSTUS	tts	93533	93533	.	-	.	transcript_id "g5.t1"; gene_id "g5";
scaffold1219	AUGUSTUS	exon	93533	93843	.	-	.	transcript_id "g5.t1"; gene_id "g5";
scaffold1219	AUGUSTUS	stop_codon	93742	93744	.	-	0	transcript_id "g5.t1"; gene_id "g5";
scaffold1219	AUGUSTUS	intron	93844	93925	1	-	.	transcript_id "g5.t1"; gene_id "g5";
scaffold1219	AUGUSTUS	intron	94045	96599	0.05	-	.	transcript_id "g5.t1"; gene_id "g5";
scaffold1219	AUGUSTUS	intron	96746	97441	0.79	-	.	transcript_id "g5.t1"; gene_id "g5";
scaffold1219	AUGUSTUS	CDS	93742	93843	1	-	0	transcript_id "g5.t1"; gene_id "g5";
scaffold1219	AUGUSTUS	CDS	93926	94044	1	-	2	transcript_id "g5.t1"; gene_id "g5";
scaffold1219	AUGUSTUS	exon	93926	94044	.	-	.	transcript_id "g5.t1"; gene_id "g5";
scaffold1219	AUGUSTUS	CDS	96600	96745	0.47	-	1	transcript_id "g5.t1"; gene_id "g5";
scaffold1219	AUGUSTUS	exon	96600	96745	.	-	.	transcript_id "g5.t1"; gene_id "g5";
scaffold1219	AUGUSTUS	CDS	97442	97656	0.9	-	0	transcript_id "g5.t1"; gene_id "g5";
scaffold1219	AUGUSTUS	exon	97442	98228	.	-	.	transcript_id "g5.t1"; gene_id "g5";
scaffold1219	AUGUSTUS	start_codon	97654	97656	.	-	0	transcript_id "g5.t1"; gene_id "g5";
scaffold1219	AUGUSTUS	tss	98228	98228	.	-	.	transcript_id "g5.t1"; gene_id "g5";
scaffold1219	AUGUSTUS	protein_match	93799	93843	3.97	-	0	target "unknown_C[1..15]"; target_start 160; transcript_id "g5.t1"; gene_id "g5";
scaffold1219	AUGUSTUS	protein_match	93926	94044	6.71	-	2	target "unknown_B[49..88]"; target_start 72; transcript_id "g5.t1"; gene_id "g5";
scaffold1219	AUGUSTUS	protein_match	96600	96744	8.66	-	0	target "unknown_B[1..49]"; target_start 72; transcript_id "g5.t1"; gene_id "g5";
scaffold1219	AUGUSTUS	protein_match	96745	96745	1	-	1	target "unknown_A[72..72]"; target_start 0; transcript_id "g5.t1"; gene_id "g5";
scaffold1219	AUGUSTUS	protein_match	97442	97656	8.53	-	0	target "unknown_A[1..72]"; target_start 0; transcript_id "g5.t1"; gene_id "g5";
# coding sequence = [atgaagctccggtatgcaatggtgtgctcgtcgaatcagaatcggagcatggagtcacattgtctactgaaaagggagg
# ggtttgatgtggcctcatatggcactgggcaacatgtaaagcttcctggtccttctattagggaaccaaatgtttacgacttcggcactccttataag
# cagatgttcgatgacctccgccgcaaagacgtcgaactgtacaaacgaaatggaatactgcctatgctgaaaaggaacttgggtgtaaagcttgcacc
# tcaacgttggcaggataatgctgctgatggtccctttgatgttgtaattacatttgaagaaaaagtttttgatttggtgcttgaagatcttcataaca
# gaaaccaagttctcttgaagccggttcttgttatcaatttagaagtaaaagataaccatgaggaggcagcaattggaggccgtcttgctttgattttg
# tgtcaggaacttgatgcgactgaaaattgggaggatgcaattgatgatatcatcaataattttgagaaacagcacagacggaagctcctgtacagtat
# ctccttctactga]
# protein sequence = [MKLRYAMVCSSNQNRSMESHCLLKREGFDVASYGTGQHVKLPGPSIREPNVYDFGTPYKQMFDDLRRKDVELYKRNGI
# LPMLKRNLGVKLAPQRWQDNAADGPFDVVITFEEKVFDLVLEDLHNRNQVLLKPVLVINLEVKDNHEEAAIGGRLALILCQELDATENWEDAIDDIIN
# NFEKQHRRKLLYSISFY]
# sequence of block unknown_C   160 [LDATENWEDAIDDII] 175
# sequence of block unknown_B    72 [YKRNGILPMLKRNLGVKLAPQRWQDNAADGPFDVVITFEEKVFDLVLEDLHNRNQVLLKPVLVINLEVKDNHEEAAIGGRLALILCQE] 160
# sequence of block unknown_A     0 [MKLRYAMVCSSNQNRSMESHCLLKREGFDVASYGTGQHVKLPGPSIREPNVYDFGTPYKQMFDDLRRKDVEL] 72
# end gene g5
###
# start gene g6
scaffold1219	AUGUSTUS	gene	101323	102635	0.46	+	.	g6
scaffold1219	AUGUSTUS	transcript	101323	102635	0.46	+	.	g6.t1
scaffold1219	AUGUSTUS	tss	101323	101323	.	+	.	transcript_id "g6.t1"; gene_id "g6";
scaffold1219	AUGUSTUS	exon	101323	101436	.	+	.	transcript_id "g6.t1"; gene_id "g6";
scaffold1219	AUGUSTUS	exon	101539	101665	.	+	.	transcript_id "g6.t1"; gene_id "g6";
scaffold1219	AUGUSTUS	start_codon	101540	101542	.	+	0	transcript_id "g6.t1"; gene_id "g6";
scaffold1219	AUGUSTUS	intron	101666	101754	0.98	+	.	transcript_id "g6.t1"; gene_id "g6";
scaffold1219	AUGUSTUS	CDS	101540	101665	1	+	0	transcript_id "g6.t1"; gene_id "g6";
scaffold1219	AUGUSTUS	CDS	101755	101814	0.98	+	0	transcript_id "g6.t1"; gene_id "g6";
scaffold1219	AUGUSTUS	exon	101755	102635	.	+	.	transcript_id "g6.t1"; gene_id "g6";
scaffold1219	AUGUSTUS	stop_codon	101812	101814	.	+	0	transcript_id "g6.t1"; gene_id "g6";
scaffold1219	AUGUSTUS	tts	102635	102635	.	+	.	transcript_id "g6.t1"; gene_id "g6";
# coding sequence = [atggagacggccactgctttccgatctggtttcagcatctgtaacagatccaccaaggcggctcttggtgcgtccgatt
# ttgttcgagtcgggtcacagcttcggatgtctccttctgggatcaagtatctctacttagatgaaccggaaaatgaagcaactatgaattgtctagct
# ttggagtaa]
# protein sequence = [METATAFRSGFSICNRSTKAALGASDFVRVGSQLRMSPSGIKYLYLDEPENEATMNCLALE]
# end gene g6
###
# start gene g7
scaffold1219	AUGUSTUS	gene	102813	107763	0.16	+	.	g7
scaffold1219	AUGUSTUS	transcript	102813	107763	0.16	+	.	g7.t1
scaffold1219	AUGUSTUS	tss	102813	102813	.	+	.	transcript_id "g7.t1"; gene_id "g7";
scaffold1219	AUGUSTUS	exon	102813	103178	.	+	.	transcript_id "g7.t1"; gene_id "g7";
scaffold1219	AUGUSTUS	start_codon	102916	102918	.	+	0	transcript_id "g7.t1"; gene_id "g7";
scaffold1219	AUGUSTUS	intron	103179	103314	0.99	+	.	transcript_id "g7.t1"; gene_id "g7";
scaffold1219	AUGUSTUS	intron	104084	104501	0.45	+	.	transcript_id "g7.t1"; gene_id "g7";
scaffold1219	AUGUSTUS	intron	104575	105328	0.95	+	.	transcript_id "g7.t1"; gene_id "g7";
scaffold1219	AUGUSTUS	intron	105457	105548	1	+	.	transcript_id "g7.t1"; gene_id "g7";
scaffold1219	AUGUSTUS	intron	105706	105816	0.71	+	.	transcript_id "g7.t1"; gene_id "g7";
scaffold1219	AUGUSTUS	intron	105925	106127	0.99	+	.	transcript_id "g7.t1"; gene_id "g7";
scaffold1219	AUGUSTUS	intron	106253	106418	0.92	+	.	transcript_id "g7.t1"; gene_id "g7";
scaffold1219	AUGUSTUS	intron	106548	106654	1	+	.	transcript_id "g7.t1"; gene_id "g7";
scaffold1219	AUGUSTUS	intron	106723	107291	1	+	.	transcript_id "g7.t1"; gene_id "g7";
scaffold1219	AUGUSTUS	CDS	102916	103178	0.97	+	0	transcript_id "g7.t1"; gene_id "g7";
scaffold1219	AUGUSTUS	CDS	103315	104083	0.42	+	1	transcript_id "g7.t1"; gene_id "g7";
scaffold1219	AUGUSTUS	exon	103315	104083	.	+	.	transcript_id "g7.t1"; gene_id "g7";
scaffold1219	AUGUSTUS	CDS	104502	104574	0.96	+	0	transcript_id "g7.t1"; gene_id "g7";
scaffold1219	AUGUSTUS	exon	104502	104574	.	+	.	transcript_id "g7.t1"; gene_id "g7";
scaffold1219	AUGUSTUS	CDS	105329	105456	0.95	+	2	transcript_id "g7.t1"; gene_id "g7";
scaffold1219	AUGUSTUS	exon	105329	105456	.	+	.	transcript_id "g7.t1"; gene_id "g7";
scaffold1219	AUGUSTUS	CDS	105549	105705	0.71	+	0	transcript_id "g7.t1"; gene_id "g7";
scaffold1219	AUGUSTUS	exon	105549	105705	.	+	.	transcript_id "g7.t1"; gene_id "g7";
scaffold1219	AUGUSTUS	CDS	105817	105924	0.98	+	2	transcript_id "g7.t1"; gene_id "g7";
scaffold1219	AUGUSTUS	exon	105817	105924	.	+	.	transcript_id "g7.t1"; gene_id "g7";
scaffold1219	AUGUSTUS	CDS	106128	106252	0.95	+	2	transcript_id "g7.t1"; gene_id "g7";
scaffold1219	AUGUSTUS	exon	106128	106252	.	+	.	transcript_id "g7.t1"; gene_id "g7";
scaffold1219	AUGUSTUS	CDS	106419	106547	0.99	+	0	transcript_id "g7.t1"; gene_id "g7";
scaffold1219	AUGUSTUS	exon	106419	106547	.	+	.	transcript_id "g7.t1"; gene_id "g7";
scaffold1219	AUGUSTUS	CDS	106655	106722	1	+	0	transcript_id "g7.t1"; gene_id "g7";
scaffold1219	AUGUSTUS	exon	106655	106722	.	+	.	transcript_id "g7.t1"; gene_id "g7";
scaffold1219	AUGUSTUS	CDS	107292	107508	0.91	+	1	transcript_id "g7.t1"; gene_id "g7";
scaffold1219	AUGUSTUS	exon	107292	107763	.	+	.	transcript_id "g7.t1"; gene_id "g7";
scaffold1219	AUGUSTUS	stop_codon	107506	107508	.	+	0	transcript_id "g7.t1"; gene_id "g7";
scaffold1219	AUGUSTUS	tts	107763	107763	.	+	.	transcript_id "g7.t1"; gene_id "g7";
# coding sequence = [atgaaagtggcttttggtagcaggaaatatactgctatcagggcatcggtatcaccttctgagtctggaggttcagctg
# cccctattgctccacttcagctggaatctccaattggccaattcctctctcagattttgacaactcacccacatcttgtcccagctgctgttgatcag
# caacttgaactgctaaaaactgatcgtgatgcagagcaacagaaggaagaaccatctccagccggaactgacattgttttgtacaggagaattgctga
# ggttaaggcaaatgaaaggaaaaagaccttggaagagatattatatgccttggtggtccagaaatttatggatgccaacgtatctttagttcctgcaa
# taagtccatcttcatctgagccttctggtcgaattgacacctggcccagccaagatgataaacttgagcatcttcattcagcagaagctaacgagatg
# attcaaaaccacctgtctctcattcttggaagtcggttgggtgatgattctgcagtggcacaaataagtaaattaagagtaggccaagtttatgcagc
# atcaattatgtatggatattttctcaggagagtggaccagaggtttcagctagaaaagagcatgaaagtccttcctccgggtgtagacgatgaagtta
# gtagcatccagcaagtggcaggcgaggatatcagtggtgataagagtgatacctctttcaggtcaacagcagaaacccacccagaattgacatcatgg
# tctgcaggtggtgtgagtcctggaggttttggccaggggataaaaccctcaagattgagaaactatgtgatgtcatttgatggggagaccctccagag
# atatgcaaccatcagatctcgagaggccataggcatgattgagaaacacaccgaagcactatttggtagacctgagattgttatcacccctgaaggca
# ctattgactcatctaaagatgaacttattaagatcagttttggtgggctgaggcggcttgttttggaggcttattgcaccatcaattttctgctcata
# gctgtgaagtctttcctttacatattggcactgtcttcacttttaaattgttctagagcaactgggcttgagaaatttgatcatcccattaaagttaa
# tggcaatttaaaatttttggttgttggtgattggggacgtaaaggtgattataatcaatctgctgttgctcttcagatgggtaaaattggagaggaac
# tagacatagattttgtagtttcaacaggtgacaatttttatactaatgggctaacaggggagcatgatccaaattttctggagtcttttaccaatatt
# tataaagcaaagagcttgcaaaaccaatggtatacagtattgggtaaccatgattacaggggagatgtagaggctcaacttagtccataccttaggaa
# aattgacagcagatggatttgtttgcgatcttttataatcaatgcagaatttgctgaaatattcatggtggacacaaccccatttgtgaaagagtact
# tcgtggaaacgaaacatacgtatgattggcgcaatgtgatgcctcaaaagacatatacagaaaacgtattaaaagatctagagaatgcgttaagtgaa
# tcaagagcaaaatggaaaatagtagtgggtcatcatgccattagaagtgtgggacaccatggtgacactaatgaacttgttgagcgtcttcttcctat
# ccttagggcatacgatgtagatctatacatgaacggccatgatcattgccttgagcacataagtgatatcgaaagccccatccagtttttgactagtg
# gggcaggatcaaaggcatggagaggagacgtgaaagggttgaacagtgaagatgtgaaattcttctatgatggacaaggtttcatgtctgtccaattg
# acaccaacacatgtagagatagaatactatgatgtttttggcaaagttgtacataaatggagtaggactaagcaactgcatcacactgttatttag]
# protein sequence = [MKVAFGSRKYTAIRASVSPSESGGSAAPIAPLQLESPIGQFLSQILTTHPHLVPAAVDQQLELLKTDRDAEQQKEEPS
# PAGTDIVLYRRIAEVKANERKKTLEEILYALVVQKFMDANVSLVPAISPSSSEPSGRIDTWPSQDDKLEHLHSAEANEMIQNHLSLILGSRLGDDSAV
# AQISKLRVGQVYAASIMYGYFLRRVDQRFQLEKSMKVLPPGVDDEVSSIQQVAGEDISGDKSDTSFRSTAETHPELTSWSAGGVSPGGFGQGIKPSRL
# RNYVMSFDGETLQRYATIRSREAIGMIEKHTEALFGRPEIVITPEGTIDSSKDELIKISFGGLRRLVLEAYCTINFLLIAVKSFLYILALSSLLNCSR
# ATGLEKFDHPIKVNGNLKFLVVGDWGRKGDYNQSAVALQMGKIGEELDIDFVVSTGDNFYTNGLTGEHDPNFLESFTNIYKAKSLQNQWYTVLGNHDY
# RGDVEAQLSPYLRKIDSRWICLRSFIINAEFAEIFMVDTTPFVKEYFVETKHTYDWRNVMPQKTYTENVLKDLENALSESRAKWKIVVGHHAIRSVGH
# HGDTNELVERLLPILRAYDVDLYMNGHDHCLEHISDIESPIQFLTSGAGSKAWRGDVKGLNSEDVKFFYDGQGFMSVQLTPTHVEIEYYDVFGKVVHK
# WSRTKQLHHTVI]
# end gene g7
###
# command line:
# augustus --codingseq=1 --proteinprofile=/home/pgsb/tetiana.nosenko/lineages/embryophyta_odb9/prfl/EOG09360NKX.prfl --predictionStart=75468 --predictionEnd=115930 --species=arabidopsis ./tmp/scaffold1219Schil_BUSCO_geno_206160443_.temp
```
