## Supplementary material for "The *de novo* reference genome and transcriptome assemblies of the wild tomato species *Solanum chilense*": EOG09360NM4.out.1

```
# Please cite: Mario Stanke, Mark Diekhans, Robert Baertsch, David Haussler (2008),
# Using native and syntenically mapped cDNA alignments to improve de novo gene finding
# Bioinformatics 24: 637-644, doi 10.1093/bioinformatics/btn013
# No extrinsic information on sequences given.
# Using protein profile unknown
# --[0..89]--> unknown_A (17) <--[0..12]--> unknown_B (22) <--[0..3]--> unknown_C (53) <--[0..3]--> unknown_D (34) <--[0..1]--> unknown_E (37) <--[7..16]--> unknown_F (12) <--[2..5]--> unknown_G (18) <--[0..1]--
# arabidopsis version. Using default transition matrix.
# We have hints for 0 sequences and for 0 of the sequences in the input set.
#
# ----- prediction on sequence number 1 (length = 35908, name = scaffold1634) -----
#
# Constraints/Hints:
# (none)
# Predicted genes for sequence number 1 on both strands
# start gene g1
scaffold1634	AUGUSTUS	gene	88000	92658	0.31	+	.	g1
scaffold1634	AUGUSTUS	transcript	88000	92658	0.31	+	.	g1.t1
scaffold1634	AUGUSTUS	intron	88000	88765	0.94	+	.	transcript_id "g1.t1"; gene_id "g1";
scaffold1634	AUGUSTUS	intron	89867	90267	0.96	+	.	transcript_id "g1.t1"; gene_id "g1";
scaffold1634	AUGUSTUS	intron	90502	91050	1	+	.	transcript_id "g1.t1"; gene_id "g1";
scaffold1634	AUGUSTUS	intron	91195	91476	0.87	+	.	transcript_id "g1.t1"; gene_id "g1";
scaffold1634	AUGUSTUS	intron	91558	91668	1	+	.	transcript_id "g1.t1"; gene_id "g1";
scaffold1634	AUGUSTUS	intron	91858	92055	0.99	+	.	transcript_id "g1.t1"; gene_id "g1";
scaffold1634	AUGUSTUS	CDS	88766	89866	0.95	+	0	transcript_id "g1.t1"; gene_id "g1";
scaffold1634	AUGUSTUS	exon	88766	89866	.	+	.	transcript_id "g1.t1"; gene_id "g1";
scaffold1634	AUGUSTUS	CDS	90268	90501	0.99	+	0	transcript_id "g1.t1"; gene_id "g1";
scaffold1634	AUGUSTUS	exon	90268	90501	.	+	.	transcript_id "g1.t1"; gene_id "g1";
scaffold1634	AUGUSTUS	CDS	91051	91194	0.88	+	0	transcript_id "g1.t1"; gene_id "g1";
scaffold1634	AUGUSTUS	exon	91051	91194	.	+	.	transcript_id "g1.t1"; gene_id "g1";
scaffold1634	AUGUSTUS	CDS	91477	91557	1	+	0	transcript_id "g1.t1"; gene_id "g1";
scaffold1634	AUGUSTUS	exon	91477	91557	.	+	.	transcript_id "g1.t1"; gene_id "g1";
scaffold1634	AUGUSTUS	CDS	91669	91857	0.99	+	0	transcript_id "g1.t1"; gene_id "g1";
scaffold1634	AUGUSTUS	exon	91669	91857	.	+	.	transcript_id "g1.t1"; gene_id "g1";
scaffold1634	AUGUSTUS	CDS	92056	92304	0.91	+	0	transcript_id "g1.t1"; gene_id "g1";
scaffold1634	AUGUSTUS	exon	92056	92658	.	+	.	transcript_id "g1.t1"; gene_id "g1";
scaffold1634	AUGUSTUS	stop_codon	92302	92304	.	+	0	transcript_id "g1.t1"; gene_id "g1";
scaffold1634	AUGUSTUS	tts	92658	92658	.	+	.	transcript_id "g1.t1"; gene_id "g1";
# coding sequence = [cttgttctgaggtgttgcttgcatagtggaatcgttgccactatcctgtgtggtctgcctagttctcttcctgttacta
# cagtcgtgagtggaggaggagacggcactattgtttcagagcttttctctgtactatcatcagctaagaaatcacgtggaggagaagcaaataccttg
# gttctgcacttaagccttcttcttgccaccatcgcccaatgtctaaagtcatcaggaaggaattctgccttgttcattttaactacatcttcaagaaa
# gcaactcactcggctctctgatcttgcacattatttctctgctgatgtgcagtcattatgccaacctcattctgcatctgcaatgctagctctagcat
# ccattctgtctcttgaaactggctgcacagttgaaactaccattcttgacatagctgtgccaatgatccctaggactgccaagctatgtgaatacctt
# aggaatcctgttaatgaacaagatggaagtatgtttagtggaatgctttcacattggcatggtcttagagatggatctattgggttattggacatacg
# actgaagaaggaaggaccattggctgtgcaacactcctgtgcaagtggtattccacagcttcttattgatttgttatcaggcaacattacagaagcct
# cttctgaagaatccaatttatcgaacgatcatattgggctatcaccaattggagttccatggagcatttcattgctttgtcaatgtcttactgggggg
# gtgtccacttttcgtcatatattgctcaagacggagcatgtcaaggtcatatcagatttgatattggacatgcatcttaagctagtcaaatcttggac
# tggacctggtggcggggtggatggggttagggatacaataaatacagttatagatcttttggcatttccttttgtagctgtacagaatggtctaggtt
# tgccatctgctactgcttcagtgaatagtggatttctccttaatgttggttcacctggtggaagagtttgtcctgaagacaaggacatggtgaaagca
# attgaatcacatctggggaagtatactcaaatcctattggaggtaggagttccaggcattattcttcggtgtttggaacacatggaatccagagataa
# ggcgagacctgttgcatttcttgccaaaatgacagcacaccgacctcttgctgttcaacttttgggtaaaggattgttggatcctagaagaatgaagt
# ctctacttgatggttcatgccctggagaagttattctggatgttcttatgattgtttcagatttagctcgcatggataaggccttctatgaatacgtt
# gatggagcagctatcttggagtttctgaagggcttcctaactgataaagatcctaatgtgcgtgccaaaacatgcagtgctataggaaatatgtgtcg
# tcacagctcctttttctatgcatcactggcaaaacgtggtatcattagtcttctcattgaccgatgtgctgattctgacaaaagaacgcggaaatttg
# cttgctttgctatcggcaatgctgcctatcataatgagctgctgtatgatgagctcaggagatccattcctcagctctcatatctgctgctttcagca
# gaggaagacaaaactaaggccaatgctgctggggcactgagtaaccttgtccgcaactccaacaagctttgcgaagatattgtctctaaaggagccat
# gcaggcgttactgaagctggtgacagattgttccgtggtagctcttagccccagtagaaaagatacaataaacgagtctcctttaaagatagcattat
# tttccctggcgaagatgtgtgctcatccaccttgcagacagttcctccgcacatccgagctatttccagtgattagacagcttcagcagtcaccagaa
# tcaacaatagctaattatgcctctgtcatcgtcaagaaagttgcagaagtaaattaa]
# protein sequence = [LVLRCCLHSGIVATILCGLPSSLPVTTVVSGGGDGTIVSELFSVLSSAKKSRGGEANTLVLHLSLLLATIAQCLKSSG
# RNSALFILTTSSRKQLTRLSDLAHYFSADVQSLCQPHSASAMLALASILSLETGCTVETTILDIAVPMIPRTAKLCEYLRNPVNEQDGSMFSGMLSHW
# HGLRDGSIGLLDIRLKKEGPLAVQHSCASGIPQLLIDLLSGNITEASSEESNLSNDHIGLSPIGVPWSISLLCQCLTGGVSTFRHILLKTEHVKVISD
# LILDMHLKLVKSWTGPGGGVDGVRDTINTVIDLLAFPFVAVQNGLGLPSATASVNSGFLLNVGSPGGRVCPEDKDMVKAIESHLGKYTQILLEVGVPG
# IILRCLEHMESRDKARPVAFLAKMTAHRPLAVQLLGKGLLDPRRMKSLLDGSCPGEVILDVLMIVSDLARMDKAFYEYVDGAAILEFLKGFLTDKDPN
# VRAKTCSAIGNMCRHSSFFYASLAKRGIISLLIDRCADSDKRTRKFACFAIGNAAYHNELLYDELRRSIPQLSYLLLSAEEDKTKANAAGALSNLVRN
# SNKLCEDIVSKGAMQALLKLVTDCSVVALSPSRKDTINESPLKIALFSLAKMCAHPPCRQFLRTSELFPVIRQLQQSPESTIANYASVIVKKVAEVN]
# end gene g1
###
# start gene g2
scaffold1634	AUGUSTUS	gene	95105	105469	0.01	+	.	g2
scaffold1634	AUGUSTUS	transcript	95105	105469	0.01	+	.	g2.t1
scaffold1634	AUGUSTUS	tss	95105	95105	.	+	.	transcript_id "g2.t1"; gene_id "g2";
scaffold1634	AUGUSTUS	exon	95105	95347	.	+	.	transcript_id "g2.t1"; gene_id "g2";
scaffold1634	AUGUSTUS	exon	95418	95703	.	+	.	transcript_id "g2.t1"; gene_id "g2";
scaffold1634	AUGUSTUS	start_codon	95516	95518	.	+	0	transcript_id "g2.t1"; gene_id "g2";
scaffold1634	AUGUSTUS	intron	95704	97237	0.67	+	.	transcript_id "g2.t1"; gene_id "g2";
scaffold1634	AUGUSTUS	intron	98275	100157	0.99	+	.	transcript_id "g2.t1"; gene_id "g2";
scaffold1634	AUGUSTUS	intron	101230	101390	0.41	+	.	transcript_id "g2.t1"; gene_id "g2";
scaffold1634	AUGUSTUS	intron	101440	101519	0.87	+	.	transcript_id "g2.t1"; gene_id "g2";
scaffold1634	AUGUSTUS	intron	101566	101668	0.51	+	.	transcript_id "g2.t1"; gene_id "g2";
scaffold1634	AUGUSTUS	intron	101735	102834	0.38	+	.	transcript_id "g2.t1"; gene_id "g2";
scaffold1634	AUGUSTUS	intron	102850	102931	0.65	+	.	transcript_id "g2.t1"; gene_id "g2";
scaffold1634	AUGUSTUS	intron	103018	103512	0.91	+	.	transcript_id "g2.t1"; gene_id "g2";
scaffold1634	AUGUSTUS	intron	103783	103897	1	+	.	transcript_id "g2.t1"; gene_id "g2";
scaffold1634	AUGUSTUS	intron	104168	104247	1	+	.	transcript_id "g2.t1"; gene_id "g2";
scaffold1634	AUGUSTUS	intron	104830	104913	1	+	.	transcript_id "g2.t1"; gene_id "g2";
scaffold1634	AUGUSTUS	CDS	95516	95703	0.81	+	0	transcript_id "g2.t1"; gene_id "g2";
scaffold1634	AUGUSTUS	CDS	97238	98274	0.98	+	1	transcript_id "g2.t1"; gene_id "g2";
scaffold1634	AUGUSTUS	exon	97238	98274	.	+	.	transcript_id "g2.t1"; gene_id "g2";
scaffold1634	AUGUSTUS	CDS	100158	101229	0.41	+	2	transcript_id "g2.t1"; gene_id "g2";
scaffold1634	AUGUSTUS	exon	100158	101229	.	+	.	transcript_id "g2.t1"; gene_id "g2";
scaffold1634	AUGUSTUS	CDS	101391	101439	0.88	+	1	transcript_id "g2.t1"; gene_id "g2";
scaffold1634	AUGUSTUS	exon	101391	101439	.	+	.	transcript_id "g2.t1"; gene_id "g2";
scaffold1634	AUGUSTUS	CDS	101520	101565	0.84	+	0	transcript_id "g2.t1"; gene_id "g2";
scaffold1634	AUGUSTUS	exon	101520	101565	.	+	.	transcript_id "g2.t1"; gene_id "g2";
scaffold1634	AUGUSTUS	CDS	101669	101734	0.51	+	2	transcript_id "g2.t1"; gene_id "g2";
scaffold1634	AUGUSTUS	exon	101669	101734	.	+	.	transcript_id "g2.t1"; gene_id "g2";
scaffold1634	AUGUSTUS	CDS	102835	102849	0.65	+	2	transcript_id "g2.t1"; gene_id "g2";
scaffold1634	AUGUSTUS	exon	102835	102849	.	+	.	transcript_id "g2.t1"; gene_id "g2";
scaffold1634	AUGUSTUS	CDS	102932	103017	0.9	+	2	transcript_id "g2.t1"; gene_id "g2";
scaffold1634	AUGUSTUS	exon	102932	103017	.	+	.	transcript_id "g2.t1"; gene_id "g2";
scaffold1634	AUGUSTUS	CDS	103513	103782	0.92	+	0	transcript_id "g2.t1"; gene_id "g2";
scaffold1634	AUGUSTUS	exon	103513	103782	.	+	.	transcript_id "g2.t1"; gene_id "g2";
scaffold1634	AUGUSTUS	CDS	103898	104167	1	+	0	transcript_id "g2.t1"; gene_id "g2";
scaffold1634	AUGUSTUS	exon	103898	104167	.	+	.	transcript_id "g2.t1"; gene_id "g2";
scaffold1634	AUGUSTUS	CDS	104248	104829	0.95	+	0	transcript_id "g2.t1"; gene_id "g2";
scaffold1634	AUGUSTUS	exon	104248	104829	.	+	.	transcript_id "g2.t1"; gene_id "g2";
scaffold1634	AUGUSTUS	CDS	104914	105057	1	+	0	transcript_id "g2.t1"; gene_id "g2";
scaffold1634	AUGUSTUS	exon	104914	105469	.	+	.	transcript_id "g2.t1"; gene_id "g2";
scaffold1634	AUGUSTUS	stop_codon	105055	105057	.	+	0	transcript_id "g2.t1"; gene_id "g2";
scaffold1634	AUGUSTUS	tts	105469	105469	.	+	.	transcript_id "g2.t1"; gene_id "g2";
# coding sequence = [atgggaagctcagaaacggaaggaggaatgttggaatgcgataccggaagtattgtttgggtccgaaggcgaaatgggt
# catggtggcctgggaaaatattggggactaatgagctttctgccactcatctgatgtctccacgatctggaactccagtcaagcttcttggcagggaa
# gatgctagtgtggattggtataacttggagaagtcaaaacgcgtcaaagcatttcgttgtggtgaatttgatgattgtattaaacgggctgaagcttc
# ccaaggtatgcctccaaagaaaagagagaaatatgctcgtcgagaagatgctatacttcatgctcttgaacttgagaggcttttgttagacaaaaaat
# atggagcaggttattcgtccactgataagaacaataaatctactgctgattttgttggaagagagtctttgacatcatcagaatacccggaaaatggg
# aatgggagacacataggacctaagtgccatcaagtttctactagatctgttgcttcccttgaggacaagagcgcattaaatatttcgtccacagaggt
# tcccaaagatcgaaatcaacttagtggggatgttgataattctggtgtacttccgagaatgagaggtttacaagattttggtcttagtactgctcctg
# ctgaacataatcattctctatcacttgcttttaatggtacagaccaacctgtgcttgatagcagtgctcgtgctgttcctgatgagagtaataatgca
# gaagtcctggttaatgttgagaaaagaagcaagttggaaaaaaggaaaccatcagatgatgcgttggtagaagacgtccttgtcaagaggcgcgaaag
# gcgccgccctcttgctcatgttctgcagagttctgaaaatttgccagtttctctccctcagccggaatcagcttccatttccacctctggtacaggaa
# aggaactgcctcgagttgaatcacttacaaagaatataaggtttaggtatctggcagttgaacctagcaacagtttatgtgttgacgaggttcatcaa
# tcccagattgaatttccaacattgaagactgaagataacaattgttctcagcctgctgtcttgtgtgaacagaatggttgtggttcaacagagttcac
# tgaaactgattcaaccgagtcagattctctggaatcagataccgatgatgagttggctacactctcagatggtgctgtatctatagaattagaaccca
# aatatcttggaagatctgaagcactacctgaacatgatagcatgagcagtgaggaggttgatgattttacactcgcagatggcacttctcatcctcgt
# catcaggaatctgtctcttctggttttggtgtgtctaaatggaaactaaaagggaaaaggaataaccgaagtcttaacaagaggcctattgattcatt
# tgatggagatcttgcaaggagacccagtcatatgtccacttttaaagaaaagggaggttatgctcgtctccaggatgatgtggttacaaactccagtg
# tccaaacggctggatatggatctaaagctctgggtagggctagccgaaatatgttgagttggggggatttgtcttgggatgatcaaccttcaattaga
# ggatactgggaggaggctgacgaatattttgatcctatgagtagctaccgtcatgttggtggcaggaccatgctgatagatgtagatctgaaagtcca
# gtcaagttatcaaagagaacatgtgcctatgatttcattgatgagtaagctaaatgggcaagcaataatagggcatcctatccaagttgaaacccttg
# cagacggttctactgacagcttccttggggatattgataattatccagagacattggattatgatccatcactccaacctacatggagaactgctcgc
# cggactgccaatgttcgtgtcccaaggccacatgtatcatcagcaaaagataatcctgaaggaatcaagcatgtccagggttctgatcatcacagaaa
# tgttcgaaaagctactgtacagaaggcaagcacgacgaagaaggccacttcccggccttccttagaaagaacattttcaaggaagccagtgaaaaagg
# ttagtttatcttctaaccaaaagataaggacgctttcttcgattgcctcacagcagaaacaaagtagtgattccaacagttatcaagtggatggagca
# ctcaaacaagagacactaccaactgttgtagcttgtattccggtaaagttagtcttcagtaggcaaatgcagtctcatgtcccccggcttgaatgttt
# aaaggcaaagcaggcgtgggattatggatgtgctctgaggttgggtatacaggttctagcttgccttagcattatgagattgctcaaattcagctttg
# ttctgaagaatttgactcagttgaaggggtttgttaatcaaggatcacactctgcctcatcaaataagaaacagtctcgttgccctcttcaggaacaa
# cttcttcaacgaaaaaattctcgtgataatttggataggtttattccaaatcgatcagcgatggatttcgactatgcacattacatgctgacagaggg
# acggaaaggtaaggaaaacccagctgttagctctccctccagagaggcatacagaaagcagcttgcagaaactttcaacatgaacaggtctcgcattc
# tggcattcaagaacaaaccaccaactcctgttgaggccattcctaatgagattgcctctgttcaacagaacaaaactgcaaagccccgtcgatacatt
# cctcagacctctgagaggacattagatgctccagatatcatggatgattactatttgaatttgttagactggggcagcagcaatgttctttctattgc
# tcttggcagcactgtgtatctgtgggatgcatctgatggtgctacttcagagctagtcactgttgatgaagaaaatggcccagttacaagtgttaaat
# gggctcctgatggtcgacatattgctgttggtcttaacaattctgaagttcagctttgggattctacagcaaatagactgttgagaactttgaaaggc
# ggtcaccgatcccgagttggtgctctagattggaacaatcacattttgacaactgggggaatggatggtcaaatcataaacaatgatgtgagaataag
# aaatcccattgttgacacttaccaaggacatcatcaagaagtctgtggtctaaaatggtcagcctctggccagcaattagctagtggtggaaatgaca
# acctcctccacatatgggacagatcaacggcttcttccaactctacaacacagtggcttcatcggctggaagatcacacagctgctgttaaagccctt
# gcttggtgtcctttccagggcaacttattggcctctggtggtggtggaagtgacaggtgcataaaattctggaatacccacactggcgcttgcttgaa
# ctcaattgatacaggatctcaggtttgttccctgctgtggaacaagaatgagcgtgagctgctaagttctcatggtttcactcagaatcagctcaccc
# tttggaaatacccttctatggttaaggtagctgagctaactggccacacatctagagtacttttcatggctcagagtccagatggttgcacagttgca
# tcggcagctggagatgaaactctcagattctggaatgtatttgggactcctgaagcagcaaaacctgcaccaaaggcaaatcctgaaccattcgctca
# cctgaaccgtggtatccgctga]
# protein sequence = [MGSSETEGGMLECDTGSIVWVRRRNGSWWPGKILGTNELSATHLMSPRSGTPVKLLGREDASVDWYNLEKSKRVKAFR
# CGEFDDCIKRAEASQGMPPKKREKYARREDAILHALELERLLLDKKYGAGYSSTDKNNKSTADFVGRESLTSSEYPENGNGRHIGPKCHQVSTRSVAS
# LEDKSALNISSTEVPKDRNQLSGDVDNSGVLPRMRGLQDFGLSTAPAEHNHSLSLAFNGTDQPVLDSSARAVPDESNNAEVLVNVEKRSKLEKRKPSD
# DALVEDVLVKRRERRRPLAHVLQSSENLPVSLPQPESASISTSGTGKELPRVESLTKNIRFRYLAVEPSNSLCVDEVHQSQIEFPTLKTEDNNCSQPA
# VLCEQNGCGSTEFTETDSTESDSLESDTDDELATLSDGAVSIELEPKYLGRSEALPEHDSMSSEEVDDFTLADGTSHPRHQESVSSGFGVSKWKLKGK
# RNNRSLNKRPIDSFDGDLARRPSHMSTFKEKGGYARLQDDVVTNSSVQTAGYGSKALGRASRNMLSWGDLSWDDQPSIRGYWEEADEYFDPMSSYRHV
# GGRTMLIDVDLKVQSSYQREHVPMISLMSKLNGQAIIGHPIQVETLADGSTDSFLGDIDNYPETLDYDPSLQPTWRTARRTANVRVPRPHVSSAKDNP
# EGIKHVQGSDHHRNVRKATVQKASTTKKATSRPSLERTFSRKPVKKVSLSSNQKIRTLSSIASQQKQSSDSNSYQVDGALKQETLPTVVACIPVKLVF
# SRQMQSHVPRLECLKAKQAWDYGCALRLGIQVLACLSIMRLLKFSFVLKNLTQLKGFVNQGSHSASSNKKQSRCPLQEQLLQRKNSRDNLDRFIPNRS
# AMDFDYAHYMLTEGRKGKENPAVSSPSREAYRKQLAETFNMNRSRILAFKNKPPTPVEAIPNEIASVQQNKTAKPRRYIPQTSERTLDAPDIMDDYYL
# NLLDWGSSNVLSIALGSTVYLWDASDGATSELVTVDEENGPVTSVKWAPDGRHIAVGLNNSEVQLWDSTANRLLRTLKGGHRSRVGALDWNNHILTTG
# GMDGQIINNDVRIRNPIVDTYQGHHQEVCGLKWSASGQQLASGGNDNLLHIWDRSTASSNSTTQWLHRLEDHTAAVKALAWCPFQGNLLASGGGGSDR
# CIKFWNTHTGACLNSIDTGSQVCSLLWNKNERELLSSHGFTQNQLTLWKYPSMVKVAELTGHTSRVLFMAQSPDGCTVASAAGDETLRFWNVFGTPEA
# AKPAPKANPEPFAHLNRGIR]
# end gene g2
###
# start gene g3
scaffold1634	AUGUSTUS	gene	105611	112760	0.01	-	.	g3
scaffold1634	AUGUSTUS	transcript	105611	112760	0.01	-	.	g3.t1
scaffold1634	AUGUSTUS	tts	105611	105611	.	-	.	transcript_id "g3.t1"; gene_id "g3";
scaffold1634	AUGUSTUS	exon	105611	106598	.	-	.	transcript_id "g3.t1"; gene_id "g3";
scaffold1634	AUGUSTUS	stop_codon	106265	106267	.	-	0	transcript_id "g3.t1"; gene_id "g3";
scaffold1634	AUGUSTUS	intron	106599	107701	0.04	-	.	transcript_id "g3.t1"; gene_id "g3";
scaffold1634	AUGUSTUS	intron	107905	112589	0.01	-	.	transcript_id "g3.t1"; gene_id "g3";
scaffold1634	AUGUSTUS	CDS	106265	106598	0.04	-	1	transcript_id "g3.t1"; gene_id "g3";
scaffold1634	AUGUSTUS	CDS	107702	107904	0.42	-	0	transcript_id "g3.t1"; gene_id "g3";
scaffold1634	AUGUSTUS	exon	107702	107904	.	-	.	transcript_id "g3.t1"; gene_id "g3";
scaffold1634	AUGUSTUS	CDS	112590	112685	0.15	-	0	transcript_id "g3.t1"; gene_id "g3";
scaffold1634	AUGUSTUS	exon	112590	112760	.	-	.	transcript_id "g3.t1"; gene_id "g3";
scaffold1634	AUGUSTUS	start_codon	112683	112685	.	-	0	transcript_id "g3.t1"; gene_id "g3";
scaffold1634	AUGUSTUS	tss	112760	112760	.	-	.	transcript_id "g3.t1"; gene_id "g3";
scaffold1634	AUGUSTUS	protein_match	106268	106321	8.27	-	0	target "unknown_G[1..18]"; target_start 192; transcript_id "g3.t1"; gene_id "g3";
scaffold1634	AUGUSTUS	protein_match	106331	106366	7.94	-	0	target "unknown_F[1..12]"; target_start 177; transcript_id "g3.t1"; gene_id "g3";
scaffold1634	AUGUSTUS	protein_match	106397	106507	6.71	-	0	target "unknown_E[1..37]"; target_start 130; transcript_id "g3.t1"; gene_id "g3";
scaffold1634	AUGUSTUS	protein_match	106511	106598	8.01	-	1	target "unknown_D[5..34]"; target_start 95; transcript_id "g3.t1"; gene_id "g3";
scaffold1634	AUGUSTUS	protein_match	107702	107715	7.67	-	0	target "unknown_D[1..5]"; target_start 95; transcript_id "g3.t1"; gene_id "g3";
scaffold1634	AUGUSTUS	protein_match	107725	107883	6.44	-	0	target "unknown_C[1..53]"; target_start 39; transcript_id "g3.t1"; gene_id "g3";
scaffold1634	AUGUSTUS	protein_match	107884	107904	4.71	-	0	target "unknown_B[16..22]"; target_start 17; transcript_id "g3.t1"; gene_id "g3";
scaffold1634	AUGUSTUS	protein_match	112590	112634	6.2	-	0	target "unknown_B[1..15]"; target_start 17; transcript_id "g3.t1"; gene_id "g3";
scaffold1634	AUGUSTUS	protein_match	112635	112685	5.88	-	0	target "unknown_A[1..17]"; target_start 0; transcript_id "g3.t1"; gene_id "g3";
# coding sequence = [atggagagaaaatcgataataatttgtggggttgtgggatttctagggttattatctgctgttactggttttgctgctg
# aggccacaaggattaagggttctcaggtccaggttccgactcctacagaatgtgtatatccgaggagtcctgcacttggtcttggattgactgcttct
# gtggctcttatggttgctcaaataattatcaatgtagcaagtggatgtgtctgctgtcagaaaggccaacatcaatcagcatctaattggacgctagc
# actaatatgttttgttgtatcctggtttacatttgttatagcatttctattgttgctaacaggcgcagcactgaatgatcagcatggtgacgagaacc
# tgtatttcggcaactactattgctatgttgtaaagcctggagtatttgctggagctgctatcttgtcccttgccagtgttgctcttggaatcacctat
# tatctttccttgacatctgcaaagaacatcaacgatccatggcgtccaccagctccaagtcaaggtggtattgcaatgggacacccacaatttccttc
# gcagaccagtcaggagccagtttttgtgcatgaagatacttatatgagacgcatatctacctga]
# protein sequence = [MERKSIIICGVVGFLGLLSAVTGFAAEATRIKGSQVQVPTPTECVYPRSPALGLGLTASVALMVAQIIINVASGCVCC
# QKGQHQSASNWTLALICFVVSWFTFVIAFLLLLTGAALNDQHGDENLYFGNYYCYVVKPGVFAGAAILSLASVALGITYYLSLTSAKNINDPWRPPAP
# SQGGIAMGHPQFPSQTSQEPVFVHEDTYMRRIST]
# sequence of block unknown_G   192 [SQEPVFVHEDTYMRRIST] 210
# sequence of block unknown_F   177 [QGGIAMGHPQFP] 189
# sequence of block unknown_E   130 [YCYVVKPGVFAGAAILSLASVALGITYYLSLTSAKNI] 167
# sequence of block unknown_D    95 [FVVSWFTFVIAFLLLLTGAALNDQHGDENLYFGN] 129
# sequence of block unknown_C    39 [TPTECVYPRSPALGLGLTASVALMVAQIIINVASGCVCCQKGQHQSASNWTLA] 92
# sequence of block unknown_B    17 [LSAVTGFAAEATRIKGSQVQVP] 39
# sequence of block unknown_A     0 [MERKSIIICGVVGFLGL] 17
# end gene g3
###
# start gene g4
scaffold1634	AUGUSTUS	gene	115178	117480	0.1	-	.	g4
scaffold1634	AUGUSTUS	transcript	115178	117480	0.1	-	.	g4.t1
scaffold1634	AUGUSTUS	tts	115178	115178	.	-	.	transcript_id "g4.t1"; gene_id "g4";
scaffold1634	AUGUSTUS	exon	115178	115562	.	-	.	transcript_id "g4.t1"; gene_id "g4";
scaffold1634	AUGUSTUS	stop_codon	115392	115394	.	-	0	transcript_id "g4.t1"; gene_id "g4";
scaffold1634	AUGUSTUS	intron	115563	116237	0.49	-	.	transcript_id "g4.t1"; gene_id "g4";
scaffold1634	AUGUSTUS	intron	116350	116474	1	-	.	transcript_id "g4.t1"; gene_id "g4";
scaffold1634	AUGUSTUS	intron	116642	116952	1	-	.	transcript_id "g4.t1"; gene_id "g4";
scaffold1634	AUGUSTUS	CDS	115392	115562	0.96	-	0	transcript_id "g4.t1"; gene_id "g4";
scaffold1634	AUGUSTUS	CDS	116238	116349	0.55	-	1	transcript_id "g4.t1"; gene_id "g4";
scaffold1634	AUGUSTUS	exon	116238	116349	.	-	.	transcript_id "g4.t1"; gene_id "g4";
scaffold1634	AUGUSTUS	CDS	116475	116641	1	-	0	transcript_id "g4.t1"; gene_id "g4";
scaffold1634	AUGUSTUS	exon	116475	116641	.	-	.	transcript_id "g4.t1"; gene_id "g4";
scaffold1634	AUGUSTUS	CDS	116953	117198	0.86	-	0	transcript_id "g4.t1"; gene_id "g4";
scaffold1634	AUGUSTUS	exon	116953	117480	.	-	.	transcript_id "g4.t1"; gene_id "g4";
scaffold1634	AUGUSTUS	start_codon	117196	117198	.	-	0	transcript_id "g4.t1"; gene_id "g4";
scaffold1634	AUGUSTUS	tss	117480	117480	.	-	.	transcript_id "g4.t1"; gene_id "g4";
# coding sequence = [atgcaaattattttacctcttcagaaaactagttttcaagggctatcattacaagaggcaaaaagaggtgtttcgaata
# cattcttaggcgcggagagtaagaggaatgctactagcaatggtggaagcagaggcctagaaattactgcaagaaaagctgcagctgcaaagaatatc
# gaagttgaagttgataagccattgggactcactttaggtccaaagcaaggtggtggagttctcattacgggtatagataatggcggtaatgctgcaag
# ggcagggcttaaggttggtgaccaggtagtctacacaagtagcttcttcggtgacgagctgtggccagctgataagcttggatttacgaaaactgcta
# tacaggcgaagcctgactctgtctacttcgtcattagcagaggtgctgatgtagatgttaaaagattgcccaaacgtcccgctcctcctcaatttgga
# aggaaattaactgatgctcaaaaggctagtattgatctgtgcatcattagatttccggaggactatgcatgtccacaatgcatagcaccaaagaagag
# gtttgcaagatatgatgttaacactggtagagcaattggaggaggattgccaccaattggtgttattattggtctcattgctggtattggtggtgttg
# gagcattactagtttatggtcttcagtaa]
# protein sequence = [MQIILPLQKTSFQGLSLQEAKRGVSNTFLGAESKRNATSNGGSRGLEITARKAAAAKNIEVEVDKPLGLTLGPKQGGG
# VLITGIDNGGNAARAGLKVGDQVVYTSSFFGDELWPADKLGFTKTAIQAKPDSVYFVISRGADVDVKRLPKRPAPPQFGRKLTDAQKASIDLCIIRFP
# EDYACPQCIAPKKRFARYDVNTGRAIGGGLPPIGVIIGLIAGIGGVGALLVYGLQ]
# end gene g4
###
# command line:
# augustus --codingseq=1 --proteinprofile=/home/pgsb/tetiana.nosenko/lineages/embryophyta_odb9/prfl/EOG09360NM4.prfl --predictionStart=88000 --predictionEnd=127662 --species=arabidopsis ./tmp/scaffold1634Schil_BUSCO_geno_206160443_.temp
```
