## Supplementary material for "The *de novo* reference genome and transcriptome assemblies of the wild tomato species *Solanum chilense*": EOG09360NN2.out.1

```
# Please cite: Mario Stanke, Mark Diekhans, Robert Baertsch, David Haussler (2008),
# Using native and syntenically mapped cDNA alignments to improve de novo gene finding
# Bioinformatics 24: 637-644, doi 10.1093/bioinformatics/btn013
# No extrinsic information on sequences given.
# Using protein profile unknown
# --[0..183]--> unknown_A (10) <--[15..63]--> unknown_B (154) <--[0..6]--
# arabidopsis version. Using default transition matrix.
# We have hints for 0 sequences and for 0 of the sequences in the input set.
#
# ----- prediction on sequence number 1 (length = 37142, name = scaffold1578) -----
#
# Constraints/Hints:
# (none)
# Predicted genes for sequence number 1 on both strands
# start gene g1
scaffold1578	AUGUSTUS	gene	13256	16996	0.02	+	.	g1
scaffold1578	AUGUSTUS	transcript	13256	16996	0.02	+	.	g1.t1
scaffold1578	AUGUSTUS	intron	13360	13459	0.9	+	.	transcript_id "g1.t1"; gene_id "g1";
scaffold1578	AUGUSTUS	intron	13540	13623	0.85	+	.	transcript_id "g1.t1"; gene_id "g1";
scaffold1578	AUGUSTUS	intron	13717	13820	0.43	+	.	transcript_id "g1.t1"; gene_id "g1";
scaffold1578	AUGUSTUS	intron	14025	14265	0.53	+	.	transcript_id "g1.t1"; gene_id "g1";
scaffold1578	AUGUSTUS	intron	14413	14509	0.69	+	.	transcript_id "g1.t1"; gene_id "g1";
scaffold1578	AUGUSTUS	intron	14574	14645	0.53	+	.	transcript_id "g1.t1"; gene_id "g1";
scaffold1578	AUGUSTUS	intron	15403	15544	0.89	+	.	transcript_id "g1.t1"; gene_id "g1";
scaffold1578	AUGUSTUS	intron	15632	15889	0.76	+	.	transcript_id "g1.t1"; gene_id "g1";
scaffold1578	AUGUSTUS	intron	15976	16347	0.51	+	.	transcript_id "g1.t1"; gene_id "g1";
scaffold1578	AUGUSTUS	CDS	13256	13359	0.94	+	1	transcript_id "g1.t1"; gene_id "g1";
scaffold1578	AUGUSTUS	exon	13256	13359	.	+	.	transcript_id "g1.t1"; gene_id "g1";
scaffold1578	AUGUSTUS	CDS	13460	13539	0.79	+	2	transcript_id "g1.t1"; gene_id "g1";
scaffold1578	AUGUSTUS	exon	13460	13539	.	+	.	transcript_id "g1.t1"; gene_id "g1";
scaffold1578	AUGUSTUS	CDS	13624	13716	0.36	+	0	transcript_id "g1.t1"; gene_id "g1";
scaffold1578	AUGUSTUS	exon	13624	13716	.	+	.	transcript_id "g1.t1"; gene_id "g1";
scaffold1578	AUGUSTUS	CDS	13821	14024	0.29	+	0	transcript_id "g1.t1"; gene_id "g1";
scaffold1578	AUGUSTUS	exon	13821	14024	.	+	.	transcript_id "g1.t1"; gene_id "g1";
scaffold1578	AUGUSTUS	CDS	14266	14412	0.71	+	0	transcript_id "g1.t1"; gene_id "g1";
scaffold1578	AUGUSTUS	exon	14266	14412	.	+	.	transcript_id "g1.t1"; gene_id "g1";
scaffold1578	AUGUSTUS	CDS	14510	14573	0.71	+	0	transcript_id "g1.t1"; gene_id "g1";
scaffold1578	AUGUSTUS	exon	14510	14573	.	+	.	transcript_id "g1.t1"; gene_id "g1";
scaffold1578	AUGUSTUS	CDS	14646	15402	0.22	+	2	transcript_id "g1.t1"; gene_id "g1";
scaffold1578	AUGUSTUS	exon	14646	15402	.	+	.	transcript_id "g1.t1"; gene_id "g1";
scaffold1578	AUGUSTUS	CDS	15545	15631	0.75	+	1	transcript_id "g1.t1"; gene_id "g1";
scaffold1578	AUGUSTUS	exon	15545	15631	.	+	.	transcript_id "g1.t1"; gene_id "g1";
scaffold1578	AUGUSTUS	CDS	15890	15975	0.63	+	1	transcript_id "g1.t1"; gene_id "g1";
scaffold1578	AUGUSTUS	exon	15890	15975	.	+	.	transcript_id "g1.t1"; gene_id "g1";
scaffold1578	AUGUSTUS	CDS	16348	16496	0.45	+	2	transcript_id "g1.t1"; gene_id "g1";
scaffold1578	AUGUSTUS	exon	16348	16996	.	+	.	transcript_id "g1.t1"; gene_id "g1";
scaffold1578	AUGUSTUS	stop_codon	16494	16496	.	+	0	transcript_id "g1.t1"; gene_id "g1";
scaffold1578	AUGUSTUS	tts	16996	16996	.	+	.	transcript_id "g1.t1"; gene_id "g1";
# coding sequence = [tggcttaaacactaatgtgcatgaagcaggatgggaactgaagtcatcggctactgcacaaagtgagcatgctagagtg
# gatagtaacagtacttctaaaagcagcagtgcatcatctgataacaataccaattttgctgctcaccctggaggtaaatccttgtttgtttctgagaa
# taacgaaattcctaaaattgtatatctgtctaatggaggtactactcaggttacttatgttggttcttgtgcattaacagataggagtattatctcca
# atgaactttacaatgggaaggtgagagtggttggtaaagaagcaggtagtctatatactcaaaattctggaagtgatgaaaagaatattgtattgaca
# gtaactcaagttccatctgatatggagttgtgggaccaaaggcttggacatgtgtcatctatagtactagctaaaatgtttgatttgaatatcaatag
# tatgtgtaagtatgttaagaatcagtttgctaaacaagtcaaggtgataagatctgacaatggtactgagtttgtaaactcagtctgtactacaatgt
# ttcaagaattagggattattcatcaaaggtcttgtccttatactcctcagcaaaatgggctgcagtctatctcatcaatagaattcctagtagtttgc
# ttaactatgaaagtccttaagaaagttgaacatgacaaaatgatgccaaggtctaagtctgcagttcatatcggatattcagttagacaaaaaggtta
# tgttttgtttgatcttactgccaagatattctttgttagcagagatgttatatttagggaggatattttttctttctcacagatcaagatgccagaaa
# gacatatcttatttcaaaatccacttccaaattcatttgttctatttgataacttcactactcaagttttgaaaacacctagttctatcaataatgaa
# ccatcttgtcttgaagatacatttgtgctaccagatgttgagaatactctatcagatgtttctgatccagttgaagaaccagttccaatagtcacaga
# aactcttataccagttaatataagaagatctacaagaatcaaacatactcctgcatggctcaaaaattttgtttcctcaaagttacattcagaagtgc
# catatcctgtgtgcaattatattagttataaccatctttctcctacttatcagccataccttgctgctaaatcttcagttagagaacttactacctat
# tcagaggctgtgacagatactaggtggatagatgctatgaagactgagattcaagctcttgaagataataagacttgggagataactgacctaccacc
# aggaaagaaacctattggctgcaagtgggtttacaaggttaagtacaagtccacaggtgaaatagaaagatttaaagcaagactagttgctaaggggg
# tgatcttggagatgaaatttatatgcagcttcgtcaaggctttgttagtcaaggggagaaaacatgcaacattatatgggcttaagtcagcagagggt
# atattgatgcatcatagaaagtatgctttggaacttatagctaaggttgggatgtcagcagctaaacttgcagggaactctttggtgtcttggaaggc
# aaagaagcaaactatagtttccaagagctcagctgaagctgagtacaggagccttgcctccagtagagctgccatacagattgctgtgaatctagtat
# atcatgagaggacaaagcacatttaa]
# protein sequence = [GLNTNVHEAGWELKSSATAQSEHARVDSNSTSKSSSASSDNNTNFAAHPGGKSLFVSENNEIPKIVYLSNGGTTQVTY
# VGSCALTDRSIISNELYNGKVRVVGKEAGSLYTQNSGSDEKNIVLTVTQVPSDMELWDQRLGHVSSIVLAKMFDLNINSMCKYVKNQFAKQVKVIRSD
# NGTEFVNSVCTTMFQELGIIHQRSCPYTPQQNGLQSISSIEFLVVCLTMKVLKKVEHDKMMPRSKSAVHIGYSVRQKGYVLFDLTAKIFFVSRDVIFR
# EDIFSFSQIKMPERHILFQNPLPNSFVLFDNFTTQVLKTPSSINNEPSCLEDTFVLPDVENTLSDVSDPVEEPVPIVTETLIPVNIRRSTRIKHTPAW
# LKNFVSSKLHSEVPYPVCNYISYNHLSPTYQPYLAAKSSVRELTTYSEAVTDTRWIDAMKTEIQALEDNKTWEITDLPPGKKPIGCKWVYKVKYKSTG
# EIERFKARLVAKGVILEMKFICSFVKALLVKGRKHATLYGLKSAEGILMHHRKYALELIAKVGMSAAKLAGNSLVSWKAKKQTIVSKSSAEAEYRSLA
# SSRAAIQIAVNLVYHERTKHI]
# end gene g1
###
# start gene g2
scaffold1578	AUGUSTUS	gene	19894	22736	0.03	-	.	g2
scaffold1578	AUGUSTUS	transcript	19894	22736	0.03	-	.	g2.t1
scaffold1578	AUGUSTUS	tts	19894	19894	.	-	.	transcript_id "g2.t1"; gene_id "g2";
scaffold1578	AUGUSTUS	exon	19894	20069	.	-	.	transcript_id "g2.t1"; gene_id "g2";
scaffold1578	AUGUSTUS	stop_codon	20038	20040	.	-	0	transcript_id "g2.t1"; gene_id "g2";
scaffold1578	AUGUSTUS	intron	20070	20157	0.8	-	.	transcript_id "g2.t1"; gene_id "g2";
scaffold1578	AUGUSTUS	intron	20242	20315	0.51	-	.	transcript_id "g2.t1"; gene_id "g2";
scaffold1578	AUGUSTUS	intron	20538	20627	0.6	-	.	transcript_id "g2.t1"; gene_id "g2";
scaffold1578	AUGUSTUS	intron	20755	21024	0.64	-	.	transcript_id "g2.t1"; gene_id "g2";
scaffold1578	AUGUSTUS	intron	21553	21729	0.95	-	.	transcript_id "g2.t1"; gene_id "g2";
scaffold1578	AUGUSTUS	intron	21929	22059	0.24	-	.	transcript_id "g2.t1"; gene_id "g2";
scaffold1578	AUGUSTUS	CDS	20038	20069	0.8	-	2	transcript_id "g2.t1"; gene_id "g2";
scaffold1578	AUGUSTUS	CDS	20158	20241	0.59	-	2	transcript_id "g2.t1"; gene_id "g2";
scaffold1578	AUGUSTUS	exon	20158	20241	.	-	.	transcript_id "g2.t1"; gene_id "g2";
scaffold1578	AUGUSTUS	CDS	20316	20537	0.4	-	2	transcript_id "g2.t1"; gene_id "g2";
scaffold1578	AUGUSTUS	exon	20316	20537	.	-	.	transcript_id "g2.t1"; gene_id "g2";
scaffold1578	AUGUSTUS	CDS	20628	20754	0.57	-	0	transcript_id "g2.t1"; gene_id "g2";
scaffold1578	AUGUSTUS	exon	20628	20754	.	-	.	transcript_id "g2.t1"; gene_id "g2";
scaffold1578	AUGUSTUS	CDS	21025	21552	0.82	-	0	transcript_id "g2.t1"; gene_id "g2";
scaffold1578	AUGUSTUS	exon	21025	21552	.	-	.	transcript_id "g2.t1"; gene_id "g2";
scaffold1578	AUGUSTUS	CDS	21730	21928	0.27	-	1	transcript_id "g2.t1"; gene_id "g2";
scaffold1578	AUGUSTUS	exon	21730	21928	.	-	.	transcript_id "g2.t1"; gene_id "g2";
scaffold1578	AUGUSTUS	CDS	22060	22310	0.24	-	0	transcript_id "g2.t1"; gene_id "g2";
scaffold1578	AUGUSTUS	exon	22060	22320	.	-	.	transcript_id "g2.t1"; gene_id "g2";
scaffold1578	AUGUSTUS	start_codon	22308	22310	.	-	0	transcript_id "g2.t1"; gene_id "g2";
scaffold1578	AUGUSTUS	exon	22590	22736	.	-	.	transcript_id "g2.t1"; gene_id "g2";
scaffold1578	AUGUSTUS	tss	22736	22736	.	-	.	transcript_id "g2.t1"; gene_id "g2";
# coding sequence = [atggttgaaaatattttaactgatgaggtagtgatcctgggtgatgaaagtattaactcaaatgttatgcgtcaaacac
# aatctgttcagccaaaggttgcaaaagaaagaaagaaaaggtctcgagcatgggatagttttggaacatttgttgatgaagaaggaaataagaaagca
# aagtgtaagcattgcggccaatattattttgctgattcagttaaaaatggtacaaaggcaatgcttactcatatgagagctttatgccgcatggtaat
# tgtggatgaactaccattcaagtttgtcgagaaggaaggttttagaaattttatgaaagtagcgcaacctcatttcaagattccttctcgtaccactg
# tgacacgtgattgttttaagctttatgatgaagaaaagcaaaagctgaagagatttctcggagaagcacgtcaaagaggctttgataaaatatttacc
# atcacaatcgataacgctagttcgaatgacgtgactgtgaaagaattgtctaagatgttcactaaatgggggatcaatttcatgaatggagaatacct
# tcatgtgaggtgtatggcgcatattctaaatcttgttgttaaagatggtttgaaggtgtttgttgtgtctattgaacgggttagaaaagcagttaaat
# acataaggttgtctcctgcaaagtgtaagaggctccaagaatgttgtaaagatgttgatattaattgtaagaaatctttaagtttggatgtttctaca
# acatggaactccacatacttgatgttaaatagagctattgagtttgaaaatgcattttccagctattctgctcgtgatattggcttgttacattacct
# taagtttgttgaggatgangacttgttacattaccttcagtttgttgaggatgaagatggaaaggatgaaaatggaagcgctgttggtgcccttttga
# gtgatgactgggacaattttgtttcagttggctttgcacttcaaatgatgtttgggaaagaagctccaattttagtggaaggagttagagactacatg
# gagttgttttttggtgaatatgtaaagtccctttctaaagataaaggatctttagggacattcatgggtgatctaatgaaacataaagctaaaaatac
# aacaactgtcaaaacagaattgcaaaaatatctttctgaagaaaatgaagttgaaagcaagaactttaacatcttgtctaggtggaaaataaactcac
# ccagatttcctgttcttgctgagatggctcgggatgtgttagtgattctcatttcaagtgtggcatccgagttgtgccttcaagattggataagaagt
# aaatcaagacctacaagtgttgaggaagatacagatgtcctcgaacagcttgaacaagatttggctaatactagcattcttgatgattaa]
# protein sequence = [MVENILTDEVVILGDESINSNVMRQTQSVQPKVAKERKKRSRAWDSFGTFVDEEGNKKAKCKHCGQYYFADSVKNGTK
# AMLTHMRALCRMVIVDELPFKFVEKEGFRNFMKVAQPHFKIPSRTTVTRDCFKLYDEEKQKLKRFLGEARQRGFDKIFTITIDNASSNDVTVKELSKM
# FTKWGINFMNGEYLHVRCMAHILNLVVKDGLKVFVVSIERVRKAVKYIRLSPAKCKRLQECCKDVDINCKKSLSLDVSTTWNSTYLMLNRAIEFENAF
# SSYSARDIGLLHYLKFVEDXDLLHYLQFVEDEDGKDENGSAVGALLSDDWDNFVSVGFALQMMFGKEAPILVEGVRDYMELFFGEYVKSLSKDKGSLG
# TFMGDLMKHKAKNTTTVKTELQKYLSEENEVESKNFNILSRWKINSPRFPVLAEMARDVLVILISSVASELCLQDWIRSKSRPTSVEEDTDVLEQLEQ
# DLANTSILDD]
# end gene g2
###
# start gene g3
scaffold1578	AUGUSTUS	gene	24551	33027	0.04	+	.	g3
scaffold1578	AUGUSTUS	transcript	24551	33027	0.04	+	.	g3.t1
scaffold1578	AUGUSTUS	tss	24551	24551	.	+	.	transcript_id "g3.t1"; gene_id "g3";
scaffold1578	AUGUSTUS	exon	24551	24671	.	+	.	transcript_id "g3.t1"; gene_id "g3";
scaffold1578	AUGUSTUS	exon	30209	30388	.	+	.	transcript_id "g3.t1"; gene_id "g3";
scaffold1578	AUGUSTUS	exon	31533	33027	.	+	.	transcript_id "g3.t1"; gene_id "g3";
scaffold1578	AUGUSTUS	start_codon	31536	31538	.	+	0	transcript_id "g3.t1"; gene_id "g3";
scaffold1578	AUGUSTUS	CDS	31536	32129	0.76	+	0	transcript_id "g3.t1"; gene_id "g3";
scaffold1578	AUGUSTUS	stop_codon	32127	32129	.	+	0	transcript_id "g3.t1"; gene_id "g3";
scaffold1578	AUGUSTUS	tts	33027	33027	.	+	.	transcript_id "g3.t1"; gene_id "g3";
scaffold1578	AUGUSTUS	protein_match	31536	31565	8.74	+	0	target "unknown_A[1..10]"; target_start 0; transcript_id "g3.t1"; gene_id "g3";
scaffold1578	AUGUSTUS	protein_match	31647	32108	7.31	+	0	target "unknown_B[1..154]"; target_start 37; transcript_id "g3.t1"; gene_id "g3";
# coding sequence = [atggaatctgtatttggtgaacctcctccctctagcctttctggttccattgacaatcaaagtatgacgcaagacttga
# agcttagtactgtagaaatggatgataaaaaatcttttgctggattgacacatattggcagcaaaggtgaagctcaaatggtggatgtatcttttaaa
# gatattagcaagagagtggccgttgcacgtggcaaggttattttaggacagaaggtatttgatctggtttcagccaatcaaatgggaaaaggagatgt
# cctgagtgtggcaaaattagctggaatttgtggagcgaagcaaacaagcaatctcatcccactatgtcacaacatcaacttgacacatgttcgagtgg
# acttggctttgaaccctcaagattttagtgttgaaattgaaggggaagctgcctcagatggaaaaactggcgtcgagatggaagccttgacagcagta
# actgttgctagtctaacagtgtatgacatgtgcaaggccgcttcgaagaatatccagattatagatatcagacttgaacgtaaaactggaggtaaaag
# tggggactggtccagggacaaatga]
# protein sequence = [MESVFGEPPPSSLSGSIDNQSMTQDLKLSTVEMDDKKSFAGLTHIGSKGEAQMVDVSFKDISKRVAVARGKVILGQKV
# FDLVSANQMGKGDVLSVAKLAGICGAKQTSNLIPLCHNINLTHVRVDLALNPQDFSVEIEGEAASDGKTGVEMEALTAVTVASLTVYDMCKAASKNIQ
# IIDIRLERKTGGKSGDWSRDK]
# sequence of block unknown_A     0 [MESVFGEPPP] 10
# sequence of block unknown_B    37 [SFAGLTHIGSKGEAQMVDVSFKDISKRVAVARGKVILGQKVFDLVSANQMGKGDVLSVAKLAGICGAKQTSNLIPLCHNINLTHVRVDLALNPQDFSVEIEGEAASDGKTGVEMEALTAVTVASLTVYDMCKAASKNIQIIDIRLERKTGGKSG] 191
# end gene g3
###
# start gene g4
scaffold1578	AUGUSTUS	gene	37091	42511	0.02	+	.	g4
scaffold1578	AUGUSTUS	transcript	37091	42511	0.02	+	.	g4.t1
scaffold1578	AUGUSTUS	tss	37091	37091	.	+	.	transcript_id "g4.t1"; gene_id "g4";
scaffold1578	AUGUSTUS	exon	37091	37105	.	+	.	transcript_id "g4.t1"; gene_id "g4";
scaffold1578	AUGUSTUS	exon	38078	38324	.	+	.	transcript_id "g4.t1"; gene_id "g4";
scaffold1578	AUGUSTUS	start_codon	38079	38081	.	+	0	transcript_id "g4.t1"; gene_id "g4";
scaffold1578	AUGUSTUS	intron	38325	39038	0.67	+	.	transcript_id "g4.t1"; gene_id "g4";
scaffold1578	AUGUSTUS	intron	39121	39242	0.47	+	.	transcript_id "g4.t1"; gene_id "g4";
scaffold1578	AUGUSTUS	intron	39366	39433	0.37	+	.	transcript_id "g4.t1"; gene_id "g4";
scaffold1578	AUGUSTUS	intron	39550	40955	0.51	+	.	transcript_id "g4.t1"; gene_id "g4";
scaffold1578	AUGUSTUS	intron	41343	41771	0.87	+	.	transcript_id "g4.t1"; gene_id "g4";
scaffold1578	AUGUSTUS	CDS	38079	38324	0.98	+	0	transcript_id "g4.t1"; gene_id "g4";
scaffold1578	AUGUSTUS	CDS	39039	39120	0.91	+	0	transcript_id "g4.t1"; gene_id "g4";
scaffold1578	AUGUSTUS	exon	39039	39120	.	+	.	transcript_id "g4.t1"; gene_id "g4";
scaffold1578	AUGUSTUS	CDS	39243	39365	0.41	+	2	transcript_id "g4.t1"; gene_id "g4";
scaffold1578	AUGUSTUS	exon	39243	39365	.	+	.	transcript_id "g4.t1"; gene_id "g4";
scaffold1578	AUGUSTUS	CDS	39434	39549	0.5	+	2	transcript_id "g4.t1"; gene_id "g4";
scaffold1578	AUGUSTUS	exon	39434	39549	.	+	.	transcript_id "g4.t1"; gene_id "g4";
scaffold1578	AUGUSTUS	CDS	40956	41342	0.88	+	0	transcript_id "g4.t1"; gene_id "g4";
scaffold1578	AUGUSTUS	exon	40956	41342	.	+	.	transcript_id "g4.t1"; gene_id "g4";
scaffold1578	AUGUSTUS	CDS	41772	42134	0.88	+	0	transcript_id "g4.t1"; gene_id "g4";
scaffold1578	AUGUSTUS	exon	41772	42511	.	+	.	transcript_id "g4.t1"; gene_id "g4";
scaffold1578	AUGUSTUS	stop_codon	42132	42134	.	+	0	transcript_id "g4.t1"; gene_id "g4";
scaffold1578	AUGUSTUS	tts	42511	42511	.	+	.	transcript_id "g4.t1"; gene_id "g4";
# coding sequence = [atggagttggatagcattgaatgtgtatcatcttcagatggtatgatagatgatgatgagatccctttacatcacccac
# atattattcattctcaatattcatcttcaaagacatccaacaacaacaatattaacaatagcagcagcaataatgatgggattgctgcaattcattct
# acaacaagtgttcatgagcttcttgaatgccctgtttgtacaaattctatgtaccctccaatccatcagccaagaggtagcctagtgtttaatgaagc
# gtctgcacaacttggagaccaggttcaaatcctagcagagaagaaaacactagctccgttgcaacgtgcaactatagcaaagataaattattcttggc
# tcgacttgatctgggccagtattgatgctctcatcttgacgtgcagggtgctacttggaaaattggcaggaatagatagggtaaggactaaggtctgc
# gtacatcctaccctccctagtccccacttgtgggattacactgggtatgttgttctagatagtgagacaataagaatcttacaacctgttgtaaagtg
# tcacaatggacacacaatctgttcgacatgtaaagcgagggctcacaaccgatgtcccacttgtaggcaggagcttggagatatcagatgtttagctc
# tggaaaaggtggctgaatcgcttgagctcccttgcaaatatggctctgttggctgtcctgagatatttccttattacagtaagctaaaacatgagtca
# gtttgcaactttagaccatacagctgcccgtatgctgggtctgagtgctcagttgttggtgatattccttacttggtttctcatttgagggatgatca
# caaggtagacatgcactcaggatgcactttcaaccatcggtatgtcaaatctaatccccgagaagtagaaaatgcgacgtggatgttgacagttttca
# attgttttggtcagtgtttctgtctccattttgaagcctttcagctgggaacagctcctgtatacatggcgtttcttcggtttatgggagatgagatg
# gatgctcgaaactatagctacagcctggaagttggaggtaatggaagaaaacttacttgggagggtacgcccagaagtataagagacagtcacagaaa
# agtaagggatagtcatgatgggctcgtcatacaacgtaacatggcccttttcttttctggaggggagagaaaggagcttaagttacgagtaactggaa
# ggatatggaaggaacagcagaatcttgacggaggagcatgtatgcccaacctctgtacttaa]
# protein sequence = [MELDSIECVSSSDGMIDDDEIPLHHPHIIHSQYSSSKTSNNNNINNSSSNNDGIAAIHSTTSVHELLECPVCTNSMYP
# PIHQPRGSLVFNEASAQLGDQVQILAEKKTLAPLQRATIAKINYSWLDLIWASIDALILTCRVLLGKLAGIDRVRTKVCVHPTLPSPHLWDYTGYVVL
# DSETIRILQPVVKCHNGHTICSTCKARAHNRCPTCRQELGDIRCLALEKVAESLELPCKYGSVGCPEIFPYYSKLKHESVCNFRPYSCPYAGSECSVV
# GDIPYLVSHLRDDHKVDMHSGCTFNHRYVKSNPREVENATWMLTVFNCFGQCFCLHFEAFQLGTAPVYMAFLRFMGDEMDARNYSYSLEVGGNGRKLT
# WEGTPRSIRDSHRKVRDSHDGLVIQRNMALFFSGGERKELKLRVTGRIWKEQQNLDGGACMPNLCT]
# end gene g4
###
# start gene g5
scaffold1578	AUGUSTUS	gene	43497	48846	0.07	-	.	g5
scaffold1578	AUGUSTUS	transcript	43497	48846	0.07	-	.	g5.t1
scaffold1578	AUGUSTUS	tts	43497	43497	.	-	.	transcript_id "g5.t1"; gene_id "g5";
scaffold1578	AUGUSTUS	exon	43497	44109	.	-	.	transcript_id "g5.t1"; gene_id "g5";
scaffold1578	AUGUSTUS	stop_codon	43735	43737	.	-	0	transcript_id "g5.t1"; gene_id "g5";
scaffold1578	AUGUSTUS	intron	44110	44254	0.56	-	.	transcript_id "g5.t1"; gene_id "g5";
scaffold1578	AUGUSTUS	intron	44321	44840	0.54	-	.	transcript_id "g5.t1"; gene_id "g5";
scaffold1578	AUGUSTUS	CDS	43735	44109	1	-	0	transcript_id "g5.t1"; gene_id "g5";
scaffold1578	AUGUSTUS	CDS	44255	44320	0.54	-	0	transcript_id "g5.t1"; gene_id "g5";
scaffold1578	AUGUSTUS	exon	44255	44320	.	-	.	transcript_id "g5.t1"; gene_id "g5";
scaffold1578	AUGUSTUS	CDS	44841	46172	0.76	-	0	transcript_id "g5.t1"; gene_id "g5";
scaffold1578	AUGUSTUS	exon	44841	46201	.	-	.	transcript_id "g5.t1"; gene_id "g5";
scaffold1578	AUGUSTUS	start_codon	46170	46172	.	-	0	transcript_id "g5.t1"; gene_id "g5";
scaffold1578	AUGUSTUS	exon	48738	48846	.	-	.	transcript_id "g5.t1"; gene_id "g5";
scaffold1578	AUGUSTUS	tss	48846	48846	.	-	.	transcript_id "g5.t1"; gene_id "g5";
# coding sequence = [atgtcatctgctggggtggttgcaattagtccaatttgtataaagaatatggtaattccgcttgtacatggtcaagaat
# cgattttgatttacgtagctatgtcgggttcgatgatgccattaagggttttggagtatgattcaattgaatctgtgaaggtacagattcagagttgt
# aaagggtttgtggtgaaaaatcaaaaattggtttgtgggggtcgtgaattggccaggagagattctcttatcagggattatggagtttctgatgggaa
# tgttcttcatttagtccttaggttatctgatcttcaagtaattaatgtgacaacttcttctggtgaagagttcacatttaatgtagagaggagtcggg
# atgttggatatgttaaacgtcaacttgctgaaaagcaggttggtttaggtgatattgatgaacaggaagtgttgtgtagaggtgaatatgttgaagat
# cggaggatcatatatgatctttgcaagaataatgatggggtgattcatttgtttgtgcgtaaaaatgcgaaaattagggctagaccattggacaagaa
# ttttgagttgtccattgtggcaccacaccagaatgatgtggttagagaaaacgggagtgggactgaaacagatcacaaagttttggtcccgaggaagc
# ctcctgatagggaaatatatttggaacctgtaattgttaacccaagtattgaaattcctgtggtacttagggatattattgtttctgcatttgaaggc
# ttagatagaggaaattatcctattagatcaactgaaggcacgggaggagcatattttatgcgtgatgcatcagggaataagtttgttgctgtgtttaa
# gccaattgatgaggagcctatggctgtgaacaatccccaagggttgcctctgtcagttaatggcgagggcttgaagaaaggaacaaaagttggagaag
# gtggtttcagggaatgcgctgcctacattttggatcatccaaagagtggacgacgctcactttcaggtgagctgaaaggctttgctggtgttcctcca
# actacttttgtgaggtgccttcataagggtttcagccatcctgatggcgttacagttaagctggggtccttgcagaaattcatagagaataatggcag
# ttgtgaggatttaggtcctagttctttccctgtcgaggaggtgcataaagttgctgtattagatatgaggctggcaaatgcagataggcatgcaggta
# atattttaatgagcaaaggtgaagatggccaggttgagctcattccaattgatcatggctactgcttgcccgatagtagctgctatgatctgtaccag
# aagggcacactcagcttgttcatggctttcaagttctttagttactttgaagatgtcacatttgactggctctactggccacaagctcatcaaccttt
# tagctccgagaccattgagtacattaaatcacttgacgctgaggaagacatagacttattgaagttatatgggtgggacatacctttggaaagtgctc
# gcacactccgcatctccaccatgcttttgaagaaaggtgcagagaggggtctcacaccatttaccatagggaacatcatgtgcagggaaaccttgaac
# aaggaatccatgatcgaggagattcttcaagaagcgttggactctaagccccttggctcaagtgaagattcattccttgtatccgtctcccatgtaat
# ggaccgtcgtcttgatgagattgcctga]
# protein sequence = [MSSAGVVAISPICIKNMVIPLVHGQESILIYVAMSGSMMPLRVLEYDSIESVKVQIQSCKGFVVKNQKLVCGGRELAR
# RDSLIRDYGVSDGNVLHLVLRLSDLQVINVTTSSGEEFTFNVERSRDVGYVKRQLAEKQVGLGDIDEQEVLCRGEYVEDRRIIYDLCKNNDGVIHLFV
# RKNAKIRARPLDKNFELSIVAPHQNDVVRENGSGTETDHKVLVPRKPPDREIYLEPVIVNPSIEIPVVLRDIIVSAFEGLDRGNYPIRSTEGTGGAYF
# MRDASGNKFVAVFKPIDEEPMAVNNPQGLPLSVNGEGLKKGTKVGEGGFRECAAYILDHPKSGRRSLSGELKGFAGVPPTTFVRCLHKGFSHPDGVTV
# KLGSLQKFIENNGSCEDLGPSSFPVEEVHKVAVLDMRLANADRHAGNILMSKGEDGQVELIPIDHGYCLPDSSCYDLYQKGTLSLFMAFKFFSYFEDV
# TFDWLYWPQAHQPFSSETIEYIKSLDAEEDIDLLKLYGWDIPLESARTLRISTMLLKKGAERGLTPFTIGNIMCRETLNKESMIEEILQEALDSKPLG
# SSEDSFLVSVSHVMDRRLDEIA]
# end gene g5
###
# command line:
# augustus --codingseq=1 --proteinprofile=/home/pgsb/tetiana.nosenko/lineages/embryophyta_odb9/prfl/EOG09360NN2.prfl --predictionStart=13256 --predictionEnd=50397 --species=arabidopsis ./tmp/scaffold1578Schil_BUSCO_geno_206160443_.temp
```
