## Supplementary material for "The *de novo* reference genome and transcriptome assemblies of the wild tomato species *Solanum chilense*": EOG09360NNQ.out.1

```
# Please cite: Mario Stanke, Mark Diekhans, Robert Baertsch, David Haussler (2008),
# Using native and syntenically mapped cDNA alignments to improve de novo gene finding
# Bioinformatics 24: 637-644, doi 10.1093/bioinformatics/btn013
# No extrinsic information on sequences given.
# Using protein profile unknown
# --[13..38]--> unknown_B (17) <--[10..22]--> unknown_C (128) <--[0..37]--> unknown_D (111) <--[0..1]--
# arabidopsis version. Using default transition matrix.
# We have hints for 0 sequences and for 0 of the sequences in the input set.
#
# ----- prediction on sequence number 1 (length = 21902, name = scaffold6714) -----
#
# Constraints/Hints:
# (none)
# Predicted genes for sequence number 1 on both strands
# start gene g1
scaffold6714	AUGUSTUS	gene	13195	15430	0.04	-	.	g1
scaffold6714	AUGUSTUS	transcript	13195	15430	0.04	-	.	g1.t1
scaffold6714	AUGUSTUS	tts	13195	13195	.	-	.	transcript_id "g1.t1"; gene_id "g1";
scaffold6714	AUGUSTUS	exon	13195	15136	.	-	.	transcript_id "g1.t1"; gene_id "g1";
scaffold6714	AUGUSTUS	stop_codon	13301	13303	.	-	0	transcript_id "g1.t1"; gene_id "g1";
scaffold6714	AUGUSTUS	intron	15137	15320	0.59	-	.	transcript_id "g1.t1"; gene_id "g1";
scaffold6714	AUGUSTUS	CDS	13301	15136	0.61	-	0	transcript_id "g1.t1"; gene_id "g1";
scaffold6714	AUGUSTUS	CDS	15321	15398	0.4	-	0	transcript_id "g1.t1"; gene_id "g1";
scaffold6714	AUGUSTUS	exon	15321	15430	.	-	.	transcript_id "g1.t1"; gene_id "g1";
scaffold6714	AUGUSTUS	start_codon	15396	15398	.	-	0	transcript_id "g1.t1"; gene_id "g1";
scaffold6714	AUGUSTUS	tss	15430	15430	.	-	.	transcript_id "g1.t1"; gene_id "g1";
# coding sequence = [atgaaaatggacatgagaaatgtcaagctcaacatttctatcctcttcatcttcttcttcttgtcttcttcctccattg
# attattcattggcgcaaacaaatgcacaaattagaaagaattcattaatacctaaagaaaatccattttcagtaaaagcttcactggttcgatattgg
# aataagcaaatttccaataaactccctaaaccgaatttccttttttcaaaagcctcgccgctctccgccgtggacgccgccttcttcacaaatctcgc
# cacccaaaagtcactctccggccacatttccaccttctgctcctctgccaaattgttttgtttttccgaatccaacccataccttgacaaaaccccta
# gtaccgatgcaaaatttgccgtctacaacaacaaaaaattcgctacctatggatctggacggctcggcggaggagacgatttcaaaaattattccgac
# ggtataaacttcgctaccggagaatttaccaaatacagccggagctccactggccatcacgaggatttcacgagctatgctgcggatgggaatgtagc
# tactggaaatttcacatcctacgccgcgggagctaccggcggcggaggaactttccagagctacatgccacgtgttaatgtaccggatcttcgattcg
# cttcttacgattccgatggtaataatcataagctttcgtttaatagctatgtaggtgatacgaattccggaagggaattttttatcagttatgcgaaa
# aacggaaatggggttcctgctgaatttactaattatggtgatacatcaaatgttattggatcatcgtttaatggctatggcgaatcgggcaatgctgc
# taacgattcatttaaggcttactcgtcgaattctaacaacccgaataataatttcaaaaattatggttcgggtggcaatagtgggatcgatagtttcg
# aaagttatagggatgcagcaaatgcaggtactgacacatttacgtcatatgcaaggggttcgaatacaggcaaggtgaattttttaaattacggaaaa
# tcgtttaacgaaggacacgatattttcaaaggatatgggagtcaaggagctaaatttccttctgttgggtttaaggtttatggtgtaaacaattcatt
# caaagagtactctccaaagggtgtcaattttgcgggttacacaaaaaaaaccggttcattgaagactagtggcaaaactgtgaataaatgggttgaag
# agggtaaattttttcgggaatccatgttgaaagaagggaccgtgatgaaaatgcctgacattcgtgacaaaatgcccggaaggtcatttttgccccgg
# acaatttcgtctaaattaccgttttctaccaaggagttgaacgagctcaagtcaattttcggcgcacgggagaactccaccatggagcgtgtaatcgg
# gaacacgctcgcagagtgcgagcgtgctcctagcccaggagagaacaagaaatgcgtggcgtctattgaagacatgattgactttgctgtctcaattt
# taggccacaatgtggttgtgaggactaccgataacgtagccgggtcaatgagagaaatcatgatcggaaaggtcaagggaatcaacggcggaagagtg
# acgaaatcagtgtcatgccatcaaagcctgtacccttacctactgtattactgccactctgttccaaaagtgagggtctaccaagcagacattcttaa
# cgtagacacaaaggttaagataaatcatggtgttgccatttgtcacgttgacacgtcatcatggagtccaggtcacggtgcattcgtggcattagggt
# cgggtccgggtcttattgaagtttgccattggatatttgaaaatgatatgacttgggccatggctgactag]
# protein sequence = [MKMDMRNVKLNISILFIFFFLSSSSIDYSLAQTNAQIRKNSLIPKENPFSVKASLVRYWNKQISNKLPKPNFLFSKAS
# PLSAVDAAFFTNLATQKSLSGHISTFCSSAKLFCFSESNPYLDKTPSTDAKFAVYNNKKFATYGSGRLGGGDDFKNYSDGINFATGEFTKYSRSSTGH
# HEDFTSYAADGNVATGNFTSYAAGATGGGGTFQSYMPRVNVPDLRFASYDSDGNNHKLSFNSYVGDTNSGREFFISYAKNGNGVPAEFTNYGDTSNVI
# GSSFNGYGESGNAANDSFKAYSSNSNNPNNNFKNYGSGGNSGIDSFESYRDAANAGTDTFTSYARGSNTGKVNFLNYGKSFNEGHDIFKGYGSQGAKF
# PSVGFKVYGVNNSFKEYSPKGVNFAGYTKKTGSLKTSGKTVNKWVEEGKFFRESMLKEGTVMKMPDIRDKMPGRSFLPRTISSKLPFSTKELNELKSI
# FGARENSTMERVIGNTLAECERAPSPGENKKCVASIEDMIDFAVSILGHNVVVRTTDNVAGSMREIMIGKVKGINGGRVTKSVSCHQSLYPYLLYYCH
# SVPKVRVYQADILNVDTKVKINHGVAICHVDTSSWSPGHGAFVALGSGPGLIEVCHWIFENDMTWAMAD]
# end gene g1
###
# start gene g2
scaffold6714	AUGUSTUS	gene	19265	23644	0.01	+	.	g2
scaffold6714	AUGUSTUS	transcript	19265	23644	0.01	+	.	g2.t1
scaffold6714	AUGUSTUS	tss	19265	19265	.	+	.	transcript_id "g2.t1"; gene_id "g2";
scaffold6714	AUGUSTUS	exon	19265	19400	.	+	.	transcript_id "g2.t1"; gene_id "g2";
scaffold6714	AUGUSTUS	exon	19858	20059	.	+	.	transcript_id "g2.t1"; gene_id "g2";
scaffold6714	AUGUSTUS	start_codon	19875	19877	.	+	0	transcript_id "g2.t1"; gene_id "g2";
scaffold6714	AUGUSTUS	intron	20060	20306	0.01	+	.	transcript_id "g2.t1"; gene_id "g2";
scaffold6714	AUGUSTUS	intron	20358	20428	0.11	+	.	transcript_id "g2.t1"; gene_id "g2";
scaffold6714	AUGUSTUS	intron	20675	20761	1	+	.	transcript_id "g2.t1"; gene_id "g2";
scaffold6714	AUGUSTUS	intron	20844	21118	1	+	.	transcript_id "g2.t1"; gene_id "g2";
scaffold6714	AUGUSTUS	intron	21351	21791	0.01	+	.	transcript_id "g2.t1"; gene_id "g2";
scaffold6714	AUGUSTUS	intron	21808	21987	0.01	+	.	transcript_id "g2.t1"; gene_id "g2";
scaffold6714	AUGUSTUS	intron	22001	22201	0.01	+	.	transcript_id "g2.t1"; gene_id "g2";
scaffold6714	AUGUSTUS	intron	22213	22504	0.01	+	.	transcript_id "g2.t1"; gene_id "g2";
scaffold6714	AUGUSTUS	intron	22524	23235	0.01	+	.	transcript_id "g2.t1"; gene_id "g2";
scaffold6714	AUGUSTUS	intron	23256	23513	0.01	+	.	transcript_id "g2.t1"; gene_id "g2";
scaffold6714	AUGUSTUS	CDS	19875	20059	0.01	+	0	transcript_id "g2.t1"; gene_id "g2";
scaffold6714	AUGUSTUS	CDS	20307	20357	0.01	+	1	transcript_id "g2.t1"; gene_id "g2";
scaffold6714	AUGUSTUS	exon	20307	20357	.	+	.	transcript_id "g2.t1"; gene_id "g2";
scaffold6714	AUGUSTUS	CDS	20429	20674	0.11	+	1	transcript_id "g2.t1"; gene_id "g2";
scaffold6714	AUGUSTUS	exon	20429	20674	.	+	.	transcript_id "g2.t1"; gene_id "g2";
scaffold6714	AUGUSTUS	CDS	20762	20843	1	+	1	transcript_id "g2.t1"; gene_id "g2";
scaffold6714	AUGUSTUS	exon	20762	20843	.	+	.	transcript_id "g2.t1"; gene_id "g2";
scaffold6714	AUGUSTUS	CDS	21119	21350	0.68	+	0	transcript_id "g2.t1"; gene_id "g2";
scaffold6714	AUGUSTUS	exon	21119	21350	.	+	.	transcript_id "g2.t1"; gene_id "g2";
scaffold6714	AUGUSTUS	CDS	21792	21807	0.01	+	2	transcript_id "g2.t1"; gene_id "g2";
scaffold6714	AUGUSTUS	exon	21792	21807	.	+	.	transcript_id "g2.t1"; gene_id "g2";
scaffold6714	AUGUSTUS	CDS	21988	22000	0.01	+	1	transcript_id "g2.t1"; gene_id "g2";
scaffold6714	AUGUSTUS	exon	21988	22000	.	+	.	transcript_id "g2.t1"; gene_id "g2";
scaffold6714	AUGUSTUS	CDS	22202	22212	0.01	+	0	transcript_id "g2.t1"; gene_id "g2";
scaffold6714	AUGUSTUS	exon	22202	22212	.	+	.	transcript_id "g2.t1"; gene_id "g2";
scaffold6714	AUGUSTUS	CDS	22505	22523	0.01	+	1	transcript_id "g2.t1"; gene_id "g2";
scaffold6714	AUGUSTUS	exon	22505	22523	.	+	.	transcript_id "g2.t1"; gene_id "g2";
scaffold6714	AUGUSTUS	CDS	23236	23255	0.01	+	0	transcript_id "g2.t1"; gene_id "g2";
scaffold6714	AUGUSTUS	exon	23236	23255	.	+	.	transcript_id "g2.t1"; gene_id "g2";
scaffold6714	AUGUSTUS	CDS	23514	23538	0.01	+	1	transcript_id "g2.t1"; gene_id "g2";
scaffold6714	AUGUSTUS	exon	23514	23644	.	+	.	transcript_id "g2.t1"; gene_id "g2";
scaffold6714	AUGUSTUS	stop_codon	23536	23538	.	+	0	transcript_id "g2.t1"; gene_id "g2";
scaffold6714	AUGUSTUS	tts	23644	23644	.	+	.	transcript_id "g2.t1"; gene_id "g2";
scaffold6714	AUGUSTUS	protein_match	19947	19997	3.91	+	0	target "unknown_B[1..17]"; target_start 24; transcript_id "g2.t1"; gene_id "g2";
scaffold6714	AUGUSTUS	protein_match	20055	20059	4.09	+	0	target "unknown_C[1..2]"; target_start 60; transcript_id "g2.t1"; gene_id "g2";
scaffold6714	AUGUSTUS	protein_match	20307	20357	7.75	+	0	target "unknown_C[3..19]"; target_start 59; transcript_id "g2.t1"; gene_id "g2";
scaffold6714	AUGUSTUS	protein_match	20429	20674	8.53	+	0	target "unknown_C[20..101]"; target_start 59; transcript_id "g2.t1"; gene_id "g2";
scaffold6714	AUGUSTUS	protein_match	20762	20843	8.32	+	1	target "unknown_C[101..128]"; target_start 60; transcript_id "g2.t1"; gene_id "g2";
scaffold6714	AUGUSTUS	protein_match	21119	21350	7.21	+	0	target "unknown_D[1..78]"; target_start 188; transcript_id "g2.t1"; gene_id "g2";
scaffold6714	AUGUSTUS	protein_match	21792	21807	1.87	+	1	target "unknown_D[78..83]"; target_start 187; transcript_id "g2.t1"; gene_id "g2";
scaffold6714	AUGUSTUS	protein_match	21988	22000	0.99	+	0	target "unknown_D[84..88]"; target_start 187; transcript_id "g2.t1"; gene_id "g2";
scaffold6714	AUGUSTUS	protein_match	22202	22212	0.376	+	2	target "unknown_D[88..91]"; target_start 187; transcript_id "g2.t1"; gene_id "g2";
scaffold6714	AUGUSTUS	protein_match	22505	22523	1.37	+	0	target "unknown_D[92..98]"; target_start 187; transcript_id "g2.t1"; gene_id "g2";
scaffold6714	AUGUSTUS	protein_match	23236	23255	0.712	+	2	target "unknown_D[98..104]"; target_start 187; transcript_id "g2.t1"; gene_id "g2";
scaffold6714	AUGUSTUS	protein_match	23514	23535	1.09	+	1	target "unknown_D[104..111]"; target_start 188; transcript_id "g2.t1"; gene_id "g2";
# coding sequence = [atgtcaaaagcttttgcctccaacacacttgttccgccatggaattcctctgagcaaccattaatcccctctcattccc
# aattccacttcaaacccaccacccgccgtcaccttatcacctcaatttccatccttatgactccatttttggctagtgatccatttagcccctttccg
# ttgccagttgtccatgctcgtgggctttttcaaatgcccccttttcgcctctctaacaggtactttttagtgagagcaggggaatcggaatatgagag
# tctggggctgattaatactaacccagtagccaaaacatccgtagataatggcttgtctgaaaaggggaagaaacagacagttagggcggcgtttgatt
# tgaaggaaatgagggcttgtgatggaaattgttggatttggccttcaatcactcagagggcttatcaggctgctgagattatcgctgctgttaatggt
# gttaaccgaagccatatagttcctgaatatagctttctcgatgctcgtggattgggggcatacgaagggaaaagtttggatactttatcccaagtgta
# tgaatcagatagcctttctccgaacataaagccgcctcctactgatgatggaacccccaacgagagtgtttcggatgtctttgtccgtgtaacacaag
# ttatgtcgattcttgagactcaatactctgaggacacagtcatcatagtctcaccagattctgataacttgacaattctgcaagctggtttaacaggg
# cttgatcttcgaaggcaattgaccttaacaaatgggcccaggcagctgaagatcgtatttatttgcttttttggagaatttgaggggcctgcatccat
# gtattgtcacttatcaaaccaaccccacattatgtaa]
# protein sequence = [MSKAFASNTLVPPWNSSEQPLIPSHSQFHFKPTTRRHLITSISILMTPFLASDPFSPFPLPVVHARGLFQMPPFRLSN
# RYFLVRAGESEYESLGLINTNPVAKTSVDNGLSEKGKKQTVRAAFDLKEMRACDGNCWIWPSITQRAYQAAEIIAAVNGVNRSHIVPEYSFLDARGLG
# AYEGKSLDTLSQVYESDSLSPNIKPPPTDDGTPNESVSDVFVRVTQVMSILETQYSEDTVIIVSPDSDNLTILQAGLTGLDLRRQLTLTNGPRQLKIV
# FICFFGEFEGPASMYCHLSNQPHIM]
# sequence of block unknown_B    24 [HSQFHFKPTTRRHLITS] 41
# sequence of block unknown_C    60 [PVVHARGLFQMPPFRLSNRYFLVRAGESEYESLGLINTNPVAKTSVDNGLSEKGKKQTVRAAFDLKEMRACDGNCWIWPSITQRAYQAAEIIAAVNGVNRSHIVPEYSFLDARGLGAYEGKSLDTLSQ] 188
# sequence of block unknown_D   188 [VYESDSLSPNIKPPPTDDGTPNESVSDVFVRVTQVMSILETQYSEDTVIIVSPDSDNLTILQAGLTGLDLRRQLTLTNGPRQLKIVFICFFGEFEGPASMYCHLSNQPHIM] 299
# end gene g2
###
# command line:
# augustus --codingseq=1 --proteinprofile=/home/pgsb/tetiana.nosenko/lineages/embryophyta_odb9/prfl/EOG09360NNQ.prfl --predictionStart=2150 --predictionEnd=39807 --species=arabidopsis ./tmp/scaffold6714Schil_BUSCO_geno_206160443_.temp
```
