## Supplementary material for "The *de novo* reference genome and transcriptome assemblies of the wild tomato species *Solanum chilense*": EOG09360NP8.out.1

```
# Please cite: Mario Stanke, Mark Diekhans, Robert Baertsch, David Haussler (2008),
# Using native and syntenically mapped cDNA alignments to improve de novo gene finding
# Bioinformatics 24: 637-644, doi 10.1093/bioinformatics/btn013
# No extrinsic information on sequences given.
# Using protein profile unknown
# --[4..38]--> unknown_A (42) <--[4..16]--> unknown_B (13) <--[1..18]--> unknown_C (14) <--[21..49]--> unknown_F (22) <--[9..62]--> unknown_H (85) <--[0..12]--
# arabidopsis version. Using default transition matrix.
# We have hints for 0 sequences and for 0 of the sequences in the input set.
#
# ----- prediction on sequence number 1 (length = 1061, name = scaffold72619) -----
#
# Constraints/Hints:
# (none)
# Predicted genes for sequence number 1 on both strands
# start gene g1
scaffold72619	AUGUSTUS	gene	1	1029	0.26	+	.	g1
scaffold72619	AUGUSTUS	transcript	1	1029	0.26	+	.	g1.t1
scaffold72619	AUGUSTUS	CDS	1	354	1	+	0	transcript_id "g1.t1"; gene_id "g1";
scaffold72619	AUGUSTUS	exon	1	1029	.	+	.	transcript_id "g1.t1"; gene_id "g1";
scaffold72619	AUGUSTUS	stop_codon	352	354	.	+	0	transcript_id "g1.t1"; gene_id "g1";
scaffold72619	AUGUSTUS	tts	1029	1029	.	+	.	transcript_id "g1.t1"; gene_id "g1";
# coding sequence = [aaaccaagtcctgatcagctcgaaactttgattcaaaaggcggataaaaacgacaatggccttgttgaattctcggagt
# ttgtatcactcgttgcaccggaacttcttccagctaagtccccttacacagaggaccaattgcaacagctattcaagatgtttgatagggatggaaat
# ggttatattacggctgcagaattggctcattctatggcgaagcttggacatgctttgactgctgaagaacttactgggatgatcagagaagctgatac
# tgatggagatggcaggatcagctatcaggaatttactcaggcgatttcttcggctgcttttgacaactcttgggcttga]
# protein sequence = [KPSPDQLETLIQKADKNDNGLVEFSEFVSLVAPELLPAKSPYTEDQLQQLFKMFDRDGNGYITAAELAHSMAKLGHAL
# TAEELTGMIREADTDGDGRISYQEFTQAISSAAFDNSWA]
# end gene g1
###
# command line:
# augustus --codingseq=1 --proteinprofile=/home/pgsb/tetiana.nosenko/lineages/embryophyta_odb9/prfl/EOG09360NP8.prfl --predictionStart=0 --predictionEnd=18607 --species=arabidopsis ./tmp/scaffold72619Schil_BUSCO_geno_206160443_.temp
```
