## Supplementary material for "The *de novo* reference genome and transcriptome assemblies of the wild tomato species *Solanum chilense*": EOG09360NP8.out.2

```
# Please cite: Mario Stanke, Mark Diekhans, Robert Baertsch, David Haussler (2008),
# Using native and syntenically mapped cDNA alignments to improve de novo gene finding
# Bioinformatics 24: 637-644, doi 10.1093/bioinformatics/btn013
# No extrinsic information on sequences given.
# Using protein profile unknown
# --[4..38]--> unknown_A (42) <--[4..16]--> unknown_B (13) <--[1..18]--> unknown_C (14) <--[21..49]--> unknown_F (22) <--[9..62]--> unknown_H (85) <--[0..12]--
# arabidopsis version. Using default transition matrix.
# We have hints for 0 sequences and for 0 of the sequences in the input set.
#
# ----- prediction on sequence number 1 (length = 36722, name = scaffold3134) -----
#
# Constraints/Hints:
# (none)
# Predicted genes for sequence number 1 on both strands
# start gene g1
scaffold3134	AUGUSTUS	gene	83128	86688	0.02	-	.	g1
scaffold3134	AUGUSTUS	transcript	83128	86688	0.02	-	.	g1.t1
scaffold3134	AUGUSTUS	tts	83128	83128	.	-	.	transcript_id "g1.t1"; gene_id "g1";
scaffold3134	AUGUSTUS	exon	83128	83564	.	-	.	transcript_id "g1.t1"; gene_id "g1";
scaffold3134	AUGUSTUS	stop_codon	83527	83529	.	-	0	transcript_id "g1.t1"; gene_id "g1";
scaffold3134	AUGUSTUS	intron	83565	83644	0.6	-	.	transcript_id "g1.t1"; gene_id "g1";
scaffold3134	AUGUSTUS	intron	83743	84231	0.53	-	.	transcript_id "g1.t1"; gene_id "g1";
scaffold3134	AUGUSTUS	intron	84534	84673	0.69	-	.	transcript_id "g1.t1"; gene_id "g1";
scaffold3134	AUGUSTUS	intron	84739	85570	0.27	-	.	transcript_id "g1.t1"; gene_id "g1";
scaffold3134	AUGUSTUS	intron	85635	85792	0.26	-	.	transcript_id "g1.t1"; gene_id "g1";
scaffold3134	AUGUSTUS	intron	85877	86282	0.21	-	.	transcript_id "g1.t1"; gene_id "g1";
scaffold3134	AUGUSTUS	CDS	83527	83564	0.62	-	2	transcript_id "g1.t1"; gene_id "g1";
scaffold3134	AUGUSTUS	CDS	83645	83742	0.48	-	1	transcript_id "g1.t1"; gene_id "g1";
scaffold3134	AUGUSTUS	exon	83645	83742	.	-	.	transcript_id "g1.t1"; gene_id "g1";
scaffold3134	AUGUSTUS	CDS	84232	84533	0.87	-	0	transcript_id "g1.t1"; gene_id "g1";
scaffold3134	AUGUSTUS	exon	84232	84533	.	-	.	transcript_id "g1.t1"; gene_id "g1";
scaffold3134	AUGUSTUS	CDS	84674	84738	0.33	-	2	transcript_id "g1.t1"; gene_id "g1";
scaffold3134	AUGUSTUS	exon	84674	84738	.	-	.	transcript_id "g1.t1"; gene_id "g1";
scaffold3134	AUGUSTUS	CDS	85571	85634	0.29	-	0	transcript_id "g1.t1"; gene_id "g1";
scaffold3134	AUGUSTUS	exon	85571	85634	.	-	.	transcript_id "g1.t1"; gene_id "g1";
scaffold3134	AUGUSTUS	CDS	85793	85876	0.22	-	0	transcript_id "g1.t1"; gene_id "g1";
scaffold3134	AUGUSTUS	exon	85793	85876	.	-	.	transcript_id "g1.t1"; gene_id "g1";
scaffold3134	AUGUSTUS	CDS	86283	86573	0.23	-	0	transcript_id "g1.t1"; gene_id "g1";
scaffold3134	AUGUSTUS	exon	86283	86688	.	-	.	transcript_id "g1.t1"; gene_id "g1";
scaffold3134	AUGUSTUS	start_codon	86571	86573	.	-	0	transcript_id "g1.t1"; gene_id "g1";
scaffold3134	AUGUSTUS	tss	86688	86688	.	-	.	transcript_id "g1.t1"; gene_id "g1";
# coding sequence = [atggcatcttcactagattttgatagatttaagatctcctttacttccatctgcagttgccactctcatcatcttcctt
# ctacatcatctcaatttcatcattcttccacaagaaacttaattttaagccgacccagatgttcaatttcaagaattggcttatttcttgatgggtct
# agagttacagaggtttcgggtataccaagaagcatcttcttgaaacaccctcgaattattacagctgttgctcgtgctgaaccaggccacctttttga
# tgatgaatccaaagagcaaaactgtctggaaaatctgtcaatgttagaggggtgcaactcgagtgcagttgctttggagaaatatggtttaggaggac
# tgaggaatagagcggttatttttagtggacttagaagtccaaagtttgttgttttattaggagaaggggaagacattaaatatggggatctgcctttg
# ctttttgatcctgtattcattgtttgcttttgggaagttaacaaatgcaacagtacaccggcgggggaaattcccacttctgaacttaaggagaaaaa
# tagtcaattgaagaaaagggtagtctttggacttggcataggtattttagtcggaggtgtggtattgactggaggatgggttttcactgttgcccttg
# ctgctgctgtttttgtgggtgcacgagagtactttgaactggtaaggagtcgtggaattgctgatggaatgactcctcctcctcgatacgtatcaaga
# gtttgttctgtcatctgtgctctcatgcctgtagtcactctgccaaatttagaaacgaatggccattggtttcagcttcctgttggaatagaagcatg
# tgagactgtactgaaagcctcttctctgaaggatttcctgtcgccagaaggtgcaatgactgccatagatgatagatag]
# protein sequence = [MASSLDFDRFKISFTSICSCHSHHLPSTSSQFHHSSTRNLILSRPRCSISRIGLFLDGSRVTEVSGIPRSIFLKHPRI
# ITAVARAEPGHLFDDESKEQNCLENLSMLEGCNSSAVALEKYGLGGLRNRAVIFSGLRSPKFVVLLGEGEDIKYGDLPLLFDPVFIVCFWEVNKCNST
# PAGEIPTSELKEKNSQLKKRVVFGLGIGILVGGVVLTGGWVFTVALAAAVFVGAREYFELVRSRGIADGMTPPPRYVSRVCSVICALMPVVTLPNLET
# NGHWFQLPVGIEACETVLKASSLKDFLSPEGAMTAIDDR]
# end gene g1
###
# start gene g2
scaffold3134	AUGUSTUS	gene	96493	103028	0.01	+	.	g2
scaffold3134	AUGUSTUS	transcript	96493	103028	0.01	+	.	g2.t1
scaffold3134	AUGUSTUS	tss	96493	96493	.	+	.	transcript_id "g2.t1"; gene_id "g2";
scaffold3134	AUGUSTUS	exon	96493	96602	.	+	.	transcript_id "g2.t1"; gene_id "g2";
scaffold3134	AUGUSTUS	exon	99107	99534	.	+	.	transcript_id "g2.t1"; gene_id "g2";
scaffold3134	AUGUSTUS	start_codon	99172	99174	.	+	0	transcript_id "g2.t1"; gene_id "g2";
scaffold3134	AUGUSTUS	intron	99535	100358	0.03	+	.	transcript_id "g2.t1"; gene_id "g2";
scaffold3134	AUGUSTUS	intron	100412	100503	0.03	+	.	transcript_id "g2.t1"; gene_id "g2";
scaffold3134	AUGUSTUS	intron	100535	100601	0.03	+	.	transcript_id "g2.t1"; gene_id "g2";
scaffold3134	AUGUSTUS	intron	100683	100857	0.94	+	.	transcript_id "g2.t1"; gene_id "g2";
scaffold3134	AUGUSTUS	intron	101083	101176	0.89	+	.	transcript_id "g2.t1"; gene_id "g2";
scaffold3134	AUGUSTUS	intron	101241	101420	0.84	+	.	transcript_id "g2.t1"; gene_id "g2";
scaffold3134	AUGUSTUS	intron	101546	102765	0.02	+	.	transcript_id "g2.t1"; gene_id "g2";
scaffold3134	AUGUSTUS	CDS	99172	99534	1	+	0	transcript_id "g2.t1"; gene_id "g2";
scaffold3134	AUGUSTUS	CDS	100359	100411	0.03	+	0	transcript_id "g2.t1"; gene_id "g2";
scaffold3134	AUGUSTUS	exon	100359	100411	.	+	.	transcript_id "g2.t1"; gene_id "g2";
scaffold3134	AUGUSTUS	CDS	100504	100534	0.03	+	1	transcript_id "g2.t1"; gene_id "g2";
scaffold3134	AUGUSTUS	exon	100504	100534	.	+	.	transcript_id "g2.t1"; gene_id "g2";
scaffold3134	AUGUSTUS	CDS	100602	100682	0.98	+	0	transcript_id "g2.t1"; gene_id "g2";
scaffold3134	AUGUSTUS	exon	100602	100682	.	+	.	transcript_id "g2.t1"; gene_id "g2";
scaffold3134	AUGUSTUS	CDS	100858	101082	0.94	+	0	transcript_id "g2.t1"; gene_id "g2";
scaffold3134	AUGUSTUS	exon	100858	101082	.	+	.	transcript_id "g2.t1"; gene_id "g2";
scaffold3134	AUGUSTUS	CDS	101177	101240	0.88	+	0	transcript_id "g2.t1"; gene_id "g2";
scaffold3134	AUGUSTUS	exon	101177	101240	.	+	.	transcript_id "g2.t1"; gene_id "g2";
scaffold3134	AUGUSTUS	CDS	101421	101545	0.84	+	2	transcript_id "g2.t1"; gene_id "g2";
scaffold3134	AUGUSTUS	exon	101421	101545	.	+	.	transcript_id "g2.t1"; gene_id "g2";
scaffold3134	AUGUSTUS	CDS	102766	102837	0.02	+	0	transcript_id "g2.t1"; gene_id "g2";
scaffold3134	AUGUSTUS	exon	102766	103028	.	+	.	transcript_id "g2.t1"; gene_id "g2";
scaffold3134	AUGUSTUS	stop_codon	102835	102837	.	+	0	transcript_id "g2.t1"; gene_id "g2";
scaffold3134	AUGUSTUS	tts	103028	103028	.	+	.	transcript_id "g2.t1"; gene_id "g2";
scaffold3134	AUGUSTUS	protein_match	99265	99390	5.58	+	0	target "unknown_A[1..42]"; target_start 31; transcript_id "g2.t1"; gene_id "g2";
scaffold3134	AUGUSTUS	protein_match	99430	99468	4.72	+	0	target "unknown_B[1..13]"; target_start 86; transcript_id "g2.t1"; gene_id "g2";
scaffold3134	AUGUSTUS	protein_match	99490	99531	3.4	+	0	target "unknown_C[1..14]"; target_start 106; transcript_id "g2.t1"; gene_id "g2";
scaffold3134	AUGUSTUS	protein_match	100656	100682	6.79	+	0	target "unknown_F[1..9]"; target_start 167; transcript_id "g2.t1"; gene_id "g2";
scaffold3134	AUGUSTUS	protein_match	100858	100896	4.18	+	0	target "unknown_F[10..22]"; target_start 167; transcript_id "g2.t1"; gene_id "g2";
scaffold3134	AUGUSTUS	protein_match	101074	101082	2.45	+	0	target "unknown_H[1..3]"; target_start 248; transcript_id "g2.t1"; gene_id "g2";
scaffold3134	AUGUSTUS	protein_match	101177	101240	7.38	+	2	target "unknown_H[4..25]"; target_start 247; transcript_id "g2.t1"; gene_id "g2";
scaffold3134	AUGUSTUS	protein_match	101421	101545	6.76	+	1	target "unknown_H[25..67]"; target_start 247; transcript_id "g2.t1"; gene_id "g2";
scaffold3134	AUGUSTUS	protein_match	102766	102822	7.65	+	0	target "unknown_H[67..85]"; target_start 248; transcript_id "g2.t1"; gene_id "g2";
# coding sequence = [atggaaaaatcgaatgtctcggactcagaaactgaagagagaaactcagattcaagctcagactcagaggagtctccgg
# ctgagccccaaagaacaggaaaactcactgattatgagaaacagagaatgaagagaatcgaagaaaacagagcaagaatggaggctatgggtctgcac
# aaaatggcaacttctttgatgggttcttccccaaaaccccagaaaaaaggcaaggacagaaagggaaaaaagaaagtggctgatgaagatgaagatta
# cgatccagttcaaagtgaggacctttcttgtgatacaggtgaagaggatgatggggattatgaagtttcaaagtcccaattgaaaaagctggggcaaa
# caatacatgaatgtacatctgatcatattgcttcacccacgaggcttgtttttgcccttcttttaatggaactttcaaagaaaaaaattcaaacaact
# aagaagagagtgtctaacacaatggattatgtcgacgatgatgtcgccttaatgcaggctattgctttgtcactacaagattcagcaggttttctgaa
# tcttgcaaatgaagtgcctatgcaaggaactaatgcagattccactaataaggacagcaacggaaaagcttccttgaaaaaggtcagcagtgaaaaag
# cttcttcaaaagaggccagtaatgaaaaagaggtaggtacctgcaatcaggaagatgttactgggaaaaggaagagaaaacaacagcagacaagaaat
# cgagtgcagatgactgaggatgacttgattatgcatttctttcagtttgatgaagctggaaaagggagtataagtttcagagatctacagaaaatggt
# agtttcccatgattttacatggtcagatgaagacatggcaaatatgattcgttgttttgattctaatggagacggaaagttgagcctggatgattttc
# gcaagattgtggtcagatgtaatatgatacaaggttctgaagatgctggttga]
# protein sequence = [MEKSNVSDSETEERNSDSSSDSEESPAEPQRTGKLTDYEKQRMKRIEENRARMEAMGLHKMATSLMGSSPKPQKKGKD
# RKGKKKVADEDEDYDPVQSEDLSCDTGEEDDGDYEVSKSQLKKLGQTIHECTSDHIASPTRLVFALLLMELSKKKIQTTKKRVSNTMDYVDDDVALMQ
# AIALSLQDSAGFLNLANEVPMQGTNADSTNKDSNGKASLKKVSSEKASSKEASNEKEVGTCNQEDVTGKRKRKQQQTRNRVQMTEDDLIMHFFQFDEA
# GKGSISFRDLQKMVVSHDFTWSDEDMANMIRCFDSNGDGKLSLDDFRKIVVRCNMIQGSEDAG]
# sequence of block unknown_A    31 [TGKLTDYEKQRMKRIEENRARMEAMGLHKMATSLMGSSPKPQ] 73
# sequence of block unknown_B    86 [DEDEDYDPVQSED] 99
# sequence of block unknown_C   106 [EDDGDYEVSKSQLK] 120
# sequence of block unknown_F   167 [VDDDVALMQAIALSLQDSAGFL] 189
# sequence of block unknown_H   248 [KQQQTRNRVQMTEDDLIMHFFQFDEAGKGSISFRDLQKMVVSHDFTWSDEDMANMIRCFDSNGDGKLSLDDFRKIVVRCNMIQGS] 333
# end gene g2
###
# start gene g3
scaffold3134	AUGUSTUS	gene	103035	108178	0.01	-	.	g3
scaffold3134	AUGUSTUS	transcript	103035	108178	0.01	-	.	g3.t1
scaffold3134	AUGUSTUS	tts	103035	103035	.	-	.	transcript_id "g3.t1"; gene_id "g3";
scaffold3134	AUGUSTUS	exon	103035	103399	.	-	.	transcript_id "g3.t1"; gene_id "g3";
scaffold3134	AUGUSTUS	exon	103894	104220	.	-	.	transcript_id "g3.t1"; gene_id "g3";
scaffold3134	AUGUSTUS	exon	105681	106211	.	-	.	transcript_id "g3.t1"; gene_id "g3";
scaffold3134	AUGUSTUS	stop_codon	106128	106130	.	-	0	transcript_id "g3.t1"; gene_id "g3";
scaffold3134	AUGUSTUS	intron	106212	106321	0.99	-	.	transcript_id "g3.t1"; gene_id "g3";
scaffold3134	AUGUSTUS	intron	106472	106611	0.99	-	.	transcript_id "g3.t1"; gene_id "g3";
scaffold3134	AUGUSTUS	intron	106728	107672	0.93	-	.	transcript_id "g3.t1"; gene_id "g3";
scaffold3134	AUGUSTUS	intron	107755	107852	1	-	.	transcript_id "g3.t1"; gene_id "g3";
scaffold3134	AUGUSTUS	intron	107924	108035	0.94	-	.	transcript_id "g3.t1"; gene_id "g3";
scaffold3134	AUGUSTUS	CDS	106128	106211	0.45	-	0	transcript_id "g3.t1"; gene_id "g3";
scaffold3134	AUGUSTUS	CDS	106322	106471	0.99	-	0	transcript_id "g3.t1"; gene_id "g3";
scaffold3134	AUGUSTUS	exon	106322	106471	.	-	.	transcript_id "g3.t1"; gene_id "g3";
scaffold3134	AUGUSTUS	CDS	106612	106727	0.99	-	2	transcript_id "g3.t1"; gene_id "g3";
scaffold3134	AUGUSTUS	exon	106612	106727	.	-	.	transcript_id "g3.t1"; gene_id "g3";
scaffold3134	AUGUSTUS	CDS	107673	107754	0.99	-	0	transcript_id "g3.t1"; gene_id "g3";
scaffold3134	AUGUSTUS	exon	107673	107754	.	-	.	transcript_id "g3.t1"; gene_id "g3";
scaffold3134	AUGUSTUS	CDS	107853	107923	1	-	2	transcript_id "g3.t1"; gene_id "g3";
scaffold3134	AUGUSTUS	exon	107853	107923	.	-	.	transcript_id "g3.t1"; gene_id "g3";
scaffold3134	AUGUSTUS	CDS	108036	108087	0.94	-	0	transcript_id "g3.t1"; gene_id "g3";
scaffold3134	AUGUSTUS	exon	108036	108178	.	-	.	transcript_id "g3.t1"; gene_id "g3";
scaffold3134	AUGUSTUS	start_codon	108085	108087	.	-	0	transcript_id "g3.t1"; gene_id "g3";
scaffold3134	AUGUSTUS	tss	108178	108178	.	-	.	transcript_id "g3.t1"; gene_id "g3";
# coding sequence = [atgagtaacggggagctacttcaaatcgaaccagtagaaatttcatttacattcgaattgaagaggcagatctcatgct
# ccttgcacttgagcaacaaatcagatgactatgtagccttcaaggtgaagacgacgaatccaaagaagtactgtgtaaggcccaatactggaattgtg
# atgcctcgctctacctgtgaagtcacagttacaatgcaagcacaaaaagaggcaccaccggacatgcaatgcaaggataagttcctgcttcaaagtgt
# catagtaagccccagaactacggctaaggatataactccagaaatgttcaacagagagtctgggaatcatgttgaagaggtcaagttgagagtggctt
# atgttctacctaaaccaccatcacctgtgcgggaggggtccgaggaaggttcctcacctagggcttcaatatctgaaaatggtgctgagttccacaat
# gcttcaaggacatatgctgagccacaagacaattcatcagaggtagatttccttttccagaattcacgatgtttcttatggtga]
# protein sequence = [MSNGELLQIEPVEISFTFELKRQISCSLHLSNKSDDYVAFKVKTTNPKKYCVRPNTGIVMPRSTCEVTVTMQAQKEAP
# PDMQCKDKFLLQSVIVSPRTTAKDITPEMFNRESGNHVEEVKLRVAYVLPKPPSPVREGSEEGSSPRASISENGAEFHNASRTYAEPQDNSSEVDFLF
# QNSRCFLW]
# end gene g3
###
# start gene g4
scaffold3134	AUGUSTUS	gene	110056	111688	0.01	-	.	g4
scaffold3134	AUGUSTUS	transcript	110056	111688	0.01	-	.	g4.t1
scaffold3134	AUGUSTUS	tts	110056	110056	.	-	.	transcript_id "g4.t1"; gene_id "g4";
scaffold3134	AUGUSTUS	exon	110056	111305	.	-	.	transcript_id "g4.t1"; gene_id "g4";
scaffold3134	AUGUSTUS	stop_codon	110244	110246	.	-	0	transcript_id "g4.t1"; gene_id "g4";
scaffold3134	AUGUSTUS	CDS	110244	111245	0.85	-	0	transcript_id "g4.t1"; gene_id "g4";
scaffold3134	AUGUSTUS	start_codon	111243	111245	.	-	0	transcript_id "g4.t1"; gene_id "g4";
scaffold3134	AUGUSTUS	exon	111586	111688	.	-	.	transcript_id "g4.t1"; gene_id "g4";
scaffold3134	AUGUSTUS	tss	111688	111688	.	-	.	transcript_id "g4.t1"; gene_id "g4";
# coding sequence = [atgggatctttaacccacctgctatctgccacatcggcggttactctgcgacgtgcatgtcataaacagctacaattgg
# tgaaaacccaaaaagtgccaaaccgaatgacctttccatgtatgagtcgtaagccattctctgtttgctgctcaaagcagtctccatgggaaccttca
# cctgtcacttatgtccctagtgacaatattgaagataaatttctggaagggtcaagcaatatatttgaaaccatgtcttccagtaaaccatctgaatc
# tacattaactgaggctgaagggctcgctgatgcaaaaaaccagccactaatgcagcttcaatacctccaatggcctgtgtggcttcttggccctgcca
# ttctcttagccactgggatggtgcccactttgtggttacctatttcatcagttttcattggtcccaacatagccagccttctttccttgactggactt
# gattgtatttacaatctcggagcaaacctatttcttctgttagctgattcttgtgctcgctcaccagacaccagtgaagattccaccagcaagccgcc
# tttcggttatcaattatggaacatggtcgcgaacattatgggtctagtcattcccttggtagtatattttgcttctcagaacagtttccttcaacctc
# aacttcctttcatttcttatgctgtgctcttgggtccctatcttctgcttctatctatacagatactcacagagatgctgacatggcattggaagtca
# ccagtatggttggtgaccccagtagtctatgaagcgtatcgtgttttacaactaatgagggggttaaagctcagtgcagaactcaatgcaccatcatg
# gatgctgcataccattagggggctagtctgttggtgggttctcattcttggcatgcagctcatgagagtcgcttggtatgctggtttcactgctcggg
# ctcatcagaaacagctgcatgccttgcccaacgccgattag]
# protein sequence = [MGSLTHLLSATSAVTLRRACHKQLQLVKTQKVPNRMTFPCMSRKPFSVCCSKQSPWEPSPVTYVPSDNIEDKFLEGSS
# NIFETMSSSKPSESTLTEAEGLADAKNQPLMQLQYLQWPVWLLGPAILLATGMVPTLWLPISSVFIGPNIASLLSLTGLDCIYNLGANLFLLLADSCA
# RSPDTSEDSTSKPPFGYQLWNMVANIMGLVIPLVVYFASQNSFLQPQLPFISYAVLLGPYLLLLSIQILTEMLTWHWKSPVWLVTPVVYEAYRVLQLM
# RGLKLSAELNAPSWMLHTIRGLVCWWVLILGMQLMRVAWYAGFTARAHQKQLHALPNAD]
# end gene g4
###
# command line:
# augustus --codingseq=1 --proteinprofile=/home/pgsb/tetiana.nosenko/lineages/embryophyta_odb9/prfl/EOG09360NP8.prfl --predictionStart=83128 --predictionEnd=119849 --species=arabidopsis ./tmp/scaffold3134Schil_BUSCO_geno_206160443_.temp
```
