## Supplementary material for "The *de novo* reference genome and transcriptome assemblies of the wild tomato species *Solanum chilense*": EOG09360NQL.out.1

```
# Please cite: Mario Stanke, Mark Diekhans, Robert Baertsch, David Haussler (2008),
# Using native and syntenically mapped cDNA alignments to improve de novo gene finding
# Bioinformatics 24: 637-644, doi 10.1093/bioinformatics/btn013
# No extrinsic information on sequences given.
# Using protein profile unknown
# --[11..114]--> unknown_A (120) <--[0..3]--> unknown_B (14) <--[0..1]--> unknown_C (85) <--[10..148]--
# arabidopsis version. Using default transition matrix.
# We have hints for 0 sequences and for 0 of the sequences in the input set.
#
# ----- prediction on sequence number 1 (length = 26388, name = scaffold2760) -----
#
# Constraints/Hints:
# (none)
# Predicted genes for sequence number 1 on both strands
# start gene g1
scaffold2760	AUGUSTUS	gene	1	3371	0.17	-	.	g1
scaffold2760	AUGUSTUS	transcript	1	3371	0.17	-	.	g1.t1
scaffold2760	AUGUSTUS	tts	1	1	.	-	.	transcript_id "g1.t1"; gene_id "g1";
scaffold2760	AUGUSTUS	exon	1	484	.	-	.	transcript_id "g1.t1"; gene_id "g1";
scaffold2760	AUGUSTUS	stop_codon	289	291	.	-	0	transcript_id "g1.t1"; gene_id "g1";
scaffold2760	AUGUSTUS	intron	485	573	0.77	-	.	transcript_id "g1.t1"; gene_id "g1";
scaffold2760	AUGUSTUS	CDS	289	484	0.77	-	1	transcript_id "g1.t1"; gene_id "g1";
scaffold2760	AUGUSTUS	CDS	574	638	0.77	-	0	transcript_id "g1.t1"; gene_id "g1";
scaffold2760	AUGUSTUS	exon	574	707	.	-	.	transcript_id "g1.t1"; gene_id "g1";
scaffold2760	AUGUSTUS	start_codon	636	638	.	-	0	transcript_id "g1.t1"; gene_id "g1";
scaffold2760	AUGUSTUS	exon	2998	3371	.	-	.	transcript_id "g1.t1"; gene_id "g1";
scaffold2760	AUGUSTUS	tss	3371	3371	.	-	.	transcript_id "g1.t1"; gene_id "g1";
# coding sequence = [atggcagctgttccctattcacaagttgaaataatgcgttttgagactgctgctgatttagctatgatcccagcagcat
# gtatgtctacctttgacatccttagtgtagcacttgccatgtttctcaaacacggagttcttgatccacttaggtttaagaggagcaagtgtgaccac
# accgagctaactcaacttcaaattggacttgtcacaacggtgatggctatgctttctgcaggaatcgtggagcacaataaatga]
# protein sequence = [MAAVPYSQVEIMRFETAADLAMIPAACMSTFDILSVALAMFLKHGVLDPLRFKRSKCDHTELTQLQIGLVTTVMAMLS
# AGIVEHNK]
# end gene g1
###
# start gene g2
scaffold2760	AUGUSTUS	gene	7053	8371	0.29	-	.	g2
scaffold2760	AUGUSTUS	transcript	7053	8371	0.29	-	.	g2.t1
scaffold2760	AUGUSTUS	tts	7053	7053	.	-	.	transcript_id "g2.t1"; gene_id "g2";
scaffold2760	AUGUSTUS	exon	7053	7359	.	-	.	transcript_id "g2.t1"; gene_id "g2";
scaffold2760	AUGUSTUS	stop_codon	7322	7324	.	-	0	transcript_id "g2.t1"; gene_id "g2";
scaffold2760	AUGUSTUS	intron	7360	7432	0.98	-	.	transcript_id "g2.t1"; gene_id "g2";
scaffold2760	AUGUSTUS	CDS	7322	7359	0.98	-	2	transcript_id "g2.t1"; gene_id "g2";
scaffold2760	AUGUSTUS	CDS	7433	8276	0.98	-	0	transcript_id "g2.t1"; gene_id "g2";
scaffold2760	AUGUSTUS	exon	7433	8371	.	-	.	transcript_id "g2.t1"; gene_id "g2";
scaffold2760	AUGUSTUS	start_codon	8274	8276	.	-	0	transcript_id "g2.t1"; gene_id "g2";
scaffold2760	AUGUSTUS	tss	8371	8371	.	-	.	transcript_id "g2.t1"; gene_id "g2";
scaffold2760	AUGUSTUS	protein_match	7467	7721	6.7	-	0	target "unknown_C[1..85]"; target_start 185; transcript_id "g2.t1"; gene_id "g2";
scaffold2760	AUGUSTUS	protein_match	7722	7763	6.78	-	0	target "unknown_B[1..14]"; target_start 171; transcript_id "g2.t1"; gene_id "g2";
scaffold2760	AUGUSTUS	protein_match	7764	8123	7.25	-	0	target "unknown_A[1..120]"; target_start 51; transcript_id "g2.t1"; gene_id "g2";
# coding sequence = [atggctacttcttcttctttatctttcttttcttccactattttcttctctaactccaacaccctccactcctcaaagc
# agcagcagcagaaacaactcattttcaaacccaaacaacaacaattctccatccgttcagaggccgccgtcgccgcccccgtcgccactattccaatt
# ctgtcctttgatggtaccgaagtgggctccaccactctcaacctaaaatccgcccctcttgataccgcacgcgccgtcgttcatcgtgggcttaccac
# tgacctgcgcaaccaacgtcgcggtactgcttccacccttacccgagcccaagtacggggtggtggtatcaaaccatacccacaaaagaaaacgggtc
# gagctcgacgtgggtcgaaccgaactcctttacgacccggtggtggggttgtgtttgggccgaaacctaaggattggtcagttaagattaacaaaaag
# gaaaagagactcgcgatttctactgcgctttcgagtgctacgcagaatgctattgttgtggaagagtttgatgataagtttgagaaaccgaagactaa
# ggagttcattgatttgatgagaagatggggattggacccaaaagagaaatctttgtttttgatgacggaagtttcagacaatgtgattctctccagca
# gaaacattagcacattgaagatgttgacacccagaactttgaatcttttcgacatattggattctgagaagctggttttcactaaatcagctgtggag
# ttcttgaatgaacgatacggaaatgatgatgatgatgatgatgatgactgggaggtggtggacgaggaagaagaagatggtggcgaggtggaggagag
# tgctgaaagttctgagtaa]
# protein sequence = [MATSSSLSFFSSTIFFSNSNTLHSSKQQQQKQLIFKPKQQQFSIRSEAAVAAPVATIPILSFDGTEVGSTTLNLKSAP
# LDTARAVVHRGLTTDLRNQRRGTASTLTRAQVRGGGIKPYPQKKTGRARRGSNRTPLRPGGGVVFGPKPKDWSVKINKKEKRLAISTALSSATQNAIV
# VEEFDDKFEKPKTKEFIDLMRRWGLDPKEKSLFLMTEVSDNVILSSRNISTLKMLTPRTLNLFDILDSEKLVFTKSAVEFLNERYGNDDDDDDDDWEV
# VDEEEEDGGEVEESAESSE]
# sequence of block unknown_C   185 [KPKTKEFIDLMRRWGLDPKEKSLFLMTEVSDNVILSSRNISTLKMLTPRTLNLFDILDSEKLVFTKSAVEFLNERYGNDDDDDDD] 270
# sequence of block unknown_B   171 [QNAIVVEEFDDKFE] 185
# sequence of block unknown_A    51 [APVATIPILSFDGTEVGSTTLNLKSAPLDTARAVVHRGLTTDLRNQRRGTASTLTRAQVRGGGIKPYPQKKTGRARRGSNRTPLRPGGGVVFGPKPKDWSVKINKKEKRLAISTALSSAT] 171
# end gene g2
###
# start gene g3
scaffold2760	AUGUSTUS	gene	9657	10261	0.09	-	.	g3
scaffold2760	AUGUSTUS	transcript	9657	10261	0.09	-	.	g3.t1
scaffold2760	AUGUSTUS	tts	9657	9657	.	-	.	transcript_id "g3.t1"; gene_id "g3";
scaffold2760	AUGUSTUS	exon	9657	10261	.	-	.	transcript_id "g3.t1"; gene_id "g3";
scaffold2760	AUGUSTUS	stop_codon	9776	9778	.	-	0	transcript_id "g3.t1"; gene_id "g3";
scaffold2760	AUGUSTUS	CDS	9776	10201	0.9	-	0	transcript_id "g3.t1"; gene_id "g3";
scaffold2760	AUGUSTUS	start_codon	10199	10201	.	-	0	transcript_id "g3.t1"; gene_id "g3";
scaffold2760	AUGUSTUS	tss	10261	10261	.	-	.	transcript_id "g3.t1"; gene_id "g3";
# coding sequence = [atgtcaatggccacatattgtactaatgaaaatcttgcaattagcaatattgagaacgatgttttcatgtcatttcttg
# aagaaccagaatttgaggcaagtgatgaagagttattaagaagtgtgattgagtcattagaagtagagaatattgttcctagtgttaatacaaatgat
# tcaattttgtttgagcaaatgaaagtagagaattcaactaatttgtcttgtgatgatcttggtgaacttgaatattgttggattgattcagacatgga
# ttcttcaactcctagtgatgatgatgacatgaatatttggttcaaggattgttactatgatcaaaatggagtggaagatttcactaactttattggtg
# catgtagggagttttcttgggaacaatcttgtgaatctatgctttatgaatag]
# protein sequence = [MSMATYCTNENLAISNIENDVFMSFLEEPEFEASDEELLRSVIESLEVENIVPSVNTNDSILFEQMKVENSTNLSCDD
# LGELEYCWIDSDMDSSTPSDDDDMNIWFKDCYYDQNGVEDFTNFIGACREFSWEQSCESMLYE]
# end gene g3
###
# start gene g4
scaffold2760	AUGUSTUS	gene	25805	26388	0.52	-	.	g4
scaffold2760	AUGUSTUS	transcript	25805	26388	0.52	-	.	g4.t1
scaffold2760	AUGUSTUS	tts	25805	25805	.	-	.	transcript_id "g4.t1"; gene_id "g4";
scaffold2760	AUGUSTUS	exon	25805	26388	.	-	.	transcript_id "g4.t1"; gene_id "g4";
scaffold2760	AUGUSTUS	stop_codon	26079	26081	.	-	0	transcript_id "g4.t1"; gene_id "g4";
scaffold2760	AUGUSTUS	CDS	26079	26388	1	-	1	transcript_id "g4.t1"; gene_id "g4";
# coding sequence = [aagtgcaacacatacaattgctttaggagagtccaccactaaagttgtctatccaaatgacgatgattatgatgatgat
# gatgatgatatcggatatattagtcatgatgagggtatttattatggtgagaataactccgttaatgatagtaccaacggggttgatagaggctatga
# gtatgacgatggtggtggtggtgatgatgatggatatgctagttctgacggaggagaggaagatggtggagatggtaactatagtggagaaggtggga
# gtagtttccgtggtgatgactatgagagtgcatga]
# protein sequence = [SATHTIALGESTTKVVYPNDDDYDDDDDDIGYISHDEGIYYGENNSVNDSTNGVDRGYEYDDGGGGDDDGYASSDGGE
# EDGGDGNYSGEGGSSFRGDDYESA]
# end gene g4
###
# command line:
# augustus --codingseq=1 --proteinprofile=/home/pgsb/tetiana.nosenko/lineages/embryophyta_odb9/prfl/EOG09360NQL.prfl --predictionStart=0 --predictionEnd=26388 --species=arabidopsis ./tmp/scaffold2760Schil_BUSCO_geno_206160443_.temp
```
