## Supplementary material for "The *de novo* reference genome and transcriptome assemblies of the wild tomato species *Solanum chilense*": EOG09360NR1.out.1

```
# Please cite: Mario Stanke, Mark Diekhans, Robert Baertsch, David Haussler (2008),
# Using native and syntenically mapped cDNA alignments to improve de novo gene finding
# Bioinformatics 24: 637-644, doi 10.1093/bioinformatics/btn013
# No extrinsic information on sequences given.
# Using protein profile unknown
# --[0..12]--> unknown_A (17) <--[0..4]--> unknown_B (17) <--[0..2]--> unknown_C (45) <--[0..1]--> unknown_D (63) <--[0..13]--> unknown_E (34) <--[0..1]--> unknown_F (13) <--[0..0]--
# arabidopsis version. Using default transition matrix.
# We have hints for 0 sequences and for 0 of the sequences in the input set.
#
# ----- prediction on sequence number 1 (length = 37124, name = scaffold1897) -----
#
# Constraints/Hints:
# (none)
# Predicted genes for sequence number 1 on both strands
# start gene g1
scaffold1897	AUGUSTUS	gene	54924	56360	0.09	-	.	g1
scaffold1897	AUGUSTUS	transcript	54924	56360	0.09	-	.	g1.t1
scaffold1897	AUGUSTUS	exon	54924	56360	.	-	.	transcript_id "g1.t1"; gene_id "g1";
scaffold1897	AUGUSTUS	stop_codon	54959	54961	.	-	0	transcript_id "g1.t1"; gene_id "g1";
scaffold1897	AUGUSTUS	CDS	54959	56335	0.54	-	0	transcript_id "g1.t1"; gene_id "g1";
scaffold1897	AUGUSTUS	start_codon	56333	56335	.	-	0	transcript_id "g1.t1"; gene_id "g1";
scaffold1897	AUGUSTUS	tss	56360	56360	.	-	.	transcript_id "g1.t1"; gene_id "g1";
# coding sequence = [atgcccaattcatcttctttactcctaattttgtctggcaatctctttctccaagctgctcttgctctctccctcactt
# tccttcttcacttcatcaagatccctgcacttttgctctctggccttttcacttatgttcaccctgatgatgttgctccaaacaatgcatcttctaat
# ggggttagggcagccattcgaaggccaggtactaatgattctgacctcaaacccagaaagaaatctaaggaacgatttgagtttgatgaaaataaagc
# tcagatctttaggttaaagcttagtgatggtcatcttcacacaaggatttatttcgaggattttcgtagtgtttttaattctattcttgtttctcttt
# cttgcttgttgcttcatcgattcttgccaaaatctgaagagtctggggtgtggaagagcggttcttttgttccgattctatttgggtttttgggtgtt
# ggtaggattttcgttttgatttttagggtttcctttgaaagatctgcatctaagctgtcggagaggcatttgagtattcttttgggttttcttgggtt
# tattgtatctcttggtattgtacatggggcagttccaaaatgggtttttgatgttcattttgaagcattacatgggtttgagaagttgttttttgcaa
# ttttcatgggctgtgtttcatgttttttgtatatgccagcagtgagaattgctcatgccttttggcttggaactgatcagcttcgttgtaatttgcct
# attgtttcgtgtggatggtttgcgcgattgcttcttcatgctaactatttggtcatggttttgacatcaatgctttgggtgaaaccttttactgacct
# attacttattgatcaaaataagggggctcatcaaaattcaagaattgaaaatgctacaaagttggttgggaatgtgggtatgcagaagtcggaattcg
# atagctttaggctatggtgtttggtggtttcgggcttattgcagattgtatcgttgcgatcaaacgtgcagatgtacttgaatgaagcagtattgtgt
# tggtatcagagactgcacgctagcaaagttcctgacttagcttatagtagggccaaggtgttcctgcacaatcactttgtatgccttgtggttctgca
# gttctttttgcctgcatcaatggtacttatcttccttggcttgtctcaacttggtgacgatttgcttaccaattacgaaggggtatgtagcgtattgc
# cttgttctctgctagacaaagaggtggctttgtttatggcctggtgggttctctttgtttggacaatatatagttcagtcacccttgctctatttaga
# cagggaatcttgtgtgtatcttga]
# protein sequence = [MPNSSSLLLILSGNLFLQAALALSLTFLLHFIKIPALLLSGLFTYVHPDDVAPNNASSNGVRAAIRRPGTNDSDLKPR
# KKSKERFEFDENKAQIFRLKLSDGHLHTRIYFEDFRSVFNSILVSLSCLLLHRFLPKSEESGVWKSGSFVPILFGFLGVGRIFVLIFRVSFERSASKL
# SERHLSILLGFLGFIVSLGIVHGAVPKWVFDVHFEALHGFEKLFFAIFMGCVSCFLYMPAVRIAHAFWLGTDQLRCNLPIVSCGWFARLLLHANYLVM
# VLTSMLWVKPFTDLLLIDQNKGAHQNSRIENATKLVGNVGMQKSEFDSFRLWCLVVSGLLQIVSLRSNVQMYLNEAVLCWYQRLHASKVPDLAYSRAK
# VFLHNHFVCLVVLQFFLPASMVLIFLGLSQLGDDLLTNYEGVCSVLPCSLLDKEVALFMAWWVLFVWTIYSSVTLALFRQGILCVS]
# end gene g1
###
# start gene g2
scaffold1897	AUGUSTUS	gene	69026	72600	0.08	-	.	g2
scaffold1897	AUGUSTUS	transcript	69026	72600	0.08	-	.	g2.t1
scaffold1897	AUGUSTUS	tts	69026	69026	.	-	.	transcript_id "g2.t1"; gene_id "g2";
scaffold1897	AUGUSTUS	exon	69026	69775	.	-	.	transcript_id "g2.t1"; gene_id "g2";
scaffold1897	AUGUSTUS	stop_codon	69273	69275	.	-	0	transcript_id "g2.t1"; gene_id "g2";
scaffold1897	AUGUSTUS	intron	69776	70356	0.41	-	.	transcript_id "g2.t1"; gene_id "g2";
scaffold1897	AUGUSTUS	intron	70657	70889	0.96	-	.	transcript_id "g2.t1"; gene_id "g2";
scaffold1897	AUGUSTUS	intron	70970	71967	0.89	-	.	transcript_id "g2.t1"; gene_id "g2";
scaffold1897	AUGUSTUS	CDS	69273	69775	0.62	-	2	transcript_id "g2.t1"; gene_id "g2";
scaffold1897	AUGUSTUS	CDS	70357	70656	0.64	-	2	transcript_id "g2.t1"; gene_id "g2";
scaffold1897	AUGUSTUS	exon	70357	70656	.	-	.	transcript_id "g2.t1"; gene_id "g2";
scaffold1897	AUGUSTUS	CDS	70890	70969	0.89	-	1	transcript_id "g2.t1"; gene_id "g2";
scaffold1897	AUGUSTUS	exon	70890	70969	.	-	.	transcript_id "g2.t1"; gene_id "g2";
scaffold1897	AUGUSTUS	CDS	71968	72575	0.9	-	0	transcript_id "g2.t1"; gene_id "g2";
scaffold1897	AUGUSTUS	exon	71968	72600	.	-	.	transcript_id "g2.t1"; gene_id "g2";
scaffold1897	AUGUSTUS	start_codon	72573	72575	.	-	0	transcript_id "g2.t1"; gene_id "g2";
scaffold1897	AUGUSTUS	tss	72600	72600	.	-	.	transcript_id "g2.t1"; gene_id "g2";
# coding sequence = [atggccgaatcgaaccctagagaagaatcagctctactagcttcaaaaatatgcaatcagataagctccgtcttctcca
# caaattccccaaatccagcagcactagatgtgctggtgcaagaaatcgcagatgctgctaacggcaacggccgggtattcgtatacggtgtgggccgt
# gaaggattgatgctgaaagccctatccatgaggcttttccatctcggtttatcagcacactgcgtcttcgacatgaacactcctccaattggtccctc
# cgacctcctaatcgcttccgccggtccaggtggtttctccaccgtcgatgcgatctccggagtggccaaatctagcggcgctcgtgtactgttgttga
# cagctcagcctcattcgggttcttcaatgaagtacgcgagtgttgttgcttatattccggctcagacgatggctgatgataatgccggtgacggagag
# aaggaacggccgctgcttccgatggggagtgtatatgaaggagcgatgtttgtgctgtttgagatggttgttttcaaattgggtgaaattttaaagca
# gagtcctgaagctgtgagagcacgccataccaatctggaaaagagttgtgatctttctaacaaggagtctactgatgtcgtgtctgctggtcttagtc
# atgttggctcgattactcggtacgagaagtttgcgatggtggagcaaaccattaaggccttgaagaaattcgttgatgacaaaaatcttcatattgct
# caacttatgaacaagttagatgcctttacacctggcgaatcaagtcatgttcccacttgtccatctggttttgatcaacgaaacaaggacgttgagga
# atctctagcaaactccaaatttcaaaaggagaaacaatctgcttcagttgctgcattatctgtccaacagttgcaaggcatgataacgaacactatca
# gggctcaatatggcggaacaccacaaaataaggaatctatggcggtgaaagcaacttctgtaaaagtcaccaccaagagtaaactaaaagaggaggaa
# gccccaagtcaatatccaagagaggagaggcgacgtccaaccttgaaggagctagaggcaaaggtttacccatttccagatgcagatgtacctatgat
# ccttgaggaattgctagctaagaaagttattaatcttcttgaatcaaagagaaccgaagagattaataaggttggtgatcctagatattgcaaatttc
# atcgcgtccttggccacccgacaagtaaatgttttatcttgaaggagaagatcatgatattggtaagtgaaggaaaaatcatcattgaccaagatgaa
# acagcgaaggcaaatcatgctagtgtagcaccaaatcaaaagaagtgctcaatgttgtcctctattctaaacaccaccttcttgcgattcggaagttt
# agcgcctatgttccaaggaaaactcttgaggattcagtag]
# protein sequence = [MAESNPREESALLASKICNQISSVFSTNSPNPAALDVLVQEIADAANGNGRVFVYGVGREGLMLKALSMRLFHLGLSA
# HCVFDMNTPPIGPSDLLIASAGPGGFSTVDAISGVAKSSGARVLLLTAQPHSGSSMKYASVVAYIPAQTMADDNAGDGEKERPLLPMGSVYEGAMFVL
# FEMVVFKLGEILKQSPEAVRARHTNLEKSCDLSNKESTDVVSAGLSHVGSITRYEKFAMVEQTIKALKKFVDDKNLHIAQLMNKLDAFTPGESSHVPT
# CPSGFDQRNKDVEESLANSKFQKEKQSASVAALSVQQLQGMITNTIRAQYGGTPQNKESMAVKATSVKVTTKSKLKEEEAPSQYPREERRRPTLKELE
# AKVYPFPDADVPMILEELLAKKVINLLESKRTEEINKVGDPRYCKFHRVLGHPTSKCFILKEKIMILVSEGKIIIDQDETAKANHASVAPNQKKCSML
# SSILNTTFLRFGSLAPMFQGKLLRIQ]
# end gene g2
###
# start gene g3
scaffold1897	AUGUSTUS	gene	72722	74770	0.02	-	.	g3
scaffold1897	AUGUSTUS	transcript	72722	74770	0.02	-	.	g3.t1
scaffold1897	AUGUSTUS	tts	72722	72722	.	-	.	transcript_id "g3.t1"; gene_id "g3";
scaffold1897	AUGUSTUS	exon	72722	73201	.	-	.	transcript_id "g3.t1"; gene_id "g3";
scaffold1897	AUGUSTUS	stop_codon	72987	72989	.	-	0	transcript_id "g3.t1"; gene_id "g3";
scaffold1897	AUGUSTUS	intron	73202	73382	1	-	.	transcript_id "g3.t1"; gene_id "g3";
scaffold1897	AUGUSTUS	intron	73557	73727	0.33	-	.	transcript_id "g3.t1"; gene_id "g3";
scaffold1897	AUGUSTUS	CDS	72987	73201	1	-	2	transcript_id "g3.t1"; gene_id "g3";
scaffold1897	AUGUSTUS	CDS	73383	73556	0.36	-	2	transcript_id "g3.t1"; gene_id "g3";
scaffold1897	AUGUSTUS	exon	73383	73556	.	-	.	transcript_id "g3.t1"; gene_id "g3";
scaffold1897	AUGUSTUS	CDS	73728	73740	0.31	-	0	transcript_id "g3.t1"; gene_id "g3";
scaffold1897	AUGUSTUS	exon	73728	73745	.	-	.	transcript_id "g3.t1"; gene_id "g3";
scaffold1897	AUGUSTUS	start_codon	73738	73740	.	-	0	transcript_id "g3.t1"; gene_id "g3";
scaffold1897	AUGUSTUS	exon	74555	74770	.	-	.	transcript_id "g3.t1"; gene_id "g3";
scaffold1897	AUGUSTUS	tss	74770	74770	.	-	.	transcript_id "g3.t1"; gene_id "g3";
# coding sequence = [atgaaggttccatgttctttgtctcctaaacggggtagttttgaggaaggcaatggtgatgcagtacatgcagaagcca
# tacgcagtgcattgaatgagatggcttcttccagtaagaataaatcccgacgatctggctggacgtcatctgaggatgaagccgatgtcatggaccaa
# gatgatgcagattctggttcaaggaagggaaaaaacttcaaggaccacagacgagcacattatgatgagtatcggagagtcaaagaacttggtaaaaa
# gggcgaagaagcgtcagacgatgaggatctggtgggaaatgatggaaggtctgattcatcatcatcattaagtgctgctgttaaggacatagagatta
# aggacggtagcatggacacttctaaatag]
# protein sequence = [MKVPCSLSPKRGSFEEGNGDAVHAEAIRSALNEMASSSKNKSRRSGWTSSEDEADVMDQDDADSGSRKGKNFKDHRRA
# HYDEYRRVKELGKKGEEASDDEDLVGNDGRSDSSSSLSAAVKDIEIKDGSMDTSK]
# end gene g3
###
# start gene g4
scaffold1897	AUGUSTUS	gene	77151	88630	0.01	-	.	g4
scaffold1897	AUGUSTUS	transcript	77151	88630	0.01	-	.	g4.t1
scaffold1897	AUGUSTUS	tts	77151	77151	.	-	.	transcript_id "g4.t1"; gene_id "g4";
scaffold1897	AUGUSTUS	exon	77151	77410	.	-	.	transcript_id "g4.t1"; gene_id "g4";
scaffold1897	AUGUSTUS	exon	78405	79843	.	-	.	transcript_id "g4.t1"; gene_id "g4";
scaffold1897	AUGUSTUS	stop_codon	78627	78629	.	-	0	transcript_id "g4.t1"; gene_id "g4";
scaffold1897	AUGUSTUS	intron	79844	80156	0.95	-	.	transcript_id "g4.t1"; gene_id "g4";
scaffold1897	AUGUSTUS	intron	80265	80346	0.48	-	.	transcript_id "g4.t1"; gene_id "g4";
scaffold1897	AUGUSTUS	intron	80417	80504	0.49	-	.	transcript_id "g4.t1"; gene_id "g4";
scaffold1897	AUGUSTUS	intron	80568	80994	0.81	-	.	transcript_id "g4.t1"; gene_id "g4";
scaffold1897	AUGUSTUS	intron	81142	81321	0.94	-	.	transcript_id "g4.t1"; gene_id "g4";
scaffold1897	AUGUSTUS	intron	81418	81553	0.92	-	.	transcript_id "g4.t1"; gene_id "g4";
scaffold1897	AUGUSTUS	intron	81686	82143	0.73	-	.	transcript_id "g4.t1"; gene_id "g4";
scaffold1897	AUGUSTUS	intron	82202	83216	0.68	-	.	transcript_id "g4.t1"; gene_id "g4";
scaffold1897	AUGUSTUS	intron	83321	84382	0.53	-	.	transcript_id "g4.t1"; gene_id "g4";
scaffold1897	AUGUSTUS	CDS	78627	79843	0.95	-	2	transcript_id "g4.t1"; gene_id "g4";
scaffold1897	AUGUSTUS	CDS	80157	80264	0.46	-	2	transcript_id "g4.t1"; gene_id "g4";
scaffold1897	AUGUSTUS	exon	80157	80264	.	-	.	transcript_id "g4.t1"; gene_id "g4";
scaffold1897	AUGUSTUS	CDS	80347	80416	0.5	-	0	transcript_id "g4.t1"; gene_id "g4";
scaffold1897	AUGUSTUS	exon	80347	80416	.	-	.	transcript_id "g4.t1"; gene_id "g4";
scaffold1897	AUGUSTUS	CDS	80505	80567	0.81	-	0	transcript_id "g4.t1"; gene_id "g4";
scaffold1897	AUGUSTUS	exon	80505	80567	.	-	.	transcript_id "g4.t1"; gene_id "g4";
scaffold1897	AUGUSTUS	CDS	80995	81141	0.99	-	0	transcript_id "g4.t1"; gene_id "g4";
scaffold1897	AUGUSTUS	exon	80995	81141	.	-	.	transcript_id "g4.t1"; gene_id "g4";
scaffold1897	AUGUSTUS	CDS	81322	81417	0.92	-	0	transcript_id "g4.t1"; gene_id "g4";
scaffold1897	AUGUSTUS	exon	81322	81417	.	-	.	transcript_id "g4.t1"; gene_id "g4";
scaffold1897	AUGUSTUS	CDS	81554	81685	0.91	-	0	transcript_id "g4.t1"; gene_id "g4";
scaffold1897	AUGUSTUS	exon	81554	81685	.	-	.	transcript_id "g4.t1"; gene_id "g4";
scaffold1897	AUGUSTUS	CDS	82144	82201	0.73	-	1	transcript_id "g4.t1"; gene_id "g4";
scaffold1897	AUGUSTUS	exon	82144	82201	.	-	.	transcript_id "g4.t1"; gene_id "g4";
scaffold1897	AUGUSTUS	CDS	83217	83320	0.65	-	0	transcript_id "g4.t1"; gene_id "g4";
scaffold1897	AUGUSTUS	exon	83217	83320	.	-	.	transcript_id "g4.t1"; gene_id "g4";
scaffold1897	AUGUSTUS	CDS	84383	84466	0.76	-	0	transcript_id "g4.t1"; gene_id "g4";
scaffold1897	AUGUSTUS	exon	84383	84513	.	-	.	transcript_id "g4.t1"; gene_id "g4";
scaffold1897	AUGUSTUS	start_codon	84464	84466	.	-	0	transcript_id "g4.t1"; gene_id "g4";
scaffold1897	AUGUSTUS	exon	88428	88630	.	-	.	transcript_id "g4.t1"; gene_id "g4";
scaffold1897	AUGUSTUS	tss	88630	88630	.	-	.	transcript_id "g4.t1"; gene_id "g4";
# coding sequence = [atggggaagagaaggggtttgcccatttgggttcctgatgggtggaaggtggaggttagaacacgcaaaggaaagaaag
# aaaagccacgtgttcttctgcttggaatgatgctagtagttctcacagctgatgcttttgtattttctatgttcacaagccgcgtgtcttgtccttgg
# aatgatgctaggaagtcagcgcagattcagagcctgctatcttataacccaacttgtagaattttcctttggtatattgatccctcaaaaggactcaa
# attctgctccaaggcggacgttcttcactatcttagcagcgttgacagtaattgttctaagagttctaatacgaaggaaatggagaataaaggcacca
# ataagtgttttactgagaagactacatcagaagggttgccaccaggatggattaaggaattgaaggtcaggaaaaagggacgcaaaatcaggaaagat
# ccgtattatattgatcctgtcagcggacaaactttccgctctttgaagcaagtttctcggttccttgaaactagagagccaggaaggtttgaatccaa
# gcccgatgataaatgtcctgacacattagaacttgaagaaccttcttctttgatctgtagcatcatctggtctcctttcctttatgaaactagcggag
# atcagactcttaatacaggcacactcccacacataaaactcattaggaagacttcaaaccacttagccatgcttcatattctccacgactgtgatgca
# tcttgcaaggaagtcaattcgaaccagaagctgaagttaagtgctgaacatatgacacattccagttgtgtagaaggcggtatgtcatcctgtgaagg
# tttaggagatgctgtagcagagaatgcggcagaggagaaaattgataaagttgtttcagacccttctagtgaagaacatcaagaaaagggcaatgatg
# gtgaagttgtctcagatcctgctagtgaagaacatcaagaaaaggacaatgatggtgaagttgtctcggatactgctaatgaagaacatcaagaaagg
# gaggataatggtaaagttgtttcagatcctgcaagtggagaacatcatgaggaggaggatgatggtaaagttatctcggctacagcaagtggagaaca
# tcaagaaaaagaggatggtggtaaagttgtctcagaaactgtaaatggagaaaatcaagacaaaccatcactagacggagtggaaaggcatgaccaga
# aaacatttcaacggaaaagaaaaaagggtatgaacatgcctcgcagagcatcaaaacggcttgcaggtattaaagctgatacatctcttaagctccaa
# acaaatgatcaaacccagctaacttcagttagacagcaggaggggacacatgctgccacctccgataaccctttgaattttactaataccagtaagca
# tgttgcaagtacagtaactggtattaccatcaacaagaaggtagaaactgggagtctgaccattaaaaggaaacaacatcttgttacttcaccacaaa
# cggagggagagaagaagccttctccagctgaacctgcaaaaactgtccttgctagctgtgaaggcgataagaaaggtgaaacagctcttgaatcatct
# ttaagtgatctttggacggacccctgcatagaatttgcaataaaaactctaaccggtacaattccagtcataaacgaaaagaaaatggatgagatccc
# gggctccagttctagcaagccctctgttaatactccttcctctgtgggcttaccttctgctgaaatatgggcagatccttgcttcatgtttgctgtca
# agactcttactggtgaaataccgataggggacgacttatgctctcagaagatagtccagcagcaatgcacttcatcaccaaacatcagatttgaagag
# tttggccaggctaatctaccgcgctatgcagcaccagaaatgtcttcatacaagcaacagcctgcagtagcccccaacgcataccagaatcgttggtt
# cgctaaatttggttctcatcggccttcaccactttgttaa]
# protein sequence = [MGKRRGLPIWVPDGWKVEVRTRKGKKEKPRVLLLGMMLVVLTADAFVFSMFTSRVSCPWNDARKSAQIQSLLSYNPTC
# RIFLWYIDPSKGLKFCSKADVLHYLSSVDSNCSKSSNTKEMENKGTNKCFTEKTTSEGLPPGWIKELKVRKKGRKIRKDPYYIDPVSGQTFRSLKQVS
# RFLETREPGRFESKPDDKCPDTLELEEPSSLICSIIWSPFLYETSGDQTLNTGTLPHIKLIRKTSNHLAMLHILHDCDASCKEVNSNQKLKLSAEHMT
# HSSCVEGGMSSCEGLGDAVAENAAEEKIDKVVSDPSSEEHQEKGNDGEVVSDPASEEHQEKDNDGEVVSDTANEEHQEREDNGKVVSDPASGEHHEEE
# DDGKVISATASGEHQEKEDGGKVVSETVNGENQDKPSLDGVERHDQKTFQRKRKKGMNMPRRASKRLAGIKADTSLKLQTNDQTQLTSVRQQEGTHAA
# TSDNPLNFTNTSKHVASTVTGITINKKVETGSLTIKRKQHLVTSPQTEGEKKPSPAEPAKTVLASCEGDKKGETALESSLSDLWTDPCIEFAIKTLTG
# TIPVINEKKMDEIPGSSSSKPSVNTPSSVGLPSAEIWADPCFMFAVKTLTGEIPIGDDLCSQKIVQQQCTSSPNIRFEEFGQANLPRYAAPEMSSYKQ
# QPAVAPNAYQNRWFAKFGSHRPSPLC]
# end gene g4
###
# command line:
# augustus --codingseq=1 --proteinprofile=/home/pgsb/tetiana.nosenko/lineages/embryophyta_odb9/prfl/EOG09360NR1.prfl --predictionStart=53690 --predictionEnd=90813 --species=arabidopsis ./tmp/scaffold1897Schil_BUSCO_geno_206160443_.temp
```
