## Supplementary material for "The *de novo* reference genome and transcriptome assemblies of the wild tomato species *Solanum chilense*": EOG09360NSW.out.1

```
# Please cite: Mario Stanke, Mark Diekhans, Robert Baertsch, David Haussler (2008),
# Using native and syntenically mapped cDNA alignments to improve de novo gene finding
# Bioinformatics 24: 637-644, doi 10.1093/bioinformatics/btn013
# No extrinsic information on sequences given.
# Using protein profile unknown
# --[29..54]--> unknown_A (155) <--[0..1]--> unknown_B (11) <--[0..0]--
# arabidopsis version. Using default transition matrix.
# We have hints for 0 sequences and for 0 of the sequences in the input set.
#
# ----- prediction on sequence number 1 (length = 27166, name = scaffold2849) -----
#
# Constraints/Hints:
# (none)
# Predicted genes for sequence number 1 on both strands
# start gene g1
scaffold2849	AUGUSTUS	gene	30761	39677	0.01	-	.	g1
scaffold2849	AUGUSTUS	transcript	30761	39677	0.01	-	.	g1.t1
scaffold2849	AUGUSTUS	tts	30761	30761	.	-	.	transcript_id "g1.t1"; gene_id "g1";
scaffold2849	AUGUSTUS	exon	30761	31158	.	-	.	transcript_id "g1.t1"; gene_id "g1";
scaffold2849	AUGUSTUS	exon	33924	34014	.	-	.	transcript_id "g1.t1"; gene_id "g1";
scaffold2849	AUGUSTUS	stop_codon	33931	33933	.	-	0	transcript_id "g1.t1"; gene_id "g1";
scaffold2849	AUGUSTUS	intron	34015	34152	0.18	-	.	transcript_id "g1.t1"; gene_id "g1";
scaffold2849	AUGUSTUS	intron	34238	34418	0.53	-	.	transcript_id "g1.t1"; gene_id "g1";
scaffold2849	AUGUSTUS	intron	34511	34648	0.61	-	.	transcript_id "g1.t1"; gene_id "g1";
scaffold2849	AUGUSTUS	intron	35449	35546	0.44	-	.	transcript_id "g1.t1"; gene_id "g1";
scaffold2849	AUGUSTUS	intron	35786	37685	0.54	-	.	transcript_id "g1.t1"; gene_id "g1";
scaffold2849	AUGUSTUS	intron	37743	38013	0.54	-	.	transcript_id "g1.t1"; gene_id "g1";
scaffold2849	AUGUSTUS	intron	38106	38232	0.6	-	.	transcript_id "g1.t1"; gene_id "g1";
scaffold2849	AUGUSTUS	intron	38266	38441	0.5	-	.	transcript_id "g1.t1"; gene_id "g1";
scaffold2849	AUGUSTUS	intron	38535	39033	1	-	.	transcript_id "g1.t1"; gene_id "g1";
scaffold2849	AUGUSTUS	intron	39116	39253	0.98	-	.	transcript_id "g1.t1"; gene_id "g1";
scaffold2849	AUGUSTUS	intron	39298	39394	0.99	-	.	transcript_id "g1.t1"; gene_id "g1";
scaffold2849	AUGUSTUS	intron	39477	39550	0.99	-	.	transcript_id "g1.t1"; gene_id "g1";
scaffold2849	AUGUSTUS	CDS	33931	34014	0.18	-	0	transcript_id "g1.t1"; gene_id "g1";
scaffold2849	AUGUSTUS	CDS	34153	34237	0.88	-	1	transcript_id "g1.t1"; gene_id "g1";
scaffold2849	AUGUSTUS	exon	34153	34237	.	-	.	transcript_id "g1.t1"; gene_id "g1";
scaffold2849	AUGUSTUS	CDS	34419	34510	0.36	-	0	transcript_id "g1.t1"; gene_id "g1";
scaffold2849	AUGUSTUS	exon	34419	34510	.	-	.	transcript_id "g1.t1"; gene_id "g1";
scaffold2849	AUGUSTUS	CDS	34649	35448	0.45	-	2	transcript_id "g1.t1"; gene_id "g1";
scaffold2849	AUGUSTUS	exon	34649	35448	.	-	.	transcript_id "g1.t1"; gene_id "g1";
scaffold2849	AUGUSTUS	CDS	35547	35785	0.78	-	1	transcript_id "g1.t1"; gene_id "g1";
scaffold2849	AUGUSTUS	exon	35547	35785	.	-	.	transcript_id "g1.t1"; gene_id "g1";
scaffold2849	AUGUSTUS	CDS	37686	37742	0.54	-	1	transcript_id "g1.t1"; gene_id "g1";
scaffold2849	AUGUSTUS	exon	37686	37742	.	-	.	transcript_id "g1.t1"; gene_id "g1";
scaffold2849	AUGUSTUS	CDS	38014	38105	1	-	0	transcript_id "g1.t1"; gene_id "g1";
scaffold2849	AUGUSTUS	exon	38014	38105	.	-	.	transcript_id "g1.t1"; gene_id "g1";
scaffold2849	AUGUSTUS	CDS	38233	38265	0.6	-	0	transcript_id "g1.t1"; gene_id "g1";
scaffold2849	AUGUSTUS	exon	38233	38265	.	-	.	transcript_id "g1.t1"; gene_id "g1";
scaffold2849	AUGUSTUS	CDS	38442	38534	0.88	-	0	transcript_id "g1.t1"; gene_id "g1";
scaffold2849	AUGUSTUS	exon	38442	38534	.	-	.	transcript_id "g1.t1"; gene_id "g1";
scaffold2849	AUGUSTUS	CDS	39034	39115	0.98	-	1	transcript_id "g1.t1"; gene_id "g1";
scaffold2849	AUGUSTUS	exon	39034	39115	.	-	.	transcript_id "g1.t1"; gene_id "g1";
scaffold2849	AUGUSTUS	CDS	39254	39297	1	-	0	transcript_id "g1.t1"; gene_id "g1";
scaffold2849	AUGUSTUS	exon	39254	39297	.	-	.	transcript_id "g1.t1"; gene_id "g1";
scaffold2849	AUGUSTUS	CDS	39395	39476	0.99	-	1	transcript_id "g1.t1"; gene_id "g1";
scaffold2849	AUGUSTUS	exon	39395	39476	.	-	.	transcript_id "g1.t1"; gene_id "g1";
scaffold2849	AUGUSTUS	CDS	39551	39555	0.99	-	0	transcript_id "g1.t1"; gene_id "g1";
scaffold2849	AUGUSTUS	exon	39551	39677	.	-	.	transcript_id "g1.t1"; gene_id "g1";
scaffold2849	AUGUSTUS	start_codon	39553	39555	.	-	0	transcript_id "g1.t1"; gene_id "g1";
scaffold2849	AUGUSTUS	tss	39677	39677	.	-	.	transcript_id "g1.t1"; gene_id "g1";
# coding sequence = [atgcaattcaaattggtgcatgaagaatttgttgaatttaaaaagtttgggcttcgggataatgttgcccagatatgtg
# tatttgagtctcttggtcagcaaaataagagttcaccagctcccttagcaagccctggtcactccagtaaggttgtaatttgtaatactcatgtgctt
# ttcaatcctaaaaggggagagattaagctcggacaggttagggtgcttctggataaggctggtggtgtttcaaaactttgggacaatgctcctattgt
# aatttgtggagattttaacagtacaccaaagagtccattatacaactatcttgccgaggaaagactagacttatcagaagtgcctcgggataaagtgt
# caggacaggaatcagctacaattaatacagtgaagcacagcttcaatgctagtgctagtgactttcttaaactagaggttctaaaattcactcttatt
# gctacactggcatacagacaccaggatgcagttaactcttctcaaagctctgaagtggctagtgagagagaggtaaaagacaataagatggcatcagc
# tgaacagaaattcgatactctagaaaaagattcaggaactggatcttctgcatgtaccttatctcagcctcagagttctgtagaatatgagccaggaa
# tttcttgtatggttatctcatgctctgaaggtacagctgatttacctagagtaatccatgttgaaggtacgagtcatgaagccaattcattagaatct
# tgtcaagaagatgaatatgataaggacactgagagtgaatataacaatgccgaccctaatgccacatctacctcttctcacaaaaattttgtagcaga
# agtgcgttcaggaattgattcagagagagttaacgatgggcagtccaatgtaggtgattttggttctgaaaatgttttgagcattcacaggcctataa
# taccccattgttcagatgtgtcatcgacggggctattttctgattcttcagatttacatgaagtttctcttccagaaagctcggaaagtctgtcgtca
# attgataaagagagttcccctagaaaatcacgtgaacttaaaaactcatacacagagacttgttttgatgtcttgttggacgaaaagatggccaactt
# gtcacttactgtggtctctgaaggcacaaaagaagatgaacttttggttgaaaatcgtgaagcatttttgtcccagttacgtaatgaagctggttcct
# ttccatcagactctgaccaacttcaaacaacttctcttgaggaattggatgagtcattaaagaagtttgacggttccttagagttgcgttctttaagt
# gatgagattgcagatgatgctcctaatttggattctgaggttgttgacagagagaactcgatttatgatccatcagcttggacgccaattgatataga
# aaccgctacaggcaatgcagattgcaaactattggaacataatctgaagttgacaagtgcatatagggaagtagagttgcaggatttttctggaacaa
# gagattcaacaggagaacctgaggtgaccagctatcacagacttttcatgggtacagttgattatatatggcgttctgaaggccttcagactgcaagg
# gtgcttgctccgattccaaaaaatgccatgcaatttgtgagaggtttccctactaagtgctgtaatttaatttgcgatagagatgaaatgcaacttaa
# cttcctgcaattctttatcacttgtgtacctgctgccttatga]
# protein sequence = [MQFKLVHEEFVEFKKFGLRDNVAQICVFESLGQQNKSSPAPLASPGHSSKVVICNTHVLFNPKRGEIKLGQVRVLLDK
# AGGVSKLWDNAPIVICGDFNSTPKSPLYNYLAEERLDLSEVPRDKVSGQESATINTVKHSFNASASDFLKLEVLKFTLIATLAYRHQDAVNSSQSSEV
# ASEREVKDNKMASAEQKFDTLEKDSGTGSSACTLSQPQSSVEYEPGISCMVISCSEGTADLPRVIHVEGTSHEANSLESCQEDEYDKDTESEYNNADP
# NATSTSSHKNFVAEVRSGIDSERVNDGQSNVGDFGSENVLSIHRPIIPHCSDVSSTGLFSDSSDLHEVSLPESSESLSSIDKESSPRKSRELKNSYTE
# TCFDVLLDEKMANLSLTVVSEGTKEDELLVENREAFLSQLRNEAGSFPSDSDQLQTTSLEELDESLKKFDGSLELRSLSDEIADDAPNLDSEVVDREN
# SIYDPSAWTPIDIETATGNADCKLLEHNLKLTSAYREVELQDFSGTRDSTGEPEVTSYHRLFMGTVDYIWRSEGLQTARVLAPIPKNAMQFVRGFPTK
# CCNLICDRDEMQLNFLQFFITCVPAAL]
# end gene g1
###
# start gene g2
scaffold2849	AUGUSTUS	gene	39773	41987	0.05	-	.	g2
scaffold2849	AUGUSTUS	transcript	39773	41987	0.05	-	.	g2.t1
scaffold2849	AUGUSTUS	tts	39773	39773	.	-	.	transcript_id "g2.t1"; gene_id "g2";
scaffold2849	AUGUSTUS	exon	39773	40863	.	-	.	transcript_id "g2.t1"; gene_id "g2";
scaffold2849	AUGUSTUS	stop_codon	40762	40764	.	-	0	transcript_id "g2.t1"; gene_id "g2";
scaffold2849	AUGUSTUS	intron	40864	41321	1	-	.	transcript_id "g2.t1"; gene_id "g2";
scaffold2849	AUGUSTUS	intron	41388	41613	0.96	-	.	transcript_id "g2.t1"; gene_id "g2";
scaffold2849	AUGUSTUS	intron	41668	41774	0.89	-	.	transcript_id "g2.t1"; gene_id "g2";
scaffold2849	AUGUSTUS	CDS	40762	40863	1	-	0	transcript_id "g2.t1"; gene_id "g2";
scaffold2849	AUGUSTUS	CDS	41322	41387	0.99	-	0	transcript_id "g2.t1"; gene_id "g2";
scaffold2849	AUGUSTUS	exon	41322	41387	.	-	.	transcript_id "g2.t1"; gene_id "g2";
scaffold2849	AUGUSTUS	CDS	41614	41667	0.96	-	0	transcript_id "g2.t1"; gene_id "g2";
scaffold2849	AUGUSTUS	exon	41614	41667	.	-	.	transcript_id "g2.t1"; gene_id "g2";
scaffold2849	AUGUSTUS	CDS	41775	41831	0.5	-	0	transcript_id "g2.t1"; gene_id "g2";
scaffold2849	AUGUSTUS	exon	41775	41987	.	-	.	transcript_id "g2.t1"; gene_id "g2";
scaffold2849	AUGUSTUS	start_codon	41829	41831	.	-	0	transcript_id "g2.t1"; gene_id "g2";
scaffold2849	AUGUSTUS	tss	41987	41987	.	-	.	transcript_id "g2.t1"; gene_id "g2";
# coding sequence = [atgcagaaaatcaaagaaagtgtatcaacactttgtattctctgtgtaaagaagagggatgcccttaatgctgaagagt
# acaatcttacctttctaaagaaaaatatgtgtgaggttgacagattccaggagttggaggcagagttgaagttgcgtggatacagtggcatctggaag
# aggcgtaccggagatccagctgatggatgtgcaatattttggcatgcatcaaggcaagaaaattctattcctttgcaccctcaaatcggaagaataga
# ctaa]
# protein sequence = [MQKIKESVSTLCILCVKKRDALNAEEYNLTFLKKNMCEVDRFQELEAELKLRGYSGIWKRRTGDPADGCAIFWHASRQ
# ENSIPLHPQIGRID]
# end gene g2
###
# start gene g3
scaffold2849	AUGUSTUS	gene	43402	44626	0.08	+	.	g3
scaffold2849	AUGUSTUS	transcript	43402	44626	0.08	+	.	g3.t1
scaffold2849	AUGUSTUS	tss	43402	43402	.	+	.	transcript_id "g3.t1"; gene_id "g3";
scaffold2849	AUGUSTUS	exon	43402	43526	.	+	.	transcript_id "g3.t1"; gene_id "g3";
scaffold2849	AUGUSTUS	exon	43921	44626	.	+	.	transcript_id "g3.t1"; gene_id "g3";
scaffold2849	AUGUSTUS	start_codon	44097	44099	.	+	0	transcript_id "g3.t1"; gene_id "g3";
scaffold2849	AUGUSTUS	CDS	44097	44372	0.35	+	0	transcript_id "g3.t1"; gene_id "g3";
scaffold2849	AUGUSTUS	stop_codon	44370	44372	.	+	0	transcript_id "g3.t1"; gene_id "g3";
scaffold2849	AUGUSTUS	tts	44626	44626	.	+	.	transcript_id "g3.t1"; gene_id "g3";
# coding sequence = [atggggagtgtggacaacatcagctatgacctgtgtgattatgggaatgacaacactgagcacctgttcttcaggtggt
# cctactcaacccaagtctggcagaaaatcctaaactggcaagctacaggatgggcagaggagcagagtgggataaatttcactgcaggtaaactccca
# gaagccgaagaattcaaaattgcactaccagctagtgtatattacatctggcaggagaggaatcataggatcctacagaagaaaagcagaagctgtta
# a]
# protein sequence = [MGSVDNISYDLCDYGNDNTEHLFFRWSYSTQVWQKILNWQATGWAEEQSGINFTAGKLPEAEEFKIALPASVYYIWQE
# RNHRILQKKSRSC]
# end gene g3
###
# start gene g4
scaffold2849	AUGUSTUS	gene	45641	46707	0.11	-	.	g4
scaffold2849	AUGUSTUS	transcript	45641	46707	0.11	-	.	g4.t1
scaffold2849	AUGUSTUS	tts	45641	45641	.	-	.	transcript_id "g4.t1"; gene_id "g4";
scaffold2849	AUGUSTUS	exon	45641	46449	.	-	.	transcript_id "g4.t1"; gene_id "g4";
scaffold2849	AUGUSTUS	stop_codon	45886	45888	.	-	0	transcript_id "g4.t1"; gene_id "g4";
scaffold2849	AUGUSTUS	intron	46450	46525	1	-	.	transcript_id "g4.t1"; gene_id "g4";
scaffold2849	AUGUSTUS	CDS	45886	46449	0.97	-	0	transcript_id "g4.t1"; gene_id "g4";
scaffold2849	AUGUSTUS	CDS	46526	46624	0.94	-	0	transcript_id "g4.t1"; gene_id "g4";
scaffold2849	AUGUSTUS	exon	46526	46707	.	-	.	transcript_id "g4.t1"; gene_id "g4";
scaffold2849	AUGUSTUS	start_codon	46622	46624	.	-	0	transcript_id "g4.t1"; gene_id "g4";
scaffold2849	AUGUSTUS	tss	46707	46707	.	-	.	transcript_id "g4.t1"; gene_id "g4";
# coding sequence = [atgaagcactctgctccttcccgccacctcattgccgccgccgctttcaccgatactgcgtctgccgccgccagcgtca
# ccatgtcatctgctcgatcattccgaggaggcaggggacgcggcaggagaaacttttcgtaccgtccttccggagaacgaagtgaagaagatattgtt
# actggagactctcacttcaattctgttcgggaaaccaatcgaaatctccgcccgtctcctaattttcgacctttccggcctagggcaccatcgccaaa
# tattcattctactcatcataattatggacaattgccgcctcctcaaccacgtcagcagtttcatcccaatcagcaatcctatagagcaatgccaccac
# cagcagggttttatcagaatcagcagttcaatagagcagtgccacagccgccaccaagaccacaatattatcagaatcagcagctcaatagaccgaat
# ttttatgagaatcagaagtttaatagaccaaatttttatgagaatcagccgttcaggccacggccattgcctcccaaggctttgaactttcggaattg
# ggagtatgctagacctggacctccacctcattgcggtaaatttgcatctcttttcaatgtcgcgtttactcagtttgggtacattcaactgtag]
# protein sequence = [MKHSAPSRHLIAAAAFTDTASAAASVTMSSARSFRGGRGRGRRNFSYRPSGERSEEDIVTGDSHFNSVRETNRNLRPS
# PNFRPFRPRAPSPNIHSTHHNYGQLPPPQPRQQFHPNQQSYRAMPPPAGFYQNQQFNRAVPQPPPRPQYYQNQQLNRPNFYENQKFNRPNFYENQPFR
# PRPLPPKALNFRNWEYARPGPPPHCGKFASLFNVAFTQFGYIQL]
# end gene g4
###
# start gene g5
scaffold2849	AUGUSTUS	gene	46812	51485	0.01	+	.	g5
scaffold2849	AUGUSTUS	transcript	46812	51485	0.01	+	.	g5.t1
scaffold2849	AUGUSTUS	tss	46812	46812	.	+	.	transcript_id "g5.t1"; gene_id "g5";
scaffold2849	AUGUSTUS	exon	46812	47007	.	+	.	transcript_id "g5.t1"; gene_id "g5";
scaffold2849	AUGUSTUS	start_codon	46874	46876	.	+	0	transcript_id "g5.t1"; gene_id "g5";
scaffold2849	AUGUSTUS	intron	47008	47992	0.29	+	.	transcript_id "g5.t1"; gene_id "g5";
scaffold2849	AUGUSTUS	intron	48036	48114	0.97	+	.	transcript_id "g5.t1"; gene_id "g5";
scaffold2849	AUGUSTUS	intron	48208	48301	0.53	+	.	transcript_id "g5.t1"; gene_id "g5";
scaffold2849	AUGUSTUS	intron	48365	48652	0.66	+	.	transcript_id "g5.t1"; gene_id "g5";
scaffold2849	AUGUSTUS	intron	48749	48846	0.94	+	.	transcript_id "g5.t1"; gene_id "g5";
scaffold2849	AUGUSTUS	intron	48925	51263	0.09	+	.	transcript_id "g5.t1"; gene_id "g5";
scaffold2849	AUGUSTUS	CDS	46874	47007	0.75	+	0	transcript_id "g5.t1"; gene_id "g5";
scaffold2849	AUGUSTUS	CDS	47993	48035	0.97	+	1	transcript_id "g5.t1"; gene_id "g5";
scaffold2849	AUGUSTUS	exon	47993	48035	.	+	.	transcript_id "g5.t1"; gene_id "g5";
scaffold2849	AUGUSTUS	CDS	48115	48207	0.56	+	0	transcript_id "g5.t1"; gene_id "g5";
scaffold2849	AUGUSTUS	exon	48115	48207	.	+	.	transcript_id "g5.t1"; gene_id "g5";
scaffold2849	AUGUSTUS	CDS	48302	48364	0.55	+	0	transcript_id "g5.t1"; gene_id "g5";
scaffold2849	AUGUSTUS	exon	48302	48364	.	+	.	transcript_id "g5.t1"; gene_id "g5";
scaffold2849	AUGUSTUS	CDS	48653	48748	0.68	+	0	transcript_id "g5.t1"; gene_id "g5";
scaffold2849	AUGUSTUS	exon	48653	48748	.	+	.	transcript_id "g5.t1"; gene_id "g5";
scaffold2849	AUGUSTUS	CDS	48847	48924	0.61	+	0	transcript_id "g5.t1"; gene_id "g5";
scaffold2849	AUGUSTUS	exon	48847	48924	.	+	.	transcript_id "g5.t1"; gene_id "g5";
scaffold2849	AUGUSTUS	CDS	51264	51350	0.75	+	0	transcript_id "g5.t1"; gene_id "g5";
scaffold2849	AUGUSTUS	exon	51264	51485	.	+	.	transcript_id "g5.t1"; gene_id "g5";
scaffold2849	AUGUSTUS	stop_codon	51348	51350	.	+	0	transcript_id "g5.t1"; gene_id "g5";
scaffold2849	AUGUSTUS	tts	51485	51485	.	+	.	transcript_id "g5.t1"; gene_id "g5";
scaffold2849	AUGUSTUS	protein_match	46967	47007	6.7	+	0	target "unknown_A[1..14]"; target_start 31; transcript_id "g5.t1"; gene_id "g5";
scaffold2849	AUGUSTUS	protein_match	47993	48035	8.99	+	0	target "unknown_A[15..29]"; target_start 30; transcript_id "g5.t1"; gene_id "g5";
scaffold2849	AUGUSTUS	protein_match	48115	48207	8.69	+	2	target "unknown_A[29..60]"; target_start 30; transcript_id "g5.t1"; gene_id "g5";
scaffold2849	AUGUSTUS	protein_match	48302	48364	10.8	+	2	target "unknown_A[60..81]"; target_start 30; transcript_id "g5.t1"; gene_id "g5";
scaffold2849	AUGUSTUS	protein_match	48653	48748	9.08	+	2	target "unknown_A[81..113]"; target_start 30; transcript_id "g5.t1"; gene_id "g5";
scaffold2849	AUGUSTUS	protein_match	48847	48924	10.1	+	2	target "unknown_A[113..139]"; target_start 30; transcript_id "g5.t1"; gene_id "g5";
scaffold2849	AUGUSTUS	protein_match	51264	51314	10.8	+	0	target "unknown_A[139..155]"; target_start 31; transcript_id "g5.t1"; gene_id "g5";
scaffold2849	AUGUSTUS	protein_match	51315	51347	8.8	+	0	target "unknown_B[1..11]"; target_start 186; transcript_id "g5.t1"; gene_id "g5";
# coding sequence = [atgtccttttgctcctctgtgtcatcatctccacagtctctgtctatcttctccaaatctttccgatcttctaagcctt
# acagccctcgtatctctgcttctgccgatgtacctgactttctctctgctaattggcttgaatctcgtaggaaaaagccatttggtccaagattatgt
# tttagtgcagaagaagcagttcaaaaccagcttgatgcattgaagtacaatgaccaacctcatcacgattatggagttgaagtcatgtacagatttgc
# tggatttgatccttttcaaaggtctacctacttcggacgcttttttgacttgggtcagtttgaacgatttaggcgaatatttcatcattcaacttata
# gggtattacttggccatcaggagagggagattttgagcagtttgcatgtaaatgagactctgtataagcagcgtgtttgggtccgtggcactcgacct
# gaggaagaagaaattttccaatttaccatggttcagcgtgttggcgggtcttgggatggctactggctgacagaatctgtgcttcacgatggcgatac
# tttctctggtggtgtggcttactga]
# protein sequence = [MSFCSSVSSSPQSLSIFSKSFRSSKPYSPRISASADVPDFLSANWLESRRKKPFGPRLCFSAEEAVQNQLDALKYNDQ
# PHHDYGVEVMYRFAGFDPFQRSTYFGRFFDLGQFERFRRIFHHSTYRVLLGHQEREILSSLHVNETLYKQRVWVRGTRPEEEEIFQFTMVQRVGGSWD
# GYWLTESVLHDGDTFSGGVAY]
# sequence of block unknown_A    31 [SASADVPDFLSANWLESRRKKPFGPRLCFSAEEAVQNQLDALKYNDQPHHDYGVEVMYRFAGFDPFQRSTYFGRFFDLGQFERFRRIFHHSTYRVLLGHQEREILSSLHVNETLYKQRVWVRGTRPEEEEIFQFTMVQRVGGSWDGYWLTESVLH] 186
# sequence of block unknown_B   186 [DGDTFSGGVAY] 197
# end gene g5
###
# start gene g6
scaffold2849	AUGUSTUS	gene	51493	55127	0.01	-	.	g6
scaffold2849	AUGUSTUS	transcript	51493	55127	0.01	-	.	g6.t1
scaffold2849	AUGUSTUS	tts	51493	51493	.	-	.	transcript_id "g6.t1"; gene_id "g6";
scaffold2849	AUGUSTUS	exon	51493	51699	.	-	.	transcript_id "g6.t1"; gene_id "g6";
scaffold2849	AUGUSTUS	stop_codon	51612	51614	.	-	0	transcript_id "g6.t1"; gene_id "g6";
scaffold2849	AUGUSTUS	intron	51700	51969	0.29	-	.	transcript_id "g6.t1"; gene_id "g6";
scaffold2849	AUGUSTUS	intron	52157	52511	0.56	-	.	transcript_id "g6.t1"; gene_id "g6";
scaffold2849	AUGUSTUS	intron	52629	52856	0.74	-	.	transcript_id "g6.t1"; gene_id "g6";
scaffold2849	AUGUSTUS	CDS	51612	51699	0.39	-	1	transcript_id "g6.t1"; gene_id "g6";
scaffold2849	AUGUSTUS	CDS	51970	52156	0.29	-	2	transcript_id "g6.t1"; gene_id "g6";
scaffold2849	AUGUSTUS	exon	51970	52156	.	-	.	transcript_id "g6.t1"; gene_id "g6";
scaffold2849	AUGUSTUS	CDS	52512	52628	0.58	-	2	transcript_id "g6.t1"; gene_id "g6";
scaffold2849	AUGUSTUS	exon	52512	52628	.	-	.	transcript_id "g6.t1"; gene_id "g6";
scaffold2849	AUGUSTUS	CDS	52857	52935	0.65	-	0	transcript_id "g6.t1"; gene_id "g6";
scaffold2849	AUGUSTUS	exon	52857	52966	.	-	.	transcript_id "g6.t1"; gene_id "g6";
scaffold2849	AUGUSTUS	start_codon	52933	52935	.	-	0	transcript_id "g6.t1"; gene_id "g6";
scaffold2849	AUGUSTUS	exon	55049	55127	.	-	.	transcript_id "g6.t1"; gene_id "g6";
scaffold2849	AUGUSTUS	tss	55127	55127	.	-	.	transcript_id "g6.t1"; gene_id "g6";
# coding sequence = [atgtgcgtgaaagaggtgaagtggggtggggcctgggggttccccatagcattcaggaagataagaatgattgacggaa
# catattatagtgacatttgtgtcggttcaattgcgtgtcgacttgagaagaaggaagatggagctgtttgtgtttatataatgactttgggtgtttta
# gctccatattgtggtttaggtacaaagctgttaaatcatgttcttgatcttagtagaaagcagaatagcaaagagatttacttgcatgtgcagacaag
# taatgaagatgccatcaacttctataagaaatttggctttgaggtcactgataccatcaaaaactattacacaaacattaccccaccagactgttatg
# tcctaaccaagtactgtagattagttgtaccgaaagctgatctgggatggaaatgtcatcatggtgagaaggaagaaatgaatgctgctgatacgtga]
# protein sequence = [MCVKEVKWGGAWGFPIAFRKIRMIDGTYYSDICVGSIACRLEKKEDGAVCVYIMTLGVLAPYCGLGTKLLNHVLDLSR
# KQNSKEIYLHVQTSNEDAINFYKKFGFEVTDTIKNYYTNITPPDCYVLTKYCRLVVPKADLGWKCHHGEKEEMNAADT]
# end gene g6
###
# command line:
# augustus --codingseq=1 --proteinprofile=/home/pgsb/tetiana.nosenko/lineages/embryophyta_odb9/prfl/EOG09360NSW.prfl --predictionStart=29717 --predictionEnd=69624 --species=arabidopsis ./tmp/scaffold2849Schil_BUSCO_geno_206160443_.temp
```
