## Supplementary material for "The *de novo* reference genome and transcriptome assemblies of the wild tomato species *Solanum chilense*": EOG09360NTO.out.1

```
# Please cite: Mario Stanke, Mark Diekhans, Robert Baertsch, David Haussler (2008),
# Using native and syntenically mapped cDNA alignments to improve de novo gene finding
# Bioinformatics 24: 637-644, doi 10.1093/bioinformatics/btn013
# No extrinsic information on sequences given.
# Using protein profile unknown
# --[42..83]--> unknown_D (93) <--[0..2]--> unknown_E (68) <--[0..67]--
# arabidopsis version. Using default transition matrix.
# We have hints for 0 sequences and for 0 of the sequences in the input set.
#
# ----- prediction on sequence number 1 (length = 33475, name = scaffold4311) -----
#
# Constraints/Hints:
# (none)
# Predicted genes for sequence number 1 on both strands
# start gene g1
scaffold4311	AUGUSTUS	gene	38086	45239	0.01	-	.	g1
scaffold4311	AUGUSTUS	transcript	38086	45239	0.01	-	.	g1.t1
scaffold4311	AUGUSTUS	tts	38086	38086	.	-	.	transcript_id "g1.t1"; gene_id "g1";
scaffold4311	AUGUSTUS	exon	38086	39261	.	-	.	transcript_id "g1.t1"; gene_id "g1";
scaffold4311	AUGUSTUS	stop_codon	38582	38584	.	-	0	transcript_id "g1.t1"; gene_id "g1";
scaffold4311	AUGUSTUS	intron	39262	39328	1	-	.	transcript_id "g1.t1"; gene_id "g1";
scaffold4311	AUGUSTUS	intron	39476	39694	0.95	-	.	transcript_id "g1.t1"; gene_id "g1";
scaffold4311	AUGUSTUS	intron	39956	40041	1	-	.	transcript_id "g1.t1"; gene_id "g1";
scaffold4311	AUGUSTUS	intron	40133	40286	0.99	-	.	transcript_id "g1.t1"; gene_id "g1";
scaffold4311	AUGUSTUS	intron	40493	40782	0.53	-	.	transcript_id "g1.t1"; gene_id "g1";
scaffold4311	AUGUSTUS	intron	40887	42371	0.35	-	.	transcript_id "g1.t1"; gene_id "g1";
scaffold4311	AUGUSTUS	intron	42410	42499	0.46	-	.	transcript_id "g1.t1"; gene_id "g1";
scaffold4311	AUGUSTUS	intron	42926	43076	0.6	-	.	transcript_id "g1.t1"; gene_id "g1";
scaffold4311	AUGUSTUS	intron	43128	43734	0.2	-	.	transcript_id "g1.t1"; gene_id "g1";
scaffold4311	AUGUSTUS	intron	44149	44608	0.95	-	.	transcript_id "g1.t1"; gene_id "g1";
scaffold4311	AUGUSTUS	CDS	38582	39261	0.99	-	2	transcript_id "g1.t1"; gene_id "g1";
scaffold4311	AUGUSTUS	CDS	39329	39475	0.99	-	2	transcript_id "g1.t1"; gene_id "g1";
scaffold4311	AUGUSTUS	exon	39329	39475	.	-	.	transcript_id "g1.t1"; gene_id "g1";
scaffold4311	AUGUSTUS	CDS	39695	39955	0.94	-	2	transcript_id "g1.t1"; gene_id "g1";
scaffold4311	AUGUSTUS	exon	39695	39955	.	-	.	transcript_id "g1.t1"; gene_id "g1";
scaffold4311	AUGUSTUS	CDS	40042	40132	1	-	0	transcript_id "g1.t1"; gene_id "g1";
scaffold4311	AUGUSTUS	exon	40042	40132	.	-	.	transcript_id "g1.t1"; gene_id "g1";
scaffold4311	AUGUSTUS	CDS	40287	40492	0.95	-	2	transcript_id "g1.t1"; gene_id "g1";
scaffold4311	AUGUSTUS	exon	40287	40492	.	-	.	transcript_id "g1.t1"; gene_id "g1";
scaffold4311	AUGUSTUS	CDS	40783	40886	0.23	-	1	transcript_id "g1.t1"; gene_id "g1";
scaffold4311	AUGUSTUS	exon	40783	40886	.	-	.	transcript_id "g1.t1"; gene_id "g1";
scaffold4311	AUGUSTUS	CDS	42372	42409	0.43	-	0	transcript_id "g1.t1"; gene_id "g1";
scaffold4311	AUGUSTUS	exon	42372	42409	.	-	.	transcript_id "g1.t1"; gene_id "g1";
scaffold4311	AUGUSTUS	CDS	42500	42925	0.75	-	0	transcript_id "g1.t1"; gene_id "g1";
scaffold4311	AUGUSTUS	exon	42500	42925	.	-	.	transcript_id "g1.t1"; gene_id "g1";
scaffold4311	AUGUSTUS	CDS	43077	43127	0.34	-	0	transcript_id "g1.t1"; gene_id "g1";
scaffold4311	AUGUSTUS	exon	43077	43127	.	-	.	transcript_id "g1.t1"; gene_id "g1";
scaffold4311	AUGUSTUS	CDS	43735	44148	0.41	-	0	transcript_id "g1.t1"; gene_id "g1";
scaffold4311	AUGUSTUS	exon	43735	44148	.	-	.	transcript_id "g1.t1"; gene_id "g1";
scaffold4311	AUGUSTUS	CDS	44609	45067	1	-	0	transcript_id "g1.t1"; gene_id "g1";
scaffold4311	AUGUSTUS	exon	44609	45239	.	-	.	transcript_id "g1.t1"; gene_id "g1";
scaffold4311	AUGUSTUS	start_codon	45065	45067	.	-	0	transcript_id "g1.t1"; gene_id "g1";
scaffold4311	AUGUSTUS	tss	45239	45239	.	-	.	transcript_id "g1.t1"; gene_id "g1";
# coding sequence = [atgcgtggtggtacaagaactagacagaagcagcagcagcatcaggaatatctcactgagggctctaccgtcgaagtta
# cttccgacgaagaagggtttgagggagtttggtttgacggaacaatccttaattacagtttaaacaagaagaaagtgttggttgagtaccggagtata
# cttgctgatgataacgggtcgaaaccattgagagagttggtgcatgtttcttttgttcgacccgtgcctccgcttgaaattgtagagtgttttgggtt
# acacgacgtcgttgatgcgtcttacaaggacggttggtggactggtgttattacgaaggttcttgacgattctaggtatcaagtgactttcaataacc
# caccggacgtacttgaatttggtgtttccgacttgagacttcataaacaatgggtcaatgggaattgggtcttacccggcaagcagagaacagactca
# ttgatgtttagtgtgggaaagaatgtggaagtattgttcgatagagatgaccgccgtgatgcttggttcccatccaaagtccttgaacagttagaaaa
# tggctattttttggtggagaggtatcggacaatcgacaaaaaagcatctattgacaaagtaactgttgattccttccatatccgtcctttaccaccac
# atatcaaaaggaagaaattcaatttgctggaaaaagtggatgcattttatgatcttgcctggtggagtggtgttatcactagagagcttgctgatagt
# aggtatattgtcttttttaagcacacaaacatgcagaaggagttaaatgactttgatttgagacctcatatggattggaaagatgggcaatggtttac
# tacctcacggctaagaattgcttatgtgataatgctctcaattgatgagactttataccgtgacattccaattcctccagattgtcaaactaacggaa
# gcaataactgcactgacactagtatttcaaaaaaggatactccacttggcagatcaagcattatgaatgagatctctgaggaaaaaataccacaatct
# attaagcttatggaggatcttaatgagccacattcaactgatgagatttcaccagaggagacatcgcaaaatgcgcttcccaactgtgatgctgcatc
# tccacaaaccccagagccgcccaaagacatgtcacttgaagcatgtacacttagttcaaagccttctaaaaaaccccgcacaaagagtccctttagtc
# agtccagcccaaaatctgaatatgctgaaatgaaaatatcagcacctttagctggagatgagcaaactcataaccgctcttggcagaacagaactaac
# ttaagcaatgtgaagcgtgttggtgtgtttcatagcctgaccaatttgtgcattttgggatgccaaaaagctttgccttcaggcggagctgctcctat
# tgaggtttcgcttgggttcaccactaattgggttgtgaaaggtaacaagggtattgcgatagaaaatgctgctgaagttactcaaaaacgctctacac
# gtaaagaaactgatgttcctgtcgtcatagggttggagtgtactaagattaggagttcgaaggctaaaagatctcgtctgattaataatgaatctttg
# gagtctattggagatcagaagcagatcgatgctgctatagttgatgtgcaggataccaaacactccggtgatggagggggcagtagtcagaaaaggaa
# aaggggacgaccagctaggaaagtactttcaataatcccagcagttatggaaccaattggaggtcatcgaaacgatgagagttcaggtcacgtcgagc
# ttgcaattatggaaaatgaagtcggtaaggagcaacttgaggttcaaatgaggcacagcagaaaaagaggcaggacgaagaagataactcaaacaaaa
# atgtcaaatgagaaagcagttcggtctttgtcccagcagcatgagaagcattatgtgaagagggaaaagcgacagcaaaaaagtataaatatcgaatc
# tcaagttcaagactcttctggagtgaaacctgctgaatcaaacagggcaactgatggtgaggaagttcttgctgaaatacccttcaatggatttgatg
# atcaaccccttgcaaagtggtttgaagaaatacaggctccaacttctattgatggattgagagtttcacctgcatgtagcccgaagcgatgtgctgag
# atgagggagaaacaagacatgcccatgcaaactcctgtcaacaggaatccagcaacccaaattgaaacacagagcttgccgtttgtgaaaaatactct
# actttggtcaacaattgaagccatggatatattcaggaggattcctcagaagccacatttcactccattggaacagtctaaagagagctcccgtgaag
# gacaagctataggttatatggtaacttttttaagcatagtagagaggacttctagactgcagtttgacgatcctagatgcacctttgaggaaatcatg
# gagactctcaccgacttggaaacccatggatttaatgttcaagctgtacgagatcgtctaagtgagttactgttgatgaaagataagcaggaaaagct
# tgaaagtcaggttgcaggtattgataaccagatcatcacgcataatatggacaaagaacgtattgatggagagattaaagagatcaataaacaaattg
# cagaattacaggataaactttccctggctacttcgaggaaggaggctaaggatcgtgaaattgatggtttaaggtctaagttaatggttattcaagca
# ggaacaatgaaggcacatactgaatttgacagtctcgctagtaaacctctgtaa]
# protein sequence = [MRGGTRTRQKQQQHQEYLTEGSTVEVTSDEEGFEGVWFDGTILNYSLNKKKVLVEYRSILADDNGSKPLRELVHVSFV
# RPVPPLEIVECFGLHDVVDASYKDGWWTGVITKVLDDSRYQVTFNNPPDVLEFGVSDLRLHKQWVNGNWVLPGKQRTDSLMFSVGKNVEVLFDRDDRR
# DAWFPSKVLEQLENGYFLVERYRTIDKKASIDKVTVDSFHIRPLPPHIKRKKFNLLEKVDAFYDLAWWSGVITRELADSRYIVFFKHTNMQKELNDFD
# LRPHMDWKDGQWFTTSRLRIAYVIMLSIDETLYRDIPIPPDCQTNGSNNCTDTSISKKDTPLGRSSIMNEISEEKIPQSIKLMEDLNEPHSTDEISPE
# ETSQNALPNCDAASPQTPEPPKDMSLEACTLSSKPSKKPRTKSPFSQSSPKSEYAEMKISAPLAGDEQTHNRSWQNRTNLSNVKRVGVFHSLTNLCIL
# GCQKALPSGGAAPIEVSLGFTTNWVVKGNKGIAIENAAEVTQKRSTRKETDVPVVIGLECTKIRSSKAKRSRLINNESLESIGDQKQIDAAIVDVQDT
# KHSGDGGGSSQKRKRGRPARKVLSIIPAVMEPIGGHRNDESSGHVELAIMENEVGKEQLEVQMRHSRKRGRTKKITQTKMSNEKAVRSLSQQHEKHYV
# KREKRQQKSINIESQVQDSSGVKPAESNRATDGEEVLAEIPFNGFDDQPLAKWFEEIQAPTSIDGLRVSPACSPKRCAEMREKQDMPMQTPVNRNPAT
# QIETQSLPFVKNTLLWSTIEAMDIFRRIPQKPHFTPLEQSKESSREGQAIGYMVTFLSIVERTSRLQFDDPRCTFEEIMETLTDLETHGFNVQAVRDR
# LSELLLMKDKQEKLESQVAGIDNQIITHNMDKERIDGEIKEINKQIAELQDKLSLATSRKEAKDREIDGLRSKLMVIQAGTMKAHTEFDSLASKPL]
# end gene g1
###
# start gene g2
scaffold4311	AUGUSTUS	gene	55524	61259	0.01	+	.	g2
scaffold4311	AUGUSTUS	transcript	55524	61259	0.01	+	.	g2.t1
scaffold4311	AUGUSTUS	tss	55524	55524	.	+	.	transcript_id "g2.t1"; gene_id "g2";
scaffold4311	AUGUSTUS	exon	55524	56350	.	+	.	transcript_id "g2.t1"; gene_id "g2";
scaffold4311	AUGUSTUS	start_codon	56014	56016	.	+	0	transcript_id "g2.t1"; gene_id "g2";
scaffold4311	AUGUSTUS	intron	56351	60675	0.01	+	.	transcript_id "g2.t1"; gene_id "g2";
scaffold4311	AUGUSTUS	intron	60813	60900	1	+	.	transcript_id "g2.t1"; gene_id "g2";
scaffold4311	AUGUSTUS	CDS	56014	56350	0.46	+	0	transcript_id "g2.t1"; gene_id "g2";
scaffold4311	AUGUSTUS	CDS	60676	60812	0.11	+	2	transcript_id "g2.t1"; gene_id "g2";
scaffold4311	AUGUSTUS	exon	60676	60812	.	+	.	transcript_id "g2.t1"; gene_id "g2";
scaffold4311	AUGUSTUS	CDS	60901	61089	1	+	0	transcript_id "g2.t1"; gene_id "g2";
scaffold4311	AUGUSTUS	exon	60901	61259	.	+	.	transcript_id "g2.t1"; gene_id "g2";
scaffold4311	AUGUSTUS	stop_codon	61087	61089	.	+	0	transcript_id "g2.t1"; gene_id "g2";
scaffold4311	AUGUSTUS	tts	61259	61259	.	+	.	transcript_id "g2.t1"; gene_id "g2";
scaffold4311	AUGUSTUS	protein_match	56191	56350	7.75	+	0	target "unknown_D[1..54]"; target_start 59; transcript_id "g2.t1"; gene_id "g2";
scaffold4311	AUGUSTUS	protein_match	60676	60794	8.5	+	2	target "unknown_D[54..93]"; target_start 59; transcript_id "g2.t1"; gene_id "g2";
scaffold4311	AUGUSTUS	protein_match	60795	60812	5.01	+	0	target "unknown_E[1..6]"; target_start 152; transcript_id "g2.t1"; gene_id "g2";
scaffold4311	AUGUSTUS	protein_match	60901	61086	7.91	+	0	target "unknown_E[7..68]"; target_start 152; transcript_id "g2.t1"; gene_id "g2";
# coding sequence = [atggcgcatttagcagcaatgggcgtttcccaaatttcctcttcaatatacatgccggaacttccactcaagtctcaaa
# atccacagccctcgtccattttcctcaagagaatcagcgtagctcataaaagattcaatcttgttaaagctaccgtcgatgggtccccagcccctgcc
# ccagctccatcccctggtctttactctgctaaacaattcgagctcacccctgaaaacgtcgatatggttcttgaagatgttcgaccttatctcatttc
# tgatggcggaaacgttgaggtcgtctctgtggaagacggtgtcgtttccctccagcttcaaggagcgtgcgagagttgtcctagcgcaacaacaacaa
# tgaagatggggattgaaagggtactcaaagaaaagtttggagaagccatcaaggatattcgccaagtatacaatgagcaagtagttgaaaccactgct
# gaggctgtgaatgctcacctagatatattaagacctgccattaaaaattttggtggtagtgtggatgttttatcagttgaggaaggcaattgcaatgt
# gaagtatgtaggccctgagtctattggatcaggagtcaaagcagcaatcaaagagaagttccccgatattctcaatgttgtcttcactgactag]
# protein sequence = [MAHLAAMGVSQISSSIYMPELPLKSQNPQPSSIFLKRISVAHKRFNLVKATVDGSPAPAPAPSPGLYSAKQFELTPEN
# VDMVLEDVRPYLISDGGNVEVVSVEDGVVSLQLQGACESCPSATTTMKMGIERVLKEKFGEAIKDIRQVYNEQVVETTAEAVNAHLDILRPAIKNFGG
# SVDVLSVEEGNCNVKYVGPESIGSGVKAAIKEKFPDILNVVFTD]
# sequence of block unknown_D    59 [PAPSPGLYSAKQFELTPENVDMVLEDVRPYLISDGGNVEVVSVEDGVVSLQLQGACESCPSATTTMKMGIERVLKEKFGEAIKDIRQVYNEQV] 152
# sequence of block unknown_E   152 [VETTAEAVNAHLDILRPAIKNFGGSVDVLSVEEGNCNVKYVGPESIGSGVKAAIKEKFPDILNVVFTD] 220
# end gene g2
###
# start gene g3
scaffold4311	AUGUSTUS	gene	61568	68989	0.02	-	.	g3
scaffold4311	AUGUSTUS	transcript	61568	68989	0.02	-	.	g3.t1
scaffold4311	AUGUSTUS	tts	61568	61568	.	-	.	transcript_id "g3.t1"; gene_id "g3";
scaffold4311	AUGUSTUS	exon	61568	62342	.	-	.	transcript_id "g3.t1"; gene_id "g3";
scaffold4311	AUGUSTUS	stop_codon	62262	62264	.	-	0	transcript_id "g3.t1"; gene_id "g3";
scaffold4311	AUGUSTUS	intron	62343	62425	0.99	-	.	transcript_id "g3.t1"; gene_id "g3";
scaffold4311	AUGUSTUS	intron	62461	62588	0.99	-	.	transcript_id "g3.t1"; gene_id "g3";
scaffold4311	AUGUSTUS	intron	62650	62799	0.48	-	.	transcript_id "g3.t1"; gene_id "g3";
scaffold4311	AUGUSTUS	intron	62875	64894	0.24	-	.	transcript_id "g3.t1"; gene_id "g3";
scaffold4311	AUGUSTUS	intron	64991	65211	0.55	-	.	transcript_id "g3.t1"; gene_id "g3";
scaffold4311	AUGUSTUS	intron	65323	65750	0.91	-	.	transcript_id "g3.t1"; gene_id "g3";
scaffold4311	AUGUSTUS	intron	65916	66039	1	-	.	transcript_id "g3.t1"; gene_id "g3";
scaffold4311	AUGUSTUS	intron	66088	66289	1	-	.	transcript_id "g3.t1"; gene_id "g3";
scaffold4311	AUGUSTUS	intron	66383	66562	0.99	-	.	transcript_id "g3.t1"; gene_id "g3";
scaffold4311	AUGUSTUS	intron	66631	66752	0.97	-	.	transcript_id "g3.t1"; gene_id "g3";
scaffold4311	AUGUSTUS	intron	66883	67346	0.91	-	.	transcript_id "g3.t1"; gene_id "g3";
scaffold4311	AUGUSTUS	intron	67404	67479	1	-	.	transcript_id "g3.t1"; gene_id "g3";
scaffold4311	AUGUSTUS	intron	67540	67625	1	-	.	transcript_id "g3.t1"; gene_id "g3";
scaffold4311	AUGUSTUS	intron	67692	68534	1	-	.	transcript_id "g3.t1"; gene_id "g3";
scaffold4311	AUGUSTUS	intron	68625	68708	1	-	.	transcript_id "g3.t1"; gene_id "g3";
scaffold4311	AUGUSTUS	CDS	62262	62342	1	-	0	transcript_id "g3.t1"; gene_id "g3";
scaffold4311	AUGUSTUS	CDS	62426	62460	0.99	-	2	transcript_id "g3.t1"; gene_id "g3";
scaffold4311	AUGUSTUS	exon	62426	62460	.	-	.	transcript_id "g3.t1"; gene_id "g3";
scaffold4311	AUGUSTUS	CDS	62589	62649	0.99	-	0	transcript_id "g3.t1"; gene_id "g3";
scaffold4311	AUGUSTUS	exon	62589	62649	.	-	.	transcript_id "g3.t1"; gene_id "g3";
scaffold4311	AUGUSTUS	CDS	62800	62874	0.48	-	0	transcript_id "g3.t1"; gene_id "g3";
scaffold4311	AUGUSTUS	exon	62800	62874	.	-	.	transcript_id "g3.t1"; gene_id "g3";
scaffold4311	AUGUSTUS	CDS	64895	64990	0.96	-	0	transcript_id "g3.t1"; gene_id "g3";
scaffold4311	AUGUSTUS	exon	64895	64990	.	-	.	transcript_id "g3.t1"; gene_id "g3";
scaffold4311	AUGUSTUS	CDS	65212	65322	0.95	-	0	transcript_id "g3.t1"; gene_id "g3";
scaffold4311	AUGUSTUS	exon	65212	65322	.	-	.	transcript_id "g3.t1"; gene_id "g3";
scaffold4311	AUGUSTUS	CDS	65751	65915	1	-	0	transcript_id "g3.t1"; gene_id "g3";
scaffold4311	AUGUSTUS	exon	65751	65915	.	-	.	transcript_id "g3.t1"; gene_id "g3";
scaffold4311	AUGUSTUS	CDS	66040	66087	1	-	0	transcript_id "g3.t1"; gene_id "g3";
scaffold4311	AUGUSTUS	exon	66040	66087	.	-	.	transcript_id "g3.t1"; gene_id "g3";
scaffold4311	AUGUSTUS	CDS	66290	66382	0.99	-	0	transcript_id "g3.t1"; gene_id "g3";
scaffold4311	AUGUSTUS	exon	66290	66382	.	-	.	transcript_id "g3.t1"; gene_id "g3";
scaffold4311	AUGUSTUS	CDS	66563	66630	0.98	-	2	transcript_id "g3.t1"; gene_id "g3";
scaffold4311	AUGUSTUS	exon	66563	66630	.	-	.	transcript_id "g3.t1"; gene_id "g3";
scaffold4311	AUGUSTUS	CDS	66753	66882	0.88	-	0	transcript_id "g3.t1"; gene_id "g3";
scaffold4311	AUGUSTUS	exon	66753	66882	.	-	.	transcript_id "g3.t1"; gene_id "g3";
scaffold4311	AUGUSTUS	CDS	67347	67403	0.99	-	0	transcript_id "g3.t1"; gene_id "g3";
scaffold4311	AUGUSTUS	exon	67347	67403	.	-	.	transcript_id "g3.t1"; gene_id "g3";
scaffold4311	AUGUSTUS	CDS	67480	67539	1	-	0	transcript_id "g3.t1"; gene_id "g3";
scaffold4311	AUGUSTUS	exon	67480	67539	.	-	.	transcript_id "g3.t1"; gene_id "g3";
scaffold4311	AUGUSTUS	CDS	67626	67691	1	-	0	transcript_id "g3.t1"; gene_id "g3";
scaffold4311	AUGUSTUS	exon	67626	67691	.	-	.	transcript_id "g3.t1"; gene_id "g3";
scaffold4311	AUGUSTUS	CDS	68535	68624	1	-	0	transcript_id "g3.t1"; gene_id "g3";
scaffold4311	AUGUSTUS	exon	68535	68624	.	-	.	transcript_id "g3.t1"; gene_id "g3";
scaffold4311	AUGUSTUS	CDS	68709	68822	1	-	0	transcript_id "g3.t1"; gene_id "g3";
scaffold4311	AUGUSTUS	exon	68709	68989	.	-	.	transcript_id "g3.t1"; gene_id "g3";
scaffold4311	AUGUSTUS	start_codon	68820	68822	.	-	0	transcript_id "g3.t1"; gene_id "g3";
scaffold4311	AUGUSTUS	tss	68989	68989	.	-	.	transcript_id "g3.t1"; gene_id "g3";
# coding sequence = [atggatgcgaaggacatattaggattgcctaaaaatggacctttaatgtctcaagagaagaaatcgaggcctcagaaag
# agtctcaaaggaaacctgatggcatttcgcgagaagtttatgcacttacaggtggtattgcacctcttatgccttctattgatataaatcagctgaaa
# aagcgagctctttcggagtccgaaaagattacgtggcaatggcttccattcacaagttctgctagaaaagataacttacagctttatcattgggtcag
# agttgttaatggtgttccgcctacaggtgactattcgtttgcaaagtataataagtcggtggaggtgatcgagtacacagatgaggagtatgagaagt
# tcttgtccaatccttcatggacgaaggaagagacggatcaattatttgacctgtgcaagaggtttgatctccgtttcgttatcatagctgataggttc
# ccttcaaatcgtacaattgaggaactgaaggaccgttattacagtgtgtctcgtgctattacaattgctagggctccatctcctgccgatgttgctgg
# acatccccttgttaaggagccttacaatgcttcacaagaggttgagcgaaaacgtgcactgtcgatggtgctctcacaaacaaagcatcaggagcgta
# gggatgcagaggttcttgctgcagcaaaaagaatatccgaatcacgaaaagctgctaaggccgctgaagaaacagaacttcccgatgtgtcagatgct
# gctcctgaaggtgctgaaaaggctggtattgatgtaattttaacctctccaaatgctcaattaccctctggcattgctgcacctccagtgtcagagac
# tgcttccactttggcttctcttcgcatgctgcgcgtgtatttgagaacatatggactggagcaaatggtccaagctgcgagctcttcagctggactcc
# ggacaatcaaacgggttgaacaaactttacaagaccttggggttaatttgaagccaaaggtcccaacaaaacttgtctgtgcggagcatcttgaactg
# aggaaagagatactaaccctgttaaatcttcaaaagcaggtacaatacaaggagtcagaatgctcatcttatcgggaaggttcatattctgaaacacc
# tggtacacctcctaagcgtgcgcaacgtgctacagaccaagatagaacattcattcccgattctacaagttttggaggggaaagagctggtaaaaagg
# accagaaacgcaaggggcctggacgattatcagaagttccatcttcaccagcacagtcaaaacggcctcgcaagttgaaaacttcagatggatga]
# protein sequence = [MDAKDILGLPKNGPLMSQEKKSRPQKESQRKPDGISREVYALTGGIAPLMPSIDINQLKKRALSESEKITWQWLPFTS
# SARKDNLQLYHWVRVVNGVPPTGDYSFAKYNKSVEVIEYTDEEYEKFLSNPSWTKEETDQLFDLCKRFDLRFVIIADRFPSNRTIEELKDRYYSVSRA
# ITIARAPSPADVAGHPLVKEPYNASQEVERKRALSMVLSQTKHQERRDAEVLAAAKRISESRKAAKAAEETELPDVSDAAPEGAEKAGIDVILTSPNA
# QLPSGIAAPPVSETASTLASLRMLRVYLRTYGLEQMVQAASSSAGLRTIKRVEQTLQDLGVNLKPKVPTKLVCAEHLELRKEILTLLNLQKQVQYKES
# ECSSYREGSYSETPGTPPKRAQRATDQDRTFIPDSTSFGGERAGKKDQKRKGPGRLSEVPSSPAQSKRPRKLKTSDG]
# end gene g3
###
# command line:
# augustus --codingseq=1 --proteinprofile=/home/pgsb/tetiana.nosenko/lineages/embryophyta_odb9/prfl/EOG09360NTO.prfl --predictionStart=37929 --predictionEnd=79357 --species=arabidopsis ./tmp/scaffold4311Schil_BUSCO_geno_206160443_.temp
```
