## Supplementary material for "The *de novo* reference genome and transcriptome assemblies of the wild tomato species *Solanum chilense*": EOG09360NTO.out.2

```
# Please cite: Mario Stanke, Mark Diekhans, Robert Baertsch, David Haussler (2008),
# Using native and syntenically mapped cDNA alignments to improve de novo gene finding
# Bioinformatics 24: 637-644, doi 10.1093/bioinformatics/btn013
# No extrinsic information on sequences given.
# Using protein profile unknown
# --[42..83]--> unknown_D (93) <--[0..2]--> unknown_E (68) <--[0..67]--
# arabidopsis version. Using default transition matrix.
# We have hints for 0 sequences and for 0 of the sequences in the input set.
#
# ----- prediction on sequence number 1 (length = 36845, name = scaffold2782) -----
#
# Constraints/Hints:
# (none)
# Predicted genes for sequence number 1 on both strands
# start gene g1
scaffold2782	AUGUSTUS	gene	75861	87601	0.01	-	.	g1
scaffold2782	AUGUSTUS	transcript	75861	87601	0.01	-	.	g1.t1
scaffold2782	AUGUSTUS	tts	75861	75861	.	-	.	transcript_id "g1.t1"; gene_id "g1";
scaffold2782	AUGUSTUS	exon	75861	76287	.	-	.	transcript_id "g1.t1"; gene_id "g1";
scaffold2782	AUGUSTUS	stop_codon	76263	76265	.	-	0	transcript_id "g1.t1"; gene_id "g1";
scaffold2782	AUGUSTUS	intron	76288	76429	0.76	-	.	transcript_id "g1.t1"; gene_id "g1";
scaffold2782	AUGUSTUS	intron	76531	78257	0.3	-	.	transcript_id "g1.t1"; gene_id "g1";
scaffold2782	AUGUSTUS	intron	78345	78763	0.93	-	.	transcript_id "g1.t1"; gene_id "g1";
scaffold2782	AUGUSTUS	intron	78887	79091	0.45	-	.	transcript_id "g1.t1"; gene_id "g1";
scaffold2782	AUGUSTUS	intron	79152	79792	0.85	-	.	transcript_id "g1.t1"; gene_id "g1";
scaffold2782	AUGUSTUS	intron	79873	80508	0.91	-	.	transcript_id "g1.t1"; gene_id "g1";
scaffold2782	AUGUSTUS	intron	80692	81255	0.85	-	.	transcript_id "g1.t1"; gene_id "g1";
scaffold2782	AUGUSTUS	intron	81368	81569	0.56	-	.	transcript_id "g1.t1"; gene_id "g1";
scaffold2782	AUGUSTUS	intron	81682	82614	0.79	-	.	transcript_id "g1.t1"; gene_id "g1";
scaffold2782	AUGUSTUS	intron	82684	83144	0.41	-	.	transcript_id "g1.t1"; gene_id "g1";
scaffold2782	AUGUSTUS	intron	83183	83660	0.43	-	.	transcript_id "g1.t1"; gene_id "g1";
scaffold2782	AUGUSTUS	intron	83880	84642	0.65	-	.	transcript_id "g1.t1"; gene_id "g1";
scaffold2782	AUGUSTUS	intron	85032	85101	1	-	.	transcript_id "g1.t1"; gene_id "g1";
scaffold2782	AUGUSTUS	intron	85256	85657	0.58	-	.	transcript_id "g1.t1"; gene_id "g1";
scaffold2782	AUGUSTUS	intron	85712	86125	0.51	-	.	transcript_id "g1.t1"; gene_id "g1";
scaffold2782	AUGUSTUS	intron	86291	86368	0.57	-	.	transcript_id "g1.t1"; gene_id "g1";
scaffold2782	AUGUSTUS	intron	86405	86496	0.99	-	.	transcript_id "g1.t1"; gene_id "g1";
scaffold2782	AUGUSTUS	intron	86691	86793	0.92	-	.	transcript_id "g1.t1"; gene_id "g1";
scaffold2782	AUGUSTUS	intron	86897	87088	1	-	.	transcript_id "g1.t1"; gene_id "g1";
scaffold2782	AUGUSTUS	CDS	76263	76287	0.76	-	1	transcript_id "g1.t1"; gene_id "g1";
scaffold2782	AUGUSTUS	CDS	76430	76530	0.96	-	0	transcript_id "g1.t1"; gene_id "g1";
scaffold2782	AUGUSTUS	exon	76430	76530	.	-	.	transcript_id "g1.t1"; gene_id "g1";
scaffold2782	AUGUSTUS	CDS	78258	78344	0.75	-	0	transcript_id "g1.t1"; gene_id "g1";
scaffold2782	AUGUSTUS	exon	78258	78344	.	-	.	transcript_id "g1.t1"; gene_id "g1";
scaffold2782	AUGUSTUS	CDS	78764	78886	0.57	-	0	transcript_id "g1.t1"; gene_id "g1";
scaffold2782	AUGUSTUS	exon	78764	78886	.	-	.	transcript_id "g1.t1"; gene_id "g1";
scaffold2782	AUGUSTUS	CDS	79092	79151	0.49	-	0	transcript_id "g1.t1"; gene_id "g1";
scaffold2782	AUGUSTUS	exon	79092	79151	.	-	.	transcript_id "g1.t1"; gene_id "g1";
scaffold2782	AUGUSTUS	CDS	79793	79872	1	-	2	transcript_id "g1.t1"; gene_id "g1";
scaffold2782	AUGUSTUS	exon	79793	79872	.	-	.	transcript_id "g1.t1"; gene_id "g1";
scaffold2782	AUGUSTUS	CDS	80509	80691	0.95	-	2	transcript_id "g1.t1"; gene_id "g1";
scaffold2782	AUGUSTUS	exon	80509	80691	.	-	.	transcript_id "g1.t1"; gene_id "g1";
scaffold2782	AUGUSTUS	CDS	81256	81367	0.82	-	0	transcript_id "g1.t1"; gene_id "g1";
scaffold2782	AUGUSTUS	exon	81256	81367	.	-	.	transcript_id "g1.t1"; gene_id "g1";
scaffold2782	AUGUSTUS	CDS	81570	81681	0.52	-	1	transcript_id "g1.t1"; gene_id "g1";
scaffold2782	AUGUSTUS	exon	81570	81681	.	-	.	transcript_id "g1.t1"; gene_id "g1";
scaffold2782	AUGUSTUS	CDS	82615	82683	0.43	-	1	transcript_id "g1.t1"; gene_id "g1";
scaffold2782	AUGUSTUS	exon	82615	82683	.	-	.	transcript_id "g1.t1"; gene_id "g1";
scaffold2782	AUGUSTUS	CDS	83145	83182	0.42	-	0	transcript_id "g1.t1"; gene_id "g1";
scaffold2782	AUGUSTUS	exon	83145	83182	.	-	.	transcript_id "g1.t1"; gene_id "g1";
scaffold2782	AUGUSTUS	CDS	83661	83879	0.99	-	0	transcript_id "g1.t1"; gene_id "g1";
scaffold2782	AUGUSTUS	exon	83661	83879	.	-	.	transcript_id "g1.t1"; gene_id "g1";
scaffold2782	AUGUSTUS	CDS	84643	85031	0.8	-	2	transcript_id "g1.t1"; gene_id "g1";
scaffold2782	AUGUSTUS	exon	84643	85031	.	-	.	transcript_id "g1.t1"; gene_id "g1";
scaffold2782	AUGUSTUS	CDS	85102	85255	1	-	0	transcript_id "g1.t1"; gene_id "g1";
scaffold2782	AUGUSTUS	exon	85102	85255	.	-	.	transcript_id "g1.t1"; gene_id "g1";
scaffold2782	AUGUSTUS	CDS	85658	85711	0.99	-	0	transcript_id "g1.t1"; gene_id "g1";
scaffold2782	AUGUSTUS	exon	85658	85711	.	-	.	transcript_id "g1.t1"; gene_id "g1";
scaffold2782	AUGUSTUS	CDS	86126	86290	0.55	-	0	transcript_id "g1.t1"; gene_id "g1";
scaffold2782	AUGUSTUS	exon	86126	86290	.	-	.	transcript_id "g1.t1"; gene_id "g1";
scaffold2782	AUGUSTUS	CDS	86369	86404	0.66	-	0	transcript_id "g1.t1"; gene_id "g1";
scaffold2782	AUGUSTUS	exon	86369	86404	.	-	.	transcript_id "g1.t1"; gene_id "g1";
scaffold2782	AUGUSTUS	CDS	86497	86690	0.99	-	2	transcript_id "g1.t1"; gene_id "g1";
scaffold2782	AUGUSTUS	exon	86497	86690	.	-	.	transcript_id "g1.t1"; gene_id "g1";
scaffold2782	AUGUSTUS	CDS	86794	86896	0.92	-	0	transcript_id "g1.t1"; gene_id "g1";
scaffold2782	AUGUSTUS	exon	86794	86896	.	-	.	transcript_id "g1.t1"; gene_id "g1";
scaffold2782	AUGUSTUS	CDS	87089	87355	0.99	-	0	transcript_id "g1.t1"; gene_id "g1";
scaffold2782	AUGUSTUS	exon	87089	87601	.	-	.	transcript_id "g1.t1"; gene_id "g1";
scaffold2782	AUGUSTUS	start_codon	87353	87355	.	-	0	transcript_id "g1.t1"; gene_id "g1";
scaffold2782	AUGUSTUS	tss	87601	87601	.	-	.	transcript_id "g1.t1"; gene_id "g1";
# coding sequence = [atggcaccgaagaagaaacctcaatcatccaaaggcaaaggttcttcttccaccggtcctaaattgcaaatttctgccg
# agaacgagaatcgtctccgacgattgttgcttaattcaggccgctccactcagtctccgactccgattccagcagaggatgccctgtcaaaagcgcag
# aaggccaagaaactccgttctatttacgaaaagctttcctgcgaggggttctccaataatcaaattgaacttgcgttatccgctctcaaggagagagc
# cacgtttgaagctgctttagattggctatgcttgaatttgcgaggaaatgagcttcctctgaagttttcaagtggtacttcccaatcgaacgaaggtt
# ctgttggtatcatatcaactgctcgacaagattgggttccttcagcagattcatctgttgcagaagttaaagatgagaaaatacctacagtttcagtt
# gtgccaaagggtcgaagtgatagtgaatctctacgcacagttgaacgcgcacaagctgattggatccgtcagtatatggaacaacaggaagagctttt
# tctgaattatctgtctacagtgaaaccaaagctacctgttgtcttagaaaaacatactaagattcatgataaagaattaggacatgatgttgttccct
# ctatgttgcttggactcttcaaaaatgtcgatgagtttgtgtcggatcctccaaaaaggatcctccaaaaatgtatatttttgaaggatctgacacgg
# gatgaagctgaaagttgggaatctggtttttctgacgatggttccctagagcaggtcccacggaaaaaacgtagtgttgagtccattgttcaagaatt
# tcatactgctaggctggaagctattcatgcaaaagagcgcggtgacaaaaagggccaggaacaagccagccgaatcattcggaagatcaagcaggaga
# tatcttctctaggactaccggatgatatcctggaatctgcacatgaaagtgcttccgatcatgcagtgttagacaggtcctcagaaaaacttgacgtt
# gacgatgttacttcacccaatttcagaacgtctgatattcatgaacatgagataggaatggacgaagtgtctgtcaataatagctctaatgagttcat
# cgaaaacaatccatcaagtgttcctttaggtgagaaggcagcttcaggaggagaaccagaagatgtagagcttggtgatttcttatttgaagaagatt
# cctccgctgatgtgttggctactgtactagaactgcagaagaaagagaagatgagagagttatgcagtcagaaaaacttggagaagttagaaggtata
# tggaaaaagggagacccacaaaagattccaaaggcttttcttcaccaactttgtcaaagatcaggatgggaggcaccaaaatatgcgaaaatacctgg
# aaaaggaaatctgacaagttactcagttagtataatgcgcaaagccagtgggaggggtaagagcagaaaagctggagggctagtgacaattgagcttc
# ctagtcaggatcatgcttcttctactgctgagcttttgatcgatttctccggagttttccagtttgttctagggccagtagtgtttgggcaggagaag
# gatgcaccggtgtccccacaagacacttgcgagggctatctgatgcacaaaacagagttgcagcgtatgctctccatcgcttgtttccagatctccca
# gttcacatgccaattactgagccatatgcatcacttattttgcagtgggaggaaggatgcacaaaacagagttgcagcgtatgctctccatcgcttgt
# ttccagatctcccagttcacatgccaattactgagccatatgcatcacttattttgcagtgggaggaaggtgattctgtgaaagatattgttgatgat
# caagtggaacgaagggcctattttgtggattcgttgttggatgctagcggttcagaaaccataactctttcagatgtctccaataatgctagcaaaga
# aaagtttttacatcctcacaccaccgaagataagacggtgcctgttgattatacagccaaaaatccacttaaagaagcagaaagtctctctctgaaaa
# aggagcaggagggtaggaagaagttgaagaagtaccagagctttcatgacttaacaactgacctggggcagttgtttgctgggattctgaggtttcag
# gaaatgttaaaatcacgggccgcccttcctatcgctgacttaaaaggcgagatcctgcattcactagaggagaacgatgttttggtcatttgtgggga
# aacaggttgcgggaaaacaacccaggtccctcaatttatactggatgacatgattgaatcaggacgtgggggacactgtaacattatatgcacacaac
# caaggagaatcgcggctacttctgtggctgaaagagttgctgatgagcgttgtgaatcttcaccaggttcaagtgagtccttggttggttaccaagtt
# cgcctcgatagtgcaagtgtcggcgaagctactagtgcttaa]
# protein sequence = [MAPKKKPQSSKGKGSSSTGPKLQISAENENRLRRLLLNSGRSTQSPTPIPAEDALSKAQKAKKLRSIYEKLSCEGFSN
# NQIELALSALKERATFEAALDWLCLNLRGNELPLKFSSGTSQSNEGSVGIISTARQDWVPSADSSVAEVKDEKIPTVSVVPKGRSDSESLRTVERAQA
# DWIRQYMEQQEELFLNYLSTVKPKLPVVLEKHTKIHDKELGHDVVPSMLLGLFKNVDEFVSDPPKRILQKCIFLKDLTRDEAESWESGFSDDGSLEQV
# PRKKRSVESIVQEFHTARLEAIHAKERGDKKGQEQASRIIRKIKQEISSLGLPDDILESAHESASDHAVLDRSSEKLDVDDVTSPNFRTSDIHEHEIG
# MDEVSVNNSSNEFIENNPSSVPLGEKAASGGEPEDVELGDFLFEEDSSADVLATVLELQKKEKMRELCSQKNLEKLEGIWKKGDPQKIPKAFLHQLCQ
# RSGWEAPKYAKIPGKGNLTSYSVSIMRKASGRGKSRKAGGLVTIELPSQDHASSTAELLIDFSGVFQFVLGPVVFGQEKDAPVSPQDTCEGYLMHKTE
# LQRMLSIACFQISQFTCQLLSHMHHLFCSGRKDAQNRVAAYALHRLFPDLPVHMPITEPYASLILQWEEGDSVKDIVDDQVERRAYFVDSLLDASGSE
# TITLSDVSNNASKEKFLHPHTTEDKTVPVDYTAKNPLKEAESLSLKKEQEGRKKLKKYQSFHDLTTDLGQLFAGILRFQEMLKSRAALPIADLKGEIL
# HSLEENDVLVICGETGCGKTTQVPQFILDDMIESGRGGHCNIICTQPRRIAATSVAERVADERCESSPGSSESLVGYQVRLDSASVGEATSA]
# end gene g1
###
# start gene g2
scaffold2782	AUGUSTUS	gene	91236	96700	0.04	+	.	g2
scaffold2782	AUGUSTUS	transcript	91236	96700	0.04	+	.	g2.t1
scaffold2782	AUGUSTUS	tss	91236	91236	.	+	.	transcript_id "g2.t1"; gene_id "g2";
scaffold2782	AUGUSTUS	exon	91236	92065	.	+	.	transcript_id "g2.t1"; gene_id "g2";
scaffold2782	AUGUSTUS	start_codon	91657	91659	.	+	0	transcript_id "g2.t1"; gene_id "g2";
scaffold2782	AUGUSTUS	intron	92066	92156	1	+	.	transcript_id "g2.t1"; gene_id "g2";
scaffold2782	AUGUSTUS	intron	92289	93307	0.95	+	.	transcript_id "g2.t1"; gene_id "g2";
scaffold2782	AUGUSTUS	intron	93466	93539	1	+	.	transcript_id "g2.t1"; gene_id "g2";
scaffold2782	AUGUSTUS	intron	93628	94078	0.8	+	.	transcript_id "g2.t1"; gene_id "g2";
scaffold2782	AUGUSTUS	intron	94405	96241	0.21	+	.	transcript_id "g2.t1"; gene_id "g2";
scaffold2782	AUGUSTUS	CDS	91657	92065	1	+	0	transcript_id "g2.t1"; gene_id "g2";
scaffold2782	AUGUSTUS	CDS	92157	92288	1	+	2	transcript_id "g2.t1"; gene_id "g2";
scaffold2782	AUGUSTUS	exon	92157	92288	.	+	.	transcript_id "g2.t1"; gene_id "g2";
scaffold2782	AUGUSTUS	CDS	93308	93465	0.95	+	2	transcript_id "g2.t1"; gene_id "g2";
scaffold2782	AUGUSTUS	exon	93308	93465	.	+	.	transcript_id "g2.t1"; gene_id "g2";
scaffold2782	AUGUSTUS	CDS	93540	93627	1	+	0	transcript_id "g2.t1"; gene_id "g2";
scaffold2782	AUGUSTUS	exon	93540	93627	.	+	.	transcript_id "g2.t1"; gene_id "g2";
scaffold2782	AUGUSTUS	CDS	94079	94404	0.99	+	2	transcript_id "g2.t1"; gene_id "g2";
scaffold2782	AUGUSTUS	exon	94079	94404	.	+	.	transcript_id "g2.t1"; gene_id "g2";
scaffold2782	AUGUSTUS	CDS	96242	96433	0.96	+	0	transcript_id "g2.t1"; gene_id "g2";
scaffold2782	AUGUSTUS	exon	96242	96700	.	+	.	transcript_id "g2.t1"; gene_id "g2";
scaffold2782	AUGUSTUS	stop_codon	96431	96433	.	+	0	transcript_id "g2.t1"; gene_id "g2";
scaffold2782	AUGUSTUS	tts	96700	96700	.	+	.	transcript_id "g2.t1"; gene_id "g2";
# coding sequence = [atggattaccattccaacgttgattcttcacgcccttttcgctccgtcaaagaagctgtagccatcttcggtgaacgat
# ttctagctaaagaaatctattctccaaagcctttcacatttccaacccaagaaagtccatggaatacaaacaactattctccaacaagtgctaattct
# caagaaattgtcacgtcatggaaatctggttcttcaccaagtcctcaagatttgaatgatcctattgttgttgaaacactgaagaagctagaaactga
# gctcgaagaaacaaaggcggaactgaagctgatgaaagcaagagaatctgaaactgaaatcgcgttagcttctttaaacgcagagcttcataagaaca
# tgtcgaaattggctcaagctgaagcagctcacgcaggtgcaatggcggctgcagcaaaatcattgaaaataaacaatgaagataagaaaaaggaaagg
# agatcagtgacatgggaatcatcatccccaacattagcagagatgttaagcattggagaaacagatgtagagatgcaatcagccatgctattgaatcc
# tccaactccttcttcttcatatgtttctagaagtttccaaaccctagattctccatcttcatcttcatcttcatcatgctctccttcttcttccaccg
# ccactctctttcttcctcctcttcctctcaagatttctggcttctttggaactcgagtttcctcttggactaggcccaattcatcaccacgctccctc
# cgtaaagcttcacagtttcgagttgtaaaggctgttgcaactccaaattcagcagtagagccaaattcattagagttaccgcttacttcagagaacat
# tgagagtgtgctggatgaaattcgaccatatctgatttcagatggaggaaacgttgcatttcatgaaattgatggcaatgttgtgaagctaaaactac
# aaggagcgtgtggatcctgtccaagttcagtcacgacaatgaaattgggaattgagcgtcgtttgatggaaaagataccagagattgttgctgttgaa
# gcagtaccagatgaagaaactggccttgagcttaacgaggaaaacatagagaaggttcttgaagagatacggccatatcttgttggggcagctggtgg
# aagtttagaacttgtggcaattgaggagccaatagttaaagtccgaatcacaggtcctgcagctggtgtaatgacagttcgtgtggctgtaactcaga
# aactgagggaaaagataccatcaatagcagcagttcaactcttgcagtag]
# protein sequence = [MDYHSNVDSSRPFRSVKEAVAIFGERFLAKEIYSPKPFTFPTQESPWNTNNYSPTSANSQEIVTSWKSGSSPSPQDLN
# DPIVVETLKKLETELEETKAELKLMKARESETEIALASLNAELHKNMSKLAQAEAAHAGAMAAAAKSLKINNEDKKKERRSVTWESSSPTLAEMLSIG
# ETDVEMQSAMLLNPPTPSSSYVSRSFQTLDSPSSSSSSSCSPSSSTATLFLPPLPLKISGFFGTRVSSWTRPNSSPRSLRKASQFRVVKAVATPNSAV
# EPNSLELPLTSENIESVLDEIRPYLISDGGNVAFHEIDGNVVKLKLQGACGSCPSSVTTMKLGIERRLMEKIPEIVAVEAVPDEETGLELNEENIEKV
# LEEIRPYLVGAAGGSLELVAIEEPIVKVRITGPAAGVMTVRVAVTQKLREKIPSIAAVQLLQ]
# end gene g2
###
# start gene g3
scaffold2782	AUGUSTUS	gene	98134	106031	0.04	-	.	g3
scaffold2782	AUGUSTUS	transcript	98134	106031	0.04	-	.	g3.t1
scaffold2782	AUGUSTUS	tts	98134	98134	.	-	.	transcript_id "g3.t1"; gene_id "g3";
scaffold2782	AUGUSTUS	exon	98134	98409	.	-	.	transcript_id "g3.t1"; gene_id "g3";
scaffold2782	AUGUSTUS	stop_codon	98324	98326	.	-	0	transcript_id "g3.t1"; gene_id "g3";
scaffold2782	AUGUSTUS	intron	98410	99080	0.84	-	.	transcript_id "g3.t1"; gene_id "g3";
scaffold2782	AUGUSTUS	intron	99260	99814	0.87	-	.	transcript_id "g3.t1"; gene_id "g3";
scaffold2782	AUGUSTUS	intron	99900	99983	0.99	-	.	transcript_id "g3.t1"; gene_id "g3";
scaffold2782	AUGUSTUS	intron	100200	100759	0.51	-	.	transcript_id "g3.t1"; gene_id "g3";
scaffold2782	AUGUSTUS	intron	100893	101001	0.99	-	.	transcript_id "g3.t1"; gene_id "g3";
scaffold2782	AUGUSTUS	intron	101073	101150	1	-	.	transcript_id "g3.t1"; gene_id "g3";
scaffold2782	AUGUSTUS	intron	101258	101336	1	-	.	transcript_id "g3.t1"; gene_id "g3";
scaffold2782	AUGUSTUS	intron	101470	101562	0.99	-	.	transcript_id "g3.t1"; gene_id "g3";
scaffold2782	AUGUSTUS	intron	101714	101820	1	-	.	transcript_id "g3.t1"; gene_id "g3";
scaffold2782	AUGUSTUS	intron	101924	102014	1	-	.	transcript_id "g3.t1"; gene_id "g3";
scaffold2782	AUGUSTUS	intron	102124	102232	1	-	.	transcript_id "g3.t1"; gene_id "g3";
scaffold2782	AUGUSTUS	intron	102390	103083	0.72	-	.	transcript_id "g3.t1"; gene_id "g3";
scaffold2782	AUGUSTUS	intron	103186	103283	1	-	.	transcript_id "g3.t1"; gene_id "g3";
scaffold2782	AUGUSTUS	intron	103402	103763	1	-	.	transcript_id "g3.t1"; gene_id "g3";
scaffold2782	AUGUSTUS	intron	103919	104551	1	-	.	transcript_id "g3.t1"; gene_id "g3";
scaffold2782	AUGUSTUS	intron	104726	104843	0.98	-	.	transcript_id "g3.t1"; gene_id "g3";
scaffold2782	AUGUSTUS	intron	104910	105452	1	-	.	transcript_id "g3.t1"; gene_id "g3";
scaffold2782	AUGUSTUS	CDS	98324	98409	0.87	-	2	transcript_id "g3.t1"; gene_id "g3";
scaffold2782	AUGUSTUS	CDS	99081	99259	0.83	-	1	transcript_id "g3.t1"; gene_id "g3";
scaffold2782	AUGUSTUS	exon	99081	99259	.	-	.	transcript_id "g3.t1"; gene_id "g3";
scaffold2782	AUGUSTUS	CDS	99815	99899	0.9	-	2	transcript_id "g3.t1"; gene_id "g3";
scaffold2782	AUGUSTUS	exon	99815	99899	.	-	.	transcript_id "g3.t1"; gene_id "g3";
scaffold2782	AUGUSTUS	CDS	99984	100199	0.61	-	2	transcript_id "g3.t1"; gene_id "g3";
scaffold2782	AUGUSTUS	exon	99984	100199	.	-	.	transcript_id "g3.t1"; gene_id "g3";
scaffold2782	AUGUSTUS	CDS	100760	100892	0.81	-	0	transcript_id "g3.t1"; gene_id "g3";
scaffold2782	AUGUSTUS	exon	100760	100892	.	-	.	transcript_id "g3.t1"; gene_id "g3";
scaffold2782	AUGUSTUS	CDS	101002	101072	0.99	-	2	transcript_id "g3.t1"; gene_id "g3";
scaffold2782	AUGUSTUS	exon	101002	101072	.	-	.	transcript_id "g3.t1"; gene_id "g3";
scaffold2782	AUGUSTUS	CDS	101151	101257	1	-	1	transcript_id "g3.t1"; gene_id "g3";
scaffold2782	AUGUSTUS	exon	101151	101257	.	-	.	transcript_id "g3.t1"; gene_id "g3";
scaffold2782	AUGUSTUS	CDS	101337	101469	0.99	-	2	transcript_id "g3.t1"; gene_id "g3";
scaffold2782	AUGUSTUS	exon	101337	101469	.	-	.	transcript_id "g3.t1"; gene_id "g3";
scaffold2782	AUGUSTUS	CDS	101563	101713	1	-	0	transcript_id "g3.t1"; gene_id "g3";
scaffold2782	AUGUSTUS	exon	101563	101713	.	-	.	transcript_id "g3.t1"; gene_id "g3";
scaffold2782	AUGUSTUS	CDS	101821	101923	1	-	1	transcript_id "g3.t1"; gene_id "g3";
scaffold2782	AUGUSTUS	exon	101821	101923	.	-	.	transcript_id "g3.t1"; gene_id "g3";
scaffold2782	AUGUSTUS	CDS	102015	102123	1	-	2	transcript_id "g3.t1"; gene_id "g3";
scaffold2782	AUGUSTUS	exon	102015	102123	.	-	.	transcript_id "g3.t1"; gene_id "g3";
scaffold2782	AUGUSTUS	CDS	102233	102389	0.98	-	0	transcript_id "g3.t1"; gene_id "g3";
scaffold2782	AUGUSTUS	exon	102233	102389	.	-	.	transcript_id "g3.t1"; gene_id "g3";
scaffold2782	AUGUSTUS	CDS	103084	103185	1	-	0	transcript_id "g3.t1"; gene_id "g3";
scaffold2782	AUGUSTUS	exon	103084	103185	.	-	.	transcript_id "g3.t1"; gene_id "g3";
scaffold2782	AUGUSTUS	CDS	103284	103401	1	-	1	transcript_id "g3.t1"; gene_id "g3";
scaffold2782	AUGUSTUS	exon	103284	103401	.	-	.	transcript_id "g3.t1"; gene_id "g3";
scaffold2782	AUGUSTUS	CDS	103764	103918	1	-	0	transcript_id "g3.t1"; gene_id "g3";
scaffold2782	AUGUSTUS	exon	103764	103918	.	-	.	transcript_id "g3.t1"; gene_id "g3";
scaffold2782	AUGUSTUS	CDS	104552	104725	1	-	0	transcript_id "g3.t1"; gene_id "g3";
scaffold2782	AUGUSTUS	exon	104552	104725	.	-	.	transcript_id "g3.t1"; gene_id "g3";
scaffold2782	AUGUSTUS	CDS	104844	104909	0.98	-	0	transcript_id "g3.t1"; gene_id "g3";
scaffold2782	AUGUSTUS	exon	104844	104909	.	-	.	transcript_id "g3.t1"; gene_id "g3";
scaffold2782	AUGUSTUS	CDS	105453	105641	1	-	0	transcript_id "g3.t1"; gene_id "g3";
scaffold2782	AUGUSTUS	exon	105453	105643	.	-	.	transcript_id "g3.t1"; gene_id "g3";
scaffold2782	AUGUSTUS	start_codon	105639	105641	.	-	0	transcript_id "g3.t1"; gene_id "g3";
scaffold2782	AUGUSTUS	exon	105823	106031	.	-	.	transcript_id "g3.t1"; gene_id "g3";
scaffold2782	AUGUSTUS	tss	106031	106031	.	-	.	transcript_id "g3.t1"; gene_id "g3";
# coding sequence = [atgaaggttccgaggaggagtgcccgtcagaaaaacttgcagaaagatgcagagaaagatgaagcaattaacttattgg
# aacaaaaggtgaacacggaagaggcggtagaaagaagcaaagatgaagaagcagtagaagaagaaaattttgtagaatcccctgttgtttctgacgac
# gaagatgacgaggatttttctgatgatggatcacttggtgaatctggatcagaagatagtcatctatccggggaagaggatgtttttgtatcaagtga
# tggtgaagattcatttgatgccaaaagtgatgatgttagtggtaatggtgcaagtggcagtggtagagatgatactggacatggtaaagatgacgatg
# aagaaagcgatgattcccgcacagtagttgaagagagcgattcgtctgaagatgaggttgatcctcgtaatactgttggagatgttccattgaaatgg
# tacaaagaagaggaacatattggatatgatcttgcagggaagaagattaaaaaaaaagagagacaagataaattagactcatttcttgccagtgttga
# tgattccaagaattggcgtaagatttatgatgaatataatgatgaggaagttgaactcacgaaagaagaagtcaaggtcatcaaaagattgctgaaag
# gaaaggcacctcatgctgattttgatccatatgcgccttatgttgactggttttcctgggatgactccaaacatcctctttctagtgcaccagaacca
# aagagacgttttatcccttcaaaatgggagagtaaaaaggttgtccaatatgtgcgggcaattcgaaaggggcttataaaatttgacgagaagccaaa
# ggaagagccaagtgcctacctcttatggggagatgattccagtgcaatagatagacaagggttggcatatattcctgctccaaaacctaaactgcctg
# gtcatgaggagtcttataacccttctttagaatatattcctacacaagaagagatcaattcttatcagcttatgtttgaggaagaccgaccaaagttt
# atcccgaaacggttcacatcattgagaaatgttccagcatatgagaaagcagtcaatgaaaattttggccgttgtttggatctttatttatgtccaag
# ggctcggaaaaaacgtattaatattgatcccgagtctttgaagcccaagttgccaagtcgcaaggatctcagaccttatccaacgtcgtgttatctcg
# agtataaaggtcataaaggccccgttgtgtcaatttctacagaatctactggacagtggattgcttctggttcaagtgatggaacagtgcgcatttgg
# gaggttgaaactggaaggtgtatcaggatttgggagcttggggaatctgtaagtcatgtctcctggaatcctttgcctgaacgccccttattggcagc
# ctgcatgggagaagatgtatatcttctgaatactggacttggcaacgcagaagaacaaaagagtcttgaagagcttttgcgtgttgaaactccatcaa
# cccctgatgactctgataatgataaaatcgctgtgaattgggttcaagatgataagaacgggggaatcaggttgaagcacttcaagactgtttcttca
# gttgagtggcatcggaagggcgactatttctcaacgcttatgccatctgatatccttcatctgatttacattattggcctgatctttcaacatgagtg
# tctgcttctcaccccctgcctatcagtgctaattcacatgctctcaaagaaacagactcaaagaataccattcaagcttcatggacttccagtttcaa
# cagctttccatccctctcgctctgccttctttatttcaacaaagaaaaatattcgagtttatgatctcttgaagcaaaagcttattaagaagctagag
# acaggggttcgcgaagtctcgtgtattgctgttcatcctggtggtgacaatcttattgtagggagcaaagacgggaaactgtgctggtttgatatgga
# cctttcatctcaaccttacagagttctcaattgccatccgaaggacatcaacagagtggcctttcatcgctcctatcctttgtttgcttcatcttctg
# acgattgtacggcatatgttttccatggcatggtttattcagatctaaaccagaatccattgattgtacctctggagattcttcgtggtcatgccagt
# gaaaatggaagaggtgtcatggactgtaagttccatcctaggcaaccatggttgtttactgcaggagccgactctgtgatcaagctctactgtcacta
# g]
# protein sequence = [MKVPRRSARQKNLQKDAEKDEAINLLEQKVNTEEAVERSKDEEAVEEENFVESPVVSDDEDDEDFSDDGSLGESGSED
# SHLSGEEDVFVSSDGEDSFDAKSDDVSGNGASGSGRDDTGHGKDDDEESDDSRTVVEESDSSEDEVDPRNTVGDVPLKWYKEEEHIGYDLAGKKIKKK
# ERQDKLDSFLASVDDSKNWRKIYDEYNDEEVELTKEEVKVIKRLLKGKAPHADFDPYAPYVDWFSWDDSKHPLSSAPEPKRRFIPSKWESKKVVQYVR
# AIRKGLIKFDEKPKEEPSAYLLWGDDSSAIDRQGLAYIPAPKPKLPGHEESYNPSLEYIPTQEEINSYQLMFEEDRPKFIPKRFTSLRNVPAYEKAVN
# ENFGRCLDLYLCPRARKKRINIDPESLKPKLPSRKDLRPYPTSCYLEYKGHKGPVVSISTESTGQWIASGSSDGTVRIWEVETGRCIRIWELGESVSH
# VSWNPLPERPLLAACMGEDVYLLNTGLGNAEEQKSLEELLRVETPSTPDDSDNDKIAVNWVQDDKNGGIRLKHFKTVSSVEWHRKGDYFSTLMPSDIL
# HLIYIIGLIFQHECLLLTPCLSVLIHMLSKKQTQRIPFKLHGLPVSTAFHPSRSAFFISTKKNIRVYDLLKQKLIKKLETGVREVSCIAVHPGGDNLI
# VGSKDGKLCWFDMDLSSQPYRVLNCHPKDINRVAFHRSYPLFASSSDDCTAYVFHGMVYSDLNQNPLIVPLEILRGHASENGRGVMDCKFHPRQPWLF
# TAGADSVIKLYCH]
# end gene g3
###
# start gene g4
scaffold2782	AUGUSTUS	gene	108908	111311	0.06	-	.	g4
scaffold2782	AUGUSTUS	transcript	108908	111311	0.06	-	.	g4.t1
scaffold2782	AUGUSTUS	tts	108908	108908	.	-	.	transcript_id "g4.t1"; gene_id "g4";
scaffold2782	AUGUSTUS	exon	108908	109566	.	-	.	transcript_id "g4.t1"; gene_id "g4";
scaffold2782	AUGUSTUS	stop_codon	109501	109503	.	-	0	transcript_id "g4.t1"; gene_id "g4";
scaffold2782	AUGUSTUS	intron	109567	109649	0.99	-	.	transcript_id "g4.t1"; gene_id "g4";
scaffold2782	AUGUSTUS	intron	109770	109868	0.77	-	.	transcript_id "g4.t1"; gene_id "g4";
scaffold2782	AUGUSTUS	intron	109949	110097	0.56	-	.	transcript_id "g4.t1"; gene_id "g4";
scaffold2782	AUGUSTUS	intron	110213	110282	1	-	.	transcript_id "g4.t1"; gene_id "g4";
scaffold2782	AUGUSTUS	intron	110397	110502	0.72	-	.	transcript_id "g4.t1"; gene_id "g4";
scaffold2782	AUGUSTUS	intron	110605	110746	0.85	-	.	transcript_id "g4.t1"; gene_id "g4";
scaffold2782	AUGUSTUS	intron	110831	110934	1	-	.	transcript_id "g4.t1"; gene_id "g4";
scaffold2782	AUGUSTUS	intron	111043	111147	0.84	-	.	transcript_id "g4.t1"; gene_id "g4";
scaffold2782	AUGUSTUS	CDS	109501	109566	0.99	-	0	transcript_id "g4.t1"; gene_id "g4";
scaffold2782	AUGUSTUS	CDS	109650	109769	0.98	-	0	transcript_id "g4.t1"; gene_id "g4";
scaffold2782	AUGUSTUS	exon	109650	109769	.	-	.	transcript_id "g4.t1"; gene_id "g4";
scaffold2782	AUGUSTUS	CDS	109869	109948	0.76	-	2	transcript_id "g4.t1"; gene_id "g4";
scaffold2782	AUGUSTUS	exon	109869	109948	.	-	.	transcript_id "g4.t1"; gene_id "g4";
scaffold2782	AUGUSTUS	CDS	110098	110212	0.56	-	0	transcript_id "g4.t1"; gene_id "g4";
scaffold2782	AUGUSTUS	exon	110098	110212	.	-	.	transcript_id "g4.t1"; gene_id "g4";
scaffold2782	AUGUSTUS	CDS	110283	110396	0.93	-	0	transcript_id "g4.t1"; gene_id "g4";
scaffold2782	AUGUSTUS	exon	110283	110396	.	-	.	transcript_id "g4.t1"; gene_id "g4";
scaffold2782	AUGUSTUS	CDS	110503	110604	0.71	-	0	transcript_id "g4.t1"; gene_id "g4";
scaffold2782	AUGUSTUS	exon	110503	110604	.	-	.	transcript_id "g4.t1"; gene_id "g4";
scaffold2782	AUGUSTUS	CDS	110747	110830	0.85	-	0	transcript_id "g4.t1"; gene_id "g4";
scaffold2782	AUGUSTUS	exon	110747	110830	.	-	.	transcript_id "g4.t1"; gene_id "g4";
scaffold2782	AUGUSTUS	CDS	110935	111042	0.84	-	0	transcript_id "g4.t1"; gene_id "g4";
scaffold2782	AUGUSTUS	exon	110935	111042	.	-	.	transcript_id "g4.t1"; gene_id "g4";
scaffold2782	AUGUSTUS	CDS	111148	111240	0.92	-	0	transcript_id "g4.t1"; gene_id "g4";
scaffold2782	AUGUSTUS	exon	111148	111311	.	-	.	transcript_id "g4.t1"; gene_id "g4";
scaffold2782	AUGUSTUS	start_codon	111238	111240	.	-	0	transcript_id "g4.t1"; gene_id "g4";
scaffold2782	AUGUSTUS	tss	111311	111311	.	-	.	transcript_id "g4.t1"; gene_id "g4";
# coding sequence = [atggatgatcagtactttctttggcagggggatgaagatctcatcattgtccatgatgcccttgagtatggtgattgtc
# gtttatctcttgctataccaaaatatgggatttttgagaatgtgaactcaatgaaggagttagcagagatgccacagtggacacctgagaggccacta
# agagttgcaacaggattcacatatatgggtcctaaatttatgaaagaaaatgggttgaagcatgtcactttttcaactgctgatggagccctggaagc
# agctccagcgatgggaatagctgatgctattgtggatctagtgagtagcggaaccacactgagagaaaacaatctgaaggaaatagaaggtggagtca
# tcgtgcaaagtcaggcagtccttgtcgctggcaggaagtccctaatgcagcgaaaaggtgcacttgatataacacatgaaatgctagaaagactggag
# gcacatctgagggctgaaggtcaattcacggtaactgctaatatgcgaggaagcagtgcggaggaagtcgctgaacgaatattgagccaaacgtcact
# atctggattgcaggttactcaagtccctgacttacacagaaagatcagtttttacacctacaccgtccactgtccagccattgatctcatcagtatat
# cacgggatcaatggctgggacaggagtggggacccaccataagtccagtcttctgcaagcatgatggacgggttacagctaattactttgccattgtc
# atatgtgtaccaaagaaagcactttacaagtctgttcagcagcttagggcgaaattggactctggatgtcctgttatgctgtatttgcgttcttcagt
# tgttcaacaaacagcttga]
# protein sequence = [MDDQYFLWQGDEDLIIVHDALEYGDCRLSLAIPKYGIFENVNSMKELAEMPQWTPERPLRVATGFTYMGPKFMKENGL
# KHVTFSTADGALEAAPAMGIADAIVDLVSSGTTLRENNLKEIEGGVIVQSQAVLVAGRKSLMQRKGALDITHEMLERLEAHLRAEGQFTVTANMRGSS
# AEEVAERILSQTSLSGLQVTQVPDLHRKISFYTYTVHCPAIDLISISRDQWLGQEWGPTISPVFCKHDGRVTANYFAIVICVPKKALYKSVQQLRAKL
# DSGCPVMLYLRSSVVQQTA]
# end gene g4
###
# command line:
# augustus --codingseq=1 --proteinprofile=/home/pgsb/tetiana.nosenko/lineages/embryophyta_odb9/prfl/EOG09360NTO.prfl --predictionStart=75861 --predictionEnd=112705 --species=arabidopsis ./tmp/scaffold2782Schil_BUSCO_geno_206160443_.temp
```
