## Supplementary material for "The *de novo* reference genome and transcriptome assemblies of the wild tomato species *Solanum chilense*": EOG09360NTY.out.1

```
# Please cite: Mario Stanke, Mark Diekhans, Robert Baertsch, David Haussler (2008),
# Using native and syntenically mapped cDNA alignments to improve de novo gene finding
# Bioinformatics 24: 637-644, doi 10.1093/bioinformatics/btn013
# No extrinsic information on sequences given.
# Using protein profile unknown
# --[1..134]--> unknown_A (40) <--[0..2]--> unknown_B (99) <--[0..11]--> unknown_C (11) <--[1..9]--> unknown_D (26) <--[0..92]--
# arabidopsis version. Using default transition matrix.
# We have hints for 0 sequences and for 0 of the sequences in the input set.
#
# ----- prediction on sequence number 1 (length = 36911, name = scaffold2508) -----
#
# Constraints/Hints:
# (none)
# Predicted genes for sequence number 1 on both strands
# start gene g1
scaffold2508	AUGUSTUS	gene	21837	25301	0.01	-	.	g1
scaffold2508	AUGUSTUS	transcript	21837	25301	0.01	-	.	g1.t1
scaffold2508	AUGUSTUS	tts	21837	21837	.	-	.	transcript_id "g1.t1"; gene_id "g1";
scaffold2508	AUGUSTUS	exon	21837	22134	.	-	.	transcript_id "g1.t1"; gene_id "g1";
scaffold2508	AUGUSTUS	stop_codon	22025	22027	.	-	0	transcript_id "g1.t1"; gene_id "g1";
scaffold2508	AUGUSTUS	intron	22135	22622	0.24	-	.	transcript_id "g1.t1"; gene_id "g1";
scaffold2508	AUGUSTUS	intron	22920	23252	0.48	-	.	transcript_id "g1.t1"; gene_id "g1";
scaffold2508	AUGUSTUS	intron	23365	23659	0.61	-	.	transcript_id "g1.t1"; gene_id "g1";
scaffold2508	AUGUSTUS	intron	23734	24938	0.74	-	.	transcript_id "g1.t1"; gene_id "g1";
scaffold2508	AUGUSTUS	CDS	22025	22134	0.65	-	2	transcript_id "g1.t1"; gene_id "g1";
scaffold2508	AUGUSTUS	CDS	22623	22919	0.29	-	2	transcript_id "g1.t1"; gene_id "g1";
scaffold2508	AUGUSTUS	exon	22623	22919	.	-	.	transcript_id "g1.t1"; gene_id "g1";
scaffold2508	AUGUSTUS	CDS	23253	23364	0.44	-	0	transcript_id "g1.t1"; gene_id "g1";
scaffold2508	AUGUSTUS	exon	23253	23364	.	-	.	transcript_id "g1.t1"; gene_id "g1";
scaffold2508	AUGUSTUS	CDS	23660	23733	0.89	-	2	transcript_id "g1.t1"; gene_id "g1";
scaffold2508	AUGUSTUS	exon	23660	23733	.	-	.	transcript_id "g1.t1"; gene_id "g1";
scaffold2508	AUGUSTUS	CDS	24939	25188	1	-	0	transcript_id "g1.t1"; gene_id "g1";
scaffold2508	AUGUSTUS	exon	24939	25301	.	-	.	transcript_id "g1.t1"; gene_id "g1";
scaffold2508	AUGUSTUS	start_codon	25186	25188	.	-	0	transcript_id "g1.t1"; gene_id "g1";
scaffold2508	AUGUSTUS	tss	25301	25301	.	-	.	transcript_id "g1.t1"; gene_id "g1";
# coding sequence = [atgagtacttgggaacgctctgaatcttcttcctcaccttcggctccgtcatggttttctcacttctggtcgtcggcgc
# tccggtccaaaccactagctttgccgtcggagaccacaatccatgcttcctccggcgaaggtcttgtccgccgtctcagtctctttgatctccttctt
# ctcggcattggagcttctatcggcgccggaatctttgttgttaccggcaccgtcgcccacgataccggtccaggctatgccgttccatttaatttcat
# gttagacccaactactactgctactacaacagctatacatcaattccgatgttcaccatatggcagatggaatcgagttccaaaagttggttgccttt
# ttacagagtcttttccagctcctgctttgcaaaaatttcagggtttttttttggcatatccaggagttactgtcagcttcataattgcaggaggatct
# tgcgtgctcaatgctctctgctatgctgagttagcttcacgctttccagctgttgttgggggagcatacttatatgcttatacagctttcaatgagat
# tattgctttccttgtattttcacagttgatgcttgattatcatattggtgcagctagcatagctcgcagtttagcaagttatgtgattactgcactag
# agctcattcccttcctcaataacaacatcccaagttgggttggacatggcagtgaagaaatatatgttggtcctttagaagaaggaaaaggaaaaaca
# gggcatgggatgttaccacgctggccatcatgtgggtcctatggaaaggaagaaataggaaagctttcgaggggatga]
# protein sequence = [MSTWERSESSSSPSAPSWFSHFWSSALRSKPLALPSETTIHASSGEGLVRRLSLFDLLLLGIGASIGAGIFVVTGTVA
# HDTGPGYAVPFNFMLDPTTTATTTAIHQFRCSPYGRWNRVPKVGCLFTESFPAPALQKFQGFFLAYPGVTVSFIIAGGSCVLNALCYAELASRFPAVV
# GGAYLYAYTAFNEIIAFLVFSQLMLDYHIGAASIARSLASYVITALELIPFLNNNIPSWVGHGSEEIYVGPLEEGKGKTGHGMLPRWPSCGSYGKEEI
# GKLSRG]
# end gene g1
###
# start gene g2
scaffold2508	AUGUSTUS	gene	37262	39101	0.11	-	.	g2
scaffold2508	AUGUSTUS	transcript	37262	39101	0.11	-	.	g2.t1
scaffold2508	AUGUSTUS	tts	37262	37262	.	-	.	transcript_id "g2.t1"; gene_id "g2";
scaffold2508	AUGUSTUS	exon	37262	37640	.	-	.	transcript_id "g2.t1"; gene_id "g2";
scaffold2508	AUGUSTUS	stop_codon	37541	37543	.	-	0	transcript_id "g2.t1"; gene_id "g2";
scaffold2508	AUGUSTUS	intron	37641	37904	0.99	-	.	transcript_id "g2.t1"; gene_id "g2";
scaffold2508	AUGUSTUS	intron	37971	38478	0.99	-	.	transcript_id "g2.t1"; gene_id "g2";
scaffold2508	AUGUSTUS	CDS	37541	37640	1	-	1	transcript_id "g2.t1"; gene_id "g2";
scaffold2508	AUGUSTUS	CDS	37905	37970	0.99	-	1	transcript_id "g2.t1"; gene_id "g2";
scaffold2508	AUGUSTUS	exon	37905	37970	.	-	.	transcript_id "g2.t1"; gene_id "g2";
scaffold2508	AUGUSTUS	CDS	38479	38933	1	-	0	transcript_id "g2.t1"; gene_id "g2";
scaffold2508	AUGUSTUS	exon	38479	39101	.	-	.	transcript_id "g2.t1"; gene_id "g2";
scaffold2508	AUGUSTUS	start_codon	38931	38933	.	-	0	transcript_id "g2.t1"; gene_id "g2";
scaffold2508	AUGUSTUS	tss	39101	39101	.	-	.	transcript_id "g2.t1"; gene_id "g2";
scaffold2508	AUGUSTUS	protein_match	37544	37621	6.1	-	0	target "unknown_D[1..26]"; target_start 180; transcript_id "g2.t1"; gene_id "g2";
scaffold2508	AUGUSTUS	protein_match	37625	37640	7.19	-	1	target "unknown_C[6..11]"; target_start 168; transcript_id "g2.t1"; gene_id "g2";
scaffold2508	AUGUSTUS	protein_match	37905	37921	7.81	-	0	target "unknown_C[1..6]"; target_start 168; transcript_id "g2.t1"; gene_id "g2";
scaffold2508	AUGUSTUS	protein_match	37922	37970	8.21	-	1	target "unknown_B[83..99]"; target_start 69; transcript_id "g2.t1"; gene_id "g2";
scaffold2508	AUGUSTUS	protein_match	38479	38726	7.34	-	0	target "unknown_B[1..83]"; target_start 69; transcript_id "g2.t1"; gene_id "g2";
scaffold2508	AUGUSTUS	protein_match	38727	38846	4.95	-	0	target "unknown_A[1..40]"; target_start 29; transcript_id "g2.t1"; gene_id "g2";
# coding sequence = [atggcaacctgcttcttctctcttccaaattccttcccttctaaacccaaatcccacaaaagacccatccattcttctt
# ccctcacatctcaatcccaaaaaatccatcttctcaacctgatttctgaccaagaacgtggtctaaagactcaatctgacccccaaaagctctcacaa
# ataatccaagctattgacgatttgggttccattggacgtgatactgtcaccactggaagttccctttcagccacttggcgtttgctttggactacgga
# gaaagaacagctttatattattaagaatgcttccttttttggtactaaagctggtgatgttctacaggttattgatgttgagaaaaaaactcttaaca
# atgttatcactttcccacctgatggggttttctttgttcggtctactattgaagttgcatcttctcagcgtgtgaatttcagattcacaagtgcagtt
# ctgcgtggaaaaaattgggaatttcctctaccaccatttggacaagggtggtttgagactgtgtaccttgatgatgatattcgagtagtcaaagatat
# caggcaagactacctgattgtcgaacgtgctccttatacttggaaagaatga]
# protein sequence = [MATCFFSLPNSFPSKPKSHKRPIHSSSLTSQSQKIHLLNLISDQERGLKTQSDPQKLSQIIQAIDDLGSIGRDTVTTG
# SSLSATWRLLWTTEKEQLYIIKNASFFGTKAGDVLQVIDVEKKTLNNVITFPPDGVFFVRSTIEVASSQRVNFRFTSAVLRGKNWEFPLPPFGQGWFE
# TVYLDDDIRVVKDIRQDYLIVERAPYTWKE]
# sequence of block unknown_D   180 [DDDIRVVKDIRQDYLIVERAPYTWKE] 206
# sequence of block unknown_C   168 [PFGQGWFETVY] 179
# sequence of block unknown_B    69 [IGRDTVTTGSSLSATWRLLWTTEKEQLYIIKNASFFGTKAGDVLQVIDVEKKTLNNVITFPPDGVFFVRSTIEVASSQRVNFRFTSAVLRGKNWEFPLP] 168
# sequence of block unknown_A    29 [SQSQKIHLLNLISDQERGLKTQSDPQKLSQIIQAIDDLGS] 69
# end gene g2
###
# start gene g3
scaffold2508	AUGUSTUS	gene	54440	56271	0.08	-	.	g3
scaffold2508	AUGUSTUS	transcript	54440	56271	0.08	-	.	g3.t1
scaffold2508	AUGUSTUS	tts	54440	54440	.	-	.	transcript_id "g3.t1"; gene_id "g3";
scaffold2508	AUGUSTUS	exon	54440	55148	.	-	.	transcript_id "g3.t1"; gene_id "g3";
scaffold2508	AUGUSTUS	stop_codon	54606	54608	.	-	0	transcript_id "g3.t1"; gene_id "g3";
scaffold2508	AUGUSTUS	intron	55149	55952	0.99	-	.	transcript_id "g3.t1"; gene_id "g3";
scaffold2508	AUGUSTUS	CDS	54606	55148	0.95	-	0	transcript_id "g3.t1"; gene_id "g3";
scaffold2508	AUGUSTUS	CDS	55953	56171	1	-	0	transcript_id "g3.t1"; gene_id "g3";
scaffold2508	AUGUSTUS	exon	55953	56271	.	-	.	transcript_id "g3.t1"; gene_id "g3";
scaffold2508	AUGUSTUS	start_codon	56169	56171	.	-	0	transcript_id "g3.t1"; gene_id "g3";
scaffold2508	AUGUSTUS	tss	56271	56271	.	-	.	transcript_id "g3.t1"; gene_id "g3";
# coding sequence = [atggatgtctacggacagttaacgccagaagtgtttcgaattgatgatcttcttgatttctcaaacgaagaagacatct
# tttcctcctctaaaaccgccatcgattttgatctcaatcaccattatcaaccaccttctaccgacagcgttgctgctaccggttcttactacgatgct
# cctcccaattccgttgacttcaccgataaactctgcgttccgagtgatgatgtagcagaattggagtggttatcgaacttcgtggaagattcatccaa
# taatttcccttcaaacaacttaacacaaaccatgtaccacctcaataataccaatacaatattgcacagcaaatcaagaagtaaacgttcacgtaatt
# caaacagtactagctggaatacttcctcactccaacgacacaaatccgtaaactccaatcaagacgaaaattctggagattataacagtaacaagttt
# tcaaataactcaaaaattattacatcgcgaaaatgcacccattgtgcatcagagaaaacaccgcagtggcgaacaggcccattgggcccaaaaacact
# gtgtaatgcttgtggtgtaaggtacaaatcgggccgattggtacctgaatatcgacccgcggcaagcccgacctttgtgttgacacaacattcgaatt
# ctcaccggaaagtaatggaactccggcgacagaaagagattattgatcaacagcagcagcacggaatgtatggacatcactatccggtatgctga]
# protein sequence = [MDVYGQLTPEVFRIDDLLDFSNEEDIFSSSKTAIDFDLNHHYQPPSTDSVAATGSYYDAPPNSVDFTDKLCVPSDDVA
# ELEWLSNFVEDSSNNFPSNNLTQTMYHLNNTNTILHSKSRSKRSRNSNSTSWNTSSLQRHKSVNSNQDENSGDYNSNKFSNNSKIITSRKCTHCASEK
# TPQWRTGPLGPKTLCNACGVRYKSGRLVPEYRPAASPTFVLTQHSNSHRKVMELRRQKEIIDQQQQHGMYGHHYPVC]
# end gene g3
###
# command line:
# augustus --codingseq=1 --proteinprofile=/home/pgsb/tetiana.nosenko/lineages/embryophyta_odb9/prfl/EOG09360NTY.prfl --predictionStart=20201 --predictionEnd=57111 --species=arabidopsis ./tmp/scaffold2508Schil_BUSCO_geno_206160443_.temp
```
