## Supplementary material for "The *de novo* reference genome and transcriptome assemblies of the wild tomato species *Solanum chilense*": EOG09360NUJ.out.1

```
# Please cite: Mario Stanke, Mark Diekhans, Robert Baertsch, David Haussler (2008),
# Using native and syntenically mapped cDNA alignments to improve de novo gene finding
# Bioinformatics 24: 637-644, doi 10.1093/bioinformatics/btn013
# No extrinsic information on sequences given.
# Using protein profile unknown
# --[0..0]--> unknown_A (20) <--[2..9]--> unknown_B (11) <--[21..65]--> unknown_E (19) <--[18..27]--> unknown_H (83) <--[0..2]--> unknown_I (20) <--[0..1]--> unknown_J (12) <--[19..65]--
# arabidopsis version. Using default transition matrix.
# We have hints for 0 sequences and for 0 of the sequences in the input set.
#
# ----- prediction on sequence number 1 (length = 36680, name = scaffold4294) -----
#
# Constraints/Hints:
# (none)
# Predicted genes for sequence number 1 on both strands
# start gene g1
scaffold4294	AUGUSTUS	gene	69776	79289	0.01	+	.	g1
scaffold4294	AUGUSTUS	transcript	69776	79289	0.01	+	.	g1.t1
scaffold4294	AUGUSTUS	tss	69776	69776	.	+	.	transcript_id "g1.t1"; gene_id "g1";
scaffold4294	AUGUSTUS	exon	69776	69859	.	+	.	transcript_id "g1.t1"; gene_id "g1";
scaffold4294	AUGUSTUS	exon	70519	70747	.	+	.	transcript_id "g1.t1"; gene_id "g1";
scaffold4294	AUGUSTUS	start_codon	70543	70545	.	+	0	transcript_id "g1.t1"; gene_id "g1";
scaffold4294	AUGUSTUS	intron	70748	71203	0.05	+	.	transcript_id "g1.t1"; gene_id "g1";
scaffold4294	AUGUSTUS	intron	71255	77645	0.01	+	.	transcript_id "g1.t1"; gene_id "g1";
scaffold4294	AUGUSTUS	intron	77894	78131	0.99	+	.	transcript_id "g1.t1"; gene_id "g1";
scaffold4294	AUGUSTUS	intron	78252	78355	1	+	.	transcript_id "g1.t1"; gene_id "g1";
scaffold4294	AUGUSTUS	intron	78422	78519	0.98	+	.	transcript_id "g1.t1"; gene_id "g1";
scaffold4294	AUGUSTUS	CDS	70543	70747	0.14	+	0	transcript_id "g1.t1"; gene_id "g1";
scaffold4294	AUGUSTUS	CDS	71204	71254	0.74	+	2	transcript_id "g1.t1"; gene_id "g1";
scaffold4294	AUGUSTUS	exon	71204	71254	.	+	.	transcript_id "g1.t1"; gene_id "g1";
scaffold4294	AUGUSTUS	CDS	77646	77893	0.96	+	2	transcript_id "g1.t1"; gene_id "g1";
scaffold4294	AUGUSTUS	exon	77646	77893	.	+	.	transcript_id "g1.t1"; gene_id "g1";
scaffold4294	AUGUSTUS	CDS	78132	78251	1	+	0	transcript_id "g1.t1"; gene_id "g1";
scaffold4294	AUGUSTUS	exon	78132	78251	.	+	.	transcript_id "g1.t1"; gene_id "g1";
scaffold4294	AUGUSTUS	CDS	78356	78421	0.99	+	0	transcript_id "g1.t1"; gene_id "g1";
scaffold4294	AUGUSTUS	exon	78356	78421	.	+	.	transcript_id "g1.t1"; gene_id "g1";
scaffold4294	AUGUSTUS	CDS	78520	78600	0.98	+	0	transcript_id "g1.t1"; gene_id "g1";
scaffold4294	AUGUSTUS	exon	78520	79289	.	+	.	transcript_id "g1.t1"; gene_id "g1";
scaffold4294	AUGUSTUS	stop_codon	78598	78600	.	+	0	transcript_id "g1.t1"; gene_id "g1";
scaffold4294	AUGUSTUS	tts	79289	79289	.	+	.	transcript_id "g1.t1"; gene_id "g1";
scaffold4294	AUGUSTUS	protein_match	70543	70602	6.46	+	0	target "unknown_A[1..20]"; target_start 0; transcript_id "g1.t1"; gene_id "g1";
scaffold4294	AUGUSTUS	protein_match	70612	70644	4.23	+	0	target "unknown_B[1..11]"; target_start 23; transcript_id "g1.t1"; gene_id "g1";
scaffold4294	AUGUSTUS	protein_match	70741	70747	5.92	+	0	target "unknown_E[1..3]"; target_start 66; transcript_id "g1.t1"; gene_id "g1";
scaffold4294	AUGUSTUS	protein_match	71204	71253	4.96	+	2	target "unknown_E[3..19]"; target_start 66; transcript_id "g1.t1"; gene_id "g1";
scaffold4294	AUGUSTUS	protein_match	77723	77893	5.13	+	0	target "unknown_H[1..57]"; target_start 111; transcript_id "g1.t1"; gene_id "g1";
scaffold4294	AUGUSTUS	protein_match	78132	78209	6.8	+	0	target "unknown_H[58..83]"; target_start 111; transcript_id "g1.t1"; gene_id "g1";
scaffold4294	AUGUSTUS	protein_match	78210	78251	4.45	+	0	target "unknown_I[1..14]"; target_start 194; transcript_id "g1.t1"; gene_id "g1";
scaffold4294	AUGUSTUS	protein_match	78356	78373	3.9	+	0	target "unknown_I[15..20]"; target_start 194; transcript_id "g1.t1"; gene_id "g1";
scaffold4294	AUGUSTUS	protein_match	78377	78412	5.09	+	0	target "unknown_J[1..12]"; target_start 215; transcript_id "g1.t1"; gene_id "g1";
# coding sequence = [atgataaaaaggcggttttacaagcttgaacatggtgatagagatgctccttcgcagtcctcttcatcctccgactctg
# aatttgaggtagaggaaacagaagacgaacaggaggaggaggaagaggaagagcaggatgacaatgacgtaaaggaagaggatgatggtgttgctcgt
# ctgacagggggaaatgaatcttcttcgggatatgagagtgaagatagctctttcaatgaagttaatcttgactcatcaggtcttccaacgagtgatga
# agatgttacaactctaaaggacaccaagtttgatggtgaaagttatttgtctgaaaaggtcgttgcagaatcagatcttaagcagaatagttctatac
# ccgaagaggatgagattccaagtgatgcttcagattatgtcttgaaatgtaaatcagtttataagtgcaggctgtgtcctagaatcgtctgcttgact
# gttcagactctaattgctcatcttaaatccaaaaggcatgcccgctctgtaaagttgttgaaagaagggaggcttaaacttatgcttaatgaagacgg
# aagaattgagggagaaattcatcctgaggtggaggatagcccagttagaaaacagaatccctcggcatcaaagaagaaaagcaaaggactgaaaaggc
# aacttagggagaagaagtataagaataaggaaaactttctgcccgtggagaacactgtagagtcgagaaggaaccgttccaggaagaggcagaaaaac
# aagtga]
# protein sequence = [MIKRRFYKLEHGDRDAPSQSSSSSDSEFEVEETEDEQEEEEEEEQDDNDVKEEDDGVARLTGGNESSSGYESEDSSFN
# EVNLDSSGLPTSDEDVTTLKDTKFDGESYLSEKVVAESDLKQNSSIPEEDEIPSDASDYVLKCKSVYKCRLCPRIVCLTVQTLIAHLKSKRHARSVKL
# LKEGRLKLMLNEDGRIEGEIHPEVEDSPVRKQNPSASKKKSKGLKRQLREKKYKNKENFLPVENTVESRRNRSRKRQKNK]
# sequence of block unknown_A     0 [MIKRRFYKLEHGDRDAPSQS] 20
# sequence of block unknown_B    23 [SDSEFEVEETE] 34
# sequence of block unknown_E    66 [SSGYESEDSSFNEVNLDSS] 85
# sequence of block unknown_H   111 [VVAESDLKQNSSIPEEDEIPSDASDYVLKCKSVYKCRLCPRIVCLTVQTLIAHLKSKRHARSVKLLKEGRLKLMLNEDGRIEG] 194
# sequence of block unknown_I   194 [EIHPEVEDSPVRKQNPSASK] 214
# sequence of block unknown_J   215 [KSKGLKRQLREK] 227
# end gene g1
###
# start gene g2
scaffold4294	AUGUSTUS	gene	79374	81971	0.06	-	.	g2
scaffold4294	AUGUSTUS	transcript	79374	81971	0.06	-	.	g2.t1
scaffold4294	AUGUSTUS	tts	79374	79374	.	-	.	transcript_id "g2.t1"; gene_id "g2";
scaffold4294	AUGUSTUS	exon	79374	80056	.	-	.	transcript_id "g2.t1"; gene_id "g2";
scaffold4294	AUGUSTUS	stop_codon	79736	79738	.	-	0	transcript_id "g2.t1"; gene_id "g2";
scaffold4294	AUGUSTUS	intron	80057	80154	1	-	.	transcript_id "g2.t1"; gene_id "g2";
scaffold4294	AUGUSTUS	intron	80271	80823	0.39	-	.	transcript_id "g2.t1"; gene_id "g2";
scaffold4294	AUGUSTUS	CDS	79736	80056	1	-	0	transcript_id "g2.t1"; gene_id "g2";
scaffold4294	AUGUSTUS	CDS	80155	80270	0.96	-	2	transcript_id "g2.t1"; gene_id "g2";
scaffold4294	AUGUSTUS	exon	80155	80270	.	-	.	transcript_id "g2.t1"; gene_id "g2";
scaffold4294	AUGUSTUS	CDS	80824	80944	0.46	-	0	transcript_id "g2.t1"; gene_id "g2";
scaffold4294	AUGUSTUS	exon	80824	81020	.	-	.	transcript_id "g2.t1"; gene_id "g2";
scaffold4294	AUGUSTUS	start_codon	80942	80944	.	-	0	transcript_id "g2.t1"; gene_id "g2";
scaffold4294	AUGUSTUS	exon	81803	81971	.	-	.	transcript_id "g2.t1"; gene_id "g2";
scaffold4294	AUGUSTUS	tss	81971	81971	.	-	.	transcript_id "g2.t1"; gene_id "g2";
# coding sequence = [atgttggctttggaaggcaatgtacttaatagtttagcaattggtagggaaacttctgttccacctgaagtgcttactg
# attctaaattttctagaggcgaggttttctcaattaactgtcatttggaatggaaactcatctatgttggatctgctgaggatgacacatatgaccaa
# ttactagaaagtgtgtttgttggtcctgtcaatgttggaggtttccgctttgtattgcaggcggaccctccagatcctgccaaaattcgtgctgaaga
# tatacttggtgtcactgtgctccttttgacctgttcctatgtgggtcaagagtttgtacgaattggctactatgtgaacaatgattacaatgatgaga
# atttgagacaacaacctccccaaacggttaaaattgacatgcttcaaaggaacatactaacagacaaacctagagtaacaaagttccctatcaatttt
# caccccgaaaacagcgagactggagagcaagccgctgcccctccacctgatgataatacggctgaagcagatggttatgaagagtga]
# protein sequence = [MLALEGNVLNSLAIGRETSVPPEVLTDSKFSRGEVFSINCHLEWKLIYVGSAEDDTYDQLLESVFVGPVNVGGFRFVL
# QADPPDPAKIRAEDILGVTVLLLTCSYVGQEFVRIGYYVNNDYNDENLRQQPPQTVKIDMLQRNILTDKPRVTKFPINFHPENSETGEQAAAPPPDDN
# TAEADGYEE]
# end gene g2
###
# start gene g3
scaffold4294	AUGUSTUS	gene	86086	89407	0.09	+	.	g3
scaffold4294	AUGUSTUS	transcript	86086	89407	0.09	+	.	g3.t1
scaffold4294	AUGUSTUS	tss	86086	86086	.	+	.	transcript_id "g3.t1"; gene_id "g3";
scaffold4294	AUGUSTUS	exon	86086	86174	.	+	.	transcript_id "g3.t1"; gene_id "g3";
scaffold4294	AUGUSTUS	exon	86294	86547	.	+	.	transcript_id "g3.t1"; gene_id "g3";
scaffold4294	AUGUSTUS	start_codon	86298	86300	.	+	0	transcript_id "g3.t1"; gene_id "g3";
scaffold4294	AUGUSTUS	intron	86548	89039	0.55	+	.	transcript_id "g3.t1"; gene_id "g3";
scaffold4294	AUGUSTUS	CDS	86298	86547	0.83	+	0	transcript_id "g3.t1"; gene_id "g3";
scaffold4294	AUGUSTUS	CDS	89040	89194	0.92	+	2	transcript_id "g3.t1"; gene_id "g3";
scaffold4294	AUGUSTUS	exon	89040	89407	.	+	.	transcript_id "g3.t1"; gene_id "g3";
scaffold4294	AUGUSTUS	stop_codon	89192	89194	.	+	0	transcript_id "g3.t1"; gene_id "g3";
scaffold4294	AUGUSTUS	tts	89407	89407	.	+	.	transcript_id "g3.t1"; gene_id "g3";
# coding sequence = [atgtccatggccatgtccacccaattatgtccaaatcatgtaatcccatatgctaattcttcaacctctcatctaaatc
# gaaccacaatttcgattattgatttggggaaacggcgcctaacgagattgtcagttcaatgctctgagaaacaaacacagaatctccgcacttgcaat
# aattgcaaggcccagttcaatcctttgctcaatcaccctcgtgcttgccgttaccacactgctcattttggaggagaaacaaggaggaagtttgagag
# tgtttattcgggtggcaccatggacacccctgatggtggtaaagtttttcaatactggcattgctgtgggtctgaagacccttttgacgttggttgca
# cagctgcacctcatgcttcttatgatgattga]
# protein sequence = [MSMAMSTQLCPNHVIPYANSSTSHLNRTTISIIDLGKRRLTRLSVQCSEKQTQNLRTCNNCKAQFNPLLNHPRACRYH
# TAHFGGETRRKFESVYSGGTMDTPDGGKVFQYWHCCGSEDPFDVGCTAAPHASYDD]
# end gene g3
###
# command line:
# augustus --codingseq=1 --proteinprofile=/home/pgsb/tetiana.nosenko/lineages/embryophyta_odb9/prfl/EOG09360NUJ.prfl --predictionStart=59491 --predictionEnd=96170 --species=arabidopsis ./tmp/scaffold4294Schil_BUSCO_geno_206160443_.temp
```
