## Supplementary material for "The *de novo* reference genome and transcriptome assemblies of the wild tomato species *Solanum chilense*": EOG09360NY1.out.1

```
# Please cite: Mario Stanke, Mark Diekhans, Robert Baertsch, David Haussler (2008),
# Using native and syntenically mapped cDNA alignments to improve de novo gene finding
# Bioinformatics 24: 637-644, doi 10.1093/bioinformatics/btn013
# No extrinsic information on sequences given.
# Using protein profile unknown
# --[6..15]--> unknown_A (13) <--[10..24]--> unknown_B (193) <--[0..4]--
# arabidopsis version. Using default transition matrix.
# We have hints for 0 sequences and for 0 of the sequences in the input set.
#
# ----- prediction on sequence number 1 (length = 39173, name = scaffold2918) -----
#
# Constraints/Hints:
# (none)
# Predicted genes for sequence number 1 on both strands
# start gene g1
scaffold2918	AUGUSTUS	gene	38212	42672	0.06	-	.	g1
scaffold2918	AUGUSTUS	transcript	38212	42672	0.06	-	.	g1.t1
scaffold2918	AUGUSTUS	intron	38212	39397	0.51	-	.	transcript_id "g1.t1"; gene_id "g1";
scaffold2918	AUGUSTUS	intron	39993	40067	1	-	.	transcript_id "g1.t1"; gene_id "g1";
scaffold2918	AUGUSTUS	intron	40158	40237	0.43	-	.	transcript_id "g1.t1"; gene_id "g1";
scaffold2918	AUGUSTUS	intron	40331	40671	0.36	-	.	transcript_id "g1.t1"; gene_id "g1";
scaffold2918	AUGUSTUS	CDS	39398	39992	1	-	0	transcript_id "g1.t1"; gene_id "g1";
scaffold2918	AUGUSTUS	exon	39398	39992	.	-	.	transcript_id "g1.t1"; gene_id "g1";
scaffold2918	AUGUSTUS	CDS	40068	40157	0.57	-	0	transcript_id "g1.t1"; gene_id "g1";
scaffold2918	AUGUSTUS	exon	40068	40157	.	-	.	transcript_id "g1.t1"; gene_id "g1";
scaffold2918	AUGUSTUS	CDS	40238	40330	0.43	-	0	transcript_id "g1.t1"; gene_id "g1";
scaffold2918	AUGUSTUS	exon	40238	40330	.	-	.	transcript_id "g1.t1"; gene_id "g1";
scaffold2918	AUGUSTUS	CDS	40672	41532	0.61	-	0	transcript_id "g1.t1"; gene_id "g1";
scaffold2918	AUGUSTUS	exon	40672	41544	.	-	.	transcript_id "g1.t1"; gene_id "g1";
scaffold2918	AUGUSTUS	start_codon	41530	41532	.	-	0	transcript_id "g1.t1"; gene_id "g1";
scaffold2918	AUGUSTUS	exon	42536	42672	.	-	.	transcript_id "g1.t1"; gene_id "g1";
scaffold2918	AUGUSTUS	tss	42672	42672	.	-	.	transcript_id "g1.t1"; gene_id "g1";
# coding sequence = [atggcaccaaagcaagaccgagtatacgcacgtgggcgatctaagtctgtccccccgtctgcccgcctggtcattggct
# ctgatgatgagcgtgacccagagtacgtgcccccagacacttccaccccatcccgagctgcacgtgctgccagagctacacccagaaaggtggcgtcc
# ggcgtagtcactgcctcccagtctgatgaggagcgcacagtgaccggcacaccttctaggtcagctactcatgaagaacgagcatctggctccttagg
# agtttcgtggtcggaggaagcctccggatctgctgaggtccctgcacccgccacacctgcgcagtctacctcgtatgatgaggctgacagttctgaat
# ccacacccggctcaccgactcgtgctttcaccccggttgccgaccagcccaaccggtggtgtgtcgacgggcagtttcaagtttattcagacgcaaag
# tttttgaatgacaaaggggtcatgacacggacgcttatattggagcggcgggtccttacgggaagtctctcgactatgccagagatccacaatctctt
# cactagacatcggctggaatggacagcgcgttcgttgggccgttatagtgaagagttggtccgagagttctacgcctctgatgtggctactctcagat
# cacagattgacaggcgggctgccccagccaaacagaccccactggagcatgtccgagtacgtggcattcaggttgatatctccctgcctgccatccat
# tggtatctatacggtgaggatgttgatgccaaccgaatccctctcaccaccgagtttgactatcggtggcaatggtcaaagatgtccaattcttgcgt
# gtgcctatctggcacattgatcagctcaagaccccactgggcactgttgatatcaacctcattagggatgaggccaatgagttggctccacgcggctt
# ccactgacactaccccggtcgagtctatcccgggtagtaggactgccctgagctcctctcgctcagccccttttcccaatctgaggtctattgctgag
# gcagaagaacgcttggagcggagaatggtccagcatacagagcggaagatcgccgaggttcatcagcgcatggacgcttttgagtttcgggtgctagc
# ccggccagcccctcaggtggatgtgtcgacccttcaggctgcgactatgagtcttcgtgcagacatcgatatgatcatagaggctagggtgtttgatt
# ctaaggccccttctgcagagtccattgaggacacagtgatggcggccttattcgccacttctgagattcctctacctccccctccagagcatgccaag
# aggcgtagaggtcaagaaaaggataagtctagagcacggaagaaggagtgtcgtgagatggaggctacgagaagagcctcacttgctgatgaggaggc
# gcatcggatgagggctatagagttaactgctggggcatctagctccagaaatgtggagacagcgggaggcactgctgatagtgctgttgatgctgagg
# acactactgagggtgttcagattacaaaagtagtgggttccagggaaccagacccaccaacttgttgttcgtcggcgctttgtgccccag]
# protein sequence = [MAPKQDRVYARGRSKSVPPSARLVIGSDDERDPEYVPPDTSTPSRAARAARATPRKVASGVVTASQSDEERTVTGTPS
# RSATHEERASGSLGVSWSEEASGSAEVPAPATPAQSTSYDEADSSESTPGSPTRAFTPVADQPNRWCVDGQFQVYSDAKFLNDKGVMTRTLILERRVL
# TGSLSTMPEIHNLFTRHRLEWTARSLGRYSEELVREFYASDVATLRSQIDRRAAPAKQTPLEHVRVRGIQVDISLPAIHWYLYGEDVDANRIPLTTEF
# DYRWQWSKMSNSCVCLSGTLISSRPHWALLISTSLGMRPMSWLHAASTDTTPVESIPGSRTALSSSRSAPFPNLRSIAEAEERLERRMVQHTERKIAE
# VHQRMDAFEFRVLARPAPQVDVSTLQAATMSLRADIDMIIEARVFDSKAPSAESIEDTVMAALFATSEIPLPPPPEHAKRRRGQEKDKSRARKKECRE
# MEATRRASLADEEAHRMRAIELTAGASSSRNVETAGGTADSAVDAEDTTEGVQITKVVGSREPDPPTCCSSALCAP]
# end gene g1
###
# start gene g2
scaffold2918	AUGUSTUS	gene	44118	46782	0.01	-	.	g2
scaffold2918	AUGUSTUS	transcript	44118	46782	0.01	-	.	g2.t1
scaffold2918	AUGUSTUS	tts	44118	44118	.	-	.	transcript_id "g2.t1"; gene_id "g2";
scaffold2918	AUGUSTUS	exon	44118	44323	.	-	.	transcript_id "g2.t1"; gene_id "g2";
scaffold2918	AUGUSTUS	stop_codon	44288	44290	.	-	0	transcript_id "g2.t1"; gene_id "g2";
scaffold2918	AUGUSTUS	intron	44324	44408	0.64	-	.	transcript_id "g2.t1"; gene_id "g2";
scaffold2918	AUGUSTUS	intron	44667	44782	0.66	-	.	transcript_id "g2.t1"; gene_id "g2";
scaffold2918	AUGUSTUS	intron	44981	45321	0.15	-	.	transcript_id "g2.t1"; gene_id "g2";
scaffold2918	AUGUSTUS	intron	45712	45781	0.93	-	.	transcript_id "g2.t1"; gene_id "g2";
scaffold2918	AUGUSTUS	intron	45933	46019	0.69	-	.	transcript_id "g2.t1"; gene_id "g2";
scaffold2918	AUGUSTUS	intron	46126	46199	0.91	-	.	transcript_id "g2.t1"; gene_id "g2";
scaffold2918	AUGUSTUS	intron	46507	46622	0.36	-	.	transcript_id "g2.t1"; gene_id "g2";
scaffold2918	AUGUSTUS	CDS	44288	44323	0.29	-	0	transcript_id "g2.t1"; gene_id "g2";
scaffold2918	AUGUSTUS	CDS	44409	44666	0.67	-	0	transcript_id "g2.t1"; gene_id "g2";
scaffold2918	AUGUSTUS	exon	44409	44666	.	-	.	transcript_id "g2.t1"; gene_id "g2";
scaffold2918	AUGUSTUS	CDS	44783	44980	0.31	-	0	transcript_id "g2.t1"; gene_id "g2";
scaffold2918	AUGUSTUS	exon	44783	44980	.	-	.	transcript_id "g2.t1"; gene_id "g2";
scaffold2918	AUGUSTUS	CDS	45322	45711	0.32	-	0	transcript_id "g2.t1"; gene_id "g2";
scaffold2918	AUGUSTUS	exon	45322	45711	.	-	.	transcript_id "g2.t1"; gene_id "g2";
scaffold2918	AUGUSTUS	CDS	45782	45932	0.69	-	1	transcript_id "g2.t1"; gene_id "g2";
scaffold2918	AUGUSTUS	exon	45782	45932	.	-	.	transcript_id "g2.t1"; gene_id "g2";
scaffold2918	AUGUSTUS	CDS	46020	46125	0.63	-	2	transcript_id "g2.t1"; gene_id "g2";
scaffold2918	AUGUSTUS	exon	46020	46125	.	-	.	transcript_id "g2.t1"; gene_id "g2";
scaffold2918	AUGUSTUS	CDS	46200	46506	0.53	-	0	transcript_id "g2.t1"; gene_id "g2";
scaffold2918	AUGUSTUS	exon	46200	46506	.	-	.	transcript_id "g2.t1"; gene_id "g2";
scaffold2918	AUGUSTUS	CDS	46623	46688	0.26	-	0	transcript_id "g2.t1"; gene_id "g2";
scaffold2918	AUGUSTUS	exon	46623	46782	.	-	.	transcript_id "g2.t1"; gene_id "g2";
scaffold2918	AUGUSTUS	start_codon	46686	46688	.	-	0	transcript_id "g2.t1"; gene_id "g2";
scaffold2918	AUGUSTUS	tss	46782	46782	.	-	.	transcript_id "g2.t1"; gene_id "g2";
# coding sequence = [atgctcactgccaaaggtttgttttcagggctaccttctgaggatccacatgccaacatctctaagctcccatataact
# caatcttcacttggaatcaactgagggatgctttcttagaacgctactacccgatgtctaagaaactaaaccacaaagacagagtgaacaacttcgtg
# gcactactgggagagtcagttagcagttcttgggataggtttacttcattcttgcaaagtgtgccaaatcaccgcatagatgatgagtctctaaaaaa
# gtatttctatcggagaccagatgataataacaaaatggtgttggatacaattgcgggtggttcttatggggagtgtccttatgccaagatgctgaaaa
# tcaaatccgcacataactcagtcgcacataatcttcgtgaggagatgtctcagatgagaactgagcctgggttggtgttgaaacatgttgctggggtg
# tggaaaagacaggggattttcgaccgaactcccaatgatccaatcaaaataattggcgccaaggtcaaggaaaccaaggtcggaactatgataattat
# aaccgcgagggtcattgtgtctgagatgggaattacaaccgcgacaacaacttcaactgggggatggtggggtagtatggcgcgagttgaggatatga
# tgcataaaaagatgagaaggttctatgctagtgataagcacactaaaaagttaaggaatgacttagaaggtatagggcagaaagttgatgcacatgca
# atctcgattaagcatcttgagttgcaaatgacccaattgtctgcaactgtgaacacatggcaatcaggcactcttccttgcaacactgtccaaaatac
# gaaaaaggatgggcattgtatggcaatcactactcagggtggtaagcgaaccattgatccacctataccgtctggtgtagaaaaggtgataagagatg
# atgatacagtggtggaggttagtggtgagttagaagataaaacggtaaaagattttgaggcaagtataaatctcatgcccctctcgatttacaagaag
# ttgggtttgggtgacccaaagcccactgtgatgcggctactgatggccgatcgaattgtaaaaaggcccattggtatactctacgatgtgctagtaaa
# agtgaagtcattcatatttccggcagattttgtgattcttgattgtgaggccgattttgaggccatgaggaagaaaggtgatctccaatcggtatctg
# ctatatcctacagagttgaagagtcatctaaggtacaaattgaagagcgtctgagtgtagaagcattggcggcagtgatcatgaattttgatagtgat
# ggaatcgaagagtatgggtcattggtagcggcacttgatcgaggtaatgttcattttaaaccaaagaaatttgagttagatatgcaacatcgcgaatc
# tccactgatataccgtggtttcacggaaatctgtctaaaagatgaatgcggaggtttttga]
# protein sequence = [MLTAKGLFSGLPSEDPHANISKLPYNSIFTWNQLRDAFLERYYPMSKKLNHKDRVNNFVALLGESVSSSWDRFTSFLQ
# SVPNHRIDDESLKKYFYRRPDDNNKMVLDTIAGGSYGECPYAKMLKIKSAHNSVAHNLREEMSQMRTEPGLVLKHVAGVWKRQGIFDRTPNDPIKIIG
# AKVKETKVGTMIIITARVIVSEMGITTATTTSTGGWWGSMARVEDMMHKKMRRFYASDKHTKKLRNDLEGIGQKVDAHAISIKHLELQMTQLSATVNT
# WQSGTLPCNTVQNTKKDGHCMAITTQGGKRTIDPPIPSGVEKVIRDDDTVVEVSGELEDKTVKDFEASINLMPLSIYKKLGLGDPKPTVMRLLMADRI
# VKRPIGILYDVLVKVKSFIFPADFVILDCEADFEAMRKKGDLQSVSAISYRVEESSKVQIEERLSVEALAAVIMNFDSDGIEEYGSLVAALDRGNVHF
# KPKKFELDMQHRESPLIYRGFTEICLKDECGGF]
# end gene g2
###
# start gene g3
scaffold2918	AUGUSTUS	gene	47933	54372	0.18	-	.	g3
scaffold2918	AUGUSTUS	transcript	47933	54372	0.18	-	.	g3.t1
scaffold2918	AUGUSTUS	tts	47933	47933	.	-	.	transcript_id "g3.t1"; gene_id "g3";
scaffold2918	AUGUSTUS	exon	47933	48465	.	-	.	transcript_id "g3.t1"; gene_id "g3";
scaffold2918	AUGUSTUS	stop_codon	48139	48141	.	-	0	transcript_id "g3.t1"; gene_id "g3";
scaffold2918	AUGUSTUS	intron	48466	48689	0.43	-	.	transcript_id "g3.t1"; gene_id "g3";
scaffold2918	AUGUSTUS	CDS	48139	48465	0.48	-	0	transcript_id "g3.t1"; gene_id "g3";
scaffold2918	AUGUSTUS	CDS	48690	48761	0.43	-	0	transcript_id "g3.t1"; gene_id "g3";
scaffold2918	AUGUSTUS	exon	48690	48804	.	-	.	transcript_id "g3.t1"; gene_id "g3";
scaffold2918	AUGUSTUS	start_codon	48759	48761	.	-	0	transcript_id "g3.t1"; gene_id "g3";
scaffold2918	AUGUSTUS	exon	54333	54372	.	-	.	transcript_id "g3.t1"; gene_id "g3";
scaffold2918	AUGUSTUS	tss	54372	54372	.	-	.	transcript_id "g3.t1"; gene_id "g3";
# coding sequence = [atgtttaccaccactacaatggatacttggaaggcagatgtggtatggaaactgatgtaccatggtttcacgttgggga
# attctgaccaagtgtgggaccacggaagctcacgatgcaccgtcatagccacgacggtccatcctgcacattcatcaatgctaacaaagagtagtccc
# agtatccaacttcaaaagattctaagtgtcgtggaacggaaaccctcgacggaccgtcgtgctctcaacagtccgtcatacctgtccatcgagggtaa
# cagagagttgatgaagaaagcaacagatatttgtgctaagtatggaacgacggaagccacggtggtccgtcgtagtcactacagtccgtcacaagggt
# cgtcgactcggactcattttgggtag]
# protein sequence = [MFTTTTMDTWKADVVWKLMYHGFTLGNSDQVWDHGSSRCTVIATTVHPAHSSMLTKSSPSIQLQKILSVVERKPSTDR
# RALNSPSYLSIEGNRELMKKATDICAKYGTTEATVVRRSHYSPSQGSSTRTHFG]
# end gene g3
###
# start gene g4
scaffold2918	AUGUSTUS	gene	55067	59603	0.04	+	.	g4
scaffold2918	AUGUSTUS	transcript	55067	59603	0.04	+	.	g4.t1
scaffold2918	AUGUSTUS	tss	55067	55067	.	+	.	transcript_id "g4.t1"; gene_id "g4";
scaffold2918	AUGUSTUS	exon	55067	55225	.	+	.	transcript_id "g4.t1"; gene_id "g4";
scaffold2918	AUGUSTUS	exon	56213	56339	.	+	.	transcript_id "g4.t1"; gene_id "g4";
scaffold2918	AUGUSTUS	start_codon	56302	56304	.	+	0	transcript_id "g4.t1"; gene_id "g4";
scaffold2918	AUGUSTUS	intron	56340	56412	0.98	+	.	transcript_id "g4.t1"; gene_id "g4";
scaffold2918	AUGUSTUS	intron	56655	56729	0.94	+	.	transcript_id "g4.t1"; gene_id "g4";
scaffold2918	AUGUSTUS	intron	56881	58827	0.63	+	.	transcript_id "g4.t1"; gene_id "g4";
scaffold2918	AUGUSTUS	intron	58914	58994	0.93	+	.	transcript_id "g4.t1"; gene_id "g4";
scaffold2918	AUGUSTUS	intron	59100	59338	0.98	+	.	transcript_id "g4.t1"; gene_id "g4";
scaffold2918	AUGUSTUS	CDS	56302	56339	0.96	+	0	transcript_id "g4.t1"; gene_id "g4";
scaffold2918	AUGUSTUS	CDS	56413	56654	0.92	+	1	transcript_id "g4.t1"; gene_id "g4";
scaffold2918	AUGUSTUS	exon	56413	56654	.	+	.	transcript_id "g4.t1"; gene_id "g4";
scaffold2918	AUGUSTUS	CDS	56730	56880	0.64	+	2	transcript_id "g4.t1"; gene_id "g4";
scaffold2918	AUGUSTUS	exon	56730	56880	.	+	.	transcript_id "g4.t1"; gene_id "g4";
scaffold2918	AUGUSTUS	CDS	58828	58913	0.93	+	1	transcript_id "g4.t1"; gene_id "g4";
scaffold2918	AUGUSTUS	exon	58828	58913	.	+	.	transcript_id "g4.t1"; gene_id "g4";
scaffold2918	AUGUSTUS	CDS	58995	59099	1	+	2	transcript_id "g4.t1"; gene_id "g4";
scaffold2918	AUGUSTUS	exon	58995	59099	.	+	.	transcript_id "g4.t1"; gene_id "g4";
scaffold2918	AUGUSTUS	CDS	59339	59412	0.98	+	2	transcript_id "g4.t1"; gene_id "g4";
scaffold2918	AUGUSTUS	exon	59339	59603	.	+	.	transcript_id "g4.t1"; gene_id "g4";
scaffold2918	AUGUSTUS	stop_codon	59410	59412	.	+	0	transcript_id "g4.t1"; gene_id "g4";
scaffold2918	AUGUSTUS	tts	59603	59603	.	+	.	transcript_id "g4.t1"; gene_id "g4";
scaffold2918	AUGUSTUS	protein_match	56335	56339	3.85	+	0	target "unknown_A[1..2]"; target_start 11; transcript_id "g4.t1"; gene_id "g4";
scaffold2918	AUGUSTUS	protein_match	56413	56446	2.84	+	1	target "unknown_A[2..13]"; target_start 11; transcript_id "g4.t1"; gene_id "g4";
scaffold2918	AUGUSTUS	protein_match	56477	56654	7.01	+	0	target "unknown_B[1..60]"; target_start 34; transcript_id "g4.t1"; gene_id "g4";
scaffold2918	AUGUSTUS	protein_match	56730	56880	8.19	+	1	target "unknown_B[60..110]"; target_start 33; transcript_id "g4.t1"; gene_id "g4";
scaffold2918	AUGUSTUS	protein_match	58828	58913	6.74	+	0	target "unknown_B[111..139]"; target_start 33; transcript_id "g4.t1"; gene_id "g4";
scaffold2918	AUGUSTUS	protein_match	58995	59099	7.95	+	1	target "unknown_B[139..174]"; target_start 33; transcript_id "g4.t1"; gene_id "g4";
scaffold2918	AUGUSTUS	protein_match	59339	59397	6.73	+	2	target "unknown_B[174..193]"; target_start 34; transcript_id "g4.t1"; gene_id "g4";
# coding sequence = [atggcagggattacttgctatggtctctcttctcatagcttgttgggattgggatcagaatcatgtaaatctttgttag
# ttgtgaaaggaaaacaaagaggaagaggttttcaaataaaagcacaagttgaatttgtaaatgctgaggaagccaagaaacttgtaggtgttgaggga
# tatgcagtagtagatgtacgtgacaaaactcaattcgagagagcacatatcaaaaagtgttatcatgtaccactatttatcgaaaacacagataatga
# catagggaccattgtaaagagacagctccacaataattttgctggtttattttttggattgccatttactaaacccaatcctgagtttgtgcaatctg
# ttaaatctcaattttctcctcaaagcaagctcttactcgtctgtcaagagggtctaaggtccgcagctgctgcggagagattagagagagcaagttat
# gacaacatagcgtgcataacatcaggtcttcagactgtaaaacctggaacatttgattccgttggttcaaaggaactacaagacgctggtaaagctgg
# tctggttaccatacagggcaagatttcagcagttcttggaactgtgcttatctgtgcacttctatttgtaactttcttccctgatcaagcagaacaga
# ttcttcaaatggctccttcaagtaattaa]
# protein sequence = [MAGITCYGLSSHSLLGLGSESCKSLLVVKGKQRGRGFQIKAQVEFVNAEEAKKLVGVEGYAVVDVRDKTQFERAHIKK
# CYHVPLFIENTDNDIGTIVKRQLHNNFAGLFFGLPFTKPNPEFVQSVKSQFSPQSKLLLVCQEGLRSAAAAERLERASYDNIACITSGLQTVKPGTFD
# SVGSKELQDAGKAGLVTIQGKISAVLGTVLICALLFVTFFPDQAEQILQMAPSSN]
# sequence of block unknown_A    11 [HSLLGLGSESCKS] 24
# sequence of block unknown_B    34 [RGFQIKAQVEFVNAEEAKKLVGVEGYAVVDVRDKTQFERAHIKKCYHVPLFIENTDNDIGTIVKRQLHNNFAGLFFGLPFTKPNPEFVQSVKSQFSPQSKLLLVCQEGLRSAAAAERLERASYDNIACITSGLQTVKPGTFDSVGSKELQDAGKAGLVTIQGKISAVLGTVLICALLFVTFFPDQAEQILQMA] 227
# end gene g4
###
# start gene g5
scaffold2918	AUGUSTUS	gene	62926	67442	0.02	-	.	g5
scaffold2918	AUGUSTUS	transcript	62926	67442	0.02	-	.	g5.t1
scaffold2918	AUGUSTUS	tts	62926	62926	.	-	.	transcript_id "g5.t1"; gene_id "g5";
scaffold2918	AUGUSTUS	exon	62926	63290	.	-	.	transcript_id "g5.t1"; gene_id "g5";
scaffold2918	AUGUSTUS	stop_codon	63074	63076	.	-	0	transcript_id "g5.t1"; gene_id "g5";
scaffold2918	AUGUSTUS	intron	63291	63511	0.86	-	.	transcript_id "g5.t1"; gene_id "g5";
scaffold2918	AUGUSTUS	intron	63660	64212	0.36	-	.	transcript_id "g5.t1"; gene_id "g5";
scaffold2918	AUGUSTUS	intron	64336	65838	0.12	-	.	transcript_id "g5.t1"; gene_id "g5";
scaffold2918	AUGUSTUS	intron	66155	66489	0.3	-	.	transcript_id "g5.t1"; gene_id "g5";
scaffold2918	AUGUSTUS	intron	66566	67398	0.36	-	.	transcript_id "g5.t1"; gene_id "g5";
scaffold2918	AUGUSTUS	CDS	63074	63290	0.88	-	1	transcript_id "g5.t1"; gene_id "g5";
scaffold2918	AUGUSTUS	CDS	63512	63659	0.35	-	2	transcript_id "g5.t1"; gene_id "g5";
scaffold2918	AUGUSTUS	exon	63512	63659	.	-	.	transcript_id "g5.t1"; gene_id "g5";
scaffold2918	AUGUSTUS	CDS	64213	64335	0.38	-	2	transcript_id "g5.t1"; gene_id "g5";
scaffold2918	AUGUSTUS	exon	64213	64335	.	-	.	transcript_id "g5.t1"; gene_id "g5";
scaffold2918	AUGUSTUS	CDS	65839	66154	0.17	-	0	transcript_id "g5.t1"; gene_id "g5";
scaffold2918	AUGUSTUS	exon	65839	66154	.	-	.	transcript_id "g5.t1"; gene_id "g5";
scaffold2918	AUGUSTUS	CDS	66490	66565	0.22	-	1	transcript_id "g5.t1"; gene_id "g5";
scaffold2918	AUGUSTUS	exon	66490	66565	.	-	.	transcript_id "g5.t1"; gene_id "g5";
scaffold2918	AUGUSTUS	CDS	67399	67403	0.48	-	0	transcript_id "g5.t1"; gene_id "g5";
scaffold2918	AUGUSTUS	exon	67399	67442	.	-	.	transcript_id "g5.t1"; gene_id "g5";
scaffold2918	AUGUSTUS	start_codon	67401	67403	.	-	0	transcript_id "g5.t1"; gene_id "g5";
scaffold2918	AUGUSTUS	tss	67442	67442	.	-	.	transcript_id "g5.t1"; gene_id "g5";
# coding sequence = [atgagactcttgggaaacatttcttcattgtcaaattctgctcctgatgaagttatctctatggatttcgccaagagta
# gtgttgtggacactaaagatgcatctcatgtgacatcaaggaaagattttttctcttcgtatacttctggtgattttggaacattgagtatgagtaat
# gagattgttttcaaggtggttggtattggtacaatttgtttggagactagtgttggaactaaactagttttgaacaatgtgaaacatgctcttgatgt
# tcgtgtgcatttgaattatattggtgttttggatgatgaaggatatgttagtaccaacgatgatggaaaatggaagctcattaagggttccttggttg
# tggctcgtggtgacaaacattatgttccaggtttggctgctactcttaatttagagattgagcagatggatgtgaagacaattttccttcatggtgac
# ctagaagaagagattaatatggaacaacctgagggcttcaaagtagaagttggtattgtcaacagatttctcaaaaattcaagaaaaaagcattggga
# agctgtgaagtggatactcatgtatcttagaggaagctcagatgaatgtttgtgttttggatcatcaaatccaatcttgaaagactatattctgatat
# gccagagtgcaatagacttgagcaagaactccatgtaccatgcaagaataaaacacatcaacgtcagatatcattggattcgtgaggaagtggagagt
# gaatcatttcagataaaaaagatcaacacaagtgaaaatccagcagatatgttgaccaagacgataccaaaagacaagttcgagctatgcaaagaact
# tgtggatatgaactctctctaa]
# protein sequence = [MRLLGNISSLSNSAPDEVISMDFAKSSVVDTKDASHVTSRKDFFSSYTSGDFGTLSMSNEIVFKVVGIGTICLETSVG
# TKLVLNNVKHALDVRVHLNYIGVLDDEGYVSTNDDGKWKLIKGSLVVARGDKHYVPGLAATLNLEIEQMDVKTIFLHGDLEEEINMEQPEGFKVEVGI
# VNRFLKNSRKKHWEAVKWILMYLRGSSDECLCFGSSNPILKDYILICQSAIDLSKNSMYHARIKHINVRYHWIREEVESESFQIKKINTSENPADMLT
# KTIPKDKFELCKELVDMNSL]
# end gene g5
###
# start gene g6
scaffold2918	AUGUSTUS	gene	71747	72840	0.04	+	.	g6
scaffold2918	AUGUSTUS	transcript	71747	72840	0.04	+	.	g6.t1
scaffold2918	AUGUSTUS	tss	71747	71747	.	+	.	transcript_id "g6.t1"; gene_id "g6";
scaffold2918	AUGUSTUS	exon	71747	71803	.	+	.	transcript_id "g6.t1"; gene_id "g6";
scaffold2918	AUGUSTUS	exon	72077	72323	.	+	.	transcript_id "g6.t1"; gene_id "g6";
scaffold2918	AUGUSTUS	start_codon	72132	72134	.	+	0	transcript_id "g6.t1"; gene_id "g6";
scaffold2918	AUGUSTUS	intron	72324	72641	0.4	+	.	transcript_id "g6.t1"; gene_id "g6";
scaffold2918	AUGUSTUS	CDS	72132	72323	0.96	+	0	transcript_id "g6.t1"; gene_id "g6";
scaffold2918	AUGUSTUS	CDS	72642	72674	0.4	+	0	transcript_id "g6.t1"; gene_id "g6";
scaffold2918	AUGUSTUS	exon	72642	72840	.	+	.	transcript_id "g6.t1"; gene_id "g6";
scaffold2918	AUGUSTUS	stop_codon	72672	72674	.	+	0	transcript_id "g6.t1"; gene_id "g6";
scaffold2918	AUGUSTUS	tts	72840	72840	.	+	.	transcript_id "g6.t1"; gene_id "g6";
# coding sequence = [atgtggcattataatggaagagactttgaatttgacgtaagtgaaggagttcgtgacacactgcaacaggaggagaaga
# ttgagttctacggaggaacgacaaaagaaccaaaggttcttgcagacgttatggagtctataatgggggctgcatatttagattgtggctttgatgtg
# aatgatgtctgggtgctagttatgcttgcatactttgcatcaaattga]
# protein sequence = [MWHYNGRDFEFDVSEGVRDTLQQEEKIEFYGGTTKEPKVLADVMESIMGAAYLDCGFDVNDVWVLVMLAYFASN]
# end gene g6
###
# command line:
# augustus --codingseq=1 --proteinprofile=/home/pgsb/tetiana.nosenko/lineages/embryophyta_odb9/prfl/EOG09360NY1.prfl --predictionStart=38212 --predictionEnd=77384 --species=arabidopsis ./tmp/scaffold2918Schil_BUSCO_geno_206160443_.temp
```
