## Supplementary material for "The *de novo* reference genome and transcriptome assemblies of the wild tomato species *Solanum chilense*": EOG09360NZY.out.1

```
# Please cite: Mario Stanke, Mark Diekhans, Robert Baertsch, David Haussler (2008),
# Using native and syntenically mapped cDNA alignments to improve de novo gene finding
# Bioinformatics 24: 637-644, doi 10.1093/bioinformatics/btn013
# No extrinsic information on sequences given.
# Using protein profile unknown
# --[12..139]--> unknown_B (55) <--[0..1]--> unknown_C (90) <--[0..51]--
# arabidopsis version. Using default transition matrix.
# We have hints for 0 sequences and for 0 of the sequences in the input set.
#
# ----- prediction on sequence number 1 (length = 31111, name = scaffold1374) -----
#
# Constraints/Hints:
# (none)
# Predicted genes for sequence number 1 on both strands
# start gene g1
scaffold1374	AUGUSTUS	gene	9902	14121	0.01	-	.	g1
scaffold1374	AUGUSTUS	transcript	9902	14121	0.01	-	.	g1.t1
scaffold1374	AUGUSTUS	tts	9902	9902	.	-	.	transcript_id "g1.t1"; gene_id "g1";
scaffold1374	AUGUSTUS	exon	9902	10680	.	-	.	transcript_id "g1.t1"; gene_id "g1";
scaffold1374	AUGUSTUS	stop_codon	10664	10666	.	-	0	transcript_id "g1.t1"; gene_id "g1";
scaffold1374	AUGUSTUS	intron	10681	10864	0.02	-	.	transcript_id "g1.t1"; gene_id "g1";
scaffold1374	AUGUSTUS	intron	10925	12437	0.91	-	.	transcript_id "g1.t1"; gene_id "g1";
scaffold1374	AUGUSTUS	intron	12539	12622	0.98	-	.	transcript_id "g1.t1"; gene_id "g1";
scaffold1374	AUGUSTUS	intron	12832	13693	0.2	-	.	transcript_id "g1.t1"; gene_id "g1";
scaffold1374	AUGUSTUS	intron	13882	14035	0.93	-	.	transcript_id "g1.t1"; gene_id "g1";
scaffold1374	AUGUSTUS	CDS	10664	10680	0.02	-	2	transcript_id "g1.t1"; gene_id "g1";
scaffold1374	AUGUSTUS	CDS	10865	10924	0.07	-	2	transcript_id "g1.t1"; gene_id "g1";
scaffold1374	AUGUSTUS	exon	10865	10924	.	-	.	transcript_id "g1.t1"; gene_id "g1";
scaffold1374	AUGUSTUS	CDS	12438	12538	0.97	-	1	transcript_id "g1.t1"; gene_id "g1";
scaffold1374	AUGUSTUS	exon	12438	12538	.	-	.	transcript_id "g1.t1"; gene_id "g1";
scaffold1374	AUGUSTUS	CDS	12623	12831	0.95	-	0	transcript_id "g1.t1"; gene_id "g1";
scaffold1374	AUGUSTUS	exon	12623	12831	.	-	.	transcript_id "g1.t1"; gene_id "g1";
scaffold1374	AUGUSTUS	CDS	13694	13881	0.26	-	2	transcript_id "g1.t1"; gene_id "g1";
scaffold1374	AUGUSTUS	exon	13694	13881	.	-	.	transcript_id "g1.t1"; gene_id "g1";
scaffold1374	AUGUSTUS	CDS	14036	14096	0.87	-	0	transcript_id "g1.t1"; gene_id "g1";
scaffold1374	AUGUSTUS	exon	14036	14121	.	-	.	transcript_id "g1.t1"; gene_id "g1";
scaffold1374	AUGUSTUS	start_codon	14094	14096	.	-	0	transcript_id "g1.t1"; gene_id "g1";
scaffold1374	AUGUSTUS	tss	14121	14121	.	-	.	transcript_id "g1.t1"; gene_id "g1";
scaffold1374	AUGUSTUS	protein_match	10667	10680	4.84	-	2	target "unknown_C[86..90]"; target_start 121; transcript_id "g1.t1"; gene_id "g1";
scaffold1374	AUGUSTUS	protein_match	10865	10924	6.7	-	2	target "unknown_C[66..86]"; target_start 121; transcript_id "g1.t1"; gene_id "g1";
scaffold1374	AUGUSTUS	protein_match	12438	12538	8.51	-	1	target "unknown_C[32..66]"; target_start 121; transcript_id "g1.t1"; gene_id "g1";
scaffold1374	AUGUSTUS	protein_match	12623	12717	7.91	-	0	target "unknown_C[1..32]"; target_start 121; transcript_id "g1.t1"; gene_id "g1";
scaffold1374	AUGUSTUS	protein_match	12721	12831	10.2	-	0	target "unknown_B[19..55]"; target_start 65; transcript_id "g1.t1"; gene_id "g1";
scaffold1374	AUGUSTUS	protein_match	13694	13747	9.08	-	0	target "unknown_B[1..18]"; target_start 65; transcript_id "g1.t1"; gene_id "g1";
# coding sequence = [atgaattcaatggctgctaaacttgttaaatttttgcgctgttctccaaccgccagaccagtgatgggtgtgcaaggaa
# cctctaggttgtgctattcaactggtacacatcatagtgatgatgatgagcctgcaagtaataatgaagctgtagaaattgatgatagtgattttctt
# ccagaaaaacctaatctgcagctgcaaggtgtggaccccagaaagggttggaattttcggggtgtgcacaaggctattatatgtggcaaagtcgggca
# atctcctgtgcagaagatactgagaaatggacggagtgtcactattttcacagttggaacaggtggcatgttcgatcagagaatcccacaagacaaag
# acttgcctaaacctggacagtggcataggatcgcggtgcataatgaaatgcttgggcaatactccgttcagcaacttactaaaaactcctcagtctac
# attgagggtgatattgaaaccagagtctataatgatagtctcagcggcgaaattaaaagcataccagaaatttgtgtgcgcagagatgggaggattcg
# gcttataaaaggtggtgaaagtatcagcagtatctcaattgatgagctccgagaaggattgctgtag]
# protein sequence = [MNSMAAKLVKFLRCSPTARPVMGVQGTSRLCYSTGTHHSDDDEPASNNEAVEIDDSDFLPEKPNLQLQGVDPRKGWNF
# RGVHKAIICGKVGQSPVQKILRNGRSVTIFTVGTGGMFDQRIPQDKDLPKPGQWHRIAVHNEMLGQYSVQQLTKNSSVYIEGDIETRVYNDSLSGEIK
# SIPEICVRRDGRIRLIKGGESISSISIDELREGLL]
# sequence of block unknown_C   121 [QDKDLPKPGQWHRIAVHNEMLGQYSVQQLTKNSSVYIEGDIETRVYNDSLSGEIKSIPEICVRRDGRIRLIKGGESISSISIDELREGLL] 211
# sequence of block unknown_B    65 [QLQGVDPRKGWNFRGVHKAIICGKVGQSPVQKILRNGRSVTIFTVGTGGMFDQRI] 120
# end gene g1
###
# start gene g2
scaffold1374	AUGUSTUS	gene	15786	16987	0.44	+	.	g2
scaffold1374	AUGUSTUS	transcript	15786	16987	0.44	+	.	g2.t1
scaffold1374	AUGUSTUS	tss	15786	15786	.	+	.	transcript_id "g2.t1"; gene_id "g2";
scaffold1374	AUGUSTUS	exon	15786	16987	.	+	.	transcript_id "g2.t1"; gene_id "g2";
scaffold1374	AUGUSTUS	start_codon	15966	15968	.	+	0	transcript_id "g2.t1"; gene_id "g2";
scaffold1374	AUGUSTUS	CDS	15966	16847	0.99	+	0	transcript_id "g2.t1"; gene_id "g2";
scaffold1374	AUGUSTUS	stop_codon	16845	16847	.	+	0	transcript_id "g2.t1"; gene_id "g2";
scaffold1374	AUGUSTUS	tts	16987	16987	.	+	.	transcript_id "g2.t1"; gene_id "g2";
# coding sequence = [atggacaaggcaagttttcatagtactggaagattgaagaatcctagctccctcctaaggtatatacaaatcaatggct
# ttgccatgtccttgcaacaaaaggtgagagtgagattacccaagttgcttgttgtcaacaaccctatgcaaaaaactgagaaggggaaaaagaagaag
# atcaaatggactaaacctgcaggaattggtttaattttccgtaagaatgacggtcatggtgatgctgatggtttggatgaatgcatggaagaaaggga
# tcaactgattgtctccaggaataaaggcaacatggtggaagattcagtggaacggttaacactgagcaagtcatgttcattcaagaagatactgagga
# tcttagacacaaaggggaagccattaaaagtgaatgaagaacagaattcagaaacatcaactgggagtagaaagcaaccacggattttaccccgaaat
# ctctcaaggctgttcgagttcaggttcagaaagaggattggattttgcttcaccaactggaagaccaacaaagcagcagatcctggaacagactttga
# aggtgcagactatggtgctgttactaatgcagagactcaggaaatgtcaaaaacctttaactgggcatcaatcaagaggcagaaagcttgtaactgca
# tcatcagaagagtgaaagccatacacaagagagtggtgaaacaggagagagtgtgcaaacacgaggatgaggaagaacaagagaaagttgaactggaa
# ttatgcaagaaaaggatactcatgggaggaaaatgtcgaccacttagtgcatctggcagccttcactacgatcagaatggcattctgttaccagaact
# tccatatcaagaaatgtaa]
# protein sequence = [MDKASFHSTGRLKNPSSLLRYIQINGFAMSLQQKVRVRLPKLLVVNNPMQKTEKGKKKKIKWTKPAGIGLIFRKNDGH
# GDADGLDECMEERDQLIVSRNKGNMVEDSVERLTLSKSCSFKKILRILDTKGKPLKVNEEQNSETSTGSRKQPRILPRNLSRLFEFRFRKRIGFCFTN
# WKTNKAADPGTDFEGADYGAVTNAETQEMSKTFNWASIKRQKACNCIIRRVKAIHKRVVKQERVCKHEDEEEQEKVELELCKKRILMGGKCRPLSASG
# SLHYDQNGILLPELPYQEM]
# end gene g2
###
# start gene g3
scaffold1374	AUGUSTUS	gene	17149	19031	0.25	-	.	g3
scaffold1374	AUGUSTUS	transcript	17149	19031	0.25	-	.	g3.t1
scaffold1374	AUGUSTUS	tts	17149	17149	.	-	.	transcript_id "g3.t1"; gene_id "g3";
scaffold1374	AUGUSTUS	exon	17149	17800	.	-	.	transcript_id "g3.t1"; gene_id "g3";
scaffold1374	AUGUSTUS	stop_codon	17353	17355	.	-	0	transcript_id "g3.t1"; gene_id "g3";
scaffold1374	AUGUSTUS	intron	17801	18557	0.81	-	.	transcript_id "g3.t1"; gene_id "g3";
scaffold1374	AUGUSTUS	intron	18629	18710	1	-	.	transcript_id "g3.t1"; gene_id "g3";
scaffold1374	AUGUSTUS	CDS	17353	17800	1	-	1	transcript_id "g3.t1"; gene_id "g3";
scaffold1374	AUGUSTUS	CDS	18558	18628	1	-	0	transcript_id "g3.t1"; gene_id "g3";
scaffold1374	AUGUSTUS	exon	18558	18628	.	-	.	transcript_id "g3.t1"; gene_id "g3";
scaffold1374	AUGUSTUS	CDS	18711	18851	0.85	-	0	transcript_id "g3.t1"; gene_id "g3";
scaffold1374	AUGUSTUS	exon	18711	19031	.	-	.	transcript_id "g3.t1"; gene_id "g3";
scaffold1374	AUGUSTUS	start_codon	18849	18851	.	-	0	transcript_id "g3.t1"; gene_id "g3";
scaffold1374	AUGUSTUS	tss	19031	19031	.	-	.	transcript_id "g3.t1"; gene_id "g3";
# coding sequence = [atgtgttaccacagatggatattggaacagaataaacagctggaacctcggagaagtgcgttggaagatgactttgaag
# aggaagaggagaaggatgaggatgaacaacttgccactggattagacgatgagaatgaaaaggattattaccgtgggggaagtccagctagggagaga
# gatcgggatagaagacgagacggtcacagacacagggatcgtgactatgacagagatcgagattatgatagagactatgacagagatcgtgattatga
# tagggaacgtggcagacgtgacagagacagggacagagaccgagatagagacagggaccgtcatcgcctcagggatgacaaggattatggtcgtgaga
# gggatcgagaaagggatagggaacgtgatagacgtgaccgtggtcgacgcaggagttattctaggagcagaagtagaagcagagaccgtaaagatcgg
# gaggacgatcgtcgtaaaaggcatgctcgcggtagtgctagtcctgctcgggatgaacctaagaagaagaagaaggagaagaaagagaagaaagaaaa
# gaaagatgatggaacagatcatcctgatccagagattgcagaagccaacaggcttagggcatcgctgggattaaagcctttgaagctatga]
# protein sequence = [MCYHRWILEQNKQLEPRRSALEDDFEEEEEKDEDEQLATGLDDENEKDYYRGGSPARERDRDRRRDGHRHRDRDYDRD
# RDYDRDYDRDRDYDRERGRRDRDRDRDRDRDRDRHRLRDDKDYGRERDRERDRERDRRDRGRRRSYSRSRSRSRDRKDREDDRRKRHARGSASPARDE
# PKKKKKEKKEKKEKKDDGTDHPDPEIAEANRLRASLGLKPLKL]
# end gene g3
###
# start gene g4
scaffold1374	AUGUSTUS	gene	19201	20911	0.4	-	.	g4
scaffold1374	AUGUSTUS	transcript	19201	20911	0.4	-	.	g4.t1
scaffold1374	AUGUSTUS	tts	19201	19201	.	-	.	transcript_id "g4.t1"; gene_id "g4";
scaffold1374	AUGUSTUS	exon	19201	19519	.	-	.	transcript_id "g4.t1"; gene_id "g4";
scaffold1374	AUGUSTUS	stop_codon	19390	19392	.	-	0	transcript_id "g4.t1"; gene_id "g4";
scaffold1374	AUGUSTUS	intron	19520	20258	0.8	-	.	transcript_id "g4.t1"; gene_id "g4";
scaffold1374	AUGUSTUS	intron	20350	20437	1	-	.	transcript_id "g4.t1"; gene_id "g4";
scaffold1374	AUGUSTUS	CDS	19390	19519	0.85	-	1	transcript_id "g4.t1"; gene_id "g4";
scaffold1374	AUGUSTUS	CDS	20259	20349	1	-	2	transcript_id "g4.t1"; gene_id "g4";
scaffold1374	AUGUSTUS	exon	20259	20349	.	-	.	transcript_id "g4.t1"; gene_id "g4";
scaffold1374	AUGUSTUS	CDS	20438	20849	1	-	0	transcript_id "g4.t1"; gene_id "g4";
scaffold1374	AUGUSTUS	exon	20438	20911	.	-	.	transcript_id "g4.t1"; gene_id "g4";
scaffold1374	AUGUSTUS	start_codon	20847	20849	.	-	0	transcript_id "g4.t1"; gene_id "g4";
scaffold1374	AUGUSTUS	tss	20911	20911	.	-	.	transcript_id "g4.t1"; gene_id "g4";
# coding sequence = [atggcgaatcgcaccgatccattggcgaagagcattaggggaacgaacccacagaacctggtggagaagatcctcaggt
# ccaaaatataccaaaacacctactggaaagaacaatgtttcgggttgacagcagagacactagtcgacaaagccatggaacttgatcacctcggtgga
# acattcggcggtaatcgtaaaccttcaccatttatttgccttgtaatgaagatgctccaaatccagcctgaaaaagatatagttgtggagttcatcaa
# gaacgaagattataagtatgttcgagttcttggggctttctatttgcgtcttacgggtacggatattgatatatatcgatatcttgaacctctctaca
# atgattatcgaaagctgaggcgtaaatcagctgatggacagtatgcactgacacatgtggatgagtatatagatgaacttcttacaacagattactct
# tgtgatattgctttgccccgcatcaagaaaagtcgcaatctcttctccccgactcctcttcccctcacgtctagttgctgctccagtgctcctcttcc
# tcttgcgtcgcgtctcttctccttgacagtcgactcctccatcatcttcgagttgctgcactga]
# protein sequence = [MANRTDPLAKSIRGTNPQNLVEKILRSKIYQNTYWKEQCFGLTAETLVDKAMELDHLGGTFGGNRKPSPFICLVMKML
# QIQPEKDIVVEFIKNEDYKYVRVLGAFYLRLTGTDIDIYRYLEPLYNDYRKLRRKSADGQYALTHVDEYIDELLTTDYSCDIALPRIKKSRNLFSPTP
# LPLTSSCCSSAPLPLASRLFSLTVDSSIIFELLH]
# end gene g4
###
# start gene g5
scaffold1374	AUGUSTUS	gene	21316	31111	0.02	-	.	g5
scaffold1374	AUGUSTUS	transcript	21316	31111	0.02	-	.	g5.t1
scaffold1374	AUGUSTUS	tts	21316	21316	.	-	.	transcript_id "g5.t1"; gene_id "g5";
scaffold1374	AUGUSTUS	exon	21316	22224	.	-	.	transcript_id "g5.t1"; gene_id "g5";
scaffold1374	AUGUSTUS	stop_codon	22008	22010	.	-	0	transcript_id "g5.t1"; gene_id "g5";
scaffold1374	AUGUSTUS	intron	22225	22442	0.67	-	.	transcript_id "g5.t1"; gene_id "g5";
scaffold1374	AUGUSTUS	intron	22619	22690	1	-	.	transcript_id "g5.t1"; gene_id "g5";
scaffold1374	AUGUSTUS	intron	22874	23316	0.98	-	.	transcript_id "g5.t1"; gene_id "g5";
scaffold1374	AUGUSTUS	intron	23413	23500	0.97	-	.	transcript_id "g5.t1"; gene_id "g5";
scaffold1374	AUGUSTUS	intron	23630	23716	1	-	.	transcript_id "g5.t1"; gene_id "g5";
scaffold1374	AUGUSTUS	intron	23897	23991	1	-	.	transcript_id "g5.t1"; gene_id "g5";
scaffold1374	AUGUSTUS	intron	24103	24185	1	-	.	transcript_id "g5.t1"; gene_id "g5";
scaffold1374	AUGUSTUS	intron	24339	24475	1	-	.	transcript_id "g5.t1"; gene_id "g5";
scaffold1374	AUGUSTUS	intron	24560	24650	0.92	-	.	transcript_id "g5.t1"; gene_id "g5";
scaffold1374	AUGUSTUS	intron	24819	24977	0.96	-	.	transcript_id "g5.t1"; gene_id "g5";
scaffold1374	AUGUSTUS	intron	25213	25325	1	-	.	transcript_id "g5.t1"; gene_id "g5";
scaffold1374	AUGUSTUS	intron	25454	26047	0.88	-	.	transcript_id "g5.t1"; gene_id "g5";
scaffold1374	AUGUSTUS	intron	26141	26218	1	-	.	transcript_id "g5.t1"; gene_id "g5";
scaffold1374	AUGUSTUS	intron	26315	26432	0.99	-	.	transcript_id "g5.t1"; gene_id "g5";
scaffold1374	AUGUSTUS	intron	26507	26578	1	-	.	transcript_id "g5.t1"; gene_id "g5";
scaffold1374	AUGUSTUS	intron	26649	26923	0.97	-	.	transcript_id "g5.t1"; gene_id "g5";
scaffold1374	AUGUSTUS	intron	27034	27177	0.84	-	.	transcript_id "g5.t1"; gene_id "g5";
scaffold1374	AUGUSTUS	intron	27314	27446	1	-	.	transcript_id "g5.t1"; gene_id "g5";
scaffold1374	AUGUSTUS	intron	27563	28102	0.99	-	.	transcript_id "g5.t1"; gene_id "g5";
scaffold1374	AUGUSTUS	intron	28236	28365	1	-	.	transcript_id "g5.t1"; gene_id "g5";
scaffold1374	AUGUSTUS	intron	28541	29398	0.45	-	.	transcript_id "g5.t1"; gene_id "g5";
scaffold1374	AUGUSTUS	intron	29558	30844	0.77	-	.	transcript_id "g5.t1"; gene_id "g5";
scaffold1374	AUGUSTUS	intron	30959	31059	0.98	-	.	transcript_id "g5.t1"; gene_id "g5";
scaffold1374	AUGUSTUS	CDS	22008	22224	0.67	-	1	transcript_id "g5.t1"; gene_id "g5";
scaffold1374	AUGUSTUS	CDS	22443	22618	0.99	-	0	transcript_id "g5.t1"; gene_id "g5";
scaffold1374	AUGUSTUS	exon	22443	22618	.	-	.	transcript_id "g5.t1"; gene_id "g5";
scaffold1374	AUGUSTUS	CDS	22691	22873	1	-	0	transcript_id "g5.t1"; gene_id "g5";
scaffold1374	AUGUSTUS	exon	22691	22873	.	-	.	transcript_id "g5.t1"; gene_id "g5";
scaffold1374	AUGUSTUS	CDS	23317	23412	0.98	-	0	transcript_id "g5.t1"; gene_id "g5";
scaffold1374	AUGUSTUS	exon	23317	23412	.	-	.	transcript_id "g5.t1"; gene_id "g5";
scaffold1374	AUGUSTUS	CDS	23501	23629	0.99	-	0	transcript_id "g5.t1"; gene_id "g5";
scaffold1374	AUGUSTUS	exon	23501	23629	.	-	.	transcript_id "g5.t1"; gene_id "g5";
scaffold1374	AUGUSTUS	CDS	23717	23896	0.98	-	0	transcript_id "g5.t1"; gene_id "g5";
scaffold1374	AUGUSTUS	exon	23717	23896	.	-	.	transcript_id "g5.t1"; gene_id "g5";
scaffold1374	AUGUSTUS	CDS	23992	24102	1	-	0	transcript_id "g5.t1"; gene_id "g5";
scaffold1374	AUGUSTUS	exon	23992	24102	.	-	.	transcript_id "g5.t1"; gene_id "g5";
scaffold1374	AUGUSTUS	CDS	24186	24338	1	-	0	transcript_id "g5.t1"; gene_id "g5";
scaffold1374	AUGUSTUS	exon	24186	24338	.	-	.	transcript_id "g5.t1"; gene_id "g5";
scaffold1374	AUGUSTUS	CDS	24476	24559	0.92	-	0	transcript_id "g5.t1"; gene_id "g5";
scaffold1374	AUGUSTUS	exon	24476	24559	.	-	.	transcript_id "g5.t1"; gene_id "g5";
scaffold1374	AUGUSTUS	CDS	24651	24818	1	-	0	transcript_id "g5.t1"; gene_id "g5";
scaffold1374	AUGUSTUS	exon	24651	24818	.	-	.	transcript_id "g5.t1"; gene_id "g5";
scaffold1374	AUGUSTUS	CDS	24978	25212	0.96	-	1	transcript_id "g5.t1"; gene_id "g5";
scaffold1374	AUGUSTUS	exon	24978	25212	.	-	.	transcript_id "g5.t1"; gene_id "g5";
scaffold1374	AUGUSTUS	CDS	25326	25453	0.9	-	0	transcript_id "g5.t1"; gene_id "g5";
scaffold1374	AUGUSTUS	exon	25326	25453	.	-	.	transcript_id "g5.t1"; gene_id "g5";
scaffold1374	AUGUSTUS	CDS	26048	26140	0.99	-	0	transcript_id "g5.t1"; gene_id "g5";
scaffold1374	AUGUSTUS	exon	26048	26140	.	-	.	transcript_id "g5.t1"; gene_id "g5";
scaffold1374	AUGUSTUS	CDS	26219	26314	0.99	-	0	transcript_id "g5.t1"; gene_id "g5";
scaffold1374	AUGUSTUS	exon	26219	26314	.	-	.	transcript_id "g5.t1"; gene_id "g5";
scaffold1374	AUGUSTUS	CDS	26433	26506	1	-	2	transcript_id "g5.t1"; gene_id "g5";
scaffold1374	AUGUSTUS	exon	26433	26506	.	-	.	transcript_id "g5.t1"; gene_id "g5";
scaffold1374	AUGUSTUS	CDS	26579	26648	0.97	-	0	transcript_id "g5.t1"; gene_id "g5";
scaffold1374	AUGUSTUS	exon	26579	26648	.	-	.	transcript_id "g5.t1"; gene_id "g5";
scaffold1374	AUGUSTUS	CDS	26924	27033	1	-	2	transcript_id "g5.t1"; gene_id "g5";
scaffold1374	AUGUSTUS	exon	26924	27033	.	-	.	transcript_id "g5.t1"; gene_id "g5";
scaffold1374	AUGUSTUS	CDS	27178	27313	0.84	-	0	transcript_id "g5.t1"; gene_id "g5";
scaffold1374	AUGUSTUS	exon	27178	27313	.	-	.	transcript_id "g5.t1"; gene_id "g5";
scaffold1374	AUGUSTUS	CDS	27447	27562	0.99	-	2	transcript_id "g5.t1"; gene_id "g5";
scaffold1374	AUGUSTUS	exon	27447	27562	.	-	.	transcript_id "g5.t1"; gene_id "g5";
scaffold1374	AUGUSTUS	CDS	28103	28235	1	-	0	transcript_id "g5.t1"; gene_id "g5";
scaffold1374	AUGUSTUS	exon	28103	28235	.	-	.	transcript_id "g5.t1"; gene_id "g5";
scaffold1374	AUGUSTUS	CDS	28366	28540	0.91	-	1	transcript_id "g5.t1"; gene_id "g5";
scaffold1374	AUGUSTUS	exon	28366	28540	.	-	.	transcript_id "g5.t1"; gene_id "g5";
scaffold1374	AUGUSTUS	CDS	29399	29557	0.86	-	1	transcript_id "g5.t1"; gene_id "g5";
scaffold1374	AUGUSTUS	exon	29399	29557	.	-	.	transcript_id "g5.t1"; gene_id "g5";
scaffold1374	AUGUSTUS	CDS	30845	30958	0.99	-	1	transcript_id "g5.t1"; gene_id "g5";
scaffold1374	AUGUSTUS	exon	30845	30958	.	-	.	transcript_id "g5.t1"; gene_id "g5";
scaffold1374	AUGUSTUS	CDS	31060	31111	0.98	-	2	transcript_id "g5.t1"; gene_id "g5";
scaffold1374	AUGUSTUS	exon	31060	31111	.	-	.	transcript_id "g5.t1"; gene_id "g5";
# coding sequence = [tgaaaatcttttttgagataagaaagcagaaatatcttgaagctcttgataagcaagacaaggcaaaggcagttgagat
# tcttgtgagtgatttgaaagtgttctctacattcaatgaggacctttacaaagagatcactcaactcttgacgcttaccaatttcagagagaacgagc
# agctttcaaagtatggtgacaccaagacagcgcgtagcataatgttgatagagctgaagaagttgattgaagcaaatcctcttttccgtgaaaagctc
# gtcttcccgactctgagatcttcaagattgcgtacattaatcaatcaaagtctcaactggcagcaccagctttgcaagaacccaaggccaaaccctga
# cattaagactctgttcacagatcatacatgcactcctccaaatggggctgttgcacctacacccgttaatcttcctcctgcagcgattgcaaaacctg
# ccgcttttacagcacttggtgcacatgggccctttccacctgcagcagcagctgctgcaaatgctaatgctttagcaggttggatggcaaacgccgct
# gcttcttcatctgtccaagctgctgttgtgacagcatcatccctgcctgttccaccaaatcaagtttcaattttgaagcgccccctcacacctccagc
# tacattaggtatgcttgactatcagagtgctgatcatgagcaattaatgaaacgtttacgacctgcacagtctgttgaggaggttacgtatcctacag
# ttcgtcagcaagcttcttggtcccttgatgacttaccaaggaccgtagcttttactttacctcaaggatcctcagtcactagcatggactttcatcct
# tctcatcatacatatctgctcgttggatccaccaatggtgaaataacgctctgggaagtagcaacacgagagaagttggttgcgaaggcatttaaaat
# atgggatgttcaagcgtgtactctgacatttcaggcttctgcttccaaagatgcaccattttctgtaagccgtgttgcttggagtccagatgggacct
# tcgttggagttgcattctctaagcatttggtccatctgtatgccactgttggaacaaatgatttgcgccagcatttggagatggatgcccatactggg
# agtgttaacgacttagcatttgcttatccaaacaagcagttatgtatagtaacatgtggagatgataagttgataaaggtgtgggatataacaggaag
# aaagctgtttaattttgaaggacatgaagctcctgtatattccatatgccctcatcagaaggagagcattcagttcattttttctactgctatagatg
# gaaaaataaaagcttggctgtatgacaatatgggatctcgagttgactatgatgctcctggtcattggtgtaccaccatgctttatagtgctgatgga
# actagattgttctcttgtggaaccggtaaagaaggtgattcttttcttgtggaatggaatgaaagtgaaggagccataaagaggacttattctgggtt
# tagaaagaaatcagctggtgttgtgcagtttgacacaactcaaaatcactttttggctgtgggtgaagatagccagataaaattttgggacatggaca
# atataaatattcttacaactatagatgctgatggtggtctcccgagtcttccacgcttgagattcaacaaggaggggaatcttcttgctgttactact
# gctgacaatgggattaagatactgggaaaccctgctggtatgagatccttgagaacagttgaggccccgccttttgaagcactaagatcacccattga
# agcagctgctattaagggttctggctcttctgttccaaatgctactcctgtcaattgtaaagttgaaaggagctctcctatcaggccgtctcctatcc
# ttaatggagttgattctgtgcccagaagcatggagaaaccaagaatattggaggaagtttcagataaggccaaaccctggcagttaacggaaatttta
# gaccaagctcaatgcagactggttaccatgcctgagagttcagattcgaataataaggttgcaaggcttctttatacaaattctggtgttggtattct
# ggcacttggttcgaatggtactcaaaagctgtggaagtggacacgcaatgaacaaaatccaagtggcaaggccactgctaatgttgttccacaatatt
# ggcaaccgaacagtggtcttcttatgaccaacgatattgtaggtatcaatttggaagaggctgttccttgtatagctctctcaaagaatgactcttat
# gtaatgtcagctgctggtgggaaagtgtcactgttcaatatgatgacgtttaaggtaatgacaacatttatgccacctccgccggcttcaactttctt
# agcattccatcctcaagataacaatattatcgccattggcatggaggactcaacgatccacatttacaatgttagggttgatgaggtaaaatccaagt
# taaaaggccatcagaagcgcattactggtcttgctttctccaccaacctcaacatattggtttcatcaggtgctgatgctcagctctgtttatggagc
# attgattcatgggacaagaggaaatcagttcccattcagctgcctgctggtaaagcacctagtggtgacactcgagtacagttccatgcggaccaagt
# ccgcttgctagtatcccatgaaacacagttagcaatttatgatgcatcaaaaatggaaagaattcgccagtgggtccctcaagatgcactttctgctc
# caataacctatgcggcttactcttgcaacagtcaactagtttatgcttccttttctgatggcaacatcggggtatttgatgccgatactctaagactt
# agatgtcgtgttgctccctcagcttatttgtcgcaggcagtgttgactgggagtcaatctgtgtatccgttagtagttgcagcacatccacaagaacc
# cagccaatttgcagttgggttgacagatggaactgttaaagtgattgaaccactggaatccgaaggaaagtggggcgtaagtccacctgttgataatg
# ggatgttaaatggcagggtggcctcctcttcgacggctaacaaccatgctgctgaccaagttcaaagatga]
# protein sequence = [KIFFEIRKQKYLEALDKQDKAKAVEILVSDLKVFSTFNEDLYKEITQLLTLTNFRENEQLSKYGDTKTARSIMLIELK
# KLIEANPLFREKLVFPTLRSSRLRTLINQSLNWQHQLCKNPRPNPDIKTLFTDHTCTPPNGAVAPTPVNLPPAAIAKPAAFTALGAHGPFPPAAAAAA
# NANALAGWMANAAASSSVQAAVVTASSLPVPPNQVSILKRPLTPPATLGMLDYQSADHEQLMKRLRPAQSVEEVTYPTVRQQASWSLDDLPRTVAFTL
# PQGSSVTSMDFHPSHHTYLLVGSTNGEITLWEVATREKLVAKAFKIWDVQACTLTFQASASKDAPFSVSRVAWSPDGTFVGVAFSKHLVHLYATVGTN
# DLRQHLEMDAHTGSVNDLAFAYPNKQLCIVTCGDDKLIKVWDITGRKLFNFEGHEAPVYSICPHQKESIQFIFSTAIDGKIKAWLYDNMGSRVDYDAP
# GHWCTTMLYSADGTRLFSCGTGKEGDSFLVEWNESEGAIKRTYSGFRKKSAGVVQFDTTQNHFLAVGEDSQIKFWDMDNINILTTIDADGGLPSLPRL
# RFNKEGNLLAVTTADNGIKILGNPAGMRSLRTVEAPPFEALRSPIEAAAIKGSGSSVPNATPVNCKVERSSPIRPSPILNGVDSVPRSMEKPRILEEV
# SDKAKPWQLTEILDQAQCRLVTMPESSDSNNKVARLLYTNSGVGILALGSNGTQKLWKWTRNEQNPSGKATANVVPQYWQPNSGLLMTNDIVGINLEE
# AVPCIALSKNDSYVMSAAGGKVSLFNMMTFKVMTTFMPPPPASTFLAFHPQDNNIIAIGMEDSTIHIYNVRVDEVKSKLKGHQKRITGLAFSTNLNIL
# VSSGADAQLCLWSIDSWDKRKSVPIQLPAGKAPSGDTRVQFHADQVRLLVSHETQLAIYDASKMERIRQWVPQDALSAPITYAAYSCNSQLVYASFSD
# GNIGVFDADTLRLRCRVAPSAYLSQAVLTGSQSVYPLVVAAHPQEPSQFAVGLTDGTVKVIEPLESEGKWGVSPPVDNGMLNGRVASSSTANNHAADQ
# VQR]
# end gene g5
###
# command line:
# augustus --codingseq=1 --proteinprofile=/home/pgsb/tetiana.nosenko/lineages/embryophyta_odb9/prfl/EOG09360NZY.prfl --predictionStart=0 --predictionEnd=31111 --species=arabidopsis ./tmp/scaffold1374Schil_BUSCO_geno_206160443_.temp
```
