## Supplementary material for "The *de novo* reference genome and transcriptome assemblies of the wild tomato species *Solanum chilense*": EOG09360NZY.out.2

```
# Please cite: Mario Stanke, Mark Diekhans, Robert Baertsch, David Haussler (2008),
# Using native and syntenically mapped cDNA alignments to improve de novo gene finding
# Bioinformatics 24: 637-644, doi 10.1093/bioinformatics/btn013
# No extrinsic information on sequences given.
# Using protein profile unknown
# --[12..139]--> unknown_B (55) <--[0..1]--> unknown_C (90) <--[0..51]--
# arabidopsis version. Using default transition matrix.
# We have hints for 0 sequences and for 0 of the sequences in the input set.
#
# ----- prediction on sequence number 1 (length = 36791, name = scaffold3424) -----
#
# Constraints/Hints:
# (none)
# Predicted genes for sequence number 1 on both strands
# start gene g1
scaffold3424	AUGUSTUS	gene	18016	20571	0.02	+	.	g1
scaffold3424	AUGUSTUS	transcript	18016	20571	0.02	+	.	g1.t1
scaffold3424	AUGUSTUS	intron	18016	18451	0.57	+	.	transcript_id "g1.t1"; gene_id "g1";
scaffold3424	AUGUSTUS	intron	18517	20064	0.07	+	.	transcript_id "g1.t1"; gene_id "g1";
scaffold3424	AUGUSTUS	CDS	18452	18516	0.09	+	1	transcript_id "g1.t1"; gene_id "g1";
scaffold3424	AUGUSTUS	exon	18452	18516	.	+	.	transcript_id "g1.t1"; gene_id "g1";
scaffold3424	AUGUSTUS	CDS	20065	20441	0.1	+	2	transcript_id "g1.t1"; gene_id "g1";
scaffold3424	AUGUSTUS	exon	20065	20571	.	+	.	transcript_id "g1.t1"; gene_id "g1";
scaffold3424	AUGUSTUS	stop_codon	20439	20441	.	+	0	transcript_id "g1.t1"; gene_id "g1";
scaffold3424	AUGUSTUS	tts	20571	20571	.	+	.	transcript_id "g1.t1"; gene_id "g1";
# coding sequence = [caaacgtaccattgtcttcaactcgtcctcaactctagccagtcttcatcacgccagatttcagggtgaagatcctttt
# actaccaatgatactagatctcgatctaccgcaactcttttcactactcatgttgctactgcttctaccccaactcctcccactacaactactactcc
# tagatctcttttcactataactcattccactacaatcctcccactacaactgcttctcctagatctccttccaattcaacttctggtaatgctgcaaa
# tcctagtacataaaatgtttgatgatctagtttcatgccctgttgaatctgatctcttagagaaagagggttctgattactcaactgaagatagtgtt
# gagtctgaatgtggattgatggaagatgaggaggaggattatggtagtgatgtacatgaaaaaagttag]
# protein sequence = [KRTIVFNSSSTLASLHHARFQGEDPFTTNDTRSRSTATLFTTHVATASTPTPPTTTTTPRSLFTITHSTTILPLQLLL
# LDLLPIQLLVMLQILVHKMFDDLVSCPVESDLLEKEGSDYSTEDSVESECGLMEDEEEDYGSDVHEKS]
# end gene g1
###
# start gene g2
scaffold3424	AUGUSTUS	gene	22661	28926	0.08	-	.	g2
scaffold3424	AUGUSTUS	transcript	22661	28926	0.08	-	.	g2.t1
scaffold3424	AUGUSTUS	tts	22661	22661	.	-	.	transcript_id "g2.t1"; gene_id "g2";
scaffold3424	AUGUSTUS	exon	22661	23055	.	-	.	transcript_id "g2.t1"; gene_id "g2";
scaffold3424	AUGUSTUS	stop_codon	22795	22797	.	-	0	transcript_id "g2.t1"; gene_id "g2";
scaffold3424	AUGUSTUS	CDS	22795	23052	0.75	-	0	transcript_id "g2.t1"; gene_id "g2";
scaffold3424	AUGUSTUS	start_codon	23050	23052	.	-	0	transcript_id "g2.t1"; gene_id "g2";
scaffold3424	AUGUSTUS	exon	28781	28926	.	-	.	transcript_id "g2.t1"; gene_id "g2";
scaffold3424	AUGUSTUS	tss	28926	28926	.	-	.	transcript_id "g2.t1"; gene_id "g2";
# coding sequence = [atgcttcccctacccctttctttccctttattactattagcaggtaatggacacgtaggagttgcactaggtgttgcag
# gtggtcctcctcttgcactctttgcaggtgctgcaaatgcattaggtgcactaggtgcactcagtgctgcaggtggtcttcctcttacaccttttgtt
# ggtgttgcagatgcactaggtgttgtagatggtcttcctcttcacctctttgtaaaaacaggagatgcactaggtacttag]
# protein sequence = [MLPLPLSFPLLLLAGNGHVGVALGVAGGPPLALFAGAANALGALGALSAAGGLPLTPFVGVADALGVVDGLPLHLFVK
# TGDALGT]
# end gene g2
###
# start gene g3
scaffold3424	AUGUSTUS	gene	33782	37486	0.02	-	.	g3
scaffold3424	AUGUSTUS	transcript	33782	37486	0.02	-	.	g3.t1
scaffold3424	AUGUSTUS	tts	33782	33782	.	-	.	transcript_id "g3.t1"; gene_id "g3";
scaffold3424	AUGUSTUS	exon	33782	33952	.	-	.	transcript_id "g3.t1"; gene_id "g3";
scaffold3424	AUGUSTUS	stop_codon	33860	33862	.	-	0	transcript_id "g3.t1"; gene_id "g3";
scaffold3424	AUGUSTUS	intron	33953	34140	0.51	-	.	transcript_id "g3.t1"; gene_id "g3";
scaffold3424	AUGUSTUS	intron	34209	35680	0.58	-	.	transcript_id "g3.t1"; gene_id "g3";
scaffold3424	AUGUSTUS	intron	35782	36299	0.86	-	.	transcript_id "g3.t1"; gene_id "g3";
scaffold3424	AUGUSTUS	intron	36527	36655	0.75	-	.	transcript_id "g3.t1"; gene_id "g3";
scaffold3424	AUGUSTUS	CDS	33860	33952	0.51	-	0	transcript_id "g3.t1"; gene_id "g3";
scaffold3424	AUGUSTUS	CDS	34141	34208	0.7	-	2	transcript_id "g3.t1"; gene_id "g3";
scaffold3424	AUGUSTUS	exon	34141	34208	.	-	.	transcript_id "g3.t1"; gene_id "g3";
scaffold3424	AUGUSTUS	CDS	35681	35781	0.89	-	1	transcript_id "g3.t1"; gene_id "g3";
scaffold3424	AUGUSTUS	exon	35681	35781	.	-	.	transcript_id "g3.t1"; gene_id "g3";
scaffold3424	AUGUSTUS	CDS	36300	36526	0.79	-	0	transcript_id "g3.t1"; gene_id "g3";
scaffold3424	AUGUSTUS	exon	36300	36526	.	-	.	transcript_id "g3.t1"; gene_id "g3";
scaffold3424	AUGUSTUS	CDS	36656	36685	0.75	-	0	transcript_id "g3.t1"; gene_id "g3";
scaffold3424	AUGUSTUS	exon	36656	36695	.	-	.	transcript_id "g3.t1"; gene_id "g3";
scaffold3424	AUGUSTUS	start_codon	36683	36685	.	-	0	transcript_id "g3.t1"; gene_id "g3";
scaffold3424	AUGUSTUS	exon	37329	37486	.	-	.	transcript_id "g3.t1"; gene_id "g3";
scaffold3424	AUGUSTUS	tss	37486	37486	.	-	.	transcript_id "g3.t1"; gene_id "g3";
# coding sequence = [atggttgttccagtatttaaagggaaattggcaatcatggttggtcaagttggccagatacctatacaaaagagattga
# aaagtgggaggacagtgactctgctatcccttggaacaggtggaatccggaacaacaggaggccatttgataatgaagagccaggagaatatgccaat
# aggtgtgcagttcagtggcacagagtctcggtctatccagagagattgggggaaatggccgtgaagaatattgttccaggttcaattttgtatgtgga
# gggtaaccttgaaacaaaaatcttcactgatcctatcaccggtcttgtacggcgcatacgagagattgctatacgaaaaaatggtcgtctggttttcc
# ttgggaatggagggaatgaaggcccacagcaatcagaagcagaaataaaagggtccgttgtctcttccagcgtaactcagttcttttcgagcatctgg
# tggagtgtggttttgctctttggagtcgccttacaagagagctactga]
# protein sequence = [MVVPVFKGKLAIMVGQVGQIPIQKRLKSGRTVTLLSLGTGGIRNNRRPFDNEEPGEYANRCAVQWHRVSVYPERLGEM
# AVKNIVPGSILYVEGNLETKIFTDPITGLVRRIREIAIRKNGRLVFLGNGGNEGPQQSEAEIKGSVVSSSVTQFFSSIWWSVVLLFGVALQESY]
# end gene g3
###
# start gene g4
scaffold3424	AUGUSTUS	gene	38877	40706	0.06	-	.	g4
scaffold3424	AUGUSTUS	transcript	38877	40706	0.06	-	.	g4.t1
scaffold3424	AUGUSTUS	tts	38877	38877	.	-	.	transcript_id "g4.t1"; gene_id "g4";
scaffold3424	AUGUSTUS	exon	38877	39536	.	-	.	transcript_id "g4.t1"; gene_id "g4";
scaffold3424	AUGUSTUS	stop_codon	39232	39234	.	-	0	transcript_id "g4.t1"; gene_id "g4";
scaffold3424	AUGUSTUS	CDS	39232	39534	0.67	-	0	transcript_id "g4.t1"; gene_id "g4";
scaffold3424	AUGUSTUS	start_codon	39532	39534	.	-	0	transcript_id "g4.t1"; gene_id "g4";
scaffold3424	AUGUSTUS	exon	40680	40706	.	-	.	transcript_id "g4.t1"; gene_id "g4";
scaffold3424	AUGUSTUS	tss	40706	40706	.	-	.	transcript_id "g4.t1"; gene_id "g4";
# coding sequence = [atgtcaatggcgtcttcactgtcgagaaagttcttacgcacgatgctgacaaaccctagctccattaaagcttcgcagc
# tgtcttcactgtctttttgcacaaaaatctcttcagccacagatgacttctcctctccggattcggaccacaatgaattggggcctgcttcggactcc
# gaaccagaatcaactggtttttcatcaccttcagcttctgagatgaagcaagaacgcaaatacattgaacgtacactcgagaatggcttggacgttgg
# tatatacaaggtgaattttgatagatag]
# protein sequence = [MSMASSLSRKFLRTMLTNPSSIKASQLSSLSFCTKISSATDDFSSPDSDHNELGPASDSEPESTGFSSPSASEMKQER
# KYIERTLENGLDVGIYKVNFDR]
# end gene g4
###
# start gene g5
scaffold3424	AUGUSTUS	gene	41607	48526	0.02	-	.	g5
scaffold3424	AUGUSTUS	transcript	41607	48526	0.02	-	.	g5.t1
scaffold3424	AUGUSTUS	tts	41607	41607	.	-	.	transcript_id "g5.t1"; gene_id "g5";
scaffold3424	AUGUSTUS	exon	41607	41828	.	-	.	transcript_id "g5.t1"; gene_id "g5";
scaffold3424	AUGUSTUS	exon	48101	48155	.	-	.	transcript_id "g5.t1"; gene_id "g5";
scaffold3424	AUGUSTUS	stop_codon	48144	48146	.	-	0	transcript_id "g5.t1"; gene_id "g5";
scaffold3424	AUGUSTUS	intron	48156	48223	0.63	-	.	transcript_id "g5.t1"; gene_id "g5";
scaffold3424	AUGUSTUS	CDS	48144	48155	0.92	-	0	transcript_id "g5.t1"; gene_id "g5";
scaffold3424	AUGUSTUS	CDS	48224	48463	0.63	-	0	transcript_id "g5.t1"; gene_id "g5";
scaffold3424	AUGUSTUS	exon	48224	48526	.	-	.	transcript_id "g5.t1"; gene_id "g5";
scaffold3424	AUGUSTUS	start_codon	48461	48463	.	-	0	transcript_id "g5.t1"; gene_id "g5";
scaffold3424	AUGUSTUS	tss	48526	48526	.	-	.	transcript_id "g5.t1"; gene_id "g5";
# coding sequence = [atggttagaactagagcaacaactgtgccaacaccaacaccgacaagacagggtgcgtctgagccaaccattagggctg
# taactcgaggaggagcagtggcaagaggccgtagtagaggtcgcaggaggacgcccactagaggtagaggacaaacacctggtccagcgaggaataga
# gcagtgactcctccaccgactgatgaggtagtaagagagggtgaggaaggggaaaatgagcagcgggttatctga]
# protein sequence = [MVRTRATTVPTPTPTRQGASEPTIRAVTRGGAVARGRSRGRRRTPTRGRGQTPGPARNRAVTPPPTDEVVREGEEGEN
# EQRVI]
# end gene g5
###
# start gene g6
scaffold3424	AUGUSTUS	gene	52691	53890	0.2	+	.	g6
scaffold3424	AUGUSTUS	transcript	52691	53890	0.2	+	.	g6.t1
scaffold3424	AUGUSTUS	tss	52691	52691	.	+	.	transcript_id "g6.t1"; gene_id "g6";
scaffold3424	AUGUSTUS	exon	52691	53890	.	+	.	transcript_id "g6.t1"; gene_id "g6";
scaffold3424	AUGUSTUS	start_codon	52788	52790	.	+	0	transcript_id "g6.t1"; gene_id "g6";
scaffold3424	AUGUSTUS	CDS	52788	52961	0.47	+	0	transcript_id "g6.t1"; gene_id "g6";
scaffold3424	AUGUSTUS	stop_codon	52959	52961	.	+	0	transcript_id "g6.t1"; gene_id "g6";
scaffold3424	AUGUSTUS	tts	53890	53890	.	+	.	transcript_id "g6.t1"; gene_id "g6";
# coding sequence = [atgacctcctttccccaccaccagaactccgaccaaacgaccccatctacaatgcccaaagccaccagaaaccaactca
# taaacctccgttctcttttttcgatcacacatctaaacgaccagatctcagccgcgaaaccgctgagctcggcaccaacaaaacccccaacctaa]
# protein sequence = [MTSFPHHQNSDQTTPSTMPKATRNQLINLRSLFSITHLNDQISAAKPLSSAPTKPPT]
# end gene g6
###
# command line:
# augustus --codingseq=1 --proteinprofile=/home/pgsb/tetiana.nosenko/lineages/embryophyta_odb9/prfl/EOG09360NZY.prfl --predictionStart=18016 --predictionEnd=54806 --species=arabidopsis ./tmp/scaffold3424Schil_BUSCO_geno_206160443_.temp
```
