## Supplementary material for "The *de novo* reference genome and transcriptome assemblies of the wild tomato species *Solanum chilense*": EOG09360O0R.out.1

```
# Please cite: Mario Stanke, Mark Diekhans, Robert Baertsch, David Haussler (2008),
# Using native and syntenically mapped cDNA alignments to improve de novo gene finding
# Bioinformatics 24: 637-644, doi 10.1093/bioinformatics/btn013
# No extrinsic information on sequences given.
# Using protein profile unknown
# --[0..95]--> unknown_A (28) <--[0..7]--> unknown_B (51) <--[1..7]--> unknown_C (43) <--[22..48]--> unknown_F (13) <--[0..14]--
# arabidopsis version. Using default transition matrix.
# We have hints for 0 sequences and for 0 of the sequences in the input set.
#
# ----- prediction on sequence number 1 (length = 37127, name = scaffold1011) -----
#
# Constraints/Hints:
# (none)
# Predicted genes for sequence number 1 on both strands
# start gene g1
scaffold1011	AUGUSTUS	gene	26228	28280	0.21	+	.	g1
scaffold1011	AUGUSTUS	transcript	26228	28280	0.21	+	.	g1.t1
scaffold1011	AUGUSTUS	tss	26228	26228	.	+	.	transcript_id "g1.t1"; gene_id "g1";
scaffold1011	AUGUSTUS	exon	26228	26482	.	+	.	transcript_id "g1.t1"; gene_id "g1";
scaffold1011	AUGUSTUS	start_codon	26335	26337	.	+	0	transcript_id "g1.t1"; gene_id "g1";
scaffold1011	AUGUSTUS	intron	26483	26638	0.86	+	.	transcript_id "g1.t1"; gene_id "g1";
scaffold1011	AUGUSTUS	intron	26809	26897	0.81	+	.	transcript_id "g1.t1"; gene_id "g1";
scaffold1011	AUGUSTUS	intron	27097	27213	1	+	.	transcript_id "g1.t1"; gene_id "g1";
scaffold1011	AUGUSTUS	intron	27393	27467	0.97	+	.	transcript_id "g1.t1"; gene_id "g1";
scaffold1011	AUGUSTUS	intron	27619	27752	0.84	+	.	transcript_id "g1.t1"; gene_id "g1";
scaffold1011	AUGUSTUS	intron	27884	27963	1	+	.	transcript_id "g1.t1"; gene_id "g1";
scaffold1011	AUGUSTUS	CDS	26335	26482	0.79	+	0	transcript_id "g1.t1"; gene_id "g1";
scaffold1011	AUGUSTUS	CDS	26639	26808	0.85	+	2	transcript_id "g1.t1"; gene_id "g1";
scaffold1011	AUGUSTUS	exon	26639	26808	.	+	.	transcript_id "g1.t1"; gene_id "g1";
scaffold1011	AUGUSTUS	CDS	26898	27096	0.82	+	0	transcript_id "g1.t1"; gene_id "g1";
scaffold1011	AUGUSTUS	exon	26898	27096	.	+	.	transcript_id "g1.t1"; gene_id "g1";
scaffold1011	AUGUSTUS	CDS	27214	27392	0.97	+	2	transcript_id "g1.t1"; gene_id "g1";
scaffold1011	AUGUSTUS	exon	27214	27392	.	+	.	transcript_id "g1.t1"; gene_id "g1";
scaffold1011	AUGUSTUS	CDS	27468	27618	0.99	+	0	transcript_id "g1.t1"; gene_id "g1";
scaffold1011	AUGUSTUS	exon	27468	27618	.	+	.	transcript_id "g1.t1"; gene_id "g1";
scaffold1011	AUGUSTUS	CDS	27753	27883	0.84	+	2	transcript_id "g1.t1"; gene_id "g1";
scaffold1011	AUGUSTUS	exon	27753	27883	.	+	.	transcript_id "g1.t1"; gene_id "g1";
scaffold1011	AUGUSTUS	CDS	27964	28143	1	+	0	transcript_id "g1.t1"; gene_id "g1";
scaffold1011	AUGUSTUS	exon	27964	28280	.	+	.	transcript_id "g1.t1"; gene_id "g1";
scaffold1011	AUGUSTUS	stop_codon	28141	28143	.	+	0	transcript_id "g1.t1"; gene_id "g1";
scaffold1011	AUGUSTUS	tts	28280	28280	.	+	.	transcript_id "g1.t1"; gene_id "g1";
# coding sequence = [atgccattgttggagggatggaagcttacaggaagtggactccggcatgattttttgttaaggcttccaaataaggtga
# tcaagtcttgtgttattgattcagaagcttcatccatcattaattataatatctctggattaaccaaaggagaaaaggaatactatgaacgacagttt
# gagacattgaagtcattcgaggaagttgatatggcagtcgcgtctgatgaaattgatgaagagaatcttgaagaagaagctcaacatgagagagcaat
# gacagtatccaatggtgcaaatattgtacttctggctcttaagatctatgcaacagtgaagagtggctccttagctatcgctgcatctacgttggatt
# cattgcttgacctcatggctggtggcatactatggttcactcatctgtcgatgaaaaatattaatgtctataaatatcctataggaaaattgagagtg
# cagcccgttggaataattgtgtttgctgctattatggctacacttggctttcaggtgttgatccaggctgtggaacaactagttgaaaataagcctcc
# tgaaaagatggctttgaatcagcttgcatggttatattcagtaatgttaactgccacagtggtaaaactttccctgtggctttactgcagaagctcag
# gaaacgacattgttcgtgcatatgcaaaggatcactatttcgacgtggttactaatgtagtgggattgatagcggctgtacttggtgataagttgtac
# tggtggattgatcctgttggtgctctcatccttgctatttacacaatcacaaattggtcaggcgctgtgatagagaatgcagtgtcactagtgggaca
# gtcagcccctcctgaagttttgcagaagttaacgtatcttgttatgagacaccctcaagtgaagcgtgttgatacagttcgagcatacacctttggtg
# ttttgtactttgttgaggttgatattgaactcccagaagatttgccattgaaagaagcacatgttatcggagagggtctacaaataaagctggagaaa
# cttcctcaagtcgaacgtgcatttgttcatattgattttgaatgtgaacacaaaccagagcactctgtccccagcaggattcccaacagtgaacctta
# a]
# protein sequence = [MPLLEGWKLTGSGLRHDFLLRLPNKVIKSCVIDSEASSIINYNISGLTKGEKEYYERQFETLKSFEEVDMAVASDEID
# EENLEEEAQHERAMTVSNGANIVLLALKIYATVKSGSLAIAASTLDSLLDLMAGGILWFTHLSMKNINVYKYPIGKLRVQPVGIIVFAAIMATLGFQV
# LIQAVEQLVENKPPEKMALNQLAWLYSVMLTATVVKLSLWLYCRSSGNDIVRAYAKDHYFDVVTNVVGLIAAVLGDKLYWWIDPVGALILAIYTITNW
# SGAVIENAVSLVGQSAPPEVLQKLTYLVMRHPQVKRVDTVRAYTFGVLYFVEVDIELPEDLPLKEAHVIGEGLQIKLEKLPQVERAFVHIDFECEHKP
# EHSVPSRIPNSEP]
# end gene g1
###
# start gene g2
scaffold1011	AUGUSTUS	gene	28389	31653	0.04	-	.	g2
scaffold1011	AUGUSTUS	transcript	28389	31653	0.04	-	.	g2.t1
scaffold1011	AUGUSTUS	tts	28389	28389	.	-	.	transcript_id "g2.t1"; gene_id "g2";
scaffold1011	AUGUSTUS	exon	28389	29246	.	-	.	transcript_id "g2.t1"; gene_id "g2";
scaffold1011	AUGUSTUS	stop_codon	29049	29051	.	-	0	transcript_id "g2.t1"; gene_id "g2";
scaffold1011	AUGUSTUS	intron	29247	30132	0.91	-	.	transcript_id "g2.t1"; gene_id "g2";
scaffold1011	AUGUSTUS	intron	30291	30494	0.72	-	.	transcript_id "g2.t1"; gene_id "g2";
scaffold1011	AUGUSTUS	intron	30586	30853	0.92	-	.	transcript_id "g2.t1"; gene_id "g2";
scaffold1011	AUGUSTUS	intron	31029	31188	0.77	-	.	transcript_id "g2.t1"; gene_id "g2";
scaffold1011	AUGUSTUS	intron	31467	31550	0.78	-	.	transcript_id "g2.t1"; gene_id "g2";
scaffold1011	AUGUSTUS	CDS	29049	29246	0.84	-	0	transcript_id "g2.t1"; gene_id "g2";
scaffold1011	AUGUSTUS	CDS	30133	30290	0.74	-	2	transcript_id "g2.t1"; gene_id "g2";
scaffold1011	AUGUSTUS	exon	30133	30290	.	-	.	transcript_id "g2.t1"; gene_id "g2";
scaffold1011	AUGUSTUS	CDS	30495	30585	0.7	-	0	transcript_id "g2.t1"; gene_id "g2";
scaffold1011	AUGUSTUS	exon	30495	30585	.	-	.	transcript_id "g2.t1"; gene_id "g2";
scaffold1011	AUGUSTUS	CDS	30854	31028	0.85	-	1	transcript_id "g2.t1"; gene_id "g2";
scaffold1011	AUGUSTUS	exon	30854	31028	.	-	.	transcript_id "g2.t1"; gene_id "g2";
scaffold1011	AUGUSTUS	CDS	31189	31466	0.48	-	0	transcript_id "g2.t1"; gene_id "g2";
scaffold1011	AUGUSTUS	exon	31189	31466	.	-	.	transcript_id "g2.t1"; gene_id "g2";
scaffold1011	AUGUSTUS	CDS	31551	31553	0.78	-	0	transcript_id "g2.t1"; gene_id "g2";
scaffold1011	AUGUSTUS	exon	31551	31653	.	-	.	transcript_id "g2.t1"; gene_id "g2";
scaffold1011	AUGUSTUS	start_codon	31551	31553	.	-	0	transcript_id "g2.t1"; gene_id "g2";
scaffold1011	AUGUSTUS	tss	31653	31653	.	-	.	transcript_id "g2.t1"; gene_id "g2";
# coding sequence = [atgcatgacttctcgactattgtatttccttcccaatacttgttacttgagctgagggctcattggaaacaacctctct
# accttcacaaggtatgggaaggctacatacacaccaccctcccaaacctaacttgtgggtctacaccgagtatgttgttgttaaatcttgtggttatg
# ctgcttgctttcagtagagagtccttttctgttcagtatgtggtggtaaatggtaattatcttgagccaagggtctattggaaacaactttctctacc
# tctgaggtaccattataatgtaacagatacaaggctagcagagcatgtggagaaagggactgaagatggattatacataagttgtgtggcatcttgtt
# ccgacttctgggctattatcatggatgctggaaccaatttcactagccaagtttatgagctatcacaatcattcttgcacaaggagtggattatggaa
# cagtgggagaagaactattatattagttctcttgctggtgctaccaatggaagctctcttgttgtaatgtcaaaaggcacacagttcagtcagcagtc
# ttataaagtaagtgagtcattcccattcaagtggataagcaagaagtggaaagaagggttcaatgtaacctccatggcaactgctggaagtaggtggg
# cggttgttatgtctcgtaattcaggtgtcagtaaccaggtagtggagcttgattttctttatccaagtgaaggcattcataaacgatgggacaatggt
# tatcgtattacagcaacagctgctacattagatcaagctgctcttatcctgagtgtgcctcgacgaaggcctggcgatgagactcaggagacattgag
# aacatctcaatttccaagcacacatgttaaggtaatatag]
# protein sequence = [MHDFSTIVFPSQYLLLELRAHWKQPLYLHKVWEGYIHTTLPNLTCGSTPSMLLLNLVVMLLAFSRESFSVQYVVVNGN
# YLEPRVYWKQLSLPLRYHYNVTDTRLAEHVEKGTEDGLYISCVASCSDFWAIIMDAGTNFTSQVYELSQSFLHKEWIMEQWEKNYYISSLAGATNGSS
# LVVMSKGTQFSQQSYKVSESFPFKWISKKWKEGFNVTSMATAGSRWAVVMSRNSGVSNQVVELDFLYPSEGIHKRWDNGYRITATAATLDQAALILSV
# PRRRPGDETQETLRTSQFPSTHVKVI]
# end gene g2
###
# start gene g3
scaffold1011	AUGUSTUS	gene	31964	39553	0.02	-	.	g3
scaffold1011	AUGUSTUS	transcript	31964	39553	0.02	-	.	g3.t1
scaffold1011	AUGUSTUS	tts	31964	31964	.	-	.	transcript_id "g3.t1"; gene_id "g3";
scaffold1011	AUGUSTUS	exon	31964	32237	.	-	.	transcript_id "g3.t1"; gene_id "g3";
scaffold1011	AUGUSTUS	exon	32327	32899	.	-	.	transcript_id "g3.t1"; gene_id "g3";
scaffold1011	AUGUSTUS	exon	33750	33834	.	-	.	transcript_id "g3.t1"; gene_id "g3";
scaffold1011	AUGUSTUS	stop_codon	33795	33797	.	-	0	transcript_id "g3.t1"; gene_id "g3";
scaffold1011	AUGUSTUS	intron	33835	34314	0.61	-	.	transcript_id "g3.t1"; gene_id "g3";
scaffold1011	AUGUSTUS	intron	34452	34536	0.93	-	.	transcript_id "g3.t1"; gene_id "g3";
scaffold1011	AUGUSTUS	intron	34759	34867	1	-	.	transcript_id "g3.t1"; gene_id "g3";
scaffold1011	AUGUSTUS	intron	34998	35083	1	-	.	transcript_id "g3.t1"; gene_id "g3";
scaffold1011	AUGUSTUS	intron	35151	35233	1	-	.	transcript_id "g3.t1"; gene_id "g3";
scaffold1011	AUGUSTUS	intron	35329	35472	0.97	-	.	transcript_id "g3.t1"; gene_id "g3";
scaffold1011	AUGUSTUS	intron	35545	35952	0.48	-	.	transcript_id "g3.t1"; gene_id "g3";
scaffold1011	AUGUSTUS	intron	36020	36111	0.8	-	.	transcript_id "g3.t1"; gene_id "g3";
scaffold1011	AUGUSTUS	intron	36125	37606	0.71	-	.	transcript_id "g3.t1"; gene_id "g3";
scaffold1011	AUGUSTUS	intron	37677	37761	0.96	-	.	transcript_id "g3.t1"; gene_id "g3";
scaffold1011	AUGUSTUS	intron	37836	37945	1	-	.	transcript_id "g3.t1"; gene_id "g3";
scaffold1011	AUGUSTUS	intron	38075	39170	0.91	-	.	transcript_id "g3.t1"; gene_id "g3";
scaffold1011	AUGUSTUS	CDS	33795	33834	0.53	-	1	transcript_id "g3.t1"; gene_id "g3";
scaffold1011	AUGUSTUS	CDS	34315	34451	0.95	-	0	transcript_id "g3.t1"; gene_id "g3";
scaffold1011	AUGUSTUS	exon	34315	34451	.	-	.	transcript_id "g3.t1"; gene_id "g3";
scaffold1011	AUGUSTUS	CDS	34537	34758	0.93	-	0	transcript_id "g3.t1"; gene_id "g3";
scaffold1011	AUGUSTUS	exon	34537	34758	.	-	.	transcript_id "g3.t1"; gene_id "g3";
scaffold1011	AUGUSTUS	CDS	34868	34997	1	-	1	transcript_id "g3.t1"; gene_id "g3";
scaffold1011	AUGUSTUS	exon	34868	34997	.	-	.	transcript_id "g3.t1"; gene_id "g3";
scaffold1011	AUGUSTUS	CDS	35084	35150	1	-	2	transcript_id "g3.t1"; gene_id "g3";
scaffold1011	AUGUSTUS	exon	35084	35150	.	-	.	transcript_id "g3.t1"; gene_id "g3";
scaffold1011	AUGUSTUS	CDS	35234	35328	0.98	-	1	transcript_id "g3.t1"; gene_id "g3";
scaffold1011	AUGUSTUS	exon	35234	35328	.	-	.	transcript_id "g3.t1"; gene_id "g3";
scaffold1011	AUGUSTUS	CDS	35473	35544	0.86	-	1	transcript_id "g3.t1"; gene_id "g3";
scaffold1011	AUGUSTUS	exon	35473	35544	.	-	.	transcript_id "g3.t1"; gene_id "g3";
scaffold1011	AUGUSTUS	CDS	35953	36019	0.77	-	2	transcript_id "g3.t1"; gene_id "g3";
scaffold1011	AUGUSTUS	exon	35953	36019	.	-	.	transcript_id "g3.t1"; gene_id "g3";
scaffold1011	AUGUSTUS	CDS	36112	36124	0.78	-	0	transcript_id "g3.t1"; gene_id "g3";
scaffold1011	AUGUSTUS	exon	36112	36124	.	-	.	transcript_id "g3.t1"; gene_id "g3";
scaffold1011	AUGUSTUS	CDS	37607	37676	0.85	-	1	transcript_id "g3.t1"; gene_id "g3";
scaffold1011	AUGUSTUS	exon	37607	37676	.	-	.	transcript_id "g3.t1"; gene_id "g3";
scaffold1011	AUGUSTUS	CDS	37762	37835	1	-	0	transcript_id "g3.t1"; gene_id "g3";
scaffold1011	AUGUSTUS	exon	37762	37835	.	-	.	transcript_id "g3.t1"; gene_id "g3";
scaffold1011	AUGUSTUS	CDS	37946	38074	1	-	0	transcript_id "g3.t1"; gene_id "g3";
scaffold1011	AUGUSTUS	exon	37946	38074	.	-	.	transcript_id "g3.t1"; gene_id "g3";
scaffold1011	AUGUSTUS	CDS	39171	39257	0.9	-	0	transcript_id "g3.t1"; gene_id "g3";
scaffold1011	AUGUSTUS	exon	39171	39553	.	-	.	transcript_id "g3.t1"; gene_id "g3";
scaffold1011	AUGUSTUS	start_codon	39255	39257	.	-	0	transcript_id "g3.t1"; gene_id "g3";
scaffold1011	AUGUSTUS	tss	39553	39553	.	-	.	transcript_id "g3.t1"; gene_id "g3";
# coding sequence = [atgggggatcagagcggtgggttgagtgctaataacaaaggaactgagcaagatgatgatggtaaaaactctcctatcc
# ctaaaaaggtgaaagtaggaatgtcgccagtttatcaggttgaaaggaagttaggtaaaggtggttttggtcaggtctttttgggtcgtcgtctttct
# ggtggaaatgaatcatcaaatggtcaaggggctgttgaggttgcactgaaatttgagcatatgaaaagcaaaggctgtaactatggtcctccacatga
# gtggcaagtttacaatactcttggaggcagccatggagtgcctagtgtgcattataaagggagggtaggagactattacgtaatgatctgtgtgggag
# ggatgactggtaagagtggtttcttgaactgtgacttggacagtttctttgctatgagaagtcataggatgtctgcagaaatggtagcatgtattgca
# gttgagtctctgtcaattttaagcataatgcatgcacaaggttatgtgcatggagatgtaaagccagagaactttttgcttggtcagccatcaactct
# gcaggagaagaagttgttccttgtcgacttgggactagcaacaaagtggagagagaatgtgaaaggtccgcatgtggtatatgatcagcgacctgaca
# tgtttagagggactgttcggtatgcaagtgctcatgcacacttgggaaggactgccagtagaagagatgatctggaatcacttgcatatacactcatt
# tttcttcacagaggcaggttgccatggcaaggatttcagggagataacaaatcgtttttggtctgcaaaaagaagatggcaacatctccagaaatgct
# ttgctgtttctgtccatcacctctgagagaatttctcgatatagtaataaacatgaaatttgatgaagaacctaattattcgaagttaatctccttat
# ttgggagcttgcttggacctgatcctgctataaggccaatcaacactgatggtgctcaaaaggtgattcttcaagttggccaaaagcgggggagatta
# aatatagaggagggggaagagcagcctagaaagaaggttcgcatcggagttcctgcatcacagtggatttcgatttacaatgctaggaagcccatgaa
# acagagggctacttcatgggcggtgcggtatgaagacggttattga]
# protein sequence = [MGDQSGGLSANNKGTEQDDDGKNSPIPKKVKVGMSPVYQVERKLGKGGFGQVFLGRRLSGGNESSNGQGAVEVALKFE
# HMKSKGCNYGPPHEWQVYNTLGGSHGVPSVHYKGRVGDYYVMICVGGMTGKSGFLNCDLDSFFAMRSHRMSAEMVACIAVESLSILSIMHAQGYVHGD
# VKPENFLLGQPSTLQEKKLFLVDLGLATKWRENVKGPHVVYDQRPDMFRGTVRYASAHAHLGRTASRRDDLESLAYTLIFLHRGRLPWQGFQGDNKSF
# LVCKKKMATSPEMLCCFCPSPLREFLDIVINMKFDEEPNYSKLISLFGSLLGPDPAIRPINTDGAQKVILQVGQKRGRLNIEEGEEQPRKKVRIGVPA
# SQWISIYNARKPMKQRATSWAVRYEDGY]
# end gene g3
###
# start gene g4
scaffold1011	AUGUSTUS	gene	41037	43873	0.05	-	.	g4
scaffold1011	AUGUSTUS	transcript	41037	43873	0.05	-	.	g4.t1
scaffold1011	AUGUSTUS	tts	41037	41037	.	-	.	transcript_id "g4.t1"; gene_id "g4";
scaffold1011	AUGUSTUS	exon	41037	41908	.	-	.	transcript_id "g4.t1"; gene_id "g4";
scaffold1011	AUGUSTUS	stop_codon	41172	41174	.	-	0	transcript_id "g4.t1"; gene_id "g4";
scaffold1011	AUGUSTUS	CDS	41172	41810	0.97	-	0	transcript_id "g4.t1"; gene_id "g4";
scaffold1011	AUGUSTUS	start_codon	41808	41810	.	-	0	transcript_id "g4.t1"; gene_id "g4";
scaffold1011	AUGUSTUS	exon	43474	43873	.	-	.	transcript_id "g4.t1"; gene_id "g4";
scaffold1011	AUGUSTUS	tss	43873	43873	.	-	.	transcript_id "g4.t1"; gene_id "g4";
scaffold1011	AUGUSTUS	protein_match	41193	41231	4.12	-	0	target "unknown_F[1..13]"; target_start 193; transcript_id "g4.t1"; gene_id "g4";
scaffold1011	AUGUSTUS	protein_match	41361	41489	6.78	-	0	target "unknown_C[1..43]"; target_start 107; transcript_id "g4.t1"; gene_id "g4";
scaffold1011	AUGUSTUS	protein_match	41511	41663	6.8	-	0	target "unknown_B[1..51]"; target_start 49; transcript_id "g4.t1"; gene_id "g4";
scaffold1011	AUGUSTUS	protein_match	41682	41765	5.57	-	0	target "unknown_A[1..28]"; target_start 15; transcript_id "g4.t1"; gene_id "g4";
# coding sequence = [atgacagcaccaggacgaccacaaccagaagtgccatcaatcgacctcgaggagtactctgcatcaaagactctgattc
# gttttgaccgaccagtccctcttcttcgaggtcccatcaaggctggcccacaagaagaaacagttgggcaattcatcctcgcatttaaagaccctatc
# tcctgggcctctgcatacaaggcttgtgaatctcaagtcactcaacaatgtgaatctggagctaggattggttgctctatcgcagcctcagacaaatg
# taaaactccttggtggaaatcattcactggcagtgcttccaatcaagactttgcagagagggcgagatgcgaagaacgtgaaatggaggcttgccttg
# aagcagcaaatgggaagtgccatgaatttgcaaagcagaagtgcttcccagcatttcgtgatgcatggattggtgtaaaaggattgagtcccaaggtg
# aagaaaaaagagttatccagactaatttcttgggtgaagttaggggagaattgtcagatagctgatctttggagattagagaggccttggctcgagtt
# taaggcacaactacaagtgtcttattgcaaagggagtgatatattaggttcagatgacacaaaattatga]
# protein sequence = [MTAPGRPQPEVPSIDLEEYSASKTLIRFDRPVPLLRGPIKAGPQEETVGQFILAFKDPISWASAYKACESQVTQQCES
# GARIGCSIAASDKCKTPWWKSFTGSASNQDFAERARCEEREMEACLEAANGKCHEFAKQKCFPAFRDAWIGVKGLSPKVKKKELSRLISWVKLGENCQ
# IADLWRLERPWLEFKAQLQVSYCKGSDILGSDDTKL]
# sequence of block unknown_F   193 [LQVSYCKGSDILG] 206
# sequence of block unknown_C   107 [DFAERARCEEREMEACLEAANGKCHEFAKQKCFPAFRDAWIGV] 150
# sequence of block unknown_B    49 [QFILAFKDPISWASAYKACESQVTQQCESGARIGCSIAASDKCKTPWWKSF] 100
# sequence of block unknown_A    15 [LEEYSASKTLIRFDRPVPLLRGPIKAGP] 43
# end gene g4
###
# start gene g5
scaffold1011	AUGUSTUS	gene	44628	51616	0.07	+	.	g5
scaffold1011	AUGUSTUS	transcript	44628	51616	0.07	+	.	g5.t1
scaffold1011	AUGUSTUS	tss	44628	44628	.	+	.	transcript_id "g5.t1"; gene_id "g5";
scaffold1011	AUGUSTUS	exon	44628	45290	.	+	.	transcript_id "g5.t1"; gene_id "g5";
scaffold1011	AUGUSTUS	start_codon	44730	44732	.	+	0	transcript_id "g5.t1"; gene_id "g5";
scaffold1011	AUGUSTUS	intron	45291	45553	1	+	.	transcript_id "g5.t1"; gene_id "g5";
scaffold1011	AUGUSTUS	intron	45592	45684	1	+	.	transcript_id "g5.t1"; gene_id "g5";
scaffold1011	AUGUSTUS	intron	45785	47043	0.81	+	.	transcript_id "g5.t1"; gene_id "g5";
scaffold1011	AUGUSTUS	intron	47152	47236	1	+	.	transcript_id "g5.t1"; gene_id "g5";
scaffold1011	AUGUSTUS	intron	47357	47436	0.99	+	.	transcript_id "g5.t1"; gene_id "g5";
scaffold1011	AUGUSTUS	intron	47537	47640	0.91	+	.	transcript_id "g5.t1"; gene_id "g5";
scaffold1011	AUGUSTUS	intron	47811	47928	0.69	+	.	transcript_id "g5.t1"; gene_id "g5";
scaffold1011	AUGUSTUS	intron	48259	48408	1	+	.	transcript_id "g5.t1"; gene_id "g5";
scaffold1011	AUGUSTUS	intron	48468	48551	1	+	.	transcript_id "g5.t1"; gene_id "g5";
scaffold1011	AUGUSTUS	intron	48619	48749	1	+	.	transcript_id "g5.t1"; gene_id "g5";
scaffold1011	AUGUSTUS	intron	49080	49178	1	+	.	transcript_id "g5.t1"; gene_id "g5";
scaffold1011	AUGUSTUS	intron	49248	49328	0.99	+	.	transcript_id "g5.t1"; gene_id "g5";
scaffold1011	AUGUSTUS	intron	49416	49507	1	+	.	transcript_id "g5.t1"; gene_id "g5";
scaffold1011	AUGUSTUS	intron	49596	49778	0.96	+	.	transcript_id "g5.t1"; gene_id "g5";
scaffold1011	AUGUSTUS	intron	49868	49954	0.97	+	.	transcript_id "g5.t1"; gene_id "g5";
scaffold1011	AUGUSTUS	intron	50060	50132	1	+	.	transcript_id "g5.t1"; gene_id "g5";
scaffold1011	AUGUSTUS	intron	50177	50280	1	+	.	transcript_id "g5.t1"; gene_id "g5";
scaffold1011	AUGUSTUS	intron	50351	50443	0.99	+	.	transcript_id "g5.t1"; gene_id "g5";
scaffold1011	AUGUSTUS	intron	50548	50972	1	+	.	transcript_id "g5.t1"; gene_id "g5";
scaffold1011	AUGUSTUS	intron	51116	51236	0.83	+	.	transcript_id "g5.t1"; gene_id "g5";
scaffold1011	AUGUSTUS	CDS	44730	45290	1	+	0	transcript_id "g5.t1"; gene_id "g5";
scaffold1011	AUGUSTUS	CDS	45554	45591	1	+	0	transcript_id "g5.t1"; gene_id "g5";
scaffold1011	AUGUSTUS	exon	45554	45591	.	+	.	transcript_id "g5.t1"; gene_id "g5";
scaffold1011	AUGUSTUS	CDS	45685	45784	0.91	+	1	transcript_id "g5.t1"; gene_id "g5";
scaffold1011	AUGUSTUS	exon	45685	45784	.	+	.	transcript_id "g5.t1"; gene_id "g5";
scaffold1011	AUGUSTUS	CDS	47044	47151	1	+	0	transcript_id "g5.t1"; gene_id "g5";
scaffold1011	AUGUSTUS	exon	47044	47151	.	+	.	transcript_id "g5.t1"; gene_id "g5";
scaffold1011	AUGUSTUS	CDS	47237	47356	0.99	+	0	transcript_id "g5.t1"; gene_id "g5";
scaffold1011	AUGUSTUS	exon	47237	47356	.	+	.	transcript_id "g5.t1"; gene_id "g5";
scaffold1011	AUGUSTUS	CDS	47437	47536	1	+	0	transcript_id "g5.t1"; gene_id "g5";
scaffold1011	AUGUSTUS	exon	47437	47536	.	+	.	transcript_id "g5.t1"; gene_id "g5";
scaffold1011	AUGUSTUS	CDS	47641	47810	0.9	+	2	transcript_id "g5.t1"; gene_id "g5";
scaffold1011	AUGUSTUS	exon	47641	47810	.	+	.	transcript_id "g5.t1"; gene_id "g5";
scaffold1011	AUGUSTUS	CDS	47929	48258	0.69	+	0	transcript_id "g5.t1"; gene_id "g5";
scaffold1011	AUGUSTUS	exon	47929	48258	.	+	.	transcript_id "g5.t1"; gene_id "g5";
scaffold1011	AUGUSTUS	CDS	48409	48467	1	+	0	transcript_id "g5.t1"; gene_id "g5";
scaffold1011	AUGUSTUS	exon	48409	48467	.	+	.	transcript_id "g5.t1"; gene_id "g5";
scaffold1011	AUGUSTUS	CDS	48552	48618	1	+	1	transcript_id "g5.t1"; gene_id "g5";
scaffold1011	AUGUSTUS	exon	48552	48618	.	+	.	transcript_id "g5.t1"; gene_id "g5";
scaffold1011	AUGUSTUS	CDS	48750	49079	0.99	+	0	transcript_id "g5.t1"; gene_id "g5";
scaffold1011	AUGUSTUS	exon	48750	49079	.	+	.	transcript_id "g5.t1"; gene_id "g5";
scaffold1011	AUGUSTUS	CDS	49179	49247	0.99	+	0	transcript_id "g5.t1"; gene_id "g5";
scaffold1011	AUGUSTUS	exon	49179	49247	.	+	.	transcript_id "g5.t1"; gene_id "g5";
scaffold1011	AUGUSTUS	CDS	49329	49415	1	+	0	transcript_id "g5.t1"; gene_id "g5";
scaffold1011	AUGUSTUS	exon	49329	49415	.	+	.	transcript_id "g5.t1"; gene_id "g5";
scaffold1011	AUGUSTUS	CDS	49508	49595	0.96	+	0	transcript_id "g5.t1"; gene_id "g5";
scaffold1011	AUGUSTUS	exon	49508	49595	.	+	.	transcript_id "g5.t1"; gene_id "g5";
scaffold1011	AUGUSTUS	CDS	49779	49867	0.97	+	2	transcript_id "g5.t1"; gene_id "g5";
scaffold1011	AUGUSTUS	exon	49779	49867	.	+	.	transcript_id "g5.t1"; gene_id "g5";
scaffold1011	AUGUSTUS	CDS	49955	50059	1	+	0	transcript_id "g5.t1"; gene_id "g5";
scaffold1011	AUGUSTUS	exon	49955	50059	.	+	.	transcript_id "g5.t1"; gene_id "g5";
scaffold1011	AUGUSTUS	CDS	50133	50176	1	+	0	transcript_id "g5.t1"; gene_id "g5";
scaffold1011	AUGUSTUS	exon	50133	50176	.	+	.	transcript_id "g5.t1"; gene_id "g5";
scaffold1011	AUGUSTUS	CDS	50281	50350	0.99	+	1	transcript_id "g5.t1"; gene_id "g5";
scaffold1011	AUGUSTUS	exon	50281	50350	.	+	.	transcript_id "g5.t1"; gene_id "g5";
scaffold1011	AUGUSTUS	CDS	50444	50547	1	+	0	transcript_id "g5.t1"; gene_id "g5";
scaffold1011	AUGUSTUS	exon	50444	50547	.	+	.	transcript_id "g5.t1"; gene_id "g5";
scaffold1011	AUGUSTUS	CDS	50973	51115	0.87	+	1	transcript_id "g5.t1"; gene_id "g5";
scaffold1011	AUGUSTUS	exon	50973	51115	.	+	.	transcript_id "g5.t1"; gene_id "g5";
scaffold1011	AUGUSTUS	CDS	51237	51331	0.83	+	2	transcript_id "g5.t1"; gene_id "g5";
scaffold1011	AUGUSTUS	exon	51237	51616	.	+	.	transcript_id "g5.t1"; gene_id "g5";
scaffold1011	AUGUSTUS	stop_codon	51329	51331	.	+	0	transcript_id "g5.t1"; gene_id "g5";
scaffold1011	AUGUSTUS	tts	51616	51616	.	+	.	transcript_id "g5.t1"; gene_id "g5";
# coding sequence = [atgccaagcaaacggaaagcttctccggctacaaagccagagtcttcatccggcagcaggaagtcgaagagacttgtag
# ttgaaagaccagatccagtagtagctcaaacatctgattccgattttgaaccgcaacctgttttatcatcaaagaagaaatccacgagacgaacaaca
# gctgaaagttcagtggtagcttgtcaatcggaaagcaataacaagaagttgaagaagccaactgttgaaaaggcagaatctggtgtagcttcaccagc
# tgatagagatttcgtatctgagtctgattcggagacgccgagtaagaaatccacgaggcgagctgcagtaaaggtggaaccttcggtggattctgtag
# ctgagagtgattttgtggaagaggaagaagtagatggaatggagctagggagtctgaagaagagcttgtcgatttcaccttccaaaaggaagcctaag
# agggctgagaaagtaaaagatgaagagtgtgtacttgccggtgaccctgttccggatgcagaagctagactgaagtggcctcatcgctataataaagg
# gaaagcaaatggtaccaagagcttaaatggtcaagatgatccggaccagttaattcaagctaagtgccattttagtcgagcagatgtcgatggtcaga
# tatattatctcgaggatgatgcacatgtgaaggctgctgatggtgaggacgattacatttgcaagattgtcgaattctttgaagcagttgacggcgtg
# cagtattttacagctcagtggttttacagagctaaggatactgttattaaaagccatgatcagttcattgacaaaaaacgtgtattcctttctgaaat
# caaggatgacaatcctcttgattgccttgtgaccaaactaaagattgttcctgtgccctcaaatgcaacttcacagttcaaggaaaatgtaaaatcaa
# attgtgatttctactatgacatgaagtacttgcttccatactcttccttcattagcttgcctcctgatactacaagtccagttagttcgtcttctact
# atatcaagtgacattgatgctggtgaggtcaaagaacacaatctggaaaagaagctcttggatctatattcaggatgtggagcaatgtccacagggtt
# atgcttgggtgcaaatagcaaaggcgttaaacttgttactaaatgggctgttgaccttaacaaacatgcatgtgacagtttgagattgaaccaccctg
# agactcaggtgaggaatgagtatgccagtgatttcctatcacttctgaaggagtgggtacagctctgtgtctcttgttccttgataaaaggcagtgtt
# cctccacaccctcatttgaaagtaacagatgaagttgaagaagatgaagaaaatgatgatgaaggtgaagattctggtgatgataaagaaggtgaaat
# ttttgaggtcgaagaacttctagaagtttgttatggagatccaaaagagaataacaaacctggactttacttcaaggttcgctggagaggttatggtc
# cagaggaagacacctgggagccaatagatggcttaagtgactgcccgaagaaaatcaacgagtttgtggtgaaaggcttcaaagcaaatcttttgccg
# ttgcctggtgatgttgatgttgtatgcggtggaccaccttgccaaggaatcagtgggttcaatcgttttaggaataaagaaaatccgatgcaggatcc
# caaaaataaacaacttgatgtctacatggacattgtggatttcttgaaacccagatttgtattaatggagaatgtagtggaccttgtcaaattctcca
# atggtttccttgggcgatatgcattgagcagacttgtagggatgaactaccaagcacggatgggaatgatggcagctggtgcgtatggtcttccacaa
# tttcgtatgcgtgttttcatgttcggagctctttcatcagagaagttgccacaatatccattgcccacacataaagttattgtgaggggtgttattcc
# cgtagaatttgagtcaaacacagttgcgtatgattcagtccgggatcttgagttaaagaaagaactctttcttggtgacgcactttctgatctccctt
# tggtggagaacaatgagccaagagatgaaatgccttacactgatgagcctaaatctgatttccagcattttataagaatggggagggatgggttgttg
# ggaagcgtactatatgatcatcgtcctcttcagttgaatgaagatgatcatcagcgtgtatgtcaaattccaaagcggaagggtgcaaacttcaggga
# cttgcccggagttcgtgttcggccagataataaagttgaatgggacccagacatggagagagtaaagctaccttctggaaagcctttggtccctgact
# atgctatgagcttcgttggtggtagttcctcaaaaccgtttggtcgtttgtggtgggatgaaactgtcccaacagttgtgacgagagctgaaccccat
# aatcagaccatagtacatccactacaagatagagtgctcacaattcgtgaaaatgcaaggctccaaggttttcctgactactacaagttgataggtcc
# aataaaagaaaggtacatgcaagtaggtaatgcagttgcagttccagttgcccgagcattgggctattctttggccatgtcaataaagggattatctg
# gagaaacaccattgttcaccttgccaaaaaatttcccttctcatgaggatcagaattacattgtttcacaatacaatcatgccaatgttgaagctggt
# gaaggcgtgggtttatgtaacagcaaagtgaacatgtgccatgttctattctag]
# protein sequence = [MPSKRKASPATKPESSSGSRKSKRLVVERPDPVVAQTSDSDFEPQPVLSSKKKSTRRTTAESSVVACQSESNNKKLKK
# PTVEKAESGVASPADRDFVSESDSETPSKKSTRRAAVKVEPSVDSVAESDFVEEEEVDGMELGSLKKSLSISPSKRKPKRAEKVKDEECVLAGDPVPD
# AEARLKWPHRYNKGKANGTKSLNGQDDPDQLIQAKCHFSRADVDGQIYYLEDDAHVKAADGEDDYICKIVEFFEAVDGVQYFTAQWFYRAKDTVIKSH
# DQFIDKKRVFLSEIKDDNPLDCLVTKLKIVPVPSNATSQFKENVKSNCDFYYDMKYLLPYSSFISLPPDTTSPVSSSSTISSDIDAGEVKEHNLEKKL
# LDLYSGCGAMSTGLCLGANSKGVKLVTKWAVDLNKHACDSLRLNHPETQVRNEYASDFLSLLKEWVQLCVSCSLIKGSVPPHPHLKVTDEVEEDEEND
# DEGEDSGDDKEGEIFEVEELLEVCYGDPKENNKPGLYFKVRWRGYGPEEDTWEPIDGLSDCPKKINEFVVKGFKANLLPLPGDVDVVCGGPPCQGISG
# FNRFRNKENPMQDPKNKQLDVYMDIVDFLKPRFVLMENVVDLVKFSNGFLGRYALSRLVGMNYQARMGMMAAGAYGLPQFRMRVFMFGALSSEKLPQY
# PLPTHKVIVRGVIPVEFESNTVAYDSVRDLELKKELFLGDALSDLPLVENNEPRDEMPYTDEPKSDFQHFIRMGRDGLLGSVLYDHRPLQLNEDDHQR
# VCQIPKRKGANFRDLPGVRVRPDNKVEWDPDMERVKLPSGKPLVPDYAMSFVGGSSSKPFGRLWWDETVPTVVTRAEPHNQTIVHPLQDRVLTIRENA
# RLQGFPDYYKLIGPIKERYMQVGNAVAVPVARALGYSLAMSIKGLSGETPLFTLPKNFPSHEDQNYIVSQYNHANVEAGEGVGLCNSKVNMCHVLF]
# end gene g5
###
# start gene g6
scaffold1011	AUGUSTUS	gene	53998	57952	0.04	-	.	g6
scaffold1011	AUGUSTUS	transcript	53998	57952	0.04	-	.	g6.t1
scaffold1011	AUGUSTUS	tts	53998	53998	.	-	.	transcript_id "g6.t1"; gene_id "g6";
scaffold1011	AUGUSTUS	exon	53998	54174	.	-	.	transcript_id "g6.t1"; gene_id "g6";
scaffold1011	AUGUSTUS	stop_codon	54061	54063	.	-	0	transcript_id "g6.t1"; gene_id "g6";
scaffold1011	AUGUSTUS	intron	54175	54250	1	-	.	transcript_id "g6.t1"; gene_id "g6";
scaffold1011	AUGUSTUS	intron	54416	54562	1	-	.	transcript_id "g6.t1"; gene_id "g6";
scaffold1011	AUGUSTUS	intron	54662	54951	0.47	-	.	transcript_id "g6.t1"; gene_id "g6";
scaffold1011	AUGUSTUS	intron	55008	55648	0.4	-	.	transcript_id "g6.t1"; gene_id "g6";
scaffold1011	AUGUSTUS	intron	55780	56219	0.96	-	.	transcript_id "g6.t1"; gene_id "g6";
scaffold1011	AUGUSTUS	intron	56385	57466	0.58	-	.	transcript_id "g6.t1"; gene_id "g6";
scaffold1011	AUGUSTUS	CDS	54061	54174	1	-	0	transcript_id "g6.t1"; gene_id "g6";
scaffold1011	AUGUSTUS	CDS	54251	54415	1	-	0	transcript_id "g6.t1"; gene_id "g6";
scaffold1011	AUGUSTUS	exon	54251	54415	.	-	.	transcript_id "g6.t1"; gene_id "g6";
scaffold1011	AUGUSTUS	CDS	54563	54661	0.99	-	0	transcript_id "g6.t1"; gene_id "g6";
scaffold1011	AUGUSTUS	exon	54563	54661	.	-	.	transcript_id "g6.t1"; gene_id "g6";
scaffold1011	AUGUSTUS	CDS	54952	55007	0.46	-	2	transcript_id "g6.t1"; gene_id "g6";
scaffold1011	AUGUSTUS	exon	54952	55007	.	-	.	transcript_id "g6.t1"; gene_id "g6";
scaffold1011	AUGUSTUS	CDS	55649	55779	0.92	-	1	transcript_id "g6.t1"; gene_id "g6";
scaffold1011	AUGUSTUS	exon	55649	55779	.	-	.	transcript_id "g6.t1"; gene_id "g6";
scaffold1011	AUGUSTUS	CDS	56220	56384	0.99	-	1	transcript_id "g6.t1"; gene_id "g6";
scaffold1011	AUGUSTUS	exon	56220	56384	.	-	.	transcript_id "g6.t1"; gene_id "g6";
scaffold1011	AUGUSTUS	CDS	57467	57612	0.88	-	0	transcript_id "g6.t1"; gene_id "g6";
scaffold1011	AUGUSTUS	exon	57467	57952	.	-	.	transcript_id "g6.t1"; gene_id "g6";
scaffold1011	AUGUSTUS	start_codon	57610	57612	.	-	0	transcript_id "g6.t1"; gene_id "g6";
# coding sequence = [atggatgttcaggggtctatgactccaatgatcacaccttttccacagttggcatccctccacaagccaacgttctcca
# agaaaactccgagtatgggtagtgtgcaaggacaatatcctctgaggccatgcagatataaagcctgtgaaccacgtggttttggatttatccaatat
# gtggatcctgctgatgcagcagaagctaagtatcatatggatggtcgggcttcccaaggtcgacaactgaaaatagtttttggtgaggagagcaggaa
# aaaggctcaagaaatgagagctagggagcgtggaagtggtaggggtggccgcaactatgatcgaagagttactcacctaggtaccataactctcctcg
# atattcatgatctccacctccccgcgaccatgattattactctccacctaagagaaggcaatactcaaggtctggatgtagttgctctgatttgtgat
# atgaatatttatctccttctcttgcagcaactaaggagacatggtgatatcctaaaacgaactattggaggttatcttgttgttaacggcagagctga
# tgacactatgaatcttggaggcataaagagtgtcattgaaagtgttgcattcagtgctgccccacccaatggaggtccagaagagttatctatatttg
# ttgttgtcaaagaggggatgaatattatttcaccagacacactgaagaaaagattttcaagagcccttcaaagcaatcttaatcctttatttgaggtg
# agatgggtgaagatagttggaatgttgcctcgaacagcttcaaataagttgttgaggagagttttaagagagcagtggaagcaacatgttcagataca
# gagtaaactttag]
# protein sequence = [MDVQGSMTPMITPFPQLASLHKPTFSKKTPSMGSVQGQYPLRPCRYKACEPRGFGFIQYVDPADAAEAKYHMDGRASQ
# GRQLKIVFGEESRKKAQEMRARERGSGRGGRNYDRRVTHLGTITLLDIHDLHLPATMIITLHLREGNTQGLDVVALICDMNIYLLLLQQLRRHGDILK
# RTIGGYLVVNGRADDTMNLGGIKSVIESVAFSAAPPNGGPEELSIFVVVKEGMNIISPDTLKKRFSRALQSNLNPLFEVRWVKIVGMLPRTASNKLLR
# RVLREQWKQHVQIQSKL]
# end gene g6
###
# command line:
# augustus --codingseq=1 --proteinprofile=/home/pgsb/tetiana.nosenko/lineages/embryophyta_odb9/prfl/EOG09360O0R.prfl --predictionStart=22913 --predictionEnd=60039 --species=arabidopsis ./tmp/scaffold1011Schil_BUSCO_geno_206160443_.temp
```
