## Supplementary material for "The *de novo* reference genome and transcriptome assemblies of the wild tomato species *Solanum chilense*": EOG09360O2N.out.1

```
# Please cite: Mario Stanke, Mark Diekhans, Robert Baertsch, David Haussler (2008),
# Using native and syntenically mapped cDNA alignments to improve de novo gene finding
# Bioinformatics 24: 637-644, doi 10.1093/bioinformatics/btn013
# No extrinsic information on sequences given.
# Using protein profile unknown
# --[0..0]--> unknown_A (174) <--[0..0]--
# arabidopsis version. Using default transition matrix.
# We have hints for 0 sequences and for 0 of the sequences in the input set.
#
# ----- prediction on sequence number 1 (length = 30957, name = scaffold7399) -----
#
# Constraints/Hints:
# (none)
# Predicted genes for sequence number 1 on both strands
# start gene g1
scaffold7399	AUGUSTUS	gene	7916	11006	0.12	-	.	g1
scaffold7399	AUGUSTUS	transcript	7916	11006	0.12	-	.	g1.t1
scaffold7399	AUGUSTUS	tts	7916	7916	.	-	.	transcript_id "g1.t1"; gene_id "g1";
scaffold7399	AUGUSTUS	exon	7916	8701	.	-	.	transcript_id "g1.t1"; gene_id "g1";
scaffold7399	AUGUSTUS	stop_codon	8195	8197	.	-	0	transcript_id "g1.t1"; gene_id "g1";
scaffold7399	AUGUSTUS	intron	8702	8781	0.57	-	.	transcript_id "g1.t1"; gene_id "g1";
scaffold7399	AUGUSTUS	intron	8833	8983	0.57	-	.	transcript_id "g1.t1"; gene_id "g1";
scaffold7399	AUGUSTUS	CDS	8195	8701	0.73	-	0	transcript_id "g1.t1"; gene_id "g1";
scaffold7399	AUGUSTUS	CDS	8782	8832	0.57	-	0	transcript_id "g1.t1"; gene_id "g1";
scaffold7399	AUGUSTUS	exon	8782	8832	.	-	.	transcript_id "g1.t1"; gene_id "g1";
scaffold7399	AUGUSTUS	CDS	8984	9352	1	-	0	transcript_id "g1.t1"; gene_id "g1";
scaffold7399	AUGUSTUS	exon	8984	9385	.	-	.	transcript_id "g1.t1"; gene_id "g1";
scaffold7399	AUGUSTUS	start_codon	9350	9352	.	-	0	transcript_id "g1.t1"; gene_id "g1";
scaffold7399	AUGUSTUS	exon	10545	11006	.	-	.	transcript_id "g1.t1"; gene_id "g1";
scaffold7399	AUGUSTUS	tss	11006	11006	.	-	.	transcript_id "g1.t1"; gene_id "g1";
# coding sequence = [atggaagaaactggactgagaaatgtgggctccaactgctccatttctgaaatagatgattatgatctctctaagcttc
# taaacaagccaaggctaaacatagagaggaagagatcttttgatgagaggtcactcagtgagttgtccattggcctatctagaggtttagatcattat
# gaaagtgcctcacctggccaatcagtcttggacaccccagtttcatcagcccggaactcttttgagccccatccgatggttgctgaagcatgggatgc
# tctacgccgcactatggttcattttcgtggtcaaccagtcggtacaatagcggcaattgaccatgcctctgaagaagtcctcaactatgatcagtgtt
# gggatattgtcatattgatgccgaaactgggtttagtttggagtgaggtttttgttcgagattttgtgcctagtgctttggccttcctgatgaatgga
# gagccagatatagtcaagaacttcttgttgaagacacttcagcttcagggatgggaaaaaagagtagatagattcaagctgggagaaggggttatgcc
# tgctagtttcaaggttcttcatgatcctgttcgtaagacagacaccatagtagcagattttggtgagagtgcaattggaagagttgctcctgttgatt
# ctgggttttggtggataattcttctccgtgcttacacaaaatctactggagacctcagtctctctgaaacaacagagtgccaaaaggggatgagactt
# atattgagcttgtgtttgtctgaaggattcgacacatttccaactctgctatgtgctgatggatgctcaatgattgataggaggatggtaatgcattt
# tgtcatcataccttctcaatatatttggatctcttcttatcattgtgatataaagcctgtttag]
# protein sequence = [MEETGLRNVGSNCSISEIDDYDLSKLLNKPRLNIERKRSFDERSLSELSIGLSRGLDHYESASPGQSVLDTPVSSARN
# SFEPHPMVAEAWDALRRTMVHFRGQPVGTIAAIDHASEEVLNYDQCWDIVILMPKLGLVWSEVFVRDFVPSALAFLMNGEPDIVKNFLLKTLQLQGWE
# KRVDRFKLGEGVMPASFKVLHDPVRKTDTIVADFGESAIGRVAPVDSGFWWIILLRAYTKSTGDLSLSETTECQKGMRLILSLCLSEGFDTFPTLLCA
# DGCSMIDRRMVMHFVIIPSQYIWISSYHCDIKPV]
# end gene g1
###
# start gene g2
scaffold7399	AUGUSTUS	gene	24691	28370	0.01	+	.	g2
scaffold7399	AUGUSTUS	transcript	24691	28370	0.01	+	.	g2.t1
scaffold7399	AUGUSTUS	tss	24691	24691	.	+	.	transcript_id "g2.t1"; gene_id "g2";
scaffold7399	AUGUSTUS	exon	24691	24897	.	+	.	transcript_id "g2.t1"; gene_id "g2";
scaffold7399	AUGUSTUS	start_codon	24820	24822	.	+	0	transcript_id "g2.t1"; gene_id "g2";
scaffold7399	AUGUSTUS	intron	24898	25154	0.99	+	.	transcript_id "g2.t1"; gene_id "g2";
scaffold7399	AUGUSTUS	intron	25246	26190	0.11	+	.	transcript_id "g2.t1"; gene_id "g2";
scaffold7399	AUGUSTUS	intron	26324	27399	0.52	+	.	transcript_id "g2.t1"; gene_id "g2";
scaffold7399	AUGUSTUS	intron	27470	27564	0.94	+	.	transcript_id "g2.t1"; gene_id "g2";
scaffold7399	AUGUSTUS	intron	27626	27719	0.98	+	.	transcript_id "g2.t1"; gene_id "g2";
scaffold7399	AUGUSTUS	CDS	24820	24897	1	+	0	transcript_id "g2.t1"; gene_id "g2";
scaffold7399	AUGUSTUS	CDS	25155	25245	0.99	+	0	transcript_id "g2.t1"; gene_id "g2";
scaffold7399	AUGUSTUS	exon	25155	25245	.	+	.	transcript_id "g2.t1"; gene_id "g2";
scaffold7399	AUGUSTUS	CDS	26191	26323	0.91	+	2	transcript_id "g2.t1"; gene_id "g2";
scaffold7399	AUGUSTUS	exon	26191	26323	.	+	.	transcript_id "g2.t1"; gene_id "g2";
scaffold7399	AUGUSTUS	CDS	27400	27469	0.87	+	1	transcript_id "g2.t1"; gene_id "g2";
scaffold7399	AUGUSTUS	exon	27400	27469	.	+	.	transcript_id "g2.t1"; gene_id "g2";
scaffold7399	AUGUSTUS	CDS	27565	27625	0.98	+	0	transcript_id "g2.t1"; gene_id "g2";
scaffold7399	AUGUSTUS	exon	27565	27625	.	+	.	transcript_id "g2.t1"; gene_id "g2";
scaffold7399	AUGUSTUS	CDS	27720	27811	1	+	2	transcript_id "g2.t1"; gene_id "g2";
scaffold7399	AUGUSTUS	exon	27720	28370	.	+	.	transcript_id "g2.t1"; gene_id "g2";
scaffold7399	AUGUSTUS	stop_codon	27809	27811	.	+	0	transcript_id "g2.t1"; gene_id "g2";
scaffold7399	AUGUSTUS	tts	28370	28370	.	+	.	transcript_id "g2.t1"; gene_id "g2";
scaffold7399	AUGUSTUS	protein_match	24820	24897	10.7	+	0	target "unknown_A[1..26]"; target_start 0; transcript_id "g2.t1"; gene_id "g2";
scaffold7399	AUGUSTUS	protein_match	25155	25245	11.1	+	2	target "unknown_A[27..57]"; target_start 0; transcript_id "g2.t1"; gene_id "g2";
scaffold7399	AUGUSTUS	protein_match	26191	26323	10.2	+	1	target "unknown_A[57..101]"; target_start 0; transcript_id "g2.t1"; gene_id "g2";
scaffold7399	AUGUSTUS	protein_match	27400	27469	10.9	+	0	target "unknown_A[102..125]"; target_start 0; transcript_id "g2.t1"; gene_id "g2";
scaffold7399	AUGUSTUS	protein_match	27565	27625	10.2	+	2	target "unknown_A[125..145]"; target_start 0; transcript_id "g2.t1"; gene_id "g2";
scaffold7399	AUGUSTUS	protein_match	27720	27808	10.1	+	2	target "unknown_A[145..174]"; target_start 0; transcript_id "g2.t1"; gene_id "g2";
# coding sequence = [atgacgacgattcgtagattcagctgcaatgacttgcttcgcttcgcgtcagtgaatttggatcatcttactgaaactt
# tcaacatgtcattttatatgacttacatggcaagatggccggattatttccatgttgcaaaagctcccggcggccacatcatgggatacattatggga
# aaagttgaagggcaaggtgaatcttggcatggtcacgttactgcagtaactgtggctcctgaatatcggaggcagcaattagccaagaaattgatgaa
# cctgctggaagaagtcagtgataagatcgataaggcttactttgtggacttgtttgtgagagcatcaaacacaccagccataaagatgtacgagaagc
# ttgattacgtagtatataggcgagttttacgctattactcaggggaggaagatggtttggatatgagaaaggcactatcgcgagatgtggaaaagaag
# tctatcatccctcttaaacgaccggtaactccagatgaattggagtatgactga]
# protein sequence = [MTTIRRFSCNDLLRFASVNLDHLTETFNMSFYMTYMARWPDYFHVAKAPGGHIMGYIMGKVEGQGESWHGHVTAVTVA
# PEYRRQQLAKKLMNLLEEVSDKIDKAYFVDLFVRASNTPAIKMYEKLDYVVYRRVLRYYSGEEDGLDMRKALSRDVEKKSIIPLKRPVTPDELEYD]
# sequence of block unknown_A     0 [MTTIRRFSCNDLLRFASVNLDHLTETFNMSFYMTYMARWPDYFHVAKAPGGHIMGYIMGKVEGQGESWHGHVTAVTVAPEYRRQQLAKKLMNLLEEVSDKIDKAYFVDLFVRASNTPAIKMYEKLDYVVYRRVLRYYSGEEDGLDMRKALSRDVEKKSIIPLKRPVTPDELEYD] 174
# end gene g2
###
# start gene g3
scaffold7399	AUGUSTUS	gene	28961	33539	0.01	+	.	g3
scaffold7399	AUGUSTUS	transcript	28961	33539	0.01	+	.	g3.t1
scaffold7399	AUGUSTUS	tss	28961	28961	.	+	.	transcript_id "g3.t1"; gene_id "g3";
scaffold7399	AUGUSTUS	exon	28961	29767	.	+	.	transcript_id "g3.t1"; gene_id "g3";
scaffold7399	AUGUSTUS	start_codon	29270	29272	.	+	0	transcript_id "g3.t1"; gene_id "g3";
scaffold7399	AUGUSTUS	intron	29768	32064	0.19	+	.	transcript_id "g3.t1"; gene_id "g3";
scaffold7399	AUGUSTUS	intron	32239	32363	0.99	+	.	transcript_id "g3.t1"; gene_id "g3";
scaffold7399	AUGUSTUS	CDS	29270	29767	0.76	+	0	transcript_id "g3.t1"; gene_id "g3";
scaffold7399	AUGUSTUS	CDS	32065	32238	0.47	+	0	transcript_id "g3.t1"; gene_id "g3";
scaffold7399	AUGUSTUS	exon	32065	32238	.	+	.	transcript_id "g3.t1"; gene_id "g3";
scaffold7399	AUGUSTUS	CDS	32364	32933	0.98	+	0	transcript_id "g3.t1"; gene_id "g3";
scaffold7399	AUGUSTUS	exon	32364	33046	.	+	.	transcript_id "g3.t1"; gene_id "g3";
scaffold7399	AUGUSTUS	stop_codon	32931	32933	.	+	0	transcript_id "g3.t1"; gene_id "g3";
scaffold7399	AUGUSTUS	exon	33300	33539	.	+	.	transcript_id "g3.t1"; gene_id "g3";
scaffold7399	AUGUSTUS	tts	33539	33539	.	+	.	transcript_id "g3.t1"; gene_id "g3";
# coding sequence = [atgcaattgaaatctgtcaacacatttgcaatcacaatcatgttgggttttacacttatcattctgttcttctctggat
# ttcttgatttcccacttcacacttcttcttcaatcccatcaacgaaaaatcaaatcttgaccaccatctcagtttccgagcccgacccttttagtaac
# ttgttgagtgcttttaagaaatgggattctcaagcgggttgtgctaagtttagggggaaacataaagggttattaggaaatgggttgttgttggattc
# ttcttctggttctttgcaaaatgttgatgatggtgagttgaagtgtaatgagctaaagatggatcatgtgagtgttttagttaaagggtggacttgga
# ttcctgataatttggataatttgtactcttgtcggtgtgggcttagctgtttgtggactaaatcttcggttgttgctgataaacctgatgctttgttg
# tttgagacagctactcctcctgttgagagacgtcgaggtgatccattacgtgtatacatggatcttgaagctggtagaaagaaatcagggtatgagga
# tatatttattggctatcatgcaaaagacgatgtccagtcaacctatgcgggcgcactttttcataacaatcggaattatcacctttctccttataaga
# acaatgatactcttgtttactggtcttcatcacgttgtcttcctcaaaggaaccagcttgccaaacgtctactcagcttgctaccctcccattcattt
# ggcaagtgcctgaacaatgttggaggtctagacaaagcactctcgttttatcccgagtgtatcaaggattctaatgaagcacccaaatggtgggatca
# tttgcattgcgcaatgtcacattacaagtttgtccttgcgattgagaacaccaaaacagaaagttatgtaacagagaagttgttttacgcactggact
# ctggtgcagtccccatttattttggtgccccgaatgtctgggactttgtacctccacattcaataattgatggaagcaagtttagctctttggaggaa
# ttggcctcgtacgttaaggccattgctaataatccagtagcttatgcagagtaccatgcttggagaagatgtggcgtgctgggtaactatagaaaaac
# acgagcagctagtctggataccttgccttgcaggttatgtgaagccatcagtaaaagaaatggaagaaatgcaaaagcctcttga]
# protein sequence = [MQLKSVNTFAITIMLGFTLIILFFSGFLDFPLHTSSSIPSTKNQILTTISVSEPDPFSNLLSAFKKWDSQAGCAKFRG
# KHKGLLGNGLLLDSSSGSLQNVDDGELKCNELKMDHVSVLVKGWTWIPDNLDNLYSCRCGLSCLWTKSSVVADKPDALLFETATPPVERRRGDPLRVY
# MDLEAGRKKSGYEDIFIGYHAKDDVQSTYAGALFHNNRNYHLSPYKNNDTLVYWSSSRCLPQRNQLAKRLLSLLPSHSFGKCLNNVGGLDKALSFYPE
# CIKDSNEAPKWWDHLHCAMSHYKFVLAIENTKTESYVTEKLFYALDSGAVPIYFGAPNVWDFVPPHSIIDGSKFSSLEELASYVKAIANNPVAYAEYH
# AWRRCGVLGNYRKTRAASLDTLPCRLCEAISKRNGRNAKAS]
# end gene g3
###
# start gene g4
scaffold7399	AUGUSTUS	gene	33720	36496	0.02	-	.	g4
scaffold7399	AUGUSTUS	transcript	33720	36496	0.02	-	.	g4.t1
scaffold7399	AUGUSTUS	tts	33720	33720	.	-	.	transcript_id "g4.t1"; gene_id "g4";
scaffold7399	AUGUSTUS	exon	33720	35883	.	-	.	transcript_id "g4.t1"; gene_id "g4";
scaffold7399	AUGUSTUS	stop_codon	33879	33881	.	-	0	transcript_id "g4.t1"; gene_id "g4";
scaffold7399	AUGUSTUS	CDS	33879	35771	0.88	-	0	transcript_id "g4.t1"; gene_id "g4";
scaffold7399	AUGUSTUS	start_codon	35769	35771	.	-	0	transcript_id "g4.t1"; gene_id "g4";
scaffold7399	AUGUSTUS	exon	36240	36496	.	-	.	transcript_id "g4.t1"; gene_id "g4";
scaffold7399	AUGUSTUS	tss	36496	36496	.	-	.	transcript_id "g4.t1"; gene_id "g4";
# coding sequence = [atgggggatcaagtattggtatcagtagatgagatgttaggatcggggtctcatacgaatgagcaagtattggaatcgg
# tacgtgagatgttaggatcaggacttgattcaaatggtcagcagattactgtagtacccagttcaaatagtgtgttgattgaccagcctttagcgatt
# gggcaagagttcccggatgttgatacttgtagaaggactttgaaagagatagcgatatcgttgcattttgaaattcgaatagtaaagtcagataggag
# tagattcatagctaagtgctccaaagagggttgtccctggcgtgttcatgtgtcaaaatgtccaggagttcctacatttacgataaggactcttcatg
# gtgagcatacatgtgagggggttcagagccttcaccatcagcaagcatcggtgggttgggttgcaagatcagttgaatcgcgggtgagggataatcct
# cagtataaaccaaaggagattttgcaggatatccagagtcaacatggggttgctgtgtcttatatgcaagcatggcgaggtaaggagcgcagcatggc
# tgctctacatggaacctttgaagaaggttatcagcttcttcctgcatattgtgaacagataaggaagactaatccagggagcattgcatcaattgcca
# ctggacaggagaattgtttccagcgactgtttatctcatatcgtgcagcaatttatggatttttaaatgcttgccggccacttttggaacttgataga
# gttcatttaaaagggaagtacctgggtttgttattctgtgctgcagctgttgatgctaatgatacgttgtttcctttggcaatagctgttgtcgatgt
# ggaaagtgatgagaactggatgtggtttatgtcggagctccgcaaacttttgggtgtaaatacggacagtatgccaagacttactatactatctgaga
# gatcagctggtatggttgaggcagttgagactcattttccaaatgcatttcatggttattgcctacgttatatcagtgagaactttcgagatacattt
# aagaactcgaaactagtgaacattttttggaatgcagtgtatgcactgaccacatctgaatttgagagcaaagtttccgagatggtagatatttcaca
# agatgtgctacaatggtttcaccattacaatccgcagcagtgggctgttgcattttttgaagggttacgatatggtcatttttcactggggatcacag
# aagtgttgtataactgggcactagagtgtcatgaacttcctgttgtgcagatgatggagcacatccgccaacaagtaacatcatggtctaatgatcgc
# cgaaatatgggcatgaggtggacatcaatactcgtgccatctgctgaaaagagaatttcagaagcaattgctgatgctcgctgctataaagttctacg
# agcgaatgaaattgaatttgagattgtatcaactgagaggacaaatattgtggacatacgaagtcgtgtgtgctcatgtcgccgttggcaactctttg
# gtgtgccgtgtgcacatgctgctgctgcacttatctcttgtgggcagaatgcccagttatttgctgagccttgtttcacggtccacagttatcgtgaa
# acctattcacagatgatatatccaattcctgataggagcctgtggaatgagactggggagggtacagacggtgggggagcaaatgttgatattataat
# tcgaccaccaaaaactcgacgtcctcctggcaggcccaaaaagaaggttcttcgcatagagagtttcaagcgtccaaagagagtcgttcaatgtggtc
# gatgccatatgttgggacattctcagaagaaatgctcgttgcctagttaa]
# protein sequence = [MGDQVLVSVDEMLGSGSHTNEQVLESVREMLGSGLDSNGQQITVVPSSNSVLIDQPLAIGQEFPDVDTCRRTLKEIAI
# SLHFEIRIVKSDRSRFIAKCSKEGCPWRVHVSKCPGVPTFTIRTLHGEHTCEGVQSLHHQQASVGWVARSVESRVRDNPQYKPKEILQDIQSQHGVAV
# SYMQAWRGKERSMAALHGTFEEGYQLLPAYCEQIRKTNPGSIASIATGQENCFQRLFISYRAAIYGFLNACRPLLELDRVHLKGKYLGLLFCAAAVDA
# NDTLFPLAIAVVDVESDENWMWFMSELRKLLGVNTDSMPRLTILSERSAGMVEAVETHFPNAFHGYCLRYISENFRDTFKNSKLVNIFWNAVYALTTS
# EFESKVSEMVDISQDVLQWFHHYNPQQWAVAFFEGLRYGHFSLGITEVLYNWALECHELPVVQMMEHIRQQVTSWSNDRRNMGMRWTSILVPSAEKRI
# SEAIADARCYKVLRANEIEFEIVSTERTNIVDIRSRVCSCRRWQLFGVPCAHAAAALISCGQNAQLFAEPCFTVHSYRETYSQMIYPIPDRSLWNETG
# EGTDGGGANVDIIIRPPKTRRPPGRPKKKVLRIESFKRPKRVVQCGRCHMLGHSQKKCSLPS]
# end gene g4
###
# command line:
# augustus --codingseq=1 --proteinprofile=/home/pgsb/tetiana.nosenko/lineages/embryophyta_odb9/prfl/EOG09360O2N.prfl --predictionStart=7916 --predictionEnd=45746 --species=arabidopsis ./tmp/scaffold7399Schil_BUSCO_geno_206160443_.temp
```
