## Supplementary material for "The *de novo* reference genome and transcriptome assemblies of the wild tomato species *Solanum chilense*": EOG09360O4B.out.1

```
# Please cite: Mario Stanke, Mark Diekhans, Robert Baertsch, David Haussler (2008),
# Using native and syntenically mapped cDNA alignments to improve de novo gene finding
# Bioinformatics 24: 637-644, doi 10.1093/bioinformatics/btn013
# No extrinsic information on sequences given.
# Using protein profile unknown
# --[10..251]--> unknown_B (87) <--[0..1]--> unknown_C (90) <--[0..1]--
# arabidopsis version. Using default transition matrix.
# We have hints for 0 sequences and for 0 of the sequences in the input set.
#
# ----- prediction on sequence number 1 (length = 38234, name = scaffold4401) -----
#
# Constraints/Hints:
# (none)
# Predicted genes for sequence number 1 on both strands
# start gene g1
scaffold4401	AUGUSTUS	gene	30635	31994	0.43	+	.	g1
scaffold4401	AUGUSTUS	transcript	30635	31994	0.43	+	.	g1.t1
scaffold4401	AUGUSTUS	tss	30635	30635	.	+	.	transcript_id "g1.t1"; gene_id "g1";
scaffold4401	AUGUSTUS	exon	30635	30908	.	+	.	transcript_id "g1.t1"; gene_id "g1";
scaffold4401	AUGUSTUS	start_codon	30725	30727	.	+	0	transcript_id "g1.t1"; gene_id "g1";
scaffold4401	AUGUSTUS	intron	30909	31422	0.91	+	.	transcript_id "g1.t1"; gene_id "g1";
scaffold4401	AUGUSTUS	CDS	30725	30908	1	+	0	transcript_id "g1.t1"; gene_id "g1";
scaffold4401	AUGUSTUS	CDS	31423	31721	0.91	+	2	transcript_id "g1.t1"; gene_id "g1";
scaffold4401	AUGUSTUS	exon	31423	31994	.	+	.	transcript_id "g1.t1"; gene_id "g1";
scaffold4401	AUGUSTUS	stop_codon	31719	31721	.	+	0	transcript_id "g1.t1"; gene_id "g1";
scaffold4401	AUGUSTUS	tts	31994	31994	.	+	.	transcript_id "g1.t1"; gene_id "g1";
# coding sequence = [atgggtgtaaacacctttactcatgagtccacaaccacaattgccccaacaaggctattcaaaggtttggttcttgatt
# ttgatagccttgtacctaaattgttgtcacatgatgttaagagcattgagattgttgagggagatggtggtgctggaagcatcaagcaaatgaacttt
# gttgaaggtggaccaattaagtacttgaagcataagattcatgtgattgatgacaagaatttggtaacaaaatattcacttattgaaggtgatgttct
# tggtgacaaattggaatcaattgcctatgatgtcaaatttgaagctgctggagatggaggttgtgtttgcaagacaacaactgagtaccacacaaagg
# gtgatcatgttgttagtgaagaagaacacaatgtaggcaaagggaaagccattgacctattcaaggccatcgaagcgtacctcctcgctaatccttct
# gtctacgcttaa]
# protein sequence = [MGVNTFTHESTTTIAPTRLFKGLVLDFDSLVPKLLSHDVKSIEIVEGDGGAGSIKQMNFVEGGPIKYLKHKIHVIDDK
# NLVTKYSLIEGDVLGDKLESIAYDVKFEAAGDGGCVCKTTTEYHTKGDHVVSEEEHNVGKGKAIDLFKAIEAYLLANPSVYA]
# end gene g1
###
# start gene g2
scaffold4401	AUGUSTUS	gene	37645	39100	0.19	+	.	g2
scaffold4401	AUGUSTUS	transcript	37645	39100	0.19	+	.	g2.t1
scaffold4401	AUGUSTUS	tss	37645	37645	.	+	.	transcript_id "g2.t1"; gene_id "g2";
scaffold4401	AUGUSTUS	exon	37645	37909	.	+	.	transcript_id "g2.t1"; gene_id "g2";
scaffold4401	AUGUSTUS	start_codon	37741	37743	.	+	0	transcript_id "g2.t1"; gene_id "g2";
scaffold4401	AUGUSTUS	intron	37910	38577	0.79	+	.	transcript_id "g2.t1"; gene_id "g2";
scaffold4401	AUGUSTUS	CDS	37741	37909	1	+	0	transcript_id "g2.t1"; gene_id "g2";
scaffold4401	AUGUSTUS	CDS	38578	38876	0.79	+	2	transcript_id "g2.t1"; gene_id "g2";
scaffold4401	AUGUSTUS	exon	38578	39100	.	+	.	transcript_id "g2.t1"; gene_id "g2";
scaffold4401	AUGUSTUS	stop_codon	38874	38876	.	+	0	transcript_id "g2.t1"; gene_id "g2";
scaffold4401	AUGUSTUS	tts	39100	39100	.	+	.	transcript_id "g2.t1"; gene_id "g2";
# coding sequence = [atgggtgtcactacctatacacatgaagccacaagcacagtgtcccctactaggttgttcaaagctttggttattgatg
# gtgacaatcttattcctaaattgatgccaaatgttaagaatgttgagactgagggagatggaagcattaagaagataaattttgttgaaggtggtcca
# ataaagtatttgaagcacaagattcatgcaattgatgacaagaatttggtaacaaaatattcacttatagaaggtgatgttcttggagacaaattgga
# atcaattacccatgatgtcaaatttgaacctgctggaaatggaggttgtgtttgcaagacaaaaactgagttccacacaaaaggtgactatgttttaa
# aggatgaagaacacaatgaaggaaaaaaacatgccatggaacttttcaaggctgtcgaagattacctcctcgctaatccttccgtctacgcttaa]
# protein sequence = [MGVTTYTHEATSTVSPTRLFKALVIDGDNLIPKLMPNVKNVETEGDGSIKKINFVEGGPIKYLKHKIHAIDDKNLVTK
# YSLIEGDVLGDKLESITHDVKFEPAGNGGCVCKTKTEFHTKGDYVLKDEEHNEGKKHAMELFKAVEDYLLANPSVYA]
# end gene g2
###
# start gene g3
scaffold4401	AUGUSTUS	gene	40045	40721	0.04	+	.	g3
scaffold4401	AUGUSTUS	transcript	40045	40721	0.04	+	.	g3.t1
scaffold4401	AUGUSTUS	tss	40045	40045	.	+	.	transcript_id "g3.t1"; gene_id "g3";
scaffold4401	AUGUSTUS	exon	40045	40721	.	+	.	transcript_id "g3.t1"; gene_id "g3";
scaffold4401	AUGUSTUS	start_codon	40283	40285	.	+	0	transcript_id "g3.t1"; gene_id "g3";
scaffold4401	AUGUSTUS	CDS	40283	40657	1	+	0	transcript_id "g3.t1"; gene_id "g3";
scaffold4401	AUGUSTUS	stop_codon	40655	40657	.	+	0	transcript_id "g3.t1"; gene_id "g3";
scaffold4401	AUGUSTUS	tts	40721	40721	.	+	.	transcript_id "g3.t1"; gene_id "g3";
# coding sequence = [atgtggggaagggaggtcgcgacgcgagagagaggtcgcgtgagagagggctgttctgcgagtgggttacatctcgcgg
# ctgcttgctggatttgggtgtgttttctgttttgctgggtttgccggtgtcgtgggagggagacgaaggcgagagaggggtcgcgaggggaagagacg
# cgacgtgaggggggtgagggcagcggagagagggagatcgtgagggatcgtggctgctggttctgttttgtgtggtgggaaggagacgtgagggagag
# atgccgggggagagggtgcgacgccgggagagagggtgcgacgccgggagagagggggctgcgtatggggtgtcgcggctgggaattttttgggaatt
# aa]
# protein sequence = [MWGREVATRERGRVREGCSASGLHLAAACWIWVCFLFCWVCRCRGRETKAREGSRGEETRREGGEGSGEREIVRDRGC
# WFCFVWWEGDVRERCRGRGCDAGREGATPGERGLRMGCRGWEFFGN]
# end gene g3
###
# start gene g4
scaffold4401	AUGUSTUS	gene	41235	43897	0.05	+	.	g4
scaffold4401	AUGUSTUS	transcript	41235	43897	0.05	+	.	g4.t1
scaffold4401	AUGUSTUS	tss	41235	41235	.	+	.	transcript_id "g4.t1"; gene_id "g4";
scaffold4401	AUGUSTUS	exon	41235	41830	.	+	.	transcript_id "g4.t1"; gene_id "g4";
scaffold4401	AUGUSTUS	start_codon	41408	41410	.	+	0	transcript_id "g4.t1"; gene_id "g4";
scaffold4401	AUGUSTUS	intron	41831	42910	0.98	+	.	transcript_id "g4.t1"; gene_id "g4";
scaffold4401	AUGUSTUS	intron	43013	43123	1	+	.	transcript_id "g4.t1"; gene_id "g4";
scaffold4401	AUGUSTUS	intron	43397	43584	0.29	+	.	transcript_id "g4.t1"; gene_id "g4";
scaffold4401	AUGUSTUS	CDS	41408	41830	1	+	0	transcript_id "g4.t1"; gene_id "g4";
scaffold4401	AUGUSTUS	CDS	42911	43012	1	+	0	transcript_id "g4.t1"; gene_id "g4";
scaffold4401	AUGUSTUS	exon	42911	43012	.	+	.	transcript_id "g4.t1"; gene_id "g4";
scaffold4401	AUGUSTUS	CDS	43124	43396	1	+	0	transcript_id "g4.t1"; gene_id "g4";
scaffold4401	AUGUSTUS	exon	43124	43396	.	+	.	transcript_id "g4.t1"; gene_id "g4";
scaffold4401	AUGUSTUS	CDS	43585	43638	0.11	+	0	transcript_id "g4.t1"; gene_id "g4";
scaffold4401	AUGUSTUS	exon	43585	43897	.	+	.	transcript_id "g4.t1"; gene_id "g4";
scaffold4401	AUGUSTUS	stop_codon	43636	43638	.	+	0	transcript_id "g4.t1"; gene_id "g4";
scaffold4401	AUGUSTUS	tts	43897	43897	.	+	.	transcript_id "g4.t1"; gene_id "g4";
scaffold4401	AUGUSTUS	protein_match	41723	41830	8.09	+	0	target "unknown_B[1..36]"; target_start 105; transcript_id "g4.t1"; gene_id "g4";
scaffold4401	AUGUSTUS	protein_match	42911	43012	7.71	+	2	target "unknown_B[37..71]"; target_start 104; transcript_id "g4.t1"; gene_id "g4";
scaffold4401	AUGUSTUS	protein_match	43124	43174	8.78	+	0	target "unknown_B[71..87]"; target_start 105; transcript_id "g4.t1"; gene_id "g4";
scaffold4401	AUGUSTUS	protein_match	43175	43396	7.66	+	0	target "unknown_C[1..74]"; target_start 192; transcript_id "g4.t1"; gene_id "g4";
scaffold4401	AUGUSTUS	protein_match	43585	43632	6.55	+	0	target "unknown_C[75..90]"; target_start 192; transcript_id "g4.t1"; gene_id "g4";
# coding sequence = [atggcggccgcagctgccacagcagtagcctcttcgttttccagtcttcattctatacgtactaaatcaaatttgacta
# attccgatcatctacttaaaatttcatcagctagaactccaaatctaactttaatttcatcgtcggtaagtgaactgacgtcgatttacaagaagtgg
# agggtattgcccaggctgtcagctgcggtggtgcaagaggaggcggaagcggcggtgacggaggaggaggtgccggcgccggcggtggatgaggagga
# gggggagaaggtaggagagggttccgatgggagtagtgaaagtgaaggtgttaatactaagctttattttgggaatttgccgtatctttgtgatagtg
# cacaacttgctgggattgttcaagactatgctagtcctgaacttgttgaggttctttatgatagggacacaggtaaaagcagaggatttgcatttgtg
# acaatgagtactcttgaagattgcaagacagtcgtcgaaaatctagatggaagagagtatggtggcagaaccctaagggtgaatttctcggataagcc
# gaaaccaaaagaaccactttaccccgaaacagaacacaagctctttgttggtaatttggcgtggtcagtctcatctgaaagtttagcgcaagcatttc
# aagaatatggaactgttgttggtgctagggtactgtatgatggtgagaccgggagatctcgtggctacggttttgtgagctttgagactagagaagaa
# atggagaatgctcttaacaatctcaatggagtggaattggatggaagggcattgcgagttagcttagcgcaagggaagaaacaataa]
# protein sequence = [MAAAAATAVASSFSSLHSIRTKSNLTNSDHLLKISSARTPNLTLISSSVSELTSIYKKWRVLPRLSAAVVQEEAEAAV
# TEEEVPAPAVDEEEGEKVGEGSDGSSESEGVNTKLYFGNLPYLCDSAQLAGIVQDYASPELVEVLYDRDTGKSRGFAFVTMSTLEDCKTVVENLDGRE
# YGGRTLRVNFSDKPKPKEPLYPETEHKLFVGNLAWSVSSESLAQAFQEYGTVVGARVLYDGETGRSRGYGFVSFETREEMENALNNLNGVELDGRALR
# VSLAQGKKQ]
# sequence of block unknown_B   105 [SEGVNTKLYFGNLPYLCDSAQLAGIVQDYASPELVEVLYDRDTGKSRGFAFVTMSTLEDCKTVVENLDGREYGGRTLRVNFSDKPKP] 192
# sequence of block unknown_C   192 [KEPLYPETEHKLFVGNLAWSVSSESLAQAFQEYGTVVGARVLYDGETGRSRGYGFVSFETREEMENALNNLNGVELDGRALRVSLAQGKK] 282
# end gene g4
###
# start gene g5
scaffold4401	AUGUSTUS	gene	45405	51481	0.01	+	.	g5
scaffold4401	AUGUSTUS	transcript	45405	51481	0.01	+	.	g5.t1
scaffold4401	AUGUSTUS	tss	45405	45405	.	+	.	transcript_id "g5.t1"; gene_id "g5";
scaffold4401	AUGUSTUS	exon	45405	45705	.	+	.	transcript_id "g5.t1"; gene_id "g5";
scaffold4401	AUGUSTUS	start_codon	45667	45669	.	+	0	transcript_id "g5.t1"; gene_id "g5";
scaffold4401	AUGUSTUS	intron	45706	45915	0.91	+	.	transcript_id "g5.t1"; gene_id "g5";
scaffold4401	AUGUSTUS	intron	45988	46681	0.27	+	.	transcript_id "g5.t1"; gene_id "g5";
scaffold4401	AUGUSTUS	intron	46817	47965	0.89	+	.	transcript_id "g5.t1"; gene_id "g5";
scaffold4401	AUGUSTUS	intron	48273	48484	0.61	+	.	transcript_id "g5.t1"; gene_id "g5";
scaffold4401	AUGUSTUS	intron	48545	48868	0.48	+	.	transcript_id "g5.t1"; gene_id "g5";
scaffold4401	AUGUSTUS	intron	49219	49323	1	+	.	transcript_id "g5.t1"; gene_id "g5";
scaffold4401	AUGUSTUS	intron	49508	49629	1	+	.	transcript_id "g5.t1"; gene_id "g5";
scaffold4401	AUGUSTUS	intron	49752	49838	1	+	.	transcript_id "g5.t1"; gene_id "g5";
scaffold4401	AUGUSTUS	intron	49905	50235	0.99	+	.	transcript_id "g5.t1"; gene_id "g5";
scaffold4401	AUGUSTUS	intron	50315	50805	0.87	+	.	transcript_id "g5.t1"; gene_id "g5";
scaffold4401	AUGUSTUS	CDS	45667	45705	0.1	+	0	transcript_id "g5.t1"; gene_id "g5";
scaffold4401	AUGUSTUS	CDS	45916	45987	0.27	+	0	transcript_id "g5.t1"; gene_id "g5";
scaffold4401	AUGUSTUS	exon	45916	45987	.	+	.	transcript_id "g5.t1"; gene_id "g5";
scaffold4401	AUGUSTUS	CDS	46682	46816	0.38	+	0	transcript_id "g5.t1"; gene_id "g5";
scaffold4401	AUGUSTUS	exon	46682	46816	.	+	.	transcript_id "g5.t1"; gene_id "g5";
scaffold4401	AUGUSTUS	CDS	47966	48272	0.95	+	0	transcript_id "g5.t1"; gene_id "g5";
scaffold4401	AUGUSTUS	exon	47966	48272	.	+	.	transcript_id "g5.t1"; gene_id "g5";
scaffold4401	AUGUSTUS	CDS	48485	48544	0.61	+	2	transcript_id "g5.t1"; gene_id "g5";
scaffold4401	AUGUSTUS	exon	48485	48544	.	+	.	transcript_id "g5.t1"; gene_id "g5";
scaffold4401	AUGUSTUS	CDS	48869	49218	0.73	+	2	transcript_id "g5.t1"; gene_id "g5";
scaffold4401	AUGUSTUS	exon	48869	49218	.	+	.	transcript_id "g5.t1"; gene_id "g5";
scaffold4401	AUGUSTUS	CDS	49324	49507	1	+	0	transcript_id "g5.t1"; gene_id "g5";
scaffold4401	AUGUSTUS	exon	49324	49507	.	+	.	transcript_id "g5.t1"; gene_id "g5";
scaffold4401	AUGUSTUS	CDS	49630	49751	1	+	2	transcript_id "g5.t1"; gene_id "g5";
scaffold4401	AUGUSTUS	exon	49630	49751	.	+	.	transcript_id "g5.t1"; gene_id "g5";
scaffold4401	AUGUSTUS	CDS	49839	49904	1	+	0	transcript_id "g5.t1"; gene_id "g5";
scaffold4401	AUGUSTUS	exon	49839	49904	.	+	.	transcript_id "g5.t1"; gene_id "g5";
scaffold4401	AUGUSTUS	CDS	50236	50314	0.91	+	0	transcript_id "g5.t1"; gene_id "g5";
scaffold4401	AUGUSTUS	exon	50236	50314	.	+	.	transcript_id "g5.t1"; gene_id "g5";
scaffold4401	AUGUSTUS	CDS	50806	51014	0.97	+	2	transcript_id "g5.t1"; gene_id "g5";
scaffold4401	AUGUSTUS	exon	50806	51481	.	+	.	transcript_id "g5.t1"; gene_id "g5";
scaffold4401	AUGUSTUS	stop_codon	51012	51014	.	+	0	transcript_id "g5.t1"; gene_id "g5";
scaffold4401	AUGUSTUS	tts	51481	51481	.	+	.	transcript_id "g5.t1"; gene_id "g5";
# coding sequence = [atggcgacgccttttcacttgccagtaactgctgctcaggggtttgccttggtttctggccatggtcatgtgccctgtt
# ttgctagttacgaattggctgtggctgtggctgtggggacatacttcgtgggccagtattatcagatgttacagacccaaccggattttgttcaccag
# ttctacagtgatgctagtactgtgcttcgaattgattccagcaccagagagactgcttcaggaatgctgcaaattcacacccttgtcacgtcgctaca
# gtacactggaatagagataaaaacactccattccttggaatcatggaatggtggtgtccttgtgatggtttcaggttctgtcagtgtgaaaggtatca
# ataggagtaggaagtttgttcaatcatttttccttgcaccccaggaaaaaggatactttgtcctcaatgatatctttcactatgttgatgaggagcaa
# attcttcagcaaccattggcctatctagcacattcgaaccttgattcaaagctgaatgtttccaatgcacttcaggagcaaggtaggggtaacgccta
# tgtacatctaaccctcgccagaccccacttgtggatgacactggtttctgtaattctacatgctattgctgcaatgctacgagacaagagaatgtgca
# tatatgaaggatttatgatggtgtctgcagtgcccaactacatgtttggtggagaaatccaagcaagggagtttgttgatgctcctaaaattgaagat
# aacgggccagtcaataactatagttttccggaggaacggcttcagcatgtctctgaagctgagaatatccttgaagataattttgcggtgcagtcgaa
# cggcccacttcagagtacaattaatgcagtacaagaccatttatcctgccctgttgaggaacctgttgcagagccccaaaagcatacttatgcttcta
# ttctacaagttactaaagggaattctgcacaaggactggcacagtcttctctcaacaaatctacacctcctccttcagagtggcaacatgtgccagag
# cctcctgctctgccatcagttcattcgactaatactattgagaggtatactgaggcaacagaagaggcttcagctgttgaagatgaagttgaagtcaa
# gtctgtatatgtcaaaaatgttcctaccacaatggctgcttatgaaattgaggaggaattcaaaaagtttggtaaattaaagcctgatgctgttgcca
# ttagaacgcgaaaggacattgatgtatgctatgcatttgtcgaatttgaagatgtaactggggttcagaatgcaattgaggcatctactgttcagatt
# ggtggacaccagttgtacattgaaggaaggagaccgaacagaaataacttaattcgaggaagaggaaggggcagaggcagagttagctactccatgga
# cggaagggggcgctatggtggccgtggttttgggagaggtggtcaagacggaggtgaccgtgattatggcagatcaaggggaaatggttattatagac
# aaactcctcggcaagaaagagcttaccctagcaatcagcaaagcttgagaaatgagcaatactcatgggaataa]
# protein sequence = [MATPFHLPVTAAQGFALVSGHGHVPCFASYELAVAVAVGTYFVGQYYQMLQTQPDFVHQFYSDASTVLRIDSSTRETA
# SGMLQIHTLVTSLQYTGIEIKTLHSLESWNGGVLVMVSGSVSVKGINRSRKFVQSFFLAPQEKGYFVLNDIFHYVDEEQILQQPLAYLAHSNLDSKLN
# VSNALQEQGRGNAYVHLTLARPHLWMTLVSVILHAIAAMLRDKRMCIYEGFMMVSAVPNYMFGGEIQAREFVDAPKIEDNGPVNNYSFPEERLQHVSE
# AENILEDNFAVQSNGPLQSTINAVQDHLSCPVEEPVAEPQKHTYASILQVTKGNSAQGLAQSSLNKSTPPPSEWQHVPEPPALPSVHSTNTIERYTEA
# TEEASAVEDEVEVKSVYVKNVPTTMAAYEIEEEFKKFGKLKPDAVAIRTRKDIDVCYAFVEFEDVTGVQNAIEASTVQIGGHQLYIEGRRPNRNNLIR
# GRGRGRGRVSYSMDGRGRYGGRGFGRGGQDGGDRDYGRSRGNGYYRQTPRQERAYPSNQQSLRNEQYSWE]
# end gene g5
###
# start gene g6
scaffold4401	AUGUSTUS	gene	51734	56070	0.01	-	.	g6
scaffold4401	AUGUSTUS	transcript	51734	56070	0.01	-	.	g6.t1
scaffold4401	AUGUSTUS	tts	51734	51734	.	-	.	transcript_id "g6.t1"; gene_id "g6";
scaffold4401	AUGUSTUS	exon	51734	52104	.	-	.	transcript_id "g6.t1"; gene_id "g6";
scaffold4401	AUGUSTUS	stop_codon	51987	51989	.	-	0	transcript_id "g6.t1"; gene_id "g6";
scaffold4401	AUGUSTUS	intron	52105	52479	0.75	-	.	transcript_id "g6.t1"; gene_id "g6";
scaffold4401	AUGUSTUS	intron	52653	53138	0.98	-	.	transcript_id "g6.t1"; gene_id "g6";
scaffold4401	AUGUSTUS	intron	53394	53472	0.99	-	.	transcript_id "g6.t1"; gene_id "g6";
scaffold4401	AUGUSTUS	intron	53564	53946	0.6	-	.	transcript_id "g6.t1"; gene_id "g6";
scaffold4401	AUGUSTUS	intron	54077	54454	0.82	-	.	transcript_id "g6.t1"; gene_id "g6";
scaffold4401	AUGUSTUS	intron	54532	54641	0.97	-	.	transcript_id "g6.t1"; gene_id "g6";
scaffold4401	AUGUSTUS	intron	54763	55074	0.18	-	.	transcript_id "g6.t1"; gene_id "g6";
scaffold4401	AUGUSTUS	intron	55179	55344	0.37	-	.	transcript_id "g6.t1"; gene_id "g6";
scaffold4401	AUGUSTUS	intron	55377	55471	0.69	-	.	transcript_id "g6.t1"; gene_id "g6";
scaffold4401	AUGUSTUS	CDS	51987	52104	0.77	-	1	transcript_id "g6.t1"; gene_id "g6";
scaffold4401	AUGUSTUS	CDS	52480	52652	1	-	0	transcript_id "g6.t1"; gene_id "g6";
scaffold4401	AUGUSTUS	exon	52480	52652	.	-	.	transcript_id "g6.t1"; gene_id "g6";
scaffold4401	AUGUSTUS	CDS	53139	53393	0.98	-	0	transcript_id "g6.t1"; gene_id "g6";
scaffold4401	AUGUSTUS	exon	53139	53393	.	-	.	transcript_id "g6.t1"; gene_id "g6";
scaffold4401	AUGUSTUS	CDS	53473	53563	0.99	-	1	transcript_id "g6.t1"; gene_id "g6";
scaffold4401	AUGUSTUS	exon	53473	53563	.	-	.	transcript_id "g6.t1"; gene_id "g6";
scaffold4401	AUGUSTUS	CDS	53947	54076	0.8	-	2	transcript_id "g6.t1"; gene_id "g6";
scaffold4401	AUGUSTUS	exon	53947	54076	.	-	.	transcript_id "g6.t1"; gene_id "g6";
scaffold4401	AUGUSTUS	CDS	54455	54531	0.95	-	1	transcript_id "g6.t1"; gene_id "g6";
scaffold4401	AUGUSTUS	exon	54455	54531	.	-	.	transcript_id "g6.t1"; gene_id "g6";
scaffold4401	AUGUSTUS	CDS	54642	54762	0.48	-	2	transcript_id "g6.t1"; gene_id "g6";
scaffold4401	AUGUSTUS	exon	54642	54762	.	-	.	transcript_id "g6.t1"; gene_id "g6";
scaffold4401	AUGUSTUS	CDS	55075	55178	0.13	-	1	transcript_id "g6.t1"; gene_id "g6";
scaffold4401	AUGUSTUS	exon	55075	55178	.	-	.	transcript_id "g6.t1"; gene_id "g6";
scaffold4401	AUGUSTUS	CDS	55345	55376	0.69	-	0	transcript_id "g6.t1"; gene_id "g6";
scaffold4401	AUGUSTUS	exon	55345	55376	.	-	.	transcript_id "g6.t1"; gene_id "g6";
scaffold4401	AUGUSTUS	CDS	55472	55858	1	-	0	transcript_id "g6.t1"; gene_id "g6";
scaffold4401	AUGUSTUS	exon	55472	56070	.	-	.	transcript_id "g6.t1"; gene_id "g6";
scaffold4401	AUGUSTUS	start_codon	55856	55858	.	-	0	transcript_id "g6.t1"; gene_id "g6";
scaffold4401	AUGUSTUS	tss	56070	56070	.	-	.	transcript_id "g6.t1"; gene_id "g6";
# coding sequence = [atgttgcctaaagaaccatcattttgtatatataatactgaagatggggttgatgagttgaaggaaaatcaagatttgg
# ttaggtctgtgacaataggggatattgtatcagatttaggtagtagtgatttcagtttcgggaaaaaggggatggggttgattgaggaagatgagaaa
# gaagatgaggaaaaaagggttttttatgaggttaatgagctaggatttgaagagagtgaacaagtaattagttcaaagtatcatggtggggttgagtt
# tgaatctttagattttgatggaaatggggatgttgaggaatattataaaagggttcttaaagaagatccctctaaccctttgtttttgaggaattatg
# ctcaacttttgcagttgcttagaaatgctttatttataagccgaggtgaggagtcatatagcagattggaacttgtgtttggggttgaggtcatagtt
# gttgtaaagatgtctgatcctcattgcaagtattgtaggattgcgaaagtccattctaggattgtgaaaagtaagtttcttgtgagttctatagctgc
# aaagttggaatttgtaattgtggaactaagtcacctctgtgaatttgatctcatctttggcttcttgctcttgctttcactcatttcgaagcttaaat
# attctaatactaagtatggattagcagttgcacaaccaggtcacgagaagggaactacactagctgatccaaaagatggagataccttgtcacagtat
# gctaagttagtatgggagcttcaccaagataaagatagagcatcagattactttgaacgtgcagtacgtactgctcctgagaacagccatgttcttgg
# agcatatgctggtttcctctgggacattactgacgatgaaagtgaggatgaaatgaacacacagagtgataagactaagattgtggaaagtggggaag
# ctactgtatcccggaacttagattacgaagaagctgacagacctgttagccctcccttacatcttgcagcaggattaggaattggggttaatctagtt
# ggtggcagctctcctgttgattatactgcagctgtatctgatatggacggaaatgccaaggaggcgtacatgagaatgatcaaagaaaatcctcataa
# ctccgtgcttttaagaaactatgctcagtttcttagtcagtctaagggagacctactaggtgctgaagaatattactcacacgcaatactagcggatc
# ctactgatggagaaactatttcacagtatgccatgttgatatggcaacttcatcaggataaagataaagcctcaacctactttaagagggcagtacaa
# gcttctccacaagacagcgacgtgcttgctgcatatgctaggtttctctggcaaacagaggaagatgcagacggagaagaagatgaaacgttaggtga
# tcacaatggagcgccacttctgcaaggagtcgcctaa]
# protein sequence = [MLPKEPSFCIYNTEDGVDELKENQDLVRSVTIGDIVSDLGSSDFSFGKKGMGLIEEDEKEDEEKRVFYEVNELGFEES
# EQVISSKYHGGVEFESLDFDGNGDVEEYYKRVLKEDPSNPLFLRNYAQLLQLLRNALFISRGEESYSRLELVFGVEVIVVVKMSDPHCKYCRIAKVHS
# RIVKSKFLVSSIAAKLEFVIVELSHLCEFDLIFGFLLLLSLISKLKYSNTKYGLAVAQPGHEKGTTLADPKDGDTLSQYAKLVWELHQDKDRASDYFE
# RAVRTAPENSHVLGAYAGFLWDITDDESEDEMNTQSDKTKIVESGEATVSRNLDYEEADRPVSPPLHLAAGLGIGVNLVGGSSPVDYTAAVSDMDGNA
# KEAYMRMIKENPHNSVLLRNYAQFLSQSKGDLLGAEEYYSHAILADPTDGETISQYAMLIWQLHQDKDKASTYFKRAVQASPQDSDVLAAYARFLWQT
# EEDADGEEDETLGDHNGAPLLQGVA]
# end gene g6
###
# start gene g7
scaffold4401	AUGUSTUS	gene	58215	60503	0.09	+	.	g7
scaffold4401	AUGUSTUS	transcript	58215	60503	0.09	+	.	g7.t1
scaffold4401	AUGUSTUS	tss	58215	58215	.	+	.	transcript_id "g7.t1"; gene_id "g7";
scaffold4401	AUGUSTUS	exon	58215	58718	.	+	.	transcript_id "g7.t1"; gene_id "g7";
scaffold4401	AUGUSTUS	start_codon	58347	58349	.	+	0	transcript_id "g7.t1"; gene_id "g7";
scaffold4401	AUGUSTUS	intron	58719	59134	1	+	.	transcript_id "g7.t1"; gene_id "g7";
scaffold4401	AUGUSTUS	CDS	58347	58718	1	+	0	transcript_id "g7.t1"; gene_id "g7";
scaffold4401	AUGUSTUS	CDS	59135	60349	0.97	+	0	transcript_id "g7.t1"; gene_id "g7";
scaffold4401	AUGUSTUS	exon	59135	60503	.	+	.	transcript_id "g7.t1"; gene_id "g7";
scaffold4401	AUGUSTUS	stop_codon	60347	60349	.	+	0	transcript_id "g7.t1"; gene_id "g7";
scaffold4401	AUGUSTUS	tts	60503	60503	.	+	.	transcript_id "g7.t1"; gene_id "g7";
# coding sequence = [atgggggtcttgaaaccgtttcagctcttggaaatcaacatcatctccgctcaagatttggaacctgtgtccaagaaaa
# tgaaaacctacgcgaccgtgtgggtccaccctacacggaagctaaccaccgcggttgacattgaaggaggtaacaacccaacgtggaacgataaattt
# gtttttcgtgtggatgaagagtttctccgacaagatacctcagccgtacaaatagaaattcattgtggccattggtttaaggattctcttgtggggtc
# cgttcgcgtcctcgttggaaacctcatccctcctccatctaggacacattataatcatcatcctcataatcttggcatgcgttttgttgcacttcagg
# tacgtcgtccatctgggagaccccaagggatattgaacattggtgttgcattacttgatagtaccatgagaagtatgccattgtacactgaattaaac
# aagtctgctgttggatatcgcgatttgatggaagaagaacaactccctcatcaccaccacaaccagaaaacaaacaacgaaaaaaccatcaccaccac
# cactaccaacaacaacaacaataacaacaataataacaacatgactactataaaaccaatattgttacgtacaaagagtgaacgtagcgaacgtgtca
# aattcgacgatgatgtaccaaagtctagtggttcaatagttgcaaaaccttcaaaaaagaagaataaagcacataattatgacaaagaaagctcaatt
# cttagtatttctttggagcctccaccacaaatgttggtaaaaaagaaaggcaaagcaagttctatggtaagtgggcctaaagaagaaaagcccaaaga
# taaaaagggcaaaacaggctcagttttaagtgattcaattgttagtaaagagtcatcactttataatattgggcctaaagaagataagcccaaactca
# aacttatacctttagagcttgagaacaaagaaaagcccacaaatgaaaagaaagttgatgaaaaatctcttacaaagcccaaagttgaagaaaaatct
# ctcacaaagcccaaagttgatgagcccaaagagcccataacagttattggaaagcccattcaaaattataatggatatgagtttgggggcccaaaagg
# ggtaggacataatggaaaatttgtatttggaggcccaattaagggaaatgctcatcattggactgactcagaaattgggccttcagcatccgaggttg
# cggcggccgtggccgagaaaaaatacccgttggacgatcaaaagagctcgatgttggatggttggagtttggacgagagcgttgaggggctcaggtcc
# aaactcgagaggtggaggacggaggtaccaccaatgtacgatcggggtcaggcctcgagtagctaccgttcgaccggtcgccacgcaaggaggcatgc
# acgtggttcgagtggattgttttcttgttttggtaacataatggggtttgaatgtcaatgcatttgtggtaagcctcaaaagaaatataacacaaggt
# tctatagcccatcagttggcagcagatcattgttttga]
# protein sequence = [MGVLKPFQLLEINIISAQDLEPVSKKMKTYATVWVHPTRKLTTAVDIEGGNNPTWNDKFVFRVDEEFLRQDTSAVQIE
# IHCGHWFKDSLVGSVRVLVGNLIPPPSRTHYNHHPHNLGMRFVALQVRRPSGRPQGILNIGVALLDSTMRSMPLYTELNKSAVGYRDLMEEEQLPHHH
# HNQKTNNEKTITTTTTNNNNNNNNNNNMTTIKPILLRTKSERSERVKFDDDVPKSSGSIVAKPSKKKNKAHNYDKESSILSISLEPPPQMLVKKKGKA
# SSMVSGPKEEKPKDKKGKTGSVLSDSIVSKESSLYNIGPKEDKPKLKLIPLELENKEKPTNEKKVDEKSLTKPKVEEKSLTKPKVDEPKEPITVIGKP
# IQNYNGYEFGGPKGVGHNGKFVFGGPIKGNAHHWTDSEIGPSASEVAAAVAEKKYPLDDQKSSMLDGWSLDESVEGLRSKLERWRTEVPPMYDRGQAS
# SSYRSTGRHARRHARGSSGLFSCFGNIMGFECQCICGKPQKKYNTRFYSPSVGSRSLF]
# end gene g7
###
# command line:
# augustus --codingseq=1 --proteinprofile=/home/pgsb/tetiana.nosenko/lineages/embryophyta_odb9/prfl/EOG09360O4B.prfl --predictionStart=23440 --predictionEnd=61673 --species=arabidopsis ./tmp/scaffold4401Schil_BUSCO_geno_206160443_.temp
```
