## Supplementary material for "The *de novo* reference genome and transcriptome assemblies of the wild tomato species *Solanum chilense*": EOG09360O4B.out.2

```
# Please cite: Mario Stanke, Mark Diekhans, Robert Baertsch, David Haussler (2008),
# Using native and syntenically mapped cDNA alignments to improve de novo gene finding
# Bioinformatics 24: 637-644, doi 10.1093/bioinformatics/btn013
# No extrinsic information on sequences given.
# Using protein profile unknown
# --[10..251]--> unknown_B (87) <--[0..1]--> unknown_C (90) <--[0..1]--
# arabidopsis version. Using default transition matrix.
# We have hints for 0 sequences and for 0 of the sequences in the input set.
#
# ----- prediction on sequence number 1 (length = 36860, name = scaffold1683) -----
#
# Constraints/Hints:
# (none)
# Predicted genes for sequence number 1 on both strands
# start gene g1
scaffold1683	AUGUSTUS	gene	82572	85656	0.05	-	.	g1
scaffold1683	AUGUSTUS	transcript	82572	85656	0.05	-	.	g1.t1
scaffold1683	AUGUSTUS	tts	82572	82572	.	-	.	transcript_id "g1.t1"; gene_id "g1";
scaffold1683	AUGUSTUS	exon	82572	83452	.	-	.	transcript_id "g1.t1"; gene_id "g1";
scaffold1683	AUGUSTUS	stop_codon	82745	82747	.	-	0	transcript_id "g1.t1"; gene_id "g1";
scaffold1683	AUGUSTUS	intron	83453	83556	1	-	.	transcript_id "g1.t1"; gene_id "g1";
scaffold1683	AUGUSTUS	intron	83794	83868	1	-	.	transcript_id "g1.t1"; gene_id "g1";
scaffold1683	AUGUSTUS	intron	83981	84054	0.96	-	.	transcript_id "g1.t1"; gene_id "g1";
scaffold1683	AUGUSTUS	intron	84348	84520	0.93	-	.	transcript_id "g1.t1"; gene_id "g1";
scaffold1683	AUGUSTUS	intron	84734	84873	0.97	-	.	transcript_id "g1.t1"; gene_id "g1";
scaffold1683	AUGUSTUS	intron	85421	85549	0.83	-	.	transcript_id "g1.t1"; gene_id "g1";
scaffold1683	AUGUSTUS	CDS	82745	83452	1	-	0	transcript_id "g1.t1"; gene_id "g1";
scaffold1683	AUGUSTUS	CDS	83557	83793	1	-	0	transcript_id "g1.t1"; gene_id "g1";
scaffold1683	AUGUSTUS	exon	83557	83793	.	-	.	transcript_id "g1.t1"; gene_id "g1";
scaffold1683	AUGUSTUS	CDS	83869	83980	1	-	1	transcript_id "g1.t1"; gene_id "g1";
scaffold1683	AUGUSTUS	exon	83869	83980	.	-	.	transcript_id "g1.t1"; gene_id "g1";
scaffold1683	AUGUSTUS	CDS	84055	84347	0.94	-	0	transcript_id "g1.t1"; gene_id "g1";
scaffold1683	AUGUSTUS	exon	84055	84347	.	-	.	transcript_id "g1.t1"; gene_id "g1";
scaffold1683	AUGUSTUS	CDS	84521	84733	0.94	-	0	transcript_id "g1.t1"; gene_id "g1";
scaffold1683	AUGUSTUS	exon	84521	84733	.	-	.	transcript_id "g1.t1"; gene_id "g1";
scaffold1683	AUGUSTUS	CDS	84874	85420	0.83	-	1	transcript_id "g1.t1"; gene_id "g1";
scaffold1683	AUGUSTUS	exon	84874	85420	.	-	.	transcript_id "g1.t1"; gene_id "g1";
scaffold1683	AUGUSTUS	CDS	85550	85581	0.83	-	0	transcript_id "g1.t1"; gene_id "g1";
scaffold1683	AUGUSTUS	exon	85550	85656	.	-	.	transcript_id "g1.t1"; gene_id "g1";
scaffold1683	AUGUSTUS	start_codon	85579	85581	.	-	0	transcript_id "g1.t1"; gene_id "g1";
scaffold1683	AUGUSTUS	tss	85656	85656	.	-	.	transcript_id "g1.t1"; gene_id "g1";
# coding sequence = [atgttgctcgagctcttcaaaaatactgtcagatttccaaatgactttgacatatcaaaaactggatcatacaatgtgt
# cgaaattcctcaaagctatctccatcaagaaccacgaacaaacgtctagttcaaacctcgagaaggtagaaatagagccaaaaatgaaggtgtttcga
# aagaaaaagctttcaagagtattttcagaggactatgatggggtgcaatggaagatatttgatccgcgaggacgtcttataaacatatggaacaaatg
# tttccttattgcttctctaacttctctgtttgttgatccattgttcttctatttacctagtgttgacgacgaaatctgtatggatgcaagttatccta
# tggagatagtccttacaatcgttcgatcagtcatagatgcattttatctggttcagattttagttcagtttcgtacagcttacgttgcaccttcctct
# cgtgtttttggaagaggtgagctagttattgattctcaaaagattgcttcaaggtatcttcgtaaggactttttgctcgacgtcttggctactcttcc
# tcttcctcaggttttgatttgggctgcaatcccatctctgagaggttcgaataggattggtgcaaaacacgccttacgcctaactatcatttctcagt
# tcctcttgaggctatgtctgatttttccactttcatctcacattatcaagaccactggtgtaatggtggaagctgcttgggctggcgcggtttataac
# ctcgtgctcttcatgttggcaagtcatgttatgggatcttgctggtatcttttagctgtggagaggcaagaacagtgttggaagaagatttgtgatca
# acagcaaccgtattgccagtattggtatttcgactgccagaggaagaagaatagcagtagaatcgcgtggtaccagtggagcaatatatctacattat
# gtggtcctagcagcaacttcttccaatttggaatctttaaagatgcactgacttatcgcgttacacagtcatcgttcttgaacaagtattcgtattgt
# ttctggtggggattaaggaacctaagctctatcgggcagaatctcttgactactactgacattaatgagataaatttcgcggttgttcttgcaattct
# tggattattgctattcgcgttacttattgggaatatgcagaccttccttcaatctactactatgagactcgaagaatggaggattaggaggacggata
# cagaagaatggatgcatcatcgtcaactccctcacgatctaaaggagagggtccggaaatatgatttgtatcgttgggttacaacacggggtgttgat
# gaagaatccattgttagaagccttcctgttgatctcagaagggacatcaaacgtcatctttgtcttgatctagttcgtcgagtacctttgtttgatca
# aatggatgagtgtatcttagatgcaatatgtgaaaggttgaaaccacttctatacaccgcggggacatgcctagttcgcgaagctgatcctgtgaacg
# aaatgcacttcattataagagggcatttggattcctacactactgatggaggaagaacaggtttctttaactcgtgtcagctcggtccatgtgatttc
# tgtggtgaagaactactaacatgggcactagaccctcgtccgagcatcatccttccctcctctacacgtacagtaaccgtgctgactgaagtagaaac
# gtttgcattggctgcagaagatgtgacattcgtggcatcacagttccgtaaactgcacagcaaacagttaaggcatacattcaggttttactcgaacc
# aatggaggacttgggccgcgtgttttatacaagcagcctggtttcgatacaagagaaggaaagaggctgcagcgtttaataaggcgaaacagagtccc
# ctggctcctcctctgcctactgaaccacgagatgaacgaattagaagcgtgtcgttgggacaaaaggcttcagagtttgctgtgtatgctgcaacatt
# ggcagcaagcaacagaaaaggtgcaagtatgagaggagaactagaaattattagttcattacaaaagcctgtggaacctgatttttccgttacagata
# gatga]
# protein sequence = [MLLELFKNTVRFPNDFDISKTGSYNVSKFLKAISIKNHEQTSSSNLEKVEIEPKMKVFRKKKLSRVFSEDYDGVQWKI
# FDPRGRLINIWNKCFLIASLTSLFVDPLFFYLPSVDDEICMDASYPMEIVLTIVRSVIDAFYLVQILVQFRTAYVAPSSRVFGRGELVIDSQKIASRY
# LRKDFLLDVLATLPLPQVLIWAAIPSLRGSNRIGAKHALRLTIISQFLLRLCLIFPLSSHIIKTTGVMVEAAWAGAVYNLVLFMLASHVMGSCWYLLA
# VERQEQCWKKICDQQQPYCQYWYFDCQRKKNSSRIAWYQWSNISTLCGPSSNFFQFGIFKDALTYRVTQSSFLNKYSYCFWWGLRNLSSIGQNLLTTT
# DINEINFAVVLAILGLLLFALLIGNMQTFLQSTTMRLEEWRIRRTDTEEWMHHRQLPHDLKERVRKYDLYRWVTTRGVDEESIVRSLPVDLRRDIKRH
# LCLDLVRRVPLFDQMDECILDAICERLKPLLYTAGTCLVREADPVNEMHFIIRGHLDSYTTDGGRTGFFNSCQLGPCDFCGEELLTWALDPRPSIILP
# SSTRTVTVLTEVETFALAAEDVTFVASQFRKLHSKQLRHTFRFYSNQWRTWAACFIQAAWFRYKRRKEAAAFNKAKQSPLAPPLPTEPRDERIRSVSL
# GQKASEFAVYAATLAASNRKGASMRGELEIISSLQKPVEPDFSVTDR]
# end gene g1
###
# start gene g2
scaffold1683	AUGUSTUS	gene	86133	89546	0.01	-	.	g2
scaffold1683	AUGUSTUS	transcript	86133	89546	0.01	-	.	g2.t1
scaffold1683	AUGUSTUS	tts	86133	86133	.	-	.	transcript_id "g2.t1"; gene_id "g2";
scaffold1683	AUGUSTUS	exon	86133	86617	.	-	.	transcript_id "g2.t1"; gene_id "g2";
scaffold1683	AUGUSTUS	stop_codon	86604	86606	.	-	0	transcript_id "g2.t1"; gene_id "g2";
scaffold1683	AUGUSTUS	intron	86618	86765	0.01	-	.	transcript_id "g2.t1"; gene_id "g2";
scaffold1683	AUGUSTUS	intron	86779	86861	0.01	-	.	transcript_id "g2.t1"; gene_id "g2";
scaffold1683	AUGUSTUS	intron	86886	87212	0.94	-	.	transcript_id "g2.t1"; gene_id "g2";
scaffold1683	AUGUSTUS	intron	87437	87827	0.01	-	.	transcript_id "g2.t1"; gene_id "g2";
scaffold1683	AUGUSTUS	intron	87979	89097	0.44	-	.	transcript_id "g2.t1"; gene_id "g2";
scaffold1683	AUGUSTUS	CDS	86604	86617	0.01	-	2	transcript_id "g2.t1"; gene_id "g2";
scaffold1683	AUGUSTUS	CDS	86766	86778	0.01	-	0	transcript_id "g2.t1"; gene_id "g2";
scaffold1683	AUGUSTUS	exon	86766	86778	.	-	.	transcript_id "g2.t1"; gene_id "g2";
scaffold1683	AUGUSTUS	CDS	86862	86885	0.01	-	0	transcript_id "g2.t1"; gene_id "g2";
scaffold1683	AUGUSTUS	exon	86862	86885	.	-	.	transcript_id "g2.t1"; gene_id "g2";
scaffold1683	AUGUSTUS	CDS	87213	87436	0.01	-	2	transcript_id "g2.t1"; gene_id "g2";
scaffold1683	AUGUSTUS	exon	87213	87436	.	-	.	transcript_id "g2.t1"; gene_id "g2";
scaffold1683	AUGUSTUS	CDS	87828	87978	0.01	-	0	transcript_id "g2.t1"; gene_id "g2";
scaffold1683	AUGUSTUS	exon	87828	87978	.	-	.	transcript_id "g2.t1"; gene_id "g2";
scaffold1683	AUGUSTUS	CDS	89098	89487	0.98	-	0	transcript_id "g2.t1"; gene_id "g2";
scaffold1683	AUGUSTUS	exon	89098	89546	.	-	.	transcript_id "g2.t1"; gene_id "g2";
scaffold1683	AUGUSTUS	start_codon	89485	89487	.	-	0	transcript_id "g2.t1"; gene_id "g2";
scaffold1683	AUGUSTUS	tss	89546	89546	.	-	.	transcript_id "g2.t1"; gene_id "g2";
scaffold1683	AUGUSTUS	protein_match	86607	86617	1.49	-	2	target "unknown_C[87..90]"; target_start 181; transcript_id "g2.t1"; gene_id "g2";
scaffold1683	AUGUSTUS	protein_match	86766	86778	1.78	-	0	target "unknown_C[83..87]"; target_start 181; transcript_id "g2.t1"; gene_id "g2";
scaffold1683	AUGUSTUS	protein_match	86862	86885	3.48	-	0	target "unknown_C[75..82]"; target_start 181; transcript_id "g2.t1"; gene_id "g2";
scaffold1683	AUGUSTUS	protein_match	87213	87434	2.21	-	0	target "unknown_C[1..74]"; target_start 181; transcript_id "g2.t1"; gene_id "g2";
scaffold1683	AUGUSTUS	protein_match	87435	87436	1	-	2	target "unknown_B[87..87]"; target_start 94; transcript_id "g2.t1"; gene_id "g2";
scaffold1683	AUGUSTUS	protein_match	87828	87978	1.44	-	0	target "unknown_B[37..87]"; target_start 94; transcript_id "g2.t1"; gene_id "g2";
scaffold1683	AUGUSTUS	protein_match	89098	89205	1.94	-	0	target "unknown_B[1..36]"; target_start 94; transcript_id "g2.t1"; gene_id "g2";
# coding sequence = [atggcttcttcatcttcttccctccatttcctttcacttacaccacaaacactcccaaaacccacttcccaaacaactt
# caatttcctttttttcacttccttcttcctctttaaacctttctttatcatcttcttcaaccccaagatactttgaatcttctcgttttgttcgtaga
# gtaaccctttctgattttgaccaaattgaggaagttggggctggtgatgatgatgatgaggaggaagggggtttgagtgatgaaggtgcttcatatca
# agaacgtaatgccaatcctgaccttaaaatctttgttggtaatttgcctttcagtgttgatagtgcgtatcttgctgagctttttgaacgtgctggag
# atgttgaaatggttgaggttatttatgacaagcttacaggaagaagcagaggttttggctttgtgacgatgtcctccaaagaggcagttgaagctgcc
# tgtcaacaatttaatggctatgtaaagtcttttgctttgttctcttttcttggttattatgttctgatgcgcaggggtggagggagtatggacagctc
# caacagagtctacgtaggaaaccttgcatggagtgttgaccaacaacaacttgagaccttgttcagtgagcaaggaaaggtcgtggatgccaaagtag
# tctatgatagagatagcggtagatcaaggggctttggatttgtaacatacagttctgctcaggaggtcaacgatgcaattgaaagcctggatggtgtt
# gatctaggtggcagggccatccgtgtaaacaactcgtggtccaggagatga]
# protein sequence = [MASSSSSLHFLSLTPQTLPKPTSQTTSISFFSLPSSSLNLSLSSSSTPRYFESSRFVRRVTLSDFDQIEEVGAGDDDD
# EEEGGLSDEGASYQERNANPDLKIFVGNLPFSVDSAYLAELFERAGDVEMVEVIYDKLTGRSRGFGFVTMSSKEAVEAACQQFNGYVKSFALFSFLGY
# YVLMRRGGGSMDSSNRVYVGNLAWSVDQQQLETLFSEQGKVVDAKVVYDRDSGRSRGFGFVTYSSAQEVNDAIESLDGVDLGGRAIRVNNSWSRR]
# sequence of block unknown_C   181 [RGGGSMDSSNRVYVGNLAWSVDQQQLETLFSEQGKVVDAKVVYDRDSGRSRGFGFVTYSSAQEVNDAIESLDGVDLGGRAIRVNNSWSRR] 271
# sequence of block unknown_B    94 [NANPDLKIFVGNLPFSVDSAYLAELFERAGDVEMVEVIYDKLTGRSRGFGFVTMSSKEAVEAACQQFNGYVKSFALFSFLGYYVLMR] 181
# end gene g2
###
# start gene g3
scaffold1683	AUGUSTUS	gene	90656	98926	0.03	-	.	g3
scaffold1683	AUGUSTUS	transcript	90656	98926	0.03	-	.	g3.t1
scaffold1683	AUGUSTUS	tts	90656	90656	.	-	.	transcript_id "g3.t1"; gene_id "g3";
scaffold1683	AUGUSTUS	exon	90656	91145	.	-	.	transcript_id "g3.t1"; gene_id "g3";
scaffold1683	AUGUSTUS	stop_codon	91017	91019	.	-	0	transcript_id "g3.t1"; gene_id "g3";
scaffold1683	AUGUSTUS	intron	91146	91248	0.93	-	.	transcript_id "g3.t1"; gene_id "g3";
scaffold1683	AUGUSTUS	intron	91378	91596	1	-	.	transcript_id "g3.t1"; gene_id "g3";
scaffold1683	AUGUSTUS	intron	91966	92651	1	-	.	transcript_id "g3.t1"; gene_id "g3";
scaffold1683	AUGUSTUS	intron	92902	93567	0.98	-	.	transcript_id "g3.t1"; gene_id "g3";
scaffold1683	AUGUSTUS	intron	93645	94480	0.96	-	.	transcript_id "g3.t1"; gene_id "g3";
scaffold1683	AUGUSTUS	intron	94556	94686	0.38	-	.	transcript_id "g3.t1"; gene_id "g3";
scaffold1683	AUGUSTUS	intron	94789	95079	0.65	-	.	transcript_id "g3.t1"; gene_id "g3";
scaffold1683	AUGUSTUS	intron	95199	95299	0.97	-	.	transcript_id "g3.t1"; gene_id "g3";
scaffold1683	AUGUSTUS	intron	95424	95531	0.97	-	.	transcript_id "g3.t1"; gene_id "g3";
scaffold1683	AUGUSTUS	intron	95583	95678	1	-	.	transcript_id "g3.t1"; gene_id "g3";
scaffold1683	AUGUSTUS	CDS	91017	91145	0.88	-	0	transcript_id "g3.t1"; gene_id "g3";
scaffold1683	AUGUSTUS	CDS	91249	91377	1	-	0	transcript_id "g3.t1"; gene_id "g3";
scaffold1683	AUGUSTUS	exon	91249	91377	.	-	.	transcript_id "g3.t1"; gene_id "g3";
scaffold1683	AUGUSTUS	CDS	91597	91965	1	-	0	transcript_id "g3.t1"; gene_id "g3";
scaffold1683	AUGUSTUS	exon	91597	91965	.	-	.	transcript_id "g3.t1"; gene_id "g3";
scaffold1683	AUGUSTUS	CDS	92652	92901	1	-	1	transcript_id "g3.t1"; gene_id "g3";
scaffold1683	AUGUSTUS	exon	92652	92901	.	-	.	transcript_id "g3.t1"; gene_id "g3";
scaffold1683	AUGUSTUS	CDS	93568	93644	0.97	-	0	transcript_id "g3.t1"; gene_id "g3";
scaffold1683	AUGUSTUS	exon	93568	93644	.	-	.	transcript_id "g3.t1"; gene_id "g3";
scaffold1683	AUGUSTUS	CDS	94481	94555	0.59	-	0	transcript_id "g3.t1"; gene_id "g3";
scaffold1683	AUGUSTUS	exon	94481	94555	.	-	.	transcript_id "g3.t1"; gene_id "g3";
scaffold1683	AUGUSTUS	CDS	94687	94788	0.37	-	0	transcript_id "g3.t1"; gene_id "g3";
scaffold1683	AUGUSTUS	exon	94687	94788	.	-	.	transcript_id "g3.t1"; gene_id "g3";
scaffold1683	AUGUSTUS	CDS	95080	95198	1	-	2	transcript_id "g3.t1"; gene_id "g3";
scaffold1683	AUGUSTUS	exon	95080	95198	.	-	.	transcript_id "g3.t1"; gene_id "g3";
scaffold1683	AUGUSTUS	CDS	95300	95423	0.94	-	0	transcript_id "g3.t1"; gene_id "g3";
scaffold1683	AUGUSTUS	exon	95300	95423	.	-	.	transcript_id "g3.t1"; gene_id "g3";
scaffold1683	AUGUSTUS	CDS	95532	95582	0.97	-	0	transcript_id "g3.t1"; gene_id "g3";
scaffold1683	AUGUSTUS	exon	95532	95582	.	-	.	transcript_id "g3.t1"; gene_id "g3";
scaffold1683	AUGUSTUS	CDS	95679	95834	0.99	-	0	transcript_id "g3.t1"; gene_id "g3";
scaffold1683	AUGUSTUS	exon	95679	95843	.	-	.	transcript_id "g3.t1"; gene_id "g3";
scaffold1683	AUGUSTUS	start_codon	95832	95834	.	-	0	transcript_id "g3.t1"; gene_id "g3";
scaffold1683	AUGUSTUS	exon	98860	98926	.	-	.	transcript_id "g3.t1"; gene_id "g3";
scaffold1683	AUGUSTUS	tss	98926	98926	.	-	.	transcript_id "g3.t1"; gene_id "g3";
# coding sequence = [atgcaaaccaacttattcgaaagtgaactgaacttcccaaatgcgaagctgcaggattatccagaaagtacagcatttg
# atgaaattgagccaaacacgttagttgatcttctacctgaacttcccttatgggtgatgaatccagactatgagcgggttaactggttcaatgatttt
# atagctaatatgtggccttatcttgacaaggcaatttgtggaattattaaaagcacatccgaacctatttttgcagagtatattggcaaatatcagat
# aaaatctatcgagtttgagcaacttactcttggaacaattcctcctagattgcatggtattaaagtatatgattccaatgaaaaggagctagtatttg
# agtttgcagtcagatgggctggaaatccaaatatagttgtggcattgaagttattatctctaaacatctcggcacagttgatagatttccaagtggct
# gctacagcaagggtgacactgaaaccttttgtcccagccttcccatgcttttcaaacatagtagtatcattgacgaagaagccagaggtagactttgg
# gctaaaagtaattggaggagatctcatggcaatccctggtttacaccattttgttcaggaaactataagcaagcaagtcgccagactttacctctggc
# cacaaacacttgacataccaattctcgacagttcaattggagctgtgaagaagcctgttggaatactacatgtgaaggttctgaaagcccagaaactt
# ctgaacatggactttctgagtaaatcagatccatatgttaaactcagcttaggtggggacatgcttccagcaaagaagactactgtaaagatgaacag
# tctagatcccgtgtgggatgaggatttcaaattgacggtaaaggatcccgaggctcaagttctgcagctgcatctatatgactgggaaaagattgggg
# cgcatgacaagttgggaatgcaagtagttccactgaaattgctcaagccatatgagaaaaaagaactaactcttaatttggtgaacagcttaaaccca
# aacgaccctcagaataagaagccgcgaggccaacttatgttggaaatgtccttcattcctttccaagaagatagtgtaaagtttagtggacctcttag
# ttttcacgaaagaaaggagagtatttcaagcctttcagatgacatttccttacgtggagcaggtctgcttttggttaccgttattgctgctgaagatg
# tagaagggaagaaccataccaatccttatgcagtcgtagtgcttcgaggagaaaaaaagaaaactaaggcaaggaacaaaacatggaatccaaaatgg
# gaagaagaattccagtttatgttggaagaagctccattgaaggacctaatccatattgaagtcaagagcaagaagaggagatttggttttcggtctaa
# ggaggtacttggctatgtcgatatccaactgaaagatgtgatctacaatggacgtatcaacgagaagtaccatctcatcaattctaaagatgggattt
# tacatgttgacatcagatggaaggtgatctaa]
# protein sequence = [MQTNLFESELNFPNAKLQDYPESTAFDEIEPNTLVDLLPELPLWVMNPDYERVNWFNDFIANMWPYLDKAICGIIKST
# SEPIFAEYIGKYQIKSIEFEQLTLGTIPPRLHGIKVYDSNEKELVFEFAVRWAGNPNIVVALKLLSLNISAQLIDFQVAATARVTLKPFVPAFPCFSN
# IVVSLTKKPEVDFGLKVIGGDLMAIPGLHHFVQETISKQVARLYLWPQTLDIPILDSSIGAVKKPVGILHVKVLKAQKLLNMDFLSKSDPYVKLSLGG
# DMLPAKKTTVKMNSLDPVWDEDFKLTVKDPEAQVLQLHLYDWEKIGAHDKLGMQVVPLKLLKPYEKKELTLNLVNSLNPNDPQNKKPRGQLMLEMSFI
# PFQEDSVKFSGPLSFHERKESISSLSDDISLRGAGLLLVTVIAAEDVEGKNHTNPYAVVVLRGEKKKTKARNKTWNPKWEEEFQFMLEEAPLKDLIHI
# EVKSKKRRFGFRSKEVLGYVDIQLKDVIYNGRINEKYHLINSKDGILHVDIRWKVI]
# end gene g3
###
# command line:
# augustus --codingseq=1 --proteinprofile=/home/pgsb/tetiana.nosenko/lineages/embryophyta_odb9/prfl/EOG09360O4B.prfl --predictionStart=68936 --predictionEnd=105795 --species=arabidopsis ./tmp/scaffold1683Schil_BUSCO_geno_206160443_.temp
```
