## Supplementary material for "The *de novo* reference genome and transcriptome assemblies of the wild tomato species *Solanum chilense*": EOG09360O6Q.out.1

```
# Please cite: Mario Stanke, Mark Diekhans, Robert Baertsch, David Haussler (2008),
# Using native and syntenically mapped cDNA alignments to improve de novo gene finding
# Bioinformatics 24: 637-644, doi 10.1093/bioinformatics/btn013
# No extrinsic information on sequences given.
# Using protein profile unknown
# --[38..137]--> unknown_B (43) <--[1..12]--> unknown_C (67) <--[0..1]--> unknown_D (50) <--[0..2]--> unknown_E (25) <--[0..78]--
# arabidopsis version. Using default transition matrix.
# We have hints for 0 sequences and for 0 of the sequences in the input set.
#
# ----- prediction on sequence number 1 (length = 25151, name = scaffold1158) -----
#
# Constraints/Hints:
# (none)
# Predicted genes for sequence number 1 on both strands
# start gene g1
scaffold1158	AUGUSTUS	gene	112715	114506	0.06	-	.	g1
scaffold1158	AUGUSTUS	transcript	112715	114506	0.06	-	.	g1.t1
scaffold1158	AUGUSTUS	tts	112715	112715	.	-	.	transcript_id "g1.t1"; gene_id "g1";
scaffold1158	AUGUSTUS	exon	112715	114506	.	-	.	transcript_id "g1.t1"; gene_id "g1";
scaffold1158	AUGUSTUS	stop_codon	113012	113014	.	-	0	transcript_id "g1.t1"; gene_id "g1";
scaffold1158	AUGUSTUS	CDS	113012	114391	0.86	-	0	transcript_id "g1.t1"; gene_id "g1";
scaffold1158	AUGUSTUS	start_codon	114389	114391	.	-	0	transcript_id "g1.t1"; gene_id "g1";
scaffold1158	AUGUSTUS	tss	114506	114506	.	-	.	transcript_id "g1.t1"; gene_id "g1";
# coding sequence = [atggcttcctccaccagatattcaagtaaaagactccacaacctctctgaagccgaattcatgtctcctgtttcagact
# cctccaattctgaatccaaaaccgttccttccgaatttgtccctaaaaagaactatgctccttcacaagacaaaggtaagtctaacaaaaagttacgg
# cggggagaagccaatgatttcactgcggcagacatgcgtcttttctggagtgcaaaacagaaagacaagttcttggccttcaacagtcgcccaatcgt
# caccggaaggatgataagtttggaacaattggaggattctcattgtgaggtaagtgcttatttcaaagcccagaacttatctctcttctttcagcgtt
# gtggtttagtagtttatgaggaacctgttcgtatgttttacgcaaaccttagggtttctaaggtcagtggggaactagaaaccctcgtcttgggaaaa
# cgaattattctgaatgattctctattcgaaaaaatctttaaaaccaagttctctggtgacattcctttcatgactgggtgttggcttgatgactttga
# agtaactctagatgaagccaaaatttttgtggccgaatccgggtcagacctatctgattttggtccttccaccctctgttttgagaatcatatcttgg
# ctcacattatagcaactactctgctccctaggaaaggatccctgagcaatatcaccgacagggatgtttttgttctttactgcctactgaagaagtac
# aagataaactggggtgaatggtttcggacctatatgattgaaagtgcagctgaatctgatactcatgcaattctcccctatggattgatcatctcccg
# cattctgattggcttgtacattgatctcttttactacaagcctcttgaagtctctgtaacctatgacatccaaacttttgctagcatggggtacattt
# tgattgatggaaaatggtcgaagaaaggccctgtcaagttgaaggtcaaacaaccttggggcaacaagattactacagactctgacagtttactgaaa
# gaagtggctgagattaatgaaatgcagcacacgcaggagaaaacggacaagatccttcagcagccaaaggacacatgtactaatgtgggaaaggtacg
# gatttctatggatagtattcatcagcaggaagggattaagaccaacaaactgatcaaccaagttgactcccttaaccatggagctaactcatctcaga
# ctgagcttgctgtgaccattcagacttcttactccaacctttcctggaatgttgaaagatccaataactccttcactgggaggattatcaacaccttt
# aagtacttattttccaagtgtttttaa]
# protein sequence = [MASSTRYSSKRLHNLSEAEFMSPVSDSSNSESKTVPSEFVPKKNYAPSQDKGKSNKKLRRGEANDFTAADMRLFWSAK
# QKDKFLAFNSRPIVTGRMISLEQLEDSHCEVSAYFKAQNLSLFFQRCGLVVYEEPVRMFYANLRVSKVSGELETLVLGKRIILNDSLFEKIFKTKFSG
# DIPFMTGCWLDDFEVTLDEAKIFVAESGSDLSDFGPSTLCFENHILAHIIATTLLPRKGSLSNITDRDVFVLYCLLKKYKINWGEWFRTYMIESAAES
# DTHAILPYGLIISRILIGLYIDLFYYKPLEVSVTYDIQTFASMGYILIDGKWSKKGPVKLKVKQPWGNKITTDSDSLLKEVAEINEMQHTQEKTDKIL
# QQPKDTCTNVGKVRISMDSIHQQEGIKTNKLINQVDSLNHGANSSQTELAVTIQTSYSNLSWNVERSNNSFTGRIINTFKYLFSKCF]
# end gene g1
###
# start gene g2
scaffold1158	AUGUSTUS	gene	116241	119308	0.02	+	.	g2
scaffold1158	AUGUSTUS	transcript	116241	119308	0.02	+	.	g2.t1
scaffold1158	AUGUSTUS	tss	116241	116241	.	+	.	transcript_id "g2.t1"; gene_id "g2";
scaffold1158	AUGUSTUS	exon	116241	116367	.	+	.	transcript_id "g2.t1"; gene_id "g2";
scaffold1158	AUGUSTUS	start_codon	116347	116349	.	+	0	transcript_id "g2.t1"; gene_id "g2";
scaffold1158	AUGUSTUS	intron	116368	116581	0.18	+	.	transcript_id "g2.t1"; gene_id "g2";
scaffold1158	AUGUSTUS	intron	116689	116834	0.18	+	.	transcript_id "g2.t1"; gene_id "g2";
scaffold1158	AUGUSTUS	CDS	116347	116367	0.19	+	0	transcript_id "g2.t1"; gene_id "g2";
scaffold1158	AUGUSTUS	CDS	116582	116688	0.19	+	0	transcript_id "g2.t1"; gene_id "g2";
scaffold1158	AUGUSTUS	exon	116582	116688	.	+	.	transcript_id "g2.t1"; gene_id "g2";
scaffold1158	AUGUSTUS	CDS	116835	116943	0.17	+	1	transcript_id "g2.t1"; gene_id "g2";
scaffold1158	AUGUSTUS	exon	116835	117126	.	+	.	transcript_id "g2.t1"; gene_id "g2";
scaffold1158	AUGUSTUS	stop_codon	116941	116943	.	+	0	transcript_id "g2.t1"; gene_id "g2";
scaffold1158	AUGUSTUS	exon	117577	118002	.	+	.	transcript_id "g2.t1"; gene_id "g2";
scaffold1158	AUGUSTUS	exon	118241	118472	.	+	.	transcript_id "g2.t1"; gene_id "g2";
scaffold1158	AUGUSTUS	exon	119057	119308	.	+	.	transcript_id "g2.t1"; gene_id "g2";
scaffold1158	AUGUSTUS	tts	119308	119308	.	+	.	transcript_id "g2.t1"; gene_id "g2";
# coding sequence = [atgctaagcactgggcgtgagttgagtatcacacctccctacaagtactctaattcagtgggtgatagagccactgaag
# tttgtttcttgctatgccagagattagagcttcgcccagaatttgacagtgagatagattcttttggagttgattcaaatttagcacatttgcagaca
# ctaaagatgatgtttggtcggttggcagtcaaatattgtagtgatccgatcattccttga]
# protein sequence = [MLSTGRELSITPPYKYSNSVGDRATEVCFLLCQRLELRPEFDSEIDSFGVDSNLAHLQTLKMMFGRLAVKYCSDPIIP]
# end gene g2
###
# start gene g3
scaffold1158	AUGUSTUS	gene	119692	120636	0.1	-	.	g3
scaffold1158	AUGUSTUS	transcript	119692	120636	0.1	-	.	g3.t1
scaffold1158	AUGUSTUS	tts	119692	119692	.	-	.	transcript_id "g3.t1"; gene_id "g3";
scaffold1158	AUGUSTUS	exon	119692	120056	.	-	.	transcript_id "g3.t1"; gene_id "g3";
scaffold1158	AUGUSTUS	stop_codon	119784	119786	.	-	0	transcript_id "g3.t1"; gene_id "g3";
scaffold1158	AUGUSTUS	intron	120057	120163	0.99	-	.	transcript_id "g3.t1"; gene_id "g3";
scaffold1158	AUGUSTUS	CDS	119784	120056	0.96	-	0	transcript_id "g3.t1"; gene_id "g3";
scaffold1158	AUGUSTUS	CDS	120164	120622	1	-	0	transcript_id "g3.t1"; gene_id "g3";
scaffold1158	AUGUSTUS	exon	120164	120636	.	-	.	transcript_id "g3.t1"; gene_id "g3";
scaffold1158	AUGUSTUS	start_codon	120620	120622	.	-	0	transcript_id "g3.t1"; gene_id "g3";
scaffold1158	AUGUSTUS	tss	120636	120636	.	-	.	transcript_id "g3.t1"; gene_id "g3";
scaffold1158	AUGUSTUS	protein_match	119793	119867	5.81	-	0	target "unknown_E[1..25]"; target_start 216; transcript_id "g3.t1"; gene_id "g3";
scaffold1158	AUGUSTUS	protein_match	119868	120017	6.29	-	0	target "unknown_D[1..50]"; target_start 166; transcript_id "g3.t1"; gene_id "g3";
scaffold1158	AUGUSTUS	protein_match	120018	120056	7.11	-	0	target "unknown_C[55..67]"; target_start 99; transcript_id "g3.t1"; gene_id "g3";
scaffold1158	AUGUSTUS	protein_match	120164	120325	5.22	-	0	target "unknown_C[1..54]"; target_start 99; transcript_id "g3.t1"; gene_id "g3";
scaffold1158	AUGUSTUS	protein_match	120332	120460	5.15	-	0	target "unknown_B[1..43]"; target_start 54; transcript_id "g3.t1"; gene_id "g3";
# coding sequence = [atggggtctcaaatttactcatcaactcctcaattctcctgccaatttcccaaaatcaaatcaagacaaatatcttcat
# attcctcagttcagttaaaaccaagaatcagcatcataagttgtcagcaacagccacagtctactggtgttgttactgaaacaccagttccaagaact
# gctatatacaatgtcgacttcaagacttatgaagattgtaaacttggcatatccagatacccagattttgtgtataatgcacaagggggtacaggtac
# tggaactggcaaaagaattgattcgagcgatgaaatttcaattgattttgacttggaaaagttgtacattcctccattaacatctgcaactgctaagt
# tcttgggattgccattgcccccttttctgaaaattgccgttgaacctgagctccttagaggatatgtcaaccaagaaactggcaaggttaatctggag
# ttcaaagccaagttctggttttcagttggaagcatatacagagcgccaccactgcttgtggatacgttattaacatcagacgaatcgaagggaggaat
# tagaggaggaagaggggagaggctaaatgaagaaggaaggtgcaaacttgttggggtggcaacagttgaacctattgacgacttgtttatgaatacat
# tccttggccttccgacagaatgtcttgcaaagatgaatgctacaatctcactttccagtacctag]
# protein sequence = [MGSQIYSSTPQFSCQFPKIKSRQISSYSSVQLKPRISIISCQQQPQSTGVVTETPVPRTAIYNVDFKTYEDCKLGISR
# YPDFVYNAQGGTGTGTGKRIDSSDEISIDFDLEKLYIPPLTSATAKFLGLPLPPFLKIAVEPELLRGYVNQETGKVNLEFKAKFWFSVGSIYRAPPLL
# VDTLLTSDESKGGIRGGRGERLNEEGRCKLVGVATVEPIDDLFMNTFLGLPTECLAKMNATISLSST]
# sequence of block unknown_E   216 [DLFMNTFLGLPTECLAKMNATISLS] 241
# sequence of block unknown_D   166 [GSIYRAPPLLVDTLLTSDESKGGIRGGRGERLNEEGRCKLVGVATVEPID] 216
# sequence of block unknown_C    99 [SSDEISIDFDLEKLYIPPLTSATAKFLGLPLPPFLKIAVEPELLRGYVNQETGKVNLEFKAKFWFSV] 166
# sequence of block unknown_B    54 [PVPRTAIYNVDFKTYEDCKLGISRYPDFVYNAQGGTGTGTGKR] 97
# end gene g3
###
# start gene g4
scaffold1158	AUGUSTUS	gene	124576	126467	0.03	-	.	g4
scaffold1158	AUGUSTUS	transcript	124576	126467	0.03	-	.	g4.t1
scaffold1158	AUGUSTUS	tts	124576	124576	.	-	.	transcript_id "g4.t1"; gene_id "g4";
scaffold1158	AUGUSTUS	exon	124576	125389	.	-	.	transcript_id "g4.t1"; gene_id "g4";
scaffold1158	AUGUSTUS	stop_codon	125130	125132	.	-	0	transcript_id "g4.t1"; gene_id "g4";
scaffold1158	AUGUSTUS	intron	125390	125506	0.98	-	.	transcript_id "g4.t1"; gene_id "g4";
scaffold1158	AUGUSTUS	intron	125897	126086	0.97	-	.	transcript_id "g4.t1"; gene_id "g4";
scaffold1158	AUGUSTUS	CDS	125130	125389	0.95	-	2	transcript_id "g4.t1"; gene_id "g4";
scaffold1158	AUGUSTUS	CDS	125507	125896	1	-	2	transcript_id "g4.t1"; gene_id "g4";
scaffold1158	AUGUSTUS	exon	125507	125896	.	-	.	transcript_id "g4.t1"; gene_id "g4";
scaffold1158	AUGUSTUS	CDS	126087	126249	1	-	0	transcript_id "g4.t1"; gene_id "g4";
scaffold1158	AUGUSTUS	exon	126087	126467	.	-	.	transcript_id "g4.t1"; gene_id "g4";
scaffold1158	AUGUSTUS	start_codon	126247	126249	.	-	0	transcript_id "g4.t1"; gene_id "g4";
# coding sequence = [atgttggaggtctcaagttcgaaaccccttgccagcaaaagtcaggggttcgccttctgggtcaagctcgtcgcattgg
# gcttgcctagtgtgggttacctttccagtgtggcttgcacgctaatgcataggagagggtttttaccctctgcgcatccaaaggatcatgcttgggta
# cgggatatctcaccgcattttgatgggccatgcctaaaagtgcattcagatgaaggctcctgctgctcttctcttatgactcggaatcaggatatcag
# ttttggtccaggttctgccgttctaattgatgcccaatcgccaaaattcacatgcaaatcatcattttctactttactaaccgaacaatcaacaactt
# cctatggatccgctgtattctcattcagtggtactaatggatcaaatggccatgactttgcttctcctgttctaacactgcctagttttacattcttc
# ggctcgagtttagttgttgatcaaggaagttatgaagttgatttatctgttagggcatctgatgtggatttacttcataaagatgccagtgtggggaa
# agtgtttatgttgtcagactctcctgtaagctttgagcaagtggtaagagataagacaaccgaagttagaaagagcggatcaaatggatctagagcct
# taggcatcctgagcaggaggaaccatacaattggtcttggtgaatttgagcagattgatattgtggtgaccgaaacagttatccgatgggcatcgtgc
# acatgtcttcctaccgccacatcactcaggtcttctcttgtctgctga]
# protein sequence = [MLEVSSSKPLASKSQGFAFWVKLVALGLPSVGYLSSVACTLMHRRGFLPSAHPKDHAWVRDISPHFDGPCLKVHSDEG
# SCCSSLMTRNQDISFGPGSAVLIDAQSPKFTCKSSFSTLLTEQSTTSYGSAVFSFSGTNGSNGHDFASPVLTLPSFTFFGSSLVVDQGSYEVDLSVRA
# SDVDLLHKDASVGKVFMLSDSPVSFEQVVRDKTTEVRKSGSNGSRALGILSRRNHTIGLGEFEQIDIVVTETVIRWASCTCLPTATSLRSSLVC]
# end gene g4
###
# command line:
# augustus --codingseq=1 --proteinprofile=/home/pgsb/tetiana.nosenko/lineages/embryophyta_odb9/prfl/EOG09360O6Q.prfl --predictionStart=101516 --predictionEnd=138719 --species=arabidopsis ./tmp/scaffold1158Schil_BUSCO_geno_206160443_.temp
```
