## Supplementary material for "The *de novo* reference genome and transcriptome assemblies of the wild tomato species *Solanum chilense*": EOG09360O8P.out.1

```
# Please cite: Mario Stanke, Mark Diekhans, Robert Baertsch, David Haussler (2008),
# Using native and syntenically mapped cDNA alignments to improve de novo gene finding
# Bioinformatics 24: 637-644, doi 10.1093/bioinformatics/btn013
# No extrinsic information on sequences given.
# Using protein profile unknown
# --[30..123]--> unknown_A (25) <--[4..13]--> unknown_B (28) <--[0..5]--> unknown_C (69) <--[0..3]--> unknown_D (68) <--[0..17]--
# arabidopsis version. Using default transition matrix.
# We have hints for 0 sequences and for 0 of the sequences in the input set.
#
# ----- prediction on sequence number 1 (length = 34391, name = scaffold4778) -----
#
# Constraints/Hints:
# (none)
# Predicted genes for sequence number 1 on both strands
# start gene g1
scaffold4778	AUGUSTUS	gene	752	2060	0.13	+	.	g1
scaffold4778	AUGUSTUS	transcript	752	2060	0.13	+	.	g1.t1
scaffold4778	AUGUSTUS	exon	752	802	.	+	.	transcript_id "g1.t1"; gene_id "g1";
scaffold4778	AUGUSTUS	start_codon	761	763	.	+	0	transcript_id "g1.t1"; gene_id "g1";
scaffold4778	AUGUSTUS	intron	803	903	1	+	.	transcript_id "g1.t1"; gene_id "g1";
scaffold4778	AUGUSTUS	intron	1018	1337	1	+	.	transcript_id "g1.t1"; gene_id "g1";
scaffold4778	AUGUSTUS	intron	1423	1660	0.99	+	.	transcript_id "g1.t1"; gene_id "g1";
scaffold4778	AUGUSTUS	CDS	761	802	0.9	+	0	transcript_id "g1.t1"; gene_id "g1";
scaffold4778	AUGUSTUS	CDS	904	1017	1	+	0	transcript_id "g1.t1"; gene_id "g1";
scaffold4778	AUGUSTUS	exon	904	1017	.	+	.	transcript_id "g1.t1"; gene_id "g1";
scaffold4778	AUGUSTUS	CDS	1338	1422	1	+	0	transcript_id "g1.t1"; gene_id "g1";
scaffold4778	AUGUSTUS	exon	1338	1422	.	+	.	transcript_id "g1.t1"; gene_id "g1";
scaffold4778	AUGUSTUS	CDS	1661	1860	0.93	+	2	transcript_id "g1.t1"; gene_id "g1";
scaffold4778	AUGUSTUS	exon	1661	2060	.	+	.	transcript_id "g1.t1"; gene_id "g1";
scaffold4778	AUGUSTUS	stop_codon	1858	1860	.	+	0	transcript_id "g1.t1"; gene_id "g1";
scaffold4778	AUGUSTUS	tts	2060	2060	.	+	.	transcript_id "g1.t1"; gene_id "g1";
# coding sequence = [atggaggaagacgatgaagctctcataagatcaattttccagggatcaagagagtctgtcaaaagaatcaatgatgaag
# aacttgaggacgatgacgatgatgacatggctttctttacccgtgaaagtgcagggtcagaaaacaactctctaaagaagagaaaggtttcggaggaa
# cctgatgaaaagcccacagactttttgacgaaagccagcattaatgacatctctaaagacaaagataaagcatcgatagatgatagtaaaatcatttt
# gaagtcctcatcagtcaaaatatccatagtcaagaagccagtctcacactccaacagcaagcagacagtagaagtaaacaagcaagactcgcagagca
# ctgatgctgcgacaagcagtggtctgctctcgttatgtcaacaatatgatagcgatgacgatgattga]
# protein sequence = [MEEDDEALIRSIFQGSRESVKRINDEELEDDDDDDMAFFTRESAGSENNSLKKRKVSEEPDEKPTDFLTKASINDISK
# DKDKASIDDSKIILKSSSVKISIVKKPVSHSNSKQTVEVNKQDSQSTDAATSSGLLSLCQQYDSDDDD]
# end gene g1
###
# start gene g2
scaffold4778	AUGUSTUS	gene	2896	9264	0.08	+	.	g2
scaffold4778	AUGUSTUS	transcript	2896	9264	0.08	+	.	g2.t1
scaffold4778	AUGUSTUS	tss	2896	2896	.	+	.	transcript_id "g2.t1"; gene_id "g2";
scaffold4778	AUGUSTUS	exon	2896	2935	.	+	.	transcript_id "g2.t1"; gene_id "g2";
scaffold4778	AUGUSTUS	start_codon	2923	2925	.	+	0	transcript_id "g2.t1"; gene_id "g2";
scaffold4778	AUGUSTUS	intron	2936	3830	0.31	+	.	transcript_id "g2.t1"; gene_id "g2";
scaffold4778	AUGUSTUS	CDS	2923	2935	0.41	+	0	transcript_id "g2.t1"; gene_id "g2";
scaffold4778	AUGUSTUS	CDS	3831	4060	0.46	+	2	transcript_id "g2.t1"; gene_id "g2";
scaffold4778	AUGUSTUS	exon	3831	4084	.	+	.	transcript_id "g2.t1"; gene_id "g2";
scaffold4778	AUGUSTUS	stop_codon	4058	4060	.	+	0	transcript_id "g2.t1"; gene_id "g2";
scaffold4778	AUGUSTUS	exon	8942	9264	.	+	.	transcript_id "g2.t1"; gene_id "g2";
scaffold4778	AUGUSTUS	tts	9264	9264	.	+	.	transcript_id "g2.t1"; gene_id "g2";
# coding sequence = [atggattgcccaggtaaggagccggaggcgtctggtggaggtaaggagccggatgcatctgttggaggtaaggagctgg
# atgcatctgttggaggtaaggagctggatgcgtctggtggaggtaaggagccagaggagccggaggcgtctggtggaggtaaggagccagaggagccg
# gaggcgtctggtggaggtaagccataccagccattgatgttgaaggaacaccttcattatgcctag]
# protein sequence = [MDCPGKEPEASGGGKEPDASVGGKELDASVGGKELDASGGGKEPEEPEASGGGKEPEEPEASGGGKPYQPLMLKEHLH
# YA]
# end gene g2
###
# start gene g3
scaffold4778	AUGUSTUS	gene	10416	14318	0.24	+	.	g3
scaffold4778	AUGUSTUS	transcript	10416	14318	0.24	+	.	g3.t1
scaffold4778	AUGUSTUS	tss	10416	10416	.	+	.	transcript_id "g3.t1"; gene_id "g3";
scaffold4778	AUGUSTUS	exon	10416	10779	.	+	.	transcript_id "g3.t1"; gene_id "g3";
scaffold4778	AUGUSTUS	start_codon	10442	10444	.	+	0	transcript_id "g3.t1"; gene_id "g3";
scaffold4778	AUGUSTUS	intron	10780	11356	0.96	+	.	transcript_id "g3.t1"; gene_id "g3";
scaffold4778	AUGUSTUS	CDS	10442	10779	0.96	+	0	transcript_id "g3.t1"; gene_id "g3";
scaffold4778	AUGUSTUS	CDS	11357	12938	0.96	+	1	transcript_id "g3.t1"; gene_id "g3";
scaffold4778	AUGUSTUS	exon	11357	12980	.	+	.	transcript_id "g3.t1"; gene_id "g3";
scaffold4778	AUGUSTUS	stop_codon	12936	12938	.	+	0	transcript_id "g3.t1"; gene_id "g3";
scaffold4778	AUGUSTUS	exon	13967	14318	.	+	.	transcript_id "g3.t1"; gene_id "g3";
scaffold4778	AUGUSTUS	tts	14318	14318	.	+	.	transcript_id "g3.t1"; gene_id "g3";
# coding sequence = [atgtacaacggaatcggcctacaaacgccgcgaggctccggcaccaatggccacatccagaccaacaagttcttcgtca
# agtcgaaggctaacaaagtccttgtagacggtggcaaaggttacgaatccggtcaaggaactgccggagtatcgaggaaagcaaacaaggacattctc
# gaacatgaccggaaacggcagattcagctcaaacttctcgtccttgaggagaagcttgccgatcagggatacactgatgctgagatctctgagaagct
# cgaggaggcgcgaaggaatctagaggcaacatctgaggaatttggaggacctacttatgaaaaggtttccgaaacacaaacacaccagatcactgctt
# tgaaagaaaaacaaatggaaaacttaaaagctgctctcaagataggggctgaacacgaaactcagaagaagcagcatgatgctttagctcatttagaa
# gagggtgaagttaatgacttggcaaaagagaaggacgagggcaagcgtcataagaaaaaagagaagaggagaggacgtgacgattcgtctgacactga
# cagcagtgaaagcgatgccaaagagtctaaaaaaacccgtaagaaggctcatgctagttctgattctgatactgctggtggtaaaaagtcaagaaagt
# tgtctttcaaggacaagaaggttagaaggcggcatcacagtgacgattcgtctgacactgacagcagcgaacgccatgccaaagagtctaagaaaacc
# cgtaagaaggctcatgctagttccgattctgatactgctggtggtaaaaagtcaagaaagttgtctttcaaggacaagaaagttagaagacggcatca
# cagtgacgattcatcctctgattctgactcttattctgagtctgatcatgagaagaaacatgtgaaagtccataggagacattttgtgggtgataatg
# atgaccgtgatgtaaaaaccataaagcttcaacagggtagaagacatgattctgatgaggataaccatgacaatgaccttgatgtcaaaaacaagatg
# attcaaaaagagaaaacacatgtggataaatatgatgatggtcatgatgctaaaaacaagacatcacatagaggtagaagacatgattctgacgacaa
# tgacgatggtcttgattctaaaaacaagaagtcacagagagctagaagacatgattctgatgacgattctgatgggagtgatcgagttagaagacatg
# attctgactacaatgatgatggtcgtgatgctaaaaacaagaagattcaggaagggagaagacataatactaaggctacgtatttgattgatggatca
# agtgctagtcaggagttgttgcggggaaagagaaaactaaacgatgaaagcccggatcaacgtgaggggaagtcaaggaggagggattctagtaaaga
# tgaaaagtatggaagggctgatactgaagctgagaacccaaataggtcatacaggagtacggaggataggagtaaagatcaacagacaagaagatgcg
# gcagagaatatgaaggtaatgatggagagcgtgaaaataagattcagagtgggaatgagttgcaacgtgaaagccgacgggagaatcgagattttgaa
# gtgcgtggacaggagagaagagaaagtagggatgatgaccgctgggaaaggaaacacaaaagagatgaagaggaagatcagtatgggaagcatgagaa
# agaaggggactctcagcgtggaaggtatgaacaggaggaggagcatagaagcagaatgcgtgataatcacagaggtcatgattcatacaagagggtta
# gacatgatgattcacattctagtggaaggagaagatatgacgatgaaaagcatgctgataggcagactaggcggtga]
# protein sequence = [MYNGIGLQTPRGSGTNGHIQTNKFFVKSKANKVLVDGGKGYESGQGTAGVSRKANKDILEHDRKRQIQLKLLVLEEKL
# ADQGYTDAEISEKLEEARRNLEATSEEFGGPTYEKVSETQTHQITALKEKQMENLKAALKIGAEHETQKKQHDALAHLEEGEVNDLAKEKDEGKRHKK
# KEKRRGRDDSSDTDSSESDAKESKKTRKKAHASSDSDTAGGKKSRKLSFKDKKVRRRHHSDDSSDTDSSERHAKESKKTRKKAHASSDSDTAGGKKSR
# KLSFKDKKVRRRHHSDDSSSDSDSYSESDHEKKHVKVHRRHFVGDNDDRDVKTIKLQQGRRHDSDEDNHDNDLDVKNKMIQKEKTHVDKYDDGHDAKN
# KTSHRGRRHDSDDNDDGLDSKNKKSQRARRHDSDDDSDGSDRVRRHDSDYNDDGRDAKNKKIQEGRRHNTKATYLIDGSSASQELLRGKRKLNDESPD
# QREGKSRRRDSSKDEKYGRADTEAENPNRSYRSTEDRSKDQQTRRCGREYEGNDGERENKIQSGNELQRESRRENRDFEVRGQERRESRDDDRWERKH
# KRDEEEDQYGKHEKEGDSQRGRYEQEEEHRSRMRDNHRGHDSYKRVRHDDSHSSGRRRYDDEKHADRQTRR]
# end gene g3
###
# start gene g4
scaffold4778	AUGUSTUS	gene	14607	20791	0.01	-	.	g4
scaffold4778	AUGUSTUS	transcript	14607	20791	0.01	-	.	g4.t1
scaffold4778	AUGUSTUS	tts	14607	14607	.	-	.	transcript_id "g4.t1"; gene_id "g4";
scaffold4778	AUGUSTUS	exon	14607	15094	.	-	.	transcript_id "g4.t1"; gene_id "g4";
scaffold4778	AUGUSTUS	stop_codon	14992	14994	.	-	0	transcript_id "g4.t1"; gene_id "g4";
scaffold4778	AUGUSTUS	intron	15095	15748	0.24	-	.	transcript_id "g4.t1"; gene_id "g4";
scaffold4778	AUGUSTUS	intron	15808	16772	0.02	-	.	transcript_id "g4.t1"; gene_id "g4";
scaffold4778	AUGUSTUS	intron	16859	16983	0.96	-	.	transcript_id "g4.t1"; gene_id "g4";
scaffold4778	AUGUSTUS	intron	17030	17585	0.33	-	.	transcript_id "g4.t1"; gene_id "g4";
scaffold4778	AUGUSTUS	intron	17695	19589	0.6	-	.	transcript_id "g4.t1"; gene_id "g4";
scaffold4778	AUGUSTUS	intron	19827	20482	0.08	-	.	transcript_id "g4.t1"; gene_id "g4";
scaffold4778	AUGUSTUS	CDS	14992	15094	0.17	-	1	transcript_id "g4.t1"; gene_id "g4";
scaffold4778	AUGUSTUS	CDS	15749	15807	0.14	-	0	transcript_id "g4.t1"; gene_id "g4";
scaffold4778	AUGUSTUS	exon	15749	15807	.	-	.	transcript_id "g4.t1"; gene_id "g4";
scaffold4778	AUGUSTUS	CDS	16773	16858	0.89	-	2	transcript_id "g4.t1"; gene_id "g4";
scaffold4778	AUGUSTUS	exon	16773	16858	.	-	.	transcript_id "g4.t1"; gene_id "g4";
scaffold4778	AUGUSTUS	CDS	16984	17029	1	-	0	transcript_id "g4.t1"; gene_id "g4";
scaffold4778	AUGUSTUS	exon	16984	17029	.	-	.	transcript_id "g4.t1"; gene_id "g4";
scaffold4778	AUGUSTUS	CDS	17586	17694	1	-	1	transcript_id "g4.t1"; gene_id "g4";
scaffold4778	AUGUSTUS	exon	17586	17694	.	-	.	transcript_id "g4.t1"; gene_id "g4";
scaffold4778	AUGUSTUS	CDS	19590	19826	0.35	-	1	transcript_id "g4.t1"; gene_id "g4";
scaffold4778	AUGUSTUS	exon	19590	19826	.	-	.	transcript_id "g4.t1"; gene_id "g4";
scaffold4778	AUGUSTUS	CDS	20483	20550	0.08	-	0	transcript_id "g4.t1"; gene_id "g4";
scaffold4778	AUGUSTUS	exon	20483	20791	.	-	.	transcript_id "g4.t1"; gene_id "g4";
scaffold4778	AUGUSTUS	start_codon	20548	20550	.	-	0	transcript_id "g4.t1"; gene_id "g4";
scaffold4778	AUGUSTUS	tss	20791	20791	.	-	.	transcript_id "g4.t1"; gene_id "g4";
scaffold4778	AUGUSTUS	protein_match	14998	15094	6.65	-	1	target "unknown_D[36..68]"; target_start 166; transcript_id "g4.t1"; gene_id "g4";
scaffold4778	AUGUSTUS	protein_match	15749	15807	7.66	-	0	target "unknown_D[17..36]"; target_start 166; transcript_id "g4.t1"; gene_id "g4";
scaffold4778	AUGUSTUS	protein_match	16773	16820	5.14	-	0	target "unknown_D[1..16]"; target_start 166; transcript_id "g4.t1"; gene_id "g4";
scaffold4778	AUGUSTUS	protein_match	16821	16858	4.65	-	2	target "unknown_C[57..69]"; target_start 97; transcript_id "g4.t1"; gene_id "g4";
scaffold4778	AUGUSTUS	protein_match	16984	17029	7.77	-	0	target "unknown_C[42..57]"; target_start 97; transcript_id "g4.t1"; gene_id "g4";
scaffold4778	AUGUSTUS	protein_match	17586	17694	7.69	-	1	target "unknown_C[5..41]"; target_start 97; transcript_id "g4.t1"; gene_id "g4";
scaffold4778	AUGUSTUS	protein_match	19590	19603	6.38	-	0	target "unknown_C[1..5]"; target_start 97; transcript_id "g4.t1"; gene_id "g4";
scaffold4778	AUGUSTUS	protein_match	19604	19687	5.96	-	0	target "unknown_B[1..28]"; target_start 69; transcript_id "g4.t1"; gene_id "g4";
scaffold4778	AUGUSTUS	protein_match	19718	19792	4.49	-	0	target "unknown_A[1..25]"; target_start 34; transcript_id "g4.t1"; gene_id "g4";
# coding sequence = [atgagggttattcaatatgggtcttgctcaattccatcatttcaattccaagaatgctccttttcaaggaagagagttg
# gagttgtcaaagtgatcaagtctaacttgtcaaactcagatgctaagagagcaaacctttctgccaggaagaaggacagaattaagctccccgaacat
# tacagtattggtggagacagtaaaccattgcacataagtgagtttctgagccataaatccggtatagaggcaatgttgaacaagagagctttgcaaag
# ctttgaatctattgattctaatacgtacaggtgtactcttccacaagttcaacttctaaattttgaagttgcccctgttttgacactaaaagtgaacc
# cgactagcgaagactgcactgtggagatgttgtcttgcaagtttgagggttctgatttggttgagcagcagaatgaccacttttcagcatcaatggta
# aactatataacgtgggaaacagttggatctcagccttaccttgatgttgatgtgaaattgaatatatctctcgagatatatacgatgccattcaccat
# gctgcctactactgctgttgagactcccggtaactttatgatgcaagctttagttgacaggctagtaccgttgctattgcaacaactccttcaggatt
# atgacaactgggtacgacaatatcagaaatctctgtcgtga]
# protein sequence = [MRVIQYGSCSIPSFQFQECSFSRKRVGVVKVIKSNLSNSDAKRANLSARKKDRIKLPEHYSIGGDSKPLHISEFLSHK
# SGIEAMLNKRALQSFESIDSNTYRCTLPQVQLLNFEVAPVLTLKVNPTSEDCTVEMLSCKFEGSDLVEQQNDHFSASMVNYITWETVGSQPYLDVDVK
# LNISLEIYTMPFTMLPTTAVETPGNFMMQALVDRLVPLLLQQLLQDYDNWVRQYQKSLS]
# sequence of block unknown_D   166 [SQPYLDVDVKLNISLEIYTMPFTMLPTTAVETPGNFMMQALVDRLVPLLLQQLLQDYDNWVRQYQKSL] 234
# sequence of block unknown_C    97 [SNTYRCTLPQVQLLNFEVAPVLTLKVNPTSEDCTVEMLSCKFEGSDLVEQQNDHFSASMVNYITWETVG] 166
# sequence of block unknown_B    69 [HISEFLSHKSGIEAMLNKRALQSFESID] 97
# sequence of block unknown_A    34 [NLSNSDAKRANLSARKKDRIKLPEH] 59
# end gene g4
###
# start gene g5
scaffold4778	AUGUSTUS	gene	22886	27420	0.03	+	.	g5
scaffold4778	AUGUSTUS	transcript	22886	27420	0.03	+	.	g5.t1
scaffold4778	AUGUSTUS	tss	22886	22886	.	+	.	transcript_id "g5.t1"; gene_id "g5";
scaffold4778	AUGUSTUS	exon	22886	24170	.	+	.	transcript_id "g5.t1"; gene_id "g5";
scaffold4778	AUGUSTUS	start_codon	22998	23000	.	+	0	transcript_id "g5.t1"; gene_id "g5";
scaffold4778	AUGUSTUS	intron	24171	24293	0.9	+	.	transcript_id "g5.t1"; gene_id "g5";
scaffold4778	AUGUSTUS	intron	24491	24625	0.61	+	.	transcript_id "g5.t1"; gene_id "g5";
scaffold4778	AUGUSTUS	intron	24694	24815	0.62	+	.	transcript_id "g5.t1"; gene_id "g5";
scaffold4778	AUGUSTUS	intron	24902	24983	1	+	.	transcript_id "g5.t1"; gene_id "g5";
scaffold4778	AUGUSTUS	intron	25149	25263	1	+	.	transcript_id "g5.t1"; gene_id "g5";
scaffold4778	AUGUSTUS	intron	25339	25423	1	+	.	transcript_id "g5.t1"; gene_id "g5";
scaffold4778	AUGUSTUS	intron	25523	25622	0.98	+	.	transcript_id "g5.t1"; gene_id "g5";
scaffold4778	AUGUSTUS	intron	25716	25907	0.88	+	.	transcript_id "g5.t1"; gene_id "g5";
scaffold4778	AUGUSTUS	intron	25973	26072	0.86	+	.	transcript_id "g5.t1"; gene_id "g5";
scaffold4778	AUGUSTUS	intron	26140	26226	1	+	.	transcript_id "g5.t1"; gene_id "g5";
scaffold4778	AUGUSTUS	intron	26294	26377	1	+	.	transcript_id "g5.t1"; gene_id "g5";
scaffold4778	AUGUSTUS	intron	26512	26653	1	+	.	transcript_id "g5.t1"; gene_id "g5";
scaffold4778	AUGUSTUS	intron	26746	26847	1	+	.	transcript_id "g5.t1"; gene_id "g5";
scaffold4778	AUGUSTUS	intron	26915	26990	0.87	+	.	transcript_id "g5.t1"; gene_id "g5";
scaffold4778	AUGUSTUS	CDS	22998	24170	0.53	+	0	transcript_id "g5.t1"; gene_id "g5";
scaffold4778	AUGUSTUS	CDS	24294	24490	0.7	+	0	transcript_id "g5.t1"; gene_id "g5";
scaffold4778	AUGUSTUS	exon	24294	24490	.	+	.	transcript_id "g5.t1"; gene_id "g5";
scaffold4778	AUGUSTUS	CDS	24626	24693	0.61	+	1	transcript_id "g5.t1"; gene_id "g5";
scaffold4778	AUGUSTUS	exon	24626	24693	.	+	.	transcript_id "g5.t1"; gene_id "g5";
scaffold4778	AUGUSTUS	CDS	24816	24901	0.65	+	2	transcript_id "g5.t1"; gene_id "g5";
scaffold4778	AUGUSTUS	exon	24816	24901	.	+	.	transcript_id "g5.t1"; gene_id "g5";
scaffold4778	AUGUSTUS	CDS	24984	25148	1	+	0	transcript_id "g5.t1"; gene_id "g5";
scaffold4778	AUGUSTUS	exon	24984	25148	.	+	.	transcript_id "g5.t1"; gene_id "g5";
scaffold4778	AUGUSTUS	CDS	25264	25338	1	+	0	transcript_id "g5.t1"; gene_id "g5";
scaffold4778	AUGUSTUS	exon	25264	25338	.	+	.	transcript_id "g5.t1"; gene_id "g5";
scaffold4778	AUGUSTUS	CDS	25424	25522	0.98	+	0	transcript_id "g5.t1"; gene_id "g5";
scaffold4778	AUGUSTUS	exon	25424	25522	.	+	.	transcript_id "g5.t1"; gene_id "g5";
scaffold4778	AUGUSTUS	CDS	25623	25715	0.91	+	0	transcript_id "g5.t1"; gene_id "g5";
scaffold4778	AUGUSTUS	exon	25623	25715	.	+	.	transcript_id "g5.t1"; gene_id "g5";
scaffold4778	AUGUSTUS	CDS	25908	25972	0.86	+	0	transcript_id "g5.t1"; gene_id "g5";
scaffold4778	AUGUSTUS	exon	25908	25972	.	+	.	transcript_id "g5.t1"; gene_id "g5";
scaffold4778	AUGUSTUS	CDS	26073	26139	1	+	1	transcript_id "g5.t1"; gene_id "g5";
scaffold4778	AUGUSTUS	exon	26073	26139	.	+	.	transcript_id "g5.t1"; gene_id "g5";
scaffold4778	AUGUSTUS	CDS	26227	26293	1	+	0	transcript_id "g5.t1"; gene_id "g5";
scaffold4778	AUGUSTUS	exon	26227	26293	.	+	.	transcript_id "g5.t1"; gene_id "g5";
scaffold4778	AUGUSTUS	CDS	26378	26511	1	+	2	transcript_id "g5.t1"; gene_id "g5";
scaffold4778	AUGUSTUS	exon	26378	26511	.	+	.	transcript_id "g5.t1"; gene_id "g5";
scaffold4778	AUGUSTUS	CDS	26654	26745	1	+	0	transcript_id "g5.t1"; gene_id "g5";
scaffold4778	AUGUSTUS	exon	26654	26745	.	+	.	transcript_id "g5.t1"; gene_id "g5";
scaffold4778	AUGUSTUS	CDS	26848	26914	1	+	1	transcript_id "g5.t1"; gene_id "g5";
scaffold4778	AUGUSTUS	exon	26848	26914	.	+	.	transcript_id "g5.t1"; gene_id "g5";
scaffold4778	AUGUSTUS	CDS	26991	27149	0.72	+	0	transcript_id "g5.t1"; gene_id "g5";
scaffold4778	AUGUSTUS	exon	26991	27420	.	+	.	transcript_id "g5.t1"; gene_id "g5";
scaffold4778	AUGUSTUS	stop_codon	27147	27149	.	+	0	transcript_id "g5.t1"; gene_id "g5";
scaffold4778	AUGUSTUS	tts	27420	27420	.	+	.	transcript_id "g5.t1"; gene_id "g5";
# coding sequence = [atggcgtctatacccaaatcaacaaaggaacacccgtttctcgatctctatagtgatgatgataagcttcgtgaatcag
# caaaagttctcttgaattattccgaagaacacttcccagtttctttaattgagcaacttttccaagcaattgaatgtagcttacgaggatcgcgtaca
# ggtattctctattacgatattttaagcgatgttttaccatcactttggaccaaacttccgttaagtaagcgaaatgacttgaagatctgtttatatga
# aaaggttttggttgaaacagattatgaaacactcagggcttgttcatcttgtatatcgagtttagcgggtttacttttccctaaaaatgaatggaatt
# ttttgtttcgcttaatgtttgagcatttgggtacgaattggaacgggaaattgtgtgttaagcttttatggaatgaagtgataccaaaatgtcctgca
# gtttttgtaccttatgttgatgttttgattgaggggtttacagacattatgcgtactgtattggaagatcatcgttgtagggttgctactgctagggc
# ttctgtgaaaatgattttgtattattcaacgcccgcgagttattgcaagttttgtagtcttttagaacatgtgataatgactttgtttgtggcaatta
# gtgaggaagatcttgtgtgtagacttcttgaggatttgattgttttggttggggtagagaccgcggtttttgaagttcatatcagtgttgtgattaag
# agtatggcgaggatagctgagaattcgaagttaggggaaaagttaaggaagctagctatagagtttgttgttactttggctgaggatagagagattgg
# gtgtgggatgatgcagatgctaccaaaagaacaagttactaaattgtttaccgtgttgactgtgatgttggtgcatattaaagatgacccttgttggg
# gaaatgcaactatagatgatgaaaatgaagagcagttgagtatgcgtagttatgctatggagagtttggataggctagcaattgcattagggggaagt
# gtaattatgccttgttgcgctgtgggcttgtacaacctcttgcataatgaaaattggagaattcgtcatgctgccgttactgtaattggactgatttc
# agaaggatgctcaaaggcattgttactggagatggagaaacttgtgcagactattgtaaaactaatccatgatgagcaccctcgagtatgttgggcga
# caattcgtacaattggtcagctatcaacatatctgagcccgcattttcaagagcaacatcatcatcagctccttcgagctttgatagaagtattggat
# gatattgataatcccagcttcagcgataaagttgttcagtcaaaattgcagtgcagatatcttgaaaccttacctgcacgatatataacatgctgcat
# attccagagtggaactgcaatgatgaaggaagcatctcttgcaactttagcctctttagctattccattacaggaggactctgtatacttatacgatg
# ctttaatgcctactctgaaagttatggtagaaactgctactaatgatacaagtaacacgctactggccaaatccacggaatgcattaccatggctgca
# gtggctgttggaaatctagcaatcaatgattatgttgaaaaggtcactgcagtactcacttcactgcacggaactcaaacggagatagaagatccaat
# gaggagacttctgttactagaatgcggtagactatgcaaattcttgggggcagatttcccaagggagcaggagctacttaaggaagaagctgagcaac
# acttaactatatgtagaaatattggcatttgcctcggaactatggtgaaaaaactaaaggcatctttcttgccaacttttgacaagtttttgccttat
# gtatcacttatgtggagtaatgatagaacagcagaagaaagaagaattgtagtgcaccttttccgtgatgttgctgagcagtactatgaggactggat
# acctctccttcttagaatttacaatcacaagaatccagatgttcagcagctcgtggcaactgcaattggtatttgtgctgaattcggagcagacttcc
# ttaagcctcatactaaaggaatactcggtcatttaaaaactgcaatggagaatcctaacgcaaaacaccccgataacatcatggcttacgaggctgct
# gtttctacctgtgggaagttaaaccagtttgtctcagaaggcatctcttatgagtacatcctgctctggcttaaccacttaccagtaacatgtgatct
# tgatgaggctaaaatcagtcacaaactgctttgttcaatgatggagacgtcagagcagaaagttattggccctaacggatcttatataccgattataa
# tagcaatttttgctgaggttttatgggcagggaacaatttggccacagaagaaactaggacgcgaattatcaatctattgaagaagttcaaaagagaa
# gtggagcctcttgtgttgtccaaaatatttcaaacattacctttaacacatcaaaacatgttacgcatcgtcttataa]
# protein sequence = [MASIPKSTKEHPFLDLYSDDDKLRESAKVLLNYSEEHFPVSLIEQLFQAIECSLRGSRTGILYYDILSDVLPSLWTKL
# PLSKRNDLKICLYEKVLVETDYETLRACSSCISSLAGLLFPKNEWNFLFRLMFEHLGTNWNGKLCVKLLWNEVIPKCPAVFVPYVDVLIEGFTDIMRT
# VLEDHRCRVATARASVKMILYYSTPASYCKFCSLLEHVIMTLFVAISEEDLVCRLLEDLIVLVGVETAVFEVHISVVIKSMARIAENSKLGEKLRKLA
# IEFVVTLAEDREIGCGMMQMLPKEQVTKLFTVLTVMLVHIKDDPCWGNATIDDENEEQLSMRSYAMESLDRLAIALGGSVIMPCCAVGLYNLLHNENW
# RIRHAAVTVIGLISEGCSKALLLEMEKLVQTIVKLIHDEHPRVCWATIRTIGQLSTYLSPHFQEQHHHQLLRALIEVLDDIDNPSFSDKVVQSKLQCR
# YLETLPARYITCCIFQSGTAMMKEASLATLASLAIPLQEDSVYLYDALMPTLKVMVETATNDTSNTLLAKSTECITMAAVAVGNLAINDYVEKVTAVL
# TSLHGTQTEIEDPMRRLLLLECGRLCKFLGADFPREQELLKEEAEQHLTICRNIGICLGTMVKKLKASFLPTFDKFLPYVSLMWSNDRTAEERRIVVH
# LFRDVAEQYYEDWIPLLLRIYNHKNPDVQQLVATAIGICAEFGADFLKPHTKGILGHLKTAMENPNAKHPDNIMAYEAAVSTCGKLNQFVSEGISYEY
# ILLWLNHLPVTCDLDEAKISHKLLCSMMETSEQKVIGPNGSYIPIIIAIFAEVLWAGNNLATEETRTRIINLLKKFKREVEPLVLSKIFQTLPLTHQN
# MLRIVL]
# end gene g5
###
# command line:
# augustus --codingseq=1 --proteinprofile=/home/pgsb/tetiana.nosenko/lineages/embryophyta_odb9/prfl/EOG09360O8P.prfl --predictionStart=0 --predictionEnd=35973 --species=arabidopsis ./tmp/scaffold4778Schil_BUSCO_geno_206160443_.temp
```
