## Supplementary material for "The *de novo* reference genome and transcriptome assemblies of the wild tomato species *Solanum chilense*": EOG09360O09.out.2

```
# Please cite: Mario Stanke, Mark Diekhans, Robert Baertsch, David Haussler (2008),
# Using native and syntenically mapped cDNA alignments to improve de novo gene finding
# Bioinformatics 24: 637-644, doi 10.1093/bioinformatics/btn013
# No extrinsic information on sequences given.
# Initialising the parameters using config directory /home/pgsb/tetiana.nosenko/miniconda3/config/ ...
# Using protein profile unknown
# --[23..256]--> unknown_A (38) <--[0..4]--> unknown_B (49) <--[0..18]--> unknown_C (19) <--[0..1]--> unknown_D (14) <--[0..20]--
# BUSCO_Schil_BUSCO_geno_206160443 version. Using default transition matrix.
# admissible start codons and their probabilities: ATG(0.999), CTG(0.000802), TTG(0)
# Looks like ./tmp/scaffold1919Schil_BUSCO_geno_206160443_.temp is in fasta format.
# We have hints for 0 sequences and for 0 of the sequences in the input set.
#
# ----- prediction on sequence number 1 (length = 22595, name = scaffold1919) -----
#
# Constraints/Hints:
# (none)
# Predicted genes for sequence number 1 on both strands
# start gene g1
scaffold1919	AUGUSTUS	gene	115185	121644	0.05	+	.	g1
scaffold1919	AUGUSTUS	transcript	115185	121644	0.05	+	.	g1.t1
scaffold1919	AUGUSTUS	start_codon	115185	115187	.	+	0	transcript_id "g1.t1"; gene_id "g1";
scaffold1919	AUGUSTUS	intron	115322	116110	0.25	+	.	transcript_id "g1.t1"; gene_id "g1";
scaffold1919	AUGUSTUS	intron	116160	117601	0.25	+	.	transcript_id "g1.t1"; gene_id "g1";
scaffold1919	AUGUSTUS	intron	117770	118249	0.96	+	.	transcript_id "g1.t1"; gene_id "g1";
scaffold1919	AUGUSTUS	intron	118337	118429	0.97	+	.	transcript_id "g1.t1"; gene_id "g1";
scaffold1919	AUGUSTUS	intron	118493	119891	0.94	+	.	transcript_id "g1.t1"; gene_id "g1";
scaffold1919	AUGUSTUS	intron	119958	120105	0.95	+	.	transcript_id "g1.t1"; gene_id "g1";
scaffold1919	AUGUSTUS	intron	120181	120261	0.96	+	.	transcript_id "g1.t1"; gene_id "g1";
scaffold1919	AUGUSTUS	intron	120338	121058	0.92	+	.	transcript_id "g1.t1"; gene_id "g1";
scaffold1919	AUGUSTUS	intron	121258	121523	0.77	+	.	transcript_id "g1.t1"; gene_id "g1";
scaffold1919	AUGUSTUS	CDS	115185	115321	0.43	+	0	transcript_id "g1.t1"; gene_id "g1";
scaffold1919	AUGUSTUS	CDS	116111	116159	0.26	+	1	transcript_id "g1.t1"; gene_id "g1";
scaffold1919	AUGUSTUS	CDS	117602	117769	0.75	+	0	transcript_id "g1.t1"; gene_id "g1";
scaffold1919	AUGUSTUS	CDS	118250	118336	0.99	+	0	transcript_id "g1.t1"; gene_id "g1";
scaffold1919	AUGUSTUS	CDS	118430	118492	0.96	+	0	transcript_id "g1.t1"; gene_id "g1";
scaffold1919	AUGUSTUS	CDS	119892	119957	0.96	+	0	transcript_id "g1.t1"; gene_id "g1";
scaffold1919	AUGUSTUS	CDS	120106	120180	0.98	+	0	transcript_id "g1.t1"; gene_id "g1";
scaffold1919	AUGUSTUS	CDS	120262	120337	0.95	+	0	transcript_id "g1.t1"; gene_id "g1";
scaffold1919	AUGUSTUS	CDS	121059	121257	0.78	+	2	transcript_id "g1.t1"; gene_id "g1";
scaffold1919	AUGUSTUS	CDS	121524	121644	0.32	+	1	transcript_id "g1.t1"; gene_id "g1";
scaffold1919	AUGUSTUS	stop_codon	121642	121644	.	+	0	transcript_id "g1.t1"; gene_id "g1";
# coding sequence = [atgaaggagaaaacggagagagccggagaacagccgccgacggtagacgaacggtacacacaatggaagtctctggttc
# ctgttctctacgattggcttgcaaaccacaatcttctttggccttcactctcttgtcggggcctaatagagttaaggataatctacgggggatatatt
# gaccagtgtcctgtaaagggctctgtggtccaccacctgaggctgggtgtgaaccacgatgagggtgatggaccgtggtccctttcacgggccgtgaa
# cccctccgtggttcacctttttctgctgaaagttctaagtttgattttggaggtgttacagatagacttctttcttcggactgatggtagcgttccga
# atacccttgtcatagctaattgtgaggttgtaaaacctagggttgcagcagcacaacacatatctcagttcaatgaagaagcacgttcgccttttgta
# aagaagtttaaaactattattcatcctggtgaggtgaatcgaattagggaactgcctcaggatagcaaaatagtggccacacatactgacagtcctga
# tgttcttatttgggatgttgagtctcagcccaatcgccatgctaccttgggagtaaataattctcgaccagacttgatcttgactggacatcaagaca
# atgctgaatttgcgctcgcaatgtgcccttctgagccttttgtgctctctggagggaaggacaaatcggttgttctgtggagcattcatgatcatgtg
# tctactttggcagcagcagaccagggagaaacaaagtctcctggatctggagcaggtaactcgaaaccttccgcagaaggccctactgttcaagctcg
# aggtattttccaaggacacgatgatacggtagaagatgttcagttttgcccttccagtgcgcaggagttttgcagtgtcggagacgattcctgcctta
# tactctgggatgcaagagctggttcttctcctgctgtcaaggtcacattcatttgttttactgaagcacttagtgactaa]
# protein sequence = [MKEKTERAGEQPPTVDERYTQWKSLVPVLYDWLANHNLLWPSLSCRGLIELRIIYGGYIDQCPVKGSVVHHLRLGVNH
# DEGDGPWSLSRAVNPSVVHLFLLKVLSLILEVLQIDFFLRTDGSVPNTLVIANCEVVKPRVAAAQHISQFNEEARSPFVKKFKTIIHPGEVNRIRELP
# QDSKIVATHTDSPDVLIWDVESQPNRHATLGVNNSRPDLILTGHQDNAEFALAMCPSEPFVLSGGKDKSVVLWSIHDHVSTLAAADQGETKSPGSGAG
# NSKPSAEGPTVQARGIFQGHDDTVEDVQFCPSSAQEFCSVGDDSCLILWDARAGSSPAVKVTFICFTEALSD]
# end gene g1
###
# start gene g2
scaffold1919	AUGUSTUS	gene	123099	126131	0.11	+	.	g2
scaffold1919	AUGUSTUS	transcript	123099	126131	0.11	+	.	g2.t1
scaffold1919	AUGUSTUS	start_codon	123099	123101	.	+	0	transcript_id "g2.t1"; gene_id "g2";
scaffold1919	AUGUSTUS	intron	123150	123896	1	+	.	transcript_id "g2.t1"; gene_id "g2";
scaffold1919	AUGUSTUS	intron	123971	124173	0.48	+	.	transcript_id "g2.t1"; gene_id "g2";
scaffold1919	AUGUSTUS	intron	124286	124400	0.76	+	.	transcript_id "g2.t1"; gene_id "g2";
scaffold1919	AUGUSTUS	intron	124476	124907	0.72	+	.	transcript_id "g2.t1"; gene_id "g2";
scaffold1919	AUGUSTUS	intron	124988	125550	0.43	+	.	transcript_id "g2.t1"; gene_id "g2";
scaffold1919	AUGUSTUS	intron	125651	126038	0.76	+	.	transcript_id "g2.t1"; gene_id "g2";
scaffold1919	AUGUSTUS	CDS	123099	123149	1	+	0	transcript_id "g2.t1"; gene_id "g2";
scaffold1919	AUGUSTUS	CDS	123897	123970	0.95	+	0	transcript_id "g2.t1"; gene_id "g2";
scaffold1919	AUGUSTUS	CDS	124174	124285	0.45	+	1	transcript_id "g2.t1"; gene_id "g2";
scaffold1919	AUGUSTUS	CDS	124401	124475	0.73	+	0	transcript_id "g2.t1"; gene_id "g2";
scaffold1919	AUGUSTUS	CDS	124908	124987	0.94	+	0	transcript_id "g2.t1"; gene_id "g2";
scaffold1919	AUGUSTUS	CDS	125551	125650	0.49	+	1	transcript_id "g2.t1"; gene_id "g2";
scaffold1919	AUGUSTUS	CDS	126039	126131	0.96	+	0	transcript_id "g2.t1"; gene_id "g2";
scaffold1919	AUGUSTUS	stop_codon	126129	126131	.	+	0	transcript_id "g2.t1"; gene_id "g2";
# coding sequence = [atggagacttcttcttcgcgaattgcaatcgcgactgctgctcctcctcaggtagaaaaggctcataatgctgatcttc
# attgtgttgattggaatcctcacgatgtaaattatattttgaccgggtcggcagacaacaccgtccgcatgtttgatcgacgaaacctaacttctggg
# ggagtgggatcgcctgtacatatctttgagggccatactgctgctgtgctttgtgtacagtggtccccagataaatcatcagtctttggaagttcggc
# ggaagatggtatcctgaacatctgggatcatgaaaggattggtaattgggaggacggtgctagtagggaagatccaacatctcctccaggcttattct
# ttcgtcatgctggacatagggataaggtggtcgacttccactggaatgtagcagatccatggacgattgttagtgtgtcagatgacggagaaagtact
# ggtggaggtggtacattacagatatggcgaatgattgatctcatttacagaccagaagatgaggttctggatgaactggacaagttcaagtctcacct
# gcttacttgttcttag]
# protein sequence = [METSSSRIAIATAAPPQVEKAHNADLHCVDWNPHDVNYILTGSADNTVRMFDRRNLTSGGVGSPVHIFEGHTAAVLCV
# QWSPDKSSVFGSSAEDGILNIWDHERIGNWEDGASREDPTSPPGLFFRHAGHRDKVVDFHWNVADPWTIVSVSDDGESTGGGGTLQIWRMIDLIYRPE
# DEVLDELDKFKSHLLTCS]
# end gene g2
###
# start gene g3
scaffold1919	AUGUSTUS	gene	127406	131447	0.43	+	.	g3
scaffold1919	AUGUSTUS	transcript	127406	131447	0.43	+	.	g3.t1
scaffold1919	AUGUSTUS	start_codon	127406	127408	.	+	0	transcript_id "g3.t1"; gene_id "g3";
scaffold1919	AUGUSTUS	intron	127511	128997	0.49	+	.	transcript_id "g3.t1"; gene_id "g3";
scaffold1919	AUGUSTUS	intron	129163	129279	0.97	+	.	transcript_id "g3.t1"; gene_id "g3";
scaffold1919	AUGUSTUS	intron	129390	129613	1	+	.	transcript_id "g3.t1"; gene_id "g3";
scaffold1919	AUGUSTUS	intron	129723	129808	1	+	.	transcript_id "g3.t1"; gene_id "g3";
scaffold1919	AUGUSTUS	intron	130193	130289	1	+	.	transcript_id "g3.t1"; gene_id "g3";
scaffold1919	AUGUSTUS	CDS	127406	127510	0.92	+	0	transcript_id "g3.t1"; gene_id "g3";
scaffold1919	AUGUSTUS	CDS	128998	129162	0.97	+	0	transcript_id "g3.t1"; gene_id "g3";
scaffold1919	AUGUSTUS	CDS	129280	129389	0.97	+	0	transcript_id "g3.t1"; gene_id "g3";
scaffold1919	AUGUSTUS	CDS	129614	129722	1	+	1	transcript_id "g3.t1"; gene_id "g3";
scaffold1919	AUGUSTUS	CDS	129809	130192	0.98	+	0	transcript_id "g3.t1"; gene_id "g3";
scaffold1919	AUGUSTUS	CDS	130290	131447	0.93	+	0	transcript_id "g3.t1"; gene_id "g3";
scaffold1919	AUGUSTUS	stop_codon	131445	131447	.	+	0	transcript_id "g3.t1"; gene_id "g3";
# coding sequence = [atggatagacgaagatctttgtggcttgctgccatcttcatttcgttgttatcctctgctcactccttttatctccctg
# gtgttgctcctcgcaattttcaaactggtgatcctcttaatatcaaagtgaacaagctgtcatctacaaaaacacaactaccctacgactactacttc
# ttgaagtactgcaggcctaccaagattttgaatagtgcagagaatttaggggaggttctgcgaggtgaccgcatagagaattcagtgtatagttttca
# aatgagacaagaacaaccatgcaaagtgatttgtaagcaaaagctcgatgctgaatctgtaaagaacttcaaggagatgattgatgacgaatacagag
# ttaatatgattttggataaccttccagttgcagttcttagacaaaggcgggatggaattaaatcaattacttatgagcatggtttccgtgttggattc
# aaggggaattatgctgggagcaaagaggagaaatatttcatcaacaaccacttgagcttccgagtcatgtaccacaaggatcctgaaactgatacggc
# tcgtattgttggatttgaagtgacaccaaacaggtttcagtgctttacatctaggcctcttgtctttcttttttcttttcctctctatgtcctggggc
# tggggagaggaattatgtctttgctcttcttttctcatgtgatttttgttgatagcatcaatcatgagtacaaggagtgggatgaaaagaaccctcag
# gtgacaacgtgcaatgagaaaacaaaagacttggttccaggtagctctgttcctcaagaagtagatgcagataaggacgttgtattcacctatgatgt
# ttctttccaggaaagcaatgtaaaatgggcttctcgttgggatacatacctgctcatgaatgatgatcagatacattggttttccatcataaattccc
# ttatgattgtcctattcctttctggtatggttgcgatgatcatgatgagaactttgtacagagatatcgcaaactataatcaattggaaacgcaagat
# gaggctcaggaagaaacaggatggaaacttgtccatggggatgtttttcgcgcaccaactaattctgggttactgtgtgtttatgttggaactggtgt
# ccaaatatttggtatgacacttgtgacgatgatttttgctcttctgggtttcttatcaccttcgaatcgtggtgggcttatgactgctatggttctac
# tatgggttttcatgggcttgttagctggctattcttctgctcgtttctacaaaatgttcaaaggaacagagtggaaaaggattaccttgaaaactgct
# ttcatgttccctggaatactttttgccatcttctttgtgctgaatgctcttatctgggaagagcattcttctggagcattgccattcgggactatgtt
# ggctctagtgtgcttgtggtttgggatttcagtacctttagtatttgttggtagctaccttggttacaaaaaaccagccattgaagaccctgtcaaga
# caaacaaaatccctaggcaagtaccagagcaagcatggtatatgaaaccggccttttcggtacttattgggggcatccttccttttggagctgttttc
# atcgagctattcttcatcttgacgtccatatggctgaaccagttctactacatctttggcttcctcttcattgttttcgttatcttgataatcacatg
# tgcagagataactgttgtgctctgctacttccagttgtgcagtgaagactataattggtggtggagagcttatctgactgctggatcctctgcgttat
# acttgtttctctactctattttctatttcttcaccaagttggagatcagcaagttggtttcaggcatattgtactttggttacatgttgattgcgtca
# tatgccttctttgtgttgacaggaacaattggcttctatgcttgcttctggtttgttcggaagatctactcctcagtgaagatcgattga]
# protein sequence = [MDRRRSLWLAAIFISLLSSAHSFYLPGVAPRNFQTGDPLNIKVNKLSSTKTQLPYDYYFLKYCRPTKILNSAENLGEV
# LRGDRIENSVYSFQMRQEQPCKVICKQKLDAESVKNFKEMIDDEYRVNMILDNLPVAVLRQRRDGIKSITYEHGFRVGFKGNYAGSKEEKYFINNHLS
# FRVMYHKDPETDTARIVGFEVTPNRFQCFTSRPLVFLFSFPLYVLGLGRGIMSLLFFSHVIFVDSINHEYKEWDEKNPQVTTCNEKTKDLVPGSSVPQ
# EVDADKDVVFTYDVSFQESNVKWASRWDTYLLMNDDQIHWFSIINSLMIVLFLSGMVAMIMMRTLYRDIANYNQLETQDEAQEETGWKLVHGDVFRAP
# TNSGLLCVYVGTGVQIFGMTLVTMIFALLGFLSPSNRGGLMTAMVLLWVFMGLLAGYSSARFYKMFKGTEWKRITLKTAFMFPGILFAIFFVLNALIW
# EEHSSGALPFGTMLALVCLWFGISVPLVFVGSYLGYKKPAIEDPVKTNKIPRQVPEQAWYMKPAFSVLIGGILPFGAVFIELFFILTSIWLNQFYYIF
# GFLFIVFVILIITCAEITVVLCYFQLCSEDYNWWWRAYLTAGSSALYLFLYSIFYFFTKLEISKLVSGILYFGYMLIASYAFFVLTGTIGFYACFWFV
# RKIYSSVKID]
# end gene g3
###
# start gene g4
scaffold1919	AUGUSTUS	gene	132605	134464	0.08	-	.	g4
scaffold1919	AUGUSTUS	transcript	132605	134464	0.08	-	.	g4.t1
scaffold1919	AUGUSTUS	stop_codon	132605	132607	.	-	0	transcript_id "g4.t1"; gene_id "g4";
scaffold1919	AUGUSTUS	intron	132642	132725	0.88	-	.	transcript_id "g4.t1"; gene_id "g4";
scaffold1919	AUGUSTUS	intron	132854	133053	0.45	-	.	transcript_id "g4.t1"; gene_id "g4";
scaffold1919	AUGUSTUS	intron	133153	133250	0.27	-	.	transcript_id "g4.t1"; gene_id "g4";
scaffold1919	AUGUSTUS	intron	133339	133922	0.98	-	.	transcript_id "g4.t1"; gene_id "g4";
scaffold1919	AUGUSTUS	intron	133976	134362	0.58	-	.	transcript_id "g4.t1"; gene_id "g4";
scaffold1919	AUGUSTUS	CDS	132605	132641	0.88	-	1	transcript_id "g4.t1"; gene_id "g4";
scaffold1919	AUGUSTUS	CDS	132726	132853	0.92	-	0	transcript_id "g4.t1"; gene_id "g4";
scaffold1919	AUGUSTUS	CDS	133054	133152	0.27	-	0	transcript_id "g4.t1"; gene_id "g4";
scaffold1919	AUGUSTUS	CDS	133251	133338	0.97	-	1	transcript_id "g4.t1"; gene_id "g4";
scaffold1919	AUGUSTUS	CDS	133923	133975	0.96	-	0	transcript_id "g4.t1"; gene_id "g4";
scaffold1919	AUGUSTUS	CDS	134363	134464	0.36	-	0	transcript_id "g4.t1"; gene_id "g4";
scaffold1919	AUGUSTUS	start_codon	134462	134464	.	-	0	transcript_id "g4.t1"; gene_id "g4";
scaffold1919	AUGUSTUS	protein_match	132608	132641	3.7	-	1	target "unknown_D[3..14]"; target_start 154; transcript_id "g4.t1"; gene_id "g4";
scaffold1919	AUGUSTUS	protein_match	132726	132733	5.02	-	0	target "unknown_D[1..3]"; target_start 154; transcript_id "g4.t1"; gene_id "g4";
scaffold1919	AUGUSTUS	protein_match	132734	132790	5.65	-	0	target "unknown_C[1..19]"; target_start 135; transcript_id "g4.t1"; gene_id "g4";
scaffold1919	AUGUSTUS	protein_match	132833	132853	3.87	-	0	target "unknown_B[43..49]"; target_start 72; transcript_id "g4.t1"; gene_id "g4";
scaffold1919	AUGUSTUS	protein_match	133054	133152	6.8	-	0	target "unknown_B[10..42]"; target_start 72; transcript_id "g4.t1"; gene_id "g4";
scaffold1919	AUGUSTUS	protein_match	133251	133277	5.39	-	0	target "unknown_B[1..9]"; target_start 72; transcript_id "g4.t1"; gene_id "g4";
scaffold1919	AUGUSTUS	protein_match	133278	133338	5.74	-	1	target "unknown_A[18..38]"; target_start 34; transcript_id "g4.t1"; gene_id "g4";
scaffold1919	AUGUSTUS	protein_match	133923	133975	7.88	-	0	target "unknown_A[1..18]"; target_start 34; transcript_id "g4.t1"; gene_id "g4";
# coding sequence = [atgggtcggtttagatttgacagtcatggcctttttgttccaagtgaaccagagagaagttctgtgataccaaccttct
# tgtggcatattcggcctaaagctgttggtcaatttgttaattgcttggttgaagcaaggaatgagctacagcacaagtctgaggttattcaacgaaga
# ttcacaataacgaaggccttactctttaaggctgataggtcttcctttgttcgcctccggcagcagatatacaagctagaattagaacaaaagcgatt
# ggaagaggatgcttttgtatataattggctgcagcaacagctgaagctctcgccagcctacaagaagatgcttgaaattggtgcagacatggaaatga
# aagcaaaatccaatgaactagtcgataacacagaagctgatttgcctgatatttcgtttgaagagttattagcacaagaaaagaaagatgttttttgg
# cagaagaacgggagaacgaaagtgtactccagctga]
# protein sequence = [MGRFRFDSHGLFVPSEPERSSVIPTFLWHIRPKAVGQFVNCLVEARNELQHKSEVIQRRFTITKALLFKADRSSFVRL
# RQQIYKLELEQKRLEEDAFVYNWLQQQLKLSPAYKKMLEIGADMEMKAKSNELVDNTEADLPDISFEELLAQEKKDVFWQKNGRTKVYSS]
# sequence of block unknown_D   154 [VFWQKNGRTKVYSS] 168
# sequence of block unknown_C   135 [EADLPDISFEELLAQEKKD] 154
# sequence of block unknown_B    72 [SSFVRLRQQIYKLELEQKRLEEDAFVYNWLQQQLKLSPAYKKMLEIGAD] 121
# sequence of block unknown_A    34 [VGQFVNCLVEARNELQHKSEVIQRRFTITKALLFKADR] 72
# end gene g4
###
# start gene g5
scaffold1919	AUGUSTUS	gene	135034	137004	0.08	-	.	g5
scaffold1919	AUGUSTUS	transcript	135034	137004	0.08	-	.	g5.t1
scaffold1919	AUGUSTUS	stop_codon	135034	135036	.	-	0	transcript_id "g5.t1"; gene_id "g5";
scaffold1919	AUGUSTUS	intron	135166	135763	0.3	-	.	transcript_id "g5.t1"; gene_id "g5";
scaffold1919	AUGUSTUS	intron	135782	136335	0.35	-	.	transcript_id "g5.t1"; gene_id "g5";
scaffold1919	AUGUSTUS	CDS	135034	135165	0.26	-	0	transcript_id "g5.t1"; gene_id "g5";
scaffold1919	AUGUSTUS	CDS	135764	135781	0.31	-	0	transcript_id "g5.t1"; gene_id "g5";
scaffold1919	AUGUSTUS	CDS	136336	137004	0.53	-	0	transcript_id "g5.t1"; gene_id "g5";
scaffold1919	AUGUSTUS	start_codon	137002	137004	.	-	0	transcript_id "g5.t1"; gene_id "g5";
# coding sequence = [atggcggccactactaattttctcttatttttctccacttctgaaccattttctccaccctattgccacattcatcacc
# accaccaacagcagcagcaatcagtattgtcccctttattgcttttcttcttcactttctcattttgttctctcaccattctcattttttctctttat
# tctaagcttactaagaagaagattaatgacacccatcaacacctaattaaagtccgacaagacttatctatacaacaggaatctaagaatgatgaaaa
# accagagattacgcatcaatctgaaccgaaccatttcacccattctattcttctcgagatcttaccttccaattcacctaaatgggcgaaactgtttg
# gtaatgaattgggtgatgatgccctgaataagattgaatcgggtcttgatgcggaaagggttgaacaggataaggataaagagaggacgaagaaaaag
# aaacgggctaagaagaagagaaccgattcgaatagtgaagaggaagggaagagggattctggggttgtgaaggagaaagaggaattggtgtgtttata
# cccttttaccaagtcttctagtgcaactcagaggaaaattaagcaacattacgatgagcttgttaagtctcacgagtcgaatggattgactttggctc
# aggaaataaaagttatccagcatatcctcagagaaggtgcggatgaaggtgtgcctgaagcacagttgaaaattcctcaacttgctagtgagctcaag
# gtgccccttgagaatgcatttcaagacaatgctcctcacgaccttcaagactga]
# protein sequence = [MAATTNFLLFFSTSEPFSPPYCHIHHHHQQQQQSVLSPLLLFFFTFSFCSLTILIFSLYSKLTKKKINDTHQHLIKVR
# QDLSIQQESKNDEKPEITHQSEPNHFTHSILLEILPSNSPKWAKLFGNELGDDALNKIESGLDAERVEQDKDKERTKKKKRAKKKRTDSNSEEEGKRD
# SGVVKEKEELVCLYPFTKSSSATQRKIKQHYDELVKSHESNGLTLAQEIKVIQHILREGADEGVPEAQLKIPQLASELKVPLENAFQDNAPHDLQD]
# end gene g5
###
# command line:
# augustus --codingseq=1 --proteinprofile=/home/pgsb/tetiana.nosenko/lineages/embryophyta_odb9/prfl/EOG09360O09.prfl --predictionStart=114774 --predictionEnd=151626 --species=BUSCO_Schil_BUSCO_geno_206160443 ./tmp/scaffold1919Schil_BUSCO_geno_206160443_.temp
```
