## Supplementary material for "The *de novo* reference genome and transcriptome assemblies of the wild tomato species *Solanum chilense*": EOG09360O92.out.1

```
# Please cite: Mario Stanke, Mark Diekhans, Robert Baertsch, David Haussler (2008),
# Using native and syntenically mapped cDNA alignments to improve de novo gene finding
# Bioinformatics 24: 637-644, doi 10.1093/bioinformatics/btn013
# No extrinsic information on sequences given.
# Using protein profile unknown
# --[0..60]--> unknown_A (65) <--[0..27]--> unknown_B (57) <--[8..30]--> unknown_D (59) <--[0..37]--
# arabidopsis version. Using default transition matrix.
# We have hints for 0 sequences and for 0 of the sequences in the input set.
#
# ----- prediction on sequence number 1 (length = 37481, name = scaffold3707) -----
#
# Constraints/Hints:
# (none)
# Predicted genes for sequence number 1 on both strands
# start gene g1
scaffold3707	AUGUSTUS	gene	61323	64303	0.22	-	.	g1
scaffold3707	AUGUSTUS	transcript	61323	64303	0.22	-	.	g1.t1
scaffold3707	AUGUSTUS	intron	61323	61644	1	-	.	transcript_id "g1.t1"; gene_id "g1";
scaffold3707	AUGUSTUS	intron	61783	62216	0.92	-	.	transcript_id "g1.t1"; gene_id "g1";
scaffold3707	AUGUSTUS	intron	62343	62415	1	-	.	transcript_id "g1.t1"; gene_id "g1";
scaffold3707	AUGUSTUS	intron	62663	64234	0.33	-	.	transcript_id "g1.t1"; gene_id "g1";
scaffold3707	AUGUSTUS	CDS	61645	61782	1	-	0	transcript_id "g1.t1"; gene_id "g1";
scaffold3707	AUGUSTUS	exon	61645	61782	.	-	.	transcript_id "g1.t1"; gene_id "g1";
scaffold3707	AUGUSTUS	CDS	62217	62342	0.92	-	0	transcript_id "g1.t1"; gene_id "g1";
scaffold3707	AUGUSTUS	exon	62217	62342	.	-	.	transcript_id "g1.t1"; gene_id "g1";
scaffold3707	AUGUSTUS	CDS	62416	62662	0.76	-	1	transcript_id "g1.t1"; gene_id "g1";
scaffold3707	AUGUSTUS	exon	62416	62662	.	-	.	transcript_id "g1.t1"; gene_id "g1";
scaffold3707	AUGUSTUS	CDS	64235	64260	0.36	-	0	transcript_id "g1.t1"; gene_id "g1";
scaffold3707	AUGUSTUS	exon	64235	64303	.	-	.	transcript_id "g1.t1"; gene_id "g1";
scaffold3707	AUGUSTUS	start_codon	64258	64260	.	-	0	transcript_id "g1.t1"; gene_id "g1";
scaffold3707	AUGUSTUS	tss	64303	64303	.	-	.	transcript_id "g1.t1"; gene_id "g1";
# coding sequence = [atgaatttaaacgaagggagtgatagctcagttttagaagaagaggaagaacgcggagttgctcacatagttgagcatc
# ttgcttttagtgccacagagaaatacacaaatcacgatattgtcaagtttctagagagcattggggcagaatttggtgcttgtcagaatgcagtgact
# tctgccgatgaaactgtttatgagctatttgtccctgtagacaaacctgaactattgtctcaggcgatctcggtgttggctgagttcagttcagaggt
# cagagtgtcaccggatgacttggaaaaggaaagaggagcagtaatggaagagtatagaggaaccaggaatgccaatggaaggatgcaggatgcacact
# gggttctcatgatggaaggttcaaagtatgctgagcggctgcctattggactggaaagggtgatccgaacagtttctcctcagatagtaaagcaattt
# tacaggaagtggtaccatctgcagaatatggccgtgattgctgttggggactttcctgatacgcag]
# protein sequence = [MNLNEGSDSSVLEEEEERGVAHIVEHLAFSATEKYTNHDIVKFLESIGAEFGACQNAVTSADETVYELFVPVDKPELL
# SQAISVLAEFSSEVRVSPDDLEKERGAVMEEYRGTRNANGRMQDAHWVLMMEGSKYAERLPIGLERVIRTVSPQIVKQFYRKWYHLQNMAVIAVGDFP
# DTQ]
# end gene g1
###
# start gene g2
scaffold3707	AUGUSTUS	gene	64746	65843	0.28	-	.	g2
scaffold3707	AUGUSTUS	transcript	64746	65843	0.28	-	.	g2.t1
scaffold3707	AUGUSTUS	tts	64746	64746	.	-	.	transcript_id "g2.t1"; gene_id "g2";
scaffold3707	AUGUSTUS	exon	64746	65271	.	-	.	transcript_id "g2.t1"; gene_id "g2";
scaffold3707	AUGUSTUS	stop_codon	65124	65126	.	-	0	transcript_id "g2.t1"; gene_id "g2";
scaffold3707	AUGUSTUS	intron	65272	65529	0.84	-	.	transcript_id "g2.t1"; gene_id "g2";
scaffold3707	AUGUSTUS	CDS	65124	65271	0.87	-	1	transcript_id "g2.t1"; gene_id "g2";
scaffold3707	AUGUSTUS	CDS	65530	65741	0.92	-	0	transcript_id "g2.t1"; gene_id "g2";
scaffold3707	AUGUSTUS	exon	65530	65843	.	-	.	transcript_id "g2.t1"; gene_id "g2";
scaffold3707	AUGUSTUS	start_codon	65739	65741	.	-	0	transcript_id "g2.t1"; gene_id "g2";
scaffold3707	AUGUSTUS	tss	65843	65843	.	-	.	transcript_id "g2.t1"; gene_id "g2";
# coding sequence = [atggatttgttgccggcggaatcatcgccgatattgccgaagaagcacagatttcgttcactgaagcttgtaaatgtga
# atatggatgaagtattatcggaaacgccgcaaggggttgaatacgggaagctcgaaaacgggctaacatactatgttcgatccaattctaaaccgaaa
# atgagagctgcacttgcacttgctgttaaagctggttttcgttcacctctactaattccacaaaatacctgtcatgttccaccaacaataggttctag
# ataccagataactatgtccatcaaggataggatagatggtcttgacaggatagatggaaagagtggcaacaccaatgaacaatag]
# protein sequence = [MDLLPAESSPILPKKHRFRSLKLVNVNMDEVLSETPQGVEYGKLENGLTYYVRSNSKPKMRAALALAVKAGFRSPLLI
# PQNTCHVPPTIGSRYQITMSIKDRIDGLDRIDGKSGNTNEQ]
# end gene g2
###
# start gene g3
scaffold3707	AUGUSTUS	gene	68108	69850	0.32	+	.	g3
scaffold3707	AUGUSTUS	transcript	68108	69850	0.32	+	.	g3.t1
scaffold3707	AUGUSTUS	tss	68108	68108	.	+	.	transcript_id "g3.t1"; gene_id "g3";
scaffold3707	AUGUSTUS	exon	68108	68184	.	+	.	transcript_id "g3.t1"; gene_id "g3";
scaffold3707	AUGUSTUS	start_codon	68181	68183	.	+	0	transcript_id "g3.t1"; gene_id "g3";
scaffold3707	AUGUSTUS	intron	68185	68502	0.77	+	.	transcript_id "g3.t1"; gene_id "g3";
scaffold3707	AUGUSTUS	intron	68641	68892	0.51	+	.	transcript_id "g3.t1"; gene_id "g3";
scaffold3707	AUGUSTUS	CDS	68181	68184	0.77	+	0	transcript_id "g3.t1"; gene_id "g3";
scaffold3707	AUGUSTUS	CDS	68503	68640	0.92	+	2	transcript_id "g3.t1"; gene_id "g3";
scaffold3707	AUGUSTUS	exon	68503	68640	.	+	.	transcript_id "g3.t1"; gene_id "g3";
scaffold3707	AUGUSTUS	CDS	68893	68909	0.51	+	2	transcript_id "g3.t1"; gene_id "g3";
scaffold3707	AUGUSTUS	exon	68893	69850	.	+	.	transcript_id "g3.t1"; gene_id "g3";
scaffold3707	AUGUSTUS	stop_codon	68907	68909	.	+	0	transcript_id "g3.t1"; gene_id "g3";
scaffold3707	AUGUSTUS	tts	69850	69850	.	+	.	transcript_id "g3.t1"; gene_id "g3";
# coding sequence = [atgggtaaggttcacggatcacttgctcgtgccggtaaggttagggggcaaacaccaaaggttgcaaagcaggataaga
# agaagaagccaagaggacgtgcacacaagcgtatgcaatacaatcgcagattcgtcactgctggattaggtgaagtttaa]
# protein sequence = [MGKVHGSLARAGKVRGQTPKVAKQDKKKKPRGRAHKRMQYNRRFVTAGLGEV]
# end gene g3
###
# start gene g4
scaffold3707	AUGUSTUS	gene	70297	74663	0.08	-	.	g4
scaffold3707	AUGUSTUS	transcript	70297	74663	0.08	-	.	g4.t1
scaffold3707	AUGUSTUS	tts	70297	70297	.	-	.	transcript_id "g4.t1"; gene_id "g4";
scaffold3707	AUGUSTUS	exon	70297	70921	.	-	.	transcript_id "g4.t1"; gene_id "g4";
scaffold3707	AUGUSTUS	stop_codon	70514	70516	.	-	0	transcript_id "g4.t1"; gene_id "g4";
scaffold3707	AUGUSTUS	intron	70922	71074	1	-	.	transcript_id "g4.t1"; gene_id "g4";
scaffold3707	AUGUSTUS	intron	71204	72098	0.81	-	.	transcript_id "g4.t1"; gene_id "g4";
scaffold3707	AUGUSTUS	intron	72414	72919	0.49	-	.	transcript_id "g4.t1"; gene_id "g4";
scaffold3707	AUGUSTUS	intron	73046	74194	0.83	-	.	transcript_id "g4.t1"; gene_id "g4";
scaffold3707	AUGUSTUS	CDS	70514	70921	1	-	0	transcript_id "g4.t1"; gene_id "g4";
scaffold3707	AUGUSTUS	CDS	71075	71203	1	-	0	transcript_id "g4.t1"; gene_id "g4";
scaffold3707	AUGUSTUS	exon	71075	71203	.	-	.	transcript_id "g4.t1"; gene_id "g4";
scaffold3707	AUGUSTUS	CDS	72099	72413	0.89	-	0	transcript_id "g4.t1"; gene_id "g4";
scaffold3707	AUGUSTUS	exon	72099	72413	.	-	.	transcript_id "g4.t1"; gene_id "g4";
scaffold3707	AUGUSTUS	CDS	72920	73045	0.98	-	0	transcript_id "g4.t1"; gene_id "g4";
scaffold3707	AUGUSTUS	exon	72920	73045	.	-	.	transcript_id "g4.t1"; gene_id "g4";
scaffold3707	AUGUSTUS	CDS	74195	74557	0.61	-	0	transcript_id "g4.t1"; gene_id "g4";
scaffold3707	AUGUSTUS	exon	74195	74663	.	-	.	transcript_id "g4.t1"; gene_id "g4";
scaffold3707	AUGUSTUS	start_codon	74555	74557	.	-	0	transcript_id "g4.t1"; gene_id "g4";
scaffold3707	AUGUSTUS	tss	74663	74663	.	-	.	transcript_id "g4.t1"; gene_id "g4";
# coding sequence = [atggttttcttgaaatgggttgttgccttttccattttatgcaattttttagcaacacccaccttatcaatttcttcta
# ttttgaacaaagaggagttgacaaatatttcagttaatttcttgaatcttgcaaaaagacctgagctttttgattggatagtgagaattaggaggact
# attcatgagaatcctgagttggggtttgaggaatttgagactagtaaacttattagaaatgagcttgataaaatggggattttttacaagtaccctgt
# tgctgttactggtgttgttggctctattggaactggaaaaccaccctttgttgctcttagagctgatatggatgctcttgctatgcaggaggaagtgg
# actgggaacacaagagtaaaattccgggcaagatgcatgcttgtggacacgatgcccatgttgctatgcttttaggtgctgctaagattcttcaagag
# cagcgcgatgatttgcagggaaccgttcttttggtttttcagccagccgaggagggaggtggaggtgcaaagaaaatgcttgaatctgggatacttga
# caatgttgatgccattttcggtctgcatatttcccccatgagtcctattggcactgttgctgccagttctggccctatcatggctggaagtggcttct
# ttgaggcagtaataaaggggaaaggcggtcatgccgcgattcctcagcacactatagatccaatattagcagcttctaacatcgtagttagtttacaa
# catcttgtttcgcaggaaactgatcccttggattcacaggttgttacagttgcaaagttcaaaggtggtggcgcgtttaatgttataccagactctgt
# aacaatcggtggaactttcagggcattctcaaaagaaagcttcgcgcaacttaaacagagaatcgtagaggttatcacgcaacaggctgctgtgcaaa
# ggtgcaatgcaacagttgattttgacacaaaaaacaggccgttttaccctgtgacagtgaataataaagctttgcatgaacaatttcgaaatgtagct
# ggacagatgcttggtatcaacaagatcatagaaatgaaacctacgatggggactgaagatttttcgttcttcgctgaagctgttcctggatacttcta
# cttacttggaatggttgatgaaactaaaggacgattcgagtcaggacactcccctttctacagagtcaatgaagatgtacttccatatggtgttgctt
# tacatgcatcgttagccacgacttaccttcttgaacatcagttgaaatcaaccactcgagatcaaaatgttcatgacgagttgtaa]
# protein sequence = [MVFLKWVVAFSILCNFLATPTLSISSILNKEELTNISVNFLNLAKRPELFDWIVRIRRTIHENPELGFEEFETSKLIR
# NELDKMGIFYKYPVAVTGVVGSIGTGKPPFVALRADMDALAMQEEVDWEHKSKIPGKMHACGHDAHVAMLLGAAKILQEQRDDLQGTVLLVFQPAEEG
# GGGAKKMLESGILDNVDAIFGLHISPMSPIGTVAASSGPIMAGSGFFEAVIKGKGGHAAIPQHTIDPILAASNIVVSLQHLVSQETDPLDSQVVTVAK
# FKGGGAFNVIPDSVTIGGTFRAFSKESFAQLKQRIVEVITQQAAVQRCNATVDFDTKNRPFYPVTVNNKALHEQFRNVAGQMLGINKIIEMKPTMGTE
# DFSFFAEAVPGYFYLLGMVDETKGRFESGHSPFYRVNEDVLPYGVALHASLATTYLLEHQLKSTTRDQNVHDEL]
# end gene g4
###
# start gene g5
scaffold3707	AUGUSTUS	gene	76837	77993	0.19	-	.	g5
scaffold3707	AUGUSTUS	transcript	76837	77993	0.19	-	.	g5.t1
scaffold3707	AUGUSTUS	tts	76837	76837	.	-	.	transcript_id "g5.t1"; gene_id "g5";
scaffold3707	AUGUSTUS	exon	76837	77174	.	-	.	transcript_id "g5.t1"; gene_id "g5";
scaffold3707	AUGUSTUS	stop_codon	77101	77103	.	-	0	transcript_id "g5.t1"; gene_id "g5";
scaffold3707	AUGUSTUS	intron	77175	77842	0.87	-	.	transcript_id "g5.t1"; gene_id "g5";
scaffold3707	AUGUSTUS	CDS	77101	77174	0.77	-	2	transcript_id "g5.t1"; gene_id "g5";
scaffold3707	AUGUSTUS	CDS	77843	77948	0.88	-	0	transcript_id "g5.t1"; gene_id "g5";
scaffold3707	AUGUSTUS	exon	77843	77993	.	-	.	transcript_id "g5.t1"; gene_id "g5";
scaffold3707	AUGUSTUS	start_codon	77946	77948	.	-	0	transcript_id "g5.t1"; gene_id "g5";
scaffold3707	AUGUSTUS	tss	77993	77993	.	-	.	transcript_id "g5.t1"; gene_id "g5";
# coding sequence = [atggaggtgttgagactctgtttaatggctatttttggtttggttatggctttggttattccttctatcaatgctcaag
# tacctgctcctgctcctacaagtgatggagttgcaattgaccaaggtatagcttatgtgctaatgttggttgctttggcagttacttatatgattcat
# taa]
# protein sequence = [MEVLRLCLMAIFGLVMALVIPSINAQVPAPAPTSDGVAIDQGIAYVLMLVALAVTYMIH]
# end gene g5
###
# start gene g6
scaffold3707	AUGUSTUS	gene	78835	82893	0.01	-	.	g6
scaffold3707	AUGUSTUS	transcript	78835	82893	0.01	-	.	g6.t1
scaffold3707	AUGUSTUS	tts	78835	78835	.	-	.	transcript_id "g6.t1"; gene_id "g6";
scaffold3707	AUGUSTUS	exon	78835	79028	.	-	.	transcript_id "g6.t1"; gene_id "g6";
scaffold3707	AUGUSTUS	stop_codon	78951	78953	.	-	0	transcript_id "g6.t1"; gene_id "g6";
scaffold3707	AUGUSTUS	intron	79029	79602	0.98	-	.	transcript_id "g6.t1"; gene_id "g6";
scaffold3707	AUGUSTUS	intron	79683	79771	1	-	.	transcript_id "g6.t1"; gene_id "g6";
scaffold3707	AUGUSTUS	intron	79817	79963	1	-	.	transcript_id "g6.t1"; gene_id "g6";
scaffold3707	AUGUSTUS	intron	80016	80124	0.86	-	.	transcript_id "g6.t1"; gene_id "g6";
scaffold3707	AUGUSTUS	intron	80188	80297	1	-	.	transcript_id "g6.t1"; gene_id "g6";
scaffold3707	AUGUSTUS	intron	80406	80487	0.98	-	.	transcript_id "g6.t1"; gene_id "g6";
scaffold3707	AUGUSTUS	intron	80527	80715	0.98	-	.	transcript_id "g6.t1"; gene_id "g6";
scaffold3707	AUGUSTUS	intron	80833	81654	0.14	-	.	transcript_id "g6.t1"; gene_id "g6";
scaffold3707	AUGUSTUS	CDS	78951	79028	1	-	0	transcript_id "g6.t1"; gene_id "g6";
scaffold3707	AUGUSTUS	CDS	79603	79682	1	-	2	transcript_id "g6.t1"; gene_id "g6";
scaffold3707	AUGUSTUS	exon	79603	79682	.	-	.	transcript_id "g6.t1"; gene_id "g6";
scaffold3707	AUGUSTUS	CDS	79772	79816	1	-	2	transcript_id "g6.t1"; gene_id "g6";
scaffold3707	AUGUSTUS	exon	79772	79816	.	-	.	transcript_id "g6.t1"; gene_id "g6";
scaffold3707	AUGUSTUS	CDS	79964	80015	1	-	0	transcript_id "g6.t1"; gene_id "g6";
scaffold3707	AUGUSTUS	exon	79964	80015	.	-	.	transcript_id "g6.t1"; gene_id "g6";
scaffold3707	AUGUSTUS	CDS	80125	80187	0.86	-	0	transcript_id "g6.t1"; gene_id "g6";
scaffold3707	AUGUSTUS	exon	80125	80187	.	-	.	transcript_id "g6.t1"; gene_id "g6";
scaffold3707	AUGUSTUS	CDS	80298	80405	1	-	0	transcript_id "g6.t1"; gene_id "g6";
scaffold3707	AUGUSTUS	exon	80298	80405	.	-	.	transcript_id "g6.t1"; gene_id "g6";
scaffold3707	AUGUSTUS	CDS	80488	80526	0.98	-	0	transcript_id "g6.t1"; gene_id "g6";
scaffold3707	AUGUSTUS	exon	80488	80526	.	-	.	transcript_id "g6.t1"; gene_id "g6";
scaffold3707	AUGUSTUS	CDS	80716	80832	0.18	-	0	transcript_id "g6.t1"; gene_id "g6";
scaffold3707	AUGUSTUS	exon	80716	80832	.	-	.	transcript_id "g6.t1"; gene_id "g6";
scaffold3707	AUGUSTUS	CDS	81655	81744	0.01	-	0	transcript_id "g6.t1"; gene_id "g6";
scaffold3707	AUGUSTUS	exon	81655	82250	.	-	.	transcript_id "g6.t1"; gene_id "g6";
scaffold3707	AUGUSTUS	start_codon	81742	81744	.	-	0	transcript_id "g6.t1"; gene_id "g6";
scaffold3707	AUGUSTUS	exon	82756	82893	.	-	.	transcript_id "g6.t1"; gene_id "g6";
scaffold3707	AUGUSTUS	tss	82893	82893	.	-	.	transcript_id "g6.t1"; gene_id "g6";
scaffold3707	AUGUSTUS	protein_match	78996	79028	8.71	-	0	target "unknown_D[49..59]"; target_start 150; transcript_id "g6.t1"; gene_id "g6";
scaffold3707	AUGUSTUS	protein_match	79603	79682	10.5	-	2	target "unknown_D[22..48]"; target_start 150; transcript_id "g6.t1"; gene_id "g6";
scaffold3707	AUGUSTUS	protein_match	79772	79816	8.89	-	2	target "unknown_D[7..22]"; target_start 150; transcript_id "g6.t1"; gene_id "g6";
scaffold3707	AUGUSTUS	protein_match	79964	79982	5.89	-	0	target "unknown_D[1..7]"; target_start 150; transcript_id "g6.t1"; gene_id "g6";
scaffold3707	AUGUSTUS	protein_match	80125	80187	6.66	-	0	target "unknown_B[37..57]"; target_start 82; transcript_id "g6.t1"; gene_id "g6";
scaffold3707	AUGUSTUS	protein_match	80298	80405	6.66	-	0	target "unknown_B[1..36]"; target_start 82; transcript_id "g6.t1"; gene_id "g6";
scaffold3707	AUGUSTUS	protein_match	80488	80526	13.8	-	0	target "unknown_A[53..65]"; target_start 17; transcript_id "g6.t1"; gene_id "g6";
scaffold3707	AUGUSTUS	protein_match	80716	80832	9.14	-	0	target "unknown_A[14..52]"; target_start 17; transcript_id "g6.t1"; gene_id "g6";
scaffold3707	AUGUSTUS	protein_match	81655	81693	10	-	0	target "unknown_A[1..13]"; target_start 17; transcript_id "g6.t1"; gene_id "g6";
# coding sequence = [atgatacagtcgaagaaaagaggtctttccttggatgagaaacgagagaaaatgctacagatcttttatgattcacaag
# gtttcttccttcttaaggagcttgaaaagtcgggccctaagaaaggtgttatcagccagtcagtgaaagacgttatccaatctttggtggatgatgat
# cttgtgtttaaagacaagatagggacttctgtatacttttggagtctgcctagttgtgctgggaaccagctaagaactgtccatagaaagcttgagac
# tgatctccagaacaataataagcggcacactgaacttgttgaacaatgcaaggccttgaaaaagggacgtgaagaatctgatgcacgagaagaggcct
# tgaatgagctgaaagctattgaacagaaacataaggaacttaaggaagagttgatgcagtatgctgataatgatcctgctactattgaagcaatgaag
# aaggcgattgaagttgcccattcagcagctaatagatggacagataacatcttcacattgagacaatggtgttccaataactttccccaagcaaaaga
# gcaacttgatcacctatacaatgaggtcggaataacagatgacttcgactacttagagttgccagcaatggctcctcttgcagttactgatggtgatc
# tttaa]
# protein sequence = [MIQSKKRGLSLDEKREKMLQIFYDSQGFFLLKELEKSGPKKGVISQSVKDVIQSLVDDDLVFKDKIGTSVYFWSLPSC
# AGNQLRTVHRKLETDLQNNNKRHTELVEQCKALKKGREESDAREEALNELKAIEQKHKELKEELMQYADNDPATIEAMKKAIEVAHSAANRWTDNIFT
# LRQWCSNNFPQAKEQLDHLYNEVGITDDFDYLELPAMAPLAVTDGDL]
# sequence of block unknown_D   150 [ATIEAMKKAIEVAHSAANRWTDNIFTLRQWCSNNFPQAKEQLDHLYNEVGITDDFDYLE] 209
# sequence of block unknown_B    82 [LRTVHRKLETDLQNNNKRHTELVEQCKALKKGREESDAREEALNELKAIEQKHKELK] 139
# sequence of block unknown_A    17 [MLQIFYDSQGFFLLKELEKSGPKKGVISQSVKDVIQSLVDDDLVFKDKIGTSVYFWSLPSCAGNQ] 82
# end gene g6
###
# command line:
# augustus --codingseq=1 --proteinprofile=/home/pgsb/tetiana.nosenko/lineages/embryophyta_odb9/prfl/EOG09360O92.prfl --predictionStart=61323 --predictionEnd=98803 --species=arabidopsis ./tmp/scaffold3707Schil_BUSCO_geno_206160443_.temp
```
