## Supplementary material for "The *de novo* reference genome and transcriptome assemblies of the wild tomato species *Solanum chilense*": EOG09360OA3.out.1

```
# Please cite: Mario Stanke, Mark Diekhans, Robert Baertsch, David Haussler (2008),
# Using native and syntenically mapped cDNA alignments to improve de novo gene finding
# Bioinformatics 24: 637-644, doi 10.1093/bioinformatics/btn013
# No extrinsic information on sequences given.
# Initialising the parameters using config directory /home/pgsb/tetiana.nosenko/miniconda3/config/ ...
# Using protein profile unknown
# --[13..104]--> unknown_B (24) <--[2..20]--> unknown_C (50) <--[0..1]--> unknown_D (82) <--[0..12]--
# BUSCO_Schil_BUSCO_geno_206160443 version. Using default transition matrix.
# admissible start codons and their probabilities: ATG(0.999), CTG(0.000802), TTG(0)
# Looks like ./tmp/scaffold2105Schil_BUSCO_geno_206160443_.temp is in fasta format.
# We have hints for 0 sequences and for 0 of the sequences in the input set.
#
# ----- prediction on sequence number 1 (length = 38036, name = scaffold2105) -----
#
# Constraints/Hints:
# (none)
# Predicted genes for sequence number 1 on both strands
# start gene g1
scaffold2105	AUGUSTUS	gene	36257	39387	0.44	+	.	g1
scaffold2105	AUGUSTUS	transcript	36257	39387	0.44	+	.	g1.t1
scaffold2105	AUGUSTUS	start_codon	36257	36259	.	+	0	transcript_id "g1.t1"; gene_id "g1";
scaffold2105	AUGUSTUS	intron	36464	37881	0.95	+	.	transcript_id "g1.t1"; gene_id "g1";
scaffold2105	AUGUSTUS	intron	38403	38567	0.99	+	.	transcript_id "g1.t1"; gene_id "g1";
scaffold2105	AUGUSTUS	CDS	36257	36463	0.5	+	0	transcript_id "g1.t1"; gene_id "g1";
scaffold2105	AUGUSTUS	CDS	37882	38402	0.97	+	0	transcript_id "g1.t1"; gene_id "g1";
scaffold2105	AUGUSTUS	CDS	38568	39387	0.91	+	1	transcript_id "g1.t1"; gene_id "g1";
scaffold2105	AUGUSTUS	stop_codon	39385	39387	.	+	0	transcript_id "g1.t1"; gene_id "g1";
# coding sequence = [atggagaggttttcattcaaaggggtggcatcaaatttagtgacatatctaacagatgtggccaaaatgagcaattcag
# ctgcggcaaagatggttaacaattggtgtggtattacttctatgttgccattgctggttgctccactagctgattcttatttggaccgctacaccact
# gtattggcttcttcttctctatattttgccggtcttttagctttgacatcattggcattacaatggccatggacatccttggacaaatcgggcttctc
# ttcatcgttatcatggtctctgcatttaatttcactaggccaagcgggttacaacccgtccttacaagcttttgcagcggaccaattggatgacgaag
# aagaattgccctgtacaaagaatgaccagagctccaagaaaaagagcacatttttccactggtggtattttggcatatgttgtggcagtctacttgga
# gtgtccattatgtcgtacatacaggacacgttaggatggggattaggtttcgccattccctcgattgccatgatagtgtcgattgtagtcttcagatt
# tggcaacaggttttatacacataacacggatggtgaaattattcatatcaagtctttgggaggtcatatagtcaaagctattagagcggctacttcaa
# gattgacctgtggtgagattgctgtaccagataccaacaagtcaaaagttgttgagatcgaacttgaaaatgcaccactctgccaacaagattcaggt
# agcacggagggtacagataaaaagcgagagaatgggatagtagaaattctaaaagtagtactacctctactgccagtatggactatgcttctgatgtt
# tgcagtgatttttcaacaacctgcaacatttttcactaaacaaggtatgacaatgaggagaaacattggaagcagcttccgaattccaccagctgcac
# ttcagagttcaatcacaatatctataatcctgcttatgcctctttacgacacgtgctttatccccttcattcgtgttttgacacgtaatgagaaaggc
# atcactgtgatgcagagaatgggaatagggatgtttctttcagtgatagcaatgatacttgcagctgttaccgaaagaaaaagactggatattgccag
# aaatgtaggtactttaacttcagaattcgaagctttgccaatgagcatattttggttgctgcctcagtacatcttattgggaatttcagatatattca
# cagttgttggtatgcaagagttcttttactctgaagttccaataaatatgagaactttaggcatagctctttatactagtgtatttggttgtggtagt
# ttcttcagctcattccttataacagtgattgaacatttgacaagttcaataggagaaaagcagaactggttcgccgatgacatgagcagagcccgttt
# agacaactattactggtttctggcattgtcaagtgcagccagttttatgatgtttatggttttctgtcgattttatagaagcaggacagttaattag]
# protein sequence = [MERFSFKGVASNLVTYLTDVAKMSNSAAAKMVNNWCGITSMLPLLVAPLADSYLDRYTTVLASSSLYFAGLLALTSLA
# LQWPWTSLDKSGFSSSLSWSLHLISLGQAGYNPSLQAFAADQLDDEEELPCTKNDQSSKKKSTFFHWWYFGICCGSLLGVSIMSYIQDTLGWGLGFAI
# PSIAMIVSIVVFRFGNRFYTHNTDGEIIHIKSLGGHIVKAIRAATSRLTCGEIAVPDTNKSKVVEIELENAPLCQQDSGSTEGTDKKRENGIVEILKV
# VLPLLPVWTMLLMFAVIFQQPATFFTKQGMTMRRNIGSSFRIPPAALQSSITISIILLMPLYDTCFIPFIRVLTRNEKGITVMQRMGIGMFLSVIAMI
# LAAVTERKRLDIARNVGTLTSEFEALPMSIFWLLPQYILLGISDIFTVVGMQEFFYSEVPINMRTLGIALYTSVFGCGSFFSSFLITVIEHLTSSIGE
# KQNWFADDMSRARLDNYYWFLALSSAASFMMFMVFCRFYRSRTVN]
# end gene g1
###
# start gene g2
scaffold2105	AUGUSTUS	gene	40082	42342	0.4	-	.	g2
scaffold2105	AUGUSTUS	transcript	40082	42342	0.4	-	.	g2.t1
scaffold2105	AUGUSTUS	stop_codon	40082	40084	.	-	0	transcript_id "g2.t1"; gene_id "g2";
scaffold2105	AUGUSTUS	intron	41200	42137	0.89	-	.	transcript_id "g2.t1"; gene_id "g2";
scaffold2105	AUGUSTUS	CDS	40082	41199	0.9	-	2	transcript_id "g2.t1"; gene_id "g2";
scaffold2105	AUGUSTUS	CDS	42138	42342	0.4	-	0	transcript_id "g2.t1"; gene_id "g2";
scaffold2105	AUGUSTUS	start_codon	42340	42342	.	-	0	transcript_id "g2.t1"; gene_id "g2";
# coding sequence = [atggtagaggcaaaaaagttggcttatgtgaagttggtggagagcaaggacgaggaggggactacagagatgcttataa
# agcaacgaggaatcggccaaagttggcggtcacgacagctaaaccgacagctttttaacgcttgcatgaggatccagaggacaaaggaagaaagtatc
# cttgctgataaaatgagagggaagtactgaatggaaactcccatgcacatccaagaagaaataattatggatatgttagttagactgcctgtgaagtc
# tctttttagattcaagtgtgtttcaaactcttggagggctttaatctgtgaacctagctttaagaaacagcatcatctcaatcatgccaaaaatgaca
# aattgcttgttctacggattgtcaaggatagtaatactttcttctatggttcatctttattgacgacaacaccaccacaacatctaaacattagggat
# gtacaagaatcgctgtgtgtcccgcaatgtgtgccatggtattaccatatatatggtagctgcaatggcttgtttttaattgggactgagcagaaatg
# ttttctatggaatccttctacaagagaatcaatattactatcatcacattgggacaagttttttcatggttacatccatggattggcatatgacccca
# ctagtgatgactataagttcgttaacatccctgaagatgataggccacgggcacccactgaaattctctccttaaaaactggttcctggagaaaaatt
# tatggaggttactgttctctcccatccgttaatatggaatattttacattactacgaggagcatttcattggcttacttgttccgtagatggtatgtt
# ttctctgatttcatttaatatttcaaatgaggtgtttggaggattaccattgtcgaaggaaatgcccatggtgtgtgacacgatcgaggaaggcgtaa
# aagtgtttggtggaatgcttagtgtaaattttctttatgaaaaggaggatactagtatttttgatttgtgggtaatgaaagagtatggtatggaagaa
# tcttggactaaattatttacgatgatagatagcagggatgcttatgagatgttaccagttgttccgaaatatatatttgctgatggtgaagtgttgtt
# caggtccgatacaagaattgtgcttggcacactcaaagaatcagacaaaagaagcaatctagtgtggcctctaactactgatgaagatacagatacca
# cttgggatgcatttgtttacacagagactttgatctctccaaaagattgtgttattgctttgcactag]
# protein sequence = [MVEAKKLAYVKLVESKDEEGTTEMLIKQRGIGQSWRSRQLNRQLFNACMRIQRTKEESILADKMRGKYXMETPMHIQE
# EIIMDMLVRLPVKSLFRFKCVSNSWRALICEPSFKKQHHLNHAKNDKLLVLRIVKDSNTFFYGSSLLTTTPPQHLNIRDVQESLCVPQCVPWYYHIYG
# SCNGLFLIGTEQKCFLWNPSTRESILLSSHWDKFFHGYIHGLAYDPTSDDYKFVNIPEDDRPRAPTEILSLKTGSWRKIYGGYCSLPSVNMEYFTLLR
# GAFHWLTCSVDGMFSLISFNISNEVFGGLPLSKEMPMVCDTIEEGVKVFGGMLSVNFLYEKEDTSIFDLWVMKEYGMEESWTKLFTMIDSRDAYEMLP
# VVPKYIFADGEVLFRSDTRIVLGTLKESDKRSNLVWPLTTDEDTDTTWDAFVYTETLISPKDCVIALH]
# end gene g2
###
# start gene g3
scaffold2105	AUGUSTUS	gene	43377	44387	0.95	-	.	g3
scaffold2105	AUGUSTUS	transcript	43377	44387	0.95	-	.	g3.t1
scaffold2105	AUGUSTUS	stop_codon	43377	43379	.	-	0	transcript_id "g3.t1"; gene_id "g3";
scaffold2105	AUGUSTUS	CDS	43377	44387	0.95	-	0	transcript_id "g3.t1"; gene_id "g3";
scaffold2105	AUGUSTUS	start_codon	44385	44387	.	-	0	transcript_id "g3.t1"; gene_id "g3";
# coding sequence = [atggggctattcagctatactgtcgccggcggcggatttatactaatcggcgcttgggaatctctggtatcttcttctg
# gtgccctgaaaaattcatcaccgtcgtccactacccaatcgctgccacaaaatccatctacagataagcatgagcaaggttctgttttttcttcatcg
# gtcacctttgtattaatcttaatcctttcgctccttttcgtactcgattccttgttatcctttttcgacgcactcaactccaaagacaacattggttc
# cgtcctacaattgcaggttatcgcgatttctcttcttttctttctctattcggtattaggtctcatgacccgcttgaaaagttcttttcatttacctt
# caccaatcctcaatttgctttgcctcttcgcttttgctgaggaatttttgttgttttatcttcaaaggaaagacccaagtggagttgaaaatcgttac
# tataatctcttgcttgtgcctgttgctatttgtgcattttgttcatttctagaattgaaaaatcccaaatcaaattacactagattaggacgtgggat
# tgggttaatcttgcaagggacgtggactcttcaaatggggtttgcttttttctccgatttgattgcacagggatgctatttacatcaaaggagtagag
# gtaattacacggttaagtgtaaaggtcatcctcagtaccatcgaggtggagctattgctacccttcagttcaattgccaccttgctcttcttgtggct
# gtggttacttttgtatactcaattgtgtgtaaaaaacatggcattggccgtgaacatatgcggtatagacctattggagctgagatgcaacacttgga
# aatagatagtcaagctcattttacgttggagtctgatgaagaggatgacaatgagaatgggataaaagaagagatgaatgttgaaatgcaaaaggcta
# ttgtacctgttcctgaatcagaaactaatggctatcatacccatccttga]
# protein sequence = [MGLFSYTVAGGGFILIGAWESLVSSSGALKNSSPSSTTQSLPQNPSTDKHEQGSVFSSSVTFVLILILSLLFVLDSLL
# SFFDALNSKDNIGSVLQLQVIAISLLFFLYSVLGLMTRLKSSFHLPSPILNLLCLFAFAEEFLLFYLQRKDPSGVENRYYNLLLVPVAICAFCSFLEL
# KNPKSNYTRLGRGIGLILQGTWTLQMGFAFFSDLIAQGCYLHQRSRGNYTVKCKGHPQYHRGGAIATLQFNCHLALLVAVVTFVYSIVCKKHGIGREH
# MRYRPIGAEMQHLEIDSQAHFTLESDEEDDNENGIKEEMNVEMQKAIVPVPESETNGYHTHP]
# end gene g3
###
# start gene g4
scaffold2105	AUGUSTUS	gene	52462	55319	0.02	+	.	g4
scaffold2105	AUGUSTUS	transcript	52462	55319	0.02	+	.	g4.t1
scaffold2105	AUGUSTUS	start_codon	52462	52464	.	+	0	transcript_id "g4.t1"; gene_id "g4";
scaffold2105	AUGUSTUS	intron	52638	53169	0.99	+	.	transcript_id "g4.t1"; gene_id "g4";
scaffold2105	AUGUSTUS	intron	53206	53821	0.86	+	.	transcript_id "g4.t1"; gene_id "g4";
scaffold2105	AUGUSTUS	intron	54024	55031	0.77	+	.	transcript_id "g4.t1"; gene_id "g4";
scaffold2105	AUGUSTUS	intron	55111	55197	0.98	+	.	transcript_id "g4.t1"; gene_id "g4";
scaffold2105	AUGUSTUS	CDS	52462	52637	0.06	+	0	transcript_id "g4.t1"; gene_id "g4";
scaffold2105	AUGUSTUS	CDS	53170	53205	0.89	+	1	transcript_id "g4.t1"; gene_id "g4";
scaffold2105	AUGUSTUS	CDS	53822	54023	0.75	+	1	transcript_id "g4.t1"; gene_id "g4";
scaffold2105	AUGUSTUS	CDS	55032	55110	0.98	+	0	transcript_id "g4.t1"; gene_id "g4";
scaffold2105	AUGUSTUS	CDS	55198	55319	0.15	+	2	transcript_id "g4.t1"; gene_id "g4";
scaffold2105	AUGUSTUS	stop_codon	55317	55319	.	+	0	transcript_id "g4.t1"; gene_id "g4";
scaffold2105	AUGUSTUS	protein_match	52561	52632	5.01	+	0	target "unknown_B[1..24]"; target_start 33; transcript_id "g4.t1"; gene_id "g4";
scaffold2105	AUGUSTUS	protein_match	53823	53972	8.12	+	0	target "unknown_C[1..50]"; target_start 71; transcript_id "g4.t1"; gene_id "g4";
scaffold2105	AUGUSTUS	protein_match	53976	54023	7.84	+	0	target "unknown_D[1..16]"; target_start 122; transcript_id "g4.t1"; gene_id "g4";
scaffold2105	AUGUSTUS	protein_match	55032	55110	4.95	+	2	target "unknown_D[17..43]"; target_start 121; transcript_id "g4.t1"; gene_id "g4";
scaffold2105	AUGUSTUS	protein_match	55198	55316	7.35	+	2	target "unknown_D[43..82]"; target_start 122; transcript_id "g4.t1"; gene_id "g4";
# coding sequence = [atgaatatcatcaacagggcagcttcgatttttcttcttttggtgttcttcttggcttttttccaagattctgttcatg
# ggcgccctcttttactgtcaatgtccagacccaagccggatgatgctgccttatttgctcgatggctcgtttctcagaattattggggtgtcctcaat
# actatagcaagtgatatgggaggagcaccgttcgggaatgttgtctcatttagtgatgggttaccggacaaaggccgtggtataccatacttctactt
# aacaacgcttgatcccactgctagaaatgcattgaaagaccagagatcatcatttacaatcagtgagtacaccattggaacttgtggcaagaaagatc
# ctgagaacccatcttgtgccaaaattaccctcgtaggaaagttgaaagtggttactggagatccaaaggaaactagctttgctcaaactgctctattc
# acaaaacaccctgagatggaaggttggcccaagagtcacgatttccagatatacaaattagagattgaagagatatttatgatcaattggtttggtgg
# tcctaaacctctcaccgtggatcagtatttgcaggctaaaatgtaa]
# protein sequence = [MNIINRAASIFLLLVFFLAFFQDSVHGRPLLLSMSRPKPDDAALFARWLVSQNYWGVLNTIASDMGGAPFGNVVSFSD
# GLPDKGRGIPYFYLTTLDPTARNALKDQRSSFTISEYTIGTCGKKDPENPSCAKITLVGKLKVVTGDPKETSFAQTALFTKHPEMEGWPKSHDFQIYK
# LEIEEIFMINWFGGPKPLTVDQYLQAKM]
# sequence of block unknown_B    33 [MSRPKPDDAALFARWLVSQNYWGV] 57
# sequence of block unknown_C    71 [NVVSFSDGLPDKGRGIPYFYLTTLDPTARNALKDQRSSFTISEYTIGTCG] 121
# sequence of block unknown_D   122 [KDPENPSCAKITLVGKLKVVTGDPKETSFAQTALFTKHPEMEGWPKSHDFQIYKLEIEEIFMINWFGGPKPLTVDQYLQAKM] 204
# end gene g4
###
# start gene g5
scaffold2105	AUGUSTUS	gene	57174	63800	0.03	+	.	g5
scaffold2105	AUGUSTUS	transcript	57174	63800	0.03	+	.	g5.t1
scaffold2105	AUGUSTUS	start_codon	57174	57176	.	+	0	transcript_id "g5.t1"; gene_id "g5";
scaffold2105	AUGUSTUS	intron	57885	57964	0.69	+	.	transcript_id "g5.t1"; gene_id "g5";
scaffold2105	AUGUSTUS	intron	58085	58363	0.62	+	.	transcript_id "g5.t1"; gene_id "g5";
scaffold2105	AUGUSTUS	intron	58872	58945	1	+	.	transcript_id "g5.t1"; gene_id "g5";
scaffold2105	AUGUSTUS	intron	59077	59206	1	+	.	transcript_id "g5.t1"; gene_id "g5";
scaffold2105	AUGUSTUS	intron	59513	59594	1	+	.	transcript_id "g5.t1"; gene_id "g5";
scaffold2105	AUGUSTUS	intron	59752	59835	0.67	+	.	transcript_id "g5.t1"; gene_id "g5";
scaffold2105	AUGUSTUS	intron	60129	61340	0.74	+	.	transcript_id "g5.t1"; gene_id "g5";
scaffold2105	AUGUSTUS	intron	61401	61502	0.84	+	.	transcript_id "g5.t1"; gene_id "g5";
scaffold2105	AUGUSTUS	intron	61629	62342	0.32	+	.	transcript_id "g5.t1"; gene_id "g5";
scaffold2105	AUGUSTUS	intron	62613	62710	0.45	+	.	transcript_id "g5.t1"; gene_id "g5";
scaffold2105	AUGUSTUS	intron	62943	63357	0.98	+	.	transcript_id "g5.t1"; gene_id "g5";
scaffold2105	AUGUSTUS	intron	63489	63575	0.98	+	.	transcript_id "g5.t1"; gene_id "g5";
scaffold2105	AUGUSTUS	CDS	57174	57884	0.2	+	0	transcript_id "g5.t1"; gene_id "g5";
scaffold2105	AUGUSTUS	CDS	57965	58084	0.6	+	0	transcript_id "g5.t1"; gene_id "g5";
scaffold2105	AUGUSTUS	CDS	58364	58871	0.85	+	0	transcript_id "g5.t1"; gene_id "g5";
scaffold2105	AUGUSTUS	CDS	58946	59076	1	+	2	transcript_id "g5.t1"; gene_id "g5";
scaffold2105	AUGUSTUS	CDS	59207	59512	1	+	0	transcript_id "g5.t1"; gene_id "g5";
scaffold2105	AUGUSTUS	CDS	59595	59751	0.67	+	0	transcript_id "g5.t1"; gene_id "g5";
scaffold2105	AUGUSTUS	CDS	59836	60128	0.68	+	2	transcript_id "g5.t1"; gene_id "g5";
scaffold2105	AUGUSTUS	CDS	61341	61400	0.78	+	0	transcript_id "g5.t1"; gene_id "g5";
scaffold2105	AUGUSTUS	CDS	61503	61628	0.6	+	0	transcript_id "g5.t1"; gene_id "g5";
scaffold2105	AUGUSTUS	CDS	62343	62612	0.19	+	0	transcript_id "g5.t1"; gene_id "g5";
scaffold2105	AUGUSTUS	CDS	62711	62942	0.99	+	0	transcript_id "g5.t1"; gene_id "g5";
scaffold2105	AUGUSTUS	CDS	63358	63488	0.97	+	2	transcript_id "g5.t1"; gene_id "g5";
scaffold2105	AUGUSTUS	CDS	63576	63800	1	+	0	transcript_id "g5.t1"; gene_id "g5";
scaffold2105	AUGUSTUS	stop_codon	63798	63800	.	+	0	transcript_id "g5.t1"; gene_id "g5";
# coding sequence = [atgttgcttcctttctgcaacttccatcccataaacccttctaaaaccctcttaaacccctcagcatcacattccctct
# tctctagtacaccctctctttctctaaaacccttctttcctcgtgattcccttcctgttttcgccacatcccctgatactgaagctttaccggaatcc
# gccatccgaagaatcgccgacaagctacgcagtcttggatttgttgaacaacccaagaatcaagaaacccaagaaaatgctttgagttctaatcccac
# tgctaactcacccggtcaaattttcgttcctttgcctacccaattacccaagtaccgcgtgggtcacacgcttgacaccagttggagtacgcctgaaa
# acccagtaccgcagcctggtttagggaactctatacagaagtttcatgaattgagggatgagttcttgaaggagaaggaaaaggagaggttgaagaat
# aaggagtataagaaagagagagcgcctagtttggcggagcttactttgccagctgaggaattgaggaggctgaggacagttgggattgcgctcaggaa
# aaagttaaagattggaaaggctgggattactgaggggattgtgaatggtattcatgaaagatggaggcgtatcgagcttgttaaaattacgtgcgagg
# acatatgtaggttgaatatgaagaggactcatgagttgttagagattaatgtaggaaacaagttgaacagcttcactttggcaatttcttcagccctc
# tgtgttgcatatttaattaaagaaagtgagttaatttgcctaagaggacatggatacgagaagaataagaaaactggaggtcttgttatatggagatc
# tggaagtaatataattttgtatagaggagctgattacaagtatccttatttctctgagaatagcttcgagaataacagtgcacaagatgctaaccccg
# acttgttcatgggtgcggaagagcacatgactaactcatctggcatagatgcggtaaaatctgatgcatcggacagaaaatctcctccacgtgtaatc
# cagggtgtaggttctccagacagagtccgatttgaattgcctggagaggcagaacatactgaagaagcagacaagttgctggaaggacttggtcctcg
# ctttaccgattggtggggttgtgagccattgcctattgatgcagatcttttgccagctatagtccccgggtacaagagacctttccgtctacttcctt
# atggagtaaaacctaaattgacaaatgatgaaatgacaacactgaggagacttggtcgacctttgccttgccattttgtattaggaagaaacagaaaa
# cttcaaggattggctgctgcaattgtgaagctttgggagaaatgtgaaattgcaaaagttgccgtcaaaagaggagttcagaacactaacagtgaact
# gatggcggaagagctaaagtggctgactggaggaaccttgctctcgagggatagggaatttattgtcttctaccgagggaaggacttcttgccctctg
# cagtctcttcagcaatagaagaacggagaaagcaagtttttgaagaggaaaagcggaatggttttaattcatcagtagcaaatgctaaggaaaggaaa
# caatccactacagaaagtgtttctgatgatggacatgcacacagaaataaccagaaaggtgtccaagaaaaaaagaaacatacttccatggaagctgc
# tatcaagagaactgcagataaattaaccactgcattggaaaagaaagccgaggcagagaagctccttctggagcttgaggaggatgaggtgccacaac
# aatctgatatggacaaagagggaataactgaagaagaaagattcatgttgaggaagattggcttgagaatgaagcctttcttacttcttggtaggcgg
# ggagtctttgatggaacagtcgagaacatgcaccttcattggaagtatagggaattggtgaaggtaataacgggaaggaaaaacattgaagaggtcca
# ccaaatagctaggatgttagaggcagagagtgggggaatactagttgctgttgagcgagttaataagggttatgcgatcattgtgtaccgaggaaaga
# actacgaaaggcctgcttcgttgaggcctcagactcttctaagtaaaagagaagcaatgaagcgctctatagaggctcagcgacgtcagtcattgaaa
# ttacatgtcttaaagctttcacaaaatatagaggctttgcagtcacggttggccaagaatgaggagataagtcatattcagtccccggatataggtga
# taggcaggtacccgtgatgggcatatcagatgctgcaggtggaactaattaccagtctagtgtagcaagtcctactgaggattctggagatgctgcag
# aagacactgaccccagttctcagaaagaattatcaagtgatttctcggacacagaccatgattcgcagcaagaatttccaattaatccatttttccaa
# tatgagggcaaggttgaggctatgggtgatacaattcaacctcagcatcaatctatttcatcaatcaaagagtcgaaaagtatgtgcaatgtgaatgt
# ggatcaagaaacattaggcagtgcagtgagtgaatctgtttctaagtcttccaggggagaagttaagatccacttttctgagaccagaagtttcaaca
# aacctcgggaagttgacaataaaatggaggtgtctcaacctccttctgtaaaacctcaacaagcacttagatccacccggagtaggtccgaagggatg
# tctaccagaagagtacagctttccaacagggagaggctgcttctcagaaaacaagccctcaagatgaagaagcaaccagtgcttgctgttgggaggag
# caatattgttactggagttgcaaaaaatatcaaagaacactttaagaagtatcctcttgcgattgtgaatgtcaaaggaagggcaaaagggacttcag
# ttagggaggtggtttttaagctggagcaagctacaggtgctgttcttgtttctcaagagccaagcaaagtcatattgtatagaggttggggaccaggt
# ggagagcgtggtgcttctaatggaaatgacaccagtaattctaaaaacagcagagagcaaaaggaactaatgtcaatatctcctgaacttatatcagc
# aatcagacttgaatgtggcttgcagtccaacaatgatatggaagttgcttcatag]
# protein sequence = [MLLPFCNFHPINPSKTLLNPSASHSLFSSTPSLSLKPFFPRDSLPVFATSPDTEALPESAIRRIADKLRSLGFVEQPK
# NQETQENALSSNPTANSPGQIFVPLPTQLPKYRVGHTLDTSWSTPENPVPQPGLGNSIQKFHELRDEFLKEKEKERLKNKEYKKERAPSLAELTLPAE
# ELRRLRTVGIALRKKLKIGKAGITEGIVNGIHERWRRIELVKITCEDICRLNMKRTHELLEINVGNKLNSFTLAISSALCVAYLIKESELICLRGHGY
# EKNKKTGGLVIWRSGSNIILYRGADYKYPYFSENSFENNSAQDANPDLFMGAEEHMTNSSGIDAVKSDASDRKSPPRVIQGVGSPDRVRFELPGEAEH
# TEEADKLLEGLGPRFTDWWGCEPLPIDADLLPAIVPGYKRPFRLLPYGVKPKLTNDEMTTLRRLGRPLPCHFVLGRNRKLQGLAAAIVKLWEKCEIAK
# VAVKRGVQNTNSELMAEELKWLTGGTLLSRDREFIVFYRGKDFLPSAVSSAIEERRKQVFEEEKRNGFNSSVANAKERKQSTTESVSDDGHAHRNNQK
# GVQEKKKHTSMEAAIKRTADKLTTALEKKAEAEKLLLELEEDEVPQQSDMDKEGITEEERFMLRKIGLRMKPFLLLGRRGVFDGTVENMHLHWKYREL
# VKVITGRKNIEEVHQIARMLEAESGGILVAVERVNKGYAIIVYRGKNYERPASLRPQTLLSKREAMKRSIEAQRRQSLKLHVLKLSQNIEALQSRLAK
# NEEISHIQSPDIGDRQVPVMGISDAAGGTNYQSSVASPTEDSGDAAEDTDPSSQKELSSDFSDTDHDSQQEFPINPFFQYEGKVEAMGDTIQPQHQSI
# SSIKESKSMCNVNVDQETLGSAVSESVSKSSRGEVKIHFSETRSFNKPREVDNKMEVSQPPSVKPQQALRSTRSRSEGMSTRRVQLSNRERLLLRKQA
# LKMKKQPVLAVGRSNIVTGVAKNIKEHFKKYPLAIVNVKGRAKGTSVREVVFKLEQATGAVLVSQEPSKVILYRGWGPGGERGASNGNDTSNSKNSRE
# QKELMSISPELISAIRLECGLQSNNDMEVAS]
# end gene g5
###
# start gene g6
scaffold2105	AUGUSTUS	gene	65897	68407	0.23	-	.	g6
scaffold2105	AUGUSTUS	transcript	65897	68407	0.23	-	.	g6.t1
scaffold2105	AUGUSTUS	stop_codon	65897	65899	.	-	0	transcript_id "g6.t1"; gene_id "g6";
scaffold2105	AUGUSTUS	intron	67358	68356	0.24	-	.	transcript_id "g6.t1"; gene_id "g6";
scaffold2105	AUGUSTUS	CDS	65897	67357	1	-	0	transcript_id "g6.t1"; gene_id "g6";
scaffold2105	AUGUSTUS	CDS	68357	68407	0.25	-	0	transcript_id "g6.t1"; gene_id "g6";
scaffold2105	AUGUSTUS	start_codon	68405	68407	.	-	0	transcript_id "g6.t1"; gene_id "g6";
# coding sequence = [atgaaaatttgttgtgagaatacgccttacgtgcattttgatgcgtccttggcacctataaagggccttctttctctac
# aacggactgcattagctcagcgttctagtgaaagatggggccaatatggtaggttatttagcactcaggctgcatcaactgctagcactccccaacct
# acacccccacccccaccacccgagaggactcactttggtggccttaaagatgaggatcgtattttcacaaatctctacgggttgcatgacccttacct
# caaaggtgccatgaagcgaggagattggtacagaacaaaagatcttgtcatcaagggttctgactggatcgtgaatgaaatgaagaaatctggtcttc
# gaggacgtggtggtgctggttttccatctggtctcaaatggtccttcatgccaaagacaacagatggccgtccttcatatcttgtcgtcaatgctgat
# gaaagtgaacctggaacctgtaaagacagggaaatcatgcggcatgacccacacaagttgttggaaggctgtctgattgcaggagtggggatgagagc
# tagagctgcttatatttatatcaggggagagtatgtgaatgaaaggttgagccttcagaaggctagacaagaagcctatgaagctggattgttgggga
# aaaatgcttgtggatctggttatgattttgacgtatatattcattttggtgctggtgcctatatttgtggtgaagagacagctcttctggagagcctt
# gagggcaaacaaggcaaaccaagattgaagcctccatttccagctaatgcaggactatatggatgtccaacaactgtcacaaatgttgaaacagtagc
# tgtttcaccaaccatcttaaggcgtggtccagagtggtttgctagttttggccggaagaataatgccgggacaaagctgttttgcatctcaggccatg
# ttaacaagccctgtacagttgaagaggaaatgagtatttcattgaaggagctgctagagaggcactgcggtggtgtgcgtggaggatgggacaatttg
# cttgctgttataccaggaggttcatctgttccactgcttcccaagaacatatgtgaggatgtacttatggattttgatgcactcaaagctgtgcagtc
# agggctggggactgctgctgtaattgtcatggacaagtcaactgatgttgtagatgcaattgcaaggctctcgtacttctataagcacgagagctgtg
# gccaatgtacaccatgtagggaaggcacaggatggctttggatgatcatggaaagaatgaaggttggcaatgcaaagttggaagagattgacatgctc
# caagaggtgacaaaacagattgaagggcataccatttgtgccttgggtgacgctgctgcttggccagtgcagggtcttattaggcactttagaccaga
# gctagaaaggaggatcagggagcatgcagagagggagctacaacaggcagctgctgcttga]
# protein sequence = [MKICCENTPYVHFDASLAPIKGLLSLQRTALAQRSSERWGQYGRLFSTQAASTASTPQPTPPPPPPERTHFGGLKDED
# RIFTNLYGLHDPYLKGAMKRGDWYRTKDLVIKGSDWIVNEMKKSGLRGRGGAGFPSGLKWSFMPKTTDGRPSYLVVNADESEPGTCKDREIMRHDPHK
# LLEGCLIAGVGMRARAAYIYIRGEYVNERLSLQKARQEAYEAGLLGKNACGSGYDFDVYIHFGAGAYICGEETALLESLEGKQGKPRLKPPFPANAGL
# YGCPTTVTNVETVAVSPTILRRGPEWFASFGRKNNAGTKLFCISGHVNKPCTVEEEMSISLKELLERHCGGVRGGWDNLLAVIPGGSSVPLLPKNICE
# DVLMDFDALKAVQSGLGTAAVIVMDKSTDVVDAIARLSYFYKHESCGQCTPCREGTGWLWMIMERMKVGNAKLEEIDMLQEVTKQIEGHTICALGDAA
# AWPVQGLIRHFRPELERRIREHAERELQQAAAA]
# end gene g6
###
# command line:
# augustus --codingseq=1 --proteinprofile=/home/pgsb/tetiana.nosenko/lineages/embryophyta_odb9/prfl/EOG09360OA3.prfl --predictionStart=35546 --predictionEnd=73581 --species=BUSCO_Schil_BUSCO_geno_206160443 ./tmp/scaffold2105Schil_BUSCO_geno_206160443_.temp
```
