## Supplementary material for "The *de novo* reference genome and transcriptome assemblies of the wild tomato species *Solanum chilense*": EOG09360OBH.out.1

```
# Please cite: Mario Stanke, Mark Diekhans, Robert Baertsch, David Haussler (2008),
# Using native and syntenically mapped cDNA alignments to improve de novo gene finding
# Bioinformatics 24: 637-644, doi 10.1093/bioinformatics/btn013
# No extrinsic information on sequences given.
# Using protein profile unknown
# --[0..0]--> unknown_A (33) <--[0..2]--> unknown_B (101) <--[0..4]--> unknown_C (16) <--[3..9]--> unknown_D (8) <--[0..32]--
# arabidopsis version. Using default transition matrix.
# We have hints for 0 sequences and for 0 of the sequences in the input set.
#
# ----- prediction on sequence number 1 (length = 38064, name = scaffold2142) -----
#
# Constraints/Hints:
# (none)
# Predicted genes for sequence number 1 on both strands
# start gene g1
scaffold2142	AUGUSTUS	gene	186	1236	0.14	+	.	g1
scaffold2142	AUGUSTUS	transcript	186	1236	0.14	+	.	g1.t1
scaffold2142	AUGUSTUS	tss	186	186	.	+	.	transcript_id "g1.t1"; gene_id "g1";
scaffold2142	AUGUSTUS	exon	186	540	.	+	.	transcript_id "g1.t1"; gene_id "g1";
scaffold2142	AUGUSTUS	start_codon	285	287	.	+	0	transcript_id "g1.t1"; gene_id "g1";
scaffold2142	AUGUSTUS	intron	541	683	0.75	+	.	transcript_id "g1.t1"; gene_id "g1";
scaffold2142	AUGUSTUS	intron	699	817	0.86	+	.	transcript_id "g1.t1"; gene_id "g1";
scaffold2142	AUGUSTUS	CDS	285	540	0.75	+	0	transcript_id "g1.t1"; gene_id "g1";
scaffold2142	AUGUSTUS	CDS	684	698	0.86	+	2	transcript_id "g1.t1"; gene_id "g1";
scaffold2142	AUGUSTUS	exon	684	698	.	+	.	transcript_id "g1.t1"; gene_id "g1";
scaffold2142	AUGUSTUS	CDS	818	942	0.78	+	2	transcript_id "g1.t1"; gene_id "g1";
scaffold2142	AUGUSTUS	exon	818	1236	.	+	.	transcript_id "g1.t1"; gene_id "g1";
scaffold2142	AUGUSTUS	stop_codon	940	942	.	+	0	transcript_id "g1.t1"; gene_id "g1";
scaffold2142	AUGUSTUS	tts	1236	1236	.	+	.	transcript_id "g1.t1"; gene_id "g1";
# coding sequence = [atggcgacgagcggcagagatacccgacgacgtcgtattgttgaacggggaaatgacagattagctctaattaccggcc
# ggatcccaactctaccatcggaaactggatcggaaacgggatcgggatcggaaaatcgtcatttgcacaccgcctcttgccctacttggatttctgaa
# aatcatcttccttctaaccaatcctctcctggtactctcctccttacaccttacaatctgaattgtttgccgccgttaggtcaaggtggcgatgtgtt
# attaaaagctcttgctttgttgcttaaagcgatgaagcaacatgaagcaagtgaggagtcatcgggtaatgagaaagcatggcgctttgaaacaatga
# cttgcaaaatggtcccaccgtga]
# protein sequence = [MATSGRDTRRRRIVERGNDRLALITGRIPTLPSETGSETGSGSENRHLHTASCPTWISENHLPSNQSSPGTLLLTPYN
# LNCLPPLGQGGDVLLKALALLLKAMKQHEASEESSGNEKAWRFETMTCKMVPP]
# end gene g1
###
# start gene g2
scaffold2142	AUGUSTUS	gene	6356	11869	0.01	+	.	g2
scaffold2142	AUGUSTUS	transcript	6356	11869	0.01	+	.	g2.t1
scaffold2142	AUGUSTUS	tss	6356	6356	.	+	.	transcript_id "g2.t1"; gene_id "g2";
scaffold2142	AUGUSTUS	exon	6356	6557	.	+	.	transcript_id "g2.t1"; gene_id "g2";
scaffold2142	AUGUSTUS	start_codon	6421	6423	.	+	0	transcript_id "g2.t1"; gene_id "g2";
scaffold2142	AUGUSTUS	intron	6558	8192	0.01	+	.	transcript_id "g2.t1"; gene_id "g2";
scaffold2142	AUGUSTUS	intron	8324	11368	0.02	+	.	transcript_id "g2.t1"; gene_id "g2";
scaffold2142	AUGUSTUS	intron	11514	11606	0.99	+	.	transcript_id "g2.t1"; gene_id "g2";
scaffold2142	AUGUSTUS	CDS	6421	6557	0.98	+	0	transcript_id "g2.t1"; gene_id "g2";
scaffold2142	AUGUSTUS	CDS	8193	8323	0.04	+	1	transcript_id "g2.t1"; gene_id "g2";
scaffold2142	AUGUSTUS	exon	8193	8323	.	+	.	transcript_id "g2.t1"; gene_id "g2";
scaffold2142	AUGUSTUS	CDS	11369	11513	0.95	+	2	transcript_id "g2.t1"; gene_id "g2";
scaffold2142	AUGUSTUS	exon	11369	11513	.	+	.	transcript_id "g2.t1"; gene_id "g2";
scaffold2142	AUGUSTUS	CDS	11607	11703	0.99	+	1	transcript_id "g2.t1"; gene_id "g2";
scaffold2142	AUGUSTUS	exon	11607	11869	.	+	.	transcript_id "g2.t1"; gene_id "g2";
scaffold2142	AUGUSTUS	stop_codon	11701	11703	.	+	0	transcript_id "g2.t1"; gene_id "g2";
scaffold2142	AUGUSTUS	tts	11869	11869	.	+	.	transcript_id "g2.t1"; gene_id "g2";
scaffold2142	AUGUSTUS	protein_match	6421	6519	8.07	+	0	target "unknown_A[1..33]"; target_start 0; transcript_id "g2.t1"; gene_id "g2";
scaffold2142	AUGUSTUS	protein_match	6520	6557	8.7	+	0	target "unknown_B[1..13]"; target_start 33; transcript_id "g2.t1"; gene_id "g2";
scaffold2142	AUGUSTUS	protein_match	8193	8323	9.62	+	0	target "unknown_B[14..57]"; target_start 32; transcript_id "g2.t1"; gene_id "g2";
scaffold2142	AUGUSTUS	protein_match	11369	11502	9.33	+	2	target "unknown_B[57..101]"; target_start 33; transcript_id "g2.t1"; gene_id "g2";
scaffold2142	AUGUSTUS	protein_match	11608	11655	8.48	+	0	target "unknown_C[1..16]"; target_start 138; transcript_id "g2.t1"; gene_id "g2";
scaffold2142	AUGUSTUS	protein_match	11665	11688	7.88	+	0	target "unknown_D[1..8]"; target_start 157; transcript_id "g2.t1"; gene_id "g2";
# coding sequence = [atgcaatctttgcagcagaaggcgtcggaatggagtggggttgacccgaatgatgcattcgccattgatgaaaccaatc
# tctttgaaaaacttggtcttcaggctttcatcaatctctctaccaatttctacaacagggtgtatgatgatgaggaagagtggtttcgatcaattttc
# tctaattcaagtaaagaagatgccattaggaatcaatatgaattctttgtacagagaatgggagggcctcctttgtactcagagcgaaaaggtcatcc
# agcattaattggacgccatcgcccatttccagtcactcataaggctgctgatagatggctacaacatatgcaacaagcactagacagcgttacagaca
# ttgatgaagactccaaaactaaaatgatgaactttttcaggcacactgcattctttctggtagctggagatgagttaaagaatcaaaatcagagtatt
# gcatgtaaacatgctgccaataagccagctgcagaataa]
# protein sequence = [MQSLQQKASEWSGVDPNDAFAIDETNLFEKLGLQAFINLSTNFYNRVYDDEEEWFRSIFSNSSKEDAIRNQYEFFVQR
# MGGPPLYSERKGHPALIGRHRPFPVTHKAADRWLQHMQQALDSVTDIDEDSKTKMMNFFRHTAFFLVAGDELKNQNQSIACKHAANKPAAE]
# sequence of block unknown_A     0 [MQSLQQKASEWSGVDPNDAFAIDETNLFEKLGL] 33
# sequence of block unknown_B    33 [QAFINLSTNFYNRVYDDEEEWFRSIFSNSSKEDAIRNQYEFFVQRMGGPPLYSERKGHPALIGRHRPFPVTHKAADRWLQHMQQALDSVTDIDEDSKTKMM] 134
# sequence of block unknown_C   138 [HTAFFLVAGDELKNQN] 154
# sequence of block unknown_D   157 [ACKHAANK] 165
# end gene g2
###
# start gene g3
scaffold2142	AUGUSTUS	gene	17536	20169	0.01	+	.	g3
scaffold2142	AUGUSTUS	transcript	17536	20169	0.01	+	.	g3.t1
scaffold2142	AUGUSTUS	tss	17536	17536	.	+	.	transcript_id "g3.t1"; gene_id "g3";
scaffold2142	AUGUSTUS	exon	17536	17741	.	+	.	transcript_id "g3.t1"; gene_id "g3";
scaffold2142	AUGUSTUS	start_codon	17605	17607	.	+	0	transcript_id "g3.t1"; gene_id "g3";
scaffold2142	AUGUSTUS	intron	17742	18563	1	+	.	transcript_id "g3.t1"; gene_id "g3";
scaffold2142	AUGUSTUS	intron	18695	19474	0.94	+	.	transcript_id "g3.t1"; gene_id "g3";
scaffold2142	AUGUSTUS	intron	19620	19714	1	+	.	transcript_id "g3.t1"; gene_id "g3";
scaffold2142	AUGUSTUS	intron	19777	20096	0.01	+	.	transcript_id "g3.t1"; gene_id "g3";
scaffold2142	AUGUSTUS	CDS	17605	17741	1	+	0	transcript_id "g3.t1"; gene_id "g3";
scaffold2142	AUGUSTUS	CDS	18564	18694	1	+	1	transcript_id "g3.t1"; gene_id "g3";
scaffold2142	AUGUSTUS	exon	18564	18694	.	+	.	transcript_id "g3.t1"; gene_id "g3";
scaffold2142	AUGUSTUS	CDS	19475	19619	0.99	+	2	transcript_id "g3.t1"; gene_id "g3";
scaffold2142	AUGUSTUS	exon	19475	19619	.	+	.	transcript_id "g3.t1"; gene_id "g3";
scaffold2142	AUGUSTUS	CDS	19715	19776	0.26	+	1	transcript_id "g3.t1"; gene_id "g3";
scaffold2142	AUGUSTUS	exon	19715	19776	.	+	.	transcript_id "g3.t1"; gene_id "g3";
scaffold2142	AUGUSTUS	CDS	20097	20122	0.01	+	2	transcript_id "g3.t1"; gene_id "g3";
scaffold2142	AUGUSTUS	exon	20097	20169	.	+	.	transcript_id "g3.t1"; gene_id "g3";
scaffold2142	AUGUSTUS	stop_codon	20120	20122	.	+	0	transcript_id "g3.t1"; gene_id "g3";
scaffold2142	AUGUSTUS	tts	20169	20169	.	+	.	transcript_id "g3.t1"; gene_id "g3";
scaffold2142	AUGUSTUS	protein_match	17605	17703	5.16	+	0	target "unknown_A[1..33]"; target_start 0; transcript_id "g3.t1"; gene_id "g3";
scaffold2142	AUGUSTUS	protein_match	17704	17741	9	+	0	target "unknown_B[1..13]"; target_start 33; transcript_id "g3.t1"; gene_id "g3";
scaffold2142	AUGUSTUS	protein_match	18564	18694	9.3	+	0	target "unknown_B[14..57]"; target_start 32; transcript_id "g3.t1"; gene_id "g3";
scaffold2142	AUGUSTUS	protein_match	19475	19608	7.36	+	2	target "unknown_B[57..101]"; target_start 33; transcript_id "g3.t1"; gene_id "g3";
scaffold2142	AUGUSTUS	protein_match	19716	19763	6.97	+	0	target "unknown_C[1..16]"; target_start 138; transcript_id "g3.t1"; gene_id "g3";
scaffold2142	AUGUSTUS	protein_match	19773	19776	0.405	+	0	target "unknown_D[1..2]"; target_start 157; transcript_id "g3.t1"; gene_id "g3";
scaffold2142	AUGUSTUS	protein_match	20097	20116	1.16	+	2	target "unknown_D[2..8]"; target_start 157; transcript_id "g3.t1"; gene_id "g3";
# coding sequence = [atggcatctttagagcaaaaggcatcagagtggagtggagttgatccaaaggatgcagttgccattgatgagattaatc
# tctttcaaaaacttggtcttcaaactttcatcaatctatctaccaatttctacaacagggtgtatgatgatgaggaagagtggtttcgatcaattttt
# tcgaactcaaataaagaagaagccattaggaatcagtatgagttttttgtgcaaagaatgggaggccctaatttgtactcacagaggaaaggccatac
# agcattgattggacgccaccgcacgtttccagtaactcataaagcagcagagagatggttacaccatatgcaacaagcattagacagtgctgcagata
# ttgatgaagattccaaaactaaaatgatcaactattttagacacactgcattctttttggtagctggagttgagttgaagaatcaaaacaaaggaaca
# ggatttaagaagtatcgaacaaaactttag]
# protein sequence = [MASLEQKASEWSGVDPKDAVAIDEINLFQKLGLQTFINLSTNFYNRVYDDEEEWFRSIFSNSNKEEAIRNQYEFFVQR
# MGGPNLYSQRKGHTALIGRHRTFPVTHKAAERWLHHMQQALDSAADIDEDSKTKMINYFRHTAFFLVAGVELKNQNKGTGFKKYRTKL]
# sequence of block unknown_A     0 [MASLEQKASEWSGVDPKDAVAIDEINLFQKLGL] 33
# sequence of block unknown_B    33 [QTFINLSTNFYNRVYDDEEEWFRSIFSNSNKEEAIRNQYEFFVQRMGGPNLYSQRKGHTALIGRHRTFPVTHKAAERWLHHMQQALDSAADIDEDSKTKMI] 134
# sequence of block unknown_C   138 [HTAFFLVAGVELKNQN] 154
# sequence of block unknown_D   157 [GFKKYRTK] 165
# end gene g3
###
# start gene g4
scaffold2142	AUGUSTUS	gene	21165	23241	0.05	-	.	g4
scaffold2142	AUGUSTUS	transcript	21165	23241	0.05	-	.	g4.t1
scaffold2142	AUGUSTUS	tts	21165	21165	.	-	.	transcript_id "g4.t1"; gene_id "g4";
scaffold2142	AUGUSTUS	exon	21165	22368	.	-	.	transcript_id "g4.t1"; gene_id "g4";
scaffold2142	AUGUSTUS	stop_codon	21567	21569	.	-	0	transcript_id "g4.t1"; gene_id "g4";
scaffold2142	AUGUSTUS	CDS	21567	22367	0.64	-	0	transcript_id "g4.t1"; gene_id "g4";
scaffold2142	AUGUSTUS	start_codon	22365	22367	.	-	0	transcript_id "g4.t1"; gene_id "g4";
scaffold2142	AUGUSTUS	exon	23149	23241	.	-	.	transcript_id "g4.t1"; gene_id "g4";
scaffold2142	AUGUSTUS	tss	23241	23241	.	-	.	transcript_id "g4.t1"; gene_id "g4";
# coding sequence = [atggttagcatgtgggaattcatgtttagtcatcacaagaaccagctgcagttggctactgatctcaaagccattgaaa
# tctccgggttccccttagaaacaagcaaacatcatcatgaacgtacgatccagcttggtaatgttatcaaggaatggcatgatcattttgacaacctt
# gtgaaaaatcaaaagctatacatccaaacactccacagctggttgaagctaaatctcatacccattgaaagcagcctaaaagaaaagatctcgtcgcc
# tcctcgagcacagagtcccccaattcaagcccttctccactcctggcaggaacttcttgagaagctgcctgatgagctcgccagaagtgccattgcat
# cctttgaagcagtgataaggaccatcattattcatcaggaggaagagatgaagctgaaggataagtgtgaggaaacaaaaaaagagtacatacgcaaa
# aggcaagcatttgaagattggtaccaaaagtatatgcaacgtagaactccacccgatatgacagatcccgatagagctgcagactccaacccaaaaga
# tcctgttgtggaaaagcagttgcttgtggacacattgaagaagaggttggacgaggagacagaagctcaccagaggctctgcattcaagttagggaga
# agtcattagggagtctcaagatccggttgcctgaactattccgagtcatgtcagaatattcttatgcatgtctagaggcttatggtcgattaagattg
# atcgtacagtcgcagcactcaaacgggagttcataa]
# protein sequence = [MVSMWEFMFSHHKNQLQLATDLKAIEISGFPLETSKHHHERTIQLGNVIKEWHDHFDNLVKNQKLYIQTLHSWLKLNL
# IPIESSLKEKISSPPRAQSPPIQALLHSWQELLEKLPDELARSAIASFEAVIRTIIIHQEEEMKLKDKCEETKKEYIRKRQAFEDWYQKYMQRRTPPD
# MTDPDRAADSNPKDPVVEKQLLVDTLKKRLDEETEAHQRLCIQVREKSLGSLKIRLPELFRVMSEYSYACLEAYGRLRLIVQSQHSNGSS]
# end gene g4
###
# start gene g5
scaffold2142	AUGUSTUS	gene	25925	31061	0.01	-	.	g5
scaffold2142	AUGUSTUS	transcript	25925	31061	0.01	-	.	g5.t1
scaffold2142	AUGUSTUS	tts	25925	25925	.	-	.	transcript_id "g5.t1"; gene_id "g5";
scaffold2142	AUGUSTUS	exon	25925	26766	.	-	.	transcript_id "g5.t1"; gene_id "g5";
scaffold2142	AUGUSTUS	stop_codon	26539	26541	.	-	0	transcript_id "g5.t1"; gene_id "g5";
scaffold2142	AUGUSTUS	intron	26767	27191	0.49	-	.	transcript_id "g5.t1"; gene_id "g5";
scaffold2142	AUGUSTUS	intron	27245	27718	0.5	-	.	transcript_id "g5.t1"; gene_id "g5";
scaffold2142	AUGUSTUS	intron	27807	27902	0.6	-	.	transcript_id "g5.t1"; gene_id "g5";
scaffold2142	AUGUSTUS	intron	28079	28164	0.94	-	.	transcript_id "g5.t1"; gene_id "g5";
scaffold2142	AUGUSTUS	intron	28253	28673	0.94	-	.	transcript_id "g5.t1"; gene_id "g5";
scaffold2142	AUGUSTUS	intron	28850	29213	0.93	-	.	transcript_id "g5.t1"; gene_id "g5";
scaffold2142	AUGUSTUS	CDS	26539	26766	0.81	-	0	transcript_id "g5.t1"; gene_id "g5";
scaffold2142	AUGUSTUS	CDS	27192	27244	0.52	-	2	transcript_id "g5.t1"; gene_id "g5";
scaffold2142	AUGUSTUS	exon	27192	27244	.	-	.	transcript_id "g5.t1"; gene_id "g5";
scaffold2142	AUGUSTUS	CDS	27719	27806	0.6	-	0	transcript_id "g5.t1"; gene_id "g5";
scaffold2142	AUGUSTUS	exon	27719	27806	.	-	.	transcript_id "g5.t1"; gene_id "g5";
scaffold2142	AUGUSTUS	CDS	27903	28078	0.95	-	2	transcript_id "g5.t1"; gene_id "g5";
scaffold2142	AUGUSTUS	exon	27903	28078	.	-	.	transcript_id "g5.t1"; gene_id "g5";
scaffold2142	AUGUSTUS	CDS	28165	28252	0.94	-	0	transcript_id "g5.t1"; gene_id "g5";
scaffold2142	AUGUSTUS	exon	28165	28252	.	-	.	transcript_id "g5.t1"; gene_id "g5";
scaffold2142	AUGUSTUS	CDS	28674	28849	0.91	-	2	transcript_id "g5.t1"; gene_id "g5";
scaffold2142	AUGUSTUS	exon	28674	28849	.	-	.	transcript_id "g5.t1"; gene_id "g5";
scaffold2142	AUGUSTUS	CDS	29214	29832	1	-	0	transcript_id "g5.t1"; gene_id "g5";
scaffold2142	AUGUSTUS	exon	29214	29842	.	-	.	transcript_id "g5.t1"; gene_id "g5";
scaffold2142	AUGUSTUS	start_codon	29830	29832	.	-	0	transcript_id "g5.t1"; gene_id "g5";
scaffold2142	AUGUSTUS	exon	31012	31061	.	-	.	transcript_id "g5.t1"; gene_id "g5";
scaffold2142	AUGUSTUS	tss	31061	31061	.	-	.	transcript_id "g5.t1"; gene_id "g5";
# coding sequence = [atgaaaggcattggtattgatgagcatgatgaggaaattgaggaggaggaggaggaggaagaggaaggtgaaggtttga
# aactgagagaaaagcgaaatggactggggtatgagaggcctatgaaggagccagagccaccccggccaccgggtccaggggagtcgtgggattatttc
# tttgagaatgtggacacgggacattcattagaagaagtggaggaagaagaagaagaggaggaggaggaggaggaggagttgaatgaagagaatatcca
# aattcaaaacaaaagatttgataatatgggtagaaatgagtatagagatgatcagttcaagacaccagagaagaaggggaaagtggagagtgaggttg
# aagagaccccaacggcagatgaaccagagagagtctttaagcattcaaacactgcgccttctgagatgagaggtggagtagtaatgggaggtgggaat
# gttgtgtatggtaacaatgctgatttctttaaagttttaggcgagattgatgatcacttccttaaagcttccgagaatgcacaagaggtttcgaagat
# gcttgaggctactcgattgcattaccactcaaacttcgctgataatcgaggacatattgaccatgcagctagggtaatgcgagtcattacgtggaaca
# aatcatttaagggtgtaccgaatggtgatggtagtaaggatgattatgacatcgacgaatatgagactcatgccactgttttggacaaattgctggct
# tgggagaagaaactttatgatgaaatgaagggtgctgcacttcaaaaaggcgagcgcctcgccgttcgcctcgcctcgtggcgaggcagacccttgtc
# gccttttatcgtctttcgacgacatattgaccatgcagctagggtaatgcgagtcattacgtggaacaaatcatttaagggtgtaccgaatggtgatg
# gtagtaaggatgattatgacatcgacgaatatgagactcatgccactgttttggacaaattgctggcttgggagaagaaactttatgatgaaatgaag
# aatcatggtcaccagatcctctgttgcatatcagatcctactcggctagacttggagaataacccctattatctcccccaccctttggttcaatgtcg
# tcatcaaggttctaaggcaaacgtttccttgccaatgagcctcgctggtgagcttataaagcaagaatatcagaggaaagttgccttgctaaacaagc
# tgaagaaacggaatgctaccttggaatcactggagaagacaaaggctgctgttagccatttgcatacgcgatatatagttgacatgcagtccttggat
# tcgactgttagtgaagtaaatgacattcgtgacaagcagctttaccctaagctggctgctcttgttcaagggtaa]
# protein sequence = [MKGIGIDEHDEEIEEEEEEEEEGEGLKLREKRNGLGYERPMKEPEPPRPPGPGESWDYFFENVDTGHSLEEVEEEEEE
# EEEEEEELNEENIQIQNKRFDNMGRNEYRDDQFKTPEKKGKVESEVEETPTADEPERVFKHSNTAPSEMRGGVVMGGGNVVYGNNADFFKVLGEIDDH
# FLKASENAQEVSKMLEATRLHYHSNFADNRGHIDHAARVMRVITWNKSFKGVPNGDGSKDDYDIDEYETHATVLDKLLAWEKKLYDEMKGAALQKGER
# LAVRLASWRGRPLSPFIVFRRHIDHAARVMRVITWNKSFKGVPNGDGSKDDYDIDEYETHATVLDKLLAWEKKLYDEMKNHGHQILCCISDPTRLDLE
# NNPYYLPHPLVQCRHQGSKANVSLPMSLAGELIKQEYQRKVALLNKLKKRNATLESLEKTKAAVSHLHTRYIVDMQSLDSTVSEVNDIRDKQLYPKLA
# ALVQG]
# end gene g5
###
# start gene g6
scaffold2142	AUGUSTUS	gene	33586	38064	0.03	+	.	g6
scaffold2142	AUGUSTUS	transcript	33586	38064	0.03	+	.	g6.t1
scaffold2142	AUGUSTUS	tss	33586	33586	.	+	.	transcript_id "g6.t1"; gene_id "g6";
scaffold2142	AUGUSTUS	exon	33586	33775	.	+	.	transcript_id "g6.t1"; gene_id "g6";
scaffold2142	AUGUSTUS	start_codon	33719	33721	.	+	0	transcript_id "g6.t1"; gene_id "g6";
scaffold2142	AUGUSTUS	intron	33776	34382	0.58	+	.	transcript_id "g6.t1"; gene_id "g6";
scaffold2142	AUGUSTUS	intron	34808	34927	0.98	+	.	transcript_id "g6.t1"; gene_id "g6";
scaffold2142	AUGUSTUS	intron	35119	35205	0.46	+	.	transcript_id "g6.t1"; gene_id "g6";
scaffold2142	AUGUSTUS	intron	36075	36247	0.86	+	.	transcript_id "g6.t1"; gene_id "g6";
scaffold2142	AUGUSTUS	intron	36313	37787	0.34	+	.	transcript_id "g6.t1"; gene_id "g6";
scaffold2142	AUGUSTUS	CDS	33719	33775	0.5	+	0	transcript_id "g6.t1"; gene_id "g6";
scaffold2142	AUGUSTUS	CDS	34383	34807	0.97	+	0	transcript_id "g6.t1"; gene_id "g6";
scaffold2142	AUGUSTUS	exon	34383	34807	.	+	.	transcript_id "g6.t1"; gene_id "g6";
scaffold2142	AUGUSTUS	CDS	34928	35118	0.55	+	1	transcript_id "g6.t1"; gene_id "g6";
scaffold2142	AUGUSTUS	exon	34928	35118	.	+	.	transcript_id "g6.t1"; gene_id "g6";
scaffold2142	AUGUSTUS	CDS	35206	36074	0.42	+	2	transcript_id "g6.t1"; gene_id "g6";
scaffold2142	AUGUSTUS	exon	35206	36074	.	+	.	transcript_id "g6.t1"; gene_id "g6";
scaffold2142	AUGUSTUS	CDS	36248	36312	0.71	+	0	transcript_id "g6.t1"; gene_id "g6";
scaffold2142	AUGUSTUS	exon	36248	36312	.	+	.	transcript_id "g6.t1"; gene_id "g6";
scaffold2142	AUGUSTUS	CDS	37788	37941	0.57	+	1	transcript_id "g6.t1"; gene_id "g6";
scaffold2142	AUGUSTUS	exon	37788	38064	.	+	.	transcript_id "g6.t1"; gene_id "g6";
scaffold2142	AUGUSTUS	stop_codon	37939	37941	.	+	0	transcript_id "g6.t1"; gene_id "g6";
scaffold2142	AUGUSTUS	tts	38064	38064	.	+	.	transcript_id "g6.t1"; gene_id "g6";
# coding sequence = [atgcaattttttgccatcatgcttatcattcgagcaaggtctcccaccactattgtgttctttgcttcgaaaaagaaga
# ggaagtccttatcaccgagtttgaaacctacaagagccaagaaagatgttaagactatacaggaagtgtctccttccacgaaaggttcgttgaatggg
# tatttagtgacttctcaggatgatagtaaatcttcacacatagctagaggcgcaccggttaagagaaacctgacgttagagatcggaccatatctaaa
# agatgaaaataaagggagtacttttctggtcgaagcacaatctacaactactgaagcaaaaacttctaaggaggagtttgatattcactccgactcac
# atgttgttgaaaatagaggtcatggaaaagatgtcttggttactacaaaggttaatggaaactcagaacttaagcagtttgctacgaactttttgtca
# ttatattgcagtgaactgccatctagtttaagtttaccttcagcacagcgtgagggtggtagtaaaaggagtggtagctctcccttacttgaggcgga
# taataagaatgcaaagagaatccgctgcatctcaagtgacaatgattctaacctcaacagaagatctaattctgagtgcgcagctttaaattctattg
# aggtagaggggaatacatcaggtgaagctcggataatcttgagaaaatgtaacaatatacctgtcactgggtcaactgaatctgagacacctggttca
# acatcttcaaagcttcgtattggtgttactcccaagtcaactcgtggtagctccattttttcacccggagaagcattttggaatgaagcaattcaagt
# tgctgatggtttgtttgagggaagtgataaattttcttctcaagcagcacttgagtccgacgctttgaaaaatcataatgaggtaatcaattccaata
# gtcttgggaatggagagtgtggtaataagtcccaccaagtatttaatgaaggtatagtgacagtttctgatgccggcattgtttctgctgttgcttca
# ttgaggaagttgggaaaggatctggatggagagaaatccccaatgcctgttaagcattttgactttgcctccgacgaaaaaaatttcgattctataca
# atctcacagaagtaacttggatatcctgactattagcggcaaaagaaccgggtcccaagatcatctaagtttgagtggatatcctgttgttagccttc
# acaaggcagctcaagaaaaagggaatatccttgaagttcaaaacaagactccaaaatgtcctgtttctaagggtaaggatgtgcttatccaggatact
# aatataatggcatcaacaacacctccggagaaacttaatagttatacagataattccttatcaagtaaagacaacactccttcaagtattgcaccact
# aaagaatcattcagatctcaaccattggctaccttctgaagtatgcaacatttacaggaaaaagggcatttcaaaattgtactcatggcaggttgatt
# gtcttcaagtggatggagtcttgcacaaccggaatctggtatattgtgcttctactagggaaacctgctgccgctactctttgggtgcgcacagggta
# aaacccccgctctatgcaatagctcgcaaatcacataggagagttaaccgcagtaggcaagcatggtgcgacgagctcgacccagaaggcaaacccct
# tgctttcgctggctag]
# protein sequence = [MQFFAIMLIIRARSPTTIVFFASKKKRKSLSPSLKPTRAKKDVKTIQEVSPSTKGSLNGYLVTSQDDSKSSHIARGAP
# VKRNLTLEIGPYLKDENKGSTFLVEAQSTTTEAKTSKEEFDIHSDSHVVENRGHGKDVLVTTKVNGNSELKQFATNFLSLYCSELPSSLSLPSAQREG
# GSKRSGSSPLLEADNKNAKRIRCISSDNDSNLNRRSNSECAALNSIEVEGNTSGEARIILRKCNNIPVTGSTESETPGSTSSKLRIGVTPKSTRGSSI
# FSPGEAFWNEAIQVADGLFEGSDKFSSQAALESDALKNHNEVINSNSLGNGECGNKSHQVFNEGIVTVSDAGIVSAVASLRKLGKDLDGEKSPMPVKH
# FDFASDEKNFDSIQSHRSNLDILTISGKRTGSQDHLSLSGYPVVSLHKAAQEKGNILEVQNKTPKCPVSKGKDVLIQDTNIMASTTPPEKLNSYTDNS
# LSSKDNTPSSIAPLKNHSDLNHWLPSEVCNIYRKKGISKLYSWQVDCLQVDGVLHNRNLVYCASTRETCCRYSLGAHRVKPPLYAIARKSHRRVNRSR
# QAWCDELDPEGKPLAFAG]
# end gene g6
###
# command line:
# augustus --codingseq=1 --proteinprofile=/home/pgsb/tetiana.nosenko/lineages/embryophyta_odb9/prfl/EOG09360OBH.prfl --predictionStart=0 --predictionEnd=38064 --species=arabidopsis ./tmp/scaffold2142Schil_BUSCO_geno_206160443_.temp
```
