## Supplementary material for "The *de novo* reference genome and transcriptome assemblies of the wild tomato species *Solanum chilense*": EOG09360OBR.out.1

```
# Please cite: Mario Stanke, Mark Diekhans, Robert Baertsch, David Haussler (2008),
# Using native and syntenically mapped cDNA alignments to improve de novo gene finding
# Bioinformatics 24: 637-644, doi 10.1093/bioinformatics/btn013
# No extrinsic information on sequences given.
# Initialising the parameters using config directory /home/pgsb/tetiana.nosenko/miniconda3/config/ ...
# Using protein profile unknown
# --[0..1]--> unknown_A (44) <--[2..26]--> unknown_B (103) <--[0..7]--> unknown_C (47) <--[0..7]--
# BUSCO_Schil_BUSCO_geno_206160443 version. Using default transition matrix.
# admissible start codons and their probabilities: ATG(0.999), CTG(0.000802), TTG(0)
# Looks like ./tmp/scaffold773Schil_BUSCO_geno_206160443_.temp is in fasta format.
# We have hints for 0 sequences and for 0 of the sequences in the input set.
#
# ----- prediction on sequence number 1 (length = 37161, name = scaffold773) -----
#
# Constraints/Hints:
# (none)
# Predicted genes for sequence number 1 on both strands
# start gene g1
scaffold773	AUGUSTUS	gene	5932	9532	0.01	-	.	g1
scaffold773	AUGUSTUS	transcript	5932	9532	0.01	-	.	g1.t1
scaffold773	AUGUSTUS	stop_codon	5932	5934	.	-	0	transcript_id "g1.t1"; gene_id "g1";
scaffold773	AUGUSTUS	intron	6229	6577	0.23	-	.	transcript_id "g1.t1"; gene_id "g1";
scaffold773	AUGUSTUS	intron	6745	6890	0.48	-	.	transcript_id "g1.t1"; gene_id "g1";
scaffold773	AUGUSTUS	intron	6999	9474	0.07	-	.	transcript_id "g1.t1"; gene_id "g1";
scaffold773	AUGUSTUS	CDS	5932	6228	0.17	-	0	transcript_id "g1.t1"; gene_id "g1";
scaffold773	AUGUSTUS	CDS	6578	6744	0.66	-	2	transcript_id "g1.t1"; gene_id "g1";
scaffold773	AUGUSTUS	CDS	6891	6998	0.11	-	2	transcript_id "g1.t1"; gene_id "g1";
scaffold773	AUGUSTUS	CDS	9475	9532	0.01	-	0	transcript_id "g1.t1"; gene_id "g1";
scaffold773	AUGUSTUS	start_codon	9530	9532	.	-	0	transcript_id "g1.t1"; gene_id "g1";
# coding sequence = [atgctgagattttcaccaagacgtggatcaaagcttcgtttgagttcttctgcgacaaagaatcgtaaggtgaagagct
# ggttgactgatttgatgagtcctacatcaatgcagtggtttatcaggctttccacaacaaaggaaatatggaaagcaattgccaaatttcatggtgag
# attataagaaaggatccaaagcttgaccttagaagtacatatgcttattcccgaagagaaactcaacagagacagcctatgggcagtgctcggctaat
# tcatgagagttctaccatggctatccatcgtatcaattctgttaaaggtcaaactctgccctttatttctaccgctagtggtggtacttctccaatta
# ttggagaaggactagttgtcttaacagatgctttaaaacatgtcagtgtttcagttgcactttctctagatcataatcttctatcggttagccaagtt
# acctcctctctcaattgcactgtaaccatttggcctcttttttatatcattaaggacattttgactcggaagactcttggttatggtgttaaacgact
# ctactttctggaattgactaaaggcggagagaagaaattcactcatgtattgcgcagatag]
# protein sequence = [MLRFSPRRGSKLRLSSSATKNRKVKSWLTDLMSPTSMQWFIRLSTTKEIWKAIAKFHGEIIRKDPKLDLRSTYAYSRR
# ETQQRQPMGSARLIHESSTMAIHRINSVKGQTLPFISTASGGTSPIIGEGLVVLTDALKHVSVSVALSLDHNLLSVSQVTSSLNCTVTIWPLFYIIKD
# ILTRKTLGYGVKRLYFLELTKGGEKKFTHVLRR]
# end gene g1
###
# start gene g2
scaffold773	AUGUSTUS	gene	9670	24725	0.01	-	.	g2
scaffold773	AUGUSTUS	transcript	9670	24725	0.01	-	.	g2.t1
scaffold773	AUGUSTUS	stop_codon	9670	9672	.	-	0	transcript_id "g2.t1"; gene_id "g2";
scaffold773	AUGUSTUS	intron	9678	10565	0.01	-	.	transcript_id "g2.t1"; gene_id "g2";
scaffold773	AUGUSTUS	intron	10606	11442	0.01	-	.	transcript_id "g2.t1"; gene_id "g2";
scaffold773	AUGUSTUS	intron	11452	20217	0.01	-	.	transcript_id "g2.t1"; gene_id "g2";
scaffold773	AUGUSTUS	intron	20241	21642	0.01	-	.	transcript_id "g2.t1"; gene_id "g2";
scaffold773	AUGUSTUS	intron	21659	21753	1	-	.	transcript_id "g2.t1"; gene_id "g2";
scaffold773	AUGUSTUS	intron	21814	21896	0.99	-	.	transcript_id "g2.t1"; gene_id "g2";
scaffold773	AUGUSTUS	intron	22137	22344	0.98	-	.	transcript_id "g2.t1"; gene_id "g2";
scaffold773	AUGUSTUS	intron	22486	24611	0.52	-	.	transcript_id "g2.t1"; gene_id "g2";
scaffold773	AUGUSTUS	CDS	9670	9677	0.01	-	2	transcript_id "g2.t1"; gene_id "g2";
scaffold773	AUGUSTUS	CDS	10566	10605	0.01	-	0	transcript_id "g2.t1"; gene_id "g2";
scaffold773	AUGUSTUS	CDS	11443	11451	0.01	-	0	transcript_id "g2.t1"; gene_id "g2";
scaffold773	AUGUSTUS	CDS	20218	20240	0.01	-	2	transcript_id "g2.t1"; gene_id "g2";
scaffold773	AUGUSTUS	CDS	21643	21658	0.01	-	0	transcript_id "g2.t1"; gene_id "g2";
scaffold773	AUGUSTUS	CDS	21754	21813	1	-	0	transcript_id "g2.t1"; gene_id "g2";
scaffold773	AUGUSTUS	CDS	21897	22136	0.99	-	0	transcript_id "g2.t1"; gene_id "g2";
scaffold773	AUGUSTUS	CDS	22345	22485	0.98	-	0	transcript_id "g2.t1"; gene_id "g2";
scaffold773	AUGUSTUS	CDS	24612	24725	0.96	-	0	transcript_id "g2.t1"; gene_id "g2";
scaffold773	AUGUSTUS	start_codon	24723	24725	.	-	0	transcript_id "g2.t1"; gene_id "g2";
scaffold773	AUGUSTUS	protein_match	10573	10605	1.77	-	0	target "unknown_C[37..47]"; target_start 165; transcript_id "g2.t1"; gene_id "g2";
scaffold773	AUGUSTUS	protein_match	11443	11451	2.3	-	0	target "unknown_C[34..36]"; target_start 165; transcript_id "g2.t1"; gene_id "g2";
scaffold773	AUGUSTUS	protein_match	20218	20240	1.84	-	2	target "unknown_C[26..33]"; target_start 165; transcript_id "g2.t1"; gene_id "g2";
scaffold773	AUGUSTUS	protein_match	21643	21658	11.6	-	0	target "unknown_C[21..26]"; target_start 165; transcript_id "g2.t1"; gene_id "g2";
scaffold773	AUGUSTUS	protein_match	21754	21813	8.41	-	0	target "unknown_C[1..20]"; target_start 165; transcript_id "g2.t1"; gene_id "g2";
scaffold773	AUGUSTUS	protein_match	21897	22136	7.58	-	0	target "unknown_B[24..103]"; target_start 62; transcript_id "g2.t1"; gene_id "g2";
scaffold773	AUGUSTUS	protein_match	22345	22413	6.43	-	0	target "unknown_B[1..23]"; target_start 62; transcript_id "g2.t1"; gene_id "g2";
scaffold773	AUGUSTUS	protein_match	22465	22485	2.69	-	0	target "unknown_A[38..44]"; target_start 1; transcript_id "g2.t1"; gene_id "g2";
scaffold773	AUGUSTUS	protein_match	24612	24722	5.3	-	0	target "unknown_A[1..37]"; target_start 1; transcript_id "g2.t1"; gene_id "g2";
# coding sequence = [atggctactaacgatttagctttggacctggaggaacttcagcagcttcacaccatagccaaacggcctcgtgtccttt
# ctctcatttctactgagattcgtaacttggagaagctgtcaaaagatggtgcttcagtgtcatcttcgcaaataccagctccagttttaactgcagca
# aaggtgatccacaaaccatctctgaactatgtctctgtttcatccttcagttgggatcaggacaatgacaaagtgaagatttatctatcattggaagg
# agtagatcaggagaaaacggagacagatttcaagcctatgtcttttgatgccaagtttcatgatgtaaatggaaagaactatcgcttctccttgccga
# aattgaacaaagagattgtacctgagaaatgtatggtgctcgtgaaaccatcaagggttgtcatcaccttggccaaagcctccaaagggaactggttg
# gatttgcattacaaagaggacaagttcaagcctagtttgggcaaagaaaaagaccccatggcaggaattatggatatgatgaagaacatgtatgagga
# cgttgaggacgagttgaagatgatgattgttctagctatctctgaagcacgaatgaataaaattgtcattcgtggaaattga]
# protein sequence = [MATNDLALDLEELQQLHTIAKRPRVLSLISTEIRNLEKLSKDGASVSSSQIPAPVLTAAKVIHKPSLNYVSVSSFSWD
# QDNDKVKIYLSLEGVDQEKTETDFKPMSFDAKFHDVNGKNYRFSLPKLNKEIVPEKCMVLVKPSRVVITLAKASKGNWLDLHYKEDKFKPSLGKEKDP
# MAGIMDMMKNMYEDVEDELKMMIVLAISEARMNKIVIRGN]
# sequence of block unknown_C   165 [FKPSLGKEKDPMAGIMDMMKNMYEDVEDELKMMIVLAISEARMNKIV] 212
# sequence of block unknown_B    62 [HKPSLNYVSVSSFSWDQDNDKVKIYLSLEGVDQEKTETDFKPMSFDAKFHDVNGKNYRFSLPKLNKEIVPEKCMVLVKPSRVVITLAKASKGNWLDLHYKEDK] 165
# sequence of block unknown_A     1 [ATNDLALDLEELQQLHTIAKRPRVLSLISTEIRNLEKLSKDGAS] 45
# end gene g2
###
# start gene g3
scaffold773	AUGUSTUS	gene	27578	28175	0.69	-	.	g3
scaffold773	AUGUSTUS	transcript	27578	28175	0.69	-	.	g3.t1
scaffold773	AUGUSTUS	stop_codon	27578	27580	.	-	0	transcript_id "g3.t1"; gene_id "g3";
scaffold773	AUGUSTUS	intron	27599	27977	0.77	-	.	transcript_id "g3.t1"; gene_id "g3";
scaffold773	AUGUSTUS	CDS	27578	27598	0.78	-	0	transcript_id "g3.t1"; gene_id "g3";
scaffold773	AUGUSTUS	CDS	27978	28175	0.75	-	0	transcript_id "g3.t1"; gene_id "g3";
scaffold773	AUGUSTUS	start_codon	28173	28175	.	-	0	transcript_id "g3.t1"; gene_id "g3";
# coding sequence = [atgtccaaatcgaatacaatgcaagagatcaaatccaaattgaggaatgacccaatcagatttctgaatggaggtatca
# aagataaggctgatgttgttgctgggtcaagtaagaaaaggaaagataaaactgacgtttatacagaacacaacgataaatctgaagttgttgtttct
# gggtcattagagcatgttgaggagaatcatcataggtcatga]
# protein sequence = [MSKSNTMQEIKSKLRNDPIRFLNGGIKDKADVVAGSSKKRKDKTDVYTEHNDKSEVVVSGSLEHVEENHHRS]
# end gene g3
###
# command line:
# augustus --codingseq=1 --proteinprofile=/home/pgsb/tetiana.nosenko/lineages/embryophyta_odb9/prfl/EOG09360OBR.prfl --predictionStart=3289 --predictionEnd=40449 --species=BUSCO_Schil_BUSCO_geno_206160443 ./tmp/scaffold773Schil_BUSCO_geno_206160443_.temp
```
