## Supplementary material for "The *de novo* reference genome and transcriptome assemblies of the wild tomato species *Solanum chilense*": EOG09360OC8.out.1

```
# Please cite: Mario Stanke, Mark Diekhans, Robert Baertsch, David Haussler (2008),
# Using native and syntenically mapped cDNA alignments to improve de novo gene finding
# Bioinformatics 24: 637-644, doi 10.1093/bioinformatics/btn013
# No extrinsic information on sequences given.
# Using protein profile unknown
# --[3..20]--> unknown_A (50) <--[0..14]--> unknown_B (53) <--[0..1]--> unknown_C (137) <--[0..17]--
# arabidopsis version. Using default transition matrix.
# We have hints for 0 sequences and for 0 of the sequences in the input set.
#
# ----- prediction on sequence number 1 (length = 23606, name = scaffold583) -----
#
# Constraints/Hints:
# (none)
# Predicted genes for sequence number 1 on both strands
# start gene g1
scaffold583	AUGUSTUS	gene	100199	100731	0.11	-	.	g1
scaffold583	AUGUSTUS	transcript	100199	100731	0.11	-	.	g1.t1
scaffold583	AUGUSTUS	tts	100199	100199	.	-	.	transcript_id "g1.t1"; gene_id "g1";
scaffold583	AUGUSTUS	exon	100199	100731	.	-	.	transcript_id "g1.t1"; gene_id "g1";
scaffold583	AUGUSTUS	stop_codon	100334	100336	.	-	0	transcript_id "g1.t1"; gene_id "g1";
scaffold583	AUGUSTUS	CDS	100334	100642	0.42	-	0	transcript_id "g1.t1"; gene_id "g1";
scaffold583	AUGUSTUS	start_codon	100640	100642	.	-	0	transcript_id "g1.t1"; gene_id "g1";
scaffold583	AUGUSTUS	tss	100731	100731	.	-	.	transcript_id "g1.t1"; gene_id "g1";
# coding sequence = [atgcttagagatgaaaatgaagatttatttaacgagaaaatcgatgcaacaactcctgctactccaaatatcggaggat
# ttccttttccatttccattcccatttccaggtggaattccgaatattggtttcaatatcccgaattttaacattcctggatttgatattcctggtctt
# ggtacgggtactggtgttactaatccatttggttttccaatccctggagttcctaatgttggtgttccagtccctggagttcctgaagttgctgctcc
# aggccctgatgttgctgtttcacctccagtttaa]
# protein sequence = [MLRDENEDLFNEKIDATTPATPNIGGFPFPFPFPFPGGIPNIGFNIPNFNIPGFDIPGLGTGTGVTNPFGFPIPGVPN
# VGVPVPGVPEVAAPGPDVAVSPPV]
# end gene g1
###
# start gene g2
scaffold583	AUGUSTUS	gene	102076	104432	0.15	+	.	g2
scaffold583	AUGUSTUS	transcript	102076	104432	0.15	+	.	g2.t1
scaffold583	AUGUSTUS	tss	102076	102076	.	+	.	transcript_id "g2.t1"; gene_id "g2";
scaffold583	AUGUSTUS	exon	102076	104432	.	+	.	transcript_id "g2.t1"; gene_id "g2";
scaffold583	AUGUSTUS	start_codon	102116	102118	.	+	0	transcript_id "g2.t1"; gene_id "g2";
scaffold583	AUGUSTUS	CDS	102116	104233	0.88	+	0	transcript_id "g2.t1"; gene_id "g2";
scaffold583	AUGUSTUS	stop_codon	104231	104233	.	+	0	transcript_id "g2.t1"; gene_id "g2";
scaffold583	AUGUSTUS	tts	104432	104432	.	+	.	transcript_id "g2.t1"; gene_id "g2";
# coding sequence = [atgatatcaataaggcttagtgtcagaagactctctgcaatatcaagatttgcctatgctggatggggagattttttgg
# ctatggagaacagaagctatcatttaatgcaggagtaccatgaatttcctccacagaacatgctagcaatcaattcccagttgaaggaattggttaaa
# aatggtgagctagaaaatgcacgccagatgtttgacaaaatgactcaaagggatgaggtctcatggacaaatatgatttctggttacgttaataactc
# tagttcgttacaagcgttgtctttattcttagaaatgcggcgtgatcctactatcaaaatggacccttttgctcttagcctcgcggtgaaggcatgtg
# ggcttagtgtgaatttgaagtgtggtgagttattacatgggtattcgatgaaagctaattttgttagttctgtttttgtgggtagttcacttgttgac
# atgtacatgaaagctggtaaagtgattgagggttgtggagtttttgatgaaatgcctcttaggaatgtagtttcttggaccgctgttataactgggct
# tgtccgagcaggttacaatgaggaagggttggtgtatttttctgaaatgtggagagatggtgtagaatgtgattcgtatgcttatgcgattgtgttaa
# aagcgtgtgctgatattgggtgtttgaattacgggagggaaatgcatactaggatagtgaagaaaggcttggatgtgagctcttatgtcgctaatagt
# cttgctactatgtacaataaatgtgggaaactaaattatggtatgtgcttgtttggaaggatgaagtcgcgagatgttgtctcgtggactacagtaat
# cacaacatatgttcaaattggtcaaggtcaatatggtatacaagcattcttgagaatgaaagagtcgaatgtgactcctaatgaatatacatttgctg
# cagttgttgctgcttgtgcaaatctttcaaaactagactggggtgtgcaactgcatgcaaatgttttacgtgtaggttttgctgattctctgtctgtg
# tcaaattcaattgtcacaatgtactccaaatgtggacaattggattcagcctcacttatatttcatgaaatgagtaaaagagacattgtttcttggag
# cacaattattgctgggtatgctcaaggtggttgtggtgaggaagctttcgagctgctaacatggatgagaaaggaaggaccaaagccaacggaatttg
# ctcttgcaagtgtacttagtgcgtgtggcagtacggcaatccttgacaaggggaagcaacttcatgctcatgttctcatcattggattagatcatacg
# cctttagtactgagtgctttgatcaacatgtattcaaaatgtggaagtattgcagaagccgcaaagatatttaatgcagcacaaaataatgacgttgt
# atcatggacagccatgattcacgggtacgctgaacatggatacagccaagatgctataagtttatttgaaaggctttgttatgctggtctaagaccag
# attctgtgaccttcgttggtgttctaatcgcttgtagtcatgctggccttgttgatctagcttttcactattttagattgatgaaagaggagtacaaa
# ataagttactcaaaagaacactatggttgtatgattgatcttctctgtcgtgctggacgaataacggatgctgagaccatgatcaagaatatgccatt
# tgaaaaggatgatgttgcttggtcaatcttgcttagaggctgcaggttacatggtgatgttgaatgtggaagccgtgcggctcagcaaattcttaaac
# ttgctccaaattgtgctgtgactcacactactttgtcaaacatgtatgcgtcaaaggggaagtggggtgaagtagcggaactgaggaagttgatgaga
# ttgaaaggcgtcacgaaggagcctggatggtcttggattaaggtcaaggatcaagtttctgcattcgttgctggggacaaaaatcattcacaaaatga
# agatatttattatattttggatctgatatcctcaaaagcagaatcttctcttcagaatgttgcttttcttttggagtag]
# protein sequence = [MISIRLSVRRLSAISRFAYAGWGDFLAMENRSYHLMQEYHEFPPQNMLAINSQLKELVKNGELENARQMFDKMTQRDE
# VSWTNMISGYVNNSSSLQALSLFLEMRRDPTIKMDPFALSLAVKACGLSVNLKCGELLHGYSMKANFVSSVFVGSSLVDMYMKAGKVIEGCGVFDEMP
# LRNVVSWTAVITGLVRAGYNEEGLVYFSEMWRDGVECDSYAYAIVLKACADIGCLNYGREMHTRIVKKGLDVSSYVANSLATMYNKCGKLNYGMCLFG
# RMKSRDVVSWTTVITTYVQIGQGQYGIQAFLRMKESNVTPNEYTFAAVVAACANLSKLDWGVQLHANVLRVGFADSLSVSNSIVTMYSKCGQLDSASL
# IFHEMSKRDIVSWSTIIAGYAQGGCGEEAFELLTWMRKEGPKPTEFALASVLSACGSTAILDKGKQLHAHVLIIGLDHTPLVLSALINMYSKCGSIAE
# AAKIFNAAQNNDVVSWTAMIHGYAEHGYSQDAISLFERLCYAGLRPDSVTFVGVLIACSHAGLVDLAFHYFRLMKEEYKISYSKEHYGCMIDLLCRAG
# RITDAETMIKNMPFEKDDVAWSILLRGCRLHGDVECGSRAAQQILKLAPNCAVTHTTLSNMYASKGKWGEVAELRKLMRLKGVTKEPGWSWIKVKDQV
# SAFVAGDKNHSQNEDIYYILDLISSKAESSLQNVAFLLE]
# end gene g2
###
# start gene g3
scaffold583	AUGUSTUS	gene	105106	113180	0.01	+	.	g3
scaffold583	AUGUSTUS	transcript	105106	113180	0.01	+	.	g3.t1
scaffold583	AUGUSTUS	tss	105106	105106	.	+	.	transcript_id "g3.t1"; gene_id "g3";
scaffold583	AUGUSTUS	exon	105106	105208	.	+	.	transcript_id "g3.t1"; gene_id "g3";
scaffold583	AUGUSTUS	exon	105415	105652	.	+	.	transcript_id "g3.t1"; gene_id "g3";
scaffold583	AUGUSTUS	start_codon	105452	105454	.	+	0	transcript_id "g3.t1"; gene_id "g3";
scaffold583	AUGUSTUS	intron	105653	106669	0.54	+	.	transcript_id "g3.t1"; gene_id "g3";
scaffold583	AUGUSTUS	intron	106722	108436	0.91	+	.	transcript_id "g3.t1"; gene_id "g3";
scaffold583	AUGUSTUS	intron	108529	110195	0.42	+	.	transcript_id "g3.t1"; gene_id "g3";
scaffold583	AUGUSTUS	intron	110296	110494	0.48	+	.	transcript_id "g3.t1"; gene_id "g3";
scaffold583	AUGUSTUS	intron	110529	112086	0.26	+	.	transcript_id "g3.t1"; gene_id "g3";
scaffold583	AUGUSTUS	intron	112193	112860	0.51	+	.	transcript_id "g3.t1"; gene_id "g3";
scaffold583	AUGUSTUS	CDS	105452	105652	0.84	+	0	transcript_id "g3.t1"; gene_id "g3";
scaffold583	AUGUSTUS	CDS	106670	106721	0.54	+	0	transcript_id "g3.t1"; gene_id "g3";
scaffold583	AUGUSTUS	exon	106670	106721	.	+	.	transcript_id "g3.t1"; gene_id "g3";
scaffold583	AUGUSTUS	CDS	108437	108528	0.91	+	2	transcript_id "g3.t1"; gene_id "g3";
scaffold583	AUGUSTUS	exon	108437	108528	.	+	.	transcript_id "g3.t1"; gene_id "g3";
scaffold583	AUGUSTUS	CDS	110196	110295	0.48	+	0	transcript_id "g3.t1"; gene_id "g3";
scaffold583	AUGUSTUS	exon	110196	110295	.	+	.	transcript_id "g3.t1"; gene_id "g3";
scaffold583	AUGUSTUS	CDS	110495	110528	0.48	+	2	transcript_id "g3.t1"; gene_id "g3";
scaffold583	AUGUSTUS	exon	110495	110528	.	+	.	transcript_id "g3.t1"; gene_id "g3";
scaffold583	AUGUSTUS	CDS	112087	112192	0.59	+	1	transcript_id "g3.t1"; gene_id "g3";
scaffold583	AUGUSTUS	exon	112087	112192	.	+	.	transcript_id "g3.t1"; gene_id "g3";
scaffold583	AUGUSTUS	CDS	112861	113049	0.98	+	0	transcript_id "g3.t1"; gene_id "g3";
scaffold583	AUGUSTUS	exon	112861	113180	.	+	.	transcript_id "g3.t1"; gene_id "g3";
scaffold583	AUGUSTUS	stop_codon	113047	113049	.	+	0	transcript_id "g3.t1"; gene_id "g3";
scaffold583	AUGUSTUS	tts	113180	113180	.	+	.	transcript_id "g3.t1"; gene_id "g3";
# coding sequence = [atggcgaatgtttgtccaattccaaccgattcatacaagctggggtttataggagctggtaaaatggctgaaagtatag
# ctagaggtgtggttaagtctgggatattgcctgcttctcgtattcgaacagcccattctggatcagctcgtcgtactgcttttgagtctattggggtt
# actgttttagataataatagtcagcaggtggttgaagatagtgatgtgattatattctctgtgaagcctcaagtggttaaaaatgtggtgtcagagtt
# gaagccaatcctttcagagaagaagcttttggtgtcagttgctgctggtattaagttaaaggatttgcagcatattctatttttctcccttctcaagg
# aatgggcaggtcaaggccgatttattagggtgatgccaaacactccctctgctgttggtgaagccgccactgaatcctatggaggtgaagaagtttcc
# cattgcagtggtagtggaccagcctatgtttttctagcaatagaggcattggctgatggaggggtggctgctggtttaccgagggagcttgcacttgg
# attagcctctcaaaccgtactaggagcagcatcaatggtctccggtatgagcaagcatcctggtcaacataaagatgatgttgcatcacctgggggta
# caaccattgctggaattcacgagttggagaagtctggatttcgcggtatcttgatgaatgcagttgttgctgcagctaaacgaagtaaagagctttct
# cagaattaa]
# protein sequence = [MANVCPIPTDSYKLGFIGAGKMAESIARGVVKSGILPASRIRTAHSGSARRTAFESIGVTVLDNNSQQVVEDSDVIIF
# SVKPQVVKNVVSELKPILSEKKLLVSVAAGIKLKDLQHILFFSLLKEWAGQGRFIRVMPNTPSAVGEAATESYGGEEVSHCSGSGPAYVFLAIEALAD
# GGVAAGLPRELALGLASQTVLGAASMVSGMSKHPGQHKDDVASPGGTTIAGIHELEKSGFRGILMNAVVAAAKRSKELSQN]
# end gene g3
###
# start gene g4
scaffold583	AUGUSTUS	gene	116034	117291	0.04	-	.	g4
scaffold583	AUGUSTUS	transcript	116034	117291	0.04	-	.	g4.t1
scaffold583	AUGUSTUS	tts	116034	116034	.	-	.	transcript_id "g4.t1"; gene_id "g4";
scaffold583	AUGUSTUS	exon	116034	116909	.	-	.	transcript_id "g4.t1"; gene_id "g4";
scaffold583	AUGUSTUS	stop_codon	116136	116138	.	-	0	transcript_id "g4.t1"; gene_id "g4";
scaffold583	AUGUSTUS	CDS	116136	116870	1	-	0	transcript_id "g4.t1"; gene_id "g4";
scaffold583	AUGUSTUS	start_codon	116868	116870	.	-	0	transcript_id "g4.t1"; gene_id "g4";
scaffold583	AUGUSTUS	exon	117174	117291	.	-	.	transcript_id "g4.t1"; gene_id "g4";
scaffold583	AUGUSTUS	tss	117291	117291	.	-	.	transcript_id "g4.t1"; gene_id "g4";
scaffold583	AUGUSTUS	protein_match	116139	116549	9.09	-	0	target "unknown_C[1..137]"; target_start 107; transcript_id "g4.t1"; gene_id "g4";
scaffold583	AUGUSTUS	protein_match	116550	116708	8.18	-	0	target "unknown_B[1..53]"; target_start 54; transcript_id "g4.t1"; gene_id "g4";
scaffold583	AUGUSTUS	protein_match	116709	116858	7.57	-	0	target "unknown_A[1..50]"; target_start 4; transcript_id "g4.t1"; gene_id "g4";
# coding sequence = [atgggtgaaaatcatacccacaacaagaaaactggtttgccccgaaaacgtttttatcgagcccgtgctcatagtaatc
# cattaagtgattcacattttcctattcctatatctccttgtgaggttgattattctctgcattatcctgaagtggttaaagttgatccttgtaaaagg
# atcgagtttgctgatgttggttgtggatttggtggtttattgatcgccctcgcgcctcttttccctgataatcttatgattgggatggagttgcggga
# caaggtgactgagtatgtgaaggagcggattttggggttgaggacgactaattcgggtcaatatcagaatatttcagtggtacggacgaattcaatga
# agtacattcctaattattttgggaaaggacagcttaaaaagatgtttttcttgttcccggatcctcattttaaagagaagaatcatcgtagacgtgtt
# attagtccattcttgttagatgagtatgcgtatgtgcttgcagttggtggaattatatatacaataacggatgttgaggagcttggtgagtggatgaa
# atcatgtttggaagaacatccgatgtttgaggcacttactactgaagaacttgaagctgatcaggttgtaaagctccttagtgctgcaactgaagaag
# gacaaaaggtagcacgtaacggtggacagacattccaagctgtttttagacgaattgcaactcactga]
# protein sequence = [MGENHTHNKKTGLPRKRFYRARAHSNPLSDSHFPIPISPCEVDYSLHYPEVVKVDPCKRIEFADVGCGFGGLLIALAP
# LFPDNLMIGMELRDKVTEYVKERILGLRTTNSGQYQNISVVRTNSMKYIPNYFGKGQLKKMFFLFPDPHFKEKNHRRRVISPFLLDEYAYVLAVGGII
# YTITDVEELGEWMKSCLEEHPMFEALTTEELEADQVVKLLSAATEEGQKVARNGGQTFQAVFRRIATH]
# sequence of block unknown_C   107 [TNSGQYQNISVVRTNSMKYIPNYFGKGQLKKMFFLFPDPHFKEKNHRRRVISPFLLDEYAYVLAVGGIIYTITDVEELGEWMKSCLEEHPMFEALTTEELEADQVVKLLSAATEEGQKVARNGGQTFQAVFRRIATH] 244
# sequence of block unknown_B    54 [DPCKRIEFADVGCGFGGLLIALAPLFPDNLMIGMELRDKVTEYVKERILGLRT] 107
# sequence of block unknown_A     4 [HTHNKKTGLPRKRFYRARAHSNPLSDSHFPIPISPCEVDYSLHYPEVVKV] 54
# end gene g4
###
# command line:
# augustus --codingseq=1 --proteinprofile=/home/pgsb/tetiana.nosenko/lineages/embryophyta_odb9/prfl/EOG09360OC8.prfl --predictionStart=97871 --predictionEnd=135111 --species=arabidopsis ./tmp/scaffold583Schil_BUSCO_geno_206160443_.temp
```
