## Supplementary material for "The *de novo* reference genome and transcriptome assemblies of the wild tomato species *Solanum chilense*": EOG09360OD6.out.1

```
# Please cite: Mario Stanke, Mark Diekhans, Robert Baertsch, David Haussler (2008),
# Using native and syntenically mapped cDNA alignments to improve de novo gene finding
# Bioinformatics 24: 637-644, doi 10.1093/bioinformatics/btn013
# No extrinsic information on sequences given.
# Using protein profile unknown
# --[57..140]--> unknown_B (37) <--[0..2]--> unknown_C (41) <--[0..8]--> unknown_D (63) <--[0..19]--
# arabidopsis version. Using default transition matrix.
# We have hints for 0 sequences and for 0 of the sequences in the input set.
#
# ----- prediction on sequence number 1 (length = 36647, name = scaffold1639) -----
#
# Constraints/Hints:
# (none)
# Predicted genes for sequence number 1 on both strands
# start gene g1
scaffold1639	AUGUSTUS	gene	18695	26565	0.01	-	.	g1
scaffold1639	AUGUSTUS	transcript	18695	26565	0.01	-	.	g1.t1
scaffold1639	AUGUSTUS	tts	18695	18695	.	-	.	transcript_id "g1.t1"; gene_id "g1";
scaffold1639	AUGUSTUS	exon	18695	19097	.	-	.	transcript_id "g1.t1"; gene_id "g1";
scaffold1639	AUGUSTUS	stop_codon	19060	19062	.	-	0	transcript_id "g1.t1"; gene_id "g1";
scaffold1639	AUGUSTUS	intron	19098	19179	0.34	-	.	transcript_id "g1.t1"; gene_id "g1";
scaffold1639	AUGUSTUS	intron	19295	19370	0.86	-	.	transcript_id "g1.t1"; gene_id "g1";
scaffold1639	AUGUSTUS	intron	20231	20342	0.46	-	.	transcript_id "g1.t1"; gene_id "g1";
scaffold1639	AUGUSTUS	intron	20405	22412	0.41	-	.	transcript_id "g1.t1"; gene_id "g1";
scaffold1639	AUGUSTUS	intron	22460	22655	0.96	-	.	transcript_id "g1.t1"; gene_id "g1";
scaffold1639	AUGUSTUS	intron	22895	23194	0.99	-	.	transcript_id "g1.t1"; gene_id "g1";
scaffold1639	AUGUSTUS	intron	23314	23421	0.72	-	.	transcript_id "g1.t1"; gene_id "g1";
scaffold1639	AUGUSTUS	intron	23478	23915	0.7	-	.	transcript_id "g1.t1"; gene_id "g1";
scaffold1639	AUGUSTUS	intron	23971	24107	0.42	-	.	transcript_id "g1.t1"; gene_id "g1";
scaffold1639	AUGUSTUS	intron	24252	24477	0.69	-	.	transcript_id "g1.t1"; gene_id "g1";
scaffold1639	AUGUSTUS	intron	24555	24754	0.87	-	.	transcript_id "g1.t1"; gene_id "g1";
scaffold1639	AUGUSTUS	intron	24843	24941	0.93	-	.	transcript_id "g1.t1"; gene_id "g1";
scaffold1639	AUGUSTUS	intron	25082	25296	0.99	-	.	transcript_id "g1.t1"; gene_id "g1";
scaffold1639	AUGUSTUS	CDS	19060	19097	0.34	-	2	transcript_id "g1.t1"; gene_id "g1";
scaffold1639	AUGUSTUS	CDS	19180	19294	0.41	-	0	transcript_id "g1.t1"; gene_id "g1";
scaffold1639	AUGUSTUS	exon	19180	19294	.	-	.	transcript_id "g1.t1"; gene_id "g1";
scaffold1639	AUGUSTUS	CDS	19371	20230	0.47	-	2	transcript_id "g1.t1"; gene_id "g1";
scaffold1639	AUGUSTUS	exon	19371	20230	.	-	.	transcript_id "g1.t1"; gene_id "g1";
scaffold1639	AUGUSTUS	CDS	20343	20404	0.47	-	1	transcript_id "g1.t1"; gene_id "g1";
scaffold1639	AUGUSTUS	exon	20343	20404	.	-	.	transcript_id "g1.t1"; gene_id "g1";
scaffold1639	AUGUSTUS	CDS	22413	22459	0.94	-	0	transcript_id "g1.t1"; gene_id "g1";
scaffold1639	AUGUSTUS	exon	22413	22459	.	-	.	transcript_id "g1.t1"; gene_id "g1";
scaffold1639	AUGUSTUS	CDS	22656	22894	0.99	-	2	transcript_id "g1.t1"; gene_id "g1";
scaffold1639	AUGUSTUS	exon	22656	22894	.	-	.	transcript_id "g1.t1"; gene_id "g1";
scaffold1639	AUGUSTUS	CDS	23195	23313	1	-	1	transcript_id "g1.t1"; gene_id "g1";
scaffold1639	AUGUSTUS	exon	23195	23313	.	-	.	transcript_id "g1.t1"; gene_id "g1";
scaffold1639	AUGUSTUS	CDS	23422	23477	0.72	-	0	transcript_id "g1.t1"; gene_id "g1";
scaffold1639	AUGUSTUS	exon	23422	23477	.	-	.	transcript_id "g1.t1"; gene_id "g1";
scaffold1639	AUGUSTUS	CDS	23916	23970	0.7	-	1	transcript_id "g1.t1"; gene_id "g1";
scaffold1639	AUGUSTUS	exon	23916	23970	.	-	.	transcript_id "g1.t1"; gene_id "g1";
scaffold1639	AUGUSTUS	CDS	24108	24251	0.49	-	1	transcript_id "g1.t1"; gene_id "g1";
scaffold1639	AUGUSTUS	exon	24108	24251	.	-	.	transcript_id "g1.t1"; gene_id "g1";
scaffold1639	AUGUSTUS	CDS	24478	24554	0.97	-	0	transcript_id "g1.t1"; gene_id "g1";
scaffold1639	AUGUSTUS	exon	24478	24554	.	-	.	transcript_id "g1.t1"; gene_id "g1";
scaffold1639	AUGUSTUS	CDS	24755	24842	0.91	-	1	transcript_id "g1.t1"; gene_id "g1";
scaffold1639	AUGUSTUS	exon	24755	24842	.	-	.	transcript_id "g1.t1"; gene_id "g1";
scaffold1639	AUGUSTUS	CDS	24942	25081	0.95	-	0	transcript_id "g1.t1"; gene_id "g1";
scaffold1639	AUGUSTUS	exon	24942	25081	.	-	.	transcript_id "g1.t1"; gene_id "g1";
scaffold1639	AUGUSTUS	CDS	25297	25371	0.8	-	0	transcript_id "g1.t1"; gene_id "g1";
scaffold1639	AUGUSTUS	exon	25297	25383	.	-	.	transcript_id "g1.t1"; gene_id "g1";
scaffold1639	AUGUSTUS	start_codon	25369	25371	.	-	0	transcript_id "g1.t1"; gene_id "g1";
scaffold1639	AUGUSTUS	exon	26447	26565	.	-	.	transcript_id "g1.t1"; gene_id "g1";
scaffold1639	AUGUSTUS	tss	26565	26565	.	-	.	transcript_id "g1.t1"; gene_id "g1";
# coding sequence = [atgttaggtaaggggcacgctgcccttctgcgaagggccgagctaaaaacgtttgtggatttccatggtaatgaggctg
# gaaaaggaggggatttgacacatgatgaaacaacaataattgctggagcactggagttgacagaaaaaactgcaaaagatgcgatgactccaatatca
# aaagctttttctcttgatctggacggaacacttaacttggaaacactaaatgctataatgacaatggggcatagcagagttcctgtttactacagaaa
# gtcgacaaatattataggactaattttggttaaaaatcttttggcggttcactcagaggaaaattcagttcccctgaggaaaatgttgataagaaaaa
# ttccgagggttcatatagccgtccttgggctctccctgcgtgcccatcatgccttggatggtgacaccagtaggcagtgtttgtccaggatagtattg
# tctagcgagccattgtcaaggatgacggatgcggagcatagtgatttgttaagttttctgtacttcactattgtaccacggtttctttatgaccttat
# aactttacagtacttcctagatatccacgatcttttcatagatctgcagtttagattgtacaaactggtttctgaaaacatgcctctgtatgacattt
# tgaatgagtttcagaagggccatagccacattgctgttgtatataaagatctgaacgagacgaaagatatgccagtgaatgataaagatgctgatagc
# gcaacaccaaaatccaactcgcatgacattaagactgcattacataaggctgatgatgaccaagtcccaaagaaatctcctccccctactcctgcttt
# caagaagagacacaaaggttgctcattttgtattttggatttggaaaacactccaataccagagatcccttccaatcaagaagttgttggtgttatta
# ctatggaagatgtcattgaggagcttcttcaggaggagatattggatgaaaccgatgaatatgtcaacattcataacagatttttgtttggagttaga
# aatgaggaagcacaacacagctttaacaagatttgggagaaagtagcctatcaaagggacacttttgatgatattagagaacctatttcatctgcaaa
# taggaaaaaggttacatctttagttccttcaactaagaaagaacaaccccataataagaaactgaaacatagatcaagttctggtgagaaaaagaaga
# gggttgataggtcttctttgccttcaaaatctggtggttggcataagaatgataaaagtggagttgataggaagagaaaaggtgaggatctgaagtta
# cccaaaaaggttgatgaggtgaaggaacaagaattggaaggatctgaaattgatgtgttggagaaggagaatgaggaagacaaaataggaaatgataa
# gcaagaagaagagaaaaaagtagttgaagttaaagaggagaaagaaaaaacagaaaataatagtaaacaagaaggagaaggagtggatggtaaagaga
# atgagaaagaggaaatagaaagtaataaagaagaagaaggagaaggagaagcagaaggagaaggaacagtagatggtaatgaaggtaatggtgaaata
# gctaatactgaggaattggatcaagaggctgctgagaaagtggaggatgaggatgagaaagctaaagacaatgggaagaagaacaagaatttaggacc
# attatttgatccaaaagcacattatacttggaatttatgtagcactaggagcaagcataattacattccttgcattgactttgaaagtgccagtggaa
# agttgcagaattatcggcatcacgaaagaagttgtcctaaagcacctcaaatgtgtcttgttccccttcctcctggtggttatgagactccagtaagc
# tgggctgagagtaagtcaaagatacattataaaaatgtggcacacccgaaactagaggcatatgttaagaaagggagctgggtggtggagtctggaga
# ttatctcatttttccgacgaaccaatctatacccaaagtgctgaaaggtctaaggattgtctatgaatcttcataa]
# protein sequence = [MLGKGHAALLRRAELKTFVDFHGNEAGKGGDLTHDETTIIAGALELTEKTAKDAMTPISKAFSLDLDGTLNLETLNAI
# MTMGHSRVPVYYRKSTNIIGLILVKNLLAVHSEENSVPLRKMLIRKIPRVHIAVLGLSLRAHHALDGDTSRQCLSRIVLSSEPLSRMTDAEHSDLLSF
# LYFTIVPRFLYDLITLQYFLDIHDLFIDLQFRLYKLVSENMPLYDILNEFQKGHSHIAVVYKDLNETKDMPVNDKDADSATPKSNSHDIKTALHKADD
# DQVPKKSPPPTPAFKKRHKGCSFCILDLENTPIPEIPSNQEVVGVITMEDVIEELLQEEILDETDEYVNIHNRFLFGVRNEEAQHSFNKIWEKVAYQR
# DTFDDIREPISSANRKKVTSLVPSTKKEQPHNKKLKHRSSSGEKKKRVDRSSLPSKSGGWHKNDKSGVDRKRKGEDLKLPKKVDEVKEQELEGSEIDV
# LEKENEEDKIGNDKQEEEKKVVEVKEEKEKTENNSKQEGEGVDGKENEKEEIESNKEEEGEGEAEGEGTVDGNEGNGEIANTEELDQEAAEKVEDEDE
# KAKDNGKKNKNLGPLFDPKAHYTWNLCSTRSKHNYIPCIDFESASGKLQNYRHHERSCPKAPQMCLVPLPPGGYETPVSWAESKSKIHYKNVAHPKLE
# AYVKKGSWVVESGDYLIFPTNQSIPKVLKGLRIVYESS]
# end gene g1
###
# start gene g2
scaffold1639	AUGUSTUS	gene	26756	27555	0.16	-	.	g2
scaffold1639	AUGUSTUS	transcript	26756	27555	0.16	-	.	g2.t1
scaffold1639	AUGUSTUS	tts	26756	26756	.	-	.	transcript_id "g2.t1"; gene_id "g2";
scaffold1639	AUGUSTUS	exon	26756	27040	.	-	.	transcript_id "g2.t1"; gene_id "g2";
scaffold1639	AUGUSTUS	stop_codon	26978	26980	.	-	0	transcript_id "g2.t1"; gene_id "g2";
scaffold1639	AUGUSTUS	intron	27041	27108	0.7	-	.	transcript_id "g2.t1"; gene_id "g2";
scaffold1639	AUGUSTUS	intron	27223	27323	0.67	-	.	transcript_id "g2.t1"; gene_id "g2";
scaffold1639	AUGUSTUS	intron	27408	27494	0.93	-	.	transcript_id "g2.t1"; gene_id "g2";
scaffold1639	AUGUSTUS	CDS	26978	27040	0.67	-	0	transcript_id "g2.t1"; gene_id "g2";
scaffold1639	AUGUSTUS	CDS	27109	27222	0.85	-	0	transcript_id "g2.t1"; gene_id "g2";
scaffold1639	AUGUSTUS	exon	27109	27222	.	-	.	transcript_id "g2.t1"; gene_id "g2";
scaffold1639	AUGUSTUS	CDS	27324	27407	0.65	-	0	transcript_id "g2.t1"; gene_id "g2";
scaffold1639	AUGUSTUS	exon	27324	27407	.	-	.	transcript_id "g2.t1"; gene_id "g2";
scaffold1639	AUGUSTUS	CDS	27495	27500	0.93	-	0	transcript_id "g2.t1"; gene_id "g2";
scaffold1639	AUGUSTUS	exon	27495	27555	.	-	.	transcript_id "g2.t1"; gene_id "g2";
scaffold1639	AUGUSTUS	start_codon	27498	27500	.	-	0	transcript_id "g2.t1"; gene_id "g2";
scaffold1639	AUGUSTUS	tss	27555	27555	.	-	.	transcript_id "g2.t1"; gene_id "g2";
# coding sequence = [atggagtctcttccaattttcttggacaagcttgtaccttcatgggcagctgtactggtatctgtgacactgattctca
# tgttcggagagataattcctcaagcaatctgtactcgctatggattgacagttggagctactgtagcaccttttgttcagcttcttctctggttattc
# ttccccattgcttatccaattagtaagagagagaaatgcttcaccagctttaattttggttgccacggtgtcatgatacaagtcaaatga]
# protein sequence = [MESLPIFLDKLVPSWAAVLVSVTLILMFGEIIPQAICTRYGLTVGATVAPFVQLLLWLFFPIAYPISKREKCFTSFNF
# GCHGVMIQVK]
# end gene g2
###
# start gene g3
scaffold1639	AUGUSTUS	gene	27663	28905	0.15	-	.	g3
scaffold1639	AUGUSTUS	transcript	27663	28905	0.15	-	.	g3.t1
scaffold1639	AUGUSTUS	tts	27663	27663	.	-	.	transcript_id "g3.t1"; gene_id "g3";
scaffold1639	AUGUSTUS	exon	27663	28532	.	-	.	transcript_id "g3.t1"; gene_id "g3";
scaffold1639	AUGUSTUS	stop_codon	28486	28488	.	-	0	transcript_id "g3.t1"; gene_id "g3";
scaffold1639	AUGUSTUS	intron	28533	28624	0.79	-	.	transcript_id "g3.t1"; gene_id "g3";
scaffold1639	AUGUSTUS	CDS	28486	28532	0.79	-	2	transcript_id "g3.t1"; gene_id "g3";
scaffold1639	AUGUSTUS	CDS	28625	28799	0.32	-	0	transcript_id "g3.t1"; gene_id "g3";
scaffold1639	AUGUSTUS	exon	28625	28905	.	-	.	transcript_id "g3.t1"; gene_id "g3";
scaffold1639	AUGUSTUS	start_codon	28797	28799	.	-	0	transcript_id "g3.t1"; gene_id "g3";
scaffold1639	AUGUSTUS	tss	28905	28905	.	-	.	transcript_id "g3.t1"; gene_id "g3";
# coding sequence = [atggcagatgtgccttgttgtggaacagaattttttgtgtttattttggttattataggattggtgttgtttgctggtt
# tgatggctggtcttacacttggtcttatgtctcttggacttgtcgaccttgaagttctcagcaaatctggtcgtccacaagatcgtattcatgccttg
# ctaaagttagctgctttgggttttattagaagtgttaaagattga]
# protein sequence = [MADVPCCGTEFFVFILVIIGLVLFAGLMAGLTLGLMSLGLVDLEVLSKSGRPQDRIHALLKLAALGFIRSVKD]
# end gene g3
###
# start gene g4
scaffold1639	AUGUSTUS	gene	32570	34357	0.34	+	.	g4
scaffold1639	AUGUSTUS	transcript	32570	34357	0.34	+	.	g4.t1
scaffold1639	AUGUSTUS	tss	32570	32570	.	+	.	transcript_id "g4.t1"; gene_id "g4";
scaffold1639	AUGUSTUS	exon	32570	32973	.	+	.	transcript_id "g4.t1"; gene_id "g4";
scaffold1639	AUGUSTUS	start_codon	32607	32609	.	+	0	transcript_id "g4.t1"; gene_id "g4";
scaffold1639	AUGUSTUS	intron	32974	33687	1	+	.	transcript_id "g4.t1"; gene_id "g4";
scaffold1639	AUGUSTUS	CDS	32607	32973	1	+	0	transcript_id "g4.t1"; gene_id "g4";
scaffold1639	AUGUSTUS	CDS	33688	34316	1	+	2	transcript_id "g4.t1"; gene_id "g4";
scaffold1639	AUGUSTUS	exon	33688	34357	.	+	.	transcript_id "g4.t1"; gene_id "g4";
scaffold1639	AUGUSTUS	stop_codon	34314	34316	.	+	0	transcript_id "g4.t1"; gene_id "g4";
scaffold1639	AUGUSTUS	tts	34357	34357	.	+	.	transcript_id "g4.t1"; gene_id "g4";
# coding sequence = [atgtctaatcaagaaaatggtagcttgcctgattttatactacctgattctttgtacactgaaaccatcagagaagttc
# attcagctgtagaacatgattgggattctttgagacaatcagcatgtcaaactgcagctggaagggcgctatggaaacatgtgatccatgatccacta
# gcagagttacttgcaggggagacgtacctgaaaaaattgtatgagaagattaagaaagatatcctcaacaatgctaaagagatttctggagttatcat
# tgcagtaaggacactatggtttgataagggaattgaagcagctcttacttcttttgatggcggaggagcacaagttgtcattcttggagcaggtatgg
# atacaagggcatatcgcttgagttgcttgaaagacagcaacatatttgaggttgattttccagaggtcttgcagatgaaaaccactattgtagaggca
# gcagcagaaacagcagatgaacaaaagcaccaactaatgatggcaaaatcattgaacagagtggcagcggacctgagacaaaagaactggcttgaaaa
# gcttcaagaatcaggcttaaatctaaatacgaatacagtgtgggtattagagggaattctctactatctttctcactcaaatgcaatggaagtactaa
# agattatagcaaataactgtacctctgctcatacagtactcttagcggacttcatgaacaagcaatcaaccacaatgtccagctcaaatttccatttc
# tatagcgactatcctgatgagctattgccatcactaggattttcggatgttaaactttctcaaattggtgacccagatgcacatttcgggttgttgca
# tgacccactaaatttgttcaacaagttgcgcaacttgcccaggtcacttcaaactcacccagatggaaccccatgttgtaggttgtatttgcttcagg
# cttctggagaaccaccaaacaagactattttgtga]
# protein sequence = [MSNQENGSLPDFILPDSLYTETIREVHSAVEHDWDSLRQSACQTAAGRALWKHVIHDPLAELLAGETYLKKLYEKIKK
# DILNNAKEISGVIIAVRTLWFDKGIEAALTSFDGGGAQVVILGAGMDTRAYRLSCLKDSNIFEVDFPEVLQMKTTIVEAAAETADEQKHQLMMAKSLN
# RVAADLRQKNWLEKLQESGLNLNTNTVWVLEGILYYLSHSNAMEVLKIIANNCTSAHTVLLADFMNKQSTTMSSSNFHFYSDYPDELLPSLGFSDVKL
# SQIGDPDAHFGLLHDPLNLFNKLRNLPRSLQTHPDGTPCCRLYLLQASGEPPNKTIL]
# end gene g4
###
# start gene g5
scaffold1639	AUGUSTUS	gene	34829	37625	0.01	-	.	g5
scaffold1639	AUGUSTUS	transcript	34829	37625	0.01	-	.	g5.t1
scaffold1639	AUGUSTUS	tts	34829	34829	.	-	.	transcript_id "g5.t1"; gene_id "g5";
scaffold1639	AUGUSTUS	exon	34829	35589	.	-	.	transcript_id "g5.t1"; gene_id "g5";
scaffold1639	AUGUSTUS	stop_codon	35505	35507	.	-	0	transcript_id "g5.t1"; gene_id "g5";
scaffold1639	AUGUSTUS	intron	35590	35782	0.96	-	.	transcript_id "g5.t1"; gene_id "g5";
scaffold1639	AUGUSTUS	intron	35843	36299	1	-	.	transcript_id "g5.t1"; gene_id "g5";
scaffold1639	AUGUSTUS	intron	36401	36974	0.13	-	.	transcript_id "g5.t1"; gene_id "g5";
scaffold1639	AUGUSTUS	intron	37106	37199	0.89	-	.	transcript_id "g5.t1"; gene_id "g5";
scaffold1639	AUGUSTUS	intron	37308	37391	0.99	-	.	transcript_id "g5.t1"; gene_id "g5";
scaffold1639	AUGUSTUS	CDS	35505	35589	0.69	-	1	transcript_id "g5.t1"; gene_id "g5";
scaffold1639	AUGUSTUS	CDS	35783	35842	1	-	1	transcript_id "g5.t1"; gene_id "g5";
scaffold1639	AUGUSTUS	exon	35783	35842	.	-	.	transcript_id "g5.t1"; gene_id "g5";
scaffold1639	AUGUSTUS	CDS	36300	36400	0.4	-	0	transcript_id "g5.t1"; gene_id "g5";
scaffold1639	AUGUSTUS	exon	36300	36400	.	-	.	transcript_id "g5.t1"; gene_id "g5";
scaffold1639	AUGUSTUS	CDS	36975	37105	0.97	-	2	transcript_id "g5.t1"; gene_id "g5";
scaffold1639	AUGUSTUS	exon	36975	37105	.	-	.	transcript_id "g5.t1"; gene_id "g5";
scaffold1639	AUGUSTUS	CDS	37200	37307	0.91	-	2	transcript_id "g5.t1"; gene_id "g5";
scaffold1639	AUGUSTUS	exon	37200	37307	.	-	.	transcript_id "g5.t1"; gene_id "g5";
scaffold1639	AUGUSTUS	CDS	37392	37587	0.99	-	0	transcript_id "g5.t1"; gene_id "g5";
scaffold1639	AUGUSTUS	exon	37392	37625	.	-	.	transcript_id "g5.t1"; gene_id "g5";
scaffold1639	AUGUSTUS	start_codon	37585	37587	.	-	0	transcript_id "g5.t1"; gene_id "g5";
scaffold1639	AUGUSTUS	tss	37625	37625	.	-	.	transcript_id "g5.t1"; gene_id "g5";
scaffold1639	AUGUSTUS	protein_match	35562	35589	4.93	-	1	target "unknown_D[54..63]"; target_start 145; transcript_id "g5.t1"; gene_id "g5";
scaffold1639	AUGUSTUS	protein_match	35783	35842	3.88	-	1	target "unknown_D[34..54]"; target_start 145; transcript_id "g5.t1"; gene_id "g5";
scaffold1639	AUGUSTUS	protein_match	36300	36400	6.4	-	0	target "unknown_D[1..34]"; target_start 145; transcript_id "g5.t1"; gene_id "g5";
scaffold1639	AUGUSTUS	protein_match	36975	37097	6.04	-	0	target "unknown_C[1..41]"; target_start 104; transcript_id "g5.t1"; gene_id "g5";
scaffold1639	AUGUSTUS	protein_match	37104	37105	1	-	2	target "unknown_B[37..37]"; target_start 65; transcript_id "g5.t1"; gene_id "g5";
scaffold1639	AUGUSTUS	protein_match	37200	37307	6.61	-	2	target "unknown_B[1..37]"; target_start 65; transcript_id "g5.t1"; gene_id "g5";
scaffold1639	AUGUSTUS	protein_match	37392	37392	1	-	0	target "unknown_B[1..1]"; target_start 65; transcript_id "g5.t1"; gene_id "g5";
# coding sequence = [atgaccccgctgagtatcacccttatcccttcctccaccgtgcctccgacgcccctgaaacctccgccgtcggtgaaac
# aaccgccgcctacgccgccgatcgaagcaaagtttttcagccgtagaaacgccgtcgtttggctctcactcattgctcctctaactcatcctgcctcc
# gctttttccttcgggatatcaggaccaaaagaatggctgagagatcagaagaagaagactgcgaagtaccttttggctccaatcgaggcttctagaaa
# catcctccgatatgctaatctcttacttactagacctgaaccggagtttggtgaaaaggaacttgaagaagttcagagcttattgagatctgctgcaa
# gggattgtgtgcctcaagagaggaattccttcgttcagtttcaatcaaaatcaggagttgaggtttgcacgttccagctggttgtgaaaaatgcttct
# tctttgcttcctgacaaggacccggtaaagttagcagctgaagccaaacttatcgatctcataaggtcttttgcttctctcagtgacatggcaaatga
# atttgatgtgcaagttgcttctaatagacaaaaggttgcaaatgctctcatggatacagtgacctgtctggacaactttgagcaaggcgtcaaggaat
# gccttgaagtttga]
# protein sequence = [MTPLSITLIPSSTVPPTPLKPPPSVKQPPPTPPIEAKFFSRRNAVVWLSLIAPLTHPASAFSFGISGPKEWLRDQKKK
# TAKYLLAPIEASRNILRYANLLLTRPEPEFGEKELEEVQSLLRSAARDCVPQERNSFVQFQSKSGVEVCTFQLVVKNASSLLPDKDPVKLAAEAKLID
# LIRSFASLSDMANEFDVQVASNRQKVANALMDTVTCLDNFEQGVKECLEV]
# sequence of block unknown_D   145 [VCTFQLVVKNASSLLPDKDPVKLAAEAKLIDLIRSFASLSDMANEFDVQVASNRQKVANALMD] 208
# sequence of block unknown_C   104 [EPEFGEKELEEVQSLLRSAARDCVPQERNSFVQFQSKSGVE] 145
# sequence of block unknown_B    65 [SGPKEWLRDQKKKTAKYLLAPIEASRNILRYANLLLT] 102
# end gene g5
###
# start gene g6
scaffold1639	AUGUSTUS	gene	38352	40375	0.07	-	.	g6
scaffold1639	AUGUSTUS	transcript	38352	40375	0.07	-	.	g6.t1
scaffold1639	AUGUSTUS	tts	38352	38352	.	-	.	transcript_id "g6.t1"; gene_id "g6";
scaffold1639	AUGUSTUS	exon	38352	40375	.	-	.	transcript_id "g6.t1"; gene_id "g6";
scaffold1639	AUGUSTUS	stop_codon	38530	38532	.	-	0	transcript_id "g6.t1"; gene_id "g6";
scaffold1639	AUGUSTUS	CDS	38530	40161	0.44	-	0	transcript_id "g6.t1"; gene_id "g6";
scaffold1639	AUGUSTUS	start_codon	40159	40161	.	-	0	transcript_id "g6.t1"; gene_id "g6";
scaffold1639	AUGUSTUS	tss	40375	40375	.	-	.	transcript_id "g6.t1"; gene_id "g6";
# coding sequence = [atgaaacgaattatgatcatcttattcatatttatttctcttattcaaccttccttcgctacgaatagcgtaaacctcg
# ttacatgtttgatgagttacaatgtaagtaacttctctgtttacaaaacaggggatgatgatagtcattactctaacttgcttgatttttctattcag
# aatctccgtttcgcggagtccaaaatgccaaaaccaatagttattattgtacccgagagtaaggagcagctagtaagcagtgttatgtgttgcatacg
# aggatcgtatgagataagagtcaggtgtggaggacatagttatgaagggacttcatcggtttccttggagggtggttcgtcgtttgtgatcattgatt
# tgatgatgttagataacgtttcgttggatttagaatcaggaacagcttgggtgcagggtggcgctacgcttggtcagacttactatgcaatctctcga
# gcaagcaatgttcgaggatttgcagctggttcgtgccctactgtgggggttggtggacacatttccggaggtggttttggttttttgtcaaggaagta
# cggagttgctgctgataatgtggtggacgcgcttctggtggatgcagaaggaaggatagtagaccgcgaatccatgggagaagacgtgttttgggcga
# taagaggtggtggtggtggagtatggggagttgtatatgcttggaaaattcaattgcttgaagtacctaagatcgtcgctagtttcatactctctagg
# cctggatccaaacgttacgtggctcaacttgttcacaaatggcaactagttgcaccaaaactagacgatgaattttacctatccgtctccattagagc
# taatgctagaagagatattcgcgaaatgaaagctcaattcaatggattttacctaggtccaagaactaaagccatttccatcttgaaaaaagcctttc
# ctgaattaggcattcagaaacatgacttcaaagaaatgagttggatcgagtccatacttttcttttctgaattagataacacttccaatgtctccctt
# ttaaaacaacgctactttgagaaaaaatcatacttcaaagccaagtcggactatgttaagaccccaatttcattggatggaataatggcgactcttga
# tgcacttgagaaagagaccaagggacacatcatattggacccttatggcggagccatggagagaattagtgaggacgctattgcttttcctcatagaa
# aaggtaacctttacggaattcaatatctagtagagtgggaagaaaaggataatagtatcaccaagagcaacgcgcacatagagtggataagagagttt
# tacaatacaatgacgccctttgtttcaagcgcgcctagggaagcttatgtcaactacatagatttggaccttggagtgatggacaacttattggtaaa
# tactaatgctggccatgcaatggagagagctcgcgcatggggtcaaaagtatttcttgaataactacgataggttagttaaggctaagacaattattg
# acccactaaatgtttttcgacatcaacaaggcatccctcccatgtttgccttgacacaagagcttaactatagcatcgagtga]
# protein sequence = [MKRIMIILFIFISLIQPSFATNSVNLVTCLMSYNVSNFSVYKTGDDDSHYSNLLDFSIQNLRFAESKMPKPIVIIVPE
# SKEQLVSSVMCCIRGSYEIRVRCGGHSYEGTSSVSLEGGSSFVIIDLMMLDNVSLDLESGTAWVQGGATLGQTYYAISRASNVRGFAAGSCPTVGVGG
# HISGGGFGFLSRKYGVAADNVVDALLVDAEGRIVDRESMGEDVFWAIRGGGGGVWGVVYAWKIQLLEVPKIVASFILSRPGSKRYVAQLVHKWQLVAP
# KLDDEFYLSVSIRANARRDIREMKAQFNGFYLGPRTKAISILKKAFPELGIQKHDFKEMSWIESILFFSELDNTSNVSLLKQRYFEKKSYFKAKSDYV
# KTPISLDGIMATLDALEKETKGHIILDPYGGAMERISEDAIAFPHRKGNLYGIQYLVEWEEKDNSITKSNAHIEWIREFYNTMTPFVSSAPREAYVNY
# IDLDLGVMDNLLVNTNAGHAMERARAWGQKYFLNNYDRLVKAKTIIDPLNVFRHQQGIPPMFALTQELNYSIE]
# end gene g6
###
# start gene g7
scaffold1639	AUGUSTUS	gene	40780	43153	0.12	+	.	g7
scaffold1639	AUGUSTUS	transcript	40780	43153	0.12	+	.	g7.t1
scaffold1639	AUGUSTUS	tss	40780	40780	.	+	.	transcript_id "g7.t1"; gene_id "g7";
scaffold1639	AUGUSTUS	exon	40780	40867	.	+	.	transcript_id "g7.t1"; gene_id "g7";
scaffold1639	AUGUSTUS	exon	41590	41814	.	+	.	transcript_id "g7.t1"; gene_id "g7";
scaffold1639	AUGUSTUS	start_codon	41626	41628	.	+	0	transcript_id "g7.t1"; gene_id "g7";
scaffold1639	AUGUSTUS	intron	41815	41987	0.97	+	.	transcript_id "g7.t1"; gene_id "g7";
scaffold1639	AUGUSTUS	intron	42025	42114	0.96	+	.	transcript_id "g7.t1"; gene_id "g7";
scaffold1639	AUGUSTUS	intron	42306	42381	1	+	.	transcript_id "g7.t1"; gene_id "g7";
scaffold1639	AUGUSTUS	intron	42628	42712	0.99	+	.	transcript_id "g7.t1"; gene_id "g7";
scaffold1639	AUGUSTUS	CDS	41626	41814	0.95	+	0	transcript_id "g7.t1"; gene_id "g7";
scaffold1639	AUGUSTUS	CDS	41988	42024	0.97	+	0	transcript_id "g7.t1"; gene_id "g7";
scaffold1639	AUGUSTUS	exon	41988	42024	.	+	.	transcript_id "g7.t1"; gene_id "g7";
scaffold1639	AUGUSTUS	CDS	42115	42305	0.96	+	2	transcript_id "g7.t1"; gene_id "g7";
scaffold1639	AUGUSTUS	exon	42115	42305	.	+	.	transcript_id "g7.t1"; gene_id "g7";
scaffold1639	AUGUSTUS	CDS	42382	42627	0.58	+	0	transcript_id "g7.t1"; gene_id "g7";
scaffold1639	AUGUSTUS	exon	42382	42627	.	+	.	transcript_id "g7.t1"; gene_id "g7";
scaffold1639	AUGUSTUS	CDS	42713	42961	1	+	0	transcript_id "g7.t1"; gene_id "g7";
scaffold1639	AUGUSTUS	exon	42713	43153	.	+	.	transcript_id "g7.t1"; gene_id "g7";
scaffold1639	AUGUSTUS	stop_codon	42959	42961	.	+	0	transcript_id "g7.t1"; gene_id "g7";
scaffold1639	AUGUSTUS	tts	43153	43153	.	+	.	transcript_id "g7.t1"; gene_id "g7";
# coding sequence = [atgttgattgaaccatggggaggcacaaatgattcagaatggaattacaaactcacaaatcccattaaagagataatca
# tagctcatgatgataatgttataaactccattattttcagaacaattggtcaagaaggtacaattgattcaccaaaatttggtggctatgggggatat
# aaaaaagctaaggttactattgaaaatgcccctgaagaatatttgacaggtgtgaacgaggtaggaggtacctcgttctcactcattttaaaagaaaa
# tggcgcgattctaggattccatggacgttctggagcgttcctttatgctattggcgtttatttgaagaatgtcacaccacctgaacaaataaaactag
# taaaacaacctaaagttgaagaaagtcctgacgagttccccaataaaatggacgtgatgaagggtattcaaccgcgatgccccggaccttggggaggg
# tatagtggaaaaggttgggatgatggtgtattttgtactatcaagcaagtacatatttatatgaacacaataatttcagctatatctggaatacaaat
# tgagtatgaaaagaaagacaaaatgtcagtttggtcacaacttcatggtggttttggtattggagttggaaatcatgacaatgttgttaaaaagataa
# acgttgatggtgaaaatgagttcttgattggaatcgaaggatactatagtctagtgaaggaaaatggaggccaagatacattaagacaaattgcattt
# tatacaaataagggaaaatatggaccttatggaagtgaaattggaacttattttagttcttcaacagctagaggaaaaattgttggttttcatgggaa
# aagtggtgttttcttaaatgctattggtgttcacatggaatatttctaa]
# protein sequence = [MLIEPWGGTNDSEWNYKLTNPIKEIIIAHDDNVINSIIFRTIGQEGTIDSPKFGGYGGYKKAKVTIENAPEEYLTGVN
# EVGGTSFSLILKENGAILGFHGRSGAFLYAIGVYLKNVTPPEQIKLVKQPKVEESPDEFPNKMDVMKGIQPRCPGPWGGYSGKGWDDGVFCTIKQVHI
# YMNTIISAISGIQIEYEKKDKMSVWSQLHGGFGIGVGNHDNVVKKINVDGENEFLIGIEGYYSLVKENGGQDTLRQIAFYTNKGKYGPYGSEIGTYFS
# SSTARGKIVGFHGKSGVFLNAIGVHMEYF]
# end gene g7
###
# start gene g8
scaffold1639	AUGUSTUS	gene	43592	45935	0.13	-	.	g8
scaffold1639	AUGUSTUS	transcript	43592	45935	0.13	-	.	g8.t1
scaffold1639	AUGUSTUS	tts	43592	43592	.	-	.	transcript_id "g8.t1"; gene_id "g8";
scaffold1639	AUGUSTUS	exon	43592	43969	.	-	.	transcript_id "g8.t1"; gene_id "g8";
scaffold1639	AUGUSTUS	stop_codon	43721	43723	.	-	0	transcript_id "g8.t1"; gene_id "g8";
scaffold1639	AUGUSTUS	intron	43970	44212	0.94	-	.	transcript_id "g8.t1"; gene_id "g8";
scaffold1639	AUGUSTUS	intron	44447	44963	0.67	-	.	transcript_id "g8.t1"; gene_id "g8";
scaffold1639	AUGUSTUS	intron	45285	45589	0.79	-	.	transcript_id "g8.t1"; gene_id "g8";
scaffold1639	AUGUSTUS	intron	45809	45900	0.7	-	.	transcript_id "g8.t1"; gene_id "g8";
scaffold1639	AUGUSTUS	CDS	43721	43969	0.97	-	0	transcript_id "g8.t1"; gene_id "g8";
scaffold1639	AUGUSTUS	CDS	44213	44446	0.76	-	0	transcript_id "g8.t1"; gene_id "g8";
scaffold1639	AUGUSTUS	exon	44213	44446	.	-	.	transcript_id "g8.t1"; gene_id "g8";
scaffold1639	AUGUSTUS	CDS	44964	45284	0.58	-	0	transcript_id "g8.t1"; gene_id "g8";
scaffold1639	AUGUSTUS	exon	44964	45284	.	-	.	transcript_id "g8.t1"; gene_id "g8";
scaffold1639	AUGUSTUS	CDS	45590	45808	0.7	-	0	transcript_id "g8.t1"; gene_id "g8";
scaffold1639	AUGUSTUS	exon	45590	45808	.	-	.	transcript_id "g8.t1"; gene_id "g8";
scaffold1639	AUGUSTUS	CDS	45901	45903	0.71	-	0	transcript_id "g8.t1"; gene_id "g8";
scaffold1639	AUGUSTUS	exon	45901	45935	.	-	.	transcript_id "g8.t1"; gene_id "g8";
scaffold1639	AUGUSTUS	start_codon	45901	45903	.	-	0	transcript_id "g8.t1"; gene_id "g8";
scaffold1639	AUGUSTUS	tss	45935	45935	.	-	.	transcript_id "g8.t1"; gene_id "g8";
# coding sequence = [atgggaaatcttgtgagttatgatgaagtagatcaaataatggtagaggcatggggaggaattggtggattagaatgga
# attacaagtttaaaagtccaattaaagagatattgataaatcatggagacgttatagactccatcatgtttattactatgaatgaacaaggagataga
# atagaatcaccaagatttggtggcaatggaggtcggagagacaaggttgttattgaggagacttcctttgaatttttggtagggatcaagggtagata
# tggaaattacaaaggcaatttggttgtaaaatctctaagttttgtaacaaatgcaaaaaaaaaatatggaccatttggtaaagagggtgatgggactc
# cattttcatttgtgataaaagaaggtggagctattgttggattacatgggctagctgactcgtacctcgatgctattggtgtttatgtgaacaaacta
# actgttccaaaaaaagatgagaaaaaacttgagccaaatgaaccgatagtggaagaaattgaaattcatgacaaaatggatgtgatgaagactattgt
# gccaagaagtgctggaccttggggtggatgtagtggaaaaggttgggatgatggagtattttgtactataaaacaagtgcaagttcatgaggctttac
# atagctcagctatatcagcaattcagattgagtatgaaaataaattagataaatcatcattttggtcacaacttcatggtcttgaacatggggctaaa
# aaaactacaaagataaacgttgatggtaccgatgaattctttattggaatcgaaggatattgtagtccactgaacgataatgggggccaagacacaat
# aagacaaattacattttatacgaataaaggaaaatatggaccttatggaattgaaattggaacttattttagctcctcagcagctagaggaaaaattg
# ttgggtttcatggaaaaagtggtcttttcttgaatgctattggtgttcatatggaatatttctaa]
# protein sequence = [MGNLVSYDEVDQIMVEAWGGIGGLEWNYKFKSPIKEILINHGDVIDSIMFITMNEQGDRIESPRFGGNGGRRDKVVIE
# ETSFEFLVGIKGRYGNYKGNLVVKSLSFVTNAKKKYGPFGKEGDGTPFSFVIKEGGAIVGLHGLADSYLDAIGVYVNKLTVPKKDEKKLEPNEPIVEE
# IEIHDKMDVMKTIVPRSAGPWGGCSGKGWDDGVFCTIKQVQVHEALHSSAISAIQIEYENKLDKSSFWSQLHGLEHGAKKTTKINVDGTDEFFIGIEG
# YCSPLNDNGGQDTIRQITFYTNKGKYGPYGIEIGTYFSSSAARGKIVGFHGKSGLFLNAIGVHMEYF]
# end gene g8
###
# start gene g9
scaffold1639	AUGUSTUS	gene	47340	55341	0.01	+	.	g9
scaffold1639	AUGUSTUS	transcript	47340	55341	0.01	+	.	g9.t1
scaffold1639	AUGUSTUS	tss	47340	47340	.	+	.	transcript_id "g9.t1"; gene_id "g9";
scaffold1639	AUGUSTUS	exon	47340	47482	.	+	.	transcript_id "g9.t1"; gene_id "g9";
scaffold1639	AUGUSTUS	exon	51511	51877	.	+	.	transcript_id "g9.t1"; gene_id "g9";
scaffold1639	AUGUSTUS	start_codon	51530	51532	.	+	0	transcript_id "g9.t1"; gene_id "g9";
scaffold1639	AUGUSTUS	intron	51878	52347	0.69	+	.	transcript_id "g9.t1"; gene_id "g9";
scaffold1639	AUGUSTUS	intron	52426	52561	0.94	+	.	transcript_id "g9.t1"; gene_id "g9";
scaffold1639	AUGUSTUS	intron	52783	53711	0.57	+	.	transcript_id "g9.t1"; gene_id "g9";
scaffold1639	AUGUSTUS	intron	53805	54274	0.77	+	.	transcript_id "g9.t1"; gene_id "g9";
scaffold1639	AUGUSTUS	intron	54359	54512	0.76	+	.	transcript_id "g9.t1"; gene_id "g9";
scaffold1639	AUGUSTUS	intron	54627	54794	1	+	.	transcript_id "g9.t1"; gene_id "g9";
scaffold1639	AUGUSTUS	intron	54901	54982	0.95	+	.	transcript_id "g9.t1"; gene_id "g9";
scaffold1639	AUGUSTUS	intron	55046	55135	0.67	+	.	transcript_id "g9.t1"; gene_id "g9";
scaffold1639	AUGUSTUS	CDS	51530	51877	0.86	+	0	transcript_id "g9.t1"; gene_id "g9";
scaffold1639	AUGUSTUS	CDS	52348	52425	0.94	+	0	transcript_id "g9.t1"; gene_id "g9";
scaffold1639	AUGUSTUS	exon	52348	52425	.	+	.	transcript_id "g9.t1"; gene_id "g9";
scaffold1639	AUGUSTUS	CDS	52562	52782	0.99	+	0	transcript_id "g9.t1"; gene_id "g9";
scaffold1639	AUGUSTUS	exon	52562	52782	.	+	.	transcript_id "g9.t1"; gene_id "g9";
scaffold1639	AUGUSTUS	CDS	53712	53804	0.98	+	1	transcript_id "g9.t1"; gene_id "g9";
scaffold1639	AUGUSTUS	exon	53712	53804	.	+	.	transcript_id "g9.t1"; gene_id "g9";
scaffold1639	AUGUSTUS	CDS	54275	54358	0.78	+	1	transcript_id "g9.t1"; gene_id "g9";
scaffold1639	AUGUSTUS	exon	54275	54358	.	+	.	transcript_id "g9.t1"; gene_id "g9";
scaffold1639	AUGUSTUS	CDS	54513	54626	0.96	+	1	transcript_id "g9.t1"; gene_id "g9";
scaffold1639	AUGUSTUS	exon	54513	54626	.	+	.	transcript_id "g9.t1"; gene_id "g9";
scaffold1639	AUGUSTUS	CDS	54795	54900	0.96	+	1	transcript_id "g9.t1"; gene_id "g9";
scaffold1639	AUGUSTUS	exon	54795	54900	.	+	.	transcript_id "g9.t1"; gene_id "g9";
scaffold1639	AUGUSTUS	CDS	54983	55045	0.66	+	0	transcript_id "g9.t1"; gene_id "g9";
scaffold1639	AUGUSTUS	exon	54983	55045	.	+	.	transcript_id "g9.t1"; gene_id "g9";
scaffold1639	AUGUSTUS	CDS	55136	55225	0.57	+	0	transcript_id "g9.t1"; gene_id "g9";
scaffold1639	AUGUSTUS	exon	55136	55341	.	+	.	transcript_id "g9.t1"; gene_id "g9";
scaffold1639	AUGUSTUS	stop_codon	55223	55225	.	+	0	transcript_id "g9.t1"; gene_id "g9";
scaffold1639	AUGUSTUS	tts	55341	55341	.	+	.	transcript_id "g9.t1"; gene_id "g9";
# coding sequence = [atgctcatcctagctaattttcattatttctgttcagggagagatcagttacatacaagttgtacaatggacgggattg
# gtgtagataccagggcagcgctgtttgagaagggaaatggtgccattggtggtcagcgttcgtgcatatggtcgtctcctgaaggagggtgtgacatt
# gtcataggaaagcagatattctgtaacaggtccttaaacatgaaaagtatagttgctgttggatttgacatggattacacactggcacagtacaaacc
# tgagacttttgaatctcttgcatatgaaggcactgtcagaaagcttgtttatgatttaggataccctgccgagctgttggaatggtcatttgattgga
# gctatatggtcagaggtttagttctcgataagaagagggggaatatattaaagatggaccgacacaaatatgtgaaagtagcttatcatggatttagg
# gagctttcaaaggaagataaagtcgctacttatggcaataccttgcttcgggattcatttgatgaacctgattatgcacttattgatactctcttctc
# tcttgctgaagcctacttattcgctcagttggtggacttcaaggacaaaaatcctggaaaagttcccgaagatgcagactactctcgcatgtacaagg
# atgttagagcagcagtagatttgtgccaccgtgatgggactttgaagcagatggttgcaaaagatccaaaaagatatatcaatgaggatacgtcaatt
# gttccgatgctcaaaatgcttagagaatctggacgtgctacttttttggtaacaaacagcttgtgggactatacaaacattgttatgaacttcctttg
# tgggcttaaaccctctgatggatgtagttccagttttgattggcttcagtactttgatgttgtcatcactggcagtgcaaaaccaggctttttccatg
# atgaaattcgtgcaaacctctttgaggttgaacctgaaagtggcatgcttattaacactgataatgggactcctatggcacaggtggggagcacttct
# ttgagcttgcctgtaaagagcttgaaggaaggctgcagaattttccaggggggaaatgttggccatttgcataaattactttcaattgagtcaagctc
# acaggtattggtcggcatcaatttaatagtcttctcttga]
# protein sequence = [MLILANFHYFCSGRDQLHTSCTMDGIGVDTRAALFEKGNGAIGGQRSCIWSSPEGGCDIVIGKQIFCNRSLNMKSIVA
# VGFDMDYTLAQYKPETFESLAYEGTVRKLVYDLGYPAELLEWSFDWSYMVRGLVLDKKRGNILKMDRHKYVKVAYHGFRELSKEDKVATYGNTLLRDS
# FDEPDYALIDTLFSLAEAYLFAQLVDFKDKNPGKVPEDADYSRMYKDVRAAVDLCHRDGTLKQMVAKDPKRYINEDTSIVPMLKMLRESGRATFLVTN
# SLWDYTNIVMNFLCGLKPSDGCSSSFDWLQYFDVVITGSAKPGFFHDEIRANLFEVEPESGMLINTDNGTPMAQVGSTSLSLPVKSLKEGCRIFQGGN
# VGHLHKLLSIESSSQVLVGINLIVFS]
# end gene g9
###
# command line:
# augustus --codingseq=1 --proteinprofile=/home/pgsb/tetiana.nosenko/lineages/embryophyta_odb9/prfl/EOG09360OD6.prfl --predictionStart=18695 --predictionEnd=55341 --species=arabidopsis ./tmp/scaffold1639Schil_BUSCO_geno_206160443_.temp
```
