## Supplementary material for "The *de novo* reference genome and transcriptome assemblies of the wild tomato species *Solanum chilense*": EOG09360OGZ.out.1

```
# Please cite: Mario Stanke, Mark Diekhans, Robert Baertsch, David Haussler (2008),
# Using native and syntenically mapped cDNA alignments to improve de novo gene finding
# Bioinformatics 24: 637-644, doi 10.1093/bioinformatics/btn013
# No extrinsic information on sequences given.
# Using protein profile unknown
# --[6..16]--> unknown_B (14) <--[0..9]--> unknown_C (52) <--[0..6]--> unknown_D (72) <--[6..32]--> unknown_F (14) <--[0..87]--
# arabidopsis version. Using default transition matrix.
# We have hints for 0 sequences and for 0 of the sequences in the input set.
#
# ----- prediction on sequence number 1 (length = 38569, name = scaffold93) -----
#
# Constraints/Hints:
# (none)
# Predicted genes for sequence number 1 on both strands
# start gene g1
scaffold93	AUGUSTUS	gene	18997	22125	0.08	+	.	g1
scaffold93	AUGUSTUS	transcript	18997	22125	0.08	+	.	g1.t1
scaffold93	AUGUSTUS	tss	18997	18997	.	+	.	transcript_id "g1.t1"; gene_id "g1";
scaffold93	AUGUSTUS	exon	18997	19825	.	+	.	transcript_id "g1.t1"; gene_id "g1";
scaffold93	AUGUSTUS	start_codon	19337	19339	.	+	0	transcript_id "g1.t1"; gene_id "g1";
scaffold93	AUGUSTUS	intron	19826	20155	1	+	.	transcript_id "g1.t1"; gene_id "g1";
scaffold93	AUGUSTUS	intron	20402	20500	0.99	+	.	transcript_id "g1.t1"; gene_id "g1";
scaffold93	AUGUSTUS	intron	20636	20735	0.99	+	.	transcript_id "g1.t1"; gene_id "g1";
scaffold93	AUGUSTUS	intron	20808	20885	1	+	.	transcript_id "g1.t1"; gene_id "g1";
scaffold93	AUGUSTUS	intron	21105	21202	0.97	+	.	transcript_id "g1.t1"; gene_id "g1";
scaffold93	AUGUSTUS	intron	21306	21961	0.97	+	.	transcript_id "g1.t1"; gene_id "g1";
scaffold93	AUGUSTUS	CDS	19337	19825	0.39	+	0	transcript_id "g1.t1"; gene_id "g1";
scaffold93	AUGUSTUS	CDS	20156	20401	0.98	+	0	transcript_id "g1.t1"; gene_id "g1";
scaffold93	AUGUSTUS	exon	20156	20401	.	+	.	transcript_id "g1.t1"; gene_id "g1";
scaffold93	AUGUSTUS	CDS	20501	20635	0.99	+	0	transcript_id "g1.t1"; gene_id "g1";
scaffold93	AUGUSTUS	exon	20501	20635	.	+	.	transcript_id "g1.t1"; gene_id "g1";
scaffold93	AUGUSTUS	CDS	20736	20807	1	+	0	transcript_id "g1.t1"; gene_id "g1";
scaffold93	AUGUSTUS	exon	20736	20807	.	+	.	transcript_id "g1.t1"; gene_id "g1";
scaffold93	AUGUSTUS	CDS	20886	21104	0.97	+	0	transcript_id "g1.t1"; gene_id "g1";
scaffold93	AUGUSTUS	exon	20886	21104	.	+	.	transcript_id "g1.t1"; gene_id "g1";
scaffold93	AUGUSTUS	CDS	21203	21305	0.97	+	0	transcript_id "g1.t1"; gene_id "g1";
scaffold93	AUGUSTUS	exon	21203	21305	.	+	.	transcript_id "g1.t1"; gene_id "g1";
scaffold93	AUGUSTUS	CDS	21962	22002	0.97	+	2	transcript_id "g1.t1"; gene_id "g1";
scaffold93	AUGUSTUS	exon	21962	22125	.	+	.	transcript_id "g1.t1"; gene_id "g1";
scaffold93	AUGUSTUS	stop_codon	22000	22002	.	+	0	transcript_id "g1.t1"; gene_id "g1";
scaffold93	AUGUSTUS	tts	22125	22125	.	+	.	transcript_id "g1.t1"; gene_id "g1";
# coding sequence = [atgaatattgcattaccagaaatgctacataacatcactagcaatggaagctcagaattgagcgtgcttgatagaacga
# aatggcaggtgcagcaacaagagatgagttattttaatggacaaaatgatcaactcatgaattcttttcatcaaacggctgaagctcaacaatttcat
# ggtctgatcaatgtaaacgatcagagtcttaatgagcttgtgactcgggcaataaagccagacccctgtatggagaacagttggggtgattttgggac
# cactggtactaatggttttgattatgttccagttggagttggacacggaggaatgtcacacccatctgaaatgaactatgctatttcaagaactacaa
# gttgcccgcctaccatggcggacaatgttgttaaacccaaagagactatgctgagttctaacagaggcagagagagcttcaagaaaaggaaagcagat
# aagaatcaacatctcaaggaggttgcagaagaggaaaccaaagacaagaaattgaaagaatgcatcgacgaggaggatgattcttccaaggtaacaac
# agagaaaaaaagcaacaaaaggagtgcgactaacagtagcaacagtaaggaaaattctgatacttcaaaggagaagtcaaaaattaccgatgataaaa
# agctcgactatatacatgtcagagcacgtcgaggtcaagccactgatagtcacagtttggctgaaagagtaagaagggaaaagatcagtgagagaatg
# agattcctgcaagatttagtaccaggttgtaacaagataacagggaaagcaggaatgctagatgaaataatcaactacgttcaatctctccaaagaca
# agtagagttcctatccatgaaactagctgctgttaatccaaggcttgatatcgatgcagacaatttcttcaacaaagatatatttgcaactagcacat
# ctactttttccgcagtgggagctggaacatcatctgaaatgcttagtatggcccaacgccagttcaattcattgcagcaaataatgtcaagttctgga
# ttagaaatgggtattctaaatctaaacgaaatggcactacgtagaaccactagcgctcctgtaccaattcctgaaatgtttctcgactcatccagtat
# caatcaagttcagagctttcaaacttggaacactgatttagataacatgtatgcaatggagcttcaacaaggaagatcagcacagtttcttccccatc
# cgtgtacaggttttgctgaagctggacatgacctgaagatggaaatgtga]
# protein sequence = [MNIALPEMLHNITSNGSSELSVLDRTKWQVQQQEMSYFNGQNDQLMNSFHQTAEAQQFHGLINVNDQSLNELVTRAIK
# PDPCMENSWGDFGTTGTNGFDYVPVGVGHGGMSHPSEMNYAISRTTSCPPTMADNVVKPKETMLSSNRGRESFKKRKADKNQHLKEVAEEETKDKKLK
# ECIDEEDDSSKVTTEKKSNKRSATNSSNSKENSDTSKEKSKITDDKKLDYIHVRARRGQATDSHSLAERVRREKISERMRFLQDLVPGCNKITGKAGM
# LDEIINYVQSLQRQVEFLSMKLAAVNPRLDIDADNFFNKDIFATSTSTFSAVGAGTSSEMLSMAQRQFNSLQQIMSSSGLEMGILNLNEMALRRTTSA
# PVPIPEMFLDSSSINQVQSFQTWNTDLDNMYAMELQQGRSAQFLPHPCTGFAEAGHDLKMEM]
# end gene g1
###
# start gene g2
scaffold93	AUGUSTUS	gene	24282	27742	0.14	-	.	g2
scaffold93	AUGUSTUS	transcript	24282	27742	0.14	-	.	g2.t1
scaffold93	AUGUSTUS	tts	24282	24282	.	-	.	transcript_id "g2.t1"; gene_id "g2";
scaffold93	AUGUSTUS	exon	24282	24581	.	-	.	transcript_id "g2.t1"; gene_id "g2";
scaffold93	AUGUSTUS	stop_codon	24496	24498	.	-	0	transcript_id "g2.t1"; gene_id "g2";
scaffold93	AUGUSTUS	intron	24582	25460	0.5	-	.	transcript_id "g2.t1"; gene_id "g2";
scaffold93	AUGUSTUS	intron	25538	25647	0.99	-	.	transcript_id "g2.t1"; gene_id "g2";
scaffold93	AUGUSTUS	intron	25767	27248	0.9	-	.	transcript_id "g2.t1"; gene_id "g2";
scaffold93	AUGUSTUS	intron	27329	27411	0.99	-	.	transcript_id "g2.t1"; gene_id "g2";
scaffold93	AUGUSTUS	CDS	24496	24581	0.42	-	2	transcript_id "g2.t1"; gene_id "g2";
scaffold93	AUGUSTUS	CDS	25461	25537	0.99	-	1	transcript_id "g2.t1"; gene_id "g2";
scaffold93	AUGUSTUS	exon	25461	25537	.	-	.	transcript_id "g2.t1"; gene_id "g2";
scaffold93	AUGUSTUS	CDS	25648	25766	1	-	0	transcript_id "g2.t1"; gene_id "g2";
scaffold93	AUGUSTUS	exon	25648	25766	.	-	.	transcript_id "g2.t1"; gene_id "g2";
scaffold93	AUGUSTUS	CDS	27249	27328	0.94	-	2	transcript_id "g2.t1"; gene_id "g2";
scaffold93	AUGUSTUS	exon	27249	27328	.	-	.	transcript_id "g2.t1"; gene_id "g2";
scaffold93	AUGUSTUS	CDS	27412	27643	0.94	-	0	transcript_id "g2.t1"; gene_id "g2";
scaffold93	AUGUSTUS	exon	27412	27742	.	-	.	transcript_id "g2.t1"; gene_id "g2";
scaffold93	AUGUSTUS	start_codon	27641	27643	.	-	0	transcript_id "g2.t1"; gene_id "g2";
scaffold93	AUGUSTUS	tss	27742	27742	.	-	.	transcript_id "g2.t1"; gene_id "g2";
scaffold93	AUGUSTUS	protein_match	24580	24581	1	-	2	target "unknown_F[14..14]"; target_start 156; transcript_id "g2.t1"; gene_id "g2";
scaffold93	AUGUSTUS	protein_match	25461	25500	5.55	-	0	target "unknown_F[1..14]"; target_start 156; transcript_id "g2.t1"; gene_id "g2";
scaffold93	AUGUSTUS	protein_match	25519	25537	8.17	-	1	target "unknown_D[66..72]"; target_start 78; transcript_id "g2.t1"; gene_id "g2";
scaffold93	AUGUSTUS	protein_match	25648	25766	8.34	-	0	target "unknown_D[27..66]"; target_start 78; transcript_id "g2.t1"; gene_id "g2";
scaffold93	AUGUSTUS	protein_match	27249	27326	6	-	0	target "unknown_D[1..26]"; target_start 78; transcript_id "g2.t1"; gene_id "g2";
scaffold93	AUGUSTUS	protein_match	27327	27328	1	-	2	target "unknown_C[52..52]"; target_start 26; transcript_id "g2.t1"; gene_id "g2";
scaffold93	AUGUSTUS	protein_match	27412	27565	9.26	-	0	target "unknown_C[1..52]"; target_start 26; transcript_id "g2.t1"; gene_id "g2";
scaffold93	AUGUSTUS	protein_match	27584	27625	7.19	-	0	target "unknown_B[1..14]"; target_start 6; transcript_id "g2.t1"; gene_id "g2";
# coding sequence = [atggaaacggttatggaagacgaagagtacaattggagcgaagtgaagcttcattctctcatacccatagtgccggagc
# cggagctcgatagggaaaccggcgaacggcgtcgcggccgtgatatagtgatcgctatagatcacggtcctaatagcaaacacgcttttgattgggcc
# gttactcacctttgccgtctcgccgatacgcttcatctcgttcacgccgtctccagtctgaaaaatgagatagtttatgaggctacgcaaggactcat
# ggagaagcttgctgttgaggctttttcggttgctatggtgaagacagtggctaggattgtggaaggagatgctggaaaggtgatttgcaaggaagcag
# aaaggttgaagccttcagctgtggttatgggaaccaggggacgtggcataattcaaagtgtactgcaaggaagtgtcgctgagtattgcttacacaac
# tgtaagatcgcaccggtcatcatagttcctggaaaagtatccaatatttcgatgtctctcaaagtgctcctaattaccaagctcaatgttcttgtcct
# cttcttcactcaagagtttatgtaa]
# protein sequence = [METVMEDEEYNWSEVKLHSLIPIVPEPELDRETGERRRGRDIVIAIDHGPNSKHAFDWAVTHLCRLADTLHLVHAVSS
# LKNEIVYEATQGLMEKLAVEAFSVAMVKTVARIVEGDAGKVICKEAERLKPSAVVMGTRGRGIIQSVLQGSVAEYCLHNCKIAPVIIVPGKVSNISMS
# LKVLLITKLNVLVLFFTQEFM]
# sequence of block unknown_F   156 [NCKIAPVIIVPGKV] 170
# sequence of block unknown_D    78 [LKNEIVYEATQGLMEKLAVEAFSVAMVKTVARIVEGDAGKVICKEAERLKPSAVVMGTRGRGIIQSVLQGSV] 150
# sequence of block unknown_C    26 [PELDRETGERRRGRDIVIAIDHGPNSKHAFDWAVTHLCRLADTLHLVHAVSS] 78
# sequence of block unknown_B     6 [DEEYNWSEVKLHSL] 20
# end gene g2
###
# start gene g3
scaffold93	AUGUSTUS	gene	33987	35912	0.07	+	.	g3
scaffold93	AUGUSTUS	transcript	33987	35912	0.07	+	.	g3.t1
scaffold93	AUGUSTUS	tss	33987	33987	.	+	.	transcript_id "g3.t1"; gene_id "g3";
scaffold93	AUGUSTUS	exon	33987	35185	.	+	.	transcript_id "g3.t1"; gene_id "g3";
scaffold93	AUGUSTUS	start_codon	34074	34076	.	+	0	transcript_id "g3.t1"; gene_id "g3";
scaffold93	AUGUSTUS	CDS	34074	35099	0.62	+	0	transcript_id "g3.t1"; gene_id "g3";
scaffold93	AUGUSTUS	stop_codon	35097	35099	.	+	0	transcript_id "g3.t1"; gene_id "g3";
scaffold93	AUGUSTUS	exon	35737	35912	.	+	.	transcript_id "g3.t1"; gene_id "g3";
scaffold93	AUGUSTUS	tts	35912	35912	.	+	.	transcript_id "g3.t1"; gene_id "g3";
# coding sequence = [atgagaattgatgaggaggagaataatctcccgcagcttcctgatgaattaatattttacatattgagttacttacccc
# tctcatcattgttcaaattcaaatctgtttccaagctatggaataccctttttcttcatcctcatctcgctttccttcactatcgaaattcagaatat
# tgttcaaacttggatgatctcacaggcactttgaaggatttcgaaaacgaggagagagaggaagtagagtttattagtactacgagtagtcaaggctt
# atatctcaagaaatttactagcattcatgattcttctactaagagataccgcattgaatgttctatattacgacaaaggattgatatccctaatccac
# tacatcctagtttatgcatcgccttggatttcgtcttcgatagcctagctgtcaagttggtttctgttcatcaacatggttatgaaatcctctctctt
# ggaattgggagggataaaactagttattgttggcgagatgtgaagctgtatcctgagaggaggaacggaagaattcaggttttctttagaaagggagt
# tgcttattgcatttggtatattgatgataatgatatggaaattgatgttttggatatggttaatgagacctacattggtcatactactttgcccagag
# gaggtttcttcgcccgccctagtctcatggattggaatggccagctctcgttcgttgaacaagtaaaagatgagctccgtgttttggtattcaatgat
# tacagaaagttgagatgggatgaaacaacacggatcatcaagctgaatttcttgaaggaggagttgatgacatttatcgcttttgctgacaactctgt
# tttgttctacatgaagcaggacaagaaatctttctgctcctatgacatgagtacgggaattcagaatactagtgtattgtcagggttgatcgagtcct
# ctgaagatgtcatggatgtgatagtgatgatgatgttcttcaagtctgggggatttttcaattag]
# protein sequence = [MRIDEEENNLPQLPDELIFYILSYLPLSSLFKFKSVSKLWNTLFLHPHLAFLHYRNSEYCSNLDDLTGTLKDFENEER
# EEVEFISTTSSQGLYLKKFTSIHDSSTKRYRIECSILRQRIDIPNPLHPSLCIALDFVFDSLAVKLVSVHQHGYEILSLGIGRDKTSYCWRDVKLYPE
# RRNGRIQVFFRKGVAYCIWYIDDNDMEIDVLDMVNETYIGHTTLPRGGFFARPSLMDWNGQLSFVEQVKDELRVLVFNDYRKLRWDETTRIIKLNFLK
# EELMTFIAFADNSVLFYMKQDKKSFCSYDMSTGIQNTSVLSGLIESSEDVMDVIVMMMFFKSGGFFN]
# end gene g3
###
# start gene g4
scaffold93	AUGUSTUS	gene	39827	41681	0.08	+	.	g4
scaffold93	AUGUSTUS	transcript	39827	41681	0.08	+	.	g4.t1
scaffold93	AUGUSTUS	tss	39827	39827	.	+	.	transcript_id "g4.t1"; gene_id "g4";
scaffold93	AUGUSTUS	exon	39827	40088	.	+	.	transcript_id "g4.t1"; gene_id "g4";
scaffold93	AUGUSTUS	start_codon	39928	39930	.	+	0	transcript_id "g4.t1"; gene_id "g4";
scaffold93	AUGUSTUS	intron	40089	40415	1	+	.	transcript_id "g4.t1"; gene_id "g4";
scaffold93	AUGUSTUS	intron	40576	40654	0.99	+	.	transcript_id "g4.t1"; gene_id "g4";
scaffold93	AUGUSTUS	intron	40844	41034	1	+	.	transcript_id "g4.t1"; gene_id "g4";
scaffold93	AUGUSTUS	intron	41268	41375	0.95	+	.	transcript_id "g4.t1"; gene_id "g4";
scaffold93	AUGUSTUS	CDS	39928	40088	1	+	0	transcript_id "g4.t1"; gene_id "g4";
scaffold93	AUGUSTUS	CDS	40416	40575	0.99	+	1	transcript_id "g4.t1"; gene_id "g4";
scaffold93	AUGUSTUS	exon	40416	40575	.	+	.	transcript_id "g4.t1"; gene_id "g4";
scaffold93	AUGUSTUS	CDS	40655	40843	0.92	+	0	transcript_id "g4.t1"; gene_id "g4";
scaffold93	AUGUSTUS	exon	40655	40843	.	+	.	transcript_id "g4.t1"; gene_id "g4";
scaffold93	AUGUSTUS	CDS	41035	41267	0.94	+	0	transcript_id "g4.t1"; gene_id "g4";
scaffold93	AUGUSTUS	exon	41035	41267	.	+	.	transcript_id "g4.t1"; gene_id "g4";
scaffold93	AUGUSTUS	CDS	41376	41583	0.95	+	1	transcript_id "g4.t1"; gene_id "g4";
scaffold93	AUGUSTUS	exon	41376	41681	.	+	.	transcript_id "g4.t1"; gene_id "g4";
scaffold93	AUGUSTUS	stop_codon	41581	41583	.	+	0	transcript_id "g4.t1"; gene_id "g4";
scaffold93	AUGUSTUS	tts	41681	41681	.	+	.	transcript_id "g4.t1"; gene_id "g4";
# coding sequence = [atggctgcaaacaactctagtacaaatttttccacagccattctaattagagtggaccaatcaggccagggagatttta
# aaaaaattcaagatgctattgatgctgttccatcgaataatactgaattattcttcatttgggttaagccagggacttacagagagaagattgtggta
# cctgctgataagccattcatcacgttgagtggaacagaggcttctaacacaataattacatctagtgaaggtggagatattactgaatctcctacagt
# cactgtattagcctccgattttgttgcaagatatttaacaatacagaatttattcggaacgagaggcaaagccgtggcactaaaggttaaaggagata
# gaggtgcattctatagttgtagaattcaatcgtatcaagacactttgttagacgatagtggtaggcattattacaacaattgttacattgaaggggcc
# gttgattttattttcggtagcgcagcttctctctatgaaaggtgtcatattcattcagttgcagcaggggcaatcacagctcaaggcagagagacccc
# tttagaaaattcaggatttacatttttaggttgcaagataacaggtacaggagggaacacttcactaggaagaccatggggttcatattctagggttg
# tttttgcctacacatttatggctaatattatacagccagagggatggaatgactggggagattctaccaagcaaagcacttcgtactatggtgaatac
# aagtgttatggaccgggtgctaatagatcaaaaagggtggtttggtcacgtagcttatcgaacgaggatgccgcgccatttctgaccaagaatatgat
# tggcgggagaagttggttaagacccgccccgacccatttcaaaagatcaggctcaacaaatattgttacttctactggagaaaattga]
# protein sequence = [MAANNSSTNFSTAILIRVDQSGQGDFKKIQDAIDAVPSNNTELFFIWVKPGTYREKIVVPADKPFITLSGTEASNTII
# TSSEGGDITESPTVTVLASDFVARYLTIQNLFGTRGKAVALKVKGDRGAFYSCRIQSYQDTLLDDSGRHYYNNCYIEGAVDFIFGSAASLYERCHIHS
# VAAGAITAQGRETPLENSGFTFLGCKITGTGGNTSLGRPWGSYSRVVFAYTFMANIIQPEGWNDWGDSTKQSTSYYGEYKCYGPGANRSKRVVWSRSL
# SNEDAAPFLTKNMIGGRSWLRPAPTHFKRSGSTNIVTSTGEN]
# end gene g4
###
# start gene g5
scaffold93	AUGUSTUS	gene	41781	43342	0.26	-	.	g5
scaffold93	AUGUSTUS	transcript	41781	43342	0.26	-	.	g5.t1
scaffold93	AUGUSTUS	tts	41781	41781	.	-	.	transcript_id "g5.t1"; gene_id "g5";
scaffold93	AUGUSTUS	exon	41781	42833	.	-	.	transcript_id "g5.t1"; gene_id "g5";
scaffold93	AUGUSTUS	stop_codon	41951	41953	.	-	0	transcript_id "g5.t1"; gene_id "g5";
scaffold93	AUGUSTUS	CDS	41951	42820	1	-	0	transcript_id "g5.t1"; gene_id "g5";
scaffold93	AUGUSTUS	start_codon	42818	42820	.	-	0	transcript_id "g5.t1"; gene_id "g5";
scaffold93	AUGUSTUS	exon	43161	43342	.	-	.	transcript_id "g5.t1"; gene_id "g5";
scaffold93	AUGUSTUS	tss	43342	43342	.	-	.	transcript_id "g5.t1"; gene_id "g5";
# coding sequence = [atgaatgacctgatgacgaaatcattcttaagttatgtggaattgaagaaacaggctatgatggatgttgaagcagggc
# ctgatattgagatgggtcaactcgacccgactgatgaaagaaacctctcaaaattctttgaagaagttgctgtaattaagtctgatatggaagagatt
# aacaatcttcttgtgaatcttcaagatcttaatcgaaagaccaaatcagccccgagtgccaaaattcttcaaggacttagagatcagattaactctga
# cattattactgttcttcgaaaggcgaaaattatcaaaacaagacttgaattgctagataaatccaatcttgacaatcgtggcgtgtcagcagcgtata
# aagagggaagtcccgttgatcgaacgaggatttcagtgactcatggtttgagaattaaactgagggatatgatgaatgattttcagtgcttaagggaa
# aacattgtagcagaacataaagaaagcttaagaaaacagtatagtaatgctaacgggaaggaaccgagcgaggaggcgattgaaaagatgatgcaaga
# aagggtttttgaaaaggggttggtggagaaccaggatagacatgaagctgtgaaagagatacagaaaagcttggttgagctgcaccaagtgtttcttg
# atatggctgttatggttgagacacaaggtgatcaaatgaacaatattgagcaaaatgtggttaatgctggtggatatgtgaatggtgggatgaaggag
# ttagatcgtgctaatcgaatgaagagaacgaggacttgggcttgttggattggcgcgttgctgctggttttcttgttgatatgccttattgcaattct
# attttga]
# protein sequence = [MNDLMTKSFLSYVELKKQAMMDVEAGPDIEMGQLDPTDERNLSKFFEEVAVIKSDMEEINNLLVNLQDLNRKTKSAPS
# AKILQGLRDQINSDIITVLRKAKIIKTRLELLDKSNLDNRGVSAAYKEGSPVDRTRISVTHGLRIKLRDMMNDFQCLRENIVAEHKESLRKQYSNANG
# KEPSEEAIEKMMQERVFEKGLVENQDRHEAVKEIQKSLVELHQVFLDMAVMVETQGDQMNNIEQNVVNAGGYVNGGMKELDRANRMKRTRTWACWIGA
# LLLVFLLICLIAILF]
# end gene g5
###
# start gene g6
scaffold93	AUGUSTUS	gene	44477	45920	0.18	+	.	g6
scaffold93	AUGUSTUS	transcript	44477	45920	0.18	+	.	g6.t1
scaffold93	AUGUSTUS	tss	44477	44477	.	+	.	transcript_id "g6.t1"; gene_id "g6";
scaffold93	AUGUSTUS	exon	44477	44933	.	+	.	transcript_id "g6.t1"; gene_id "g6";
scaffold93	AUGUSTUS	start_codon	44586	44588	.	+	0	transcript_id "g6.t1"; gene_id "g6";
scaffold93	AUGUSTUS	intron	44934	45059	0.63	+	.	transcript_id "g6.t1"; gene_id "g6";
scaffold93	AUGUSTUS	intron	45185	45307	0.46	+	.	transcript_id "g6.t1"; gene_id "g6";
scaffold93	AUGUSTUS	CDS	44586	44933	0.53	+	0	transcript_id "g6.t1"; gene_id "g6";
scaffold93	AUGUSTUS	CDS	45060	45184	0.61	+	0	transcript_id "g6.t1"; gene_id "g6";
scaffold93	AUGUSTUS	exon	45060	45184	.	+	.	transcript_id "g6.t1"; gene_id "g6";
scaffold93	AUGUSTUS	CDS	45308	45920	0.46	+	1	transcript_id "g6.t1"; gene_id "g6";
scaffold93	AUGUSTUS	exon	45308	45920	.	+	.	transcript_id "g6.t1"; gene_id "g6";
# coding sequence = [atgaaggcagatttcagtttgaaaaatttgggtaaaaccccaacccctttcttcaatgggcgatggttcactgcttttg
# cttcaatcttgatcttgtctgtttcaggtggcacttacttatttggtctttactcacaacatgtcaaatcttcattgggttatgatcaaacaacctta
# aatctgttatctttctttaaggatgtgggtgccaatgtaggaatcattgctggtttaatcaatgaagtttgcccaccatgggttgttcttctaattgg
# gtcattaatgaatttttctgggtacatttacttatggttagcagtcaacggtgatgaattagtcaaaccccagggttttgttggtttaagtggtgcaa
# ttataacacaattgtttcatgctatttatgggaacaatgggaaatctttagtgttgttaattgcttggcttccaccatttgtttgttgtactttgctt
# agggtagctttcactttagttgaatatagattgagttcttgtgtcatgttgcttttgttgtttgcacctattgttgttgtaatcagagaagaattgag
# aattgggaagaataggaaacaggttttagatgattttacgccgttgaaaggactagagcaagggaagttaccttcaagaagtcaggggaaagaagttt
# tatggttcaagaatgtgtttaagccaccggagagaggtgaagattatacgattttgcaagcacttttgagcattgacatgttgattttgtttattact
# actatctttggagcgggtggtacgttgactgctattgataacataggtcaaattggtaaggcgttaggatatcctaacacgagtattgcaacatttac
# ttcactagtgagtatatggggttatcttggaagagtagtctctggctttgtctctgagattttcttgacaaagtataaagtacctcgtccgttgatgc
# ttacctttgtgctccttttatcttgctttggtcatattcttatagcaatgggtgttccaagttttcttgatattgcattggctattcttgggttttgc
# tttggagctatggcacctttgatattt]
# protein sequence = [MKADFSLKNLGKTPTPFFNGRWFTAFASILILSVSGGTYLFGLYSQHVKSSLGYDQTTLNLLSFFKDVGANVGIIAGL
# INEVCPPWVVLLIGSLMNFSGYIYLWLAVNGDELVKPQGFVGLSGAIITQLFHAIYGNNGKSLVLLIAWLPPFVCCTLLRVAFTLVEYRLSSCVMLLL
# LFAPIVVVIREELRIGKNRKQVLDDFTPLKGLEQGKLPSRSQGKEVLWFKNVFKPPERGEDYTILQALLSIDMLILFITTIFGAGGTLTAIDNIGQIG
# KALGYPNTSIATFTSLVSIWGYLGRVVSGFVSEIFLTKYKVPRPLMLTFVLLLSCFGHILIAMGVPSFLDIALAILGFCFGAMAPLIF]
# end gene g6
###
# command line:
# augustus --codingseq=1 --proteinprofile=/home/pgsb/tetiana.nosenko/lineages/embryophyta_odb9/prfl/EOG09360OGZ.prfl --predictionStart=7352 --predictionEnd=45920 --species=arabidopsis ./tmp/scaffold93Schil_BUSCO_geno_206160443_.temp
```
