## Supplementary material for "The *de novo* reference genome and transcriptome assemblies of the wild tomato species *Solanum chilense*": EOG09360OIY.out.1

```
# Please cite: Mario Stanke, Mark Diekhans, Robert Baertsch, David Haussler (2008),
# Using native and syntenically mapped cDNA alignments to improve de novo gene finding
# Bioinformatics 24: 637-644, doi 10.1093/bioinformatics/btn013
# No extrinsic information on sequences given.
# Using protein profile unknown
# --[0..128]--> unknown_A (13) <--[23..78]--> unknown_C (12) <--[0..3]--> unknown_D (22) <--[1..3]--> unknown_E (21) <--[0..1]--> unknown_F (23) <--[0..1]--> unknown_G (84) <--[0..2]--
# arabidopsis version. Using default transition matrix.
# We have hints for 0 sequences and for 0 of the sequences in the input set.
#
# ----- prediction on sequence number 1 (length = 37070, name = scaffold1096) -----
#
# Constraints/Hints:
# (none)
# Predicted genes for sequence number 1 on both strands
# start gene g1
scaffold1096	AUGUSTUS	gene	58959	70286	0.01	+	.	g1
scaffold1096	AUGUSTUS	transcript	58959	70286	0.01	+	.	g1.t1
scaffold1096	AUGUSTUS	intron	58959	59072	0.89	+	.	transcript_id "g1.t1"; gene_id "g1";
scaffold1096	AUGUSTUS	intron	59162	59412	0.95	+	.	transcript_id "g1.t1"; gene_id "g1";
scaffold1096	AUGUSTUS	intron	59523	59810	1	+	.	transcript_id "g1.t1"; gene_id "g1";
scaffold1096	AUGUSTUS	intron	59866	60672	0.75	+	.	transcript_id "g1.t1"; gene_id "g1";
scaffold1096	AUGUSTUS	intron	60762	61960	0.7	+	.	transcript_id "g1.t1"; gene_id "g1";
scaffold1096	AUGUSTUS	intron	62003	62096	0.75	+	.	transcript_id "g1.t1"; gene_id "g1";
scaffold1096	AUGUSTUS	intron	62164	62241	0.99	+	.	transcript_id "g1.t1"; gene_id "g1";
scaffold1096	AUGUSTUS	intron	62305	62499	0.98	+	.	transcript_id "g1.t1"; gene_id "g1";
scaffold1096	AUGUSTUS	intron	62671	62789	0.99	+	.	transcript_id "g1.t1"; gene_id "g1";
scaffold1096	AUGUSTUS	intron	62875	62967	0.96	+	.	transcript_id "g1.t1"; gene_id "g1";
scaffold1096	AUGUSTUS	intron	63045	63139	0.96	+	.	transcript_id "g1.t1"; gene_id "g1";
scaffold1096	AUGUSTUS	intron	63213	64284	0.48	+	.	transcript_id "g1.t1"; gene_id "g1";
scaffold1096	AUGUSTUS	intron	64459	65069	0.34	+	.	transcript_id "g1.t1"; gene_id "g1";
scaffold1096	AUGUSTUS	intron	65114	65264	0.48	+	.	transcript_id "g1.t1"; gene_id "g1";
scaffold1096	AUGUSTUS	intron	65351	66172	0.16	+	.	transcript_id "g1.t1"; gene_id "g1";
scaffold1096	AUGUSTUS	intron	66259	66359	1	+	.	transcript_id "g1.t1"; gene_id "g1";
scaffold1096	AUGUSTUS	intron	66518	66609	0.98	+	.	transcript_id "g1.t1"; gene_id "g1";
scaffold1096	AUGUSTUS	intron	67946	68363	1	+	.	transcript_id "g1.t1"; gene_id "g1";
scaffold1096	AUGUSTUS	intron	68633	69053	0.79	+	.	transcript_id "g1.t1"; gene_id "g1";
scaffold1096	AUGUSTUS	intron	69258	69334	1	+	.	transcript_id "g1.t1"; gene_id "g1";
scaffold1096	AUGUSTUS	intron	69492	69811	0.85	+	.	transcript_id "g1.t1"; gene_id "g1";
scaffold1096	AUGUSTUS	CDS	59073	59161	0.89	+	2	transcript_id "g1.t1"; gene_id "g1";
scaffold1096	AUGUSTUS	exon	59073	59161	.	+	.	transcript_id "g1.t1"; gene_id "g1";
scaffold1096	AUGUSTUS	CDS	59413	59522	0.99	+	0	transcript_id "g1.t1"; gene_id "g1";
scaffold1096	AUGUSTUS	exon	59413	59522	.	+	.	transcript_id "g1.t1"; gene_id "g1";
scaffold1096	AUGUSTUS	CDS	59811	59865	0.97	+	1	transcript_id "g1.t1"; gene_id "g1";
scaffold1096	AUGUSTUS	exon	59811	59865	.	+	.	transcript_id "g1.t1"; gene_id "g1";
scaffold1096	AUGUSTUS	CDS	60673	60761	0.75	+	0	transcript_id "g1.t1"; gene_id "g1";
scaffold1096	AUGUSTUS	exon	60673	60761	.	+	.	transcript_id "g1.t1"; gene_id "g1";
scaffold1096	AUGUSTUS	CDS	61961	62002	0.7	+	1	transcript_id "g1.t1"; gene_id "g1";
scaffold1096	AUGUSTUS	exon	61961	62002	.	+	.	transcript_id "g1.t1"; gene_id "g1";
scaffold1096	AUGUSTUS	CDS	62097	62163	0.91	+	1	transcript_id "g1.t1"; gene_id "g1";
scaffold1096	AUGUSTUS	exon	62097	62163	.	+	.	transcript_id "g1.t1"; gene_id "g1";
scaffold1096	AUGUSTUS	CDS	62242	62304	0.98	+	0	transcript_id "g1.t1"; gene_id "g1";
scaffold1096	AUGUSTUS	exon	62242	62304	.	+	.	transcript_id "g1.t1"; gene_id "g1";
scaffold1096	AUGUSTUS	CDS	62500	62670	1	+	0	transcript_id "g1.t1"; gene_id "g1";
scaffold1096	AUGUSTUS	exon	62500	62670	.	+	.	transcript_id "g1.t1"; gene_id "g1";
scaffold1096	AUGUSTUS	CDS	62790	62874	0.95	+	0	transcript_id "g1.t1"; gene_id "g1";
scaffold1096	AUGUSTUS	exon	62790	62874	.	+	.	transcript_id "g1.t1"; gene_id "g1";
scaffold1096	AUGUSTUS	CDS	62968	63044	0.96	+	2	transcript_id "g1.t1"; gene_id "g1";
scaffold1096	AUGUSTUS	exon	62968	63044	.	+	.	transcript_id "g1.t1"; gene_id "g1";
scaffold1096	AUGUSTUS	CDS	63140	63212	0.98	+	0	transcript_id "g1.t1"; gene_id "g1";
scaffold1096	AUGUSTUS	exon	63140	63212	.	+	.	transcript_id "g1.t1"; gene_id "g1";
scaffold1096	AUGUSTUS	CDS	64285	64458	0.27	+	2	transcript_id "g1.t1"; gene_id "g1";
scaffold1096	AUGUSTUS	exon	64285	64458	.	+	.	transcript_id "g1.t1"; gene_id "g1";
scaffold1096	AUGUSTUS	CDS	65070	65113	0.78	+	2	transcript_id "g1.t1"; gene_id "g1";
scaffold1096	AUGUSTUS	exon	65070	65113	.	+	.	transcript_id "g1.t1"; gene_id "g1";
scaffold1096	AUGUSTUS	CDS	65265	65350	0.21	+	0	transcript_id "g1.t1"; gene_id "g1";
scaffold1096	AUGUSTUS	exon	65265	65350	.	+	.	transcript_id "g1.t1"; gene_id "g1";
scaffold1096	AUGUSTUS	CDS	66173	66258	0.91	+	1	transcript_id "g1.t1"; gene_id "g1";
scaffold1096	AUGUSTUS	exon	66173	66258	.	+	.	transcript_id "g1.t1"; gene_id "g1";
scaffold1096	AUGUSTUS	CDS	66360	66517	1	+	2	transcript_id "g1.t1"; gene_id "g1";
scaffold1096	AUGUSTUS	exon	66360	66517	.	+	.	transcript_id "g1.t1"; gene_id "g1";
scaffold1096	AUGUSTUS	CDS	66610	67945	0.89	+	0	transcript_id "g1.t1"; gene_id "g1";
scaffold1096	AUGUSTUS	exon	66610	67945	.	+	.	transcript_id "g1.t1"; gene_id "g1";
scaffold1096	AUGUSTUS	CDS	68364	68632	0.91	+	2	transcript_id "g1.t1"; gene_id "g1";
scaffold1096	AUGUSTUS	exon	68364	68632	.	+	.	transcript_id "g1.t1"; gene_id "g1";
scaffold1096	AUGUSTUS	CDS	69054	69257	0.85	+	0	transcript_id "g1.t1"; gene_id "g1";
scaffold1096	AUGUSTUS	exon	69054	69257	.	+	.	transcript_id "g1.t1"; gene_id "g1";
scaffold1096	AUGUSTUS	CDS	69335	69491	0.85	+	0	transcript_id "g1.t1"; gene_id "g1";
scaffold1096	AUGUSTUS	exon	69335	69491	.	+	.	transcript_id "g1.t1"; gene_id "g1";
scaffold1096	AUGUSTUS	CDS	69812	70101	1	+	2	transcript_id "g1.t1"; gene_id "g1";
scaffold1096	AUGUSTUS	exon	69812	70286	.	+	.	transcript_id "g1.t1"; gene_id "g1";
scaffold1096	AUGUSTUS	stop_codon	70099	70101	.	+	0	transcript_id "g1.t1"; gene_id "g1";
scaffold1096	AUGUSTUS	tts	70286	70286	.	+	.	transcript_id "g1.t1"; gene_id "g1";
# coding sequence = [atataaatggagatgctttacatgcgagcacgggattaccaccggcattgaatgttacaacggcgaaagttgggaaatt
# ggagatcattcttccgtcagtaagcaatgtgcaaacggagccaatagttgtgcaaattgatagacttgatttagttcttgaagaaagagatgatcttg
# atacacctaagagctctagcagtccggtgtcatctggtagctcctcgaagggaagtggatatggatttgctgacaagattgcagatggcatgacatta
# caagtccatacagttaatcttctacttgaaactcacggaggtgctcgacgccgaggaggagcaagctggctcttagcaaaaacttgtgagcattttta
# tttacctgttagggcatcacctatggcatcaattactatacacaatcttcttctgtatactacaaatgagaactgggaggttgtaaatctaaaggaag
# ctagggatttctctactggcaaggagttcatatatgtgttcaaaaaacttgagtgggaacatctatctattgacctgttacctcatcctgatatgttc
# gcggatgcaaattttggaagctctcaaggggggaataacaagagagatgaagatggagcaaagcgagtgttttttggcggggagagattcattgaagg
# aatatctggagaagctcatataacgattcagaggactggactaaatagtccactaggacttgaagttcaattgcacattacagaaactgtttgtccag
# ctctaagattacgagctcttcttcgcttcatgacaggattgtatgtctgtataaacagaggagatgttaagccaaatcagcaacatacagaagcagct
# gggcggtctttggtctccgttgttgtggatcacatttttctacgtttgaaggacacagtcctaggcaacacttgtgctatgttgaacattgagaatgt
# aggtttgaaaaatgatgttgacaaacctacaatgcatgtgaagatgattgttttcccctttgaactcctcacacaaggagacaaaattaccatcatct
# acctcctagttaccctccagatagtttcatgtaaagaatttcagcttgaacttttgatgcagtctttattcttttctcggggaagtattgcaggtgga
# gaaagtgccaaatgcttgactcgtcttatgataggaggagcctttttaaggcaagtttctgtgattctggatacattttcacgccctccgtgcacctt
# ggtgcagccatctgagttgacggattctgatgatgttttgaacattccagactttggtaaagatttttgtcctcccattaatcctctagggaaccagc
# aggggaacttcagtgctggggtccccttgatctctcttcattctcttcagctcaagccttcgccatctccaccaacttttgcttctacaacagttatc
# aattgtcagccccttatgattcatcttcaggaagaatcatgtttgaggatatgttccttcttagctgatgggattgtagttaatcctggtggtgtagt
# tctatcagatttctcgataaactccctcacattcaatcttaaggggttagatatcattgtcccattagacataggaacaggaaatcatactgttccag
# gtggagatgatgtttgtcatagtttgtttggtggagcaagccttcatattgaaaatttcaccctttctgagtcacctactcttaagctggggctacta
# aacctcgagaaggatccggcatgcttcagtctgtgggaagatcaaccaattgatggtagccagaagaaatggactgctggcgcttcagtcattagtct
# ctctctacaaacatgtaaagattcaactggactccaaaattctcttgcattaccttcaaattcatggagatgtgttgagctgaaaggtgcttgccttg
# aagtagcaatggctactgcagatggaggccctttaacaaatgtcccacctccgggaggaattgttagagtgggagttgcctgtcagcagtatttgtcc
# aacacttcagttgagcaattattttttgtcctagatttttacacatattttgggagagtaagcgaaaagatagcagttgctgggaggttcaattcgca
# ggcggaagtaagtcataaaactttaggtcgatcattaagcaaaaaggttcccggagatgctgctgtatgtttatcagtaaatgatctgcacctaagat
# ttttggaatcttctgccgctgacatttcaggaatgccgttggtccaatttataggcaaagggctgtccatcaaagttactcatagaaccttggggggt
# gctatagccatttcgtccagtttgctttgggaaggtgttgaagttgattgtgcagacactctgagtagcttgccacgtgaggacagcttggtgtggac
# ttcaaaccaaaatggccagtttgtggagaatggaactcaacttagatctgtcttttgggtgcaaaacaggaagatctatcgatcaaatggcagttttg
# tttcagttcccttcttggacgtaaaaatggtacaggtgatcccttataaaacacaggacatggagtgtcacagtctaaatgtttcagcttgtattgct
# ggtgtccgccttgggggaggaatgaattacacagaagccttgcttcataggtttggaattcttgggccagatggtggtcctggggaagggcttactaa
# aggattgaagcatctgtctgctgggcctttgtctaaacttttgaaagcaacacctcttacccttgatgaacatcaagatgatggaaaggacactggta
# gattacagttggaaacacctgatgacgtggatatatccattgaattcaaagattggttatttgctctggaaggtgcacaagaagaagcagaaaggtgg
# tggttctgtgatcatgaagattctgtcagagaagagcggtgttggcacacaactttccagaacatttgtgttaaagcaagcagttctaagcatgtaac
# aaatgacagcggaaaatctcctggcaaaaaaagataccccctcgagttgattactgttggcatggaaggtctgcagatcttaaaaccacgttctccac
# ataatatcaggcaagatagtcctgaaggacctcttaaagagactgctgagagatttggtggtatgaacatcgaagtagacatagtgaattgcgaagat
# gatattgatgatggattggggaagtggattgtcgaaaatttgaaattttctgtcaaacagccgattgaggcagtagtgactaaggctgagctcaagta
# tcttgctttcttgtgcaagtctgaggttgactccatgggtcggattgccgctggaattctgcgggtacttaagttagaaaataaaattggcgcaggag
# caatcagtcaactaagtaacttaggaagtgaaagctttgatagaatatttactcctgaaaaactcagcagagacaatagcagcagtagtatgggccta
# agtccttcgtcaaatatcactggtggaagccgaaacccatatcttgagtcaacaatagcttctcttgaggacatgatcaaggaatcacagaccaaatg
# ttcttctttaagtgttgaactagctaattcaacatcttctctcgatgacgttaaagagctgagtcagaaactggagaacatgcagaaattattgatgc
# aattgcgaactcaagtttaa]
# protein sequence = [INGDALHASTGLPPALNVTTAKVGKLEIILPSVSNVQTEPIVVQIDRLDLVLEERDDLDTPKSSSSPVSSGSSSKGSG
# YGFADKIADGMTLQVHTVNLLLETHGGARRRGGASWLLAKTCEHFYLPVRASPMASITIHNLLLYTTNENWEVVNLKEARDFSTGKEFIYVFKKLEWE
# HLSIDLLPHPDMFADANFGSSQGGNNKRDEDGAKRVFFGGERFIEGISGEAHITIQRTGLNSPLGLEVQLHITETVCPALRLRALLRFMTGLYVCINR
# GDVKPNQQHTEAAGRSLVSVVVDHIFLRLKDTVLGNTCAMLNIENVGLKNDVDKPTMHVKMIVFPFELLTQGDKITIIYLLVTLQIVSCKEFQLELLM
# QSLFFSRGSIAGGESAKCLTRLMIGGAFLRQVSVILDTFSRPPCTLVQPSELTDSDDVLNIPDFGKDFCPPINPLGNQQGNFSAGVPLISLHSLQLKP
# SPSPPTFASTTVINCQPLMIHLQEESCLRICSFLADGIVVNPGGVVLSDFSINSLTFNLKGLDIIVPLDIGTGNHTVPGGDDVCHSLFGGASLHIENF
# TLSESPTLKLGLLNLEKDPACFSLWEDQPIDGSQKKWTAGASVISLSLQTCKDSTGLQNSLALPSNSWRCVELKGACLEVAMATADGGPLTNVPPPGG
# IVRVGVACQQYLSNTSVEQLFFVLDFYTYFGRVSEKIAVAGRFNSQAEVSHKTLGRSLSKKVPGDAAVCLSVNDLHLRFLESSAADISGMPLVQFIGK
# GLSIKVTHRTLGGAIAISSSLLWEGVEVDCADTLSSLPREDSLVWTSNQNGQFVENGTQLRSVFWVQNRKIYRSNGSFVSVPFLDVKMVQVIPYKTQD
# MECHSLNVSACIAGVRLGGGMNYTEALLHRFGILGPDGGPGEGLTKGLKHLSAGPLSKLLKATPLTLDEHQDDGKDTGRLQLETPDDVDISIEFKDWL
# FALEGAQEEAERWWFCDHEDSVREERCWHTTFQNICVKASSSKHVTNDSGKSPGKKRYPLELITVGMEGLQILKPRSPHNIRQDSPEGPLKETAERFG
# GMNIEVDIVNCEDDIDDGLGKWIVENLKFSVKQPIEAVVTKAELKYLAFLCKSEVDSMGRIAAGILRVLKLENKIGAGAISQLSNLGSESFDRIFTPE
# KLSRDNSSSSMGLSPSSNITGGSRNPYLESTIASLEDMIKESQTKCSSLSVELANSTSSLDDVKELSQKLENMQKLLMQLRTQV]
# end gene g1
###
# start gene g2
scaffold1096	AUGUSTUS	gene	70672	75959	0.02	-	.	g2
scaffold1096	AUGUSTUS	transcript	70672	75959	0.02	-	.	g2.t1
scaffold1096	AUGUSTUS	tts	70672	70672	.	-	.	transcript_id "g2.t1"; gene_id "g2";
scaffold1096	AUGUSTUS	exon	70672	71109	.	-	.	transcript_id "g2.t1"; gene_id "g2";
scaffold1096	AUGUSTUS	stop_codon	71043	71045	.	-	0	transcript_id "g2.t1"; gene_id "g2";
scaffold1096	AUGUSTUS	intron	71110	71191	0.98	-	.	transcript_id "g2.t1"; gene_id "g2";
scaffold1096	AUGUSTUS	intron	71252	71337	0.72	-	.	transcript_id "g2.t1"; gene_id "g2";
scaffold1096	AUGUSTUS	intron	71402	71517	0.59	-	.	transcript_id "g2.t1"; gene_id "g2";
scaffold1096	AUGUSTUS	intron	71629	71696	0.77	-	.	transcript_id "g2.t1"; gene_id "g2";
scaffold1096	AUGUSTUS	intron	71794	71877	0.98	-	.	transcript_id "g2.t1"; gene_id "g2";
scaffold1096	AUGUSTUS	intron	71938	72271	0.98	-	.	transcript_id "g2.t1"; gene_id "g2";
scaffold1096	AUGUSTUS	intron	72344	72443	0.98	-	.	transcript_id "g2.t1"; gene_id "g2";
scaffold1096	AUGUSTUS	intron	72524	73234	0.96	-	.	transcript_id "g2.t1"; gene_id "g2";
scaffold1096	AUGUSTUS	intron	73311	73438	0.91	-	.	transcript_id "g2.t1"; gene_id "g2";
scaffold1096	AUGUSTUS	intron	73532	73697	0.97	-	.	transcript_id "g2.t1"; gene_id "g2";
scaffold1096	AUGUSTUS	intron	73779	74118	0.98	-	.	transcript_id "g2.t1"; gene_id "g2";
scaffold1096	AUGUSTUS	intron	74242	74341	0.99	-	.	transcript_id "g2.t1"; gene_id "g2";
scaffold1096	AUGUSTUS	intron	74408	75654	0.82	-	.	transcript_id "g2.t1"; gene_id "g2";
scaffold1096	AUGUSTUS	CDS	71043	71109	0.69	-	1	transcript_id "g2.t1"; gene_id "g2";
scaffold1096	AUGUSTUS	CDS	71192	71251	0.71	-	1	transcript_id "g2.t1"; gene_id "g2";
scaffold1096	AUGUSTUS	exon	71192	71251	.	-	.	transcript_id "g2.t1"; gene_id "g2";
scaffold1096	AUGUSTUS	CDS	71338	71401	0.72	-	2	transcript_id "g2.t1"; gene_id "g2";
scaffold1096	AUGUSTUS	exon	71338	71401	.	-	.	transcript_id "g2.t1"; gene_id "g2";
scaffold1096	AUGUSTUS	CDS	71518	71628	0.76	-	2	transcript_id "g2.t1"; gene_id "g2";
scaffold1096	AUGUSTUS	exon	71518	71628	.	-	.	transcript_id "g2.t1"; gene_id "g2";
scaffold1096	AUGUSTUS	CDS	71697	71793	1	-	0	transcript_id "g2.t1"; gene_id "g2";
scaffold1096	AUGUSTUS	exon	71697	71793	.	-	.	transcript_id "g2.t1"; gene_id "g2";
scaffold1096	AUGUSTUS	CDS	71878	71937	0.98	-	0	transcript_id "g2.t1"; gene_id "g2";
scaffold1096	AUGUSTUS	exon	71878	71937	.	-	.	transcript_id "g2.t1"; gene_id "g2";
scaffold1096	AUGUSTUS	CDS	72272	72343	1	-	0	transcript_id "g2.t1"; gene_id "g2";
scaffold1096	AUGUSTUS	exon	72272	72343	.	-	.	transcript_id "g2.t1"; gene_id "g2";
scaffold1096	AUGUSTUS	CDS	72444	72523	0.98	-	2	transcript_id "g2.t1"; gene_id "g2";
scaffold1096	AUGUSTUS	exon	72444	72523	.	-	.	transcript_id "g2.t1"; gene_id "g2";
scaffold1096	AUGUSTUS	CDS	73235	73310	1	-	0	transcript_id "g2.t1"; gene_id "g2";
scaffold1096	AUGUSTUS	exon	73235	73310	.	-	.	transcript_id "g2.t1"; gene_id "g2";
scaffold1096	AUGUSTUS	CDS	73439	73531	0.91	-	0	transcript_id "g2.t1"; gene_id "g2";
scaffold1096	AUGUSTUS	exon	73439	73531	.	-	.	transcript_id "g2.t1"; gene_id "g2";
scaffold1096	AUGUSTUS	CDS	73698	73778	0.98	-	0	transcript_id "g2.t1"; gene_id "g2";
scaffold1096	AUGUSTUS	exon	73698	73778	.	-	.	transcript_id "g2.t1"; gene_id "g2";
scaffold1096	AUGUSTUS	CDS	74119	74241	0.99	-	0	transcript_id "g2.t1"; gene_id "g2";
scaffold1096	AUGUSTUS	exon	74119	74241	.	-	.	transcript_id "g2.t1"; gene_id "g2";
scaffold1096	AUGUSTUS	CDS	74342	74407	0.95	-	0	transcript_id "g2.t1"; gene_id "g2";
scaffold1096	AUGUSTUS	exon	74342	74407	.	-	.	transcript_id "g2.t1"; gene_id "g2";
scaffold1096	AUGUSTUS	CDS	75655	75834	0.95	-	0	transcript_id "g2.t1"; gene_id "g2";
scaffold1096	AUGUSTUS	exon	75655	75959	.	-	.	transcript_id "g2.t1"; gene_id "g2";
scaffold1096	AUGUSTUS	start_codon	75832	75834	.	-	0	transcript_id "g2.t1"; gene_id "g2";
scaffold1096	AUGUSTUS	tss	75959	75959	.	-	.	transcript_id "g2.t1"; gene_id "g2";
# coding sequence = [atggcggccagagtacctctaggatgtgagccagttgttggatcattaacgccgtcaaggaaaaaggagtatagagtga
# cgaatagactccaagaaggcaaacgcccattatatggcgtcgtcttcaacttcattgattcgcgctacttcaatgtctttgctactgtgggcggaaat
# cgtgtgactgtatatcagtgtctcgaaggtggtgttattgctgtgctgcagtcttatattgatgaagataaagatgaatccttttacactgtaagttg
# ggcctgcaatattgatggaagtccattcttagtggctggtggaataaatggagttattcgtgttattgatgctgggaaagagaagctacacaagagct
# ttgtggggcacggagactcagtaaatgaaattaggactcaacccttgaaaccatctcttgtattatctgccagcaaagatgaatctgttcgcttgtgg
# aatgttcatactggaatatgcattttggtatttgctggcgctggaggtcatcggaatgaagtacttagtgtggacttccatcctactgatatatatcg
# gattgctagctgtggaatggataacactgttaagatctggtcaatgaaagaattctggacatatgtggagaaatcgtttacttggacggatcttcctt
# ccaagtttcccacaaaatatgtacagtttccattgttaatagcttctgtccataacaactacgttgactgtaacagatggcttggtgattttatcttg
# tccaagagtgttgacaatgaaattctattatgggaaccaaagatgaaagaacaatctgctggagagggcaccagtgacgtcctccaaaagtatcctgt
# gccggagtgtgatatatggtttattaagctttcatttgattatcactacaaaacagcagctatagtgtactgttcactggataatgctcaaatttgga
# atcantctggtgttgctgagtgtggcatgaagtcatttgtaacccagaggctgtcaagattatctaatattatcccaagaaatagagaaggcaagatc
# tttgtctgggaagtacaaacaagcccgccaactttgattgcaaagctatctcatgttcaatctaaacaaccaattagacagactgccatgtcttttga
# tggaagcaccatacttagctgttgtgaagatgggactatatggcgctgggatgtggtagcaacaactttttga]
# protein sequence = [MAARVPLGCEPVVGSLTPSRKKEYRVTNRLQEGKRPLYGVVFNFIDSRYFNVFATVGGNRVTVYQCLEGGVIAVLQSY
# IDEDKDESFYTVSWACNIDGSPFLVAGGINGVIRVIDAGKEKLHKSFVGHGDSVNEIRTQPLKPSLVLSASKDESVRLWNVHTGICILVFAGAGGHRN
# EVLSVDFHPTDIYRIASCGMDNTVKIWSMKEFWTYVEKSFTWTDLPSKFPTKYVQFPLLIASVHNNYVDCNRWLGDFILSKSVDNEILLWEPKMKEQS
# AGEGTSDVLQKYPVPECDIWFIKLSFDYHYKTAAIVYCSLDNAQIWNXSGVAECGMKSFVTQRLSRLSNIIPRNREGKIFVWEVQTSPPTLIAKLSHV
# QSKQPIRQTAMSFDGSTILSCCEDGTIWRWDVVATTF]
# end gene g2
###
# start gene g3
scaffold1096	AUGUSTUS	gene	76944	78061	0.06	+	.	g3
scaffold1096	AUGUSTUS	transcript	76944	78061	0.06	+	.	g3.t1
scaffold1096	AUGUSTUS	tss	76944	76944	.	+	.	transcript_id "g3.t1"; gene_id "g3";
scaffold1096	AUGUSTUS	exon	76944	78061	.	+	.	transcript_id "g3.t1"; gene_id "g3";
scaffold1096	AUGUSTUS	start_codon	77149	77151	.	+	0	transcript_id "g3.t1"; gene_id "g3";
scaffold1096	AUGUSTUS	CDS	77149	77757	0.95	+	0	transcript_id "g3.t1"; gene_id "g3";
scaffold1096	AUGUSTUS	stop_codon	77755	77757	.	+	0	transcript_id "g3.t1"; gene_id "g3";
scaffold1096	AUGUSTUS	tts	78061	78061	.	+	.	transcript_id "g3.t1"; gene_id "g3";
scaffold1096	AUGUSTUS	protein_match	77149	77187	3.99	+	0	target "unknown_A[1..13]"; target_start 0; transcript_id "g3.t1"; gene_id "g3";
scaffold1096	AUGUSTUS	protein_match	77263	77298	3.7	+	0	target "unknown_C[1..12]"; target_start 38; transcript_id "g3.t1"; gene_id "g3";
scaffold1096	AUGUSTUS	protein_match	77299	77364	5.36	+	0	target "unknown_D[1..22]"; target_start 50; transcript_id "g3.t1"; gene_id "g3";
scaffold1096	AUGUSTUS	protein_match	77371	77433	7.27	+	0	target "unknown_E[1..21]"; target_start 74; transcript_id "g3.t1"; gene_id "g3";
scaffold1096	AUGUSTUS	protein_match	77434	77502	7.78	+	0	target "unknown_F[1..23]"; target_start 95; transcript_id "g3.t1"; gene_id "g3";
scaffold1096	AUGUSTUS	protein_match	77503	77754	7.19	+	0	target "unknown_G[1..84]"; target_start 118; transcript_id "g3.t1"; gene_id "g3";
# coding sequence = [atggcttcttcttcaaatattcttcaacttcaccatctccatcttcttccttcaattcatccaatttcttccgtaaagc
# aaatcactatcaaatgcacttcacctgaatcttcttcagacccagaatttctaaccccaaattcagaaacaacaattagcccagaaaaattcccaatt
# gaaaaacgtcgaaaatccgagataatccgtgagagaaaatcaagaactgagcttgtaaagcaggacccaccaaatttcgaaattgggtggaagagaac
# aaagccaattccattagataagccaattgggtatgtgataatggattttttggagaaattggaagagttgatggctagggattttgggtcgacggcgt
# tgttagcgaaagttggagaaatagttgcagaaagagctagggaagaagcggaagtgttgaaagaagaaggaaaagtggaggagagaatggtgacggaa
# ttgtacagagttttgaagcttatggaaatggatttagctatggtgagtgctgctgttaaagaagagacattgaatgaaagacttgaacaagctaaagc
# acgttgtaggcaagccattcttgttgctaattctttttga]
# protein sequence = [MASSSNILQLHHLHLLPSIHPISSVKQITIKCTSPESSSDPEFLTPNSETTISPEKFPIEKRRKSEIIRERKSRTELV
# KQDPPNFEIGWKRTKPIPLDKPIGYVIMDFLEKLEELMARDFGSTALLAKVGEIVAERAREEAEVLKEEGKVEERMVTELYRVLKLMEMDLAMVSAAV
# KEETLNERLEQAKARCRQAILVANSF]
# sequence of block unknown_A     0 [MASSSNILQLHHL] 13
# sequence of block unknown_C    38 [SDPEFLTPNSET] 50
# sequence of block unknown_D    50 [TISPEKFPIEKRRKSEIIRERK] 72
# sequence of block unknown_E    74 [TELVKQDPPNFEIGWKRTKPI] 95
# sequence of block unknown_F    95 [PLDKPIGYVIMDFLEKLEELMAR] 118
# sequence of block unknown_G   118 [DFGSTALLAKVGEIVAERAREEAEVLKEEGKVEERMVTELYRVLKLMEMDLAMVSAAVKEETLNERLEQAKARCRQAILVANSF] 202
# end gene g3
###
# start gene g4
scaffold1096	AUGUSTUS	gene	78092	91539	0.02	-	.	g4
scaffold1096	AUGUSTUS	transcript	78092	91539	0.02	-	.	g4.t1
scaffold1096	AUGUSTUS	tts	78092	78092	.	-	.	transcript_id "g4.t1"; gene_id "g4";
scaffold1096	AUGUSTUS	exon	78092	78750	.	-	.	transcript_id "g4.t1"; gene_id "g4";
scaffold1096	AUGUSTUS	stop_codon	78561	78563	.	-	0	transcript_id "g4.t1"; gene_id "g4";
scaffold1096	AUGUSTUS	intron	78751	79598	0.87	-	.	transcript_id "g4.t1"; gene_id "g4";
scaffold1096	AUGUSTUS	intron	79817	80058	0.97	-	.	transcript_id "g4.t1"; gene_id "g4";
scaffold1096	AUGUSTUS	intron	80138	80213	1	-	.	transcript_id "g4.t1"; gene_id "g4";
scaffold1096	AUGUSTUS	intron	80342	80439	1	-	.	transcript_id "g4.t1"; gene_id "g4";
scaffold1096	AUGUSTUS	intron	80605	81068	0.98	-	.	transcript_id "g4.t1"; gene_id "g4";
scaffold1096	AUGUSTUS	intron	81174	82195	0.76	-	.	transcript_id "g4.t1"; gene_id "g4";
scaffold1096	AUGUSTUS	intron	82316	84164	0.76	-	.	transcript_id "g4.t1"; gene_id "g4";
scaffold1096	AUGUSTUS	intron	84264	84365	0.97	-	.	transcript_id "g4.t1"; gene_id "g4";
scaffold1096	AUGUSTUS	intron	84462	85483	0.76	-	.	transcript_id "g4.t1"; gene_id "g4";
scaffold1096	AUGUSTUS	intron	85501	85587	0.72	-	.	transcript_id "g4.t1"; gene_id "g4";
scaffold1096	AUGUSTUS	intron	85641	85802	0.3	-	.	transcript_id "g4.t1"; gene_id "g4";
scaffold1096	AUGUSTUS	intron	85907	86037	0.95	-	.	transcript_id "g4.t1"; gene_id "g4";
scaffold1096	AUGUSTUS	intron	86146	87071	0.64	-	.	transcript_id "g4.t1"; gene_id "g4";
scaffold1096	AUGUSTUS	intron	87242	87572	0.98	-	.	transcript_id "g4.t1"; gene_id "g4";
scaffold1096	AUGUSTUS	intron	88200	89767	0.64	-	.	transcript_id "g4.t1"; gene_id "g4";
scaffold1096	AUGUSTUS	intron	89816	90099	0.72	-	.	transcript_id "g4.t1"; gene_id "g4";
scaffold1096	AUGUSTUS	CDS	78561	78750	0.99	-	1	transcript_id "g4.t1"; gene_id "g4";
scaffold1096	AUGUSTUS	CDS	79599	79816	0.95	-	0	transcript_id "g4.t1"; gene_id "g4";
scaffold1096	AUGUSTUS	exon	79599	79816	.	-	.	transcript_id "g4.t1"; gene_id "g4";
scaffold1096	AUGUSTUS	CDS	80059	80137	1	-	1	transcript_id "g4.t1"; gene_id "g4";
scaffold1096	AUGUSTUS	exon	80059	80137	.	-	.	transcript_id "g4.t1"; gene_id "g4";
scaffold1096	AUGUSTUS	CDS	80214	80341	1	-	0	transcript_id "g4.t1"; gene_id "g4";
scaffold1096	AUGUSTUS	exon	80214	80341	.	-	.	transcript_id "g4.t1"; gene_id "g4";
scaffold1096	AUGUSTUS	CDS	80440	80604	1	-	0	transcript_id "g4.t1"; gene_id "g4";
scaffold1096	AUGUSTUS	exon	80440	80604	.	-	.	transcript_id "g4.t1"; gene_id "g4";
scaffold1096	AUGUSTUS	CDS	81069	81173	0.89	-	0	transcript_id "g4.t1"; gene_id "g4";
scaffold1096	AUGUSTUS	exon	81069	81173	.	-	.	transcript_id "g4.t1"; gene_id "g4";
scaffold1096	AUGUSTUS	CDS	82196	82315	0.96	-	0	transcript_id "g4.t1"; gene_id "g4";
scaffold1096	AUGUSTUS	exon	82196	82315	.	-	.	transcript_id "g4.t1"; gene_id "g4";
scaffold1096	AUGUSTUS	CDS	84165	84263	0.99	-	0	transcript_id "g4.t1"; gene_id "g4";
scaffold1096	AUGUSTUS	exon	84165	84263	.	-	.	transcript_id "g4.t1"; gene_id "g4";
scaffold1096	AUGUSTUS	CDS	84366	84461	0.97	-	0	transcript_id "g4.t1"; gene_id "g4";
scaffold1096	AUGUSTUS	exon	84366	84461	.	-	.	transcript_id "g4.t1"; gene_id "g4";
scaffold1096	AUGUSTUS	CDS	85484	85500	0.72	-	2	transcript_id "g4.t1"; gene_id "g4";
scaffold1096	AUGUSTUS	exon	85484	85500	.	-	.	transcript_id "g4.t1"; gene_id "g4";
scaffold1096	AUGUSTUS	CDS	85588	85640	0.33	-	1	transcript_id "g4.t1"; gene_id "g4";
scaffold1096	AUGUSTUS	exon	85588	85640	.	-	.	transcript_id "g4.t1"; gene_id "g4";
scaffold1096	AUGUSTUS	CDS	85803	85906	0.3	-	0	transcript_id "g4.t1"; gene_id "g4";
scaffold1096	AUGUSTUS	exon	85803	85906	.	-	.	transcript_id "g4.t1"; gene_id "g4";
scaffold1096	AUGUSTUS	CDS	86038	86145	0.95	-	0	transcript_id "g4.t1"; gene_id "g4";
scaffold1096	AUGUSTUS	exon	86038	86145	.	-	.	transcript_id "g4.t1"; gene_id "g4";
scaffold1096	AUGUSTUS	CDS	87072	87241	0.64	-	2	transcript_id "g4.t1"; gene_id "g4";
scaffold1096	AUGUSTUS	exon	87072	87241	.	-	.	transcript_id "g4.t1"; gene_id "g4";
scaffold1096	AUGUSTUS	CDS	87573	88199	0.83	-	2	transcript_id "g4.t1"; gene_id "g4";
scaffold1096	AUGUSTUS	exon	87573	88199	.	-	.	transcript_id "g4.t1"; gene_id "g4";
scaffold1096	AUGUSTUS	CDS	89768	89815	0.77	-	2	transcript_id "g4.t1"; gene_id "g4";
scaffold1096	AUGUSTUS	exon	89768	89815	.	-	.	transcript_id "g4.t1"; gene_id "g4";
scaffold1096	AUGUSTUS	CDS	90100	90313	0.81	-	0	transcript_id "g4.t1"; gene_id "g4";
scaffold1096	AUGUSTUS	exon	90100	90357	.	-	.	transcript_id "g4.t1"; gene_id "g4";
scaffold1096	AUGUSTUS	start_codon	90311	90313	.	-	0	transcript_id "g4.t1"; gene_id "g4";
scaffold1096	AUGUSTUS	exon	91341	91539	.	-	.	transcript_id "g4.t1"; gene_id "g4";
scaffold1096	AUGUSTUS	tss	91539	91539	.	-	.	transcript_id "g4.t1"; gene_id "g4";
# coding sequence = [atgcccggttccaaatccaaaaccctaacatctttgttccgtgccgctactaaattatcaaagccatggaaacctgttt
# ccccttcaacttcagccaaagatgttgccctaaaacaatatggacctccatcttctaaaccctctaatgattcttctaagtctctcagtgaaatagct
# gctgaaagtttcaactttaagtctgctgctgactatggagaatcatcaaaactgttgtcaagtgaaatatcatcgatactctgtggtgatttagattc
# ttatttgagagatccagaagagagtagtaatgcaagttgcttggaaaatgtattggatgtaccatggttatcaaatgtagaaaaatgcagcatttcat
# tgcggcggaaagaaatagcacgagaaaggaaggaaaagtggaccttcaagagttctcaggtaggtcgtttccaccagttagttgaacaatgtgcctgt
# aaattggggactgatactaccattaaagtgtttggtaaattgggacgagaaactggcctgaaagaatataatgcgctgataagactctgtatagagaa
# ggccagagaaagtaatgatgaagtggtgtcgttgaagcagctttcaaaggcatatcaactactaaaatcaatgaaggaacagggttttcaattaaaag
# aggagagctatggttcaattcttatgtattttattgattttggcatggtacaagagtttgatttttactgtgagctcattacggatggaaatgctgat
# tcacttgcaagattaacttactatgagatgttgctttgggctaaggtggaaaatgaagataaaatagaagaactcctctaccatctttctctttatga
# tggtgctgataaatctgcctttcaagaaaactacctcttagcactgtgcgaaagtgaccgagttgaggattttttgagggttctaagaactattgaca
# taacaaaagtttcatctactgattttgtcgcaaatatcttcaagttcttggggaagttgctattggagtccttcgcgaagatatttcttcaggagttg
# gttgaagatgtcatccttgaattcaaaaatttacatgcagagttggagcttaggccaacattgtcccagtatgagaagcttattcggtactgttgtga
# gttatttaaggtacatgctgcattagatatggttgatcaaatgtttgaagcaggtttgacattatcgttggagacatttaattccgtactagaagcct
# gcgataaaagctgtgacactcaagggtgtggcctagtcaatgaagtgtttgagaatcctgatgtctcaggaggtgggaggtggcaggttcatcgaatg
# tatccaatgatacttcgtcatgatatcaagccaaatagtgagaccttcaggattatgataaacatgactgtgagaataaagaattttgaaggtgcata
# tgacatgctcaaggatttggagaagtttaacttgatgcctaccacaaacatgtacaatgccataatgggaggatatttccgagagaaagacactcgtg
# ctgcattaggggttctcaaacgaatggaagatgctaatgtgaagtcagactctcagactttcagctatctgataagcaactgcacgaatgaggatgac
# atatctaagtttctcgatgagatgaaagattctggagttcaactcacaaagcatgtatatatggccctaataaatggatatgcagcttctggacagtt
# tgaaaaggctaaacaggtgatctgtgatcgaggagtatctgctaagggtttcaatgaaattagaagtgtgcttatttcagctcttgcttcacatggga
# aaatatcagatgcccttgatatatataaggaaatggaagaagctaaatgcaagttggagccaaaagcggtcatctgtcttattgaaaatcttcaagct
# gaaggagatttgcatagattgctcaacctacttgagcaattaaatggcctcgatcaatgggtggatgcctcctatagggtcataacatattgtattcg
# gaaaaatcatttcagatctattgtcgacttgcttaaaaggctggtagatgtatacaagtctgatgaagtggctaaggaagttctattcgatgaggttt
# tctgccagattgcggaacaagacccaataaatttacagttaggcttggatctccttcaggctattaaaaaagatattggtctcctcccttcacgacaa
# agtctcgatttcctcctcagtgcttgtgtcaatgccaaagatttacaagcttgttatctgatttggaaggagtacaaaatagctggtcttccttacaa
# tattttaagttatgtgaggatgtatcgagccttgttggcattaggggactacaaatctgcagcaaatattctcaataatataccaagggatgattttc
# atgtttgcaatgtagtcaaagcttgtcaaacagcttatggaacgtctgcctccgcaaaagggaaaaagaaaaaaaacaagactgggatgattgtgaca
# tataagatgtga]
# protein sequence = [MPGSKSKTLTSLFRAATKLSKPWKPVSPSTSAKDVALKQYGPPSSKPSNDSSKSLSEIAAESFNFKSAADYGESSKLL
# SSEISSILCGDLDSYLRDPEESSNASCLENVLDVPWLSNVEKCSISLRRKEIARERKEKWTFKSSQVGRFHQLVEQCACKLGTDTTIKVFGKLGRETG
# LKEYNALIRLCIEKARESNDEVVSLKQLSKAYQLLKSMKEQGFQLKEESYGSILMYFIDFGMVQEFDFYCELITDGNADSLARLTYYEMLLWAKVENE
# DKIEELLYHLSLYDGADKSAFQENYLLALCESDRVEDFLRVLRTIDITKVSSTDFVANIFKFLGKLLLESFAKIFLQELVEDVILEFKNLHAELELRP
# TLSQYEKLIRYCCELFKVHAALDMVDQMFEAGLTLSLETFNSVLEACDKSCDTQGCGLVNEVFENPDVSGGGRWQVHRMYPMILRHDIKPNSETFRIM
# INMTVRIKNFEGAYDMLKDLEKFNLMPTTNMYNAIMGGYFREKDTRAALGVLKRMEDANVKSDSQTFSYLISNCTNEDDISKFLDEMKDSGVQLTKHV
# YMALINGYAASGQFEKAKQVICDRGVSAKGFNEIRSVLISALASHGKISDALDIYKEMEEAKCKLEPKAVICLIENLQAEGDLHRLLNLLEQLNGLDQ
# WVDASYRVITYCIRKNHFRSIVDLLKRLVDVYKSDEVAKEVLFDEVFCQIAEQDPINLQLGLDLLQAIKKDIGLLPSRQSLDFLLSACVNAKDLQACY
# LIWKEYKIAGLPYNILSYVRMYRALLALGDYKSAANILNNIPRDDFHVCNVVKACQTAYGTSASAKGKKKKNKTGMIVTYKM]
# end gene g4
###
# start gene g5
scaffold1096	AUGUSTUS	gene	92204	96028	0.14	+	.	g5
scaffold1096	AUGUSTUS	transcript	92204	96028	0.14	+	.	g5.t1
scaffold1096	AUGUSTUS	tss	92204	92204	.	+	.	transcript_id "g5.t1"; gene_id "g5";
scaffold1096	AUGUSTUS	exon	92204	92228	.	+	.	transcript_id "g5.t1"; gene_id "g5";
scaffold1096	AUGUSTUS	start_codon	92222	92224	.	+	0	transcript_id "g5.t1"; gene_id "g5";
scaffold1096	AUGUSTUS	intron	92229	92303	0.36	+	.	transcript_id "g5.t1"; gene_id "g5";
scaffold1096	AUGUSTUS	intron	92414	92503	1	+	.	transcript_id "g5.t1"; gene_id "g5";
scaffold1096	AUGUSTUS	intron	92559	92926	0.89	+	.	transcript_id "g5.t1"; gene_id "g5";
scaffold1096	AUGUSTUS	intron	93115	93491	1	+	.	transcript_id "g5.t1"; gene_id "g5";
scaffold1096	AUGUSTUS	intron	93950	94137	0.99	+	.	transcript_id "g5.t1"; gene_id "g5";
scaffold1096	AUGUSTUS	intron	94679	95012	1	+	.	transcript_id "g5.t1"; gene_id "g5";
scaffold1096	AUGUSTUS	CDS	92222	92228	0.36	+	0	transcript_id "g5.t1"; gene_id "g5";
scaffold1096	AUGUSTUS	CDS	92304	92413	0.36	+	2	transcript_id "g5.t1"; gene_id "g5";
scaffold1096	AUGUSTUS	exon	92304	92413	.	+	.	transcript_id "g5.t1"; gene_id "g5";
scaffold1096	AUGUSTUS	CDS	92504	92558	0.99	+	0	transcript_id "g5.t1"; gene_id "g5";
scaffold1096	AUGUSTUS	exon	92504	92558	.	+	.	transcript_id "g5.t1"; gene_id "g5";
scaffold1096	AUGUSTUS	CDS	92927	93114	0.92	+	2	transcript_id "g5.t1"; gene_id "g5";
scaffold1096	AUGUSTUS	exon	92927	93114	.	+	.	transcript_id "g5.t1"; gene_id "g5";
scaffold1096	AUGUSTUS	CDS	93492	93949	1	+	0	transcript_id "g5.t1"; gene_id "g5";
scaffold1096	AUGUSTUS	exon	93492	93949	.	+	.	transcript_id "g5.t1"; gene_id "g5";
scaffold1096	AUGUSTUS	CDS	94138	94678	0.99	+	1	transcript_id "g5.t1"; gene_id "g5";
scaffold1096	AUGUSTUS	exon	94138	94678	.	+	.	transcript_id "g5.t1"; gene_id "g5";
scaffold1096	AUGUSTUS	CDS	95013	96028	0.84	+	0	transcript_id "g5.t1"; gene_id "g5";
scaffold1096	AUGUSTUS	exon	95013	96028	.	+	.	transcript_id "g5.t1"; gene_id "g5";
# coding sequence = [atgggaggaagtatgggagatggtcttcagattccactaatgatgtttgtgcttagtgatgtaattaatgattatggaa
# atttaagtaattctgtttctatgaagactgtcaacaagtattctctcaggttactatatgttgctattggagttggacttgctgcttttgttgaagga
# ttatgttgggcaagaactgcagaaaaacaaacatctagaatgagattagagtatctaaaatctgttctgaggcaagaagttggatttttcgatacaca
# ggcagctgaatcttccactacttatcaagtaatttcgactgtatcagctgattcaactaccatccagatcaccataggcgagaagatacctgattgcc
# tggcttacatgtcgtccttcctgttctgtcatatctttgcctttctactctcatggaagatcactttggctgcgataccattcaccttaatgttcatc
# gttcccggacttggatttggtacaatgatgatgaatgtgggaatgcagatgatagagtcatatggagttgcaggaggaatagcagaacaagctatttc
# ttcaataagaacactgtattcttatgtggctgagaaccaaactctcgaaaagttcagtcaatcgttgcagaaagttatggaactaggaattaagcaag
# gatttgctagagggctgttgatgggaagcttaggaatggtttatattagttgggcttttcaagcatggctcggatcgattctagttagcaaacatgga
# gaaaaaggaggtgatgtatttgtagcaggtttcaatgttcttatgggaggattaaacattctgtcggctcttccaaatcttacagcaatcacggaggc
# aaagtctgctgcaattcggatcacagagatgattgatcgacaacctgccatcgacactgaagataagaaggggaaagcattgtcatatgtaagaggag
# aaattgaattcaatggtgtctacttcagttacccctcaaggcccgatgcgcctatcttgcaaggcctgaatcttagaatttcaccggggaaaactaca
# ggacttgttgggggtagtggttcaggaaagtccacaatcatttcattgcttcagagattctacgatcccattgaaggcgatatttcgttggatggtca
# caagataaagaaactccatataaagtggctgaggtcccaaataggtttggttaatcaagaaccaattctctttgcaacaaccataaaagagaacatac
# tatttggcaaagagggagcaactatggaagaagtggagaaggcaacaaaagctgcaaatgctcatgatttcattataaagttaccagatgcatatgaa
# actcaggttgggcaatttggtctgcagttatctggaggacaaaagcagcgaatagccatagcgagggctttgataagagatccaaaagtcttgctgct
# tgatgaagctacaagtgcattggattcacagtctgaaagagttgtacaagaggcccttgatcatgcatctatggggagaactgcaatcgtcatagctc
# accgtctgtccaccattagaatggcgaataggatattagttcttcaacaagggagagtaatagagtctggaacacacgaagagcttatgcaaatgact
# gatggtgaaggtggagagtattacaaaatggtgcagctgcagcaactagccacattaaatgatgtcgtcaatacccctaatcaaaagactggtggaag
# aagtagctattgtaaaggtagtaatacccctcaaagtccattcaacatgatatctagtgcagcagccacaccggttatgtacccgttcagtccagcat
# tttccagaagtacaccattgtcagttccttactccgtccagtatgaagaatcatatgaaagttgtgataaccatttgacaaaagtcgctcatccagcg
# ccttcacaattgcgtttactccaaatgaatgctcctgaatggggtagagctttgctcggatgcataggagcgataggctcgggagctgttcagccaat
# aaatgcctactgcgttggggcagttatatctgtttacttccgtcctgataaatcctccatccaatctcacgcgaggatctattctttcatattcatag
# gtcttgctgttttcaacttcttcacaaatgtaatccaacactacaattttgctgtcatgggagaaaggctaaccagaaggataagggagatgctgctt
# gccaagctcatgacgtttgagatcaaatggtttgatcaagatgagaacacgagtgcagccatatgtgctcggctatcaactgaagcaaacatggttcg
# ttcccttgtgggagaccgtatgtcattgctagttcaagcatt]
# protein sequence = [MGGSMGDGLQIPLMMFVLSDVINDYGNLSNSVSMKTVNKYSLRLLYVAIGVGLAAFVEGLCWARTAEKQTSRMRLEYL
# KSVLRQEVGFFDTQAAESSTTYQVISTVSADSTTIQITIGEKIPDCLAYMSSFLFCHIFAFLLSWKITLAAIPFTLMFIVPGLGFGTMMMNVGMQMIE
# SYGVAGGIAEQAISSIRTLYSYVAENQTLEKFSQSLQKVMELGIKQGFARGLLMGSLGMVYISWAFQAWLGSILVSKHGEKGGDVFVAGFNVLMGGLN
# ILSALPNLTAITEAKSAAIRITEMIDRQPAIDTEDKKGKALSYVRGEIEFNGVYFSYPSRPDAPILQGLNLRISPGKTTGLVGGSGSGKSTIISLLQR
# FYDPIEGDISLDGHKIKKLHIKWLRSQIGLVNQEPILFATTIKENILFGKEGATMEEVEKATKAANAHDFIIKLPDAYETQVGQFGLQLSGGQKQRIA
# IARALIRDPKVLLLDEATSALDSQSERVVQEALDHASMGRTAIVIAHRLSTIRMANRILVLQQGRVIESGTHEELMQMTDGEGGEYYKMVQLQQLATL
# NDVVNTPNQKTGGRSSYCKGSNTPQSPFNMISSAAATPVMYPFSPAFSRSTPLSVPYSVQYEESYESCDNHLTKVAHPAPSQLRLLQMNAPEWGRALL
# GCIGAIGSGAVQPINAYCVGAVISVYFRPDKSSIQSHARIYSFIFIGLAVFNFFTNVIQHYNFAVMGERLTRRIREMLLAKLMTFEIKWFDQDENTSA
# AICARLSTEANMVRSLVGDRMSLLVQA]
# end gene g5
###
# command line:
# augustus --codingseq=1 --proteinprofile=/home/pgsb/tetiana.nosenko/lineages/embryophyta_odb9/prfl/EOG09360OIY.prfl --predictionStart=58959 --predictionEnd=96028 --species=arabidopsis ./tmp/scaffold1096Schil_BUSCO_geno_206160443_.temp
```
