## Supplementary material for "The *de novo* reference genome and transcriptome assemblies of the wild tomato species *Solanum chilense*": EOG09360OJ7.out.1

```
# Please cite: Mario Stanke, Mark Diekhans, Robert Baertsch, David Haussler (2008),
# Using native and syntenically mapped cDNA alignments to improve de novo gene finding
# Bioinformatics 24: 637-644, doi 10.1093/bioinformatics/btn013
# No extrinsic information on sequences given.
# Initialising the parameters using config directory /home/pgsb/tetiana.nosenko/miniconda3/config/ ...
# Using protein profile unknown
# --[39..88]--> unknown_B (9) <--[10..28]--> unknown_C (159) <--[2..5]--> unknown_D (17) <--[0..3]--
# BUSCO_Schil_BUSCO_geno_206160443 version. Using default transition matrix.
# admissible start codons and their probabilities: ATG(0.999), CTG(0.000802), TTG(0)
# Looks like ./tmp/scaffold13197Schil_BUSCO_geno_206160443_.temp is in fasta format.
# We have hints for 0 sequences and for 0 of the sequences in the input set.
#
# ----- prediction on sequence number 1 (length = 22300, name = scaffold13197) -----
#
# Constraints/Hints:
# (none)
# Predicted genes for sequence number 1 on both strands
# start gene g1
scaffold13197	AUGUSTUS	gene	1190	4026	0.19	+	.	g1
scaffold13197	AUGUSTUS	transcript	1190	4026	0.19	+	.	g1.t1
scaffold13197	AUGUSTUS	start_codon	1190	1192	.	+	0	transcript_id "g1.t1"; gene_id "g1";
scaffold13197	AUGUSTUS	intron	1258	1588	0.27	+	.	transcript_id "g1.t1"; gene_id "g1";
scaffold13197	AUGUSTUS	intron	1647	2251	0.48	+	.	transcript_id "g1.t1"; gene_id "g1";
scaffold13197	AUGUSTUS	intron	2459	3882	0.94	+	.	transcript_id "g1.t1"; gene_id "g1";
scaffold13197	AUGUSTUS	CDS	1190	1257	0.31	+	0	transcript_id "g1.t1"; gene_id "g1";
scaffold13197	AUGUSTUS	CDS	1589	1646	0.33	+	1	transcript_id "g1.t1"; gene_id "g1";
scaffold13197	AUGUSTUS	CDS	2252	2458	0.86	+	0	transcript_id "g1.t1"; gene_id "g1";
scaffold13197	AUGUSTUS	CDS	3883	4026	0.95	+	0	transcript_id "g1.t1"; gene_id "g1";
scaffold13197	AUGUSTUS	stop_codon	4024	4026	.	+	0	transcript_id "g1.t1"; gene_id "g1";
# coding sequence = [atgcttcagggtagaggtgttgaggctggctatagatggtttcaggagaggtaccagcattggaagaggggttgggtct
# gcttacactctactatcctcggaccctactttgtggaattatactgggaaaggagtgtgattgttcttgcaaatttaaagccaaggaatatgcggggt
# gtcaaatcaaatggaatgctgatggcagcttctgatgcatctcatgagaacgtggaacttcttgaaccacctgaaggtgcagtacccggggaaaggat
# atggtttggttctgctgatgaaaaggataatctacctgatgtggcaacacccaaccaggtagcaaagaaaaagatttgggagctagtacaaccacatc
# taaaaacagatggtgcatctgttgctgcactaggaacgcattgtatgcgagcttcaacaggtgtggtggtcagcccatctctaaaggatgcaactata
# tcataa]
# protein sequence = [MLQGRGVEAGYRWFQERYQHWKRGWVCLHSTILGPYFVELYWERSVIVLANLKPRNMRGVKSNGMLMAASDASHENVE
# LLEPPEGAVPGERIWFGSADEKDNLPDVATPNQVAKKKIWELVQPHLKTDGASVAALGTHCMRASTGVVVSPSLKDATIS]
# end gene g1
###
# command line:
# augustus --codingseq=1 --proteinprofile=/home/pgsb/tetiana.nosenko/lineages/embryophyta_odb9/prfl/EOG09360OJ7.prfl --predictionStart=0 --predictionEnd=22300 --species=BUSCO_Schil_BUSCO_geno_206160443 ./tmp/scaffold13197Schil_BUSCO_geno_206160443_.temp
```
