## Supplementary material for "The *de novo* reference genome and transcriptome assemblies of the wild tomato species *Solanum chilense*": EOG09360OJ7.out.2

```
# Please cite: Mario Stanke, Mark Diekhans, Robert Baertsch, David Haussler (2008),
# Using native and syntenically mapped cDNA alignments to improve de novo gene finding
# Bioinformatics 24: 637-644, doi 10.1093/bioinformatics/btn013
# No extrinsic information on sequences given.
# Initialising the parameters using config directory /home/pgsb/tetiana.nosenko/miniconda3/config/ ...
# Using protein profile unknown
# --[39..88]--> unknown_B (9) <--[10..28]--> unknown_C (159) <--[2..5]--> unknown_D (17) <--[0..3]--
# BUSCO_Schil_BUSCO_geno_206160443 version. Using default transition matrix.
# admissible start codons and their probabilities: ATG(0.999), CTG(0.000802), TTG(0)
# Looks like ./tmp/scaffold1626Schil_BUSCO_geno_206160443_.temp is in fasta format.
# We have hints for 0 sequences and for 0 of the sequences in the input set.
#
# ----- prediction on sequence number 1 (length = 35942, name = scaffold1626) -----
#
# Constraints/Hints:
# (none)
# Predicted genes for sequence number 1 on both strands
# start gene g1
scaffold1626	AUGUSTUS	gene	1626	1925	0.11	-	.	g1
scaffold1626	AUGUSTUS	transcript	1626	1925	0.11	-	.	g1.t1
scaffold1626	AUGUSTUS	stop_codon	1626	1628	.	-	0	transcript_id "g1.t1"; gene_id "g1";
scaffold1626	AUGUSTUS	CDS	1626	1925	0.11	-	0	transcript_id "g1.t1"; gene_id "g1";
scaffold1626	AUGUSTUS	start_codon	1923	1925	.	-	0	transcript_id "g1.t1"; gene_id "g1";
# coding sequence = [atggatgatttacgagattctcaaaaagaagcaattcaagatgcaatagatatggatgaactaacaactggtgggggct
# tgaatcaacaacttggtctttcaagagcttgtgatactagttggggatctcattataaatcctttaacaattttattcttatgtttgactctattctt
# gaagttcttgaatcacttgctcttgatgcacgaagtacggatgaaagagccaaggcaacgggacatcttgaatcttgtaaaacatttgaggttgcgtt
# gttacatttgatgagagatgtataa]
# protein sequence = [MDDLRDSQKEAIQDAIDMDELTTGGGLNQQLGLSRACDTSWGSHYKSFNNFILMFDSILEVLESLALDARSTDERAKA
# TGHLESCKTFEVALLHLMRDV]
# end gene g1
###
# start gene g2
scaffold1626	AUGUSTUS	gene	8556	16293	0.01	+	.	g2
scaffold1626	AUGUSTUS	transcript	8556	16293	0.01	+	.	g2.t1
scaffold1626	AUGUSTUS	start_codon	8556	8558	.	+	0	transcript_id "g2.t1"; gene_id "g2";
scaffold1626	AUGUSTUS	intron	8939	10167	1	+	.	transcript_id "g2.t1"; gene_id "g2";
scaffold1626	AUGUSTUS	intron	10322	10488	0.98	+	.	transcript_id "g2.t1"; gene_id "g2";
scaffold1626	AUGUSTUS	intron	10645	10943	1	+	.	transcript_id "g2.t1"; gene_id "g2";
scaffold1626	AUGUSTUS	intron	11175	11374	1	+	.	transcript_id "g2.t1"; gene_id "g2";
scaffold1626	AUGUSTUS	intron	11519	13604	0.7	+	.	transcript_id "g2.t1"; gene_id "g2";
scaffold1626	AUGUSTUS	intron	13696	13836	0.89	+	.	transcript_id "g2.t1"; gene_id "g2";
scaffold1626	AUGUSTUS	intron	13944	14043	0.64	+	.	transcript_id "g2.t1"; gene_id "g2";
scaffold1626	AUGUSTUS	intron	14159	14828	0.69	+	.	transcript_id "g2.t1"; gene_id "g2";
scaffold1626	AUGUSTUS	intron	14948	15427	0.98	+	.	transcript_id "g2.t1"; gene_id "g2";
scaffold1626	AUGUSTUS	intron	15494	15664	0.99	+	.	transcript_id "g2.t1"; gene_id "g2";
scaffold1626	AUGUSTUS	intron	15794	15935	0.99	+	.	transcript_id "g2.t1"; gene_id "g2";
scaffold1626	AUGUSTUS	intron	16080	16167	0.94	+	.	transcript_id "g2.t1"; gene_id "g2";
scaffold1626	AUGUSTUS	CDS	8556	8938	0.97	+	0	transcript_id "g2.t1"; gene_id "g2";
scaffold1626	AUGUSTUS	CDS	10168	10321	0.99	+	1	transcript_id "g2.t1"; gene_id "g2";
scaffold1626	AUGUSTUS	CDS	10489	10644	0.99	+	0	transcript_id "g2.t1"; gene_id "g2";
scaffold1626	AUGUSTUS	CDS	10944	11174	1	+	0	transcript_id "g2.t1"; gene_id "g2";
scaffold1626	AUGUSTUS	CDS	11375	11518	0.81	+	0	transcript_id "g2.t1"; gene_id "g2";
scaffold1626	AUGUSTUS	CDS	13605	13695	0.94	+	0	transcript_id "g2.t1"; gene_id "g2";
scaffold1626	AUGUSTUS	CDS	13837	13943	0.64	+	2	transcript_id "g2.t1"; gene_id "g2";
scaffold1626	AUGUSTUS	CDS	14044	14158	0.91	+	0	transcript_id "g2.t1"; gene_id "g2";
scaffold1626	AUGUSTUS	CDS	14829	14947	0.75	+	2	transcript_id "g2.t1"; gene_id "g2";
scaffold1626	AUGUSTUS	CDS	15428	15493	0.98	+	0	transcript_id "g2.t1"; gene_id "g2";
scaffold1626	AUGUSTUS	CDS	15665	15793	1	+	0	transcript_id "g2.t1"; gene_id "g2";
scaffold1626	AUGUSTUS	CDS	15936	16079	0.99	+	0	transcript_id "g2.t1"; gene_id "g2";
scaffold1626	AUGUSTUS	CDS	16168	16293	0.01	+	0	transcript_id "g2.t1"; gene_id "g2";
scaffold1626	AUGUSTUS	stop_codon	16291	16293	.	+	0	transcript_id "g2.t1"; gene_id "g2";
# coding sequence = [atgggcgattcttccaccgccggcaacggagacaatctctcgccggcctctcccaaacttccgattcccggcaaaagaa
# acatcctcatcacaagcgctttgccgtatgtcaacaacgttcctcatctcggaaacatcatcggaagtaatcacaataattcaatcctccttttccct
# ctcttcgttgtttttgatgttgattttatattcaaattgtggtttctttgtgctgttgtaggtgtgttgagtgcggatgtcttcgcgagatactgtag
# acttcgggattacaatatcatatacatgtgtggtactgatgaatatggcacagctacagagactaaagccttggaagaaaattgtactcccaagcaaa
# tttgtgacaaatatcatgcaatccacagagaagtgtataaatggtttaatataagctttgatcactttggacgcacatcaactccgcaacagaccgaa
# gtttgtcaggcgatcttcaaaaaactctgggagaataaatggctctccgagaacaccatgcaacagccgtactgtgagacatgcaaaaagtttttggc
# tgaccggcttgtagagggtaactgtccgacaccaggttgcaactatgattctgcacgaggagatcaatgtgagaagtgtgggaagctcttaaatccca
# ccgaattgattgatccaagatgcaaggtttgccgtaataccccatgcatccgagatacagatcatttgtttcttgagctccctttgctgaaggataaa
# ttagaagcatacgtcaatgacctgtcagtggctgggggatggagtcagaatgctatccacactacacatgcttggcttagagaaggactgaagccaag
# gtgtataactagagatttgaaatggggggttccagttccacatgaaaaatataaggacaaggttttttacgtgtggtttgatgctcctattggatatg
# tatctataacctcatgctacacaactgagtgggagaagtggtggaagaatccagagaatgtggagctctatcagtttatgggcaaagataatgtgcct
# tttcacactgtgattttcccatctacgcttcttggaactcgtgaaaactggactcttatgaagactattagtgtaacagaatacttgaactatgaagc
# aggcaaattctcaaagagcaagggcgtaggagtatttggtaatgatgcaaaagagacaaacattcctgtagaagtttggagatattacttgctaacaa
# acaggccggaggtgtcagacactttgtttagttgggtggatttacaagcaaagctgaacagcgagttgctaaacaacttaggcaatttcgtcaataga
# gtcctgagtttcattgcaaaagatccagcttcaggttatggttccataattcccaacccagaaggagctgaatcacaccctttaactaaggccttagg
# tgaaaaagttggaaattatgtggaagaatatatagaagccatggagaaggttaaattaaagcagggcttgaagattgctatgtccatttctggagaag
# ggaacggttatttgcaagagagccaattctggagactttacaaggaagataggccttcttgttccattgtgatgagcactgcttccggcctagtatat
# cttcttgcatgtcttttagagccatttatgccatccttttcacgggaggtgcttaagcagcttaactttcctcctgaaacaaaaccttcactgtctga
# tgacagaggtgacatagaaaaaagcaaaagaccatggcatatcctacctgcaggtcacaaaattggaataccaacaccattgttcaaagaactgaaag
# atgaagaagttgaattctacagagaaaagtttgctggaagtcaggcagataggaatttgaaggctgaaactgaggcaaggaagatcactgatcagttg
# cacaaagcaaaaatatcaggttag]
# protein sequence = [MGDSSTAGNGDNLSPASPKLPIPGKRNILITSALPYVNNVPHLGNIIGSNHNNSILLFPLFVVFDVDFIFKLWFLCAV
# VGVLSADVFARYCRLRDYNIIYMCGTDEYGTATETKALEENCTPKQICDKYHAIHREVYKWFNISFDHFGRTSTPQQTEVCQAIFKKLWENKWLSENT
# MQQPYCETCKKFLADRLVEGNCPTPGCNYDSARGDQCEKCGKLLNPTELIDPRCKVCRNTPCIRDTDHLFLELPLLKDKLEAYVNDLSVAGGWSQNAI
# HTTHAWLREGLKPRCITRDLKWGVPVPHEKYKDKVFYVWFDAPIGYVSITSCYTTEWEKWWKNPENVELYQFMGKDNVPFHTVIFPSTLLGTRENWTL
# MKTISVTEYLNYEAGKFSKSKGVGVFGNDAKETNIPVEVWRYYLLTNRPEVSDTLFSWVDLQAKLNSELLNNLGNFVNRVLSFIAKDPASGYGSIIPN
# PEGAESHPLTKALGEKVGNYVEEYIEAMEKVKLKQGLKIAMSISGEGNGYLQESQFWRLYKEDRPSCSIVMSTASGLVYLLACLLEPFMPSFSREVLK
# QLNFPPETKPSLSDDRGDIEKSKRPWHILPAGHKIGIPTPLFKELKDEEVEFYREKFAGSQADRNLKAETEARKITDQLHKAKISG]
# end gene g2
###
# start gene g3
scaffold1626	AUGUSTUS	gene	16445	22184	0.01	+	.	g3
scaffold1626	AUGUSTUS	transcript	16445	22184	0.01	+	.	g3.t1
scaffold1626	AUGUSTUS	start_codon	16445	16447	.	+	0	transcript_id "g3.t1"; gene_id "g3";
scaffold1626	AUGUSTUS	intron	16536	16619	0.01	+	.	transcript_id "g3.t1"; gene_id "g3";
scaffold1626	AUGUSTUS	intron	16664	16740	0.02	+	.	transcript_id "g3.t1"; gene_id "g3";
scaffold1626	AUGUSTUS	intron	16760	17159	0.02	+	.	transcript_id "g3.t1"; gene_id "g3";
scaffold1626	AUGUSTUS	intron	17399	17476	0.91	+	.	transcript_id "g3.t1"; gene_id "g3";
scaffold1626	AUGUSTUS	intron	17579	18191	1	+	.	transcript_id "g3.t1"; gene_id "g3";
scaffold1626	AUGUSTUS	intron	18294	18693	0.01	+	.	transcript_id "g3.t1"; gene_id "g3";
scaffold1626	AUGUSTUS	intron	18721	19922	0.01	+	.	transcript_id "g3.t1"; gene_id "g3";
scaffold1626	AUGUSTUS	intron	19939	20364	0.01	+	.	transcript_id "g3.t1"; gene_id "g3";
scaffold1626	AUGUSTUS	intron	20398	21485	0.01	+	.	transcript_id "g3.t1"; gene_id "g3";
scaffold1626	AUGUSTUS	intron	21508	22141	0.01	+	.	transcript_id "g3.t1"; gene_id "g3";
scaffold1626	AUGUSTUS	CDS	16445	16535	0.01	+	0	transcript_id "g3.t1"; gene_id "g3";
scaffold1626	AUGUSTUS	CDS	16620	16663	0.02	+	2	transcript_id "g3.t1"; gene_id "g3";
scaffold1626	AUGUSTUS	CDS	16741	16759	0.02	+	0	transcript_id "g3.t1"; gene_id "g3";
scaffold1626	AUGUSTUS	CDS	17160	17398	1	+	2	transcript_id "g3.t1"; gene_id "g3";
scaffold1626	AUGUSTUS	CDS	17477	17578	0.91	+	0	transcript_id "g3.t1"; gene_id "g3";
scaffold1626	AUGUSTUS	CDS	18192	18293	0.01	+	0	transcript_id "g3.t1"; gene_id "g3";
scaffold1626	AUGUSTUS	CDS	18694	18720	0.01	+	0	transcript_id "g3.t1"; gene_id "g3";
scaffold1626	AUGUSTUS	CDS	19923	19938	0.01	+	0	transcript_id "g3.t1"; gene_id "g3";
scaffold1626	AUGUSTUS	CDS	20365	20397	0.01	+	2	transcript_id "g3.t1"; gene_id "g3";
scaffold1626	AUGUSTUS	CDS	21486	21507	0.01	+	2	transcript_id "g3.t1"; gene_id "g3";
scaffold1626	AUGUSTUS	CDS	22142	22184	0.01	+	1	transcript_id "g3.t1"; gene_id "g3";
scaffold1626	AUGUSTUS	stop_codon	22182	22184	.	+	0	transcript_id "g3.t1"; gene_id "g3";
scaffold1626	AUGUSTUS	protein_match	16741	16759	0.842	+	0	target "unknown_B[1..7]"; target_start 45; transcript_id "g3.t1"; gene_id "g3";
scaffold1626	AUGUSTUS	protein_match	17160	17167	3.17	+	2	target "unknown_B[7..9]"; target_start 45; transcript_id "g3.t1"; gene_id "g3";
scaffold1626	AUGUSTUS	protein_match	17204	17398	2.97	+	0	target "unknown_C[1..65]"; target_start 66; transcript_id "g3.t1"; gene_id "g3";
scaffold1626	AUGUSTUS	protein_match	17477	17578	3.09	+	2	target "unknown_C[66..100]"; target_start 65; transcript_id "g3.t1"; gene_id "g3";
scaffold1626	AUGUSTUS	protein_match	18192	18293	1.26	+	2	target "unknown_C[100..134]"; target_start 65; transcript_id "g3.t1"; gene_id "g3";
scaffold1626	AUGUSTUS	protein_match	18694	18720	1.23	+	2	target "unknown_C[134..143]"; target_start 65; transcript_id "g3.t1"; gene_id "g3";
scaffold1626	AUGUSTUS	protein_match	19923	19938	0.808	+	2	target "unknown_C[143..148]"; target_start 65; transcript_id "g3.t1"; gene_id "g3";
scaffold1626	AUGUSTUS	protein_match	20365	20397	1.01	+	1	target "unknown_C[148..159]"; target_start 65; transcript_id "g3.t1"; gene_id "g3";
scaffold1626	AUGUSTUS	protein_match	21486	21487	1	+	2	target "unknown_C[159..159]"; target_start 66; transcript_id "g3.t1"; gene_id "g3";
scaffold1626	AUGUSTUS	protein_match	21497	21507	0.732	+	0	target "unknown_D[1..4]"; target_start 228; transcript_id "g3.t1"; gene_id "g3";
scaffold1626	AUGUSTUS	protein_match	22142	22181	1.31	+	1	target "unknown_D[4..17]"; target_start 228; transcript_id "g3.t1"; gene_id "g3";
# coding sequence = [atgggtaagtgtccagttattcaccttattcggtggatcttgttgggcatatcaattgatgattcctttttattcttgg
# ggaatgtttttgtcttggataacagaaaatgcagtgtcttcctatcagtctctcaggtagctcctcttcttgtagatgctaataagaagaaagaacgt
# gctacaaaatcttctgaagccaaagctaagggttcagcctctgttgaagcagaaatttcgattagcagacttgatattcgtgttggtctcattacaag
# agcacagaagcatcccgatgctgactctttgtatgttgaagagattgatgttggtgaagctcagctcagaactgtcgttagtggcctcgtaaaatata
# ttcctctggaggaaatgcagaatcgaaaggtctgtgttctatgcaacctaaaaccagccagcatgaggggcataaaatcccaggcaatggttcttgct
# gcttctaatagtgatcacactaaggttgaactagttgagccacctaaagatgctgcaatcggtgaacgagttacgttccctgggtttgatggcaaggc
# ggatgatgtcttgaatcctaagaagaaggatgtagacagatctaaatgttatcgctgcggagcctttcactccctacaccacataagtaatcactcgg
# tactggaacttgagaactgtggttacggtgtaaaatcattgctcttatgcaatagctcgcaaactacataa]
# protein sequence = [MGKCPVIHLIRWILLGISIDDSFLFLGNVFVLDNRKCSVFLSVSQVAPLLVDANKKKERATKSSEAKAKGSASVEAEI
# SISRLDIRVGLITRAQKHPDADSLYVEEIDVGEAQLRTVVSGLVKYIPLEEMQNRKVCVLCNLKPASMRGIKSQAMVLAASNSDHTKVELVEPPKDAA
# IGERVTFPGFDGKADDVLNPKKKDVDRSKCYRCGAFHSLHHISNHSVLELENCGYGVKSLLLCNSSQTT]
# sequence of block unknown_B    45 [VAPLLVDAN] 54
# sequence of block unknown_C    66 [KAKGSASVEAEISISRLDIRVGLITRAQKHPDADSLYVEEIDVGEAQLRTVVSGLVKYIPLEEMQNRKVCVLCNLKPASMRGIKSQAMVLAASNSDHTKVELVEPPKDAAIGERVTFPGFDGKADDVLNPKKKDVDRSKCYRCGAFHSLHHISNHSVLE] 225
# sequence of block unknown_D   228 [CGYGVKSLLLCNSSQTT] 245
# end gene g3
###
# command line:
# augustus --codingseq=1 --proteinprofile=/home/pgsb/tetiana.nosenko/lineages/embryophyta_odb9/prfl/EOG09360OJ7.prfl --predictionStart=0 --predictionEnd=35942 --species=BUSCO_Schil_BUSCO_geno_206160443 ./tmp/scaffold1626Schil_BUSCO_geno_206160443_.temp
```
