## Supplementary material for "The *de novo* reference genome and transcriptome assemblies of the wild tomato species *Solanum chilense*": EOG09360OLE.out.1

```
# Please cite: Mario Stanke, Mark Diekhans, Robert Baertsch, David Haussler (2008),
# Using native and syntenically mapped cDNA alignments to improve de novo gene finding
# Bioinformatics 24: 637-644, doi 10.1093/bioinformatics/btn013
# No extrinsic information on sequences given.
# Using protein profile unknown
# --[0..3]--> unknown_A (19) <--[29..59]--> unknown_D (21) <--[0..1]--> unknown_E (127) <--[0..8]--
# arabidopsis version. Using default transition matrix.
# We have hints for 0 sequences and for 0 of the sequences in the input set.
#
# ----- prediction on sequence number 1 (length = 29866, name = scaffold2901) -----
#
# Constraints/Hints:
# (none)
# Predicted genes for sequence number 1 on both strands
# start gene g1
scaffold2901	AUGUSTUS	gene	4756	7604	0.05	+	.	g1
scaffold2901	AUGUSTUS	transcript	4756	7604	0.05	+	.	g1.t1
scaffold2901	AUGUSTUS	tss	4756	4756	.	+	.	transcript_id "g1.t1"; gene_id "g1";
scaffold2901	AUGUSTUS	exon	4756	5875	.	+	.	transcript_id "g1.t1"; gene_id "g1";
scaffold2901	AUGUSTUS	start_codon	4978	4980	.	+	0	transcript_id "g1.t1"; gene_id "g1";
scaffold2901	AUGUSTUS	intron	5876	5968	1	+	.	transcript_id "g1.t1"; gene_id "g1";
scaffold2901	AUGUSTUS	intron	6085	6211	0.91	+	.	transcript_id "g1.t1"; gene_id "g1";
scaffold2901	AUGUSTUS	intron	6382	6465	0.74	+	.	transcript_id "g1.t1"; gene_id "g1";
scaffold2901	AUGUSTUS	CDS	4978	5875	0.92	+	0	transcript_id "g1.t1"; gene_id "g1";
scaffold2901	AUGUSTUS	CDS	5969	6084	0.97	+	2	transcript_id "g1.t1"; gene_id "g1";
scaffold2901	AUGUSTUS	exon	5969	6084	.	+	.	transcript_id "g1.t1"; gene_id "g1";
scaffold2901	AUGUSTUS	CDS	6212	6381	0.73	+	0	transcript_id "g1.t1"; gene_id "g1";
scaffold2901	AUGUSTUS	exon	6212	6381	.	+	.	transcript_id "g1.t1"; gene_id "g1";
scaffold2901	AUGUSTUS	CDS	6466	6508	0.68	+	1	transcript_id "g1.t1"; gene_id "g1";
scaffold2901	AUGUSTUS	exon	6466	6526	.	+	.	transcript_id "g1.t1"; gene_id "g1";
scaffold2901	AUGUSTUS	stop_codon	6506	6508	.	+	0	transcript_id "g1.t1"; gene_id "g1";
scaffold2901	AUGUSTUS	exon	7317	7604	.	+	.	transcript_id "g1.t1"; gene_id "g1";
scaffold2901	AUGUSTUS	tts	7604	7604	.	+	.	transcript_id "g1.t1"; gene_id "g1";
# coding sequence = [atggggaaagttggtatggagaaattgtgtccttgtcaagataaggacacatatcatgacttttgtagtgcattaggaa
# gttgtgttcatgtggatgaagattataaaagcttgttgttatttatagagaagagtggagttggctatgctggtgatagggataaccctaaacttgct
# tattttgatgttgaagctgacccgctttatatgaatttcttggctaacactaagctagatggaacatcatatgtttctaaagttaatgatcagaatgg
# gttgacagtgttcatcaagtatgagagagatagggagttggagtttcatggggttgaaaggggtcaagataatgttagggaaaaatgcgaactgggga
# ggatttcaaaagctctaaagactaatgcgagaaagaataggatggaaaatgggatttttagtaagaagcaaagaaatgagggtagggatttagacaat
# aggaagcaaagaattgatgtggagattgtacctggtaaggagcagaagatgaaaggtgggattttgagtaagaagccacggaatgaggatatggattt
# agataacaggaagcagcaaattgatgtgaacgttggacctggtaaggagcagcaggtaaaagatggcattttgagtaagagacaaggaaacgaggata
# gggatttagataacaggaatcatagaactgacgtgatgactgtacatggtaagaagcagaagatgaatgatgggattttgagtaaggagggacgaaac
# gaggatagggatttatttaactgtaagcacataattgatgaaaacattatacctgttaaggagctgaaaattcagaatgatagcaaattcatggatgt
# ggaagtaaaaattgaacctcacgaggattctgattctattaaggaggcagaatccaaaggtgaagtagaaatccttgagaatgtaggtgcagagatag
# gctggggcagtagctctaacccctttgtaccttcagtggaacgttgcctgaatctggatgcgacaatcatagattctaggtacaggaaggaggttttg
# aatttattgatgaagccctacaatgaagaggagtataagaagctctggaaagacattaagatgcgattaccatctagctctacaaatggacatggaaa
# atcccttctatcactccataaaggtaggctataccttgatttcaaatttatgttatcacttttaagatag]
# protein sequence = [MGKVGMEKLCPCQDKDTYHDFCSALGSCVHVDEDYKSLLLFIEKSGVGYAGDRDNPKLAYFDVEADPLYMNFLANTKL
# DGTSYVSKVNDQNGLTVFIKYERDRELEFHGVERGQDNVREKCELGRISKALKTNARKNRMENGIFSKKQRNEGRDLDNRKQRIDVEIVPGKEQKMKG
# GILSKKPRNEDMDLDNRKQQIDVNVGPGKEQQVKDGILSKRQGNEDRDLDNRNHRTDVMTVHGKKQKMNDGILSKEGRNEDRDLFNCKHIIDENIIPV
# KELKIQNDSKFMDVEVKIEPHEDSDSIKEAESKGEVEILENVGAEIGWGSSSNPFVPSVERCLNLDATIIDSRYRKEVLNLLMKPYNEEEYKKLWKDI
# KMRLPSSSTNGHGKSLLSLHKGRLYLDFKFMLSLLR]
# end gene g1
###
# start gene g2
scaffold2901	AUGUSTUS	gene	10902	12081	0.54	-	.	g2
scaffold2901	AUGUSTUS	transcript	10902	12081	0.54	-	.	g2.t1
scaffold2901	AUGUSTUS	tts	10902	10902	.	-	.	transcript_id "g2.t1"; gene_id "g2";
scaffold2901	AUGUSTUS	exon	10902	11228	.	-	.	transcript_id "g2.t1"; gene_id "g2";
scaffold2901	AUGUSTUS	stop_codon	11046	11048	.	-	0	transcript_id "g2.t1"; gene_id "g2";
scaffold2901	AUGUSTUS	intron	11229	11337	1	-	.	transcript_id "g2.t1"; gene_id "g2";
scaffold2901	AUGUSTUS	CDS	11046	11228	1	-	0	transcript_id "g2.t1"; gene_id "g2";
scaffold2901	AUGUSTUS	CDS	11338	11790	0.98	-	0	transcript_id "g2.t1"; gene_id "g2";
scaffold2901	AUGUSTUS	exon	11338	12081	.	-	.	transcript_id "g2.t1"; gene_id "g2";
scaffold2901	AUGUSTUS	start_codon	11788	11790	.	-	0	transcript_id "g2.t1"; gene_id "g2";
scaffold2901	AUGUSTUS	tss	12081	12081	.	-	.	transcript_id "g2.t1"; gene_id "g2";
scaffold2901	AUGUSTUS	protein_match	11055	11228	7.69	-	0	target "unknown_E[70..127]"; target_start 82; transcript_id "g2.t1"; gene_id "g2";
scaffold2901	AUGUSTUS	protein_match	11338	11544	9.7	-	0	target "unknown_E[1..69]"; target_start 82; transcript_id "g2.t1"; gene_id "g2";
scaffold2901	AUGUSTUS	protein_match	11548	11610	4.79	-	0	target "unknown_D[1..21]"; target_start 60; transcript_id "g2.t1"; gene_id "g2";
scaffold2901	AUGUSTUS	protein_match	11731	11787	4.22	-	0	target "unknown_A[1..19]"; target_start 1; transcript_id "g2.t1"; gene_id "g2";
# coding sequence = [atggcagcaacttcaacatacatggcttcaacccatttcagcatgttaagttggagcacaaagggaaagaataaacaac
# tcaaaaggagaaacttcttctcagtttcagcacagcaagcagaagttaaagagctaaaagtagaaaaagaggaagaaaagaaagaagaagaaaaacaa
# gaagagggggcaatgaagaagccaaggccagtagaaccacaaataaatgtgcagagcaagaacatgaccagagaacatggaggacaatggctcagtag
# tgctactagacatgttagaatatatgcagcttatattgatcctgaaacctttgcttttgatcaaacacaaatggataaactcacacttcttcttgacc
# ctactgatgaatttgtgtggactgatgatacttgtaccaaagtctattcttacttccaagaacttgttgatcattatgagggagctccattgacggag
# tacacgcttcgtctgataggttcagacatagagcactacataagaaaacttctctataatggagaaatccaatacaacatgaatgcaagagttcttaa
# cttcagtatggggaaaccaagagttgggttcaattacaatggacaaatggaagatgtaaaccagtaa]
# protein sequence = [MAATSTYMASTHFSMLSWSTKGKNKQLKRRNFFSVSAQQAEVKELKVEKEEEKKEEEKQEEGAMKKPRPVEPQINVQS
# KNMTREHGGQWLSSATRHVRIYAAYIDPETFAFDQTQMDKLTLLLDPTDEFVWTDDTCTKVYSYFQELVDHYEGAPLTEYTLRLIGSDIEHYIRKLLY
# NGEIQYNMNARVLNFSMGKPRVGFNYNGQMEDVNQ]
# sequence of block unknown_E    82 [REHGGQWLSSATRHVRIYAAYIDPETFAFDQTQMDKLTLLLDPTDEFVWTDDTCTKVYSYFQELVDHYEGAPLTEYTLRLIGSDIEHYIRKLLYNGEIQYNMNARVLNFSMGKPRVGFNYNGQMEDV] 209
# sequence of block unknown_D    60 [EGAMKKPRPVEPQINVQSKNM] 81
# sequence of block unknown_A     1 [AATSTYMASTHFSMLSWST] 20
# end gene g2
###
# start gene g3
scaffold2901	AUGUSTUS	gene	12772	14921	0.06	-	.	g3
scaffold2901	AUGUSTUS	transcript	12772	14921	0.06	-	.	g3.t1
scaffold2901	AUGUSTUS	tts	12772	12772	.	-	.	transcript_id "g3.t1"; gene_id "g3";
scaffold2901	AUGUSTUS	exon	12772	13458	.	-	.	transcript_id "g3.t1"; gene_id "g3";
scaffold2901	AUGUSTUS	stop_codon	12985	12987	.	-	0	transcript_id "g3.t1"; gene_id "g3";
scaffold2901	AUGUSTUS	intron	13459	14031	0.98	-	.	transcript_id "g3.t1"; gene_id "g3";
scaffold2901	AUGUSTUS	intron	14136	14230	1	-	.	transcript_id "g3.t1"; gene_id "g3";
scaffold2901	AUGUSTUS	intron	14274	14359	0.99	-	.	transcript_id "g3.t1"; gene_id "g3";
scaffold2901	AUGUSTUS	intron	14631	14849	0.89	-	.	transcript_id "g3.t1"; gene_id "g3";
scaffold2901	AUGUSTUS	CDS	12985	13458	0.97	-	0	transcript_id "g3.t1"; gene_id "g3";
scaffold2901	AUGUSTUS	CDS	14032	14135	1	-	2	transcript_id "g3.t1"; gene_id "g3";
scaffold2901	AUGUSTUS	exon	14032	14135	.	-	.	transcript_id "g3.t1"; gene_id "g3";
scaffold2901	AUGUSTUS	CDS	14231	14273	0.99	-	0	transcript_id "g3.t1"; gene_id "g3";
scaffold2901	AUGUSTUS	exon	14231	14273	.	-	.	transcript_id "g3.t1"; gene_id "g3";
scaffold2901	AUGUSTUS	CDS	14360	14630	0.97	-	1	transcript_id "g3.t1"; gene_id "g3";
scaffold2901	AUGUSTUS	exon	14360	14630	.	-	.	transcript_id "g3.t1"; gene_id "g3";
scaffold2901	AUGUSTUS	CDS	14850	14860	0.7	-	0	transcript_id "g3.t1"; gene_id "g3";
scaffold2901	AUGUSTUS	exon	14850	14921	.	-	.	transcript_id "g3.t1"; gene_id "g3";
scaffold2901	AUGUSTUS	start_codon	14858	14860	.	-	0	transcript_id "g3.t1"; gene_id "g3";
scaffold2901	AUGUSTUS	tss	14921	14921	.	-	.	transcript_id "g3.t1"; gene_id "g3";
# coding sequence = [atgaattcttggtatgtacgggttggcaatggtaataagctggttagaaatccaaagagacgagtccgcatcttagcaa
# gtgagaaagtacgctggagtttgcacactgctagaattcggttggcaagaaagaaacagtattgccagttttttacaaggtttggcaagtgtaacaag
# gatagtggaaaatgtccttacattcatgacccatctaaaatcgccgtctgctctaaatttctgaatggttcttgctctgatactaactgtaaattgac
# tcacgaggttattcccgaaagaatgcaagactgctcctattttctgcaaggaatatgctcaaatgagaattgtccatatagacatgtaaatgtgaatc
# caaatgcttccatctgtgaaggttttctcaggggttattgtgctgatggcaatgagtgtcagaagaaacacacctatgtctgccccgtttttgaagca
# actggcaactgtcccaaaggttcaaactgcaagcttcaccatccgaagaacagaaggaagggagcgaaaaggaaagctttgagcgagttaaagaatgg
# tcgaggtcgttactttggctctccgcacattcatattactgagtgcataacagctggatcaaagaagccttctgtcaaggggaataatgacatattcc
# ttgaagggaagtttgtcgattttattagcctagatggtagtgacgaagaggaacagactattgatcagagaagcgaggaaaagccactttgcgagagt
# ggtccagcagagatgcaactggatgatctcgatgagcttattaaacccatgcgtctgataaataggaataggtctgtaggttcatctccctatataga
# tagcccaagtgatgtgaccacaagctatgtatcagagtag]
# protein sequence = [MNSWYVRVGNGNKLVRNPKRRVRILASEKVRWSLHTARIRLARKKQYCQFFTRFGKCNKDSGKCPYIHDPSKIAVCSK
# FLNGSCSDTNCKLTHEVIPERMQDCSYFLQGICSNENCPYRHVNVNPNASICEGFLRGYCADGNECQKKHTYVCPVFEATGNCPKGSNCKLHHPKNRR
# KGAKRKALSELKNGRGRYFGSPHIHITECITAGSKKPSVKGNNDIFLEGKFVDFISLDGSDEEEQTIDQRSEEKPLCESGPAEMQLDDLDELIKPMRL
# INRNRSVGSSPYIDSPSDVTTSYVSE]
# end gene g3
###
# start gene g4
scaffold2901	AUGUSTUS	gene	15121	25691	0.01	-	.	g4
scaffold2901	AUGUSTUS	transcript	15121	25691	0.01	-	.	g4.t1
scaffold2901	AUGUSTUS	tts	15121	15121	.	-	.	transcript_id "g4.t1"; gene_id "g4";
scaffold2901	AUGUSTUS	exon	15121	15825	.	-	.	transcript_id "g4.t1"; gene_id "g4";
scaffold2901	AUGUSTUS	stop_codon	15721	15723	.	-	0	transcript_id "g4.t1"; gene_id "g4";
scaffold2901	AUGUSTUS	intron	15826	16208	0.42	-	.	transcript_id "g4.t1"; gene_id "g4";
scaffold2901	AUGUSTUS	intron	16279	17657	0.14	-	.	transcript_id "g4.t1"; gene_id "g4";
scaffold2901	AUGUSTUS	intron	17757	18555	0.09	-	.	transcript_id "g4.t1"; gene_id "g4";
scaffold2901	AUGUSTUS	intron	18572	18665	0.39	-	.	transcript_id "g4.t1"; gene_id "g4";
scaffold2901	AUGUSTUS	intron	18744	18935	0.45	-	.	transcript_id "g4.t1"; gene_id "g4";
scaffold2901	AUGUSTUS	intron	19057	19147	1	-	.	transcript_id "g4.t1"; gene_id "g4";
scaffold2901	AUGUSTUS	intron	19299	19370	0.96	-	.	transcript_id "g4.t1"; gene_id "g4";
scaffold2901	AUGUSTUS	intron	19561	21130	0.34	-	.	transcript_id "g4.t1"; gene_id "g4";
scaffold2901	AUGUSTUS	CDS	15721	15825	0.44	-	0	transcript_id "g4.t1"; gene_id "g4";
scaffold2901	AUGUSTUS	CDS	16209	16278	0.39	-	1	transcript_id "g4.t1"; gene_id "g4";
scaffold2901	AUGUSTUS	exon	16209	16278	.	-	.	transcript_id "g4.t1"; gene_id "g4";
scaffold2901	AUGUSTUS	CDS	17658	17756	0.15	-	1	transcript_id "g4.t1"; gene_id "g4";
scaffold2901	AUGUSTUS	exon	17658	17756	.	-	.	transcript_id "g4.t1"; gene_id "g4";
scaffold2901	AUGUSTUS	CDS	18556	18571	0.67	-	2	transcript_id "g4.t1"; gene_id "g4";
scaffold2901	AUGUSTUS	exon	18556	18571	.	-	.	transcript_id "g4.t1"; gene_id "g4";
scaffold2901	AUGUSTUS	CDS	18666	18743	0.51	-	2	transcript_id "g4.t1"; gene_id "g4";
scaffold2901	AUGUSTUS	exon	18666	18743	.	-	.	transcript_id "g4.t1"; gene_id "g4";
scaffold2901	AUGUSTUS	CDS	18936	19056	0.46	-	0	transcript_id "g4.t1"; gene_id "g4";
scaffold2901	AUGUSTUS	exon	18936	19056	.	-	.	transcript_id "g4.t1"; gene_id "g4";
scaffold2901	AUGUSTUS	CDS	19148	19298	0.96	-	1	transcript_id "g4.t1"; gene_id "g4";
scaffold2901	AUGUSTUS	exon	19148	19298	.	-	.	transcript_id "g4.t1"; gene_id "g4";
scaffold2901	AUGUSTUS	CDS	19371	19560	0.56	-	2	transcript_id "g4.t1"; gene_id "g4";
scaffold2901	AUGUSTUS	exon	19371	19560	.	-	.	transcript_id "g4.t1"; gene_id "g4";
scaffold2901	AUGUSTUS	CDS	21131	25514	0.61	-	0	transcript_id "g4.t1"; gene_id "g4";
scaffold2901	AUGUSTUS	exon	21131	25691	.	-	.	transcript_id "g4.t1"; gene_id "g4";
scaffold2901	AUGUSTUS	start_codon	25512	25514	.	-	0	transcript_id "g4.t1"; gene_id "g4";
scaffold2901	AUGUSTUS	tss	25691	25691	.	-	.	transcript_id "g4.t1"; gene_id "g4";
# coding sequence = [atggatcttcctccatatcaccaccagcaccaccgtcaccatcaccacaggtacgttcaacctcctccaaacttttccc
# ataaccctaatttcttccaccaccttcctccgccgccgccgccgccacagcaacggcttccacctccaccaccactactatccaatctccctccacca
# ccacctcagcgtcatatctctcacccccctcttcctccttccccatcccttcccttgcaccacaaatcccagttatccttcccttatcgtcattcaga
# aaaccctcgatacgattatcaccaaaatcgctctccccctagggtttcctctaatataaccctgaatcaacctccgtaccagctccctcactcccatc
# cctcaagttttcattataacgaccattaccataagccccctcctcctcctccaccgaggtttattgtgaatgattttacctcaagtgtgttgagagag
# aatcgtgctagctctgtaaacgacagtcaagagcctcttaggattaggagagatgtgaatagcaagtatgatgatgatgaaaggtaccgtcttgagag
# gcgtagaatggagattgatataaaaccatcgagggattttagaaagagtccggggaattatgatgtgcgtgttgatagatatgaaggtgagagatggg
# aatatggtgataatgttgatgaggttctagttggttcttcttctaggcgagtgtcttctttggataatggtaatgattgcactgatgttaggtttagc
# aataggttaagagtggacaaggaggaaattcataggtctccacagaagaagcaagtgcagaagaagagtgcattactcaggattcaatgtggaaaagc
# taacaacaggagtagaaatcaggactatgacttgagttctggtgcggtaaggggaaagcagaaagatgtgtttgagaggttggagagaagggttgagg
# aaagagagggaagccagatggagcttgatgtttcatttaaatctaatgcacttgtggcaaaggccattatgaccccgtcaagctccgccattgactca
# gacagaagtgaagcacctcgatgtaagaagattagaaaagtgaatttctctggttctccaacaaagagaataggagacgattcgggaaagggttatgg
# ttcagcaaatgattctggttgccgaccgagttctaaccaagagttcaattgtttggcagataaaattacggtttctgcagttggaagttcatctaatt
# gcactttggattcttacaaagattcaagacacttggcagataaaattacagattctattgatggacgcacatctaatggtaccttgaataacatcaag
# gagtctcaacttttgcctgatgaagctacagtttctgttgctagtagggcatctaacagcactttattgctgagttccactgtgacaaatgatttaac
# tggaaccaaagaaagcaaggaatctgcagagaacaaggttttgaatcagggtagtaatcatgttgagaagttcagactacctttcttcataattagaa
# agaagaaagtgcctaagaagaaagtcataaaccctatcaatgtgaaattgccttcagatgaagtagttagcaaactagaaaaaccttttaaactgtct
# gctgttagtaaagacgagtccttagagcagtcaaattctgatgggaagaaagctagtccagctaaagtcttggtttcttcaagcatggactctgaaat
# ttatggcgttgctgattataccagcagatcagttcagagtgtcccttccacgatgaattttgagacatgtatgattgaagtacaaaacgaacctacta
# gttctgatttggataatactggtcatgttggagggcattctgaggatgagctccgagtgtctgaagatggtcctattaaagaatcttctgagtccatg
# gcttgtgaagaaagaaacggcgatgctgtcttgtcaagcctagatgggagagaaattcacaaagatgaagtatcttcgtcaactgaagatacatatat
# ctctgctgattctgggttggggttttctgatgggaagaagaatgcagttgctgttataggatcctttggagcaggttgtgtggagccatccagtgact
# ccaacattgtacctctgctgactaatattgagaaaggactccgagaaagtttctttaatggaaatgacagctgttctaattctgatgagactgggaga
# acttcggttgtcaatgacttgcaaactgcagattgtttaagtaatagtgatccaagggctggtacttttggcggtagttttgaatcatgtgttgatgg
# actcacattgtcacctgagatgagacatactaaaggatctatcaatgcaggggtttctgttggagatgatgttaggattattgtggatgatgactgtt
# tacctaaggtcaccaggaagaggaagtttatggatgacgagtctgttttgcccactacgaagatgagtaagacagaggaaaatgtggttagttctttg
# ctaggccaaggtaataatttcagttgttttagagaagatcgtgcctctgaagaagaggatggtacagtttctggttatgggaccgactcactaaaggg
# ggatcattcagaagtggagctgtctcttcaggattgttctaaagatgattccgaatcgtgttctaccaagagtgccaagaaaagtgaagtttcttcgc
# cagctaaggttaaatctgcaccctgtgttaccacctatgaggaaccttctagcaggccaattacaatgcctatgatcaatgatgtttccgtgacggag
# ttagtatctccaaatacattgactaatgtagatgatagtccactagctcgtccatcagtcaatgtgcttgagagcagcagtattgccaagggtgtatg
# tcaggctgagccatttgaacacttttcagatgaccagcaagtcgttgctcacaattctcaactgggagcagtgggacaagaaactacaacttcagttg
# tatccattgagacgctaaaaatggctgatagagtaagcgatgaccaaggttcctctgttggaatggaccaaaaattggccccagaaagtcatgaaagc
# tgtcattatgtgcttgatagggatggcatgcctttattggcagataatctctctttatttgcgaacaaagtaagcgtcaaaagtatggaatcggtgcc
# agatatgtcaccgctgctgtcatttcctgacttaactaattgctcagtctctgaggaacctattgataagtcatcagtatccagtgaaattgttattg
# aaaaagccctaagagttgatgaaaattctataacagcttatgacaatatttcttcttcagtgaagacatcgtcagatgcttttgagtttgatagaagt
# tcagatcataaagttggtggcaatcctgtggttaacatcaatactgtggcattatcatcacagaacacagtaaagtcctccaagaatgtgagttcaca
# aggttggaaaccaaatctaggtgcaaaccagcaaattcctgctggctctagggttttatctgttcgcccatcaagttttatcactccaaggaatgtgc
# ctgttccgaagaagccactgacatggcatagaactggtaatagctcttcgtctgttgttggacgaggttcccaaatgaactccctacctccacaaagc
# catttatctaaggacactgcaaaagtcggctcttacattcgcaagggtaacagtcttgtcagaaatccttctcctgttggttcccttcccaaaggata
# tcatgcttcaagttcttcaacttaccggttgaactcttctggtgtgaatgaccttaggagaaaatgtgagaacagggctgagataactggttcaccta
# gctgcaggggaactccagaagtaaatgctccttcagagagacccaaaaccccgacacagagcgaatcatttagttgcgttacattgatgtctacatct
# tcaccagtggtagatcatcctggaaatggtgatattgctacaaactcagatcctatggaagtaactgacaatattttggcgctgaagccttctgagct
# tccttcaacatcttctgcagttcctgaatgtcaaattggtctgggaggtgattctggaagccagaatacattagatgaaggcagttccagaaagaaga
# tagtttatgtgaagcaaagattgaatcagttagttgcagcttcagataagacccagacatcatccgatggctactataagaggagaaagaatcaactg
# attcgtgcatctggcaataatcagatgaagcaaagagttgccacgacaaaaaatatagttcctttccaaagaggtatgaaaaggctgaatggtttagc
# caagacctctaaattgtcaaagttctcattggtctggaaattaggtgacactcaatcatcaaggaaatatggcggcactgtagagtatgagaaacttt
# ggcctttcttatttccatggaaaagagctagctatcggaggaatttcctcagttcctctccaagtgacaattcctctattatcagacggaagttactg
# ctctcaaaaaagcgggagacaatctacacaaggtcaattcatggactctctttacgaagatctaaggtgttaagtgtctctggctctagtctaaagtg
# gtcaaaatctattgagcaaaggtcaaagaaggctgctgaggaagctgcactggcagttgctgctgttgacaaaaggagaaggggacaatatggttcta
# atgctgactcaatgaatggaaataatgtttctcgtaagttttatagtgtaaagctgctcccaggagaaaggatattccgcattggttgtgagcggtat
# aagatggactcttctgggaagacactacacagaatttcaggtgtgtttgctatgagaatgactaaatcgtggctctccttgttgtatttcgaggaagt
# attgagaggattgaatttggttagacaatgtgtggttggtggcagacaaaggaattctaggatccgtggagttccattcttgattggtaggatctgtg
# aagttcctttgtttcactacagatatgcccctagctcaactcctttcaacgagaaaaattctcaattgaatgctttcatggatggagcaggcactcct
# ctttcggtggagacactgaaagggctgctggctctttga]
# protein sequence = [MDLPPYHHQHHRHHHHRYVQPPPNFSHNPNFFHHLPPPPPPPQQRLPPPPPLLSNLPPPPPQRHISHPPLPPSPSLPL
# HHKSQLSFPYRHSENPRYDYHQNRSPPRVSSNITLNQPPYQLPHSHPSSFHYNDHYHKPPPPPPPRFIVNDFTSSVLRENRASSVNDSQEPLRIRRDV
# NSKYDDDERYRLERRRMEIDIKPSRDFRKSPGNYDVRVDRYEGERWEYGDNVDEVLVGSSSRRVSSLDNGNDCTDVRFSNRLRVDKEEIHRSPQKKQV
# QKKSALLRIQCGKANNRSRNQDYDLSSGAVRGKQKDVFERLERRVEEREGSQMELDVSFKSNALVAKAIMTPSSSAIDSDRSEAPRCKKIRKVNFSGS
# PTKRIGDDSGKGYGSANDSGCRPSSNQEFNCLADKITVSAVGSSSNCTLDSYKDSRHLADKITDSIDGRTSNGTLNNIKESQLLPDEATVSVASRASN
# STLLLSSTVTNDLTGTKESKESAENKVLNQGSNHVEKFRLPFFIIRKKKVPKKKVINPINVKLPSDEVVSKLEKPFKLSAVSKDESLEQSNSDGKKAS
# PAKVLVSSSMDSEIYGVADYTSRSVQSVPSTMNFETCMIEVQNEPTSSDLDNTGHVGGHSEDELRVSEDGPIKESSESMACEERNGDAVLSSLDGREI
# HKDEVSSSTEDTYISADSGLGFSDGKKNAVAVIGSFGAGCVEPSSDSNIVPLLTNIEKGLRESFFNGNDSCSNSDETGRTSVVNDLQTADCLSNSDPR
# AGTFGGSFESCVDGLTLSPEMRHTKGSINAGVSVGDDVRIIVDDDCLPKVTRKRKFMDDESVLPTTKMSKTEENVVSSLLGQGNNFSCFREDRASEEE
# DGTVSGYGTDSLKGDHSEVELSLQDCSKDDSESCSTKSAKKSEVSSPAKVKSAPCVTTYEEPSSRPITMPMINDVSVTELVSPNTLTNVDDSPLARPS
# VNVLESSSIAKGVCQAEPFEHFSDDQQVVAHNSQLGAVGQETTTSVVSIETLKMADRVSDDQGSSVGMDQKLAPESHESCHYVLDRDGMPLLADNLSL
# FANKVSVKSMESVPDMSPLLSFPDLTNCSVSEEPIDKSSVSSEIVIEKALRVDENSITAYDNISSSVKTSSDAFEFDRSSDHKVGGNPVVNINTVALS
# SQNTVKSSKNVSSQGWKPNLGANQQIPAGSRVLSVRPSSFITPRNVPVPKKPLTWHRTGNSSSSVVGRGSQMNSLPPQSHLSKDTAKVGSYIRKGNSL
# VRNPSPVGSLPKGYHASSSSTYRLNSSGVNDLRRKCENRAEITGSPSCRGTPEVNAPSERPKTPTQSESFSCVTLMSTSSPVVDHPGNGDIATNSDPM
# EVTDNILALKPSELPSTSSAVPECQIGLGGDSGSQNTLDEGSSRKKIVYVKQRLNQLVAASDKTQTSSDGYYKRRKNQLIRASGNNQMKQRVATTKNI
# VPFQRGMKRLNGLAKTSKLSKFSLVWKLGDTQSSRKYGGTVEYEKLWPFLFPWKRASYRRNFLSSSPSDNSSIIRRKLLLSKKRETIYTRSIHGLSLR
# RSKVLSVSGSSLKWSKSIEQRSKKAAEEAALAVAAVDKRRRGQYGSNADSMNGNNVSRKFYSVKLLPGERIFRIGCERYKMDSSGKTLHRISGVFAMR
# MTKSWLSLLYFEEVLRGLNLVRQCVVGGRQRNSRIRGVPFLIGRICEVPLFHYRYAPSSTPFNEKNSQLNAFMDGAGTPLSVETLKGLLAL]
# end gene g4
###
# command line:
# augustus --codingseq=1 --proteinprofile=/home/pgsb/tetiana.nosenko/lineages/embryophyta_odb9/prfl/EOG09360OLE.prfl --predictionStart=0 --predictionEnd=29866 --species=arabidopsis ./tmp/scaffold2901Schil_BUSCO_geno_206160443_.temp
```
