## Supplementary material for "The *de novo* reference genome and transcriptome assemblies of the wild tomato species *Solanum chilense*": EOG09360ONA.out.1

```
# Please cite: Mario Stanke, Mark Diekhans, Robert Baertsch, David Haussler (2008),
# Using native and syntenically mapped cDNA alignments to improve de novo gene finding
# Bioinformatics 24: 637-644, doi 10.1093/bioinformatics/btn013
# No extrinsic information on sequences given.
# Using protein profile unknown
# --[0..82]--> unknown_A (16) <--[21..88]--> unknown_B (51) <--[0..1]--> unknown_C (77) <--[0..5]--> unknown_D (16) <--[0..1]--> unknown_E (12) <--[11..67]--
# arabidopsis version. Using default transition matrix.
# We have hints for 0 sequences and for 0 of the sequences in the input set.
#
# ----- prediction on sequence number 1 (length = 19761, name = scaffold7673) -----
#
# Constraints/Hints:
# (none)
# Predicted genes for sequence number 1 on both strands
# start gene g1
scaffold7673	AUGUSTUS	gene	1	2041	0.09	-	.	g1
scaffold7673	AUGUSTUS	transcript	1	2041	0.09	-	.	g1.t1
scaffold7673	AUGUSTUS	tts	1	1	.	-	.	transcript_id "g1.t1"; gene_id "g1";
scaffold7673	AUGUSTUS	exon	1	702	.	-	.	transcript_id "g1.t1"; gene_id "g1";
scaffold7673	AUGUSTUS	stop_codon	75	77	.	-	0	transcript_id "g1.t1"; gene_id "g1";
scaffold7673	AUGUSTUS	intron	703	938	0.67	-	.	transcript_id "g1.t1"; gene_id "g1";
scaffold7673	AUGUSTUS	intron	995	1150	0.44	-	.	transcript_id "g1.t1"; gene_id "g1";
scaffold7673	AUGUSTUS	intron	1239	1499	0.66	-	.	transcript_id "g1.t1"; gene_id "g1";
scaffold7673	AUGUSTUS	intron	1579	1657	0.67	-	.	transcript_id "g1.t1"; gene_id "g1";
scaffold7673	AUGUSTUS	CDS	75	702	0.69	-	1	transcript_id "g1.t1"; gene_id "g1";
scaffold7673	AUGUSTUS	CDS	939	994	0.45	-	0	transcript_id "g1.t1"; gene_id "g1";
scaffold7673	AUGUSTUS	exon	939	994	.	-	.	transcript_id "g1.t1"; gene_id "g1";
scaffold7673	AUGUSTUS	CDS	1151	1238	0.65	-	1	transcript_id "g1.t1"; gene_id "g1";
scaffold7673	AUGUSTUS	exon	1151	1238	.	-	.	transcript_id "g1.t1"; gene_id "g1";
scaffold7673	AUGUSTUS	CDS	1500	1578	0.67	-	2	transcript_id "g1.t1"; gene_id "g1";
scaffold7673	AUGUSTUS	exon	1500	1578	.	-	.	transcript_id "g1.t1"; gene_id "g1";
scaffold7673	AUGUSTUS	CDS	1658	1766	0.84	-	0	transcript_id "g1.t1"; gene_id "g1";
scaffold7673	AUGUSTUS	exon	1658	2041	.	-	.	transcript_id "g1.t1"; gene_id "g1";
scaffold7673	AUGUSTUS	start_codon	1764	1766	.	-	0	transcript_id "g1.t1"; gene_id "g1";
scaffold7673	AUGUSTUS	tss	2041	2041	.	-	.	transcript_id "g1.t1"; gene_id "g1";
# coding sequence = [atgacaaatgaaactgttgaacaatcaagtggcactggtagaacaactaatggtactgggagtgaggaaatcagttctt
# ctttgtacatgcatccatctgataacccagttaagaacaagttaggttttatcaatggagagtgtaagaaaccagatctaggaacattgcagtatcgt
# caatgggaaagttgtaactgtgtttgtggagctaaggaaaattcatataaagcagaacaggacaggagattgattcagttccttatgggattgaatga
# ggaggagcaagtacctccaatcaacctcgacagactcgataaagttattctccttcagtttaacaaaggcaaaggactcatgactaatgtgcatggtc
# cttcatctgatgtgatgtcaagtggagctgaggaacaagggggtaggcatgatacacatcccaaattgactagggaacaatatgaacaatggatgagt
# ctgttgcagcactttcaagctgagaatcatggagaatctgttaaaggcatggacgtgaaccttgcaagtatgatagtctgtacttcctctgttgattt
# tggaaaattgtcctgcaggtgtttcaaaaacatgtctaactcctggattctagactcaggagcctcacatcatatgacttttgacatgaaattccaaa
# ctgatactacctacttaccttatcttttgttaatcaccctaccaaatggttataaggtgaaagtcactcagattggtgaagtgatacttgcatcaaac
# attatcttacatgaagtgttgtatgttccctcttttaagtataatcttgtgtctattcaatgcctttttaagtctatacaaaagagtgttgtatcctt
# cactgaaacatcatgcattttgaatggtgaaactgaggaagggctctactttctttgtgcaaactgtctgaaacacaccaattactttgttgcgtga]
# protein sequence = [MTNETVEQSSGTGRTTNGTGSEEISSSLYMHPSDNPVKNKLGFINGECKKPDLGTLQYRQWESCNCVCGAKENSYKAE
# QDRRLIQFLMGLNEEEQVPPINLDRLDKVILLQFNKGKGLMTNVHGPSSDVMSSGAEEQGGRHDTHPKLTREQYEQWMSLLQHFQAENHGESVKGMDV
# NLASMIVCTSSVDFGKLSCRCFKNMSNSWILDSGASHHMTFDMKFQTDTTYLPYLLLITLPNGYKVKVTQIGEVILASNIILHEVLYVPSFKYNLVSI
# QCLFKSIQKSVVSFTETSCILNGETEEGLYFLCANCLKHTNYFVA]
# end gene g1
###
# start gene g2
scaffold7673	AUGUSTUS	gene	12876	17763	0.04	+	.	g2
scaffold7673	AUGUSTUS	transcript	12876	17763	0.04	+	.	g2.t1
scaffold7673	AUGUSTUS	tss	12876	12876	.	+	.	transcript_id "g2.t1"; gene_id "g2";
scaffold7673	AUGUSTUS	exon	12876	13515	.	+	.	transcript_id "g2.t1"; gene_id "g2";
scaffold7673	AUGUSTUS	start_codon	13160	13162	.	+	0	transcript_id "g2.t1"; gene_id "g2";
scaffold7673	AUGUSTUS	intron	13516	15467	0.47	+	.	transcript_id "g2.t1"; gene_id "g2";
scaffold7673	AUGUSTUS	intron	15566	16704	0.12	+	.	transcript_id "g2.t1"; gene_id "g2";
scaffold7673	AUGUSTUS	intron	16771	16872	1	+	.	transcript_id "g2.t1"; gene_id "g2";
scaffold7673	AUGUSTUS	CDS	13160	13515	0.59	+	0	transcript_id "g2.t1"; gene_id "g2";
scaffold7673	AUGUSTUS	CDS	15468	15565	0.5	+	1	transcript_id "g2.t1"; gene_id "g2";
scaffold7673	AUGUSTUS	exon	15468	15565	.	+	.	transcript_id "g2.t1"; gene_id "g2";
scaffold7673	AUGUSTUS	CDS	16705	16770	0.99	+	2	transcript_id "g2.t1"; gene_id "g2";
scaffold7673	AUGUSTUS	exon	16705	16770	.	+	.	transcript_id "g2.t1"; gene_id "g2";
scaffold7673	AUGUSTUS	CDS	16873	17126	0.98	+	2	transcript_id "g2.t1"; gene_id "g2";
scaffold7673	AUGUSTUS	exon	16873	17763	.	+	.	transcript_id "g2.t1"; gene_id "g2";
scaffold7673	AUGUSTUS	stop_codon	17124	17126	.	+	0	transcript_id "g2.t1"; gene_id "g2";
scaffold7673	AUGUSTUS	tts	17763	17763	.	+	.	transcript_id "g2.t1"; gene_id "g2";
scaffold7673	AUGUSTUS	protein_match	13160	13207	4.53	+	0	target "unknown_A[1..16]"; target_start 0; transcript_id "g2.t1"; gene_id "g2";
scaffold7673	AUGUSTUS	protein_match	13295	13447	9.3	+	0	target "unknown_B[1..51]"; target_start 45; transcript_id "g2.t1"; gene_id "g2";
scaffold7673	AUGUSTUS	protein_match	13448	13515	8.53	+	0	target "unknown_C[1..23]"; target_start 96; transcript_id "g2.t1"; gene_id "g2";
scaffold7673	AUGUSTUS	protein_match	15468	15565	10.2	+	0	target "unknown_C[24..56]"; target_start 95; transcript_id "g2.t1"; gene_id "g2";
scaffold7673	AUGUSTUS	protein_match	16705	16769	12	+	2	target "unknown_C[56..77]"; target_start 96; transcript_id "g2.t1"; gene_id "g2";
scaffold7673	AUGUSTUS	protein_match	16887	16934	9.36	+	0	target "unknown_D[1..16]"; target_start 178; transcript_id "g2.t1"; gene_id "g2";
scaffold7673	AUGUSTUS	protein_match	16935	16970	5.64	+	0	target "unknown_E[1..12]"; target_start 194; transcript_id "g2.t1"; gene_id "g2";
# coding sequence = [atggcgctgtttgccaccaggcgcactttagcttccaccatttaccgtgtactctcttcgtcttcatcatcaccatcat
# catctcgatttcgatttgctcttccccttttcttcaatccccagtattacccatcagagcaatttgtttcgacccgtcccaagtcatcggggtcgggt
# tactcgcctctcaatgatccttctcccaactggagtaaccgcccccccaaggagaccatacttttagatggatgtgactatgaacattggctaattgt
# tatggaatttccggaccctaagccctctgaggaagatatgatcaatgcatatgttaaaaccattgctgccgttgtcggaagtgaggaagaagccaaaa
# agaagatttactctgtttgtacgaccacatacactgggtttggtgttttgatttctgaagagctttcctacaaagttaaaggtctacctggtgttttg
# tgggtcttgcctgattcatatctagatgtcccaaacaaggattatggaggggatcagttcatagatggaaaagtcatccataggccacaatatagatt
# taatcaaaaccaaagtactagacccaggccccgacctcgttatgacagacgcagggagaccatgcaggttgaaagaagagaaccaatacaaagaggag
# catgggaacccaatcagcaacatcctgcacaaccagtgtcaatcgaaggccagaatttctcacatggaactggaggtccggcaggatctcaggggaat
# aatagttga]
# protein sequence = [MALFATRRTLASTIYRVLSSSSSSPSSSRFRFALPLFFNPQYYPSEQFVSTRPKSSGSGYSPLNDPSPNWSNRPPKET
# ILLDGCDYEHWLIVMEFPDPKPSEEDMINAYVKTIAAVVGSEEEAKKKIYSVCTTTYTGFGVLISEELSYKVKGLPGVLWVLPDSYLDVPNKDYGGDQ
# FIDGKVIHRPQYRFNQNQSTRPRPRPRYDRRRETMQVERREPIQRGAWEPNQQHPAQPVSIEGQNFSHGTGGPAGSQGNNS]
# sequence of block unknown_A     0 [MALFATRRTLASTIYR] 16
# sequence of block unknown_B    45 [EQFVSTRPKSSGSGYSPLNDPSPNWSNRPPKETILLDGCDYEHWLIVMEFP] 96
# sequence of block unknown_C    96 [DPKPSEEDMINAYVKTIAAVVGSEEEAKKKIYSVCTTTYTGFGVLISEELSYKVKGLPGVLWVLPDSYLDVPNKDYG] 173
# sequence of block unknown_D   178 [DGKVIHRPQYRFNQNQ] 194
# sequence of block unknown_E   194 [STRPRPRPRYDR] 206
# end gene g2
###
# command line:
# augustus --codingseq=1 --proteinprofile=/home/pgsb/tetiana.nosenko/lineages/embryophyta_odb9/prfl/EOG09360ONA.prfl --predictionStart=0 --predictionEnd=35289 --species=arabidopsis ./tmp/scaffold7673Schil_BUSCO_geno_206160443_.temp
```
