## Supplementary material for "The *de novo* reference genome and transcriptome assemblies of the wild tomato species *Solanum chilense*": EOG09360ONA.out.2

```
# Please cite: Mario Stanke, Mark Diekhans, Robert Baertsch, David Haussler (2008),
# Using native and syntenically mapped cDNA alignments to improve de novo gene finding
# Bioinformatics 24: 637-644, doi 10.1093/bioinformatics/btn013
# No extrinsic information on sequences given.
# Using protein profile unknown
# --[0..82]--> unknown_A (16) <--[21..88]--> unknown_B (51) <--[0..1]--> unknown_C (77) <--[0..5]--> unknown_D (16) <--[0..1]--> unknown_E (12) <--[11..67]--
# arabidopsis version. Using default transition matrix.
# We have hints for 0 sequences and for 0 of the sequences in the input set.
#
# ----- prediction on sequence number 1 (length = 37498, name = scaffold1020) -----
#
# Constraints/Hints:
# (none)
# Predicted genes for sequence number 1 on both strands
# start gene g1
scaffold1020	AUGUSTUS	gene	8362	14736	0.05	+	.	g1
scaffold1020	AUGUSTUS	transcript	8362	14736	0.05	+	.	g1.t1
scaffold1020	AUGUSTUS	tss	8362	8362	.	+	.	transcript_id "g1.t1"; gene_id "g1";
scaffold1020	AUGUSTUS	exon	8362	8473	.	+	.	transcript_id "g1.t1"; gene_id "g1";
scaffold1020	AUGUSTUS	exon	9068	9257	.	+	.	transcript_id "g1.t1"; gene_id "g1";
scaffold1020	AUGUSTUS	start_codon	9090	9092	.	+	0	transcript_id "g1.t1"; gene_id "g1";
scaffold1020	AUGUSTUS	intron	9258	10102	0.94	+	.	transcript_id "g1.t1"; gene_id "g1";
scaffold1020	AUGUSTUS	intron	10498	10679	1	+	.	transcript_id "g1.t1"; gene_id "g1";
scaffold1020	AUGUSTUS	intron	10765	11189	1	+	.	transcript_id "g1.t1"; gene_id "g1";
scaffold1020	AUGUSTUS	intron	11413	11608	0.97	+	.	transcript_id "g1.t1"; gene_id "g1";
scaffold1020	AUGUSTUS	intron	11713	11815	1	+	.	transcript_id "g1.t1"; gene_id "g1";
scaffold1020	AUGUSTUS	intron	11904	12056	1	+	.	transcript_id "g1.t1"; gene_id "g1";
scaffold1020	AUGUSTUS	intron	12212	12489	0.99	+	.	transcript_id "g1.t1"; gene_id "g1";
scaffold1020	AUGUSTUS	intron	12583	12669	0.99	+	.	transcript_id "g1.t1"; gene_id "g1";
scaffold1020	AUGUSTUS	intron	13489	13587	1	+	.	transcript_id "g1.t1"; gene_id "g1";
scaffold1020	AUGUSTUS	intron	13975	14090	1	+	.	transcript_id "g1.t1"; gene_id "g1";
scaffold1020	AUGUSTUS	CDS	9090	9257	1	+	0	transcript_id "g1.t1"; gene_id "g1";
scaffold1020	AUGUSTUS	CDS	10103	10497	1	+	0	transcript_id "g1.t1"; gene_id "g1";
scaffold1020	AUGUSTUS	exon	10103	10497	.	+	.	transcript_id "g1.t1"; gene_id "g1";
scaffold1020	AUGUSTUS	CDS	10680	10764	1	+	1	transcript_id "g1.t1"; gene_id "g1";
scaffold1020	AUGUSTUS	exon	10680	10764	.	+	.	transcript_id "g1.t1"; gene_id "g1";
scaffold1020	AUGUSTUS	CDS	11190	11412	0.99	+	0	transcript_id "g1.t1"; gene_id "g1";
scaffold1020	AUGUSTUS	exon	11190	11412	.	+	.	transcript_id "g1.t1"; gene_id "g1";
scaffold1020	AUGUSTUS	CDS	11609	11712	1	+	2	transcript_id "g1.t1"; gene_id "g1";
scaffold1020	AUGUSTUS	exon	11609	11712	.	+	.	transcript_id "g1.t1"; gene_id "g1";
scaffold1020	AUGUSTUS	CDS	11816	11903	1	+	0	transcript_id "g1.t1"; gene_id "g1";
scaffold1020	AUGUSTUS	exon	11816	11903	.	+	.	transcript_id "g1.t1"; gene_id "g1";
scaffold1020	AUGUSTUS	CDS	12057	12211	0.99	+	2	transcript_id "g1.t1"; gene_id "g1";
scaffold1020	AUGUSTUS	exon	12057	12211	.	+	.	transcript_id "g1.t1"; gene_id "g1";
scaffold1020	AUGUSTUS	CDS	12490	12582	0.98	+	0	transcript_id "g1.t1"; gene_id "g1";
scaffold1020	AUGUSTUS	exon	12490	12582	.	+	.	transcript_id "g1.t1"; gene_id "g1";
scaffold1020	AUGUSTUS	CDS	12670	13488	0.99	+	0	transcript_id "g1.t1"; gene_id "g1";
scaffold1020	AUGUSTUS	exon	12670	13488	.	+	.	transcript_id "g1.t1"; gene_id "g1";
scaffold1020	AUGUSTUS	CDS	13588	13974	1	+	0	transcript_id "g1.t1"; gene_id "g1";
scaffold1020	AUGUSTUS	exon	13588	13974	.	+	.	transcript_id "g1.t1"; gene_id "g1";
scaffold1020	AUGUSTUS	CDS	14091	14384	0.89	+	0	transcript_id "g1.t1"; gene_id "g1";
scaffold1020	AUGUSTUS	exon	14091	14736	.	+	.	transcript_id "g1.t1"; gene_id "g1";
scaffold1020	AUGUSTUS	stop_codon	14382	14384	.	+	0	transcript_id "g1.t1"; gene_id "g1";
scaffold1020	AUGUSTUS	tts	14736	14736	.	+	.	transcript_id "g1.t1"; gene_id "g1";
# coding sequence = [atggctactaagaatttggagaaacttgcttcaattgatgcacagttgaggcaactggtgcctgctaaagtttctgaag
# atgataaacttgttgagtatgatgctttgcttttggataggtttcttgatattcttcaagatttgcatggagaggatctcaaaggaacagtccaagat
# tgttatgagctttctgccgagtatgaagccaagcatgatccgaagaagctggaggaacttggcaatgtgttgacaagtttggatccaggggattcaat
# tgttattgctaaagctttctctcacatgcttaacttggccaatttggctgaggaggttcagattgcctaccgtaggcgccaaaaattgaagaaaaaag
# gagatttcggggatgagagcaatgcaacaactgagtcagatattgaagaaactttcaagaaactggtgggggacttggggaagtcccctcaagaagtt
# tttgaggctatcaagaatcagacggtggatttggtcctaacagctcatcctactcaatctgtacgaagatcattacttcaaaagcatggaaggatccg
# tgactgcttggctcagttgtatgctaaagacattacacccgatgataaacaagaacttgatgaggctttacagagggagatccaagctgcgttccgaa
# ctgatgagatccgaagaactcctcctactccacaagatgaaatgagagctggaatgagctatttccatgaaacaatttggaagggtgtgccaaagttt
# ctgcgtcgtgttgatacagctcttaaaaacatagggattgatgaacgagttccttataatgctcctcttattcaattctcctcttggatgggcggtga
# tcgtgatggtaatccaagagtgactcccgaggtcacaagagatgtttgcttattggcaagaatgatggcagctaacttgtactattcgcaaatagagg
# acctcatgtttgagttatctatgtggcgctgcaatgaagagcttcgtgttcgagcagatgaactccaaaggtcttcaaggagagatgaaaaacactac
# atagaattttggaagcaagttcctccaaatgaaccctatcgtgtaattcttggtgatgtgagagataagttgtatcagacacgcgagcgtgctcgcca
# actgttaggccatggatactctgaaattccagaggaagcaacttatactaatattgagcagttcttggagcctcttgagctctgctacagatctcttt
# gtgcttgtggtgatctctccatagcggatggtagccttctggatttccttagacaacatttggaaattggttcgtatcgagaatggtctgaagaacgt
# agacaagagtggcttctgtctgaactcagtggcaagagacctttatttggacgggatcttccaaaaactgaagagattgctgatgttttggatacgtt
# ccatgtcatagccgaactcccagcagactgctttggggcatacatcatctcaatggccactgcaccatctgatgtgcttgcagttgagcttctacagc
# gtgaatgccgagttaggcaacctttacgagttgttccactttttgagaagttggccgatctggatgctgctcctgcagccgttgcacgtcttttctca
# attgagtggtacagaaaccggattaatggcaagcaagaagtgatgattggatactccgactctggcaaggatgcaggtcggctctcagcagcctggca
# gttatataaggctcaagaggagcttatacaagtcgccaaggagttcgacgtgaagctaaccatgttccatggtagaggtggtacagtgggaagaggag
# gtggccctgcccatcttgccatattgtctcaaccacccgaaacaattcacggatctctccgtgttacagttcagggtgaggttattgagcactctttt
# ggggaagaacacttgtgttttaggacactccaacgttatactgctgctacacttgaacatgggatgcatccaccagtctctccaaaaccagaatggcg
# tgcacttatggacgaaattgcagttgttgctacagaaaagtatcgatcaatagtttttaaggaaccccgatttgtcgagtatttccgcctggccacac
# ctgagttagagtatggtcgaatgaacattggcagccgtccatcaaagcgtaaacccagcggaggcatagaatcacttagagctattccttggatcttt
# gcttggactcaaactagattccatcttccagtctggctcggctttggagcagcatttaagtatgccatcgaaaaggatatcaagaacctccgcatgct
# gcaggaaatgtacaatgcatggccattctttagggtaactattgatttggttgagatggtgttcgccaaaggagacccaggcattgctgcattgttcg
# ataagcttctggtatccgaagatttgttgtctttcggtgaacttttgaggtcaaactacgaggagacaaagagcctcctcctgcagattgctggacac
# aaggatcttctggagggtgatccgtacttaaaacaacgactcaggctgcgtgactcctacatcacaacattgaacgtgtgtcaagcctacaccctaaa
# gcgtattcgtgacccagactacagtgtcacaccaaggcctcacatttccaaggaatacatggaagcaaaaccagctacagaacttgtgaacctgaacc
# cgactagcgaatatgcacctggcttggaggacacactcatcttgaccatgaaaggtattgctgctggaatgcagaatactggttaa]
# protein sequence = [MATKNLEKLASIDAQLRQLVPAKVSEDDKLVEYDALLLDRFLDILQDLHGEDLKGTVQDCYELSAEYEAKHDPKKLEE
# LGNVLTSLDPGDSIVIAKAFSHMLNLANLAEEVQIAYRRRQKLKKKGDFGDESNATTESDIEETFKKLVGDLGKSPQEVFEAIKNQTVDLVLTAHPTQ
# SVRRSLLQKHGRIRDCLAQLYAKDITPDDKQELDEALQREIQAAFRTDEIRRTPPTPQDEMRAGMSYFHETIWKGVPKFLRRVDTALKNIGIDERVPY
# NAPLIQFSSWMGGDRDGNPRVTPEVTRDVCLLARMMAANLYYSQIEDLMFELSMWRCNEELRVRADELQRSSRRDEKHYIEFWKQVPPNEPYRVILGD
# VRDKLYQTRERARQLLGHGYSEIPEEATYTNIEQFLEPLELCYRSLCACGDLSIADGSLLDFLRQHLEIGSYREWSEERRQEWLLSELSGKRPLFGRD
# LPKTEEIADVLDTFHVIAELPADCFGAYIISMATAPSDVLAVELLQRECRVRQPLRVVPLFEKLADLDAAPAAVARLFSIEWYRNRINGKQEVMIGYS
# DSGKDAGRLSAAWQLYKAQEELIQVAKEFDVKLTMFHGRGGTVGRGGGPAHLAILSQPPETIHGSLRVTVQGEVIEHSFGEEHLCFRTLQRYTAATLE
# HGMHPPVSPKPEWRALMDEIAVVATEKYRSIVFKEPRFVEYFRLATPELEYGRMNIGSRPSKRKPSGGIESLRAIPWIFAWTQTRFHLPVWLGFGAAF
# KYAIEKDIKNLRMLQEMYNAWPFFRVTIDLVEMVFAKGDPGIAALFDKLLVSEDLLSFGELLRSNYEETKSLLLQIAGHKDLLEGDPYLKQRLRLRDS
# YITTLNVCQAYTLKRIRDPDYSVTPRPHISKEYMEAKPATELVNLNPTSEYAPGLEDTLILTMKGIAAGMQNTG]
# end gene g1
###
# start gene g2
scaffold1020	AUGUSTUS	gene	15672	22381	0.01	+	.	g2
scaffold1020	AUGUSTUS	transcript	15672	22381	0.01	+	.	g2.t1
scaffold1020	AUGUSTUS	tss	15672	15672	.	+	.	transcript_id "g2.t1"; gene_id "g2";
scaffold1020	AUGUSTUS	exon	15672	15885	.	+	.	transcript_id "g2.t1"; gene_id "g2";
scaffold1020	AUGUSTUS	start_codon	15732	15734	.	+	0	transcript_id "g2.t1"; gene_id "g2";
scaffold1020	AUGUSTUS	intron	15886	16308	0.7	+	.	transcript_id "g2.t1"; gene_id "g2";
scaffold1020	AUGUSTUS	intron	16429	16753	0.92	+	.	transcript_id "g2.t1"; gene_id "g2";
scaffold1020	AUGUSTUS	intron	16973	17277	0.01	+	.	transcript_id "g2.t1"; gene_id "g2";
scaffold1020	AUGUSTUS	intron	17344	19280	0.01	+	.	transcript_id "g2.t1"; gene_id "g2";
scaffold1020	AUGUSTUS	intron	19480	19966	0.99	+	.	transcript_id "g2.t1"; gene_id "g2";
scaffold1020	AUGUSTUS	intron	20065	20170	1	+	.	transcript_id "g2.t1"; gene_id "g2";
scaffold1020	AUGUSTUS	intron	20237	21474	0.01	+	.	transcript_id "g2.t1"; gene_id "g2";
scaffold1020	AUGUSTUS	intron	21487	21696	0.01	+	.	transcript_id "g2.t1"; gene_id "g2";
scaffold1020	AUGUSTUS	intron	21750	21889	0.01	+	.	transcript_id "g2.t1"; gene_id "g2";
scaffold1020	AUGUSTUS	intron	21925	21983	0.01	+	.	transcript_id "g2.t1"; gene_id "g2";
scaffold1020	AUGUSTUS	CDS	15732	15885	1	+	0	transcript_id "g2.t1"; gene_id "g2";
scaffold1020	AUGUSTUS	CDS	16309	16428	0.7	+	2	transcript_id "g2.t1"; gene_id "g2";
scaffold1020	AUGUSTUS	exon	16309	16428	.	+	.	transcript_id "g2.t1"; gene_id "g2";
scaffold1020	AUGUSTUS	CDS	16754	16972	0.01	+	2	transcript_id "g2.t1"; gene_id "g2";
scaffold1020	AUGUSTUS	exon	16754	16972	.	+	.	transcript_id "g2.t1"; gene_id "g2";
scaffold1020	AUGUSTUS	CDS	17278	17343	0.01	+	2	transcript_id "g2.t1"; gene_id "g2";
scaffold1020	AUGUSTUS	exon	17278	17343	.	+	.	transcript_id "g2.t1"; gene_id "g2";
scaffold1020	AUGUSTUS	CDS	19281	19479	0.01	+	2	transcript_id "g2.t1"; gene_id "g2";
scaffold1020	AUGUSTUS	exon	19281	19479	.	+	.	transcript_id "g2.t1"; gene_id "g2";
scaffold1020	AUGUSTUS	CDS	19967	20064	1	+	1	transcript_id "g2.t1"; gene_id "g2";
scaffold1020	AUGUSTUS	exon	19967	20064	.	+	.	transcript_id "g2.t1"; gene_id "g2";
scaffold1020	AUGUSTUS	CDS	20171	20236	1	+	2	transcript_id "g2.t1"; gene_id "g2";
scaffold1020	AUGUSTUS	exon	20171	20236	.	+	.	transcript_id "g2.t1"; gene_id "g2";
scaffold1020	AUGUSTUS	CDS	21475	21486	0.01	+	2	transcript_id "g2.t1"; gene_id "g2";
scaffold1020	AUGUSTUS	exon	21475	21486	.	+	.	transcript_id "g2.t1"; gene_id "g2";
scaffold1020	AUGUSTUS	CDS	21697	21749	0.01	+	2	transcript_id "g2.t1"; gene_id "g2";
scaffold1020	AUGUSTUS	exon	21697	21749	.	+	.	transcript_id "g2.t1"; gene_id "g2";
scaffold1020	AUGUSTUS	CDS	21890	21924	0.01	+	0	transcript_id "g2.t1"; gene_id "g2";
scaffold1020	AUGUSTUS	exon	21890	21924	.	+	.	transcript_id "g2.t1"; gene_id "g2";
scaffold1020	AUGUSTUS	CDS	21984	22107	0.01	+	1	transcript_id "g2.t1"; gene_id "g2";
scaffold1020	AUGUSTUS	exon	21984	22381	.	+	.	transcript_id "g2.t1"; gene_id "g2";
scaffold1020	AUGUSTUS	stop_codon	22105	22107	.	+	0	transcript_id "g2.t1"; gene_id "g2";
scaffold1020	AUGUSTUS	tts	22381	22381	.	+	.	transcript_id "g2.t1"; gene_id "g2";
scaffold1020	AUGUSTUS	protein_match	16389	16428	1.37	+	0	target "unknown_A[1..14]"; target_start 78; transcript_id "g2.t1"; gene_id "g2";
scaffold1020	AUGUSTUS	protein_match	16754	16761	0.92	+	2	target "unknown_A[14..16]"; target_start 78; transcript_id "g2.t1"; gene_id "g2";
scaffold1020	AUGUSTUS	protein_match	17322	17343	1	+	0	target "unknown_B[1..8]"; target_start 179; transcript_id "g2.t1"; gene_id "g2";
scaffold1020	AUGUSTUS	protein_match	19281	19411	5.72	+	2	target "unknown_B[8..51]"; target_start 179; transcript_id "g2.t1"; gene_id "g2";
scaffold1020	AUGUSTUS	protein_match	19412	19479	2.7	+	0	target "unknown_C[1..23]"; target_start 230; transcript_id "g2.t1"; gene_id "g2";
scaffold1020	AUGUSTUS	protein_match	19967	20064	4.42	+	0	target "unknown_C[24..56]"; target_start 229; transcript_id "g2.t1"; gene_id "g2";
scaffold1020	AUGUSTUS	protein_match	20171	20235	7.13	+	2	target "unknown_C[56..77]"; target_start 230; transcript_id "g2.t1"; gene_id "g2";
scaffold1020	AUGUSTUS	protein_match	20236	20236	1	+	0	target "unknown_D[1..1]"; target_start 307; transcript_id "g2.t1"; gene_id "g2";
scaffold1020	AUGUSTUS	protein_match	21475	21486	0.878	+	1	target "unknown_D[1..5]"; target_start 306; transcript_id "g2.t1"; gene_id "g2";
scaffold1020	AUGUSTUS	protein_match	21697	21731	1.59	+	2	target "unknown_D[5..16]"; target_start 307; transcript_id "g2.t1"; gene_id "g2";
scaffold1020	AUGUSTUS	protein_match	21735	21749	0.866	+	0	target "unknown_E[1..5]"; target_start 324; transcript_id "g2.t1"; gene_id "g2";
scaffold1020	AUGUSTUS	protein_match	21890	21910	0.949	+	0	target "unknown_E[6..12]"; target_start 324; transcript_id "g2.t1"; gene_id "g2";
# coding sequence = [atggcaaaggctattttggtcctttctgcactctgcagcatattggcctttgccaactttgctcaatgccaagaagcct
# tcaaagttgaaggcactgtctattgtgacacttgccgtgtgcaatttcagaccagaatcagtgaatacattgaagggtgggctattccgatccatcaa
# atctttgagaaggggcctagtatcgtatttgatggcgttgcgataggttatgtttctatgactgccttgtcaatcgttgaaagactgagcgagaacgg
# agcaaaagtgaagttgacatgcagagacatggagacagaaaaggtgacatatacagcagaagcattgacagacaagaatggaaaatacacaatagaag
# catcaggtgaccatgagaaagaactttgtgatgtaggtgttgtccaaagcccaagagaggattgcaaggaccctgcaattggatttgagaactcaaga
# gttgtgtgcagtaacaatgttgttagaccgaaggggaccaacgtttctactccttcaccaaggagtagtttgagggatgtcaagaatggttttgccac
# tcgtcaaacgtcgtcgtcgctcaatgatccgaatcctaactggtccaatcgacctccaaaggaaacgattttgcttgacggctgtgattttgagcatt
# ggcttgttgtgatggagaagcctgaaggtgatcctaccagagatgaaattattgatagctacatcaaaacacttgctacgattgttggaagtgaggag
# gaagcacggatgaaggtttattccgtctcaactagacattactttgcttttggtgcccttgtatctgaagagctttcttataaactaaaagagctgcc
# taaggttcgttgggtgcttcctgattcttatctcgatgttagaaataaagattatggagccactgtagttgtcaatcttccctcttttggcatcatcg
# agcaacaatatttttcatatgagcagctgcttttttccttttcccgtttctttttctacagtgatggccaaggacacaaagctcccaaagaagacgga
# ggcaaagttgtccagacattctcatatgccaatgcaagtagcgaaaagattggagaaaatacttctgtcattttgtttccactgtga]
# protein sequence = [MAKAILVLSALCSILAFANFAQCQEAFKVEGTVYCDTCRVQFQTRISEYIEGWAIPIHQIFEKGPSIVFDGVAIGYVS
# MTALSIVERLSENGAKVKLTCRDMETEKVTYTAEALTDKNGKYTIEASGDHEKELCDVGVVQSPREDCKDPAIGFENSRVVCSNNVVRPKGTNVSTPS
# PRSSLRDVKNGFATRQTSSSLNDPNPNWSNRPPKETILLDGCDFEHWLVVMEKPEGDPTRDEIIDSYIKTLATIVGSEEEARMKVYSVSTRHYFAFGA
# LVSEELSYKLKELPKVRWVLPDSYLDVRNKDYGATVVVNLPSFGIIEQQYFSYEQLLFSFSRFFFYSDGQGHKAPKEDGGKVVQTFSYANASSEKIGE
# NTSVILFPL]
# sequence of block unknown_A    78 [MTALSIVERLSENGAK] 94
# sequence of block unknown_B   179 [SLRDVKNGFATRQTSSSLNDPNPNWSNRPPKETILLDGCDFEHWLVVMEKP] 230
# sequence of block unknown_C   230 [EGDPTRDEIIDSYIKTLATIVGSEEEARMKVYSVSTRHYFAFGALVSEELSYKLKELPKVRWVLPDSYLDVRNKDYG] 307
# sequence of block unknown_D   307 [ATVVVNLPSFGIIEQQ] 323
# sequence of block unknown_E   324 [FSYEQLLFSFSR] 336
# end gene g2
###
# start gene g3
scaffold1020	AUGUSTUS	gene	22384	25307	0.03	-	.	g3
scaffold1020	AUGUSTUS	transcript	22384	25307	0.03	-	.	g3.t1
scaffold1020	AUGUSTUS	tts	22384	22384	.	-	.	transcript_id "g3.t1"; gene_id "g3";
scaffold1020	AUGUSTUS	exon	22384	23004	.	-	.	transcript_id "g3.t1"; gene_id "g3";
scaffold1020	AUGUSTUS	stop_codon	22548	22550	.	-	0	transcript_id "g3.t1"; gene_id "g3";
scaffold1020	AUGUSTUS	intron	23005	24278	0.93	-	.	transcript_id "g3.t1"; gene_id "g3";
scaffold1020	AUGUSTUS	intron	24354	24410	0.78	-	.	transcript_id "g3.t1"; gene_id "g3";
scaffold1020	AUGUSTUS	intron	24449	24777	0.8	-	.	transcript_id "g3.t1"; gene_id "g3";
scaffold1020	AUGUSTUS	intron	24831	24908	1	-	.	transcript_id "g3.t1"; gene_id "g3";
scaffold1020	AUGUSTUS	CDS	22548	23004	0.17	-	1	transcript_id "g3.t1"; gene_id "g3";
scaffold1020	AUGUSTUS	CDS	24279	24353	0.91	-	1	transcript_id "g3.t1"; gene_id "g3";
scaffold1020	AUGUSTUS	exon	24279	24353	.	-	.	transcript_id "g3.t1"; gene_id "g3";
scaffold1020	AUGUSTUS	CDS	24411	24448	0.85	-	0	transcript_id "g3.t1"; gene_id "g3";
scaffold1020	AUGUSTUS	exon	24411	24448	.	-	.	transcript_id "g3.t1"; gene_id "g3";
scaffold1020	AUGUSTUS	CDS	24778	24830	0.8	-	2	transcript_id "g3.t1"; gene_id "g3";
scaffold1020	AUGUSTUS	exon	24778	24830	.	-	.	transcript_id "g3.t1"; gene_id "g3";
scaffold1020	AUGUSTUS	CDS	24909	25218	0.92	-	0	transcript_id "g3.t1"; gene_id "g3";
scaffold1020	AUGUSTUS	exon	24909	25307	.	-	.	transcript_id "g3.t1"; gene_id "g3";
scaffold1020	AUGUSTUS	start_codon	25216	25218	.	-	0	transcript_id "g3.t1"; gene_id "g3";
scaffold1020	AUGUSTUS	tss	25307	25307	.	-	.	transcript_id "g3.t1"; gene_id "g3";
# coding sequence = [atggttcagaaatattccctatcaggctttgctgtttcatccgaaggagaaggctcatataaactgctgtatgccagaa
# atggctcggcagagatgttgcagctaatgagatgtaatgcaagaaaccaaagtgctaatgtgtccaaggggcaagttttaactgatgactttcaagaa
# gaggactattccaacaaggacaaggattttaacagcaaggatggtaaggaaaaggaagtagacagaagaagaaagattggattagcaaacagaggaaa
# agtgccatggaacaaaggcagaaaacatagtccagagactcgtgagaagatcagacggagaaccaaagaagctttgagtgatcccaaggtaagacaaa
# agatgtctgaatgtccacgctctcttagctatacatcattgcgtgttgataagatattcacatctgctatgtctacgagcgctctgaaaagcttagga
# ttttgcaatcagaccaagttacgaatacgcgcatctctcagaaaactctggggcgaacgattaaaatggaaaaggtcaagggagaaattttttcagtc
# atgggctgaaagcattgcaaatgctgctaaggtaggtgggagcgaccaagaagaattagaatgggacagctacgacaagatcaaaagagagatagctc
# tcgaacgacttcagttggctgcagaaaaggccaaggcaaaagaaatcacacgcatacgagctgagagagcagcacagagaaagacggaaaggatgcag
# agacttgctcaaaggagaaaagaacgagaagaaaagcaaaaagttgaaggaaaaacgaagagaccaagaagacggtcaaagcaagagaaagaagagtt
# agctgttgctgaagaattgaaactcaaggcgaaattagtgaaggtcagaactaaacaaaaccttgcttga]
# protein sequence = [MVQKYSLSGFAVSSEGEGSYKLLYARNGSAEMLQLMRCNARNQSANVSKGQVLTDDFQEEDYSNKDKDFNSKDGKEKE
# VDRRRKIGLANRGKVPWNKGRKHSPETREKIRRRTKEALSDPKVRQKMSECPRSLSYTSLRVDKIFTSAMSTSALKSLGFCNQTKLRIRASLRKLWGE
# RLKWKRSREKFFQSWAESIANAAKVGGSDQEELEWDSYDKIKREIALERLQLAAEKAKAKEITRIRAERAAQRKTERMQRLAQRRKEREEKQKVEGKT
# KRPRRRSKQEKEELAVAEELKLKAKLVKVRTKQNLA]
# end gene g3
###
# start gene g4
scaffold1020	AUGUSTUS	gene	34582	37300	0.18	+	.	g4
scaffold1020	AUGUSTUS	transcript	34582	37300	0.18	+	.	g4.t1
scaffold1020	AUGUSTUS	tss	34582	34582	.	+	.	transcript_id "g4.t1"; gene_id "g4";
scaffold1020	AUGUSTUS	exon	34582	35927	.	+	.	transcript_id "g4.t1"; gene_id "g4";
scaffold1020	AUGUSTUS	start_codon	34637	34639	.	+	0	transcript_id "g4.t1"; gene_id "g4";
scaffold1020	AUGUSTUS	intron	35928	36029	0.76	+	.	transcript_id "g4.t1"; gene_id "g4";
scaffold1020	AUGUSTUS	intron	36104	36335	0.5	+	.	transcript_id "g4.t1"; gene_id "g4";
scaffold1020	AUGUSTUS	CDS	34637	35927	0.83	+	0	transcript_id "g4.t1"; gene_id "g4";
scaffold1020	AUGUSTUS	CDS	36030	36103	0.6	+	2	transcript_id "g4.t1"; gene_id "g4";
scaffold1020	AUGUSTUS	exon	36030	36103	.	+	.	transcript_id "g4.t1"; gene_id "g4";
scaffold1020	AUGUSTUS	CDS	36336	36389	0.6	+	0	transcript_id "g4.t1"; gene_id "g4";
scaffold1020	AUGUSTUS	exon	36336	37300	.	+	.	transcript_id "g4.t1"; gene_id "g4";
scaffold1020	AUGUSTUS	stop_codon	36387	36389	.	+	0	transcript_id "g4.t1"; gene_id "g4";
scaffold1020	AUGUSTUS	tts	37300	37300	.	+	.	transcript_id "g4.t1"; gene_id "g4";
# coding sequence = [atggaccagatgaagaagagaaagctcgaggacaacggcgtcggcactgacgttcctgttgcgaataggctttcaatcg
# aagatggtaggaagattgttgaatctgttacacctgaacaaatggtagaaatcttacaaaatgctgttgttcgtcatcccgacgtgcttgatcaagtt
# cgagaaatcgtcgatcgtgaccctactaaaagaaagctttttgttcgtgggcttggctgggaaactacgactgaaaaaatcaggtcaatttttgggac
# attcggtgagttagaagaagctgttgttattcttgacaaaaatactgggaagagcaaaggttatggatttgttacgtttaagcatgttgatggagctt
# tacttgcgttaaagcaaccgagtaaacacattgatggtcgagttacggttactcagcttgcttcagctgggattcaaggtggccctggtggtgggagt
# tcgaataatccagtggatgtgtcgttgaggaagatttatgtatctaatgtgccgtatgatatgcaatccgagaggattttacagcattttttgatgta
# tggggaaatagaggaaggaccattagggtttgataaggccactgggaagtcaaaagggtatgctttgtttgtgtacaagacggcggaggcagcacagt
# cttcgttggtggatcctgttaagaatattgatgggcatcagttgaactgtaagctggctattgatgggaagaaaaagcctggtgtaggaggtccagga
# ggagctcaggttcaaacagatggacatggtgatccgataggtccagggcaatatggtgcgcctagtggttatggtggattttcaggtcattcttcata
# tggcgggcatggacatggtcccaattcggcattgggcagtggaaatggtatcggtgtgggtggtcctggtggttcatcttatgggaaccaatctgtgg
# gtggtgggtacggttcagggattggtggtccatatggtggggggtctcattatggtggggctggttcagctggatatggcgggttgaccggtagtggt
# tatggcggtgctggggcagtgggaggtgctgctggtggattacctggcgctggtagtacattaggtggtgctggccgtggatcttcaatgtatgggtt
# acccccaagctcagccgggatgccatcaggagattatccaccacagggttctcattacggtcctttacatcaacctcacgggctacaaaaccaaggcc
# ctggggcatcagctgcacctagagttgcacctggggatttggttgatcttggacttctggtcacttctgttagttgttctagttgtcagtcccgtgtt
# cttttggcatcagtaagacgaggtgtgataaaacgagaaaaactagaggaaggcaaaaacctctaa]
# protein sequence = [MDQMKKRKLEDNGVGTDVPVANRLSIEDGRKIVESVTPEQMVEILQNAVVRHPDVLDQVREIVDRDPTKRKLFVRGLG
# WETTTEKIRSIFGTFGELEEAVVILDKNTGKSKGYGFVTFKHVDGALLALKQPSKHIDGRVTVTQLASAGIQGGPGGGSSNNPVDVSLRKIYVSNVPY
# DMQSERILQHFLMYGEIEEGPLGFDKATGKSKGYALFVYKTAEAAQSSLVDPVKNIDGHQLNCKLAIDGKKKPGVGGPGGAQVQTDGHGDPIGPGQYG
# APSGYGGFSGHSSYGGHGHGPNSALGSGNGIGVGGPGGSSYGNQSVGGGYGSGIGGPYGGGSHYGGAGSAGYGGLTGSGYGGAGAVGGAAGGLPGAGS
# TLGGAGRGSSMYGLPPSSAGMPSGDYPPQGSHYGPLHQPHGLQNQGPGASAAPRVAPGDLVDLGLLVTSVSCSSCQSRVLLASVRRGVIKREKLEEGK
# NL]
# end gene g4
###
# command line:
# augustus --codingseq=1 --proteinprofile=/home/pgsb/tetiana.nosenko/lineages/embryophyta_odb9/prfl/EOG09360ONA.prfl --predictionStart=1027 --predictionEnd=38524 --species=arabidopsis ./tmp/scaffold1020Schil_BUSCO_geno_206160443_.temp
```
