## Supplementary material for "The *de novo* reference genome and transcriptome assemblies of the wild tomato species *Solanum chilense*": EOG09360OQ1.out.1

```
# Please cite: Mario Stanke, Mark Diekhans, Robert Baertsch, David Haussler (2008),
# Using native and syntenically mapped cDNA alignments to improve de novo gene finding
# Bioinformatics 24: 637-644, doi 10.1093/bioinformatics/btn013
# No extrinsic information on sequences given.
# Initialising the parameters using config directory /home/pgsb/tetiana.nosenko/miniconda3/config/ ...
# Using protein profile unknown
# --[0..40]--> unknown_A (68) <--[1..39]--> unknown_B (21) <--[0..2]--> unknown_C (62) <--[0..0]--
# BUSCO_Schil_BUSCO_geno_206160443 version. Using default transition matrix.
# admissible start codons and their probabilities: ATG(0.999), CTG(0.000802), TTG(0)
# Looks like ./tmp/scaffold418Schil_BUSCO_geno_206160443_.temp is in fasta format.
# We have hints for 0 sequences and for 0 of the sequences in the input set.
#
# ----- prediction on sequence number 1 (length = 37219, name = scaffold418) -----
#
# Constraints/Hints:
# (none)
# Predicted genes for sequence number 1 on both strands
# start gene g1
scaffold418	AUGUSTUS	gene	43509	47366	0.51	+	.	g1
scaffold418	AUGUSTUS	transcript	43509	47366	0.51	+	.	g1.t1
scaffold418	AUGUSTUS	start_codon	43509	43511	.	+	0	transcript_id "g1.t1"; gene_id "g1";
scaffold418	AUGUSTUS	intron	44547	44630	0.93	+	.	transcript_id "g1.t1"; gene_id "g1";
scaffold418	AUGUSTUS	intron	44781	44919	0.98	+	.	transcript_id "g1.t1"; gene_id "g1";
scaffold418	AUGUSTUS	intron	45191	45443	1	+	.	transcript_id "g1.t1"; gene_id "g1";
scaffold418	AUGUSTUS	intron	45555	45643	1	+	.	transcript_id "g1.t1"; gene_id "g1";
scaffold418	AUGUSTUS	intron	45897	46154	0.75	+	.	transcript_id "g1.t1"; gene_id "g1";
scaffold418	AUGUSTUS	intron	46428	46841	0.96	+	.	transcript_id "g1.t1"; gene_id "g1";
scaffold418	AUGUSTUS	intron	47037	47137	0.87	+	.	transcript_id "g1.t1"; gene_id "g1";
scaffold418	AUGUSTUS	CDS	43509	44546	1	+	0	transcript_id "g1.t1"; gene_id "g1";
scaffold418	AUGUSTUS	CDS	44631	44780	0.93	+	0	transcript_id "g1.t1"; gene_id "g1";
scaffold418	AUGUSTUS	CDS	44920	45190	0.98	+	0	transcript_id "g1.t1"; gene_id "g1";
scaffold418	AUGUSTUS	CDS	45444	45554	1	+	2	transcript_id "g1.t1"; gene_id "g1";
scaffold418	AUGUSTUS	CDS	45644	45896	0.77	+	2	transcript_id "g1.t1"; gene_id "g1";
scaffold418	AUGUSTUS	CDS	46155	46427	1	+	1	transcript_id "g1.t1"; gene_id "g1";
scaffold418	AUGUSTUS	CDS	46842	47036	0.86	+	1	transcript_id "g1.t1"; gene_id "g1";
scaffold418	AUGUSTUS	CDS	47138	47366	0.92	+	1	transcript_id "g1.t1"; gene_id "g1";
scaffold418	AUGUSTUS	stop_codon	47364	47366	.	+	0	transcript_id "g1.t1"; gene_id "g1";
# coding sequence = [atggcattaggaaagtactctagagtagatggaaggaagtcatcaaactattgctccactgtaactatagtggtatttg
# tagctctatgtttagttggggtatggatgatgacgtcatcatctgtcgttccagaccaaaatctagatttgtcctcacaggggaaaaagactgacctg
# tcaacacaggtaaccgaaggtaaagagagttacaatggtggcaatgagagtaacaataaagctggtgatgagagtaatccaacggatgagggaaaatc
# aaaacaatttgaggataccctcggtgatttacctgaggatgcaacaaaaggggatgccttagttagtcaagaagaaaatgtttctaatccacaacaga
# cagaatcaacttcagaagtgaaacaggaagagaaatcgacagaacagaaagaggatgctggagaatctgagtcagaaactcaatccgagaaggcaaca
# gatggttcagatgacataaaggaagatggtccaaacaaagtagatgacaaggattctgaggctggggagaaaactgaaaataaatctgtcggagaaga
# gatcaaagaaggttctgatgagaaaaaatcaatagaaaactcagttgaactgaatgataaaaaggatcaggaggtaggccaaagttctgatgagaagt
# ctgatggtgagaagaaggacctgtcttcaagtgccgtattgagttcggggactcagtcggaccttttgaatgaaactacaactcaaaatggggcattt
# ttaactcaggcgtcggaatcaaagaatgaaaaggaaatgcagaagtcttcggagtcagataaagaaagtagttacatttggaaactctgcaattccac
# tgctgggccagattatatcccttgccttgataatttggaagcaattaggaacctcagaagtacaaaacattatgaacaccgagagagacactgcccag
# ataatcctccgacttgtcttgttccacttcctgaaggatatcaacattcagttgagtggcctacgagtagggaaaagatatggtaccacaatgttccc
# catacaaagcttgcagaaattaaaggacatcaaaattgggtaaaagttagtggtgaataccttaccttccctggtgggggaacccagttcaagcatgg
# cgctctgcactatattgatttcatacagcagtcttttccagaaattgcctggggaaagcaaactcgggttatattagatgttggatgtggggttgcaa
# gctttgggggttatcttttcgaaagagatgttttggccatgtctttagctcctaaagatgaacatgaagctcaggttcagtttgctcttgagaggggt
# attcctgctatatctgctgttatgggtacaaagaggcttccctttcctagtcgagtctttgacgttgttcattgtgcacgttgtagagtgccctggca
# tattgaaggggggaaacttctcctggagctgaatcgtgtacttcgacctggtggactttttgtgtggtctgctactcctgtctaccagaagctccccg
# aagatgttgagatctgggaagccatgcagaagttgacaaaggcaatgtgctgggatcttgtttcaaaaaccaaagatagagtcaatggagtaggggtt
# gctgtatatcgcaagcctacttccaatgagtgctatgaacaaagatcaaaagacgctcccccgatttgtcaaggatctgatgatccaaatgcagcctg
# gtattattctcagagtgatgggaacttcaattttagtattaatatcaattatttggttgggtactggattgcaaggctgaatgtgcctttacaagctt
# gcatgcataaagctcctgttgccacatcggaacgtggatctcaatggccagaaccatggccagccaggttatcgaaatcaccttactggttattgagt
# tcccaggttggagtatatgggaaaccagctccggaagattttacagcagattatgaacactggaaacatgtggtgacaaattcatatcttaatggaat
# ggggataaattggtctactgtgcggaatgttatggacatgcgtgctatctatggaggatttgcagctgctttaagagacttgaatgtgtgggttatga
# acgttgtctcagtagatgctccagatacactaccaattatttatgaaagaggtctttttggaatttatcatgactggtgtgaatccttcagcacttac
# cccagatcgtacgatcttgtccatgcagaccatctcttctccaagattaaaacaaagtgtggtttaccggcaatagttgctgaagttgaccgcatttt
# gagaccaggagggaagctcattgtgcgtgacaaagaggagactataactgagttagaaagtatgctcaagtctatgcaatatgaaatcaatatgacct
# attccaaggacaaggaaggattgttgtattgccagaaaacaatgtggcgaccaaaggacgtcgagacactaacttatgccattgcttag]
# protein sequence = [MALGKYSRVDGRKSSNYCSTVTIVVFVALCLVGVWMMTSSSVVPDQNLDLSSQGKKTDLSTQVTEGKESYNGGNESNN
# KAGDESNPTDEGKSKQFEDTLGDLPEDATKGDALVSQEENVSNPQQTESTSEVKQEEKSTEQKEDAGESESETQSEKATDGSDDIKEDGPNKVDDKDS
# EAGEKTENKSVGEEIKEGSDEKKSIENSVELNDKKDQEVGQSSDEKSDGEKKDLSSSAVLSSGTQSDLLNETTTQNGAFLTQASESKNEKEMQKSSES
# DKESSYIWKLCNSTAGPDYIPCLDNLEAIRNLRSTKHYEHRERHCPDNPPTCLVPLPEGYQHSVEWPTSREKIWYHNVPHTKLAEIKGHQNWVKVSGE
# YLTFPGGGTQFKHGALHYIDFIQQSFPEIAWGKQTRVILDVGCGVASFGGYLFERDVLAMSLAPKDEHEAQVQFALERGIPAISAVMGTKRLPFPSRV
# FDVVHCARCRVPWHIEGGKLLLELNRVLRPGGLFVWSATPVYQKLPEDVEIWEAMQKLTKAMCWDLVSKTKDRVNGVGVAVYRKPTSNECYEQRSKDA
# PPICQGSDDPNAAWYYSQSDGNFNFSININYLVGYWIARLNVPLQACMHKAPVATSERGSQWPEPWPARLSKSPYWLLSSQVGVYGKPAPEDFTADYE
# HWKHVVTNSYLNGMGINWSTVRNVMDMRAIYGGFAAALRDLNVWVMNVVSVDAPDTLPIIYERGLFGIYHDWCESFSTYPRSYDLVHADHLFSKIKTK
# CGLPAIVAEVDRILRPGGKLIVRDKEETITELESMLKSMQYEINMTYSKDKEGLLYCQKTMWRPKDVETLTYAIA]
# end gene g1
###
# start gene g2
scaffold418	AUGUSTUS	gene	49275	55020	0.07	-	.	g2
scaffold418	AUGUSTUS	transcript	49275	55020	0.07	-	.	g2.t1
scaffold418	AUGUSTUS	stop_codon	49275	49277	.	-	0	transcript_id "g2.t1"; gene_id "g2";
scaffold418	AUGUSTUS	intron	49413	50198	0.87	-	.	transcript_id "g2.t1"; gene_id "g2";
scaffold418	AUGUSTUS	intron	50424	50552	1	-	.	transcript_id "g2.t1"; gene_id "g2";
scaffold418	AUGUSTUS	intron	50721	51765	0.31	-	.	transcript_id "g2.t1"; gene_id "g2";
scaffold418	AUGUSTUS	intron	51882	52049	1	-	.	transcript_id "g2.t1"; gene_id "g2";
scaffold418	AUGUSTUS	intron	52203	52320	1	-	.	transcript_id "g2.t1"; gene_id "g2";
scaffold418	AUGUSTUS	intron	52465	53605	0.99	-	.	transcript_id "g2.t1"; gene_id "g2";
scaffold418	AUGUSTUS	intron	54211	54937	0.71	-	.	transcript_id "g2.t1"; gene_id "g2";
scaffold418	AUGUSTUS	CDS	49275	49412	0.66	-	0	transcript_id "g2.t1"; gene_id "g2";
scaffold418	AUGUSTUS	CDS	50199	50423	1	-	0	transcript_id "g2.t1"; gene_id "g2";
scaffold418	AUGUSTUS	CDS	50553	50720	1	-	0	transcript_id "g2.t1"; gene_id "g2";
scaffold418	AUGUSTUS	CDS	51766	51881	0.94	-	2	transcript_id "g2.t1"; gene_id "g2";
scaffold418	AUGUSTUS	CDS	52050	52202	1	-	2	transcript_id "g2.t1"; gene_id "g2";
scaffold418	AUGUSTUS	CDS	52321	52464	1	-	2	transcript_id "g2.t1"; gene_id "g2";
scaffold418	AUGUSTUS	CDS	53606	54210	0.9	-	1	transcript_id "g2.t1"; gene_id "g2";
scaffold418	AUGUSTUS	CDS	54938	55020	0.26	-	0	transcript_id "g2.t1"; gene_id "g2";
scaffold418	AUGUSTUS	start_codon	55018	55020	.	-	0	transcript_id "g2.t1"; gene_id "g2";
# coding sequence = [atgatagcaattccagaggcttgcaatgaaagagttctaagctatgaatggccgtatccttttgttttcaagattaaag
# gtagctctgagaatcaagattcagttcagaggaccacatctatggattcctcagaccttaccaagacaaaaacatcatctttatcaaccccatctaag
# catttctgggttcttccttacaaaactcaaagtcttgagagtctttacacactaggcaaaatattgggtcaaggtcagtttggaactacctatctttg
# tactgaaatatcaacttctaatctttatgcttgcaagactataccaaagaagaagctcatatgtaaggaagattatgaggatgtttggagggagattc
# agataatgcaccatctatctgagcatccaaatgttgttagaataaagggtacttatgaaaatgctttatatgtacatatagttatggagctttgtgct
# ggtggggagctttttgataggattgttgaaaaggggcaatatagtgaaaaagaagctgctaaattgatcaaaacaattgttggggtggtggaagcttg
# ccattcattaggggttatgcatagagatctaaagcctgagaatttcttgtttcttagttctcaagaagatgctgccctcaaggccactgattttggcc
# tttctgttttctataagccaggtgaaacattctctgatgttgttggaagtccttattatgttgccccagaagttttatgcaagcattatggacctgaa
# tcagatgtatggagtgcaggagttatcttgtacatattacttagtggagttccacctttttgggcagaaactgatatgggaatatttcgtcagatact
# gcgaggcaaactagatttagaatctgaaccttggcctggaatttcagatagtgcaaaggatttgatacgcaaaattcttgataggaatccaaagagga
# ggttaactgcccatgaagttttgtgccatccgtggatcgtggatgactcaatgacccctgataaacctcttgattctgcagttctttcacgcctcaag
# caattctcagcaatgaacaaactaaagaaaatggctttgcgtgtgattgccgagaggctatcagaagaggagattggtggtctcaaggagctattcaa
# aatgttagacacggacaatagtggaacaataacctttgaggaactaaaagagggtttgaggcgagtaggttcggaactaatggagtctgagatcaagg
# atcttatggatgcggcagacattgacaacagtggaacaatagactatggggagtttattgctgctactgttcatttgaacaaattggaaagagaagag
# aatctattatcagccttctctttctttgacaaagatggtagtggctacataactatcgaggaacttcagcaagcctgcaaggaatttggtctaagcga
# gctcaatcttgatgaaataattaaagatattgatcaagataatgatggacagatagactatggggaattttctgcaatgatgaggaaaggcaccggcg
# gaggcgttggaaggaggaccataagaaacacattgaatttaggagaagcacttggacttgtacagagtgaagaaaacgtatga]
# protein sequence = [MIAIPEACNERVLSYEWPYPFVFKIKGSSENQDSVQRTTSMDSSDLTKTKTSSLSTPSKHFWVLPYKTQSLESLYTLG
# KILGQGQFGTTYLCTEISTSNLYACKTIPKKKLICKEDYEDVWREIQIMHHLSEHPNVVRIKGTYENALYVHIVMELCAGGELFDRIVEKGQYSEKEA
# AKLIKTIVGVVEACHSLGVMHRDLKPENFLFLSSQEDAALKATDFGLSVFYKPGETFSDVVGSPYYVAPEVLCKHYGPESDVWSAGVILYILLSGVPP
# FWAETDMGIFRQILRGKLDLESEPWPGISDSAKDLIRKILDRNPKRRLTAHEVLCHPWIVDDSMTPDKPLDSAVLSRLKQFSAMNKLKKMALRVIAER
# LSEEEIGGLKELFKMLDTDNSGTITFEELKEGLRRVGSELMESEIKDLMDAADIDNSGTIDYGEFIAATVHLNKLEREENLLSAFSFFDKDGSGYITI
# EELQQACKEFGLSELNLDEIIKDIDQDNDGQIDYGEFSAMMRKGTGGGVGRRTIRNTLNLGEALGLVQSEENV]
# end gene g2
###
# start gene g3
scaffold418	AUGUSTUS	gene	56520	62008	0.01	+	.	g3
scaffold418	AUGUSTUS	transcript	56520	62008	0.01	+	.	g3.t1
scaffold418	AUGUSTUS	start_codon	56520	56522	.	+	0	transcript_id "g3.t1"; gene_id "g3";
scaffold418	AUGUSTUS	intron	56523	58066	0.13	+	.	transcript_id "g3.t1"; gene_id "g3";
scaffold418	AUGUSTUS	intron	58200	58303	0.91	+	.	transcript_id "g3.t1"; gene_id "g3";
scaffold418	AUGUSTUS	intron	58721	60625	0.01	+	.	transcript_id "g3.t1"; gene_id "g3";
scaffold418	AUGUSTUS	intron	60639	60925	0.01	+	.	transcript_id "g3.t1"; gene_id "g3";
scaffold418	AUGUSTUS	intron	60948	61999	0.01	+	.	transcript_id "g3.t1"; gene_id "g3";
scaffold418	AUGUSTUS	CDS	56520	56522	0.15	+	0	transcript_id "g3.t1"; gene_id "g3";
scaffold418	AUGUSTUS	CDS	58067	58199	0.66	+	0	transcript_id "g3.t1"; gene_id "g3";
scaffold418	AUGUSTUS	CDS	58304	58720	0.01	+	2	transcript_id "g3.t1"; gene_id "g3";
scaffold418	AUGUSTUS	CDS	60626	60638	0.01	+	2	transcript_id "g3.t1"; gene_id "g3";
scaffold418	AUGUSTUS	CDS	60926	60947	0.01	+	1	transcript_id "g3.t1"; gene_id "g3";
scaffold418	AUGUSTUS	CDS	62000	62008	0.01	+	0	transcript_id "g3.t1"; gene_id "g3";
scaffold418	AUGUSTUS	stop_codon	62006	62008	.	+	0	transcript_id "g3.t1"; gene_id "g3";
scaffold418	AUGUSTUS	protein_match	58097	58199	8.89	+	0	target "unknown_A[1..35]"; target_start 11; transcript_id "g3.t1"; gene_id "g3";
scaffold418	AUGUSTUS	protein_match	58304	58404	6.47	+	2	target "unknown_A[35..68]"; target_start 11; transcript_id "g3.t1"; gene_id "g3";
scaffold418	AUGUSTUS	protein_match	58507	58569	5.26	+	0	target "unknown_B[1..21]"; target_start 113; transcript_id "g3.t1"; gene_id "g3";
scaffold418	AUGUSTUS	protein_match	58576	58720	9.42	+	0	target "unknown_C[1..49]"; target_start 136; transcript_id "g3.t1"; gene_id "g3";
scaffold418	AUGUSTUS	protein_match	60626	60638	2.27	+	1	target "unknown_C[49..53]"; target_start 135; transcript_id "g3.t1"; gene_id "g3";
scaffold418	AUGUSTUS	protein_match	60926	60947	1.18	+	0	target "unknown_C[54..61]"; target_start 135; transcript_id "g3.t1"; gene_id "g3";
scaffold418	AUGUSTUS	protein_match	62000	62005	1.97	+	0	target "unknown_C[61..62]"; target_start 136; transcript_id "g3.t1"; gene_id "g3";
# coding sequence = [atggaaaagcacaagggaaagaagtcattaacaatgtttggagtagtgttcccaaatcgaagcttccctatggatatct
# ccacctttgctcaaatagaccccacccattgggtccttgacatgaacacctttgttggggaagcgtatgattcgattcgtgaagtctgcatattcctc
# ctcaacaacttcacgctaccaccagacaaggccctcgctgtgtatatccaatcccctggctcacctttcctcttttgtggtgcagtcacactgactcg
# accctctgctgtgctgtcgcttccttggccagagcccggtgggcaactgcagctcactgctgatgcaactccaatctctgccaagataggtatttcag
# ttgaggatctcgcaacacttccctcccttgatgtggctgcagggcagaaaattgagaggttggcactgaaagttggcgagaatttattcaattttatg
# cagtcattttgtggagtggatggcagtaagctggtggtgcctatggatatattggatcgctggttcaagaaattccaagaacatgcgatcaaacaatc
# ccaactccttcacaacttcgatgtctaa]
# protein sequence = [MEKHKGKKSLTMFGVVFPNRSFPMDISTFAQIDPTHWVLDMNTFVGEAYDSIREVCIFLLNNFTLPPDKALAVYIQSP
# GSPFLFCGAVTLTRPSAVLSLPWPEPGGQLQLTADATPISAKIGISVEDLATLPSLDVAAGQKIERLALKVGENLFNFMQSFCGVDGSKLVVPMDILD
# RWFKKFQEHAIKQSQLLHNFDV]
# sequence of block unknown_A    11 [MFGVVFPNRSFPMDISTFAQIDPTHWVLDMNTFVGEAYDSIREVCIFLLNNFTLPPDKALAVYIQSPG] 79
# sequence of block unknown_B   113 [ATPISAKIGISVEDLATLPSL] 134
# sequence of block unknown_C   136 [AAGQKIERLALKVGENLFNFMQSFCGVDGSKLVVPMDILDRWFKKFQEHAIKQSQLLHNFDV] 198
# end gene g3
###
# start gene g4
scaffold418	AUGUSTUS	gene	63715	68898	0.16	+	.	g4
scaffold418	AUGUSTUS	transcript	63715	68898	0.16	+	.	g4.t1
scaffold418	AUGUSTUS	start_codon	63715	63717	.	+	0	transcript_id "g4.t1"; gene_id "g4";
scaffold418	AUGUSTUS	intron	63995	64306	0.85	+	.	transcript_id "g4.t1"; gene_id "g4";
scaffold418	AUGUSTUS	intron	64443	64529	0.98	+	.	transcript_id "g4.t1"; gene_id "g4";
scaffold418	AUGUSTUS	intron	64600	64703	0.73	+	.	transcript_id "g4.t1"; gene_id "g4";
scaffold418	AUGUSTUS	intron	64781	64874	0.53	+	.	transcript_id "g4.t1"; gene_id "g4";
scaffold418	AUGUSTUS	intron	65009	65875	0.74	+	.	transcript_id "g4.t1"; gene_id "g4";
scaffold418	AUGUSTUS	intron	66090	66386	0.49	+	.	transcript_id "g4.t1"; gene_id "g4";
scaffold418	AUGUSTUS	intron	66511	67398	0.92	+	.	transcript_id "g4.t1"; gene_id "g4";
scaffold418	AUGUSTUS	intron	67570	68706	1	+	.	transcript_id "g4.t1"; gene_id "g4";
scaffold418	AUGUSTUS	CDS	63715	63994	0.96	+	0	transcript_id "g4.t1"; gene_id "g4";
scaffold418	AUGUSTUS	CDS	64307	64442	0.83	+	2	transcript_id "g4.t1"; gene_id "g4";
scaffold418	AUGUSTUS	CDS	64530	64599	0.97	+	1	transcript_id "g4.t1"; gene_id "g4";
scaffold418	AUGUSTUS	CDS	64704	64780	0.59	+	0	transcript_id "g4.t1"; gene_id "g4";
scaffold418	AUGUSTUS	CDS	64875	65008	0.43	+	1	transcript_id "g4.t1"; gene_id "g4";
scaffold418	AUGUSTUS	CDS	65876	66089	0.92	+	2	transcript_id "g4.t1"; gene_id "g4";
scaffold418	AUGUSTUS	CDS	66387	66510	0.46	+	1	transcript_id "g4.t1"; gene_id "g4";
scaffold418	AUGUSTUS	CDS	67399	67569	1	+	0	transcript_id "g4.t1"; gene_id "g4";
scaffold418	AUGUSTUS	CDS	68707	68898	0.85	+	0	transcript_id "g4.t1"; gene_id "g4";
scaffold418	AUGUSTUS	stop_codon	68896	68898	.	+	0	transcript_id "g4.t1"; gene_id "g4";
# coding sequence = [atgtctttccctcacataattcgcagcgccattcgaagcacatcatcaaagattgcacttttagcaagatcaacgaccc
# ctttcactaatcgatccttttgttcaagttttgaatcagagaagaatagtacagcaccatcagaggcctcttactaccatctaagcggtggtccttct
# catatgcgtgctgctgtgttttgggaaccaggcaaacccctcacctttgaagatttccatatgcctcgacctaaagctaatgaagttctcatcaaaac
# taaagcctgtggggtctgccactctgacctgcatgtaataaagggcgaacttccattcgctagcccttgtgttgtggggcatgagataactggtgaag
# tggttgaacacggacagctctcagacagtaaaatcattgaaaggtttcctgtgggatctcaagttgttggagctttcataatgccttgtggtagctgt
# tctttctgctctaagggtcaagatgacttatgtgaggatttctttgcttacaaccgagcgaagggaaccctttatgatggggaaacacgactcattca
# ggtgaagcatgattcttcaatgcaatatgcatcaaatgttcgatttgctaccttttttgcttatgctagtggtttctctaagctgctgaacagatggc
# ttgacatggtcctgttatcagtaaagaaaggtaagccggtgtatatgtatagcatgggaggtctagctgaatattgtgtggttccagcacatgcattg
# gctgttctaccaaattcattgccatacacagaatccgccattttaggatgtgcagtttttactgcctatggggctatggctcatgctgctgaggtgcg
# cccaggtgatgctattgctgtgattggtataggaggtgttggctcaagagcatttggggcgtcagagattattgctgtagatgttcaagatgagaaat
# tgcagaaagctaaattccttggagccactcattgtgtaaatgcatcaaaggtggatgcagtgaagacaatcaaggacatcacgggaggctctggtgtt
# gacgtagctgttgaagctttgggaagaccacaaacattcttgcaatgtgtgcaaagcgttcgcgatggaggcaaagctgtgatgattggacttacact
# atctggtgctaagggggaggtcgatatcaaccacctagtgcgacgacagataaaagtaattggctcctatggagccagagcaagacaagatctcccta
# agctgattaaactagccgagagtggcatattcaatctatctgctgctgtttcaaggacctgtaaatttgaagacgctccacaggcatacaaagatctt
# gatcagggaaacattgctggacgcgctgttgttgaaataatgtaa]
# protein sequence = [MSFPHIIRSAIRSTSSKIALLARSTTPFTNRSFCSSFESEKNSTAPSEASYYHLSGGPSHMRAAVFWEPGKPLTFEDF
# HMPRPKANEVLIKTKACGVCHSDLHVIKGELPFASPCVVGHEITGEVVEHGQLSDSKIIERFPVGSQVVGAFIMPCGSCSFCSKGQDDLCEDFFAYNR
# AKGTLYDGETRLIQVKHDSSMQYASNVRFATFFAYASGFSKLLNRWLDMVLLSVKKGKPVYMYSMGGLAEYCVVPAHALAVLPNSLPYTESAILGCAV
# FTAYGAMAHAAEVRPGDAIAVIGIGGVGSRAFGASEIIAVDVQDEKLQKAKFLGATHCVNASKVDAVKTIKDITGGSGVDVAVEALGRPQTFLQCVQS
# VRDGGKAVMIGLTLSGAKGEVDINHLVRRQIKVIGSYGARARQDLPKLIKLAESGIFNLSAAVSRTCKFEDAPQAYKDLDQGNIAGRAVVEIM]
# end gene g4
###
# start gene g5
scaffold418	AUGUSTUS	gene	70480	77038	0.06	-	.	g5
scaffold418	AUGUSTUS	transcript	70480	77038	0.06	-	.	g5.t1
scaffold418	AUGUSTUS	stop_codon	70480	70482	.	-	0	transcript_id "g5.t1"; gene_id "g5";
scaffold418	AUGUSTUS	intron	70628	71602	0.51	-	.	transcript_id "g5.t1"; gene_id "g5";
scaffold418	AUGUSTUS	intron	71687	72915	0.36	-	.	transcript_id "g5.t1"; gene_id "g5";
scaffold418	AUGUSTUS	intron	73005	73080	1	-	.	transcript_id "g5.t1"; gene_id "g5";
scaffold418	AUGUSTUS	intron	73243	73472	0.92	-	.	transcript_id "g5.t1"; gene_id "g5";
scaffold418	AUGUSTUS	intron	74235	74791	0.55	-	.	transcript_id "g5.t1"; gene_id "g5";
scaffold418	AUGUSTUS	intron	74948	75127	0.74	-	.	transcript_id "g5.t1"; gene_id "g5";
scaffold418	AUGUSTUS	intron	75472	76297	0.9	-	.	transcript_id "g5.t1"; gene_id "g5";
scaffold418	AUGUSTUS	intron	76344	76421	0.98	-	.	transcript_id "g5.t1"; gene_id "g5";
scaffold418	AUGUSTUS	intron	76847	77038	0.97	-	.	transcript_id "g5.t1"; gene_id "g5";
scaffold418	AUGUSTUS	CDS	70480	70627	0.66	-	1	transcript_id "g5.t1"; gene_id "g5";
scaffold418	AUGUSTUS	CDS	71603	71686	0.56	-	1	transcript_id "g5.t1"; gene_id "g5";
scaffold418	AUGUSTUS	CDS	72916	73004	1	-	0	transcript_id "g5.t1"; gene_id "g5";
scaffold418	AUGUSTUS	CDS	73081	73242	0.92	-	0	transcript_id "g5.t1"; gene_id "g5";
scaffold418	AUGUSTUS	CDS	73473	74234	0.57	-	0	transcript_id "g5.t1"; gene_id "g5";
scaffold418	AUGUSTUS	CDS	74792	74947	0.54	-	0	transcript_id "g5.t1"; gene_id "g5";
scaffold418	AUGUSTUS	CDS	75128	75471	0.95	-	2	transcript_id "g5.t1"; gene_id "g5";
scaffold418	AUGUSTUS	CDS	76298	76343	0.99	-	0	transcript_id "g5.t1"; gene_id "g5";
scaffold418	AUGUSTUS	CDS	76422	76846	0.96	-	2	transcript_id "g5.t1"; gene_id "g5";
# coding sequence = [gtatgctcagtttaaaagatcttggggatgctgttgctaaaaaattacagggctgtctttcagaaggtagtgaattata
# tggaaggaaaaacgatcatgtatattcctgcaaaatcgagagagttgtgaaggatggtgagaaaactcgttatgaggttgcatggctagacaaatatg
# aaagactgcctgaggatacagccatcgatgaagaagatctgattaggtgcaaactgcgatttagtagagcttttctgaagtcttttatcagagaatct
# acatatcgaagtattccttgggtcttgcacgaaagattggcaaagaagcacgggattccaactgatcctccagatgatcttaaggaccaattttttat
# gcaggatggagtggttgttgtaaataagaagagaaagaaaagtgaagatagtgaaactaaagagaatggcttccaagatccctacgagataggaagag
# aagacaaactgaaggcacagtccactagatatccaatcgacgatcttttggtgcaatacacagagttcgataaacagttggctgaacgccctcctcca
# tgcagggaatttaacgtcccaatggaatgtgtaggggatcatttgatggtctgggatttctgtacctcatttggcaggttattgcacctgtcaccatt
# ctcccttgaagattttgaaagggctgtctgtcaaaaaggcagcaatattgttctcataaccgaatgtcattcagcccttcttcgcttacttttgaaag
# ataaaagtgagtattccatagctgtacagaagaaaagaccaaagctgaaggcaaagttggaacttgtcctgatgtgtggcaagctccaaaaatcctgg
# ggggactactggagggagagagtctcaagggataattctccaatgactcgatgctgggtgggtgggggatttcatgcccctgcatgtgtagtgttttg
# gatgtttgctattactttaatcacctggacagagtatttatccgattttttggaattgattggtattgttgaattgactaatcatgttgcaacaatta
# agaggggtcactatggccttctggatattaaggccaaattggcaatcatgcgtgaactggtctgtcgagtccttgagactgactattttaaggagaag
# ttggatgaagatattgaaaagcagtatgcacttgcagcaacaaggagagaggaaattttggaagaatctaggaagaagagagaagaccatttgaaaat
# ccagtctaatgggaaagaagcaacaaaagggcgcggcaactcctcagatactgggagtgataatcacctcagagagaatggagatatgccaagtagca
# atggcaaacagacatctccatcaaaacattcattagaaaacaggtttacttttttgtgcttgaagtttttctggaatttggatggtaacttcatgatg
# tcagtttcttattttccgtttttctctgtctcttgttgcttcctgtctgatagtgagagtgagctaacaatctcctcactgaaaaattctaagaagag
# aaaggttgacgtcaagaattctacagcaaagatgaatgcttcctctaagattgcttctgataaattgataaaggatgaagggaaggaaacattagaaa
# acaggagtatggaccaaagagctgctcacaaaatgcggaagaatgagataaaggagcatcttgaaaacaggagtaaggagcaaaggaaagaatatctc
# gaacgggaaatagagaaaagagtaatacgcaccaatccattgggaaaggaccgagattataatagatattggtttttccgtcgtgatggaagaatatt
# tgttgagagttcagattctgtagagtggggctattactcttcccaggaggagcttgatgctctgattggatcactgaatgtcaagggtgaaagggaga
# gggcgcttaaaaagcaactcgaaaatctctaccacaaaataagcacatgttttgtccataacttctctccagggaaagacgagtttggtgtttgtgct
# ataagtgtagatacttacattattcatagcttggaacttcaaaagagatcgaaggaggctcagaaggcagaaacagacgacggtgatgttcggagatc
# aacccgtgtccgtgctccaccaggagataatcctgctcttgccttcttgaagtacgttaacaagtggaaagaagactaa]
# protein sequence = [MLSLKDLGDAVAKKLQGCLSEGSELYGRKNDHVYSCKIERVVKDGEKTRYEVAWLDKYERLPEDTAIDEEDLIRCKLR
# FSRAFLKSFIRESTYRSIPWVLHERLAKKHGIPTDPPDDLKDQFFMQDGVVVVNKKRKKSEDSETKENGFQDPYEIGREDKLKAQSTRYPIDDLLVQY
# TEFDKQLAERPPPCREFNVPMECVGDHLMVWDFCTSFGRLLHLSPFSLEDFERAVCQKGSNIVLITECHSALLRLLLKDKSEYSIAVQKKRPKLKAKL
# ELVLMCGKLQKSWGDYWRERVSRDNSPMTRCWVGGGFHAPACVVFWMFAITLITWTEYLSDFLELIGIVELTNHVATIKRGHYGLLDIKAKLAIMREL
# VCRVLETDYFKEKLDEDIEKQYALAATRREEILEESRKKREDHLKIQSNGKEATKGRGNSSDTGSDNHLRENGDMPSSNGKQTSPSKHSLENRFTFLC
# LKFFWNLDGNFMMSVSYFPFFSVSCCFLSDSESELTISSLKNSKKRKVDVKNSTAKMNASSKIASDKLIKDEGKETLENRSMDQRAAHKMRKNEIKEH
# LENRSKEQRKEYLEREIEKRVIRTNPLGKDRDYNRYWFFRRDGRIFVESSDSVEWGYYSSQEELDALIGSLNVKGERERALKKQLENLYHKISTCFVH
# NFSPGKDEFGVCAISVDTYIIHSLELQKRSKEAQKAETDDGDVRRSTRVRAPPGDNPALAFLKYVNKWKED]
# end gene g5
###
# command line:
# augustus --codingseq=1 --proteinprofile=/home/pgsb/tetiana.nosenko/lineages/embryophyta_odb9/prfl/EOG09360OQ1.prfl --predictionStart=39820 --predictionEnd=77038 --species=BUSCO_Schil_BUSCO_geno_206160443 ./tmp/scaffold418Schil_BUSCO_geno_206160443_.temp
```
