## Supplementary material for "The *de novo* reference genome and transcriptome assemblies of the wild tomato species *Solanum chilense*": EOG09360OQ4.out.1

```
# Please cite: Mario Stanke, Mark Diekhans, Robert Baertsch, David Haussler (2008),
# Using native and syntenically mapped cDNA alignments to improve de novo gene finding
# Bioinformatics 24: 637-644, doi 10.1093/bioinformatics/btn013
# No extrinsic information on sequences given.
# Using protein profile unknown
# --[0..0]--> unknown_A (12) <--[0..9]--> unknown_B (13) <--[0..3]--> unknown_C (23) <--[2..7]--> unknown_D (14) <--[2..30]--> unknown_E (84) <--[0..2]--> unknown_F (31) <--[0..121]--
# arabidopsis version. Using default transition matrix.
# We have hints for 0 sequences and for 0 of the sequences in the input set.
#
# ----- prediction on sequence number 1 (length = 26836, name = scaffold6743) -----
#
# Constraints/Hints:
# (none)
# Predicted genes for sequence number 1 on both strands
# start gene g1
scaffold6743	AUGUSTUS	gene	21080	23717	0.17	+	.	g1
scaffold6743	AUGUSTUS	transcript	21080	23717	0.17	+	.	g1.t1
scaffold6743	AUGUSTUS	tss	21080	21080	.	+	.	transcript_id "g1.t1"; gene_id "g1";
scaffold6743	AUGUSTUS	exon	21080	21336	.	+	.	transcript_id "g1.t1"; gene_id "g1";
scaffold6743	AUGUSTUS	exon	22573	23717	.	+	.	transcript_id "g1.t1"; gene_id "g1";
scaffold6743	AUGUSTUS	start_codon	22603	22605	.	+	0	transcript_id "g1.t1"; gene_id "g1";
scaffold6743	AUGUSTUS	CDS	22603	23469	0.95	+	0	transcript_id "g1.t1"; gene_id "g1";
scaffold6743	AUGUSTUS	stop_codon	23467	23469	.	+	0	transcript_id "g1.t1"; gene_id "g1";
scaffold6743	AUGUSTUS	tts	23717	23717	.	+	.	transcript_id "g1.t1"; gene_id "g1";
# coding sequence = [atggccatcatggccgagagggatgctgccatccgtgaacggaatatggcactagaggagagaaagagggcttttgcag
# agcgagacatggcaatgcttcagagagatgcagcacttgcagagcgtaatgctttgattcaagaaaggaacgatgccattgctgctcttcgattgcag
# gacagctctacaaatgacaacaatatggttccagattcaccaggaaatggaactgaaagtggtgcaaagcacatttataaccaacagcaaatgtatag
# aaccacagctgatgctgctcatggttcaacggaagatcccgcagctggctacttgaaagacacagatacttctgaagcaaagattcctaaaaaggtca
# agcgacctaaagagagcagacacaataagcaagctaagattccaagagtgggtaaaattggcacagatagtttaagcatgcaggtcatagccacaaca
# tcagatgattgggtaaatctgcaagagatggatagtgacaaggaaggagatacacagctcacatcatggaaagataatttggggttgaaaatcaattt
# tgatgactctgccatgccagtgcctgtttgctcctgtactgggactccacagccatgctataaatggggtcatggtgggtggcagtcagcttgctgca
# caactaccatatctatgtatccattgcctcaaatatcaaacaaacgctattcccgtgtgggtggaagaaagatgagtggtggtgccttcagtaaattg
# cttaatcgtcttgctgctcaaggttatgacctgtctattccacttgacctgaaggatcattgggctaaacatggcacgaaccgctacagcacattgaa
# atag]
# protein sequence = [MAIMAERDAAIRERNMALEERKRAFAERDMAMLQRDAALAERNALIQERNDAIAALRLQDSSTNDNNMVPDSPGNGTE
# SGAKHIYNQQQMYRTTADAAHGSTEDPAAGYLKDTDTSEAKIPKKVKRPKESRHNKQAKIPRVGKIGTDSLSMQVIATTSDDWVNLQEMDSDKEGDTQ
# LTSWKDNLGLKINFDDSAMPVPVCSCTGTPQPCYKWGHGGWQSACCTTTISMYPLPQISNKRYSRVGGRKMSGGAFSKLLNRLAAQGYDLSIPLDLKD
# HWAKHGTNRYSTLK]
# end gene g1
###
# start gene g2
scaffold6743	AUGUSTUS	gene	24130	31035	0.01	+	.	g2
scaffold6743	AUGUSTUS	transcript	24130	31035	0.01	+	.	g2.t1
scaffold6743	AUGUSTUS	tss	24130	24130	.	+	.	transcript_id "g2.t1"; gene_id "g2";
scaffold6743	AUGUSTUS	exon	24130	24313	.	+	.	transcript_id "g2.t1"; gene_id "g2";
scaffold6743	AUGUSTUS	start_codon	24278	24280	.	+	0	transcript_id "g2.t1"; gene_id "g2";
scaffold6743	AUGUSTUS	intron	24314	24405	0.95	+	.	transcript_id "g2.t1"; gene_id "g2";
scaffold6743	AUGUSTUS	intron	24490	24575	1	+	.	transcript_id "g2.t1"; gene_id "g2";
scaffold6743	AUGUSTUS	intron	24661	28061	0.01	+	.	transcript_id "g2.t1"; gene_id "g2";
scaffold6743	AUGUSTUS	intron	28140	28716	0.95	+	.	transcript_id "g2.t1"; gene_id "g2";
scaffold6743	AUGUSTUS	intron	28806	29932	0.72	+	.	transcript_id "g2.t1"; gene_id "g2";
scaffold6743	AUGUSTUS	intron	30045	30231	0.51	+	.	transcript_id "g2.t1"; gene_id "g2";
scaffold6743	AUGUSTUS	intron	30418	30747	0.96	+	.	transcript_id "g2.t1"; gene_id "g2";
scaffold6743	AUGUSTUS	CDS	24278	24313	0.95	+	0	transcript_id "g2.t1"; gene_id "g2";
scaffold6743	AUGUSTUS	CDS	24406	24489	0.95	+	0	transcript_id "g2.t1"; gene_id "g2";
scaffold6743	AUGUSTUS	exon	24406	24489	.	+	.	transcript_id "g2.t1"; gene_id "g2";
scaffold6743	AUGUSTUS	CDS	24576	24660	0.9	+	0	transcript_id "g2.t1"; gene_id "g2";
scaffold6743	AUGUSTUS	exon	24576	24660	.	+	.	transcript_id "g2.t1"; gene_id "g2";
scaffold6743	AUGUSTUS	CDS	28062	28139	0.02	+	2	transcript_id "g2.t1"; gene_id "g2";
scaffold6743	AUGUSTUS	exon	28062	28139	.	+	.	transcript_id "g2.t1"; gene_id "g2";
scaffold6743	AUGUSTUS	CDS	28717	28805	0.87	+	2	transcript_id "g2.t1"; gene_id "g2";
scaffold6743	AUGUSTUS	exon	28717	28805	.	+	.	transcript_id "g2.t1"; gene_id "g2";
scaffold6743	AUGUSTUS	CDS	29933	30044	0.51	+	0	transcript_id "g2.t1"; gene_id "g2";
scaffold6743	AUGUSTUS	exon	29933	30044	.	+	.	transcript_id "g2.t1"; gene_id "g2";
scaffold6743	AUGUSTUS	CDS	30232	30417	0.5	+	2	transcript_id "g2.t1"; gene_id "g2";
scaffold6743	AUGUSTUS	exon	30232	30417	.	+	.	transcript_id "g2.t1"; gene_id "g2";
scaffold6743	AUGUSTUS	CDS	30748	30818	0.96	+	2	transcript_id "g2.t1"; gene_id "g2";
scaffold6743	AUGUSTUS	exon	30748	31035	.	+	.	transcript_id "g2.t1"; gene_id "g2";
scaffold6743	AUGUSTUS	stop_codon	30816	30818	.	+	0	transcript_id "g2.t1"; gene_id "g2";
scaffold6743	AUGUSTUS	tts	31035	31035	.	+	.	transcript_id "g2.t1"; gene_id "g2";
scaffold6743	AUGUSTUS	protein_match	24278	24313	6.87	+	0	target "unknown_A[1..12]"; target_start 0; transcript_id "g2.t1"; gene_id "g2";
scaffold6743	AUGUSTUS	protein_match	24406	24444	5.42	+	0	target "unknown_B[1..13]"; target_start 12; transcript_id "g2.t1"; gene_id "g2";
scaffold6743	AUGUSTUS	protein_match	24445	24489	5.54	+	0	target "unknown_C[1..15]"; target_start 25; transcript_id "g2.t1"; gene_id "g2";
scaffold6743	AUGUSTUS	protein_match	24576	24599	5.1	+	0	target "unknown_C[16..23]"; target_start 25; transcript_id "g2.t1"; gene_id "g2";
scaffold6743	AUGUSTUS	protein_match	24606	24647	7.98	+	0	target "unknown_D[1..14]"; target_start 50; transcript_id "g2.t1"; gene_id "g2";
scaffold6743	AUGUSTUS	protein_match	28136	28139	1.12	+	0	target "unknown_E[1..2]"; target_start 93; transcript_id "g2.t1"; gene_id "g2";
scaffold6743	AUGUSTUS	protein_match	28717	28805	7.39	+	1	target "unknown_E[2..32]"; target_start 92; transcript_id "g2.t1"; gene_id "g2";
scaffold6743	AUGUSTUS	protein_match	29933	30044	8.64	+	2	target "unknown_E[32..69]"; target_start 92; transcript_id "g2.t1"; gene_id "g2";
scaffold6743	AUGUSTUS	protein_match	30232	30278	5.87	+	2	target "unknown_E[69..84]"; target_start 93; transcript_id "g2.t1"; gene_id "g2";
scaffold6743	AUGUSTUS	protein_match	30285	30377	5.84	+	0	target "unknown_F[1..31]"; target_start 179; transcript_id "g2.t1"; gene_id "g2";
# coding sequence = [atgggtgcttccgaatcagttctctccggctcacaagggccaatcgatgagatcaccacagtttctgagcgtgtagaag
# gcgttgatcctattttggataggctaaaatctctcaaaattgcttctccaatactgaaatcgccaccagctgagagtagcttgactgacattctggtg
# aggaaagcatcctccacttcaaataaagcctaccaacatcagatggcgcaccagaatccggtactggaattccttgaaggggacatgggtaggagctt
# caaagatggctgcgtagatccaaaagttctacttgagctcttctctgtatatcgtcagtggcaagaggagaaggcccagaagatctgtaaaagacagg
# aagaaatagaaaacaaaatagaagttgcagatgcattggctgttaagcttcttcaacgcttcaattactctgtttccgcaatgaaaacaacctcacag
# catctctcagaagtaaatggtttgcaggttgaacttggagtgttgaaaggcaggttgacagaggtaatcagtaattgtgatgcattgtgcaagaggat
# tgatgcagagggaccagaatcgctgcgatcatctatcaaaccatttacaatagcttcctcagacacagaaagcaacagcagcagcatgcctactctgc
# aaggagctgtttgtggatttgagaatttaattggagggcgaaagaagtttaaattgagtagtatgctgatctag]
# protein sequence = [MGASESVLSGSQGPIDEITTVSERVEGVDPILDRLKSLKIASPILKSPPAESSLTDILVRKASSTSNKAYQHQMAHQN
# PVLEFLEGDMGRSFKDGCVDPKVLLELFSVYRQWQEEKAQKICKRQEEIENKIEVADALAVKLLQRFNYSVSAMKTTSQHLSEVNGLQVELGVLKGRL
# TEVISNCDALCKRIDAEGPESLRSSIKPFTIASSDTESNSSSMPTLQGAVCGFENLIGGRKKFKLSSMLI]
# sequence of block unknown_A     0 [MGASESVLSGSQ] 12
# sequence of block unknown_B    12 [GPIDEITTVSERV] 25
# sequence of block unknown_C    25 [EGVDPILDRLKSLKIASPILKSP] 48
# sequence of block unknown_D    50 [ESSLTDILVRKASS] 64
# sequence of block unknown_E    93 [DGCVDPKVLLELFSVYRQWQEEKAQKICKRQEEIENKIEVADALAVKLLQRFNYSVSAMKTTSQHLSEVNGLQVELGVLKGRLT] 177
# sequence of block unknown_F   179 [ISNCDALCKRIDAEGPESLRSSIKPFTIASS] 210
# end gene g2
###
# start gene g3
scaffold6743	AUGUSTUS	gene	32377	33665	0.19	-	.	g3
scaffold6743	AUGUSTUS	transcript	32377	33665	0.19	-	.	g3.t1
scaffold6743	AUGUSTUS	tts	32377	32377	.	-	.	transcript_id "g3.t1"; gene_id "g3";
scaffold6743	AUGUSTUS	exon	32377	33665	.	-	.	transcript_id "g3.t1"; gene_id "g3";
scaffold6743	AUGUSTUS	stop_codon	32530	32532	.	-	0	transcript_id "g3.t1"; gene_id "g3";
scaffold6743	AUGUSTUS	CDS	32530	33612	1	-	0	transcript_id "g3.t1"; gene_id "g3";
scaffold6743	AUGUSTUS	start_codon	33610	33612	.	-	0	transcript_id "g3.t1"; gene_id "g3";
scaffold6743	AUGUSTUS	tss	33665	33665	.	-	.	transcript_id "g3.t1"; gene_id "g3";
# coding sequence = [atggcagctgaaaatggcagcaccggcaactcgtctagatccaaaattgcactcatcactggcatcacaggccaagatg
# gttcctatctcactgaattactcattagcaaaaactatcaagttcatggccttattcgtagatcctccagtttcaatacccagcgcatcaatcacatt
# tatatcgatcctcataacacctacagagccaaaatgaagcttcactacgctgatctctccgacgctagttctctccgacgttggcttgatattatcct
# acctgatgagatttacaacctagctgctcaatctcatgtagccgtttcttttgagatccctgattacaccgccgacgtagtggctaccggtgcactcc
# gccttctagaggcgcttcgttctcacatctccgctaccggaaggtctcacgtcaagtattaccaagccggatcatcggagatgttcggatctacgcct
# ccaccgcaatcggaatctactccgtttcatccgagatcaccttacgccgtttccaaatgctcggcgcattggtacacggtgaattaccgggaagcgta
# cgggatattcgcgtgcaatgggattctcttcaaccacgagtctcctcgtcggggtgagaatttcgtgacgaggaagattacacgggctgtagggagga
# taaaaatcgggctacagagcaaggtttttttgggtaatttacaggcgtcaagggactggggctttgctggagactatgtagaagcaatgtggatgatg
# ctgcagcaagagaaaccagacgactacgttgtggcaacggaggattcacatactgtagaggagtttctagaagtagcatttaggtacgttggattgaa
# ctggaaggaacatgtggagattgacaagagatatttccggccaacggaagttgacaatctgaaaggagatgcaagtaaagcgaaaaaagtgttgggtt
# ggaaaccaaaagtggaattcgagcaactggtgaagatgatggtggatgaagatgtagagttggctaaaagagagaaagttctcgttgatgctggatat
# attgatgcccaacaacagccttga]
# protein sequence = [MAAENGSTGNSSRSKIALITGITGQDGSYLTELLISKNYQVHGLIRRSSSFNTQRINHIYIDPHNTYRAKMKLHYADL
# SDASSLRRWLDIILPDEIYNLAAQSHVAVSFEIPDYTADVVATGALRLLEALRSHISATGRSHVKYYQAGSSEMFGSTPPPQSESTPFHPRSPYAVSK
# CSAHWYTVNYREAYGIFACNGILFNHESPRRGENFVTRKITRAVGRIKIGLQSKVFLGNLQASRDWGFAGDYVEAMWMMLQQEKPDDYVVATEDSHTV
# EEFLEVAFRYVGLNWKEHVEIDKRYFRPTEVDNLKGDASKAKKVLGWKPKVEFEQLVKMMVDEDVELAKREKVLVDAGYIDAQQQP]
# end gene g3
###
# command line:
# augustus --codingseq=1 --proteinprofile=/home/pgsb/tetiana.nosenko/lineages/embryophyta_odb9/prfl/EOG09360OQ4.prfl --predictionStart=10445 --predictionEnd=48639 --species=arabidopsis ./tmp/scaffold6743Schil_BUSCO_geno_206160443_.temp
```
