## Supplementary material for "The *de novo* reference genome and transcriptome assemblies of the wild tomato species *Solanum chilense*": EOG09360OS0.out.2

```
# Please cite: Mario Stanke, Mark Diekhans, Robert Baertsch, David Haussler (2008),
# Using native and syntenically mapped cDNA alignments to improve de novo gene finding
# Bioinformatics 24: 637-644, doi 10.1093/bioinformatics/btn013
# No extrinsic information on sequences given.
# Using protein profile unknown
# --[0..112]--> unknown_A (40) <--[0..7]--> unknown_B (74) <--[0..4]--> unknown_C (15) <--[0..23]--> unknown_D (24) <--[0..2]--
# arabidopsis version. Using default transition matrix.
# We have hints for 0 sequences and for 0 of the sequences in the input set.
#
# ----- prediction on sequence number 1 (length = 36932, name = scaffold4374) -----
#
# Constraints/Hints:
# (none)
# Predicted genes for sequence number 1 on both strands
# start gene g1
scaffold4374	AUGUSTUS	gene	6935	10282	0.01	+	.	g1
scaffold4374	AUGUSTUS	transcript	6935	10282	0.01	+	.	g1.t1
scaffold4374	AUGUSTUS	tss	6935	6935	.	+	.	transcript_id "g1.t1"; gene_id "g1";
scaffold4374	AUGUSTUS	exon	6935	7070	.	+	.	transcript_id "g1.t1"; gene_id "g1";
scaffold4374	AUGUSTUS	start_codon	7018	7020	.	+	0	transcript_id "g1.t1"; gene_id "g1";
scaffold4374	AUGUSTUS	intron	7071	8370	0.44	+	.	transcript_id "g1.t1"; gene_id "g1";
scaffold4374	AUGUSTUS	intron	8446	8553	0.96	+	.	transcript_id "g1.t1"; gene_id "g1";
scaffold4374	AUGUSTUS	intron	8626	8765	0.72	+	.	transcript_id "g1.t1"; gene_id "g1";
scaffold4374	AUGUSTUS	intron	8904	9200	0.35	+	.	transcript_id "g1.t1"; gene_id "g1";
scaffold4374	AUGUSTUS	CDS	7018	7070	0.44	+	0	transcript_id "g1.t1"; gene_id "g1";
scaffold4374	AUGUSTUS	CDS	8371	8445	0.96	+	1	transcript_id "g1.t1"; gene_id "g1";
scaffold4374	AUGUSTUS	exon	8371	8445	.	+	.	transcript_id "g1.t1"; gene_id "g1";
scaffold4374	AUGUSTUS	CDS	8554	8625	0.97	+	1	transcript_id "g1.t1"; gene_id "g1";
scaffold4374	AUGUSTUS	exon	8554	8625	.	+	.	transcript_id "g1.t1"; gene_id "g1";
scaffold4374	AUGUSTUS	CDS	8766	8903	0.69	+	1	transcript_id "g1.t1"; gene_id "g1";
scaffold4374	AUGUSTUS	exon	8766	8903	.	+	.	transcript_id "g1.t1"; gene_id "g1";
scaffold4374	AUGUSTUS	CDS	9201	9264	0.22	+	1	transcript_id "g1.t1"; gene_id "g1";
scaffold4374	AUGUSTUS	exon	9201	9791	.	+	.	transcript_id "g1.t1"; gene_id "g1";
scaffold4374	AUGUSTUS	stop_codon	9262	9264	.	+	0	transcript_id "g1.t1"; gene_id "g1";
scaffold4374	AUGUSTUS	exon	10076	10282	.	+	.	transcript_id "g1.t1"; gene_id "g1";
scaffold4374	AUGUSTUS	tts	10282	10282	.	+	.	transcript_id "g1.t1"; gene_id "g1";
# coding sequence = [atggagtttttgcttgaaaatagtgttggtgatgctgcatctgacctatgtcggtacacggcattttatttgctgctgc
# ttgttgctacactggctaaatacttcgtcgtatctagttcttctcctggctatgttcttgatgcaatgagagctatcaatgagacagatgcatcgcgt
# aatagggaaacaattacctctacacagcctgcttcgagcaaaaatggcagtgtagttatcacaatcaacaggaaccagttagaaaagaatcttctagg
# gagtggtacaacttcctgggaaaagctagtgatggatatgtatcctccaggaacatctgttaggtactctatttttaaactgcataatcctatgaaga
# agcaaaactgcagtatagcatgcaagtga]
# protein sequence = [MEFLLENSVGDAASDLCRYTAFYLLLLVATLAKYFVVSSSSPGYVLDAMRAINETDASRNRETITSTQPASSKNGSVV
# ITINRNQLEKNLLGSGTTSWEKLVMDMYPPGTSVRYSIFKLHNPMKKQNCSIACK]
# end gene g1
###
# start gene g2
scaffold4374	AUGUSTUS	gene	14570	20560	0.01	-	.	g2
scaffold4374	AUGUSTUS	transcript	14570	20560	0.01	-	.	g2.t1
scaffold4374	AUGUSTUS	tts	14570	14570	.	-	.	transcript_id "g2.t1"; gene_id "g2";
scaffold4374	AUGUSTUS	exon	14570	14835	.	-	.	transcript_id "g2.t1"; gene_id "g2";
scaffold4374	AUGUSTUS	exon	19315	20560	.	-	.	transcript_id "g2.t1"; gene_id "g2";
scaffold4374	AUGUSTUS	stop_codon	19316	19318	.	-	0	transcript_id "g2.t1"; gene_id "g2";
scaffold4374	AUGUSTUS	CDS	19316	20470	0.62	-	0	transcript_id "g2.t1"; gene_id "g2";
scaffold4374	AUGUSTUS	start_codon	20468	20470	.	-	0	transcript_id "g2.t1"; gene_id "g2";
scaffold4374	AUGUSTUS	tss	20560	20560	.	-	.	transcript_id "g2.t1"; gene_id "g2";
# coding sequence = [atgtctgtcatgattgtgacaagtttaggggacataacagttgatttgtttacggatgaatgtcctttgacatgtaaaa
# attttcttaaattatgcaagataaaatactatcataattgtatctttcatacagttcggaagaatttcaccatccagacaggagatccaactggaaca
# ggatccggaggggattccatatacaaatttttatacgggagtcaggctcgtttttttagcgatgagattcatccaaacttgaagcattcaaagatggg
# aacagttgctatggctagtagcactggtactggtgagaagaatctaaatgcttctcaattttatatcacgttacgtgatgatctggattctcttgatg
# gagagcatactgttttcggagagattacagaaggatttgacacgttgaataggataaacgaagcttatgtggatggcaagggcaagccttatcaaaat
# atacgaatcaaacacacttacatattgtatgatcctttcgatgatccttccaagttagacgacttgattccagatgcttcacctgaaagaaatccgaa
# agatgagattgatgatgatgttcgactagaggatgattggatgccaaaggatgaggaattaggggttcgtgaagagaaggaagcacactcccgagcag
# taatacttgaaagtgtaggagacattcctgatgctgagatgaaaccccctgagaatgtgctctttgtttgtaaattaaatccgtcaactaaagaggaa
# gcactatatataatcttctcacgatttggaaccgtgacatctgctgaaattatcagagatcacaagactgggaatagtcactgttacggtttcatcga
# gtttgaggacaaggagtcctgtgagcaagcatattttacgatgaataatactaaaattgatgatcgaaggatacgagttgattttagtcagagtgtag
# caaagttatggccccaatatcgacgacctagaaaccaaataggcagtggtgttgatgcgatcaaacaacagaaagaacacaagaagcagcatggtgga
# gattgcaactcaaactactctaaatttctgaaaacaagaaaagagacgagaaagcacaaagggagaaaacaccggcaaataacaaagacacgttaa]
# protein sequence = [MSVMIVTSLGDITVDLFTDECPLTCKNFLKLCKIKYYHNCIFHTVRKNFTIQTGDPTGTGSGGDSIYKFLYGSQARFF
# SDEIHPNLKHSKMGTVAMASSTGTGEKNLNASQFYITLRDDLDSLDGEHTVFGEITEGFDTLNRINEAYVDGKGKPYQNIRIKHTYILYDPFDDPSKL
# DDLIPDASPERNPKDEIDDDVRLEDDWMPKDEELGVREEKEAHSRAVILESVGDIPDAEMKPPENVLFVCKLNPSTKEEALYIIFSRFGTVTSAEIIR
# DHKTGNSHCYGFIEFEDKESCEQAYFTMNNTKIDDRRIRVDFSQSVAKLWPQYRRPRNQIGSGVDAIKQQKEHKKQHGGDCNSNYSKFLKTRKETRKH
# KGRKHRQITKTR]
# end gene g2
###
# command line:
# augustus --codingseq=1 --proteinprofile=/home/pgsb/tetiana.nosenko/lineages/embryophyta_odb9/prfl/EOG09360OS0.prfl --predictionStart=1810 --predictionEnd=38741 --species=arabidopsis ./tmp/scaffold4374Schil_BUSCO_geno_206160443_.temp
```
