## Supplementary material for "The *de novo* reference genome and transcriptome assemblies of the wild tomato species *Solanum chilense*": EOG09360OS0.out.3

```
# Please cite: Mario Stanke, Mark Diekhans, Robert Baertsch, David Haussler (2008),
# Using native and syntenically mapped cDNA alignments to improve de novo gene finding
# Bioinformatics 24: 637-644, doi 10.1093/bioinformatics/btn013
# No extrinsic information on sequences given.
# Using protein profile unknown
# --[0..112]--> unknown_A (40) <--[0..7]--> unknown_B (74) <--[0..4]--> unknown_C (15) <--[0..23]--> unknown_D (24) <--[0..2]--
# arabidopsis version. Using default transition matrix.
# We have hints for 0 sequences and for 0 of the sequences in the input set.
#
# ----- prediction on sequence number 1 (length = 26946, name = scaffold8829) -----
#
# Constraints/Hints:
# (none)
# Predicted genes for sequence number 1 on both strands
# start gene g1
scaffold8829	AUGUSTUS	gene	5799	12302	0.02	+	.	g1
scaffold8829	AUGUSTUS	transcript	5799	12302	0.02	+	.	g1.t1
scaffold8829	AUGUSTUS	intron	5799	6005	1	+	.	transcript_id "g1.t1"; gene_id "g1";
scaffold8829	AUGUSTUS	intron	6135	6763	0.75	+	.	transcript_id "g1.t1"; gene_id "g1";
scaffold8829	AUGUSTUS	intron	6869	6968	0.79	+	.	transcript_id "g1.t1"; gene_id "g1";
scaffold8829	AUGUSTUS	intron	7038	7120	1	+	.	transcript_id "g1.t1"; gene_id "g1";
scaffold8829	AUGUSTUS	intron	7203	8514	0.87	+	.	transcript_id "g1.t1"; gene_id "g1";
scaffold8829	AUGUSTUS	intron	8610	9030	0.92	+	.	transcript_id "g1.t1"; gene_id "g1";
scaffold8829	AUGUSTUS	intron	9096	9576	0.78	+	.	transcript_id "g1.t1"; gene_id "g1";
scaffold8829	AUGUSTUS	intron	9597	10175	0.64	+	.	transcript_id "g1.t1"; gene_id "g1";
scaffold8829	AUGUSTUS	intron	10351	10429	0.71	+	.	transcript_id "g1.t1"; gene_id "g1";
scaffold8829	AUGUSTUS	intron	10465	10570	0.4	+	.	transcript_id "g1.t1"; gene_id "g1";
scaffold8829	AUGUSTUS	intron	10704	11333	0.21	+	.	transcript_id "g1.t1"; gene_id "g1";
scaffold8829	AUGUSTUS	intron	11498	12034	0.7	+	.	transcript_id "g1.t1"; gene_id "g1";
scaffold8829	AUGUSTUS	CDS	6006	6134	1	+	0	transcript_id "g1.t1"; gene_id "g1";
scaffold8829	AUGUSTUS	exon	6006	6134	.	+	.	transcript_id "g1.t1"; gene_id "g1";
scaffold8829	AUGUSTUS	CDS	6764	6868	0.71	+	0	transcript_id "g1.t1"; gene_id "g1";
scaffold8829	AUGUSTUS	exon	6764	6868	.	+	.	transcript_id "g1.t1"; gene_id "g1";
scaffold8829	AUGUSTUS	CDS	6969	7037	1	+	0	transcript_id "g1.t1"; gene_id "g1";
scaffold8829	AUGUSTUS	exon	6969	7037	.	+	.	transcript_id "g1.t1"; gene_id "g1";
scaffold8829	AUGUSTUS	CDS	7121	7202	0.99	+	0	transcript_id "g1.t1"; gene_id "g1";
scaffold8829	AUGUSTUS	exon	7121	7202	.	+	.	transcript_id "g1.t1"; gene_id "g1";
scaffold8829	AUGUSTUS	CDS	8515	8609	0.88	+	2	transcript_id "g1.t1"; gene_id "g1";
scaffold8829	AUGUSTUS	exon	8515	8609	.	+	.	transcript_id "g1.t1"; gene_id "g1";
scaffold8829	AUGUSTUS	CDS	9031	9095	0.87	+	0	transcript_id "g1.t1"; gene_id "g1";
scaffold8829	AUGUSTUS	exon	9031	9095	.	+	.	transcript_id "g1.t1"; gene_id "g1";
scaffold8829	AUGUSTUS	CDS	9577	9596	0.79	+	1	transcript_id "g1.t1"; gene_id "g1";
scaffold8829	AUGUSTUS	exon	9577	9596	.	+	.	transcript_id "g1.t1"; gene_id "g1";
scaffold8829	AUGUSTUS	CDS	10176	10350	0.86	+	2	transcript_id "g1.t1"; gene_id "g1";
scaffold8829	AUGUSTUS	exon	10176	10350	.	+	.	transcript_id "g1.t1"; gene_id "g1";
scaffold8829	AUGUSTUS	CDS	10430	10464	0.72	+	1	transcript_id "g1.t1"; gene_id "g1";
scaffold8829	AUGUSTUS	exon	10430	10464	.	+	.	transcript_id "g1.t1"; gene_id "g1";
scaffold8829	AUGUSTUS	CDS	10571	10703	0.09	+	2	transcript_id "g1.t1"; gene_id "g1";
scaffold8829	AUGUSTUS	exon	10571	10703	.	+	.	transcript_id "g1.t1"; gene_id "g1";
scaffold8829	AUGUSTUS	CDS	11334	11497	0.85	+	1	transcript_id "g1.t1"; gene_id "g1";
scaffold8829	AUGUSTUS	exon	11334	11497	.	+	.	transcript_id "g1.t1"; gene_id "g1";
scaffold8829	AUGUSTUS	CDS	12035	12192	0.97	+	2	transcript_id "g1.t1"; gene_id "g1";
scaffold8829	AUGUSTUS	exon	12035	12302	.	+	.	transcript_id "g1.t1"; gene_id "g1";
scaffold8829	AUGUSTUS	stop_codon	12190	12192	.	+	0	transcript_id "g1.t1"; gene_id "g1";
scaffold8829	AUGUSTUS	tts	12302	12302	.	+	.	transcript_id "g1.t1"; gene_id "g1";
# coding sequence = [gttaagttggaaggagacatcaaccaaggtgtggcatattacaagaaagctctttgctataactggcactatgctgatg
# ctatgtataatctgggtgttgcctatggtgaaatgctgaaattcgacatggctattgtgttctatgaacttgctttccactttaatcctcattgtgct
# gaagcatgcaacaatttgggagtgatatacaaggatagggacaaccttgataaagcattggctttgtcaatcaaaccaaacttctctcagtcattaaa
# caatctcggagtagtttacactgttcagggtaaaatggatgctgctgctagcatgattgagaaagctatcattgcaaatccaacatatgcagaggcat
# ataataatttaggagttctttacagggatgcaggcaatatatccctggccattgaagcatatgagcaatgcctcaagatagatcctgattcccgaaat
# gccggccagaaccggttacttgccatgaactacattaatgaaggaactgatgacaagttatatgaggctcacagtctgctttacataatcacagggag
# ttttaagccagtaactacagaaccagattcgcaagtcatagatggaaccatgactgggtcgaagaaggctattgagttattggcgattgatgaggtcg
# ggactgtgatcaatggagattctccactaacccctagtgcccaaatgttggggcgttattggcgattgatgagtgacatctgggactgtaacccatac
# ccgaatggagaaaggctggtggagatccctagacaacttgcagatggcctgcaccaggagctcgtggagactgaaaaggaggtcagagcacaatttga
# gaagttgttctcaactgaggatagtcttataggaaaaaatagcgagtatttctccaagatgcatgctaaaggtggatatgcaaaaggttatgagtcca
# ttatgttggtatttcttgaacaagggctgatcagtctcaactttcctgatggttttgtcaaatgggtttatgacttgtgtcactgtagtctctatgga
# attgttgttaatggagaagaatgccagatttcaccaatgccagagaaagggaccctgagtcagcctagaatgattgtccaagaaacagtcaagagaga
# aagcctaaagcccaagctagctagtggaattcatgctcttaatttctaccctggagttattggcatagcatag]
# protein sequence = [VKLEGDINQGVAYYKKALCYNWHYADAMYNLGVAYGEMLKFDMAIVFYELAFHFNPHCAEACNNLGVIYKDRDNLDKA
# LALSIKPNFSQSLNNLGVVYTVQGKMDAAASMIEKAIIANPTYAEAYNNLGVLYRDAGNISLAIEAYEQCLKIDPDSRNAGQNRLLAMNYINEGTDDK
# LYEAHSLLYIITGSFKPVTTEPDSQVIDGTMTGSKKAIELLAIDEVGTVINGDSPLTPSAQMLGRYWRLMSDIWDCNPYPNGERLVEIPRQLADGLHQ
# ELVETEKEVRAQFEKLFSTEDSLIGKNSEYFSKMHAKGGYAKGYESIMLVFLEQGLISLNFPDGFVKWVYDLCHCSLYGIVVNGEECQISPMPEKGTL
# SQPRMIVQETVKRESLKPKLASGIHALNFYPGVIGIA]
# end gene g1
###
# start gene g2
scaffold8829	AUGUSTUS	gene	12424	17233	0.07	+	.	g2
scaffold8829	AUGUSTUS	transcript	12424	17233	0.07	+	.	g2.t1
scaffold8829	AUGUSTUS	tss	12424	12424	.	+	.	transcript_id "g2.t1"; gene_id "g2";
scaffold8829	AUGUSTUS	exon	12424	12640	.	+	.	transcript_id "g2.t1"; gene_id "g2";
scaffold8829	AUGUSTUS	exon	13439	13637	.	+	.	transcript_id "g2.t1"; gene_id "g2";
scaffold8829	AUGUSTUS	start_codon	13458	13460	.	+	0	transcript_id "g2.t1"; gene_id "g2";
scaffold8829	AUGUSTUS	intron	13638	13780	0.98	+	.	transcript_id "g2.t1"; gene_id "g2";
scaffold8829	AUGUSTUS	intron	13976	14880	0.92	+	.	transcript_id "g2.t1"; gene_id "g2";
scaffold8829	AUGUSTUS	intron	14976	15067	1	+	.	transcript_id "g2.t1"; gene_id "g2";
scaffold8829	AUGUSTUS	intron	15204	15343	0.99	+	.	transcript_id "g2.t1"; gene_id "g2";
scaffold8829	AUGUSTUS	intron	15562	16015	0.99	+	.	transcript_id "g2.t1"; gene_id "g2";
scaffold8829	AUGUSTUS	intron	16144	16298	0.96	+	.	transcript_id "g2.t1"; gene_id "g2";
scaffold8829	AUGUSTUS	CDS	13458	13637	0.94	+	0	transcript_id "g2.t1"; gene_id "g2";
scaffold8829	AUGUSTUS	CDS	13781	13975	1	+	0	transcript_id "g2.t1"; gene_id "g2";
scaffold8829	AUGUSTUS	exon	13781	13975	.	+	.	transcript_id "g2.t1"; gene_id "g2";
scaffold8829	AUGUSTUS	CDS	14881	14975	1	+	0	transcript_id "g2.t1"; gene_id "g2";
scaffold8829	AUGUSTUS	exon	14881	14975	.	+	.	transcript_id "g2.t1"; gene_id "g2";
scaffold8829	AUGUSTUS	CDS	15068	15203	1	+	1	transcript_id "g2.t1"; gene_id "g2";
scaffold8829	AUGUSTUS	exon	15068	15203	.	+	.	transcript_id "g2.t1"; gene_id "g2";
scaffold8829	AUGUSTUS	CDS	15344	15561	0.99	+	0	transcript_id "g2.t1"; gene_id "g2";
scaffold8829	AUGUSTUS	exon	15344	15561	.	+	.	transcript_id "g2.t1"; gene_id "g2";
scaffold8829	AUGUSTUS	CDS	16016	16143	0.96	+	1	transcript_id "g2.t1"; gene_id "g2";
scaffold8829	AUGUSTUS	exon	16016	16143	.	+	.	transcript_id "g2.t1"; gene_id "g2";
scaffold8829	AUGUSTUS	CDS	16299	16738	0.94	+	2	transcript_id "g2.t1"; gene_id "g2";
scaffold8829	AUGUSTUS	exon	16299	16758	.	+	.	transcript_id "g2.t1"; gene_id "g2";
scaffold8829	AUGUSTUS	stop_codon	16736	16738	.	+	0	transcript_id "g2.t1"; gene_id "g2";
scaffold8829	AUGUSTUS	exon	16947	17233	.	+	.	transcript_id "g2.t1"; gene_id "g2";
scaffold8829	AUGUSTUS	tts	17233	17233	.	+	.	transcript_id "g2.t1"; gene_id "g2";
# coding sequence = [atgaaattatatccacagtacacttcatgggacaactcaaaagttccggaaagacctcttgtgatcggatatgtctcac
# ctgattattttactcactctgtttcatacttcatcgaagcaccacttgcccatcacgattacaaaaactacaaggtggtggtttattcatctgttgta
# aaggcagatgcaaaaacaaacaggtttagggacaaagtcatgaaaaagggtggtctctggagggatatctacgggattgatgagaaaaaggtatccag
# catgatcagagaagataaagttgatatcatggttgaacttacaggccacacagcaaataataaactgggaaccatggcttgccgacctgcgcctgtac
# aggtgacttggattggataccctaacacaactggtttgcccactattgattatagaatcactgatgctatggctgaccctcctaatgcaaaacagaaa
# cacgtggaagagttagtccgattgccaaatagctttctttgttatacaccctctcctgaagctgggccagtgtgtcctgcacctgctttatccaatgg
# cttcgttacatttggtagcttcaacaatcttgccaagataacaccgaaagttctacaagtttgggcgagaattctatctgcagttccacattctcggt
# taattgttaagtgcaagcctttctgttgcgatagtgtgaggcagagatttctttctatactagagcagttgggattggagccacagagagttgatctt
# ttgcccttaatccttctaaatcatgatcatatgcaagcatattccctcatggacattagcttggatacttttccttatgctggaacaaccactacatg
# tgaatcactatacatgggagttccttgtgtcactatgggaggttccgtacacgcgcacaatgttggtgtgagtcttcttaagacagtcgggttagaaa
# accttgtggcaaggaatgaagatgagtacgttgagtcagctatacagctggcttcagatgttacagctctatcaaacttgagaatgagtctgcgcgaa
# ctgatgtcaaaatcaccactttgtgacggggccaagttcacccgaaacatcgagtcaatatataggagtatgtggcgcaggtactgtgatgacgatgt
# gccatctctgaggcgtatggaattattacagcaacagcagacacaaactgagtcggtggttccagaagagtcttctgtgaatccatcggaaagaacca
# tcacttctgctcctacagacggatcaatcaaagagaatggattcactgcggtaccagccttggcacttaaatcttccactagtgaagaaaatggggtg
# caatcgaatcacaatggtaatcatggtaacctgagttga]
# protein sequence = [MKLYPQYTSWDNSKVPERPLVIGYVSPDYFTHSVSYFIEAPLAHHDYKNYKVVVYSSVVKADAKTNRFRDKVMKKGGL
# WRDIYGIDEKKVSSMIREDKVDIMVELTGHTANNKLGTMACRPAPVQVTWIGYPNTTGLPTIDYRITDAMADPPNAKQKHVEELVRLPNSFLCYTPSP
# EAGPVCPAPALSNGFVTFGSFNNLAKITPKVLQVWARILSAVPHSRLIVKCKPFCCDSVRQRFLSILEQLGLEPQRVDLLPLILLNHDHMQAYSLMDI
# SLDTFPYAGTTTTCESLYMGVPCVTMGGSVHAHNVGVSLLKTVGLENLVARNEDEYVESAIQLASDVTALSNLRMSLRELMSKSPLCDGAKFTRNIES
# IYRSMWRRYCDDDVPSLRRMELLQQQQTQTESVVPEESSVNPSERTITSAPTDGSIKENGFTAVPALALKSSTSEENGVQSNHNGNHGNLS]
# end gene g2
###
# start gene g3
scaffold8829	AUGUSTUS	gene	22782	27909	0.01	-	.	g3
scaffold8829	AUGUSTUS	transcript	22782	27909	0.01	-	.	g3.t1
scaffold8829	AUGUSTUS	tts	22782	22782	.	-	.	transcript_id "g3.t1"; gene_id "g3";
scaffold8829	AUGUSTUS	exon	22782	22962	.	-	.	transcript_id "g3.t1"; gene_id "g3";
scaffold8829	AUGUSTUS	stop_codon	22917	22919	.	-	0	transcript_id "g3.t1"; gene_id "g3";
scaffold8829	AUGUSTUS	intron	22963	23279	0.36	-	.	transcript_id "g3.t1"; gene_id "g3";
scaffold8829	AUGUSTUS	intron	23365	24086	0.14	-	.	transcript_id "g3.t1"; gene_id "g3";
scaffold8829	AUGUSTUS	intron	24221	27349	0.14	-	.	transcript_id "g3.t1"; gene_id "g3";
scaffold8829	AUGUSTUS	intron	27412	27579	1	-	.	transcript_id "g3.t1"; gene_id "g3";
scaffold8829	AUGUSTUS	intron	27676	27762	1	-	.	transcript_id "g3.t1"; gene_id "g3";
scaffold8829	AUGUSTUS	CDS	22917	22962	0.44	-	1	transcript_id "g3.t1"; gene_id "g3";
scaffold8829	AUGUSTUS	CDS	23280	23364	0.49	-	2	transcript_id "g3.t1"; gene_id "g3";
scaffold8829	AUGUSTUS	exon	23280	23364	.	-	.	transcript_id "g3.t1"; gene_id "g3";
scaffold8829	AUGUSTUS	CDS	24087	24220	0.48	-	1	transcript_id "g3.t1"; gene_id "g3";
scaffold8829	AUGUSTUS	exon	24087	24220	.	-	.	transcript_id "g3.t1"; gene_id "g3";
scaffold8829	AUGUSTUS	CDS	27350	27411	1	-	0	transcript_id "g3.t1"; gene_id "g3";
scaffold8829	AUGUSTUS	exon	27350	27411	.	-	.	transcript_id "g3.t1"; gene_id "g3";
scaffold8829	AUGUSTUS	CDS	27580	27675	1	-	0	transcript_id "g3.t1"; gene_id "g3";
scaffold8829	AUGUSTUS	exon	27580	27675	.	-	.	transcript_id "g3.t1"; gene_id "g3";
scaffold8829	AUGUSTUS	CDS	27763	27834	1	-	0	transcript_id "g3.t1"; gene_id "g3";
scaffold8829	AUGUSTUS	exon	27763	27909	.	-	.	transcript_id "g3.t1"; gene_id "g3";
scaffold8829	AUGUSTUS	start_codon	27832	27834	.	-	0	transcript_id "g3.t1"; gene_id "g3";
scaffold8829	AUGUSTUS	tss	27909	27909	.	-	.	transcript_id "g3.t1"; gene_id "g3";
scaffold8829	AUGUSTUS	protein_match	22920	22962	8.03	-	1	target "unknown_D[10..24]"; target_start 140; transcript_id "g3.t1"; gene_id "g3";
scaffold8829	AUGUSTUS	protein_match	23280	23308	7.55	-	0	target "unknown_D[1..10]"; target_start 140; transcript_id "g3.t1"; gene_id "g3";
scaffold8829	AUGUSTUS	protein_match	23309	23353	8.11	-	0	target "unknown_C[1..15]"; target_start 125; transcript_id "g3.t1"; gene_id "g3";
scaffold8829	AUGUSTUS	protein_match	23354	23364	13.5	-	2	target "unknown_B[71..74]"; target_start 51; transcript_id "g3.t1"; gene_id "g3";
scaffold8829	AUGUSTUS	protein_match	24087	24220	9.36	-	1	target "unknown_B[26..71]"; target_start 51; transcript_id "g3.t1"; gene_id "g3";
scaffold8829	AUGUSTUS	protein_match	27350	27411	11.3	-	0	target "unknown_B[6..26]"; target_start 51; transcript_id "g3.t1"; gene_id "g3";
scaffold8829	AUGUSTUS	protein_match	27580	27594	13.2	-	0	target "unknown_B[1..5]"; target_start 51; transcript_id "g3.t1"; gene_id "g3";
scaffold8829	AUGUSTUS	protein_match	27616	27675	10.2	-	0	target "unknown_A[21..40]"; target_start 4; transcript_id "g3.t1"; gene_id "g3";
scaffold8829	AUGUSTUS	protein_match	27763	27822	7.02	-	0	target "unknown_A[1..20]"; target_start 4; transcript_id "g3.t1"; gene_id "g3";
# coding sequence = [atgtggccgagtgcagaaggaggaccaccggaggtcactctagaaacttccatgggttctcttacacttgagatgtatt
# acaagcaagctccaagaacttgccggaatttcatagagcttgctcgaagaggctactatgataatgtcaagtttcacagaatcattaaggattttatt
# gtgcaaggtggagatccaactggtaccggaagaggcggagaatctatctatggccagaagtttgaagatgagataaatccacagctaaagcatacagg
# agcaggtatcatatccatggctaatgctggaccaaatacaaatggaagtcaattcttcatcaccttggcacctgcacagtcacttgatgggaaacata
# ctatttttggaagagtttgtcggggaatggaaattgtcaagagacttggcagtgtacagactgataatactgacagaccaatccatgatgtgaggatc
# ttgaggactaccgtcaaggattga]
# protein sequence = [MWPSAEGGPPEVTLETSMGSLTLEMYYKQAPRTCRNFIELARRGYYDNVKFHRIIKDFIVQGGDPTGTGRGGESIYGQ
# KFEDEINPQLKHTGAGIISMANAGPNTNGSQFFITLAPAQSLDGKHTIFGRVCRGMEIVKRLGSVQTDNTDRPIHDVRILRTTVKD]
# sequence of block unknown_D   140 [GSVQTDNTDRPIHDVRILRTTVKD] 164
# sequence of block unknown_C   125 [IFGRVCRGMEIVKRL] 140
# sequence of block unknown_B    51 [HRIIKDFIVQGGDPTGTGRGGESIYGQKFEDEINPQLKHTGAGIISMANAGPNTNGSQFFITLAPAQSLDGKHT] 125
# sequence of block unknown_A     4 [AEGGPPEVTLETSMGSLTLEMYYKQAPRTCRNFIELARRG] 44
# end gene g3
###
# start gene g4
scaffold8829	AUGUSTUS	gene	28870	30539	0.17	-	.	g4
scaffold8829	AUGUSTUS	transcript	28870	30539	0.17	-	.	g4.t1
scaffold8829	AUGUSTUS	tts	28870	28870	.	-	.	transcript_id "g4.t1"; gene_id "g4";
scaffold8829	AUGUSTUS	exon	28870	29278	.	-	.	transcript_id "g4.t1"; gene_id "g4";
scaffold8829	AUGUSTUS	stop_codon	29063	29065	.	-	0	transcript_id "g4.t1"; gene_id "g4";
scaffold8829	AUGUSTUS	intron	29279	29528	1	-	.	transcript_id "g4.t1"; gene_id "g4";
scaffold8829	AUGUSTUS	intron	29653	30145	1	-	.	transcript_id "g4.t1"; gene_id "g4";
scaffold8829	AUGUSTUS	CDS	29063	29278	0.92	-	0	transcript_id "g4.t1"; gene_id "g4";
scaffold8829	AUGUSTUS	CDS	29529	29652	1	-	1	transcript_id "g4.t1"; gene_id "g4";
scaffold8829	AUGUSTUS	exon	29529	29652	.	-	.	transcript_id "g4.t1"; gene_id "g4";
scaffold8829	AUGUSTUS	CDS	30146	30423	0.52	-	0	transcript_id "g4.t1"; gene_id "g4";
scaffold8829	AUGUSTUS	exon	30146	30539	.	-	.	transcript_id "g4.t1"; gene_id "g4";
scaffold8829	AUGUSTUS	start_codon	30421	30423	.	-	0	transcript_id "g4.t1"; gene_id "g4";
scaffold8829	AUGUSTUS	tss	30539	30539	.	-	.	transcript_id "g4.t1"; gene_id "g4";
# coding sequence = [atgggagagagtagcaaattagaaagaaaattaggaaaagctccacttttaggttcaccatctaatgttatttcatcaa
# gtgatcctaaagttgcaaataataaaaaagttggtaattacaagaaaggaatctctatttttgacctaatcttgagaattgcatctgttgctacttct
# attggtgctgctgttggcatggcaactgctggagaaactcttcctttcttcactcaattctttcaattcgaagctggctacgacgatcttcctacttt
# tacgttctttgtgatagccatgtctatagtggttgcctacctagtcctctccataccattctctatagtgtgcattgcccgctcttatgtcgttgttc
# cgagactactactcattatttttgacacggccatgatcacattgacaacatcagcagcaggagcttcagcagccatagtatacttagcacacaatggt
# aatgaagatgcaaattggcttgcattttgtaaccaatttggtgatttttgccaaacaacaagtgcagctgttgtggctgcttttatcacaattgtgat
# tttgcttatattgattgtgttgtctgctattgctctcaagagacattaa]
# protein sequence = [MGESSKLERKLGKAPLLGSPSNVISSSDPKVANNKKVGNYKKGISIFDLILRIASVATSIGAAVGMATAGETLPFFTQ
# FFQFEAGYDDLPTFTFFVIAMSIVVAYLVLSIPFSIVCIARSYVVVPRLLLIIFDTAMITLTTSAAGASAAIVYLAHNGNEDANWLAFCNQFGDFCQT
# TSAAVVAAFITIVILLILIVLSAIALKRH]
# end gene g4
###
# command line:
# augustus --codingseq=1 --proteinprofile=/home/pgsb/tetiana.nosenko/lineages/embryophyta_odb9/prfl/EOG09360OS0.prfl --predictionStart=5799 --predictionEnd=46084 --species=arabidopsis ./tmp/scaffold8829Schil_BUSCO_geno_206160443_.temp
```
