## Supplementary material for "The *de novo* reference genome and transcriptome assemblies of the wild tomato species *Solanum chilense*": EOG09360OS5.out.1

```
# Please cite: Mario Stanke, Mark Diekhans, Robert Baertsch, David Haussler (2008),
# Using native and syntenically mapped cDNA alignments to improve de novo gene finding
# Bioinformatics 24: 637-644, doi 10.1093/bioinformatics/btn013
# No extrinsic information on sequences given.
# Using protein profile unknown
# --[0..54]--> unknown_A (32) <--[0..4]--> unknown_B (31) <--[0..1]--> unknown_C (99) <--[0..13]--
# arabidopsis version. Using default transition matrix.
# We have hints for 0 sequences and for 0 of the sequences in the input set.
#
# ----- prediction on sequence number 1 (length = 39401, name = scaffold5755) -----
#
# Constraints/Hints:
# (none)
# Predicted genes for sequence number 1 on both strands
# start gene g1
scaffold5755	AUGUSTUS	gene	2166	4244	0.05	-	.	g1
scaffold5755	AUGUSTUS	transcript	2166	4244	0.05	-	.	g1.t1
scaffold5755	AUGUSTUS	tts	2166	2166	.	-	.	transcript_id "g1.t1"; gene_id "g1";
scaffold5755	AUGUSTUS	exon	2166	3752	.	-	.	transcript_id "g1.t1"; gene_id "g1";
scaffold5755	AUGUSTUS	stop_codon	2396	2398	.	-	0	transcript_id "g1.t1"; gene_id "g1";
scaffold5755	AUGUSTUS	CDS	2396	3715	0.64	-	0	transcript_id "g1.t1"; gene_id "g1";
scaffold5755	AUGUSTUS	start_codon	3713	3715	.	-	0	transcript_id "g1.t1"; gene_id "g1";
scaffold5755	AUGUSTUS	exon	4165	4244	.	-	.	transcript_id "g1.t1"; gene_id "g1";
scaffold5755	AUGUSTUS	tss	4244	4244	.	-	.	transcript_id "g1.t1"; gene_id "g1";
# coding sequence = [atggatcatttaatggatggttcgagaagtattatattcgggaagtacgagatggggaggctattaggccaaggaacat
# ttgcaaaggtttattatagcagagatatcaaaacttgtgaaagcgtagcgattaaagtaatcaacaaagatcatgttaaaagagaaggaatgatggag
# caaatcattcgagaaatttcaatcatgcgattagttcgacatccaaacatcgtggaaatcaaagaagttatggctacgaaacaaaaaatcttcgtagt
# tatggaatatgttaaagggggtgagcttttcgcaaaagttgctaatggcaaacttaaggaagatgttgcaagaaaatactttcagcaattgattagcg
# ctgttgatttctgccatagtcgcggtgtatttcaccgcgatttgaaacctgagaacttactccttgatgaaaatgaaaacttgaaggtgtctgatttt
# gggttatcagctttgtctgagcaattgaggagcgatggtttgcttcatacacggtgtggaactccagcttatgttgcccctgaagtgctgaggaaaaa
# agggtatgatggtgctaaatctgatatttggtcttgtggggttattttatatgttcttttagctggatttctaccatttaaacacgagaatttgatga
# aaatgtatcgaaaagtctttaaaggtgaatatgaatttcctccatggttttcccctgaagctaagaaactgatagcaaagcttctagtagctgatcca
# gaaaaaagaattacaatttcagctgtaacaaaagtcccttggtttatcaaagaattcaatcgatcttcttctttttcttccatcgaagaaaacaacac
# agatcagaaacaggaaaacaaagaaccaagtttgggagctagatcaaaatcagcaccacctttttacaacgcatttgaattcatatcgtcaatgtctt
# cagggttcgatttatcaagcctttttgaaggtaaaaagaaatccggttctcttttcacatcgaaatgctctgcttcaacaatcatgtcaaaactcgaa
# tctttagcgaagaaggtgaattttcagattgtatccgctaaggaattcaaggtgaagatgcaaggaacatcgaatgggcgaaaagggaaattgtcagt
# tatggctgaagttttcgaagttgcaccagaagtggcgattgttgaattctcaaaatctgccggagacaccttagaatataaaaagttctgtgaagaag
# atgtacggccttcccttaaagatattgtttggacatggcaaggtgagaataatggcagtgattaa]
# protein sequence = [MDHLMDGSRSIIFGKYEMGRLLGQGTFAKVYYSRDIKTCESVAIKVINKDHVKREGMMEQIIREISIMRLVRHPNIVE
# IKEVMATKQKIFVVMEYVKGGELFAKVANGKLKEDVARKYFQQLISAVDFCHSRGVFHRDLKPENLLLDENENLKVSDFGLSALSEQLRSDGLLHTRC
# GTPAYVAPEVLRKKGYDGAKSDIWSCGVILYVLLAGFLPFKHENLMKMYRKVFKGEYEFPPWFSPEAKKLIAKLLVADPEKRITISAVTKVPWFIKEF
# NRSSSFSSIEENNTDQKQENKEPSLGARSKSAPPFYNAFEFISSMSSGFDLSSLFEGKKKSGSLFTSKCSASTIMSKLESLAKKVNFQIVSAKEFKVK
# MQGTSNGRKGKLSVMAEVFEVAPEVAIVEFSKSAGDTLEYKKFCEEDVRPSLKDIVWTWQGENNGSD]
# end gene g1
###
# start gene g2
scaffold5755	AUGUSTUS	gene	17069	18814	0.23	+	.	g2
scaffold5755	AUGUSTUS	transcript	17069	18814	0.23	+	.	g2.t1
scaffold5755	AUGUSTUS	tss	17069	17069	.	+	.	transcript_id "g2.t1"; gene_id "g2";
scaffold5755	AUGUSTUS	exon	17069	17335	.	+	.	transcript_id "g2.t1"; gene_id "g2";
scaffold5755	AUGUSTUS	start_codon	17270	17272	.	+	0	transcript_id "g2.t1"; gene_id "g2";
scaffold5755	AUGUSTUS	intron	17336	17466	0.54	+	.	transcript_id "g2.t1"; gene_id "g2";
scaffold5755	AUGUSTUS	intron	17899	17999	1	+	.	transcript_id "g2.t1"; gene_id "g2";
scaffold5755	AUGUSTUS	intron	18117	18206	1	+	.	transcript_id "g2.t1"; gene_id "g2";
scaffold5755	AUGUSTUS	CDS	17270	17335	0.54	+	0	transcript_id "g2.t1"; gene_id "g2";
scaffold5755	AUGUSTUS	CDS	17467	17898	0.54	+	0	transcript_id "g2.t1"; gene_id "g2";
scaffold5755	AUGUSTUS	exon	17467	17898	.	+	.	transcript_id "g2.t1"; gene_id "g2";
scaffold5755	AUGUSTUS	CDS	18000	18116	1	+	0	transcript_id "g2.t1"; gene_id "g2";
scaffold5755	AUGUSTUS	exon	18000	18116	.	+	.	transcript_id "g2.t1"; gene_id "g2";
scaffold5755	AUGUSTUS	CDS	18207	18674	0.93	+	0	transcript_id "g2.t1"; gene_id "g2";
scaffold5755	AUGUSTUS	exon	18207	18814	.	+	.	transcript_id "g2.t1"; gene_id "g2";
scaffold5755	AUGUSTUS	stop_codon	18672	18674	.	+	0	transcript_id "g2.t1"; gene_id "g2";
scaffold5755	AUGUSTUS	tts	18814	18814	.	+	.	transcript_id "g2.t1"; gene_id "g2";
# coding sequence = [atggaatttaccagtttggttgatacttcattggatttgagctttaggcctcgtcaaaaagtcctgaaacaagaagtgc
# agagtgatttgactggattgagtatagaaagagagaatatggtggtgaaaaatgaggcaggggatttgttagaggaactaaacagagtgagtagtgaa
# aacaagaagttaacagagatgcttactgtagtttgtgaaaattacaatgctttaagaaaccaaatgatggagtatatgagcacacaaaatggtgtagc
# tgaagatactagtgcagggtcaaggaaaagaaaagctgaaagtatctctaatcctgttaacaacaacaacaataataataacaatatggatgttgttc
# atggacgttcatcagaaagcagttccagtgacgaagaatcttgttgcaagaaactcagagaggagcacataaaagcgaaagttacaattgtttctatg
# aagactgatgcatctgatacctctcttattgtaaaggatggttatcagtggagaaagtatggtcagaaagtaactagagacaacccttgtccaagagc
# ttatttcagatgctcatttgcacctggttgtcctgtcaagaaaaaggttcagagaagcattgaagaccagtctattgtggtagcaacatatgaaggag
# aacataaccatccacaaacctcaaaaccagaatcaggtccaagtactaatacttccacagccagccgattaaatgtgacaactatcgcgggcactact
# acttcagtcccttgctctaccactctcaattcctcaggaccaaccattactctcgatcttactgcaccgaaaacagtagaaaagcgcgatatgaagat
# gaatcacagtactactagtcctaccagtggcaatagcattagaacaacaacaacagcagtagcagcaggaggtgaatatcaaaataggccagagtttc
# aacaattcttgattgaacaaatggctacttccttgaccaaagatccaagtttcaaagcagcacttgctgccgccatatcaggaaaaatcctccaacat
# aataatcagacagggagatggtaa]
# protein sequence = [MEFTSLVDTSLDLSFRPRQKVLKQEVQSDLTGLSIERENMVVKNEAGDLLEELNRVSSENKKLTEMLTVVCENYNALR
# NQMMEYMSTQNGVAEDTSAGSRKRKAESISNPVNNNNNNNNNMDVVHGRSSESSSSDEESCCKKLREEHIKAKVTIVSMKTDASDTSLIVKDGYQWRK
# YGQKVTRDNPCPRAYFRCSFAPGCPVKKKVQRSIEDQSIVVATYEGEHNHPQTSKPESGPSTNTSTASRLNVTTIAGTTTSVPCSTTLNSSGPTITLD
# LTAPKTVEKRDMKMNHSTTSPTSGNSIRTTTTAVAAGGEYQNRPEFQQFLIEQMATSLTKDPSFKAALAAAISGKILQHNNQTGRW]
# end gene g2
###
# start gene g3
scaffold5755	AUGUSTUS	gene	19692	23164	0.01	-	.	g3
scaffold5755	AUGUSTUS	transcript	19692	23164	0.01	-	.	g3.t1
scaffold5755	AUGUSTUS	tts	19692	19692	.	-	.	transcript_id "g3.t1"; gene_id "g3";
scaffold5755	AUGUSTUS	exon	19692	20377	.	-	.	transcript_id "g3.t1"; gene_id "g3";
scaffold5755	AUGUSTUS	stop_codon	20128	20130	.	-	0	transcript_id "g3.t1"; gene_id "g3";
scaffold5755	AUGUSTUS	intron	20378	22744	0.01	-	.	transcript_id "g3.t1"; gene_id "g3";
scaffold5755	AUGUSTUS	CDS	20128	20377	0.23	-	1	transcript_id "g3.t1"; gene_id "g3";
scaffold5755	AUGUSTUS	CDS	22745	22989	0.01	-	0	transcript_id "g3.t1"; gene_id "g3";
scaffold5755	AUGUSTUS	exon	22745	23164	.	-	.	transcript_id "g3.t1"; gene_id "g3";
scaffold5755	AUGUSTUS	start_codon	22987	22989	.	-	0	transcript_id "g3.t1"; gene_id "g3";
scaffold5755	AUGUSTUS	tss	23164	23164	.	-	.	transcript_id "g3.t1"; gene_id "g3";
scaffold5755	AUGUSTUS	protein_match	20131	20377	8.54	-	1	target "unknown_C[17..99]"; target_start 65; transcript_id "g3.t1"; gene_id "g3";
scaffold5755	AUGUSTUS	protein_match	22745	22794	8.49	-	0	target "unknown_C[1..17]"; target_start 65; transcript_id "g3.t1"; gene_id "g3";
scaffold5755	AUGUSTUS	protein_match	22798	22890	6.83	-	0	target "unknown_B[1..31]"; target_start 33; transcript_id "g3.t1"; gene_id "g3";
scaffold5755	AUGUSTUS	protein_match	22894	22989	8.37	-	0	target "unknown_A[1..32]"; target_start 0; transcript_id "g3.t1"; gene_id "g3";
# coding sequence = [atgggattatgggcatgtttagcagtgatatcaccatttccgttttactactatctctggacacatcctcaaaaatggg
# ttgatctctgtggaagtggacgtgacccttgcaaagttatggctatcgtttctcattttataaagttgatccaaatcatatcactcttgtcggtttcc
# acattttcatggccgcctcctctttatttttggccccttttcatctttggccagttccttaatttcagggtgtaccaactgttgggagaagatggcac
# ttactatggtgtacgctttgggaagaatatcccttgggtaacagagtttccttttggagtaataagagatcctcagtatgtcggcagcattttgagtt
# tgctagcttgcctctcttggtttcctttcttgtatattttcttatgggtattgggatatgcatttatgatacaagttgaatccaaggaagatccagct
# actcgtgcaaagccgctttcttga]
# protein sequence = [MGLWACLAVISPFPFYYYLWTHPQKWVDLCGSGRDPCKVMAIVSHFIKLIQIISLLSVSTFSWPPPLYFWPLFIFGQF
# LNFRVYQLLGEDGTYYGVRFGKNIPWVTEFPFGVIRDPQYVGSILSLLACLSWFPFLYIFLWVLGYAFMIQVESKEDPATRAKPLS]
# sequence of block unknown_C    65 [PLYFWPLFIFGQFLNFRVYQLLGEDGTYYGVRFGKNIPWVTEFPFGVIRDPQYVGSILSLLACLSWFPFLYIFLWVLGYAFMIQVESKEDPATRAKPLS] 164
# sequence of block unknown_B    33 [RDPCKVMAIVSHFIKLIQIISLLSVSTFSWP] 64
# sequence of block unknown_A     0 [MGLWACLAVISPFPFYYYLWTHPQKWVDLCGS] 32
# end gene g3
###
# start gene g4
scaffold5755	AUGUSTUS	gene	23258	34124	0.01	-	.	g4
scaffold5755	AUGUSTUS	transcript	23258	34124	0.01	-	.	g4.t1
scaffold5755	AUGUSTUS	tts	23258	23258	.	-	.	transcript_id "g4.t1"; gene_id "g4";
scaffold5755	AUGUSTUS	exon	23258	23713	.	-	.	transcript_id "g4.t1"; gene_id "g4";
scaffold5755	AUGUSTUS	stop_codon	23654	23656	.	-	0	transcript_id "g4.t1"; gene_id "g4";
scaffold5755	AUGUSTUS	intron	23714	23895	1	-	.	transcript_id "g4.t1"; gene_id "g4";
scaffold5755	AUGUSTUS	intron	23977	24058	1	-	.	transcript_id "g4.t1"; gene_id "g4";
scaffold5755	AUGUSTUS	intron	24142	24211	0.55	-	.	transcript_id "g4.t1"; gene_id "g4";
scaffold5755	AUGUSTUS	intron	24248	25028	0.23	-	.	transcript_id "g4.t1"; gene_id "g4";
scaffold5755	AUGUSTUS	intron	25040	25165	0.89	-	.	transcript_id "g4.t1"; gene_id "g4";
scaffold5755	AUGUSTUS	intron	25225	25526	0.91	-	.	transcript_id "g4.t1"; gene_id "g4";
scaffold5755	AUGUSTUS	intron	25613	26510	0.99	-	.	transcript_id "g4.t1"; gene_id "g4";
scaffold5755	AUGUSTUS	intron	26623	26918	1	-	.	transcript_id "g4.t1"; gene_id "g4";
scaffold5755	AUGUSTUS	intron	26982	27072	1	-	.	transcript_id "g4.t1"; gene_id "g4";
scaffold5755	AUGUSTUS	intron	27166	28269	0.28	-	.	transcript_id "g4.t1"; gene_id "g4";
scaffold5755	AUGUSTUS	intron	28316	28489	0.31	-	.	transcript_id "g4.t1"; gene_id "g4";
scaffold5755	AUGUSTUS	intron	28867	29589	0.45	-	.	transcript_id "g4.t1"; gene_id "g4";
scaffold5755	AUGUSTUS	intron	29764	29943	0.96	-	.	transcript_id "g4.t1"; gene_id "g4";
scaffold5755	AUGUSTUS	intron	29992	30069	1	-	.	transcript_id "g4.t1"; gene_id "g4";
scaffold5755	AUGUSTUS	intron	30412	30498	1	-	.	transcript_id "g4.t1"; gene_id "g4";
scaffold5755	AUGUSTUS	intron	30628	33170	0.51	-	.	transcript_id "g4.t1"; gene_id "g4";
scaffold5755	AUGUSTUS	CDS	23654	23713	1	-	0	transcript_id "g4.t1"; gene_id "g4";
scaffold5755	AUGUSTUS	CDS	23896	23976	1	-	0	transcript_id "g4.t1"; gene_id "g4";
scaffold5755	AUGUSTUS	exon	23896	23976	.	-	.	transcript_id "g4.t1"; gene_id "g4";
scaffold5755	AUGUSTUS	CDS	24059	24141	0.93	-	2	transcript_id "g4.t1"; gene_id "g4";
scaffold5755	AUGUSTUS	exon	24059	24141	.	-	.	transcript_id "g4.t1"; gene_id "g4";
scaffold5755	AUGUSTUS	CDS	24212	24247	0.26	-	2	transcript_id "g4.t1"; gene_id "g4";
scaffold5755	AUGUSTUS	exon	24212	24247	.	-	.	transcript_id "g4.t1"; gene_id "g4";
scaffold5755	AUGUSTUS	CDS	25029	25039	0.48	-	1	transcript_id "g4.t1"; gene_id "g4";
scaffold5755	AUGUSTUS	exon	25029	25039	.	-	.	transcript_id "g4.t1"; gene_id "g4";
scaffold5755	AUGUSTUS	CDS	25166	25224	0.92	-	0	transcript_id "g4.t1"; gene_id "g4";
scaffold5755	AUGUSTUS	exon	25166	25224	.	-	.	transcript_id "g4.t1"; gene_id "g4";
scaffold5755	AUGUSTUS	CDS	25527	25612	0.91	-	2	transcript_id "g4.t1"; gene_id "g4";
scaffold5755	AUGUSTUS	exon	25527	25612	.	-	.	transcript_id "g4.t1"; gene_id "g4";
scaffold5755	AUGUSTUS	CDS	26511	26622	1	-	0	transcript_id "g4.t1"; gene_id "g4";
scaffold5755	AUGUSTUS	exon	26511	26622	.	-	.	transcript_id "g4.t1"; gene_id "g4";
scaffold5755	AUGUSTUS	CDS	26919	26981	1	-	0	transcript_id "g4.t1"; gene_id "g4";
scaffold5755	AUGUSTUS	exon	26919	26981	.	-	.	transcript_id "g4.t1"; gene_id "g4";
scaffold5755	AUGUSTUS	CDS	27073	27165	0.96	-	0	transcript_id "g4.t1"; gene_id "g4";
scaffold5755	AUGUSTUS	exon	27073	27165	.	-	.	transcript_id "g4.t1"; gene_id "g4";
scaffold5755	AUGUSTUS	CDS	28270	28315	0.31	-	1	transcript_id "g4.t1"; gene_id "g4";
scaffold5755	AUGUSTUS	exon	28270	28315	.	-	.	transcript_id "g4.t1"; gene_id "g4";
scaffold5755	AUGUSTUS	CDS	28490	28866	0.56	-	0	transcript_id "g4.t1"; gene_id "g4";
scaffold5755	AUGUSTUS	exon	28490	28866	.	-	.	transcript_id "g4.t1"; gene_id "g4";
scaffold5755	AUGUSTUS	CDS	29590	29763	0.54	-	0	transcript_id "g4.t1"; gene_id "g4";
scaffold5755	AUGUSTUS	exon	29590	29763	.	-	.	transcript_id "g4.t1"; gene_id "g4";
scaffold5755	AUGUSTUS	CDS	29944	29991	1	-	0	transcript_id "g4.t1"; gene_id "g4";
scaffold5755	AUGUSTUS	exon	29944	29991	.	-	.	transcript_id "g4.t1"; gene_id "g4";
scaffold5755	AUGUSTUS	CDS	30070	30411	1	-	0	transcript_id "g4.t1"; gene_id "g4";
scaffold5755	AUGUSTUS	exon	30070	30411	.	-	.	transcript_id "g4.t1"; gene_id "g4";
scaffold5755	AUGUSTUS	CDS	30499	30627	0.6	-	0	transcript_id "g4.t1"; gene_id "g4";
scaffold5755	AUGUSTUS	exon	30499	30627	.	-	.	transcript_id "g4.t1"; gene_id "g4";
scaffold5755	AUGUSTUS	CDS	33171	33758	0.72	-	0	transcript_id "g4.t1"; gene_id "g4";
scaffold5755	AUGUSTUS	exon	33171	33776	.	-	.	transcript_id "g4.t1"; gene_id "g4";
scaffold5755	AUGUSTUS	start_codon	33756	33758	.	-	0	transcript_id "g4.t1"; gene_id "g4";
scaffold5755	AUGUSTUS	exon	33962	34124	.	-	.	transcript_id "g4.t1"; gene_id "g4";
scaffold5755	AUGUSTUS	tss	34124	34124	.	-	.	transcript_id "g4.t1"; gene_id "g4";
# coding sequence = [atggctgaaataaaagaacgcttgcttccaccaaaacctgcgtcagcagcaaaccttagagaagtatcttataggccgc
# ctacctctggtcgtcaaccttttcaaggtatagatgttttgggccttaagaagcgaggtcaaggtcttcgatcatggattcgggttgatacatctggc
# aattcccaggtcattgaggttgacaagttcactatgatgcgtcgttgcgatcttccagctcgtgatctacgtctattagatccattgtttgtttaccc
# atcaacaatcctaggcagagagaaggcgattgttgtaaatcttgagcagattcgatgtatcattacagctgatgaggttctcctattaaattctctcg
# atagctatgtcctgcagtatgtagtggagctgcagcggcggttgcaagctgcaggagcaggtgaggtttggcagtcagaaggtgagttgagcagaaga
# agaggaggcaggaatattgagaacatgtttgggaatccatcaccagattatttgccatttgaattccgtgctcttgaagttgcactggaggcagcttg
# tacttttcttgattctcaggcagcagaactagagattgaagcatacccattgttggatgaacttacatctaaaattagtaccttgaatttggaacgag
# ttcgtagattgaaaagcaggcttgttgctttgactcgtagagttcagaaggttagagatgagatagagcagcttatggatgatgatggagacatggct
# gagatgtacctcactgagaagaaaaggcggatggagttgtcttgctatggagatcaatcattgcttggctacaggtcaacggatggtgcattgtcttt
# gtctgctccagtttcccctgtttcttcaccccctgagagcaggaggcttgaaaaaagcttgagcatagcaagaagcaggcatgaaagcatgagaagtt
# cagaaagtggcactgaaactcagagtatagaagaactggagatgctcttggaagcttattttgttgtcattgacagcaccctcaacaagttgacatcg
# ttgaaagagtatattgatgataccgaagatttcatcaacattcaactggataatgtacggaatcagcttattcaatttgagttgctacttacaactgc
# aacctttgtggttgccatctttggggttgtggcaggaatttttgggatgaattttgaaatacccatgtttaatgaaccaaatgcattcaaatgggtct
# taatcattacaggtgtaactggtgcatgttggttatatttccctccactatccaccacaacaccagctaaccaaccaaccattgccatggctatggcc
# gtcaccacggccttacagttacagtcactcccttcttccttccctcttcttcgctctccctttatctctttttccttttccctttcccccatttgccc
# actcttccgctctcccaaaacctctgtaaaatcatcagtacttcccttgaagggaattcagtgcatcaagaatgaagtgggagctgacccaaaaaaag
# gtgtcagtgtttacaagcctaaatcataccaagtccttgtttctgatgccgcagattctctattttatgccctaaatgacggaatgaccaggctcgaa
# attgacttcccgtgtagcaaaagtagttacttcgtctgtgtattttctgctgcaaaggggtcttcggatgagttcagtgatgccaatatccaacttgt
# actagctgttgttaagaagcttcaggaaaagatggaaactagagcttgtgtggtgtttcccgacaaaccagaaaagcgtagggccagcgatcttttca
# aagcagctctcgactcgatagatggcattaccattagatccttggatgatattcctgggggcgctgtgacctcattcttcagatctgtgaggaataca
# ttggactttgattttgaggatgagaatgaaggtcgttggaagtctgaccagcctcctacactttatatatttatcaactgcagcactcgtgacctttc
# gtacattgagaagtatgtgggaaaatttgctacgtcaaccccgagcctccttttcaatctcgaacttgacaccttgcgtgctgacctggtgtctatat
# cgtttctgatatcaggcttcagcacagggccttggcaggtgatgctgaaacagacagatggttcttttgtttgtgtggcagaaagcgcaactcgcttc
# actcttaacgaaaccaaggaagaactattgagagtcctcggattgcaagaagagaaaggaagctcacttgaatttctcagaagaggatacaagactgc
# gacctggtgggaagaagatattgatttagaagcatcctctgcatggcgtagttga]
# protein sequence = [MAEIKERLLPPKPASAANLREVSYRPPTSGRQPFQGIDVLGLKKRGQGLRSWIRVDTSGNSQVIEVDKFTMMRRCDLP
# ARDLRLLDPLFVYPSTILGREKAIVVNLEQIRCIITADEVLLLNSLDSYVLQYVVELQRRLQAAGAGEVWQSEGELSRRRGGRNIENMFGNPSPDYLP
# FEFRALEVALEAACTFLDSQAAELEIEAYPLLDELTSKISTLNLERVRRLKSRLVALTRRVQKVRDEIEQLMDDDGDMAEMYLTEKKRRMELSCYGDQ
# SLLGYRSTDGALSLSAPVSPVSSPPESRRLEKSLSIARSRHESMRSSESGTETQSIEELEMLLEAYFVVIDSTLNKLTSLKEYIDDTEDFINIQLDNV
# RNQLIQFELLLTTATFVVAIFGVVAGIFGMNFEIPMFNEPNAFKWVLIITGVTGACWLYFPPLSTTTPANQPTIAMAMAVTTALQLQSLPSSFPLLRS
# PFISFSFSLSPICPLFRSPKTSVKSSVLPLKGIQCIKNEVGADPKKGVSVYKPKSYQVLVSDAADSLFYALNDGMTRLEIDFPCSKSSYFVCVFSAAK
# GSSDEFSDANIQLVLAVVKKLQEKMETRACVVFPDKPEKRRASDLFKAALDSIDGITIRSLDDIPGGAVTSFFRSVRNTLDFDFEDENEGRWKSDQPP
# TLYIFINCSTRDLSYIEKYVGKFATSTPSLLFNLELDTLRADLVSISFLISGFSTGPWQVMLKQTDGSFVCVAESATRFTLNETKEELLRVLGLQEEK
# GSSLEFLRRGYKTATWWEEDIDLEASSAWRS]
# end gene g4
###
# start gene g5
scaffold5755	AUGUSTUS	gene	37952	40344	0.04	-	.	g5
scaffold5755	AUGUSTUS	transcript	37952	40344	0.04	-	.	g5.t1
scaffold5755	AUGUSTUS	tts	37952	37952	.	-	.	transcript_id "g5.t1"; gene_id "g5";
scaffold5755	AUGUSTUS	exon	37952	38509	.	-	.	transcript_id "g5.t1"; gene_id "g5";
scaffold5755	AUGUSTUS	stop_codon	38324	38326	.	-	0	transcript_id "g5.t1"; gene_id "g5";
scaffold5755	AUGUSTUS	intron	38510	39234	0.76	-	.	transcript_id "g5.t1"; gene_id "g5";
scaffold5755	AUGUSTUS	intron	39304	39557	0.76	-	.	transcript_id "g5.t1"; gene_id "g5";
scaffold5755	AUGUSTUS	CDS	38324	38509	0.98	-	0	transcript_id "g5.t1"; gene_id "g5";
scaffold5755	AUGUSTUS	CDS	39235	39303	0.76	-	0	transcript_id "g5.t1"; gene_id "g5";
scaffold5755	AUGUSTUS	exon	39235	39303	.	-	.	transcript_id "g5.t1"; gene_id "g5";
scaffold5755	AUGUSTUS	CDS	39558	39791	0.98	-	0	transcript_id "g5.t1"; gene_id "g5";
scaffold5755	AUGUSTUS	exon	39558	40344	.	-	.	transcript_id "g5.t1"; gene_id "g5";
scaffold5755	AUGUSTUS	start_codon	39789	39791	.	-	0	transcript_id "g5.t1"; gene_id "g5";
scaffold5755	AUGUSTUS	tss	40344	40344	.	-	.	transcript_id "g5.t1"; gene_id "g5";
# coding sequence = [atggcgaatgctatgggaatgatgaggaatgttgggggttatggttctgcctgtgcttcatggattcgtttgaagaatc
# gcgcaaacaaaaagacgaagaggagtgagaatgttaaatttggggttacttgtgtttattcaccttctctgagtgatccgtacaagaccttgaggatt
# caacctgatgcttctgaatctgatgttagaaaggcttttagacagcttgctcttcagtatcacccggatgtatgcagaggaagtagttgcggtataca
# atttcaccaaatcaatgatgcatacgatactgtgatgagtaacttgagaggtgaaacaaagaatgcagaaatggagatttacgaagaatatgacgatg
# acgatgaagccatgagaggagtgaatgatccagattatgatatgtgggaagaatggatgggatgggaaggagcaggcattcgggattatacgtctcac
# atcaatccttatatataa]
# protein sequence = [MANAMGMMRNVGGYGSACASWIRLKNRANKKTKRSENVKFGVTCVYSPSLSDPYKTLRIQPDASESDVRKAFRQLALQ
# YHPDVCRGSSCGIQFHQINDAYDTVMSNLRGETKNAEMEIYEEYDDDDEAMRGVNDPDYDMWEEWMGWEGAGIRDYTSHINPYI]
# end gene g5
###
# command line:
# augustus --codingseq=1 --proteinprofile=/home/pgsb/tetiana.nosenko/lineages/embryophyta_odb9/prfl/EOG09360OS5.prfl --predictionStart=1854 --predictionEnd=41254 --species=arabidopsis ./tmp/scaffold5755Schil_BUSCO_geno_206160443_.temp
```
