## Supplementary material for "The *de novo* reference genome and transcriptome assemblies of the wild tomato species *Solanum chilense*": EOG09360OT3.out.1

```
# Please cite: Mario Stanke, Mark Diekhans, Robert Baertsch, David Haussler (2008),
# Using native and syntenically mapped cDNA alignments to improve de novo gene finding
# Bioinformatics 24: 637-644, doi 10.1093/bioinformatics/btn013
# No extrinsic information on sequences given.
# Using protein profile unknown
# --[0..53]--> unknown_A (81) <--[0..30]--> unknown_B (57) <--[2..4]--> unknown_C (36) <--[2..54]--
# arabidopsis version. Using default transition matrix.
# We have hints for 0 sequences and for 0 of the sequences in the input set.
#
# ----- prediction on sequence number 1 (length = 36338, name = scaffold5561) -----
#
# Constraints/Hints:
# (none)
# Predicted genes for sequence number 1 on both strands
# start gene g1
scaffold5561	AUGUSTUS	gene	17706	21605	0.02	+	.	g1
scaffold5561	AUGUSTUS	transcript	17706	21605	0.02	+	.	g1.t1
scaffold5561	AUGUSTUS	tss	17706	17706	.	+	.	transcript_id "g1.t1"; gene_id "g1";
scaffold5561	AUGUSTUS	exon	17706	17857	.	+	.	transcript_id "g1.t1"; gene_id "g1";
scaffold5561	AUGUSTUS	start_codon	17774	17776	.	+	0	transcript_id "g1.t1"; gene_id "g1";
scaffold5561	AUGUSTUS	intron	17858	17941	1	+	.	transcript_id "g1.t1"; gene_id "g1";
scaffold5561	AUGUSTUS	intron	18064	18295	0.95	+	.	transcript_id "g1.t1"; gene_id "g1";
scaffold5561	AUGUSTUS	intron	18349	18587	1	+	.	transcript_id "g1.t1"; gene_id "g1";
scaffold5561	AUGUSTUS	intron	18652	18777	0.99	+	.	transcript_id "g1.t1"; gene_id "g1";
scaffold5561	AUGUSTUS	intron	18821	18919	0.92	+	.	transcript_id "g1.t1"; gene_id "g1";
scaffold5561	AUGUSTUS	intron	18968	20590	0.05	+	.	transcript_id "g1.t1"; gene_id "g1";
scaffold5561	AUGUSTUS	CDS	17774	17857	1	+	0	transcript_id "g1.t1"; gene_id "g1";
scaffold5561	AUGUSTUS	CDS	17942	18063	0.96	+	0	transcript_id "g1.t1"; gene_id "g1";
scaffold5561	AUGUSTUS	exon	17942	18063	.	+	.	transcript_id "g1.t1"; gene_id "g1";
scaffold5561	AUGUSTUS	CDS	18296	18348	0.99	+	1	transcript_id "g1.t1"; gene_id "g1";
scaffold5561	AUGUSTUS	exon	18296	18348	.	+	.	transcript_id "g1.t1"; gene_id "g1";
scaffold5561	AUGUSTUS	CDS	18588	18651	0.99	+	2	transcript_id "g1.t1"; gene_id "g1";
scaffold5561	AUGUSTUS	exon	18588	18651	.	+	.	transcript_id "g1.t1"; gene_id "g1";
scaffold5561	AUGUSTUS	CDS	18778	18820	0.91	+	1	transcript_id "g1.t1"; gene_id "g1";
scaffold5561	AUGUSTUS	exon	18778	18820	.	+	.	transcript_id "g1.t1"; gene_id "g1";
scaffold5561	AUGUSTUS	CDS	18920	18967	0.9	+	0	transcript_id "g1.t1"; gene_id "g1";
scaffold5561	AUGUSTUS	exon	18920	18967	.	+	.	transcript_id "g1.t1"; gene_id "g1";
scaffold5561	AUGUSTUS	CDS	20591	20818	0.05	+	0	transcript_id "g1.t1"; gene_id "g1";
scaffold5561	AUGUSTUS	exon	20591	21605	.	+	.	transcript_id "g1.t1"; gene_id "g1";
scaffold5561	AUGUSTUS	stop_codon	20816	20818	.	+	0	transcript_id "g1.t1"; gene_id "g1";
scaffold5561	AUGUSTUS	tts	21605	21605	.	+	.	transcript_id "g1.t1"; gene_id "g1";
scaffold5561	AUGUSTUS	protein_match	17789	17857	8.85	+	0	target "unknown_A[1..23]"; target_start 5; transcript_id "g1.t1"; gene_id "g1";
scaffold5561	AUGUSTUS	protein_match	17942	18063	9.49	+	2	target "unknown_A[24..64]"; target_start 4; transcript_id "g1.t1"; gene_id "g1";
scaffold5561	AUGUSTUS	protein_match	18296	18347	10.9	+	1	target "unknown_A[64..81]"; target_start 5; transcript_id "g1.t1"; gene_id "g1";
scaffold5561	AUGUSTUS	protein_match	18348	18348	1	+	0	target "unknown_B[1..1]"; target_start 86; transcript_id "g1.t1"; gene_id "g1";
scaffold5561	AUGUSTUS	protein_match	18588	18651	7.03	+	1	target "unknown_B[1..22]"; target_start 85; transcript_id "g1.t1"; gene_id "g1";
scaffold5561	AUGUSTUS	protein_match	18778	18820	6.03	+	0	target "unknown_B[23..37]"; target_start 85; transcript_id "g1.t1"; gene_id "g1";
scaffold5561	AUGUSTUS	protein_match	18920	18967	7.75	+	2	target "unknown_B[37..53]"; target_start 85; transcript_id "g1.t1"; gene_id "g1";
scaffold5561	AUGUSTUS	protein_match	20591	20605	10	+	0	target "unknown_B[53..57]"; target_start 86; transcript_id "g1.t1"; gene_id "g1";
scaffold5561	AUGUSTUS	protein_match	20612	20719	4.16	+	0	target "unknown_C[1..36]"; target_start 145; transcript_id "g1.t1"; gene_id "g1";
# coding sequence = [atgagcggcgtaaggaaagggccgccgaagcatcagaacaaagtcgcctggaaacctaacgccggtatcaaaatcaatg
# aaacggaagtgggtggaaaatttaggcctctctcagaaataacaggagtatgtcttcgttgtagagatcaaattgattggaagcgcaagtatggaaaa
# tacaaagccattactgaacctgctaagtgtcagaagtgttcgaaaagaaacgtgcgtcaagcttaccacaatctctgcaatggctgtgcaaaggagca
# taaagtatgtgccaagtgttcatgtcgtgttggtcaagtggttggaagagatgtttcagaagtagaggctgagaaaaaagctcttgaggaggctatca
# agaatgctcgagaacgggataggcggtcacttctacgtgctatgaacaaagggaagtcacagagttcagagaaaaacctaagtcaagatgacatgaaa
# gttggtgaactgaatacagcatcatcacttgaggaatatgccaaggtaaaccgtgatgatgacgaagatggtgaactgaatacagcatcatcacttga
# ggaatatgccaaggtaaaccatgatgatgacgaagatgatgatgatgaagaagatgaagatcaagttatttga]
# protein sequence = [MSGVRKGPPKHQNKVAWKPNAGIKINETEVGGKFRPLSEITGVCLRCRDQIDWKRKYGKYKAITEPAKCQKCSKRNVR
# QAYHNLCNGCAKEHKVCAKCSCRVGQVVGRDVSEVEAEKKALEEAIKNARERDRRSLLRAMNKGKSQSSEKNLSQDDMKVGELNTASSLEEYAKVNRD
# DDEDGELNTASSLEEYAKVNHDDDEDDDDEEDEDQVI]
# sequence of block unknown_A     5 [KGPPKHQNKVAWKPNAGIKINETEVGGKFRPLSEITGVCLRCRDQIDWKRKYGKYKAITEPAKCQKCSKRNVRQAYHNLCN] 86
# sequence of block unknown_B    86 [GCAKEHKVCAKCSCRVGQVVGRDVSEVEAEKKALEEAIKNARERDRRSLLRAMNKGK] 143
# sequence of block unknown_C   145 [SSEKNLSQDDMKVGELNTASSLEEYAKVNRDDDEDG] 181
# end gene g1
###
# start gene g2
scaffold5561	AUGUSTUS	gene	22444	25321	0.03	-	.	g2
scaffold5561	AUGUSTUS	transcript	22444	25321	0.03	-	.	g2.t1
scaffold5561	AUGUSTUS	tts	22444	22444	.	-	.	transcript_id "g2.t1"; gene_id "g2";
scaffold5561	AUGUSTUS	exon	22444	23533	.	-	.	transcript_id "g2.t1"; gene_id "g2";
scaffold5561	AUGUSTUS	stop_codon	23392	23394	.	-	0	transcript_id "g2.t1"; gene_id "g2";
scaffold5561	AUGUSTUS	intron	23534	23733	0.5	-	.	transcript_id "g2.t1"; gene_id "g2";
scaffold5561	AUGUSTUS	intron	23875	24049	0.96	-	.	transcript_id "g2.t1"; gene_id "g2";
scaffold5561	AUGUSTUS	intron	24247	24623	0.97	-	.	transcript_id "g2.t1"; gene_id "g2";
scaffold5561	AUGUSTUS	intron	25006	25232	0.24	-	.	transcript_id "g2.t1"; gene_id "g2";
scaffold5561	AUGUSTUS	CDS	23392	23533	0.16	-	1	transcript_id "g2.t1"; gene_id "g2";
scaffold5561	AUGUSTUS	CDS	23734	23874	0.65	-	1	transcript_id "g2.t1"; gene_id "g2";
scaffold5561	AUGUSTUS	exon	23734	23874	.	-	.	transcript_id "g2.t1"; gene_id "g2";
scaffold5561	AUGUSTUS	CDS	24050	24246	0.96	-	0	transcript_id "g2.t1"; gene_id "g2";
scaffold5561	AUGUSTUS	exon	24050	24246	.	-	.	transcript_id "g2.t1"; gene_id "g2";
scaffold5561	AUGUSTUS	CDS	24624	25005	0.89	-	1	transcript_id "g2.t1"; gene_id "g2";
scaffold5561	AUGUSTUS	exon	24624	25005	.	-	.	transcript_id "g2.t1"; gene_id "g2";
scaffold5561	AUGUSTUS	CDS	25233	25279	0.2	-	0	transcript_id "g2.t1"; gene_id "g2";
scaffold5561	AUGUSTUS	exon	25233	25321	.	-	.	transcript_id "g2.t1"; gene_id "g2";
scaffold5561	AUGUSTUS	start_codon	25277	25279	.	-	0	transcript_id "g2.t1"; gene_id "g2";
scaffold5561	AUGUSTUS	tss	25321	25321	.	-	.	transcript_id "g2.t1"; gene_id "g2";
# coding sequence = [atggggagttttcaggttctttctcaggtggatttcatgcccccaaagcttgataagactaggttctatgtcgtaggag
# ctgggatatttacaggtcttactgttgcactataccccatttctgtcatcaagactagaatgcaggtggcaaccaataatgctgcaaaagagagtgca
# ttttctgttgtcaggggcctagtgcgaaatgatggcattcccggtttatatagaggatttggaactgtcattacaggggctgttcctgccagaattat
# atttctcacagcactagagaccactaaggtgactgcatttaagatggtggaaccgttcaagctatcagaacctgtacaggcagctatagcaaatggtg
# ttgctggcatgctggcgtctctttgttcacaatccgtctttgttccaattgacatagttagtcaaaggttaatggtgcaaggatactcaggacatgca
# agctacaatggaggcttggatgttgctcgcaaagttctgaagtcagaaggcatacgtggactatatagaggattcagtctgtctgttctaacatactc
# cccgtccagtgctgtatggtgggcaagttatggttcgagccagcgcttcatatggagcaagctcttggataatggaactgagcatggtgggcctgctc
# ccagccaggggaaaatagtgtcagttcaagctgctggtgggatcattgccggtgctactgcatcttgcataacaactccattggacaccattaaaact
# aggcttgtgctgctcggactcttcaaaaatgccgttgtgtgcgtgttgggtcctcctaaagtagtggatttttggatggtccggcaagagtgcggcag
# cgttttagagagtccgagcagcatactacttgcaactatactatga]
# protein sequence = [MGSFQVLSQVDFMPPKLDKTRFYVVGAGIFTGLTVALYPISVIKTRMQVATNNAAKESAFSVVRGLVRNDGIPGLYRG
# FGTVITGAVPARIIFLTALETTKVTAFKMVEPFKLSEPVQAAIANGVAGMLASLCSQSVFVPIDIVSQRLMVQGYSGHASYNGGLDVARKVLKSEGIR
# GLYRGFSLSVLTYSPSSAVWWASYGSSQRFIWSKLLDNGTEHGGPAPSQGKIVSVQAAGGIIAGATASCITTPLDTIKTRLVLLGLFKNAVVCVLGPP
# KVVDFWMVRQECGSVLESPSSILLATIL]
# end gene g2
###
# start gene g3
scaffold5561	AUGUSTUS	gene	29006	32996	0.07	+	.	g3
scaffold5561	AUGUSTUS	transcript	29006	32996	0.07	+	.	g3.t1
scaffold5561	AUGUSTUS	tss	29006	29006	.	+	.	transcript_id "g3.t1"; gene_id "g3";
scaffold5561	AUGUSTUS	exon	29006	29157	.	+	.	transcript_id "g3.t1"; gene_id "g3";
scaffold5561	AUGUSTUS	start_codon	29082	29084	.	+	0	transcript_id "g3.t1"; gene_id "g3";
scaffold5561	AUGUSTUS	intron	29158	30386	0.73	+	.	transcript_id "g3.t1"; gene_id "g3";
scaffold5561	AUGUSTUS	intron	30467	30711	0.86	+	.	transcript_id "g3.t1"; gene_id "g3";
scaffold5561	AUGUSTUS	intron	31169	31320	0.99	+	.	transcript_id "g3.t1"; gene_id "g3";
scaffold5561	AUGUSTUS	intron	31481	31569	0.92	+	.	transcript_id "g3.t1"; gene_id "g3";
scaffold5561	AUGUSTUS	intron	31848	32230	0.95	+	.	transcript_id "g3.t1"; gene_id "g3";
scaffold5561	AUGUSTUS	CDS	29082	29157	0.73	+	0	transcript_id "g3.t1"; gene_id "g3";
scaffold5561	AUGUSTUS	CDS	30387	30466	0.81	+	2	transcript_id "g3.t1"; gene_id "g3";
scaffold5561	AUGUSTUS	exon	30387	30466	.	+	.	transcript_id "g3.t1"; gene_id "g3";
scaffold5561	AUGUSTUS	CDS	30712	31168	0.86	+	0	transcript_id "g3.t1"; gene_id "g3";
scaffold5561	AUGUSTUS	exon	30712	31168	.	+	.	transcript_id "g3.t1"; gene_id "g3";
scaffold5561	AUGUSTUS	CDS	31321	31480	0.94	+	2	transcript_id "g3.t1"; gene_id "g3";
scaffold5561	AUGUSTUS	exon	31321	31480	.	+	.	transcript_id "g3.t1"; gene_id "g3";
scaffold5561	AUGUSTUS	CDS	31570	31847	0.91	+	1	transcript_id "g3.t1"; gene_id "g3";
scaffold5561	AUGUSTUS	exon	31570	31847	.	+	.	transcript_id "g3.t1"; gene_id "g3";
scaffold5561	AUGUSTUS	CDS	32231	32523	1	+	2	transcript_id "g3.t1"; gene_id "g3";
scaffold5561	AUGUSTUS	exon	32231	32996	.	+	.	transcript_id "g3.t1"; gene_id "g3";
scaffold5561	AUGUSTUS	stop_codon	32521	32523	.	+	0	transcript_id "g3.t1"; gene_id "g3";
scaffold5561	AUGUSTUS	tts	32996	32996	.	+	.	transcript_id "g3.t1"; gene_id "g3";
# coding sequence = [atgagcttgttcagattttttgcttctaccatacttttactattcttgatttcttgcttcagcttcagctcaacagatg
# cctttgatccacttgatccaaatggaaacattactataaaatgggatgtgatcagctggacacctgatggatatgtggctgtggtgacaatgtacaat
# tttcaacaatataggcatattcaagcaccaggctggagtttgggctggacatgggcaaagaaggaagtcatatggaccatggtgggaggtcaaacaac
# agaacagggagattgttcaaaatataaaggaaatattccacattgctgtaagaaagatccaacagttgttgacatgctgcctggaactccttacaacc
# aacagattgcaaattgttgcaagggaggagtgatcaactcatggggacaagatccggcaaccgctgttagctcgtttcaagttagtgttggtgctgct
# ggaacaaccaataaaacagtgcgagtacctaagaacttcacattaaaggctccaggtcctggttatacttgtggacctgctaaaattgggaaaccgac
# taagtttgtctccgcagatgggagaagagtgacacaggctatgatgacttggaatgtcacatgcacttactcacagttcctagctcaaaagactccta
# catgttgtgtgtccctctcatctttctacaacgacacgatagtgccctgcccgacgtgcacttgtggctgtcagagtaatggcactcagcgcgggagt
# tgtgtagatccagaaacgccacacctagcttcagttgtatcagaccatgggaagaaaaattatgttcctttggtacaatgcacaaagcatatgtgccc
# aattaggatacattggcacgtgaaactcaattacaaggaatattggagagtgaagatcactataacaaacttcaattaccggatgaattatacacaat
# ggaacttagttgtccaacatccaaactttgacaacctcactacattattcagctttaattacaagtcactgactccgtatggatcaatcaatgacact
# gctatgctatggggtgtgaaattctacaatgatctgctcatgcaagcaggtccttcaggaaatgtccagtcagagctactattccggaaggatgcatc
# aactttcacttttgagaaaggttgggcttttcctcacagaatttatttcaatggagacaactgtgtgatgcctcctcctgatgcatatccatacttgc
# caaatgctggttcacgatgggaggtgtctctgattacattagtggtgacattgatgtcttcaatggcagttgtccttacatacatttaa]
# protein sequence = [MSLFRFFASTILLLFLISCFSFSSTDAFDPLDPNGNITIKWDVISWTPDGYVAVVTMYNFQQYRHIQAPGWSLGWTWA
# KKEVIWTMVGGQTTEQGDCSKYKGNIPHCCKKDPTVVDMLPGTPYNQQIANCCKGGVINSWGQDPATAVSSFQVSVGAAGTTNKTVRVPKNFTLKAPG
# PGYTCGPAKIGKPTKFVSADGRRVTQAMMTWNVTCTYSQFLAQKTPTCCVSLSSFYNDTIVPCPTCTCGCQSNGTQRGSCVDPETPHLASVVSDHGKK
# NYVPLVQCTKHMCPIRIHWHVKLNYKEYWRVKITITNFNYRMNYTQWNLVVQHPNFDNLTTLFSFNYKSLTPYGSINDTAMLWGVKFYNDLLMQAGPS
# GNVQSELLFRKDASTFTFEKGWAFPHRIYFNGDNCVMPPPDAYPYLPNAGSRWEVSLITLVVTLMSSMAVVLTYI]
# end gene g3
###
# start gene g4
scaffold5561	AUGUSTUS	gene	33069	35041	0.35	-	.	g4
scaffold5561	AUGUSTUS	transcript	33069	35041	0.35	-	.	g4.t1
scaffold5561	AUGUSTUS	tts	33069	33069	.	-	.	transcript_id "g4.t1"; gene_id "g4";
scaffold5561	AUGUSTUS	exon	33069	33513	.	-	.	transcript_id "g4.t1"; gene_id "g4";
scaffold5561	AUGUSTUS	stop_codon	33230	33232	.	-	0	transcript_id "g4.t1"; gene_id "g4";
scaffold5561	AUGUSTUS	intron	33514	33622	0.99	-	.	transcript_id "g4.t1"; gene_id "g4";
scaffold5561	AUGUSTUS	intron	33901	33981	0.99	-	.	transcript_id "g4.t1"; gene_id "g4";
scaffold5561	AUGUSTUS	intron	34130	34205	0.94	-	.	transcript_id "g4.t1"; gene_id "g4";
scaffold5561	AUGUSTUS	intron	34663	34772	1	-	.	transcript_id "g4.t1"; gene_id "g4";
scaffold5561	AUGUSTUS	intron	34853	34951	0.99	-	.	transcript_id "g4.t1"; gene_id "g4";
scaffold5561	AUGUSTUS	CDS	33230	33513	0.92	-	2	transcript_id "g4.t1"; gene_id "g4";
scaffold5561	AUGUSTUS	CDS	33623	33900	0.98	-	1	transcript_id "g4.t1"; gene_id "g4";
scaffold5561	AUGUSTUS	exon	33623	33900	.	-	.	transcript_id "g4.t1"; gene_id "g4";
scaffold5561	AUGUSTUS	CDS	33982	34129	0.94	-	2	transcript_id "g4.t1"; gene_id "g4";
scaffold5561	AUGUSTUS	exon	33982	34129	.	-	.	transcript_id "g4.t1"; gene_id "g4";
scaffold5561	AUGUSTUS	CDS	34206	34662	1	-	0	transcript_id "g4.t1"; gene_id "g4";
scaffold5561	AUGUSTUS	exon	34206	34662	.	-	.	transcript_id "g4.t1"; gene_id "g4";
scaffold5561	AUGUSTUS	CDS	34773	34852	1	-	2	transcript_id "g4.t1"; gene_id "g4";
scaffold5561	AUGUSTUS	exon	34773	34852	.	-	.	transcript_id "g4.t1"; gene_id "g4";
scaffold5561	AUGUSTUS	CDS	34952	35009	0.99	-	0	transcript_id "g4.t1"; gene_id "g4";
scaffold5561	AUGUSTUS	exon	34952	35041	.	-	.	transcript_id "g4.t1"; gene_id "g4";
scaffold5561	AUGUSTUS	start_codon	35007	35009	.	-	0	transcript_id "g4.t1"; gene_id "g4";
scaffold5561	AUGUSTUS	tss	35041	35041	.	-	.	transcript_id "g4.t1"; gene_id "g4";
# coding sequence = [atgagaggtttgattgttgtggctagcttcttcttcattgctctcattcctcatacagttgcatttgatccgttggatc
# ccaatgggaatatcaccatcaaatgggatgttatgtcttggacaccagatggctatgtcgctactgtaacgatgaacaatttccaaatgtaccggcat
# atcatgacccctggttggaccctaggatggacatgggctaagaaagaagtgatttggtctatggtgggtgcacaaaccactgaacaaggggactgctc
# taaattcaaaggcaacattcctcattgctgcaaaaagaatcccacagtagtagatttgctccctggaactccttataaccagcaatttaccaattgct
# gcaaaggtggtgtcttggcttcttggggacaagatcctcaatcttctgtctctgcatttcaagttagcgtcggacaagctggtaccaccaacaagacc
# gttaaacttcctaagaacttcactttgcttggtcctggacctggatacacttgtggccctgctaagattgttccacctaccaaatttttcacacctga
# tcttcggcgcaaaacacaggccttaatgacatggaatgtgacatgcacatactcccaatttctagcacgaaaacacccgagttgttgtgtctccatgt
# caagtttctacaatgaaaccatcacttcttgtccttcttgtgcttgtggttgtgagaacagaaacaaatgtatcaagagcgactccaaactattgagt
# gtggttggggtaaacactccaagaaaagacaatgcaccgttaatacagtgtacgcaccatatgtgcccaattcgagtgcattggcatgtgaaactcaa
# ctacaaggactattggcgagtcaagcttactgtaaccaacttcaattacaggatcaattacacacaatggactcttgttgttcagcatccaaatctta
# acaatgttacacaagtttttagctttgattacaagcctctcgttccctatcaatccgtcaatgatactggaatgttctatggtatgaagttctacaat
# gacttactgatggaagcagggccatctgggactgtccaatcagaagtgctcctccagaaggacaaggaaacattctccttcaagcaaggatgggcatt
# tcctcggaaagtctacttcaatggcgacgaatgcatgctgccaccaccagacacttatccatacttacccaactttgcccatcatagtcctattgcct
# tcacaacgttgttattttccctgtttttcctttttattctactcttttga]
# protein sequence = [MRGLIVVASFFFIALIPHTVAFDPLDPNGNITIKWDVMSWTPDGYVATVTMNNFQMYRHIMTPGWTLGWTWAKKEVIW
# SMVGAQTTEQGDCSKFKGNIPHCCKKNPTVVDLLPGTPYNQQFTNCCKGGVLASWGQDPQSSVSAFQVSVGQAGTTNKTVKLPKNFTLLGPGPGYTCG
# PAKIVPPTKFFTPDLRRKTQALMTWNVTCTYSQFLARKHPSCCVSMSSFYNETITSCPSCACGCENRNKCIKSDSKLLSVVGVNTPRKDNAPLIQCTH
# HMCPIRVHWHVKLNYKDYWRVKLTVTNFNYRINYTQWTLVVQHPNLNNVTQVFSFDYKPLVPYQSVNDTGMFYGMKFYNDLLMEAGPSGTVQSEVLLQ
# KDKETFSFKQGWAFPRKVYFNGDECMLPPPDTYPYLPNFAHHSPIAFTTLLFSLFFLFILLF]
# end gene g4
###
# command line:
# augustus --codingseq=1 --proteinprofile=/home/pgsb/tetiana.nosenko/lineages/embryophyta_odb9/prfl/EOG09360OT3.prfl --predictionStart=0 --predictionEnd=36338 --species=arabidopsis ./tmp/scaffold5561Schil_BUSCO_geno_206160443_.temp
```
