## Supplementary material for "The *de novo* reference genome and transcriptome assemblies of the wild tomato species *Solanum chilense*": EOG09360OTB.out.1

```
# Please cite: Mario Stanke, Mark Diekhans, Robert Baertsch, David Haussler (2008),
# Using native and syntenically mapped cDNA alignments to improve de novo gene finding
# Bioinformatics 24: 637-644, doi 10.1093/bioinformatics/btn013
# No extrinsic information on sequences given.
# Initialising the parameters using config directory /home/pgsb/tetiana.nosenko/miniconda3/config/ ...
# Using protein profile unknown
# --[18..128]--> unknown_B (39) <--[2..6]--> unknown_C (16) <--[0..1]--> unknown_D (104) <--[0..0]--
# BUSCO_Schil_BUSCO_geno_206160443 version. Using default transition matrix.
# admissible start codons and their probabilities: ATG(0.999), CTG(0.000802), TTG(0)
# Looks like ./tmp/scaffold2605Schil_BUSCO_geno_206160443_.temp is in fasta format.
# We have hints for 0 sequences and for 0 of the sequences in the input set.
#
# ----- prediction on sequence number 1 (length = 37237, name = scaffold2605) -----
#
# Constraints/Hints:
# (none)
# Predicted genes for sequence number 1 on both strands
# start gene g1
scaffold2605	AUGUSTUS	gene	9800	10168	0.66	-	.	g1
scaffold2605	AUGUSTUS	transcript	9800	10168	0.66	-	.	g1.t1
scaffold2605	AUGUSTUS	stop_codon	9800	9802	.	-	0	transcript_id "g1.t1"; gene_id "g1";
scaffold2605	AUGUSTUS	CDS	9800	10168	0.66	-	0	transcript_id "g1.t1"; gene_id "g1";
scaffold2605	AUGUSTUS	start_codon	10166	10168	.	-	0	transcript_id "g1.t1"; gene_id "g1";
# coding sequence = [atggtcatgcttaagcatatcatgagaaagctcaagagtacacatcttcaattaattcccaaatattccaattgggatc
# aatttgatgttgttgaaatggaaactccaagagcaaataatgaagtggtaccaaatgatgttaaagaaggacactttgctatattgtcagtaaatcca
# gtggaagagccaaagaggttcatcgtggagctacattgtctcactaatccatcattcttgaaattactaaaacaagctgaaaatgaatatggattcca
# acaaaagggtgttcttgaagttccttgtagcgccgcggaattgcaagagattttgggggcctccgtgttacacactaaagattggattgcttga]
# protein sequence = [MVMLKHIMRKLKSTHLQLIPKYSNWDQFDVVEMETPRANNEVVPNDVKEGHFAILSVNPVEEPKRFIVELHCLTNPSF
# LKLLKQAENEYGFQQKGVLEVPCSAAELQEILGASVLHTKDWIA]
# end gene g1
###
# start gene g2
scaffold2605	AUGUSTUS	gene	12263	12616	0.75	-	.	g2
scaffold2605	AUGUSTUS	transcript	12263	12616	0.75	-	.	g2.t1
scaffold2605	AUGUSTUS	stop_codon	12263	12265	.	-	0	transcript_id "g2.t1"; gene_id "g2";
scaffold2605	AUGUSTUS	CDS	12263	12616	0.75	-	0	transcript_id "g2.t1"; gene_id "g2";
scaffold2605	AUGUSTUS	start_codon	12614	12616	.	-	0	transcript_id "g2.t1"; gene_id "g2";
# coding sequence = [atgtttataggtacaacaaatcgaaagcatatcgcgaagatactaaaaaagatcctccaattaccaagaaaatctagtt
# tcaagtttgcattcaatgattgggaggatgaaacagcctcattgcctcttccaaaagatgtgaaggaaggacattttgtggtgcatgcaattgatgat
# gggaaacaaaggaggttcgtcgttgagttaagctatttggcggatccaggatttataaggttattagagcaagctaaggaagagtttggtttcgaaca
# aggaggagttcttgctatcccttgtaggcataaagacttggaaaaaattcttgaaaacaagaacaagaacaagaaatga]
# protein sequence = [MFIGTTNRKHIAKILKKILQLPRKSSFKFAFNDWEDETASLPLPKDVKEGHFVVHAIDDGKQRRFVVELSYLADPGFI
# RLLEQAKEEFGFEQGGVLAIPCRHKDLEKILENKNKNKK]
# end gene g2
###
# start gene g3
scaffold2605	AUGUSTUS	gene	17707	19197	0.53	-	.	g3
scaffold2605	AUGUSTUS	transcript	17707	19197	0.53	-	.	g3.t1
scaffold2605	AUGUSTUS	stop_codon	17707	17709	.	-	0	transcript_id "g3.t1"; gene_id "g3";
scaffold2605	AUGUSTUS	intron	18307	18447	0.97	-	.	transcript_id "g3.t1"; gene_id "g3";
scaffold2605	AUGUSTUS	intron	18738	18919	0.9	-	.	transcript_id "g3.t1"; gene_id "g3";
scaffold2605	AUGUSTUS	intron	19098	19188	0.62	-	.	transcript_id "g3.t1"; gene_id "g3";
scaffold2605	AUGUSTUS	CDS	17707	18306	0.98	-	0	transcript_id "g3.t1"; gene_id "g3";
scaffold2605	AUGUSTUS	CDS	18448	18737	0.97	-	2	transcript_id "g3.t1"; gene_id "g3";
scaffold2605	AUGUSTUS	CDS	18920	19097	0.91	-	0	transcript_id "g3.t1"; gene_id "g3";
scaffold2605	AUGUSTUS	CDS	19189	19197	0.63	-	0	transcript_id "g3.t1"; gene_id "g3";
scaffold2605	AUGUSTUS	start_codon	19195	19197	.	-	0	transcript_id "g3.t1"; gene_id "g3";
# coding sequence = [atgggtgaggaaaaggaaaaaatcaaagttgagaagaagaagaagaatgaagccggaaaaaagtcggccggcggtggga
# aaaacgccgacgacaacagcggcggtatcgcaactattctgttgaaggtagatttgcattgtgaaggttgtgctcaaaaagttagacgttccgttcgt
# cactttgaaggtgtggaagacgtgaaggcggatgccagtactggaaaattgactgtgaaagggaatgtggatccgttatggctccgggagaaagtgga
# aagtaagactaagaagaaggtggtgctcctctctgctcagcccaaaaaggttgccgccggcggcactaccggtaccggaggagagaaaaactccgatg
# agaaggttgagaaaaaggcagtagaggagaagaaaaaatccgatgagaaagttgagaacaaggtagcagaggagaagaaaggagtagataaaaagccc
# aaaaaggttcaatgtaacaatgaggtaattcaacagcattgtgacggacctgtacagaaattaaagcgatttcttataaagaaattgaaacgtaatgt
# agctgttgttcgacaaaaaaaaggtaatgaatcatgcagccgttatgataacaagaagaacagagaaatcgttcgcgatggaaaaaagaaacacagcg
# catcgtcgtctacagttgcaagtaaaagtacagagccaaaagagcaaaagacgggggtgatgaacaacaaaaatgaatgtcaccatggtggttccagt
# aatccaaatatgtacaatcaaaatcactggaatcaaaactatggcgcagcaatgcaggatcatcatggttactacggtcatagtgttggatatatgcc
# accaccaccaccaccatacttaactgcatttcatgatcatggttatggatttagaactggatatgtatcgccacgacacattactgcaccgcgtgatt
# atgatcatggtcatggttatggttatggttatggtcattctgggtatgtaccaccaccatactctgcacctcaatatttcagcgatgaaaatcctaat
# gcttgctccgtcatgtga]
# protein sequence = [MGEEKEKIKVEKKKKNEAGKKSAGGGKNADDNSGGIATILLKVDLHCEGCAQKVRRSVRHFEGVEDVKADASTGKLTV
# KGNVDPLWLREKVESKTKKKVVLLSAQPKKVAAGGTTGTGGEKNSDEKVEKKAVEEKKKSDEKVENKVAEEKKGVDKKPKKVQCNNEVIQQHCDGPVQ
# KLKRFLIKKLKRNVAVVRQKKGNESCSRYDNKKNREIVRDGKKKHSASSSTVASKSTEPKEQKTGVMNNKNECHHGGSSNPNMYNQNHWNQNYGAAMQ
# DHHGYYGHSVGYMPPPPPPYLTAFHDHGYGFRTGYVSPRHITAPRDYDHGHGYGYGYGHSGYVPPPYSAPQYFSDENPNACSVM]
# end gene g3
###
# start gene g4
scaffold2605	AUGUSTUS	gene	22320	28458	0.11	+	.	g4
scaffold2605	AUGUSTUS	transcript	22320	28458	0.11	+	.	g4.t1
scaffold2605	AUGUSTUS	start_codon	22320	22322	.	+	0	transcript_id "g4.t1"; gene_id "g4";
scaffold2605	AUGUSTUS	intron	22555	22685	0.39	+	.	transcript_id "g4.t1"; gene_id "g4";
scaffold2605	AUGUSTUS	intron	22745	24156	0.27	+	.	transcript_id "g4.t1"; gene_id "g4";
scaffold2605	AUGUSTUS	intron	24285	27532	0.18	+	.	transcript_id "g4.t1"; gene_id "g4";
scaffold2605	AUGUSTUS	intron	27861	28206	1	+	.	transcript_id "g4.t1"; gene_id "g4";
scaffold2605	AUGUSTUS	CDS	22320	22554	1	+	0	transcript_id "g4.t1"; gene_id "g4";
scaffold2605	AUGUSTUS	CDS	22686	22744	0.37	+	2	transcript_id "g4.t1"; gene_id "g4";
scaffold2605	AUGUSTUS	CDS	24157	24284	0.15	+	0	transcript_id "g4.t1"; gene_id "g4";
scaffold2605	AUGUSTUS	CDS	27533	27860	0.76	+	1	transcript_id "g4.t1"; gene_id "g4";
scaffold2605	AUGUSTUS	CDS	28207	28458	0.99	+	0	transcript_id "g4.t1"; gene_id "g4";
scaffold2605	AUGUSTUS	stop_codon	28456	28458	.	+	0	transcript_id "g4.t1"; gene_id "g4";
# coding sequence = [atgccggagatcgccgccgtctgtttatccgccgtctcttctattcctctcctaaaagaccctccctgttcctccggtt
# catcattttcatctttccgtaagttgactcttattcctagtcaatcgccgatccgttccgtcaagttcgttgcgaaggcgtccggctccggcggtttc
# cttggagatgatgcattcggaccctatccttgggaatcttctgactccggtgatccttgtgaattaggctttacaactagaggatttgtagctgtaaa
# cacttgtcttaaatgcaggcagtgcagtgggtacaggaggagaaaatcacactgttcacttctgatggactcgttcaacttgggggaaacatggttaa
# gcgacgaatgtcttcctctgatgtatgcttatttccctccattagttctcaatgtagttaagtcctactcaaagccacttgtggaattggatgagatg
# gtgaaaaggatggttttggagagtctaggattacaaaattacattgatgaattcttggatctcacctcttttctattgagattaaccaaatacaatgc
# aactcaagatggagatattgggaataaacctggaattggtgatcatactgatggtaacttcttgaccataatatcacaaaatcaagtaaatggattgc
# aagttctcaagaaaaatggacaatggattgatgttgatatttcatcgaattcgttcgttgttctgtctggagattccttcatggcatggacaaatggt
# cgattacattctcctctacataaggtaacgatggccggagaaaatgataggttctccattcagttatttgcagatccaaaaacagattgcaccataaa
# ggccccaaaagaactcgtggatgaagaacaccctttactcttcaagccatatgacattcttggatattttgagttttttggtacagaagctggacgag
# aagctggccccaatgttctcaaggcttattgtggtgtatga]
# protein sequence = [MPEIAAVCLSAVSSIPLLKDPPCSSGSSFSSFRKLTLIPSQSPIRSVKFVAKASGSGGFLGDDAFGPYPWESSDSGDP
# CELGFTTRGFVAVNTCLKCRQCSGYRRRKSHCSLLMDSFNLGETWLSDECLPLMYAYFPPLVLNVVKSYSKPLVELDEMVKRMVLESLGLQNYIDEFL
# DLTSFLLRLTKYNATQDGDIGNKPGIGDHTDGNFLTIISQNQVNGLQVLKKNGQWIDVDISSNSFVVLSGDSFMAWTNGRLHSPLHKVTMAGENDRFS
# IQLFADPKTDCTIKAPKELVDEEHPLLFKPYDILGYFEFFGTEAGREAGPNVLKAYCGV]
# end gene g4
###
# start gene g5
scaffold2605	AUGUSTUS	gene	32334	33506	0.99	+	.	g5
scaffold2605	AUGUSTUS	transcript	32334	33506	0.99	+	.	g5.t1
scaffold2605	AUGUSTUS	start_codon	32334	32336	.	+	0	transcript_id "g5.t1"; gene_id "g5";
scaffold2605	AUGUSTUS	CDS	32334	33506	0.99	+	0	transcript_id "g5.t1"; gene_id "g5";
scaffold2605	AUGUSTUS	stop_codon	33504	33506	.	+	0	transcript_id "g5.t1"; gene_id "g5";
# coding sequence = [atggagactttcttgttcacctcagagtcagttaacgaaggacatcccgacaagctttgtgaccaggtttcagatgcca
# ttcttgatgcttgcctagaacaagacccagagagcaaggttgcatgtgaaacctgcacaaagacaaacatggtcatggtctttggagagatcacaacc
# aaggccaaggtggactatgagaagatagtacgtgacacctgcagaggcattggcttcacttcacctgatgttggtcttgatgctgaccactgcaaagt
# ccttgtcaacattgagcagcagagccctgatattgcccagggagtccatggtcatcttaccaagaaaccagaagacattggagctggtgaccaaggtc
# acatgtttggctatgccaccgatgaaacacctgaactcatgccacttactcatgttttggctacaaagcttggtgccaagcttaccgaagtgaggaag
# aataagacttgcccatggctcagacctgatggcaagacacaagttacagtcgagtacaagaacgacaatggtgccatggtccctattagagttcacac
# cgttctcatctcaactcaacatgatgaaaccgtcacaaatgatcagattgccaaggacttgaaagagcatgtgatcaagcccgtgatcccagctcagt
# accttgatgacaagaccatcttccacctcaacccatcaggtcgttttgtgattggtggtccacatggtgacgctggactcactggcaggaaaatcatc
# atcgacacttatggaggttggggcgctcacggtggaggtgccttctcaggaaaagaccctaccaaggtggacaggagtggtgcttacattgtgagaca
# ggcagcaaagagtgtggtcgctgcaggacttgctcgccgctgcattgtccaggtttcttatgctattggtgtcgcagaaccactctctgtgtttgttg
# acacttacaaaaccggaaccattccagacaaggatattttggttctgatcaaggagaacttcgacttcaggcctggaatgatgtccattaaccttgac
# ttgaagagaggaggcaacttcaggtaccagaagactgctgcttatggtcacttcggccgtgatgacgctgacttcacctgggagactgttaaggccct
# caagcctaaagcttga]
# protein sequence = [METFLFTSESVNEGHPDKLCDQVSDAILDACLEQDPESKVACETCTKTNMVMVFGEITTKAKVDYEKIVRDTCRGIGF
# TSPDVGLDADHCKVLVNIEQQSPDIAQGVHGHLTKKPEDIGAGDQGHMFGYATDETPELMPLTHVLATKLGAKLTEVRKNKTCPWLRPDGKTQVTVEY
# KNDNGAMVPIRVHTVLISTQHDETVTNDQIAKDLKEHVIKPVIPAQYLDDKTIFHLNPSGRFVIGGPHGDAGLTGRKIIIDTYGGWGAHGGGAFSGKD
# PTKVDRSGAYIVRQAAKSVVAAGLARRCIVQVSYAIGVAEPLSVFVDTYKTGTIPDKDILVLIKENFDFRPGMMSINLDLKRGGNFRYQKTAAYGHFG
# RDDADFTWETVKALKPKA]
# end gene g5
###
# start gene g6
scaffold2605	AUGUSTUS	gene	34391	43041	0.06	-	.	g6
scaffold2605	AUGUSTUS	transcript	34391	43041	0.06	-	.	g6.t1
scaffold2605	AUGUSTUS	stop_codon	34391	34393	.	-	0	transcript_id "g6.t1"; gene_id "g6";
scaffold2605	AUGUSTUS	intron	34469	34558	0.86	-	.	transcript_id "g6.t1"; gene_id "g6";
scaffold2605	AUGUSTUS	intron	34612	34740	0.83	-	.	transcript_id "g6.t1"; gene_id "g6";
scaffold2605	AUGUSTUS	intron	34799	35595	0.82	-	.	transcript_id "g6.t1"; gene_id "g6";
scaffold2605	AUGUSTUS	intron	35749	36481	0.88	-	.	transcript_id "g6.t1"; gene_id "g6";
scaffold2605	AUGUSTUS	intron	36545	36948	0.86	-	.	transcript_id "g6.t1"; gene_id "g6";
scaffold2605	AUGUSTUS	intron	37012	38060	0.36	-	.	transcript_id "g6.t1"; gene_id "g6";
scaffold2605	AUGUSTUS	intron	38133	38601	0.99	-	.	transcript_id "g6.t1"; gene_id "g6";
scaffold2605	AUGUSTUS	intron	38701	38921	0.99	-	.	transcript_id "g6.t1"; gene_id "g6";
scaffold2605	AUGUSTUS	intron	39003	39286	0.94	-	.	transcript_id "g6.t1"; gene_id "g6";
scaffold2605	AUGUSTUS	intron	39338	39929	0.86	-	.	transcript_id "g6.t1"; gene_id "g6";
scaffold2605	AUGUSTUS	intron	40027	40881	0.93	-	.	transcript_id "g6.t1"; gene_id "g6";
scaffold2605	AUGUSTUS	intron	41140	42743	0.3	-	.	transcript_id "g6.t1"; gene_id "g6";
scaffold2605	AUGUSTUS	intron	42827	42936	1	-	.	transcript_id "g6.t1"; gene_id "g6";
scaffold2605	AUGUSTUS	CDS	34391	34468	0.86	-	0	transcript_id "g6.t1"; gene_id "g6";
scaffold2605	AUGUSTUS	CDS	34559	34611	0.83	-	2	transcript_id "g6.t1"; gene_id "g6";
scaffold2605	AUGUSTUS	CDS	34741	34798	0.83	-	0	transcript_id "g6.t1"; gene_id "g6";
scaffold2605	AUGUSTUS	CDS	35596	35748	0.93	-	0	transcript_id "g6.t1"; gene_id "g6";
scaffold2605	AUGUSTUS	CDS	36482	36544	0.89	-	0	transcript_id "g6.t1"; gene_id "g6";
scaffold2605	AUGUSTUS	CDS	36949	37011	0.85	-	0	transcript_id "g6.t1"; gene_id "g6";
scaffold2605	AUGUSTUS	CDS	38061	38132	0.97	-	0	transcript_id "g6.t1"; gene_id "g6";
scaffold2605	AUGUSTUS	CDS	38602	38700	0.99	-	0	transcript_id "g6.t1"; gene_id "g6";
scaffold2605	AUGUSTUS	CDS	38922	39002	0.95	-	0	transcript_id "g6.t1"; gene_id "g6";
scaffold2605	AUGUSTUS	CDS	39287	39337	0.93	-	0	transcript_id "g6.t1"; gene_id "g6";
scaffold2605	AUGUSTUS	CDS	39930	40026	0.86	-	1	transcript_id "g6.t1"; gene_id "g6";
scaffold2605	AUGUSTUS	CDS	40882	41139	0.91	-	1	transcript_id "g6.t1"; gene_id "g6";
scaffold2605	AUGUSTUS	CDS	42744	42826	0.9	-	0	transcript_id "g6.t1"; gene_id "g6";
scaffold2605	AUGUSTUS	CDS	42937	43041	1	-	0	transcript_id "g6.t1"; gene_id "g6";
scaffold2605	AUGUSTUS	start_codon	43039	43041	.	-	0	transcript_id "g6.t1"; gene_id "g6";
# coding sequence = [atggatattcttcgcctcgacttcaaatcagggctcgaggctctgctaaaggccaatccaattagagctatttttcttg
# gtgtgcgaattggtgatcctactgcggtaggtcaggagcaattctcacctagttcacctgggtggccacctttcatgagggtgaatccaattttggat
# tggtcatacaggtatacttcaattggaagcatccatgacactgttcctaatgcactattgtgcatcaggaatgacaacaacagcgaacaaaagtttag
# gccagcttatttacttgctgatggaaggctggaaagatctggaagggtaaagaaattctctgctccagtgtgggggaaattatcttctgtttgcaatg
# gactgaaaatcgaggatttgaattccaataatatgcttactgcctcaatcatagccgtgggagatgaaattttgtctggcacagtagaggacaagttg
# ggttctgtgttatgtagaaagctccattctattggttgggcaacatcactgcttgctgtcactcgaaatgatatagattctgtggccgaggaagttga
# gaggcggaagtccacaaatgacatggtatttatatatggtggggtaggtccattgcattcggatgttaccgtagctggagttgctaaagcttttggtg
# ttcgcatgcatgcatctgagacctatgttgcttggactcttcaaaaatgtcaaccgttgcatgtcggatttggcaaaagtagtgtatttttggagaat
# ctaacacaggctcctgatgaagaatttgaagaacatttaaggcacctgattgctgaaaagtgcaccggcgacaaaaatgagatggcacagctgcctga
# aggtattacagaattgcttcatcatgaacagctacctgtgcctttgatggcacagctgcctgaaggtattacagaattgcttcatcatgaacagctac
# ctgtgcctttgattaagtgccataatgtgatcattctcactgcaaccaatgttgctgaactggacctacagtggcattgtctgattgattcattgaaa
# tctaatggtgacttggtattgatggcaccatttgtttcaaaatgcttggcaacaactctttccgatgttgaagttgctcaacctctctcaaaactttg
# ccttcaattccctgatatatacatcggaggttatcgaggatcaagaaaaggccctcttatgatcagatttgaagggaaggacctttcaagaatagagg
# cggcttcacaatcactgtaccagaattttcagcctggtgcattctctgaaactgaataa]
# protein sequence = [MDILRLDFKSGLEALLKANPIRAIFLGVRIGDPTAVGQEQFSPSSPGWPPFMRVNPILDWSYRYTSIGSIHDTVPNAL
# LCIRNDNNSEQKFRPAYLLADGRLERSGRVKKFSAPVWGKLSSVCNGLKIEDLNSNNMLTASIIAVGDEILSGTVEDKLGSVLCRKLHSIGWATSLLA
# VTRNDIDSVAEEVERRKSTNDMVFIYGGVGPLHSDVTVAGVAKAFGVRMHASETYVAWTLQKCQPLHVGFGKSSVFLENLTQAPDEEFEEHLRHLIAE
# KCTGDKNEMAQLPEGITELLHHEQLPVPLMAQLPEGITELLHHEQLPVPLIKCHNVIILTATNVAELDLQWHCLIDSLKSNGDLVLMAPFVSKCLATT
# LSDVEVAQPLSKLCLQFPDIYIGGYRGSRKGPLMIRFEGKDLSRIEAASQSLYQNFQPGAFSETE]
# end gene g6
###
# command line:
# augustus --codingseq=1 --proteinprofile=/home/pgsb/tetiana.nosenko/lineages/embryophyta_odb9/prfl/EOG09360OTB.prfl --predictionStart=5882 --predictionEnd=43118 --species=BUSCO_Schil_BUSCO_geno_206160443 ./tmp/scaffold2605Schil_BUSCO_geno_206160443_.temp
```
