## Supplementary material for "The *de novo* reference genome and transcriptome assemblies of the wild tomato species *Solanum chilense*": EOG09360OW8.out.1

```
# Please cite: Mario Stanke, Mark Diekhans, Robert Baertsch, David Haussler (2008),
# Using native and syntenically mapped cDNA alignments to improve de novo gene finding
# Bioinformatics 24: 637-644, doi 10.1093/bioinformatics/btn013
# No extrinsic information on sequences given.
# Using protein profile unknown
# --[42..143]--> unknown_A (20) <--[2..28]--> unknown_B (39) <--[2..64]--> unknown_C (32) <--[0..32]--> unknown_D (72) <--[0..3]--> unknown_E (26) <--[0..1]--> unknown_F (13) <--[0..184]--
# arabidopsis version. Using default transition matrix.
# We have hints for 0 sequences and for 0 of the sequences in the input set.
#
# ----- prediction on sequence number 1 (length = 24753, name = scaffold6691) -----
#
# Constraints/Hints:
# (none)
# Predicted genes for sequence number 1 on both strands
# start gene g1
scaffold6691	AUGUSTUS	gene	18993	26387	0.14	+	.	g1
scaffold6691	AUGUSTUS	transcript	18993	26387	0.14	+	.	g1.t1
scaffold6691	AUGUSTUS	tss	18993	18993	.	+	.	transcript_id "g1.t1"; gene_id "g1";
scaffold6691	AUGUSTUS	exon	18993	19322	.	+	.	transcript_id "g1.t1"; gene_id "g1";
scaffold6691	AUGUSTUS	start_codon	19051	19053	.	+	0	transcript_id "g1.t1"; gene_id "g1";
scaffold6691	AUGUSTUS	intron	19323	20279	0.82	+	.	transcript_id "g1.t1"; gene_id "g1";
scaffold6691	AUGUSTUS	intron	20525	21270	0.94	+	.	transcript_id "g1.t1"; gene_id "g1";
scaffold6691	AUGUSTUS	intron	21351	22283	0.63	+	.	transcript_id "g1.t1"; gene_id "g1";
scaffold6691	AUGUSTUS	intron	22361	23419	0.46	+	.	transcript_id "g1.t1"; gene_id "g1";
scaffold6691	AUGUSTUS	intron	23590	24392	0.98	+	.	transcript_id "g1.t1"; gene_id "g1";
scaffold6691	AUGUSTUS	intron	24491	24954	0.89	+	.	transcript_id "g1.t1"; gene_id "g1";
scaffold6691	AUGUSTUS	intron	25063	25269	1	+	.	transcript_id "g1.t1"; gene_id "g1";
scaffold6691	AUGUSTUS	intron	25387	25596	1	+	.	transcript_id "g1.t1"; gene_id "g1";
scaffold6691	AUGUSTUS	intron	25747	26015	1	+	.	transcript_id "g1.t1"; gene_id "g1";
scaffold6691	AUGUSTUS	CDS	19051	19322	0.95	+	0	transcript_id "g1.t1"; gene_id "g1";
scaffold6691	AUGUSTUS	CDS	20280	20524	0.84	+	1	transcript_id "g1.t1"; gene_id "g1";
scaffold6691	AUGUSTUS	exon	20280	20524	.	+	.	transcript_id "g1.t1"; gene_id "g1";
scaffold6691	AUGUSTUS	CDS	21271	21350	0.99	+	2	transcript_id "g1.t1"; gene_id "g1";
scaffold6691	AUGUSTUS	exon	21271	21350	.	+	.	transcript_id "g1.t1"; gene_id "g1";
scaffold6691	AUGUSTUS	CDS	22284	22360	0.63	+	0	transcript_id "g1.t1"; gene_id "g1";
scaffold6691	AUGUSTUS	exon	22284	22360	.	+	.	transcript_id "g1.t1"; gene_id "g1";
scaffold6691	AUGUSTUS	CDS	23420	23589	0.78	+	1	transcript_id "g1.t1"; gene_id "g1";
scaffold6691	AUGUSTUS	exon	23420	23589	.	+	.	transcript_id "g1.t1"; gene_id "g1";
scaffold6691	AUGUSTUS	CDS	24393	24490	0.91	+	2	transcript_id "g1.t1"; gene_id "g1";
scaffold6691	AUGUSTUS	exon	24393	24490	.	+	.	transcript_id "g1.t1"; gene_id "g1";
scaffold6691	AUGUSTUS	CDS	24955	25062	0.99	+	0	transcript_id "g1.t1"; gene_id "g1";
scaffold6691	AUGUSTUS	exon	24955	25062	.	+	.	transcript_id "g1.t1"; gene_id "g1";
scaffold6691	AUGUSTUS	CDS	25270	25386	1	+	0	transcript_id "g1.t1"; gene_id "g1";
scaffold6691	AUGUSTUS	exon	25270	25386	.	+	.	transcript_id "g1.t1"; gene_id "g1";
scaffold6691	AUGUSTUS	CDS	25597	25746	1	+	0	transcript_id "g1.t1"; gene_id "g1";
scaffold6691	AUGUSTUS	exon	25597	25746	.	+	.	transcript_id "g1.t1"; gene_id "g1";
scaffold6691	AUGUSTUS	CDS	26016	26195	1	+	0	transcript_id "g1.t1"; gene_id "g1";
scaffold6691	AUGUSTUS	exon	26016	26387	.	+	.	transcript_id "g1.t1"; gene_id "g1";
scaffold6691	AUGUSTUS	stop_codon	26193	26195	.	+	0	transcript_id "g1.t1"; gene_id "g1";
scaffold6691	AUGUSTUS	tts	26387	26387	.	+	.	transcript_id "g1.t1"; gene_id "g1";
# coding sequence = [atggagtgtgtttccgccatttctccaatttcgaaaaatggtggattttgtagaattaggacccattttgcaacttcaa
# ttgcaaatggggaagttttgttgaacaattattcatctgctgttctgaagttgcagtctcaaaaatcaagacatgcatttgtagttaaagctgattca
# gctgttgacacaacaaagaaggaaaacagggagcccgtgaaaccggtttactcttctacgccttctaatcgtcctcttcgcactcctcatagcgggta
# tcattttgatggaagtaccagaaaattctttgaaggttggttctttaaagtatcaattccagagtgcagacagagtttctgcttcatgtattctgttg
# aaagtccttcatttaccaagaaattaagcagcttggaggagctgcagtatgggcctcggtttactggcgtgggagctcaaattcttggtgctgatgac
# aagtacatttgtcaatatagtgaagagtcttcaaacttctggggaagtaggcatgaactgatgcttggcaacacctttgttgcccaaaatagtgctaa
# tcctccaaataaggaagttcgccctcaggagttcaatcgttgcgtcacagagggttttcaagttaccccactttggcatcaaggatctattcgcaatg
# acgggaggacagattatactgaaattgtgaagactgctagctgggagtatagcacgcggcccatttatggatggggcgatgttaactcaaagcagaag
# tctacggcaggatggcttgctgcttttcctgtatttgagccacattggcaagtttgcatggcagctggactttcaactggctggatagagtgggatgg
# tcagcgctttgagtttcaaaatgccccttcttactccgaaaagaactggggtggttccttcccaagaaagtggttttgggtccagtgcagtgtatttg
# aaggtgcaattggagatgttgctttgactgctggtggtggattaaggctacttccgggattgaatgagacttttgaaagtgttgctctgataggaatt
# cactatagaggtatcttctatgaatttgttccatggaatgctagtgttagttgggaaattactccctggggtaaatggcatatatctgcggagaatga
# gacacatatggtattactagaagcaacaacagaagatcctggtaccacgttgcgggctcctacagaagagatgggtctcgctcctgcatgtagagaca
# cttgtttcggtgatctaagactgcagttgtgggaacggaagagtaatgggagtcaaggaaaggttattttggatgttacaagcaatatggcaggtctt
# gaagttgggggaggaccatggttcaacacatggaagggaaacgcagagatgccggaaattgttactcgagctatcaatgttcctgtggatttggatgg
# catattcagctatgttccttcacttctcaaacctcctggcctttga]
# protein sequence = [MECVSAISPISKNGGFCRIRTHFATSIANGEVLLNNYSSAVLKLQSQKSRHAFVVKADSAVDTTKKENREPVKPVYSS
# TPSNRPLRTPHSGYHFDGSTRKFFEGWFFKVSIPECRQSFCFMYSVESPSFTKKLSSLEELQYGPRFTGVGAQILGADDKYICQYSEESSNFWGSRHE
# LMLGNTFVAQNSANPPNKEVRPQEFNRCVTEGFQVTPLWHQGSIRNDGRTDYTEIVKTASWEYSTRPIYGWGDVNSKQKSTAGWLAAFPVFEPHWQVC
# MAAGLSTGWIEWDGQRFEFQNAPSYSEKNWGGSFPRKWFWVQCSVFEGAIGDVALTAGGGLRLLPGLNETFESVALIGIHYRGIFYEFVPWNASVSWE
# ITPWGKWHISAENETHMVLLEATTEDPGTTLRAPTEEMGLAPACRDTCFGDLRLQLWERKSNGSQGKVILDVTSNMAGLEVGGGPWFNTWKGNAEMPE
# IVTRAINVPVDLDGIFSYVPSLLKPPGL]
# end gene g1
###
# start gene g2
scaffold6691	AUGUSTUS	gene	26616	33418	0.06	-	.	g2
scaffold6691	AUGUSTUS	transcript	26616	33418	0.06	-	.	g2.t1
scaffold6691	AUGUSTUS	tts	26616	26616	.	-	.	transcript_id "g2.t1"; gene_id "g2";
scaffold6691	AUGUSTUS	exon	26616	27265	.	-	.	transcript_id "g2.t1"; gene_id "g2";
scaffold6691	AUGUSTUS	stop_codon	26807	26809	.	-	0	transcript_id "g2.t1"; gene_id "g2";
scaffold6691	AUGUSTUS	intron	27266	29622	0.78	-	.	transcript_id "g2.t1"; gene_id "g2";
scaffold6691	AUGUSTUS	intron	29788	30286	1	-	.	transcript_id "g2.t1"; gene_id "g2";
scaffold6691	AUGUSTUS	intron	30441	30969	0.47	-	.	transcript_id "g2.t1"; gene_id "g2";
scaffold6691	AUGUSTUS	intron	31164	31386	1	-	.	transcript_id "g2.t1"; gene_id "g2";
scaffold6691	AUGUSTUS	intron	31579	31655	0.36	-	.	transcript_id "g2.t1"; gene_id "g2";
scaffold6691	AUGUSTUS	intron	31676	32206	0.49	-	.	transcript_id "g2.t1"; gene_id "g2";
scaffold6691	AUGUSTUS	intron	32224	32673	0.6	-	.	transcript_id "g2.t1"; gene_id "g2";
scaffold6691	AUGUSTUS	intron	32879	33058	1	-	.	transcript_id "g2.t1"; gene_id "g2";
scaffold6691	AUGUSTUS	CDS	26807	27265	0.82	-	0	transcript_id "g2.t1"; gene_id "g2";
scaffold6691	AUGUSTUS	CDS	29623	29787	0.95	-	0	transcript_id "g2.t1"; gene_id "g2";
scaffold6691	AUGUSTUS	exon	29623	29787	.	-	.	transcript_id "g2.t1"; gene_id "g2";
scaffold6691	AUGUSTUS	CDS	30287	30440	1	-	1	transcript_id "g2.t1"; gene_id "g2";
scaffold6691	AUGUSTUS	exon	30287	30440	.	-	.	transcript_id "g2.t1"; gene_id "g2";
scaffold6691	AUGUSTUS	CDS	30970	31163	0.59	-	0	transcript_id "g2.t1"; gene_id "g2";
scaffold6691	AUGUSTUS	exon	30970	31163	.	-	.	transcript_id "g2.t1"; gene_id "g2";
scaffold6691	AUGUSTUS	CDS	31387	31578	0.81	-	0	transcript_id "g2.t1"; gene_id "g2";
scaffold6691	AUGUSTUS	exon	31387	31578	.	-	.	transcript_id "g2.t1"; gene_id "g2";
scaffold6691	AUGUSTUS	CDS	31656	31675	0.36	-	2	transcript_id "g2.t1"; gene_id "g2";
scaffold6691	AUGUSTUS	exon	31656	31675	.	-	.	transcript_id "g2.t1"; gene_id "g2";
scaffold6691	AUGUSTUS	CDS	32207	32223	0.6	-	1	transcript_id "g2.t1"; gene_id "g2";
scaffold6691	AUGUSTUS	exon	32207	32223	.	-	.	transcript_id "g2.t1"; gene_id "g2";
scaffold6691	AUGUSTUS	CDS	32674	32878	1	-	2	transcript_id "g2.t1"; gene_id "g2";
scaffold6691	AUGUSTUS	exon	32674	32878	.	-	.	transcript_id "g2.t1"; gene_id "g2";
scaffold6691	AUGUSTUS	CDS	33059	33218	0.76	-	0	transcript_id "g2.t1"; gene_id "g2";
scaffold6691	AUGUSTUS	exon	33059	33418	.	-	.	transcript_id "g2.t1"; gene_id "g2";
scaffold6691	AUGUSTUS	start_codon	33216	33218	.	-	0	transcript_id "g2.t1"; gene_id "g2";
scaffold6691	AUGUSTUS	tss	33418	33418	.	-	.	transcript_id "g2.t1"; gene_id "g2";
# coding sequence = [atggaaaagggcaagaagatgagagccactatttgcataatcactattttcttcctttttttcacagctgatgccgctt
# ccaaatgcaaagcttggttggttcaatccattcccacggatatgcctaaacttgctactgttcacggagtcctttccaccgcggatgttcttcagtgg
# ctggctggaaactcttcaaagagtttggacataattgcacaatattggcaattagtaccacatcccgctgatcctcgttcaggagattatggatattc
# aaaagaggatttacacagatttggtgcgaacgaagggttgaaagtctacaaagcattagaaaatgctgcaaatcgcaaacttccaattaggttacctg
# gatcaactttcaccaaaggaaaacttgagcattatggagtttctcccgattacacggaagaaccatccaacttagcttcagggaggccaaatgtaaag
# aatgttacattgcttcttagcgactggtggggatcaggtatagttcatgctaaagtttggatctcagacagtagagatgtttatattgggtctgcaaa
# caatgactggaaatctcttactcaggtgaaagaagtaggaatatatctcactgattgcccagaaatagcaaaaaaggttgaaatctactataacaacc
# tttggaaactttcccaccttaatgtttcagcttatacaagatcagtttgggatcagcaatggcagattaatcgcaaggttccatgttggtcccatttt
# ataaatcctaaagaaaggtgcagatcaccacttcccaagtacgtggaaattgctcatgtctctggctaccctgtattgtcagacccgtacatgtctca
# catttccatagagacacctggagtcaatgattcatcttccaatcctcaacccaactatctttcatttgctcctccagagctcttgtttggcaagtacc
# aaacagatgaacaggcttgggtggacaccattaaatcagtaggaaaaggaggaacagtcagaattaactccatggattggcttggtcagtcaggatac
# acaaaagaaacagtttattggccgacactttcttcagctatttcagaggttgtcttctccaagggtgcaaaggttcaaatactggtcgcaaagtgggc
# tcattttataaacaatacagaccagtatctgaagtcccttctttactccaacaccctatgctcttcttcaaagtacaaccactgttctggtaaagttg
# agatcaaatattacatcgttccaggatacaattcaactggacctgcagtacttaatggtgctgccactgggaatatgtatcctggctatacgcgggtt
# aatcatggtaaatatgcagttagtgatgtgcgtgcacacataagcaccagcaacctggtgtgggactacttttacaccacagcaggcgttagctttgg
# gacatatcaacctgccattgtttcacaacttcaagaaatcttcaatgctgactggacttcaccgtatgctgtaccagtagaaccattggaggaaggct
# atgcttgtccgagctga]
# protein sequence = [MEKGKKMRATICIITIFFLFFTADAASKCKAWLVQSIPTDMPKLATVHGVLSTADVLQWLAGNSSKSLDIIAQYWQLV
# PHPADPRSGDYGYSKEDLHRFGANEGLKVYKALENAANRKLPIRLPGSTFTKGKLEHYGVSPDYTEEPSNLASGRPNVKNVTLLLSDWWGSGIVHAKV
# WISDSRDVYIGSANNDWKSLTQVKEVGIYLTDCPEIAKKVEIYYNNLWKLSHLNVSAYTRSVWDQQWQINRKVPCWSHFINPKERCRSPLPKYVEIAH
# VSGYPVLSDPYMSHISIETPGVNDSSSNPQPNYLSFAPPELLFGKYQTDEQAWVDTIKSVGKGGTVRINSMDWLGQSGYTKETVYWPTLSSAISEVVF
# SKGAKVQILVAKWAHFINNTDQYLKSLLYSNTLCSSSKYNHCSGKVEIKYYIVPGYNSTGPAVLNGAATGNMYPGYTRVNHGKYAVSDVRAHISTSNL
# VWDYFYTTAGVSFGTYQPAIVSQLQEIFNADWTSPYAVPVEPLEEGYACPS]
# end gene g2
###
# start gene g3
scaffold6691	AUGUSTUS	gene	36080	41879	0.03	-	.	g3
scaffold6691	AUGUSTUS	transcript	36080	41879	0.03	-	.	g3.t1
scaffold6691	AUGUSTUS	tts	36080	36080	.	-	.	transcript_id "g3.t1"; gene_id "g3";
scaffold6691	AUGUSTUS	exon	36080	36563	.	-	.	transcript_id "g3.t1"; gene_id "g3";
scaffold6691	AUGUSTUS	stop_codon	36446	36448	.	-	0	transcript_id "g3.t1"; gene_id "g3";
scaffold6691	AUGUSTUS	intron	36564	36637	0.96	-	.	transcript_id "g3.t1"; gene_id "g3";
scaffold6691	AUGUSTUS	intron	36694	37042	0.88	-	.	transcript_id "g3.t1"; gene_id "g3";
scaffold6691	AUGUSTUS	intron	37130	37817	0.94	-	.	transcript_id "g3.t1"; gene_id "g3";
scaffold6691	AUGUSTUS	intron	37899	40029	0.07	-	.	transcript_id "g3.t1"; gene_id "g3";
scaffold6691	AUGUSTUS	intron	40126	40573	0.97	-	.	transcript_id "g3.t1"; gene_id "g3";
scaffold6691	AUGUSTUS	intron	40709	40777	0.97	-	.	transcript_id "g3.t1"; gene_id "g3";
scaffold6691	AUGUSTUS	intron	40892	41054	0.97	-	.	transcript_id "g3.t1"; gene_id "g3";
scaffold6691	AUGUSTUS	intron	41183	41816	0.5	-	.	transcript_id "g3.t1"; gene_id "g3";
scaffold6691	AUGUSTUS	CDS	36446	36563	0.94	-	1	transcript_id "g3.t1"; gene_id "g3";
scaffold6691	AUGUSTUS	CDS	36638	36693	0.89	-	0	transcript_id "g3.t1"; gene_id "g3";
scaffold6691	AUGUSTUS	exon	36638	36693	.	-	.	transcript_id "g3.t1"; gene_id "g3";
scaffold6691	AUGUSTUS	CDS	37043	37129	0.96	-	0	transcript_id "g3.t1"; gene_id "g3";
scaffold6691	AUGUSTUS	exon	37043	37129	.	-	.	transcript_id "g3.t1"; gene_id "g3";
scaffold6691	AUGUSTUS	CDS	37818	37898	0.93	-	0	transcript_id "g3.t1"; gene_id "g3";
scaffold6691	AUGUSTUS	exon	37818	37898	.	-	.	transcript_id "g3.t1"; gene_id "g3";
scaffold6691	AUGUSTUS	CDS	40030	40125	0.49	-	0	transcript_id "g3.t1"; gene_id "g3";
scaffold6691	AUGUSTUS	exon	40030	40125	.	-	.	transcript_id "g3.t1"; gene_id "g3";
scaffold6691	AUGUSTUS	CDS	40574	40708	0.98	-	0	transcript_id "g3.t1"; gene_id "g3";
scaffold6691	AUGUSTUS	exon	40574	40708	.	-	.	transcript_id "g3.t1"; gene_id "g3";
scaffold6691	AUGUSTUS	CDS	40778	40891	0.97	-	0	transcript_id "g3.t1"; gene_id "g3";
scaffold6691	AUGUSTUS	exon	40778	40891	.	-	.	transcript_id "g3.t1"; gene_id "g3";
scaffold6691	AUGUSTUS	CDS	41055	41182	0.54	-	2	transcript_id "g3.t1"; gene_id "g3";
scaffold6691	AUGUSTUS	exon	41055	41182	.	-	.	transcript_id "g3.t1"; gene_id "g3";
scaffold6691	AUGUSTUS	CDS	41817	41826	0.83	-	0	transcript_id "g3.t1"; gene_id "g3";
scaffold6691	AUGUSTUS	exon	41817	41879	.	-	.	transcript_id "g3.t1"; gene_id "g3";
scaffold6691	AUGUSTUS	start_codon	41824	41826	.	-	0	transcript_id "g3.t1"; gene_id "g3";
scaffold6691	AUGUSTUS	protein_match	36452	36490	5.17	-	0	target "unknown_F[1..13]"; target_start 260; transcript_id "g3.t1"; gene_id "g3";
scaffold6691	AUGUSTUS	protein_match	36494	36563	8.28	-	1	target "unknown_E[3..26]"; target_start 233; transcript_id "g3.t1"; gene_id "g3";
scaffold6691	AUGUSTUS	protein_match	36638	36645	8.32	-	0	target "unknown_E[1..3]"; target_start 233; transcript_id "g3.t1"; gene_id "g3";
scaffold6691	AUGUSTUS	protein_match	36646	36693	7.77	-	0	target "unknown_D[57..72]"; target_start 161; transcript_id "g3.t1"; gene_id "g3";
scaffold6691	AUGUSTUS	protein_match	37043	37129	6.9	-	0	target "unknown_D[28..56]"; target_start 161; transcript_id "g3.t1"; gene_id "g3";
scaffold6691	AUGUSTUS	protein_match	37818	37898	7.07	-	0	target "unknown_D[1..27]"; target_start 161; transcript_id "g3.t1"; gene_id "g3";
scaffold6691	AUGUSTUS	protein_match	40030	40125	7.13	-	0	target "unknown_C[1..32]"; target_start 129; transcript_id "g3.t1"; gene_id "g3";
scaffold6691	AUGUSTUS	protein_match	40580	40696	6.93	-	0	target "unknown_B[1..39]"; target_start 88; transcript_id "g3.t1"; gene_id "g3";
scaffold6691	AUGUSTUS	protein_match	40838	40891	4.31	-	0	target "unknown_A[3..20]"; target_start 44; transcript_id "g3.t1"; gene_id "g3";
scaffold6691	AUGUSTUS	protein_match	41055	41060	2.89	-	0	target "unknown_A[1..2]"; target_start 44; transcript_id "g3.t1"; gene_id "g3";
# coding sequence = [atgatttcaggtttcggctctgccgtttgcgtgagacctgttgtctccttttcaaacaccataagaagagtacacaacc
# atggaagagttacatgtttggctacatccatgtcatctgcctcaatgactgttgcaagagatgctgaatacgaattggaaaaccgaaaatatgaacta
# cttaatatcatccaagatacgcaacgaggcctagtgacaactgcggatcaacgatccaccattgaggaggctatgcttgtggttgaaggttttgatgc
# tggcaaggaaattgacttgagtaagttggacggaacatggcggttgcagtatacatctgcaccagacgtgctcattctttttgaatctgctgctaggc
# ttccattctttcaggtgggtcaaattttccagaaatttgagtgccagaatgaatcccgtggaggattggtacgcaatgtcatcaaatggagtgttcca
# caattattagaggagaatgaaggtgctactctgatagtaactgccaaattttcttgcgtttctgctcgtaatatttacctcaagtttgaggagatagg
# tcttcaaaatattaacatcagtgacgatctgcaagctgtaatagctccagcaattctgccaaggtcatttttaagtttacagatactgcagtttattc
# gaactttcaaagctcaagttccagtgaccagtccagagagacaatctgtggggggcctctattacctttcttatctggataagaatatgcttttaggc
# cgcgcggttggaggtggtggagtatttatattcaccagggctcatactctaatttgctag]
# protein sequence = [MISGFGSAVCVRPVVSFSNTIRRVHNHGRVTCLATSMSSASMTVARDAEYELENRKYELLNIIQDTQRGLVTTADQRS
# TIEEAMLVVEGFDAGKEIDLSKLDGTWRLQYTSAPDVLILFESAARLPFFQVGQIFQKFECQNESRGGLVRNVIKWSVPQLLEENEGATLIVTAKFSC
# VSARNIYLKFEEIGLQNINISDDLQAVIAPAILPRSFLSLQILQFIRTFKAQVPVTSPERQSVGGLYYLSYLDKNMLLGRAVGGGGVFIFTRAHTLIC]
# sequence of block unknown_F   260 [GGVFIFTRAHTLI] 273
# sequence of block unknown_E   233 [PERQSVGGLYYLSYLDKNMLLGRAVG] 259
# sequence of block unknown_D   161 [ENEGATLIVTAKFSCVSARNIYLKFEEIGLQNINISDDLQAVIAPAILPRSFLSLQILQFIRTFKAQVPVTS] 233
# sequence of block unknown_C   129 [VGQIFQKFECQNESRGGLVRNVIKWSVPQLLE] 161
# sequence of block unknown_B    88 [GFDAGKEIDLSKLDGTWRLQYTSAPDVLILFESAARLPF] 127
# sequence of block unknown_A    44 [ARDAEYELENRKYELLNIIQ] 64
# end gene g3
###
# command line:
# augustus --codingseq=1 --proteinprofile=/home/pgsb/tetiana.nosenko/lineages/embryophyta_odb9/prfl/EOG09360OW8.prfl --predictionStart=18178 --predictionEnd=59150 --species=arabidopsis ./tmp/scaffold6691Schil_BUSCO_geno_206160443_.temp
```
