## Supplementary material for "The *de novo* reference genome and transcriptome assemblies of the wild tomato species *Solanum chilense*": EOG09360OWV.out.1

```
# Please cite: Mario Stanke, Mark Diekhans, Robert Baertsch, David Haussler (2008),
# Using native and syntenically mapped cDNA alignments to improve de novo gene finding
# Bioinformatics 24: 637-644, doi 10.1093/bioinformatics/btn013
# No extrinsic information on sequences given.
# Using protein profile unknown
# --[6..74]--> unknown_A (71) <--[0..12]--> unknown_B (58) <--[0..16]--
# arabidopsis version. Using default transition matrix.
# We have hints for 0 sequences and for 0 of the sequences in the input set.
#
# ----- prediction on sequence number 1 (length = 37988, name = scaffold1596) -----
#
# Constraints/Hints:
# (none)
# Predicted genes for sequence number 1 on both strands
# start gene g1
scaffold1596	AUGUSTUS	gene	76389	79609	0.06	-	.	g1
scaffold1596	AUGUSTUS	transcript	76389	79609	0.06	-	.	g1.t1
scaffold1596	AUGUSTUS	intron	76389	76414	0.94	-	.	transcript_id "g1.t1"; gene_id "g1";
scaffold1596	AUGUSTUS	CDS	76415	77611	0.94	-	0	transcript_id "g1.t1"; gene_id "g1";
scaffold1596	AUGUSTUS	exon	76415	77636	.	-	.	transcript_id "g1.t1"; gene_id "g1";
scaffold1596	AUGUSTUS	start_codon	77609	77611	.	-	0	transcript_id "g1.t1"; gene_id "g1";
scaffold1596	AUGUSTUS	exon	79531	79609	.	-	.	transcript_id "g1.t1"; gene_id "g1";
scaffold1596	AUGUSTUS	tss	79609	79609	.	-	.	transcript_id "g1.t1"; gene_id "g1";
# coding sequence = [atggatgaatatcctgttaaaagagctgggaatgggcttgtcgccgccagaagaggtttaagggacactgctgaaaaca
# aagataaaaatgttcagtattgttctagacttggatgtagtggccgggtcaattatactaagagtaccagagttggaggcatggagaaaccgagacca
# ctaaggcctactttcggttcatcaaacggaaaggaagtagttgggagttcatctgtgacatcctctggaatgactactgcaagaaggtcaggcaagga
# atctcacaagaagtactcttctaacattgaagataagcgatcagataccagttccttacgtaaagagccacaagttttaaaacagatgcagtcatcaa
# cagatcgtcaattccaatttgattcagcaaagagagatactggatccagcaaagttgtatttacagaagttggttgctctagtggaacatcgaacagt
# agacctcgaaaaatatttggtcatggacctggttcttcgaaccaaaagagtccaatgaattcctctatttcttcgtcatctaaatcagttagtgctgg
# gacaaggagcagtagtagtggggagggatacaggttgagaaatctgaagagcaattccacaccagatgtcctcccatatagttcttcatcatcagaat
# caagtgtcaatcgaagggaaacagtaaaaaggagaaatactgaaggtgaaagcagttcatcatctaaagggaaaaaaatgagtggtgcctcgccaaat
# gaagggcgtgcagttcttcctgctactggaatctccatatctgattcaaggagtagtagaagctcggatttcagtgacggtaatcgtgctgtatcagt
# tcggacccgcaggtcaatgaatgtgagtactaggttaaggggtcctgttcaggattcattgcatactaagtcttctggcttacaccaaaatttacctg
# agtctggaactccaaatctagatatgcctagttcatccagtcaacttttcatggattcttcatcaagtgattatagcacatatagtttacctgcaaat
# gattatgatgatgatgacgaagatgaagatgaagatgatgatttacctggtgtagtaccattcacttcagcagaaatctgcattaacggtatgaaccg
# tgaagcattgcagagatataacatggatggagtcgctcag]
# protein sequence = [MDEYPVKRAGNGLVAARRGLRDTAENKDKNVQYCSRLGCSGRVNYTKSTRVGGMEKPRPLRPTFGSSNGKEVVGSSSV
# TSSGMTTARRSGKESHKKYSSNIEDKRSDTSSLRKEPQVLKQMQSSTDRQFQFDSAKRDTGSSKVVFTEVGCSSGTSNSRPRKIFGHGPGSSNQKSPM
# NSSISSSSKSVSAGTRSSSSGEGYRLRNLKSNSTPDVLPYSSSSSESSVNRRETVKRRNTEGESSSSSKGKKMSGASPNEGRAVLPATGISISDSRSS
# RSSDFSDGNRAVSVRTRRSMNVSTRLRGPVQDSLHTKSSGLHQNLPESGTPNLDMPSSSSQLFMDSSSSDYSTYSLPANDYDDDDEDEDEDDDLPGVV
# PFTSAEICINGMNREALQRYNMDGVAQ]
# end gene g1
###
# start gene g2
scaffold1596	AUGUSTUS	gene	88714	92726	0.11	+	.	g2
scaffold1596	AUGUSTUS	transcript	88714	92726	0.11	+	.	g2.t1
scaffold1596	AUGUSTUS	tss	88714	88714	.	+	.	transcript_id "g2.t1"; gene_id "g2";
scaffold1596	AUGUSTUS	exon	88714	88896	.	+	.	transcript_id "g2.t1"; gene_id "g2";
scaffold1596	AUGUSTUS	exon	91240	92726	.	+	.	transcript_id "g2.t1"; gene_id "g2";
scaffold1596	AUGUSTUS	start_codon	91280	91282	.	+	0	transcript_id "g2.t1"; gene_id "g2";
scaffold1596	AUGUSTUS	CDS	91280	92584	1	+	0	transcript_id "g2.t1"; gene_id "g2";
scaffold1596	AUGUSTUS	stop_codon	92582	92584	.	+	0	transcript_id "g2.t1"; gene_id "g2";
scaffold1596	AUGUSTUS	tts	92726	92726	.	+	.	transcript_id "g2.t1"; gene_id "g2";
# coding sequence = [atggcaacaagggcaaaggagactgctccatcaggaaaggagaagagaggggtatctccatcacatcccattcctaatt
# atatgagaagtcctaattcatcaactacaaactctccggtgcggaagcgagcagattcaactacatcaaacaagaatgttcccaactatctcaagcct
# acaatgtcttcatcaggtgatctcaacattcacaataaacctactctagatcgaagaagatcattcgataagcctcctcttgctactttgcaaaaaag
# cgctaatcctaaagagagaattcttcggtcatcctcatcgttttcaggcaaaagttcaacatcccagaaacccacgacggatagattatccagagcat
# ctcatatgagtaaggatgccaccagtaaacaacgtggcactagcacgaatgctagaccagggacaattaagaagagcacaactactggcataatctcc
# aagaaacaggaggctggcaggactattcataatggcacacacaaaacaagaaatgatcaagatggtcacaatagttcaacaccaaaagcatcaataac
# taattcttctcatgctgtggaggatgtcattctgcaggctgaaactgatgaagacgacatatacaagtcgagcaacgatcaggatgttcacaatgatt
# taacacctaaagcatcagtaataactgattctctccatgcaactgaggatgttattcctcacgctgaactatcagagcaagaagataatcaagaattg
# ccagtcactgatactgaaagtgacgtgatcattgaccacagtgaagctgctgcttctgatgcaggagaaaacaattcagccattgaagatcaagaaga
# gcataatggaaatgtaatcaatgctgaaacagatctggagaaccaagaaaccaataagatggagaaacaacttgttgaagaaaccagcaccagcaaca
# ctatagaaccagaagaaattaccaatgatcctaacaaacatcatcttgaggagaacacagtaaaagtagaggatgagactcaagaagagaaagaagag
# gatggaggaagaaaccaaggaaaggaaactgtaatggcagaggagcgtgaagcagtgcagcatactaatactattgtagcttcatcaagacttcaacg
# tcaagtggtgcaagggaagaaggaatccgtggtctccaataatgtgattgaagagactgcaagtaagcttagagagcaaagaaagaacagagtgaaag
# cactggctggtgcctttgaaactgtcatctccttgcaggagcccaagtga]
# protein sequence = [MATRAKETAPSGKEKRGVSPSHPIPNYMRSPNSSTTNSPVRKRADSTTSNKNVPNYLKPTMSSSGDLNIHNKPTLDRR
# RSFDKPPLATLQKSANPKERILRSSSSFSGKSSTSQKPTTDRLSRASHMSKDATSKQRGTSTNARPGTIKKSTTTGIISKKQEAGRTIHNGTHKTRND
# QDGHNSSTPKASITNSSHAVEDVILQAETDEDDIYKSSNDQDVHNDLTPKASVITDSLHATEDVIPHAELSEQEDNQELPVTDTESDVIIDHSEAAAS
# DAGENNSAIEDQEEHNGNVINAETDLENQETNKMEKQLVEETSTSNTIEPEEITNDPNKHHLEENTVKVEDETQEEKEEDGGRNQGKETVMAEEREAV
# QHTNTIVASSRLQRQVVQGKKESVVSNNVIEETASKLREQRKNRVKALAGAFETVISLQEPK]
# end gene g2
###
# start gene g3
scaffold1596	AUGUSTUS	gene	93657	96419	0.24	-	.	g3
scaffold1596	AUGUSTUS	transcript	93657	96419	0.24	-	.	g3.t1
scaffold1596	AUGUSTUS	tts	93657	93657	.	-	.	transcript_id "g3.t1"; gene_id "g3";
scaffold1596	AUGUSTUS	exon	93657	94824	.	-	.	transcript_id "g3.t1"; gene_id "g3";
scaffold1596	AUGUSTUS	stop_codon	94642	94644	.	-	0	transcript_id "g3.t1"; gene_id "g3";
scaffold1596	AUGUSTUS	intron	94825	95928	0.5	-	.	transcript_id "g3.t1"; gene_id "g3";
scaffold1596	AUGUSTUS	CDS	94642	94824	0.57	-	0	transcript_id "g3.t1"; gene_id "g3";
scaffold1596	AUGUSTUS	CDS	95929	96342	0.93	-	0	transcript_id "g3.t1"; gene_id "g3";
scaffold1596	AUGUSTUS	exon	95929	96419	.	-	.	transcript_id "g3.t1"; gene_id "g3";
scaffold1596	AUGUSTUS	start_codon	96340	96342	.	-	0	transcript_id "g3.t1"; gene_id "g3";
scaffold1596	AUGUSTUS	tss	96419	96419	.	-	.	transcript_id "g3.t1"; gene_id "g3";
scaffold1596	AUGUSTUS	protein_match	94645	94818	8.13	-	0	target "unknown_B[1..58]"; target_start 140; transcript_id "g3.t1"; gene_id "g3";
scaffold1596	AUGUSTUS	protein_match	94822	94824	7.75	-	0	target "unknown_A[71..71]"; target_start 68; transcript_id "g3.t1"; gene_id "g3";
scaffold1596	AUGUSTUS	protein_match	95929	96138	6.71	-	0	target "unknown_A[1..70]"; target_start 68; transcript_id "g3.t1"; gene_id "g3";
# coding sequence = [atgggcacttcattttgctcccgttatgcttctctcaacttcacgcattttccccccagcttagctccggcgattcagt
# taacgttcaatctccggcgacggaacgtcggcgtaacatctcgaatggaatcaacatccatttctccctccggcggctccagcactaccgccgtcagc
# gccattgctgccggcggcgatgcgaccacaaccggcagcaatagtacagaggagagctcgattaccgatacggtggttcagtatgttgttctacggag
# agatttgattgatacgtggccgttaggaagtgtggttacgcaaggctgccatgccgccgtcgccgccatttggtctcacaaagacgatgctgttactc
# ttcaatattgtagcccttccaatatcgattcgatgcataaggtaacccttgaagtgaagggtgaaacccagatattgaacttggcagaaaagctaaaa
# gctgggggcattgctcataaactgtggattgaacaaccagaaaacatatcaacctgtcttgctacaaaaccttatccaaaatccctggtatcttcatt
# tttcaagaagctaaaactttgtaaatga]
# protein sequence = [MGTSFCSRYASLNFTHFPPSLAPAIQLTFNLRRRNVGVTSRMESTSISPSGGSSTTAVSAIAAGGDATTTGSNSTEES
# SITDTVVQYVVLRRDLIDTWPLGSVVTQGCHAAVAAIWSHKDDAVTLQYCSPSNIDSMHKVTLEVKGETQILNLAEKLKAGGIAHKLWIEQPENISTC
# LATKPYPKSLVSSFFKKLKLCK]
# sequence of block unknown_B   140 [LEVKGETQILNLAEKLKAGGIAHKLWIEQPENISTCLATKPYPKSLVSSFFKKLKLCK] 198
# sequence of block unknown_A    68 [TTGSNSTEESSITDTVVQYVVLRRDLIDTWPLGSVVTQGCHAAVAAIWSHKDDAVTLQYCSPSNIDSMHKV] 139
# end gene g3
###
# start gene g4
scaffold1596	AUGUSTUS	gene	96714	100197	0.05	+	.	g4
scaffold1596	AUGUSTUS	transcript	96714	100197	0.05	+	.	g4.t1
scaffold1596	AUGUSTUS	tss	96714	96714	.	+	.	transcript_id "g4.t1"; gene_id "g4";
scaffold1596	AUGUSTUS	exon	96714	96971	.	+	.	transcript_id "g4.t1"; gene_id "g4";
scaffold1596	AUGUSTUS	exon	97624	98055	.	+	.	transcript_id "g4.t1"; gene_id "g4";
scaffold1596	AUGUSTUS	start_codon	97641	97643	.	+	0	transcript_id "g4.t1"; gene_id "g4";
scaffold1596	AUGUSTUS	intron	98056	98494	0.64	+	.	transcript_id "g4.t1"; gene_id "g4";
scaffold1596	AUGUSTUS	intron	99269	99345	1	+	.	transcript_id "g4.t1"; gene_id "g4";
scaffold1596	AUGUSTUS	CDS	97641	98055	1	+	0	transcript_id "g4.t1"; gene_id "g4";
scaffold1596	AUGUSTUS	CDS	98495	99268	0.99	+	2	transcript_id "g4.t1"; gene_id "g4";
scaffold1596	AUGUSTUS	exon	98495	99268	.	+	.	transcript_id "g4.t1"; gene_id "g4";
scaffold1596	AUGUSTUS	CDS	99346	99953	1	+	2	transcript_id "g4.t1"; gene_id "g4";
scaffold1596	AUGUSTUS	exon	99346	100197	.	+	.	transcript_id "g4.t1"; gene_id "g4";
scaffold1596	AUGUSTUS	stop_codon	99951	99953	.	+	0	transcript_id "g4.t1"; gene_id "g4";
scaffold1596	AUGUSTUS	tts	100197	100197	.	+	.	transcript_id "g4.t1"; gene_id "g4";
# coding sequence = [atgggtgtagatcaacaaacaaattcagaaggtggagtaaggagaagagtatgttcatgcacgaaagacgattttcttc
# ctgaggaatcgttcaaaagctgggaaaactacgcgaatgcactgatacaaacgccaacaagactaatcgataggatcctaacacgttctgaagacgag
# gaagagttggaagcaaagtcgcggagccagaatgagatgaagaaaacacttacttggtgggatttgatatggtttggattgggagctgttattggagc
# tggaatatttgttcttacaggccttgaagctaatcaagaagctggtcctgctgttgttttatcatatgttgtgtctggtgtctctgctttgctctctg
# tattttgctacaccgaattcgcggttgagattcctgtagcaggtggttcatttgcctacttgagggtggagttaggtaactttgttgccttcattgct
# gctggtaatatacttcttgaatatgtcattgctggtgctgcagtagctcgtacgtggacttcctatttcgcgactctactaaacttcagctcggataa
# attcctcatcaaagtggacagtttagcagaaggatacaacgagttagatccgattgctgtgggagtttgtatcatcatctgtataattgctattctta
# gtacaaagggctcgtctcgtttcaattacattgccactattgttcacattttcgtgatctttttcatcatcgtttgtggcttaataaagtcggatacc
# aagaactacaccccctttgctccatttaaagttcgcgggattttcaaagcttctgcagttctgttcttcgcgtatgttggattcgatgctatttctac
# tatggctgaagaaactaaaaatccaggcagagatattccaattggactaattggttctatggtgatcacaacttttctgtactgtttactagccatga
# ctttgtgtctgatgcagccatatcagaagattgatactcaagcaccattctccgtggcgtttaaatctgttggatggaattgggcacagtatatcgta
# gctgcaggggcgttgaaaggaatgacatcggtgttgctggtgggtgcagttggtcaggctcgttatctaactcatatatcacgaactcacatgatgcc
# tccttggttttctcaagtaaatgccaagacaggtacaccagtcaatgccacagctgtaatgtcatgtgcaacagcaatcattgccttattcaccaaac
# tcgatatcctctccaacctcctatcaatctccactctcttcatcttcatgctcgttgcccttgctctcctcgttagacgttactacgttcatggtgat
# acaactatagcaaatcgcaacaaacttaccacgtttctcttgatcattcttgcatcctcaatcgccacgtctacttattggggactaagtaaagatgg
# ttggattggctattgcataaccttgccaatatggttactagcaacaattggactatggtattttgttcctcaagctagaaaaccaaaactttggggtg
# taccactagtgccatggttaccatcagcttcaattgctatcaacatttttctattaggttcactagatagagcttcattcatgagatttggtgtctgg
# actggcttcttgttggtgtattacttgttttttggacttcatgcttcttatgacactgcaaaagagtttaaaaggggtagaggatggaagaatattga
# agagggaaatggtgtagatagcaaagatattgttcctagtgcacctatgtaa]
# protein sequence = [MGVDQQTNSEGGVRRRVCSCTKDDFLPEESFKSWENYANALIQTPTRLIDRILTRSEDEEELEAKSRSQNEMKKTLTW
# WDLIWFGLGAVIGAGIFVLTGLEANQEAGPAVVLSYVVSGVSALLSVFCYTEFAVEIPVAGGSFAYLRVELGNFVAFIAAGNILLEYVIAGAAVARTW
# TSYFATLLNFSSDKFLIKVDSLAEGYNELDPIAVGVCIIICIIAILSTKGSSRFNYIATIVHIFVIFFIIVCGLIKSDTKNYTPFAPFKVRGIFKASA
# VLFFAYVGFDAISTMAEETKNPGRDIPIGLIGSMVITTFLYCLLAMTLCLMQPYQKIDTQAPFSVAFKSVGWNWAQYIVAAGALKGMTSVLLVGAVGQ
# ARYLTHISRTHMMPPWFSQVNAKTGTPVNATAVMSCATAIIALFTKLDILSNLLSISTLFIFMLVALALLVRRYYVHGDTTIANRNKLTTFLLIILAS
# SIATSTYWGLSKDGWIGYCITLPIWLLATIGLWYFVPQARKPKLWGVPLVPWLPSASIAINIFLLGSLDRASFMRFGVWTGFLLVYYLFFGLHASYDT
# AKEFKRGRGWKNIEEGNGVDSKDIVPSAPM]
# end gene g4
###
# start gene g5
scaffold1596	AUGUSTUS	gene	101044	104357	0.12	+	.	g5
scaffold1596	AUGUSTUS	transcript	101044	104357	0.12	+	.	g5.t1
scaffold1596	AUGUSTUS	tss	101044	101044	.	+	.	transcript_id "g5.t1"; gene_id "g5";
scaffold1596	AUGUSTUS	exon	101044	101076	.	+	.	transcript_id "g5.t1"; gene_id "g5";
scaffold1596	AUGUSTUS	exon	101353	104357	.	+	.	transcript_id "g5.t1"; gene_id "g5";
scaffold1596	AUGUSTUS	start_codon	101398	101400	.	+	0	transcript_id "g5.t1"; gene_id "g5";
scaffold1596	AUGUSTUS	CDS	101398	103422	0.83	+	0	transcript_id "g5.t1"; gene_id "g5";
scaffold1596	AUGUSTUS	stop_codon	103420	103422	.	+	0	transcript_id "g5.t1"; gene_id "g5";
scaffold1596	AUGUSTUS	tts	104357	104357	.	+	.	transcript_id "g5.t1"; gene_id "g5";
# coding sequence = [atgacccagatggataaagggattgaaaatttgatgtcagcaagaaaatgtttgagggcaaattttgaaaagtcaaaag
# ctttaggtttatctattgaaaaagctgggcctagatttgatgagattattcagagattaccagctttggaggctgctataaggccaattagggctcag
# aaagatgctcttggtgctgttgggggacatattaatcgtgctgttgtccctgcgacggcggtgttaaaagtgttcgatgcaattcatggactagagaa
# gtcgttgtctgatcctcaatcggacctcccggggtaccttggtgtgcttaagaggcttgaagaggcattaagatttttaggggagaattgtgagatgg
# caattcagtggttggcagatattgtagagtacctagaggatcatgcagttgctgatgacaggtttacttcaagtatgaaggaggcattgacttctctt
# agggaattgcacagtggggaggaaaagggtcggcttgatggagggcttcttgaggttgcgttaaacagattggaaagtgaatttcgacggctcttggt
# tgaaaatactattccgctgccaatgtctgatccagccttgccaagtgaacaagcatgcattgcgccttcgcctttaccagtgatggttatccagaagc
# tacaggctatactcggaagattgattgctaataacaggctcgataaatgtatatctatttatgttgaggtgaggagttctaatgtccggacaagtttg
# caggctcttaatttggattatttagaaatttcggtctccgagttcaatgatgtgcagagcatagagggtcacattgctcagtggggtaagcatttaga
# atttgctgtaaaacatctttttgaagctgaatataaactttgtaatgatgtgtttgagagaatcgggttggatgtgtggatgagctgtttcgctaaga
# tagctgcccaagcaggcattcttgcattccttcaatttggaaaaacagttacagagagtaagaaggatcctatcaagctgttgaagctgttggacata
# tttgcatctttaaacaagttaagattggatttcaatcggctctttggtggaactgcgtgtttggaaatacaaaatttgactagggatttaatcaagag
# tgtgattgaaggtgctagtgagatcttttgggaacttctggttcaagttgagttgcaaaggcaaatgccacctccacctgatggtagtgttccaaaac
# ttatcattttcatcaccgactattgcaataagctgctcggggatgattataagtctatcctcacccaagttctgattattgaaagaagttggaagcag
# gaaaaatttcaagagcggcttctcattactgagctactgaatataatgagagctgttgacgtgaatttagagacatggtcaaaggcctatcaagatgt
# tattttgtcatatgtgttcttgatgaataatcattggcatctatataaacatttgaaaggaactaagcttggaggtctgatgggagattctcggttaa
# aggagcatgaacagtacaaggagtactattctgcctttttcttgaaagaaagttggggaaagcttcctgctttattaagcagggaaggtcttattttg
# ttttcaggtgggcgcgccactgctcgtgatcttgtcaagaaacgattaaaagcttttaacgaagcgtttgatgaaatgtataagaagcagtctaattg
# ggtaatgctggacaaagacctacgggataagacatgccagtcaatcattcaagcaattgtgcctgtttaccgaagttacatgcagaactatggaccat
# tggttgaacaagaaggaagtggcaaatatgtgaaatatacagctcaatctttagaaaaagtgttgaacggtctgtttcatccaaaacctgtgaaacat
# ggtagttttaaagttcgacatcctagtggaaaattcagcaatgttataacagatcagaatcaggcttctcctactgttaagtaa]
# protein sequence = [MTQMDKGIENLMSARKCLRANFEKSKALGLSIEKAGPRFDEIIQRLPALEAAIRPIRAQKDALGAVGGHINRAVVPAT
# AVLKVFDAIHGLEKSLSDPQSDLPGYLGVLKRLEEALRFLGENCEMAIQWLADIVEYLEDHAVADDRFTSSMKEALTSLRELHSGEEKGRLDGGLLEV
# ALNRLESEFRRLLVENTIPLPMSDPALPSEQACIAPSPLPVMVIQKLQAILGRLIANNRLDKCISIYVEVRSSNVRTSLQALNLDYLEISVSEFNDVQ
# SIEGHIAQWGKHLEFAVKHLFEAEYKLCNDVFERIGLDVWMSCFAKIAAQAGILAFLQFGKTVTESKKDPIKLLKLLDIFASLNKLRLDFNRLFGGTA
# CLEIQNLTRDLIKSVIEGASEIFWELLVQVELQRQMPPPPDGSVPKLIIFITDYCNKLLGDDYKSILTQVLIIERSWKQEKFQERLLITELLNIMRAV
# DVNLETWSKAYQDVILSYVFLMNNHWHLYKHLKGTKLGGLMGDSRLKEHEQYKEYYSAFFLKESWGKLPALLSREGLILFSGGRATARDLVKKRLKAF
# NEAFDEMYKKQSNWVMLDKDLRDKTCQSIIQAIVPVYRSYMQNYGPLVEQEGSGKYVKYTAQSLEKVLNGLFHPKPVKHGSFKVRHPSGKFSNVITDQ
# NQASPTVK]
# end gene g5
###
# start gene g6
scaffold1596	AUGUSTUS	gene	106150	107869	0.04	-	.	g6
scaffold1596	AUGUSTUS	transcript	106150	107869	0.04	-	.	g6.t1
scaffold1596	AUGUSTUS	tts	106150	106150	.	-	.	transcript_id "g6.t1"; gene_id "g6";
scaffold1596	AUGUSTUS	exon	106150	106526	.	-	.	transcript_id "g6.t1"; gene_id "g6";
scaffold1596	AUGUSTUS	stop_codon	106346	106348	.	-	0	transcript_id "g6.t1"; gene_id "g6";
scaffold1596	AUGUSTUS	intron	106527	106658	0.96	-	.	transcript_id "g6.t1"; gene_id "g6";
scaffold1596	AUGUSTUS	intron	106785	106953	1	-	.	transcript_id "g6.t1"; gene_id "g6";
scaffold1596	AUGUSTUS	CDS	106346	106526	0.96	-	1	transcript_id "g6.t1"; gene_id "g6";
scaffold1596	AUGUSTUS	CDS	106659	106784	1	-	1	transcript_id "g6.t1"; gene_id "g6";
scaffold1596	AUGUSTUS	exon	106659	106784	.	-	.	transcript_id "g6.t1"; gene_id "g6";
scaffold1596	AUGUSTUS	CDS	106954	107645	0.52	-	0	transcript_id "g6.t1"; gene_id "g6";
scaffold1596	AUGUSTUS	exon	106954	107869	.	-	.	transcript_id "g6.t1"; gene_id "g6";
scaffold1596	AUGUSTUS	start_codon	107643	107645	.	-	0	transcript_id "g6.t1"; gene_id "g6";
scaffold1596	AUGUSTUS	tss	107869	107869	.	-	.	transcript_id "g6.t1"; gene_id "g6";
# coding sequence = [atgaatgaaagttttgctgttgaagaagcagcttccgccggtttgaaatcaatggagaatttgatccgtttggtttctc
# atgaaccggttcaggctcaggctgattgccgtgaaatggctgattttacggtttcgaagttcaaaaaggtgatttcaattttggaccggaccggtcat
# gctcggttccggcgaggaccggttcaggctccggctccggttcaggttagagctccggttcggggtccggtttatcctgattcgtttacttcgttgtc
# tcttgctccgtcgttaagctttgctacggcgaaggagagacttgctccgtcgttaagctttgctccggcgaaggagagaccggtggtgcaggtgcaga
# cggcgttgacgcttgacttttcgaagctgaatgttaaccgtccgatcgggaattcaagtgcttttactgcttttactgtgaaatctaaggaggtttta
# atggcggatccgacgccgacgaactcgtcgtcgtttatgtcgacgattaccggcgaagcaactgtatcgaacggtaagcaagtttcttcttctatgtt
# gttgcttccgccacaggctgtgaattttccgaccaccggaaaacgttgccgtgagcatgaacaatctgatgctatctccggcagcaaatccaccggct
# ccggcaagtgtcactgcaaaaagaggaaagctaaggatcggaaagtgattaggatcccggcgataagtacgagggtggctgatataccgggagacgag
# ttttcatggaggaaatacgggcaaaagccgatcaagggttcaaaatacccaaggggttattacaagtgtagcagcttacgtggatgtccagcaaggaa
# acacgtggagcgcgcgatggacgatccaacgatgctgattgtgacttatgaagatgaacattgtcataatccagttgctgcgatgcaggggaacagtt
# ctcaaatggtgaattttgggttaatggaaaagaagtag]
# protein sequence = [MNESFAVEEAASAGLKSMENLIRLVSHEPVQAQADCREMADFTVSKFKKVISILDRTGHARFRRGPVQAPAPVQVRAP
# VRGPVYPDSFTSLSLAPSLSFATAKERLAPSLSFAPAKERPVVQVQTALTLDFSKLNVNRPIGNSSAFTAFTVKSKEVLMADPTPTNSSSFMSTITGE
# ATVSNGKQVSSSMLLLPPQAVNFPTTGKRCREHEQSDAISGSKSTGSGKCHCKKRKAKDRKVIRIPAISTRVADIPGDEFSWRKYGQKPIKGSKYPRG
# YYKCSSLRGCPARKHVERAMDDPTMLIVTYEDEHCHNPVAAMQGNSSQMVNFGLMEKK]
# end gene g6
###
# command line:
# augustus --codingseq=1 --proteinprofile=/home/pgsb/tetiana.nosenko/lineages/embryophyta_odb9/prfl/EOG09360OWV.prfl --predictionStart=76389 --predictionEnd=114376 --species=arabidopsis ./tmp/scaffold1596Schil_BUSCO_geno_206160443_.temp
```
