## Supplementary material for "The *de novo* reference genome and transcriptome assemblies of the wild tomato species *Solanum chilense*": EOG09360P0D.out.1

```
# Please cite: Mario Stanke, Mark Diekhans, Robert Baertsch, David Haussler (2008),
# Using native and syntenically mapped cDNA alignments to improve de novo gene finding
# Bioinformatics 24: 637-644, doi 10.1093/bioinformatics/btn013
# No extrinsic information on sequences given.
# Using protein profile unknown
# --[0..36]--> unknown_A (92) <--[0..16]--> unknown_B (53) <--[17..32]--> unknown_D (27) <--[3..6]--> unknown_E (7) <--[2..3]--> unknown_F (34) <--[0..17]--
# arabidopsis version. Using default transition matrix.
# We have hints for 0 sequences and for 0 of the sequences in the input set.
#
# ----- prediction on sequence number 1 (length = 29625, name = scaffold3910) -----
#
# Constraints/Hints:
# (none)
# Predicted genes for sequence number 1 on both strands
# start gene g1
scaffold3910	AUGUSTUS	gene	2256	3496	0.39	+	.	g1
scaffold3910	AUGUSTUS	transcript	2256	3496	0.39	+	.	g1.t1
scaffold3910	AUGUSTUS	tss	2256	2256	.	+	.	transcript_id "g1.t1"; gene_id "g1";
scaffold3910	AUGUSTUS	exon	2256	3496	.	+	.	transcript_id "g1.t1"; gene_id "g1";
scaffold3910	AUGUSTUS	start_codon	2322	2324	.	+	0	transcript_id "g1.t1"; gene_id "g1";
scaffold3910	AUGUSTUS	CDS	2322	3299	0.9	+	0	transcript_id "g1.t1"; gene_id "g1";
scaffold3910	AUGUSTUS	stop_codon	3297	3299	.	+	0	transcript_id "g1.t1"; gene_id "g1";
scaffold3910	AUGUSTUS	tts	3496	3496	.	+	.	transcript_id "g1.t1"; gene_id "g1";
# coding sequence = [atggaaacagaggtgatgatgcaatctccggcgccggttgatttcaacatcgacagtggttgtactactccgtacatga
# gtgctccgtcaagtcctccacgtgctgccacgttgttttacagtgcacctgctagtcctactcgaatttcccctctttacgatgaattcaattgggaa
# gaaatcccaaaagagaaaaataacccagatgaagatgatgaagattttgcttttgatttcagtgggcaattggagaggatttcgttatcggcagctga
# tgagctgtttgattgcggaaagattaaacctttaaaaccacctccacggtttcagtttgaaggaaaacatatggattctccaaaatcaccgaagaaat
# cattcatggaaacattttctcctcgacacaagaaaaaagatttcgacccatctgttacagctttacaaaaacagagccgaacagagaaaccccaacaa
# aattcttcaaatttatcgcctttgaaagtttcggacttattatttgatcatgaaagcaatcaagaaaacacaaaaaaatccgcctctgtttcttcttc
# ttcatcatcatcatcttcctcctcttcgtcttcttcagtttcttcaatgatctcactctggtccaaaaaatggaaaatcaaagacttgcttctattcc
# gaagttcttcagaaggtcgaccaagtagtacagaacaactaaacaagtacgaattgttgaagaaaacccatgaagaagatgtaaaaaattcaagcttt
# agatcaacagagagtgttagatcaagaaaaaaaggacccatttctgcacatgaattgcattacacaatgaacagagcagtatcagaagaaatgaagaa
# gaagacatttttaccatacaaacagggcttattgggttgcttaggattcaatgcatcgctgcaagattctgtttcaaaaagtgtcgctaattctatgt
# ctatgagtcgacgttaa]
# protein sequence = [METEVMMQSPAPVDFNIDSGCTTPYMSAPSSPPRAATLFYSAPASPTRISPLYDEFNWEEIPKEKNNPDEDDEDFAFD
# FSGQLERISLSAADELFDCGKIKPLKPPPRFQFEGKHMDSPKSPKKSFMETFSPRHKKKDFDPSVTALQKQSRTEKPQQNSSNLSPLKVSDLLFDHES
# NQENTKKSASVSSSSSSSSSSSSSSSVSSMISLWSKKWKIKDLLLFRSSSEGRPSSTEQLNKYELLKKTHEEDVKNSSFRSTESVRSRKKGPISAHEL
# HYTMNRAVSEEMKKKTFLPYKQGLLGCLGFNASLQDSVSKSVANSMSMSRR]
# end gene g1
###
# start gene g2
scaffold3910	AUGUSTUS	gene	8506	13351	0.02	-	.	g2
scaffold3910	AUGUSTUS	transcript	8506	13351	0.02	-	.	g2.t1
scaffold3910	AUGUSTUS	tts	8506	8506	.	-	.	transcript_id "g2.t1"; gene_id "g2";
scaffold3910	AUGUSTUS	exon	8506	9076	.	-	.	transcript_id "g2.t1"; gene_id "g2";
scaffold3910	AUGUSTUS	stop_codon	8718	8720	.	-	0	transcript_id "g2.t1"; gene_id "g2";
scaffold3910	AUGUSTUS	intron	9077	9159	1	-	.	transcript_id "g2.t1"; gene_id "g2";
scaffold3910	AUGUSTUS	intron	9256	10360	0.9	-	.	transcript_id "g2.t1"; gene_id "g2";
scaffold3910	AUGUSTUS	intron	10485	11138	0.93	-	.	transcript_id "g2.t1"; gene_id "g2";
scaffold3910	AUGUSTUS	intron	11340	13124	0.02	-	.	transcript_id "g2.t1"; gene_id "g2";
scaffold3910	AUGUSTUS	CDS	8718	9076	0.86	-	2	transcript_id "g2.t1"; gene_id "g2";
scaffold3910	AUGUSTUS	CDS	9160	9255	1	-	2	transcript_id "g2.t1"; gene_id "g2";
scaffold3910	AUGUSTUS	exon	9160	9255	.	-	.	transcript_id "g2.t1"; gene_id "g2";
scaffold3910	AUGUSTUS	CDS	10361	10484	0.94	-	0	transcript_id "g2.t1"; gene_id "g2";
scaffold3910	AUGUSTUS	exon	10361	10484	.	-	.	transcript_id "g2.t1"; gene_id "g2";
scaffold3910	AUGUSTUS	CDS	11139	11339	0.04	-	0	transcript_id "g2.t1"; gene_id "g2";
scaffold3910	AUGUSTUS	exon	11139	11339	.	-	.	transcript_id "g2.t1"; gene_id "g2";
scaffold3910	AUGUSTUS	CDS	13125	13133	0.04	-	0	transcript_id "g2.t1"; gene_id "g2";
scaffold3910	AUGUSTUS	exon	13125	13351	.	-	.	transcript_id "g2.t1"; gene_id "g2";
scaffold3910	AUGUSTUS	start_codon	13131	13133	.	-	0	transcript_id "g2.t1"; gene_id "g2";
scaffold3910	AUGUSTUS	tss	13351	13351	.	-	.	transcript_id "g2.t1"; gene_id "g2";
scaffold3910	AUGUSTUS	protein_match	8721	8822	6.49	-	0	target "unknown_F[1..34]"; target_start 228; transcript_id "g2.t1"; gene_id "g2";
scaffold3910	AUGUSTUS	protein_match	8829	8849	7.28	-	0	target "unknown_E[1..7]"; target_start 219; transcript_id "g2.t1"; gene_id "g2";
scaffold3910	AUGUSTUS	protein_match	8859	8939	5.83	-	0	target "unknown_D[1..27]"; target_start 189; transcript_id "g2.t1"; gene_id "g2";
scaffold3910	AUGUSTUS	protein_match	9027	9076	6.07	-	2	target "unknown_B[37..53]"; target_start 107; transcript_id "g2.t1"; gene_id "g2";
scaffold3910	AUGUSTUS	protein_match	9160	9255	8.22	-	2	target "unknown_B[5..37]"; target_start 107; transcript_id "g2.t1"; gene_id "g2";
scaffold3910	AUGUSTUS	protein_match	10361	10373	2.65	-	0	target "unknown_B[1..5]"; target_start 107; transcript_id "g2.t1"; gene_id "g2";
scaffold3910	AUGUSTUS	protein_match	10419	10484	4.13	-	0	target "unknown_A[71..92]"; target_start 0; transcript_id "g2.t1"; gene_id "g2";
scaffold3910	AUGUSTUS	protein_match	11139	11339	8.05	-	0	target "unknown_A[4..70]"; target_start 0; transcript_id "g2.t1"; gene_id "g2";
scaffold3910	AUGUSTUS	protein_match	13125	13133	12.7	-	0	target "unknown_A[1..3]"; target_start 0; transcript_id "g2.t1"; gene_id "g2";
# coding sequence = [atgactgagttttgggttagccaaggaaataaatggtgtgatttctgcaaaatcttcatatcgaacaatcctacgagca
# ttaggaaccatgaacttggtacgcgccacaaggaaagtgtgggcaataggcttaacacaatgcgacaagagaaagctacaaaagataaagagttaaaa
# gaagcagcccgtgctctggagcaaattgaagctaaagctcaacgcagctatgataaggacatggctcgagtaaaagaagccagaagtaccaatataca
# ggccctggctactcatgataatggtcaagcgactaccaagggatctgctgtatcagaagaatgggagtatgacagctcatccggctactattacaatc
# aaagtaatggatgttcctatgatcctaactctggcttctattatacagatgttttaggtaggtgggtaacacaggaagaggcacttgctgcaactcaa
# gtttcttcaacgtccatttcaaagaaacctttagcgaaagcacctgtatcaacaatgggtgctggatcttcagaaaataaaaacacagaatctcatca
# aagtggtcctccaccaggacgtgttgtttcaacccctccaaatcccatgagatctgctaaaggtagaccttcttcactaatggttaacaaaaggaaaa
# gggagaatgagaagccaaaagctgttactgaggaggaagcaacagcacgtaaggccagggaggctgcaaggaagagagttgaagagagagagaaatca
# ctgcttggtctgtataagcattaa]
# protein sequence = [MTEFWVSQGNKWCDFCKIFISNNPTSIRNHELGTRHKESVGNRLNTMRQEKATKDKELKEAARALEQIEAKAQRSYDK
# DMARVKEARSTNIQALATHDNGQATTKGSAVSEEWEYDSSSGYYYNQSNGCSYDPNSGFYYTDVLGRWVTQEEALAATQVSSTSISKKPLAKAPVSTM
# GAGSSENKNTESHQSGPPPGRVVSTPPNPMRSAKGRPSSLMVNKRKRENEKPKAVTEEEATARKAREAARKRVEEREKSLLGLYKH]
# sequence of block unknown_F   228 [KAVTEEEATARKAREAARKRVEEREKSLLGLYKH] 262
# sequence of block unknown_E   219 [KRKRENE] 226
# sequence of block unknown_D   189 [QSGPPPGRVVSTPPNPMRSAKGRPSSL] 216
# sequence of block unknown_B   107 [AVSEEWEYDSSSGYYYNQSNGCSYDPNSGFYYTDVLGRWVTQEEALAATQVSS] 160
# sequence of block unknown_A     0 [MTEFWVSQGNKWCDFCKIFISNNPTSIRNHELGTRHKESVGNRLNTMRQEKATKDKELKEAARALEQIEAKAQRSYDKDMARVKEARSTNIQ] 92
# end gene g2
###
# start gene g3
scaffold3910	AUGUSTUS	gene	13856	16008	0.18	+	.	g3
scaffold3910	AUGUSTUS	transcript	13856	16008	0.18	+	.	g3.t1
scaffold3910	AUGUSTUS	tss	13856	13856	.	+	.	transcript_id "g3.t1"; gene_id "g3";
scaffold3910	AUGUSTUS	exon	13856	16008	.	+	.	transcript_id "g3.t1"; gene_id "g3";
scaffold3910	AUGUSTUS	start_codon	13964	13966	.	+	0	transcript_id "g3.t1"; gene_id "g3";
scaffold3910	AUGUSTUS	CDS	13964	15322	0.91	+	0	transcript_id "g3.t1"; gene_id "g3";
scaffold3910	AUGUSTUS	stop_codon	15320	15322	.	+	0	transcript_id "g3.t1"; gene_id "g3";
scaffold3910	AUGUSTUS	tts	16008	16008	.	+	.	transcript_id "g3.t1"; gene_id "g3";
# coding sequence = [atggatcaatcctttctgctgatgctaacaaatcttcttcacctccacaaccaccttgaccccaccacctctcttctct
# ccgattcgacatcatcctactcttcctccgttgcttcaaccacctcccctacttccctcctcacctccacctccgctgcaccgctcctcttcttcacc
# atcgcatccgttctctcctatctcgctacccacccacacaagaaaaaacctaaaacttcaacttcttcacctaacaacaacccctcttcaccatcgcc
# ggcagccgccgaattctccgtctctgcttttcgtgccctctccactgaacatatttgggctatggaagctcctctccgtgacgctcagtggcgttccc
# tctacggactatcgtatcccgttttcaccacagttgttgataagctgaaaccctacattacccagtctcaactctctctaccttctgattacgccgtt
# gctatggtactttctagactcttccacggctattctgctaaaaacctagctacccgttatggtcttgaaccttacctgatctcgaaaattactaacat
# ggtcacccgcctcttggctactaagctttacccggagtttatcaagattccagtgagtcgacggcgtcttgtggagaccactcaggggtttcaagaac
# tgacttcactccccaatatatgtggagctattgatggaacggccgtgaggttgcagcatcttccgtcggaaaccgtaaactcgtctatgtactatagc
# cgctatgggttcccatccgtattgcttcaggttgttgctgatcacaagaagatcttttgggatgtttgtgtgaaagccccaggtggatttgatgatgc
# aacgcattttagagacagtcttttgtataataggttgatttctggtgatattgtttgggacaaaggggttaatgttagaggagaacatgtgaggccat
# acattgttggggattggtgttttccattgttgtcgtttttgctgactccattttctgggaataggactggctcacctgctgagaatgcctatgatgaa
# gcgttgtttaaggggaggaagatggttgaggaagctataggtttgttgaaaggaaggtggaaaattcttcagaatttgaatgtgggactaagccatgc
# accccaaactattgttgcatgttgtgtattgcacaacttgtgtcagattgcaagggagccagagccagagctttggagggagccagaagagaatggtt
# cccctccaagggtgttagaaaatgagaaatctttctattattacggtggaagcgcgaggcaggccttggctgatgatctatatcaacggctctcttca
# agatga]
# protein sequence = [MDQSFLLMLTNLLHLHNHLDPTTSLLSDSTSSYSSSVASTTSPTSLLTSTSAAPLLFFTIASVLSYLATHPHKKKPKT
# STSSPNNNPSSPSPAAAEFSVSAFRALSTEHIWAMEAPLRDAQWRSLYGLSYPVFTTVVDKLKPYITQSQLSLPSDYAVAMVLSRLFHGYSAKNLATR
# YGLEPYLISKITNMVTRLLATKLYPEFIKIPVSRRRLVETTQGFQELTSLPNICGAIDGTAVRLQHLPSETVNSSMYYSRYGFPSVLLQVVADHKKIF
# WDVCVKAPGGFDDATHFRDSLLYNRLISGDIVWDKGVNVRGEHVRPYIVGDWCFPLLSFLLTPFSGNRTGSPAENAYDEALFKGRKMVEEAIGLLKGR
# WKILQNLNVGLSHAPQTIVACCVLHNLCQIAREPEPELWREPEENGSPPRVLENEKSFYYYGGSARQALADDLYQRLSSR]
# end gene g3
###
# start gene g4
scaffold3910	AUGUSTUS	gene	23437	25291	0.05	-	.	g4
scaffold3910	AUGUSTUS	transcript	23437	25291	0.05	-	.	g4.t1
scaffold3910	AUGUSTUS	tts	23437	23437	.	-	.	transcript_id "g4.t1"; gene_id "g4";
scaffold3910	AUGUSTUS	exon	23437	24009	.	-	.	transcript_id "g4.t1"; gene_id "g4";
scaffold3910	AUGUSTUS	stop_codon	23681	23683	.	-	0	transcript_id "g4.t1"; gene_id "g4";
scaffold3910	AUGUSTUS	intron	24010	24839	0.89	-	.	transcript_id "g4.t1"; gene_id "g4";
scaffold3910	AUGUSTUS	intron	24994	25073	0.26	-	.	transcript_id "g4.t1"; gene_id "g4";
scaffold3910	AUGUSTUS	CDS	23681	24009	0.89	-	2	transcript_id "g4.t1"; gene_id "g4";
scaffold3910	AUGUSTUS	CDS	24840	24993	0.26	-	0	transcript_id "g4.t1"; gene_id "g4";
scaffold3910	AUGUSTUS	exon	24840	24993	.	-	.	transcript_id "g4.t1"; gene_id "g4";
scaffold3910	AUGUSTUS	CDS	25074	25127	0.22	-	0	transcript_id "g4.t1"; gene_id "g4";
scaffold3910	AUGUSTUS	exon	25074	25291	.	-	.	transcript_id "g4.t1"; gene_id "g4";
scaffold3910	AUGUSTUS	start_codon	25125	25127	.	-	0	transcript_id "g4.t1"; gene_id "g4";
scaffold3910	AUGUSTUS	tss	25291	25291	.	-	.	transcript_id "g4.t1"; gene_id "g4";
# coding sequence = [atgggtcacctgaaaaaccagtgctctgcaatgcatgtggatcaagatggcgggccggctcgtgaaggaaaaaagttag
# aagtcggaatagaggtttttggacaggatggctcttcagcttgtcttgaagaggaaatgaataacatatcaagcttatatttagcaggatcatcctca
# gaaaactgcatgcagatggaagaaacaaatgcatacaaaggtcatctatggaatcctgacagtgtcccaagaagaaaaagatcagagcgtagaaaatg
# cattttgtcacctatcgaaagattccagaggcaacttcataacattctacaggagccagactttgaaaatatctctgcagatgatgaaaatattctag
# tatatgcaaggaacaaccactttcctcctaatgagattggtcttggagctatgctgccacctactgctacagaacacttgacatctctatctccattg
# gcagaagataatgatgcctcttgctcagtgaatgttcctgtaggaaattccaattccaatttataa]
# protein sequence = [MGHLKNQCSAMHVDQDGGPAREGKKLEVGIEVFGQDGSSACLEEEMNNISSLYLAGSSSENCMQMEETNAYKGHLWNP
# DSVPRRKRSERRKCILSPIERFQRQLHNILQEPDFENISADDENILVYARNNHFPPNEIGLGAMLPPTATEHLTSLSPLAEDNDASCSVNVPVGNSNS
# NL]
# end gene g4
###
# start gene g5
scaffold3910	AUGUSTUS	gene	27725	29625	0.01	-	.	g5
scaffold3910	AUGUSTUS	transcript	27725	29625	0.01	-	.	g5.t1
scaffold3910	AUGUSTUS	tts	27725	27725	.	-	.	transcript_id "g5.t1"; gene_id "g5";
scaffold3910	AUGUSTUS	exon	27725	28088	.	-	.	transcript_id "g5.t1"; gene_id "g5";
scaffold3910	AUGUSTUS	exon	28986	29625	.	-	.	transcript_id "g5.t1"; gene_id "g5";
scaffold3910	AUGUSTUS	stop_codon	29034	29036	.	-	0	transcript_id "g5.t1"; gene_id "g5";
scaffold3910	AUGUSTUS	CDS	29034	29625	0.4	-	1	transcript_id "g5.t1"; gene_id "g5";
# coding sequence = [tgtcctaatcaatgggcttaacaaacaagctcgcactagggaagcaaagcggcttctgttcaagttgttgtatgagcaa
# tcagtgccaaattgtgtcacttatgacatgctaatagaaagttgcaaggatcttgaattgaagagtgcggtagatcttattaaaggattctgcatgaa
# aggtctgttgaatgaagctgaccaagtttttgagttgatgctgcaaaaacacaagaagccgagtgaagtagcttataacctacttatacacggtcatt
# ccaggggtgggaatttgcatagagccttgaatcttttcagagaaatggctaatcttggatttattcctcatacagtaagtattattgtgctcatgaaa
# gaactttttaaagaagggatgagcgaggaattacatcaagtaattcaaagcacattggaaacctgtaaacttgccgatggtgagctagcaaaagttat
# tgttgaggtgaactacaaggaagggaacatggatgcagtattcaatgcactcactgaaatggccaaggacggccttcttccaaatagtgggaaaaccg
# cattttgtcacatgccacaataa]
# protein sequence = [VLINGLNKQARTREAKRLLFKLLYEQSVPNCVTYDMLIESCKDLELKSAVDLIKGFCMKGLLNEADQVFELMLQKHKK
# PSEVAYNLLIHGHSRGGNLHRALNLFREMANLGFIPHTVSIIVLMKELFKEGMSEELHQVIQSTLETCKLADGELAKVIVEVNYKEGNMDAVFNALTE
# MAKDGLLPNSGKTAFCHMPQ]
# end gene g5
###
# command line:
# augustus --codingseq=1 --proteinprofile=/home/pgsb/tetiana.nosenko/lineages/embryophyta_odb9/prfl/EOG09360P0D.prfl --predictionStart=0 --predictionEnd=29625 --species=arabidopsis ./tmp/scaffold3910Schil_BUSCO_geno_206160443_.temp
```
