## Supplementary material for "The *de novo* reference genome and transcriptome assemblies of the wild tomato species *Solanum chilense*": EOG09360P5M.out.1

```
# Please cite: Mario Stanke, Mark Diekhans, Robert Baertsch, David Haussler (2008),
# Using native and syntenically mapped cDNA alignments to improve de novo gene finding
# Bioinformatics 24: 637-644, doi 10.1093/bioinformatics/btn013
# No extrinsic information on sequences given.
# Using protein profile unknown
# --[0..119]--> unknown_A (16) <--[45..104]--> unknown_C (14) <--[0..1]--> unknown_D (104) <--[0..2]--> unknown_E (10) <--[0..0]--
# arabidopsis version. Using default transition matrix.
# We have hints for 0 sequences and for 0 of the sequences in the input set.
#
# ----- prediction on sequence number 1 (length = 38837, name = scaffold2044) -----
#
# Constraints/Hints:
# (none)
# Predicted genes for sequence number 1 on both strands
# start gene g1
scaffold2044	AUGUSTUS	gene	10026	15693	0.01	-	.	g1
scaffold2044	AUGUSTUS	transcript	10026	15693	0.01	-	.	g1.t1
scaffold2044	AUGUSTUS	tts	10026	10026	.	-	.	transcript_id "g1.t1"; gene_id "g1";
scaffold2044	AUGUSTUS	exon	10026	10414	.	-	.	transcript_id "g1.t1"; gene_id "g1";
scaffold2044	AUGUSTUS	exon	13387	13476	.	-	.	transcript_id "g1.t1"; gene_id "g1";
scaffold2044	AUGUSTUS	stop_codon	13420	13422	.	-	0	transcript_id "g1.t1"; gene_id "g1";
scaffold2044	AUGUSTUS	intron	13477	13552	0.19	-	.	transcript_id "g1.t1"; gene_id "g1";
scaffold2044	AUGUSTUS	CDS	13420	13476	0.18	-	0	transcript_id "g1.t1"; gene_id "g1";
scaffold2044	AUGUSTUS	CDS	13553	13870	0.27	-	0	transcript_id "g1.t1"; gene_id "g1";
scaffold2044	AUGUSTUS	exon	13553	13924	.	-	.	transcript_id "g1.t1"; gene_id "g1";
scaffold2044	AUGUSTUS	start_codon	13868	13870	.	-	0	transcript_id "g1.t1"; gene_id "g1";
scaffold2044	AUGUSTUS	exon	15449	15693	.	-	.	transcript_id "g1.t1"; gene_id "g1";
scaffold2044	AUGUSTUS	tss	15693	15693	.	-	.	transcript_id "g1.t1"; gene_id "g1";
# coding sequence = [atgctttttggtgttccaggtggcggtatttgggccatttatccggtattagtttctctcggttacatctatggaggtg
# ttaacattttgatcgctataatattgtccataattaccttatccacatttagcctttctgcatttcgatctgctggtgctccaccaaacataatatgg
# ggtagctatcctgctgtgacaaaaggagcacttgaaaattatagattttgtgaatattgtgcaaagccaaagtcacctagggcacatcattgccgttc
# ttgtgggatgtgcgtattggacatggatcatcattgtccatttagaacagatgacaagaaggtagctgagaatttcaagaagcctaatagacaaggat
# aa]
# protein sequence = [MLFGVPGGGIWAIYPVLVSLGYIYGGVNILIAIILSIITLSTFSLSAFRSAGAPPNIIWGSYPAVTKGALENYRFCEY
# CAKPKSPRAHHCRSCGMCVLDMDHHCPFRTDDKKVAENFKKPNRQG]
# end gene g1
###
# start gene g2
scaffold2044	AUGUSTUS	gene	16597	17983	0.15	-	.	g2
scaffold2044	AUGUSTUS	transcript	16597	17983	0.15	-	.	g2.t1
scaffold2044	AUGUSTUS	tts	16597	16597	.	-	.	transcript_id "g2.t1"; gene_id "g2";
scaffold2044	AUGUSTUS	exon	16597	17612	.	-	.	transcript_id "g2.t1"; gene_id "g2";
scaffold2044	AUGUSTUS	stop_codon	17520	17522	.	-	0	transcript_id "g2.t1"; gene_id "g2";
scaffold2044	AUGUSTUS	intron	17613	17856	0.86	-	.	transcript_id "g2.t1"; gene_id "g2";
scaffold2044	AUGUSTUS	CDS	17520	17612	0.86	-	0	transcript_id "g2.t1"; gene_id "g2";
scaffold2044	AUGUSTUS	CDS	17857	17940	0.99	-	0	transcript_id "g2.t1"; gene_id "g2";
scaffold2044	AUGUSTUS	exon	17857	17983	.	-	.	transcript_id "g2.t1"; gene_id "g2";
scaffold2044	AUGUSTUS	start_codon	17938	17940	.	-	0	transcript_id "g2.t1"; gene_id "g2";
scaffold2044	AUGUSTUS	tss	17983	17983	.	-	.	transcript_id "g2.t1"; gene_id "g2";
# coding sequence = [atggattttgcggactccgccaccacctctacgacggcgatgaggtcctccacctccgccgccgatgatgacattctat
# atccggaggttggaattcatacaacagggattccatttttgctttttgttcgggtaaaagttggtacctgctgctatattgctggtggtgggaagtga]
# protein sequence = [MDFADSATTSTTAMRSSTSAADDDILYPEVGIHTTGIPFLLFVRVKVGTCCYIAGGGK]
# end gene g2
###
# start gene g3
scaffold2044	AUGUSTUS	gene	19818	24694	0.01	+	.	g3
scaffold2044	AUGUSTUS	transcript	19818	24694	0.01	+	.	g3.t1
scaffold2044	AUGUSTUS	tss	19818	19818	.	+	.	transcript_id "g3.t1"; gene_id "g3";
scaffold2044	AUGUSTUS	exon	19818	20084	.	+	.	transcript_id "g3.t1"; gene_id "g3";
scaffold2044	AUGUSTUS	start_codon	20013	20015	.	+	0	transcript_id "g3.t1"; gene_id "g3";
scaffold2044	AUGUSTUS	intron	20085	20192	0.11	+	.	transcript_id "g3.t1"; gene_id "g3";
scaffold2044	AUGUSTUS	intron	20207	21139	0.19	+	.	transcript_id "g3.t1"; gene_id "g3";
scaffold2044	AUGUSTUS	intron	21420	21521	0.6	+	.	transcript_id "g3.t1"; gene_id "g3";
scaffold2044	AUGUSTUS	intron	21657	22363	0.99	+	.	transcript_id "g3.t1"; gene_id "g3";
scaffold2044	AUGUSTUS	intron	22421	23714	0.88	+	.	transcript_id "g3.t1"; gene_id "g3";
scaffold2044	AUGUSTUS	intron	23850	24537	0.75	+	.	transcript_id "g3.t1"; gene_id "g3";
scaffold2044	AUGUSTUS	CDS	20013	20084	0.12	+	0	transcript_id "g3.t1"; gene_id "g3";
scaffold2044	AUGUSTUS	CDS	20193	20206	0.16	+	0	transcript_id "g3.t1"; gene_id "g3";
scaffold2044	AUGUSTUS	exon	20193	20206	.	+	.	transcript_id "g3.t1"; gene_id "g3";
scaffold2044	AUGUSTUS	CDS	21140	21419	0.16	+	1	transcript_id "g3.t1"; gene_id "g3";
scaffold2044	AUGUSTUS	exon	21140	21419	.	+	.	transcript_id "g3.t1"; gene_id "g3";
scaffold2044	AUGUSTUS	CDS	21522	21656	0.6	+	0	transcript_id "g3.t1"; gene_id "g3";
scaffold2044	AUGUSTUS	exon	21522	21656	.	+	.	transcript_id "g3.t1"; gene_id "g3";
scaffold2044	AUGUSTUS	CDS	22364	22420	1	+	0	transcript_id "g3.t1"; gene_id "g3";
scaffold2044	AUGUSTUS	exon	22364	22420	.	+	.	transcript_id "g3.t1"; gene_id "g3";
scaffold2044	AUGUSTUS	CDS	23715	23849	0.91	+	0	transcript_id "g3.t1"; gene_id "g3";
scaffold2044	AUGUSTUS	exon	23715	23849	.	+	.	transcript_id "g3.t1"; gene_id "g3";
scaffold2044	AUGUSTUS	CDS	24538	24603	0.9	+	0	transcript_id "g3.t1"; gene_id "g3";
scaffold2044	AUGUSTUS	exon	24538	24694	.	+	.	transcript_id "g3.t1"; gene_id "g3";
scaffold2044	AUGUSTUS	stop_codon	24601	24603	.	+	0	transcript_id "g3.t1"; gene_id "g3";
scaffold2044	AUGUSTUS	tts	24694	24694	.	+	.	transcript_id "g3.t1"; gene_id "g3";
scaffold2044	AUGUSTUS	protein_match	21147	21194	3.08	+	0	target "unknown_A[1..16]"; target_start 31; transcript_id "g3.t1"; gene_id "g3";
scaffold2044	AUGUSTUS	protein_match	21528	21569	4.92	+	0	target "unknown_C[1..14]"; target_start 124; transcript_id "g3.t1"; gene_id "g3";
scaffold2044	AUGUSTUS	protein_match	21570	21656	8.41	+	0	target "unknown_D[1..29]"; target_start 138; transcript_id "g3.t1"; gene_id "g3";
scaffold2044	AUGUSTUS	protein_match	22364	22420	11.1	+	2	target "unknown_D[30..49]"; target_start 137; transcript_id "g3.t1"; gene_id "g3";
scaffold2044	AUGUSTUS	protein_match	23715	23849	9.56	+	2	target "unknown_D[49..94]"; target_start 137; transcript_id "g3.t1"; gene_id "g3";
scaffold2044	AUGUSTUS	protein_match	24538	24570	8.71	+	0	target "unknown_D[94..104]"; target_start 138; transcript_id "g3.t1"; gene_id "g3";
scaffold2044	AUGUSTUS	protein_match	24571	24600	8.79	+	0	target "unknown_E[1..10]"; target_start 242; transcript_id "g3.t1"; gene_id "g3";
# coding sequence = [atgaaagagcaagaaaagtttggactatggaggaacaacggtttccatggtcagtttatgcttatccagaaggtgttgg
# acatcagaatgacgagttctctggggacccaccctcgtatctgttcgctaggaggaggtccggagcatattgtgaaggaaagaagttgcaaaatttca
# tgctttcgttatacagatgtagaatcttcttggaaagaattgtttccttcaaaaattcagaagttcaatagctgccgccacctaaatactagaaaatg
# ctgggcagttttttccgctgcaaccggtgatgcaaatgatccggatgactcagaagatagtaagaatcctccagaaaatgaaaatgaatccgtaaata
# atgaaattttaaggggtaatcttgaaagaatcgtcgggcgggatgactctgcgtttagcggaatagaccttgcagctctgataaggaataaatatgga
# aggtcctatgatgttcaattgattaagaaggaattcatggggaaaaatcttcttgcgttaaacgttatgtggaaatacagggagcagcgatcttttcc
# gttaactgaagaagagtacctactgaggctagatgatgtggcaaacacattgaaatgttggggagctgtttcgcatattcgtaatagccttgagaagt
# tgaaagagcggcctcggatagggaaggcagtgagcattttcatcgatatggatgaatccggaggccgtgcaaaggaatggatttacaagtag]
# protein sequence = [MKEQEKFGLWRNNGFHGQFMLIQKVLDIRMTSSLGTHPRICSLGGGPEHIVKERSCKISCFRYTDVESSWKELFPSKI
# QKFNSCRHLNTRKCWAVFSAATGDANDPDDSEDSKNPPENENESVNNEILRGNLERIVGRDDSAFSGIDLAALIRNKYGRSYDVQLIKKEFMGKNLLA
# LNVMWKYREQRSFPLTEEEYLLRLDDVANTLKCWGAVSHIRNSLEKLKERPRIGKAVSIFIDMDESGGRAKEWIYK]
# sequence of block unknown_A    31 [SSLGTHPRICSLGGGP] 47
# sequence of block unknown_C   124 [NEILRGNLERIVGR] 138
# sequence of block unknown_D   138 [DDSAFSGIDLAALIRNKYGRSYDVQLIKKEFMGKNLLALNVMWKYREQRSFPLTEEEYLLRLDDVANTLKCWGAVSHIRNSLEKLKERPRIGKAVSIFIDMDES] 242
# sequence of block unknown_E   242 [GGRAKEWIYK] 252
# end gene g3
###
# start gene g4
scaffold2044	AUGUSTUS	gene	25828	26774	0.06	+	.	g4
scaffold2044	AUGUSTUS	transcript	25828	26774	0.06	+	.	g4.t1
scaffold2044	AUGUSTUS	tss	25828	25828	.	+	.	transcript_id "g4.t1"; gene_id "g4";
scaffold2044	AUGUSTUS	exon	25828	26774	.	+	.	transcript_id "g4.t1"; gene_id "g4";
scaffold2044	AUGUSTUS	start_codon	26030	26032	.	+	0	transcript_id "g4.t1"; gene_id "g4";
scaffold2044	AUGUSTUS	CDS	26030	26596	0.47	+	0	transcript_id "g4.t1"; gene_id "g4";
scaffold2044	AUGUSTUS	stop_codon	26594	26596	.	+	0	transcript_id "g4.t1"; gene_id "g4";
scaffold2044	AUGUSTUS	tts	26774	26774	.	+	.	transcript_id "g4.t1"; gene_id "g4";
# coding sequence = [atggaccttctgtgtaaagtctatggcggaacctctgatgaagaagacgacaatggtggaattcaccttcaaagaccca
# ttttgccacagccgaaacgagccaaattcgagaattttcatcaagttggctatcatgtgccactctacaagcctaatccaagtaccaatctcccagcg
# caagcttcccttccaggaagatacatttctaagagagagagagctgccatggcttcagttgagaaagttccagacctcagcacaacggtttcccctaa
# cagttcaccaggttttgcaactgctctcttgtccctctctctcttttatttttacttaaaactgagaacttattatgagctctgtgtttggttggtgt
# tgaaaaatttcagagaagttaagtatacgatactcttctgtttaaaagaagatgattttgttcaaaaggggatggtttttggattgagacatggaagt
# aatgcgagtaacaacttagggagtgtcattgttgtcgaatacgtgcttaaaacgtatcaggtttctaagacatactttcccttgccaataaattga]
# protein sequence = [MDLLCKVYGGTSDEEDDNGGIHLQRPILPQPKRAKFENFHQVGYHVPLYKPNPSTNLPAQASLPGRYISKRERAAMAS
# VEKVPDLSTTVSPNSSPGFATALLSLSLFYFYLKLRTYYELCVWLVLKNFREVKYTILFCLKEDDFVQKGMVFGLRHGSNASNNLGSVIVVEYVLKTY
# QVSKTYFPLPIN]
# end gene g4
###
# start gene g5
scaffold2044	AUGUSTUS	gene	28288	39367	0.01	+	.	g5
scaffold2044	AUGUSTUS	transcript	28288	39367	0.01	+	.	g5.t1
scaffold2044	AUGUSTUS	tss	28288	28288	.	+	.	transcript_id "g5.t1"; gene_id "g5";
scaffold2044	AUGUSTUS	exon	28288	28349	.	+	.	transcript_id "g5.t1"; gene_id "g5";
scaffold2044	AUGUSTUS	exon	30028	30512	.	+	.	transcript_id "g5.t1"; gene_id "g5";
scaffold2044	AUGUSTUS	start_codon	30051	30053	.	+	0	transcript_id "g5.t1"; gene_id "g5";
scaffold2044	AUGUSTUS	intron	30513	30593	0.74	+	.	transcript_id "g5.t1"; gene_id "g5";
scaffold2044	AUGUSTUS	intron	30682	30892	0.61	+	.	transcript_id "g5.t1"; gene_id "g5";
scaffold2044	AUGUSTUS	intron	30937	31194	0.6	+	.	transcript_id "g5.t1"; gene_id "g5";
scaffold2044	AUGUSTUS	intron	31532	31621	0.59	+	.	transcript_id "g5.t1"; gene_id "g5";
scaffold2044	AUGUSTUS	intron	31713	32719	0.75	+	.	transcript_id "g5.t1"; gene_id "g5";
scaffold2044	AUGUSTUS	intron	32907	35002	0.32	+	.	transcript_id "g5.t1"; gene_id "g5";
scaffold2044	AUGUSTUS	intron	35091	35194	0.21	+	.	transcript_id "g5.t1"; gene_id "g5";
scaffold2044	AUGUSTUS	intron	35340	35462	0.98	+	.	transcript_id "g5.t1"; gene_id "g5";
scaffold2044	AUGUSTUS	intron	35561	36323	0.95	+	.	transcript_id "g5.t1"; gene_id "g5";
scaffold2044	AUGUSTUS	intron	36433	37491	0.97	+	.	transcript_id "g5.t1"; gene_id "g5";
scaffold2044	AUGUSTUS	intron	37650	37767	0.74	+	.	transcript_id "g5.t1"; gene_id "g5";
scaffold2044	AUGUSTUS	intron	37810	37888	0.85	+	.	transcript_id "g5.t1"; gene_id "g5";
scaffold2044	AUGUSTUS	intron	38032	38161	1	+	.	transcript_id "g5.t1"; gene_id "g5";
scaffold2044	AUGUSTUS	intron	38303	38879	0.41	+	.	transcript_id "g5.t1"; gene_id "g5";
scaffold2044	AUGUSTUS	CDS	30051	30512	0.82	+	0	transcript_id "g5.t1"; gene_id "g5";
scaffold2044	AUGUSTUS	CDS	30594	30681	0.72	+	0	transcript_id "g5.t1"; gene_id "g5";
scaffold2044	AUGUSTUS	exon	30594	30681	.	+	.	transcript_id "g5.t1"; gene_id "g5";
scaffold2044	AUGUSTUS	CDS	30893	30936	0.6	+	2	transcript_id "g5.t1"; gene_id "g5";
scaffold2044	AUGUSTUS	exon	30893	30936	.	+	.	transcript_id "g5.t1"; gene_id "g5";
scaffold2044	AUGUSTUS	CDS	31195	31531	0.59	+	0	transcript_id "g5.t1"; gene_id "g5";
scaffold2044	AUGUSTUS	exon	31195	31531	.	+	.	transcript_id "g5.t1"; gene_id "g5";
scaffold2044	AUGUSTUS	CDS	31622	31712	0.65	+	2	transcript_id "g5.t1"; gene_id "g5";
scaffold2044	AUGUSTUS	exon	31622	31712	.	+	.	transcript_id "g5.t1"; gene_id "g5";
scaffold2044	AUGUSTUS	CDS	32720	32906	0.64	+	1	transcript_id "g5.t1"; gene_id "g5";
scaffold2044	AUGUSTUS	exon	32720	32906	.	+	.	transcript_id "g5.t1"; gene_id "g5";
scaffold2044	AUGUSTUS	CDS	35003	35090	0.59	+	0	transcript_id "g5.t1"; gene_id "g5";
scaffold2044	AUGUSTUS	exon	35003	35090	.	+	.	transcript_id "g5.t1"; gene_id "g5";
scaffold2044	AUGUSTUS	CDS	35195	35339	0.21	+	2	transcript_id "g5.t1"; gene_id "g5";
scaffold2044	AUGUSTUS	exon	35195	35339	.	+	.	transcript_id "g5.t1"; gene_id "g5";
scaffold2044	AUGUSTUS	CDS	35463	35560	0.93	+	1	transcript_id "g5.t1"; gene_id "g5";
scaffold2044	AUGUSTUS	exon	35463	35560	.	+	.	transcript_id "g5.t1"; gene_id "g5";
scaffold2044	AUGUSTUS	CDS	36324	36432	1	+	2	transcript_id "g5.t1"; gene_id "g5";
scaffold2044	AUGUSTUS	exon	36324	36432	.	+	.	transcript_id "g5.t1"; gene_id "g5";
scaffold2044	AUGUSTUS	CDS	37492	37649	0.97	+	1	transcript_id "g5.t1"; gene_id "g5";
scaffold2044	AUGUSTUS	exon	37492	37649	.	+	.	transcript_id "g5.t1"; gene_id "g5";
scaffold2044	AUGUSTUS	CDS	37768	37809	0.73	+	2	transcript_id "g5.t1"; gene_id "g5";
scaffold2044	AUGUSTUS	exon	37768	37809	.	+	.	transcript_id "g5.t1"; gene_id "g5";
scaffold2044	AUGUSTUS	CDS	37889	38031	1	+	2	transcript_id "g5.t1"; gene_id "g5";
scaffold2044	AUGUSTUS	exon	37889	38031	.	+	.	transcript_id "g5.t1"; gene_id "g5";
scaffold2044	AUGUSTUS	CDS	38162	38302	0.96	+	0	transcript_id "g5.t1"; gene_id "g5";
scaffold2044	AUGUSTUS	exon	38162	38302	.	+	.	transcript_id "g5.t1"; gene_id "g5";
scaffold2044	AUGUSTUS	CDS	38880	39011	0.56	+	0	transcript_id "g5.t1"; gene_id "g5";
scaffold2044	AUGUSTUS	exon	38880	39367	.	+	.	transcript_id "g5.t1"; gene_id "g5";
scaffold2044	AUGUSTUS	stop_codon	39009	39011	.	+	0	transcript_id "g5.t1"; gene_id "g5";
scaffold2044	AUGUSTUS	tts	39367	39367	.	+	.	transcript_id "g5.t1"; gene_id "g5";
# coding sequence = [atggatcaaactgtctgtatatggaatgtgtggagcagagatcagaagaatgcacgtgtacttaattgtcacaaggcgg
# ctgtcaaagatgtgaagtggtcgccatatggtctatttgtcctatcttgtggatatgactgcacatcaaggttgattgatgttgaaaaaggaactgaa
# acccaggttttcaatgaggatcaagttgttggagtggtaaaatttcatccagataattataatctctttctctctggaggttcaaaaggtcaccttaa
# aatatgggatataagagctgggaacgtggtccatcaatatgtgcgaaatcctgatcctatccttgatgctgaatttacagttgacgcaaagcgaataa
# tttcatcaagtgatacatccaaaagcaatattagtgaaaattcaattatggtttgggatgtatcacgagaaatccctctatctaaccaggtgaaaatg
# tcaataccttcacatttcatgagtgttgttagaaatgtagatgttgttcgtacaacaagaatatgcttgaagcctgaaggctctccctttgaagtttc
# taaccttctcatctttcagtcaagggtttacggtgaagcatatacatgtccctcgataagatgccacccttctgatcccaaattcatagcacagtcga
# atggaaactacatagcaattttctctaccaagcctccatttggacttgacaagtacaggagatatgaaggccatagtgtttctggattccccataaaa
# tgcaatttcagcttggatggtgagaaagtaatatctggttcctctgatggatacatttatgtttacgactcgaatacttgtaagctcatcagaaagat
# taaggcatacaatgaggcttgcatcgatgtcgtattccatcctgtcatgtcgaatgttgttgcttcatggaaatcttggacgaatggtaaagttatct
# ccgtgggacctattgatcacgagttcgagtcatggaatgaactattgatgcttgtatcatgcattgttagagcaaaacccagttctttaaacgaaggg
# aatcggaggaggagaattgcttgtatggcctcttcagtgtcagtgcaagaagaggagagccatcagcagaaacaaggtgtaaatggggtttctttcat
# tcggacccatcttcttaaattgtccccttatcaacccattttgccatttgaggtcttgtccactcgtcttggtagaaagccagaggacattgtgaaat
# tagacgctaacgaaaacccctatggacctcctccagaggcaactttggggtctatgaaatttccatacatttatcctgatcctgaaagccgcacgctg
# cgtgcagctcttgctgaagattctggtcttgaatctgagtatattcttgcagggtgcggtgcagatgaactcattgatttgataatgagatgcgtatt
# ggatcctggtgacaagattgttgactgcccacccactttcacaatgtatgaatttgatgcagctgtaaatggagcaggtgtcatcaaggtgcctagga
# acccagactttagcctggacgttgaacggattaccgaagtggttgaacgtgagaaaccaaagtgcatatttctgacatcacctaataatcctgatggg
# agtgtaattgatgatgaaactcttttggaaatacttcacctgcccatattggtaatattggatgaagcatatgttgagttttctggaatggagtctaa
# gatgaagtgggtgaagaagcatgaaaatctgattgttcttcgcacgttcagcaaaagagctgctgatacatcatcgtctcctgagtatcctgttcatg
# aaattagtttagctggactaagagtaggatatggagcttttccacggagtattattgaattcctttggcgagcaaagcaaccatataatgtgtctgtt
# gctgctgaagttgctgcatgtgctgctttaaagaaccccacgtatctggagaatgtgaaagtggcactggtgcaagaaagggagagactatttaatct
# cttgaaagaagtcccgtttcttgatccataccctagctattctaatttcatcctctgtaaagttacgtctggaatggatgctaagaaattgaaggaag
# accttgcgactatgggagtgatgatccgtcactacaacagcaaggagttgaagggatatgtccgtgtctctgtaggcaagcccgagcacaccgaggca
# ttgatgaaatgcctcaagcacttctattga]
# protein sequence = [MDQTVCIWNVWSRDQKNARVLNCHKAAVKDVKWSPYGLFVLSCGYDCTSRLIDVEKGTETQVFNEDQVVGVVKFHPDN
# YNLFLSGGSKGHLKIWDIRAGNVVHQYVRNPDPILDAEFTVDAKRIISSSDTSKSNISENSIMVWDVSREIPLSNQVKMSIPSHFMSVVRNVDVVRTT
# RICLKPEGSPFEVSNLLIFQSRVYGEAYTCPSIRCHPSDPKFIAQSNGNYIAIFSTKPPFGLDKYRRYEGHSVSGFPIKCNFSLDGEKVISGSSDGYI
# YVYDSNTCKLIRKIKAYNEACIDVVFHPVMSNVVASWKSWTNGKVISVGPIDHEFESWNELLMLVSCIVRAKPSSLNEGNRRRRIACMASSVSVQEEE
# SHQQKQGVNGVSFIRTHLLKLSPYQPILPFEVLSTRLGRKPEDIVKLDANENPYGPPPEATLGSMKFPYIYPDPESRTLRAALAEDSGLESEYILAGC
# GADELIDLIMRCVLDPGDKIVDCPPTFTMYEFDAAVNGAGVIKVPRNPDFSLDVERITEVVEREKPKCIFLTSPNNPDGSVIDDETLLEILHLPILVI
# LDEAYVEFSGMESKMKWVKKHENLIVLRTFSKRAADTSSSPEYPVHEISLAGLRVGYGAFPRSIIEFLWRAKQPYNVSVAAEVAACAALKNPTYLENV
# KVALVQERERLFNLLKEVPFLDPYPSYSNFILCKVTSGMDAKKLKEDLATMGVMIRHYNSKELKGYVRVSVGKPEHTEALMKCLKHFY]
# end gene g5
###
# start gene g6
scaffold2044	AUGUSTUS	gene	40088	42129	0.17	+	.	g6
scaffold2044	AUGUSTUS	transcript	40088	42129	0.17	+	.	g6.t1
scaffold2044	AUGUSTUS	tss	40088	40088	.	+	.	transcript_id "g6.t1"; gene_id "g6";
scaffold2044	AUGUSTUS	exon	40088	40657	.	+	.	transcript_id "g6.t1"; gene_id "g6";
scaffold2044	AUGUSTUS	start_codon	40203	40205	.	+	0	transcript_id "g6.t1"; gene_id "g6";
scaffold2044	AUGUSTUS	intron	40658	41677	0.76	+	.	transcript_id "g6.t1"; gene_id "g6";
scaffold2044	AUGUSTUS	intron	41795	41872	1	+	.	transcript_id "g6.t1"; gene_id "g6";
scaffold2044	AUGUSTUS	intron	42066	42129	1	+	.	transcript_id "g6.t1"; gene_id "g6";
scaffold2044	AUGUSTUS	CDS	40203	40657	0.73	+	0	transcript_id "g6.t1"; gene_id "g6";
scaffold2044	AUGUSTUS	CDS	41678	41794	0.99	+	1	transcript_id "g6.t1"; gene_id "g6";
scaffold2044	AUGUSTUS	exon	41678	41794	.	+	.	transcript_id "g6.t1"; gene_id "g6";
scaffold2044	AUGUSTUS	CDS	41873	42065	1	+	1	transcript_id "g6.t1"; gene_id "g6";
scaffold2044	AUGUSTUS	exon	41873	42065	.	+	.	transcript_id "g6.t1"; gene_id "g6";
# coding sequence = [atggttatggtcatgatgcatcagcatcagcatcatcactccactgctgctccctcaactcatccaatcaatcctcccc
# caccttcttcagcttccgttcttagatcccccaacacaccaacttcaaatacccagcaatttccttccattgggtcgccttctgtggaacatgggttg
# ccgttagcgcgggttaagctctccgatattgtaccttatgatggagctccggttgggccttatttgcgggctgtggaagcgctttcaggatcacttat
# gcggcataacgctgcggtgattgagctcagtggtgaaggtacggcagtgttgcgttgtgggttggagtcggcgaggtacttttttaagacgagggcgg
# ttgctcagaatggtgggggtggcgctggtggggccgtgttgggcaagagtggtcgtggggtttatatatacagagctggaaggcctttggaagacatg
# gactcttctcccccatgcatgactgaagttttccgctgcatgggaagggcagctcgtgctgctttatgtgcaatagcaaggcatctacgattgcgaag
# cgatgtcttcaatcacttgcttgatgacaatccgctgcccattaatgaggcctcttcatctgttgttgttgcaaccttctccaataccacctctcaaa
# atgggaaaggagctattggaggagggaagctagttacaaatggtgaagtagagaaggggctgttgacactagtttcatctgatgctcctggtcttcag]
# protein sequence = [MVMVMMHQHQHHHSTAAPSTHPINPPPPSSASVLRSPNTPTSNTQQFPSIGSPSVEHGLPLARVKLSDIVPYDGAPVG
# PYLRAVEALSGSLMRHNAAVIELSGEGTAVLRCGLESARYFFKTRAVAQNGGGGAGGAVLGKSGRGVYIYRAGRPLEDMDSSPPCMTEVFRCMGRAAR
# AALCAIARHLRLRSDVFNHLLDDNPLPINEASSSVVVATFSNTTSQNGKGAIGGGKLVTNGEVEKGLLTLVSSDAPGLQ]
# end gene g6
###
# command line:
# augustus --codingseq=1 --proteinprofile=/home/pgsb/tetiana.nosenko/lineages/embryophyta_odb9/prfl/EOG09360P5M.prfl --predictionStart=3293 --predictionEnd=42129 --species=arabidopsis ./tmp/scaffold2044Schil_BUSCO_geno_206160443_.temp
```
