## Supplementary material for "The *de novo* reference genome and transcriptome assemblies of the wild tomato species *Solanum chilense*": EOG09360P6I.out.1

```
# Please cite: Mario Stanke, Mark Diekhans, Robert Baertsch, David Haussler (2008),
# Using native and syntenically mapped cDNA alignments to improve de novo gene finding
# Bioinformatics 24: 637-644, doi 10.1093/bioinformatics/btn013
# No extrinsic information on sequences given.
# Using protein profile unknown
# --[0..12]--> unknown_A (10) <--[10..37]--> unknown_B (14) <--[24..60]--> unknown_D (72) <--[21..44]--> unknown_F (16) <--[7..20]--> unknown_G (20) <--[0..6]--
# arabidopsis version. Using default transition matrix.
# We have hints for 0 sequences and for 0 of the sequences in the input set.
#
# ----- prediction on sequence number 1 (length = 19789, name = scaffold5443) -----
#
# Constraints/Hints:
# (none)
# Predicted genes for sequence number 1 on both strands
# start gene g1
scaffold5443	AUGUSTUS	gene	616	2293	0.35	+	.	g1
scaffold5443	AUGUSTUS	transcript	616	2293	0.35	+	.	g1.t1
scaffold5443	AUGUSTUS	tss	616	616	.	+	.	transcript_id "g1.t1"; gene_id "g1";
scaffold5443	AUGUSTUS	exon	616	909	.	+	.	transcript_id "g1.t1"; gene_id "g1";
scaffold5443	AUGUSTUS	start_codon	643	645	.	+	0	transcript_id "g1.t1"; gene_id "g1";
scaffold5443	AUGUSTUS	intron	910	1293	1	+	.	transcript_id "g1.t1"; gene_id "g1";
scaffold5443	AUGUSTUS	intron	1582	1803	1	+	.	transcript_id "g1.t1"; gene_id "g1";
scaffold5443	AUGUSTUS	CDS	643	909	0.64	+	0	transcript_id "g1.t1"; gene_id "g1";
scaffold5443	AUGUSTUS	CDS	1294	1581	1	+	0	transcript_id "g1.t1"; gene_id "g1";
scaffold5443	AUGUSTUS	exon	1294	1581	.	+	.	transcript_id "g1.t1"; gene_id "g1";
scaffold5443	AUGUSTUS	CDS	1804	1980	1	+	0	transcript_id "g1.t1"; gene_id "g1";
scaffold5443	AUGUSTUS	exon	1804	2293	.	+	.	transcript_id "g1.t1"; gene_id "g1";
scaffold5443	AUGUSTUS	stop_codon	1978	1980	.	+	0	transcript_id "g1.t1"; gene_id "g1";
scaffold5443	AUGUSTUS	tts	2293	2293	.	+	.	transcript_id "g1.t1"; gene_id "g1";
scaffold5443	AUGUSTUS	protein_match	676	705	6.72	+	0	target "unknown_A[1..10]"; target_start 11; transcript_id "g1.t1"; gene_id "g1";
scaffold5443	AUGUSTUS	protein_match	748	789	6.01	+	0	target "unknown_B[1..14]"; target_start 35; transcript_id "g1.t1"; gene_id "g1";
scaffold5443	AUGUSTUS	protein_match	1300	1515	10.3	+	0	target "unknown_D[1..72]"; target_start 91; transcript_id "g1.t1"; gene_id "g1";
scaffold5443	AUGUSTUS	protein_match	1825	1872	6.21	+	0	target "unknown_F[1..16]"; target_start 192; transcript_id "g1.t1"; gene_id "g1";
scaffold5443	AUGUSTUS	protein_match	1915	1974	5.84	+	0	target "unknown_G[1..20]"; target_start 222; transcript_id "g1.t1"; gene_id "g1";
# coding sequence = [atgtacatgggatcatcatcaggaagcttaagtatgaaggtgcatcaattcacacgtggattcttagagcatgatgctg
# cttctccttcacttacacttggttgcaaacgtttaagaccacttgctcctaagctcaacacaaccaataatgataccacaactaccattgttactcct
# ccttttgatcttaagagtttcattaggcctgaaagtagcaatagccctcctaaacttgcttaccatgaagacaagaaagattcctctcaggtggaatc
# acacccaggaggaacaagatggaatccaacacaagaacagatagggatacttgaaatgttgtatagaggtgggatgcgtacacccaacgcgcaacaaa
# tagagcaaatcacagcacaactaggaaaatatgggaaaatagaaggcaaaaatgtgttctactggtttcaaaaccataaagcccgtgaaagacaaaag
# caaaagaggaatagtcttggccttagccaaagtccaagaacaccatctgccatagtcactagtcctttgtcatttgacactaggatacagggagaagt
# agtgagggatgaagatagtccatacaagagaaagtgtaggggatggacatttgaatacatggaggaagaacaacaacaagatgaagaagaaatcataa
# attgtagagaaaatggtgataggactcttcaactcttcccattgcatccagaaggcatgagatga]
# protein sequence = [MYMGSSSGSLSMKVHQFTRGFLEHDAASPSLTLGCKRLRPLAPKLNTTNNDTTTTIVTPPFDLKSFIRPESSNSPPKL
# AYHEDKKDSSQVESHPGGTRWNPTQEQIGILEMLYRGGMRTPNAQQIEQITAQLGKYGKIEGKNVFYWFQNHKARERQKQKRNSLGLSQSPRTPSAIV
# TSPLSFDTRIQGEVVRDEDSPYKRKCRGWTFEYMEEEQQQDEEEIINCRENGDRTLQLFPLHPEGMR]
# sequence of block unknown_A    11 [MKVHQFTRGF] 21
# sequence of block unknown_B    35 [KRLRPLAPKLNTTN] 49
# sequence of block unknown_D    91 [SHPGGTRWNPTQEQIGILEMLYRGGMRTPNAQQIEQITAQLGKYGKIEGKNVFYWFQNHKARERQKQKRNSL] 163
# sequence of block unknown_F   192 [DEDSPYKRKCRGWTFE] 208
# sequence of block unknown_G   222 [NCRENGDRTLQLFPLHPEGM] 242
# end gene g1
###
# start gene g2
scaffold5443	AUGUSTUS	gene	11715	12421	0.62	-	.	g2
scaffold5443	AUGUSTUS	transcript	11715	12421	0.62	-	.	g2.t1
scaffold5443	AUGUSTUS	tts	11715	11715	.	-	.	transcript_id "g2.t1"; gene_id "g2";
scaffold5443	AUGUSTUS	exon	11715	12421	.	-	.	transcript_id "g2.t1"; gene_id "g2";
scaffold5443	AUGUSTUS	stop_codon	11858	11860	.	-	0	transcript_id "g2.t1"; gene_id "g2";
scaffold5443	AUGUSTUS	CDS	11858	12307	0.84	-	0	transcript_id "g2.t1"; gene_id "g2";
scaffold5443	AUGUSTUS	start_codon	12305	12307	.	-	0	transcript_id "g2.t1"; gene_id "g2";
scaffold5443	AUGUSTUS	tss	12421	12421	.	-	.	transcript_id "g2.t1"; gene_id "g2";
# coding sequence = [atgatggaaggagagaagagaaaacagaggcaacaccagcaagataagccatatagaggaatacggatgaggaagtggg
# gtaaatgggtagctgaaattcgagaaccaaacaaacgttctcgaatttggcttggttcttattcttcccctgttgctgctgctcgtgcttacgatacc
# gctgtattttacttgcgaggtccttcagctaggcttaatttccctgaatgtatagtggatgaccacgaaattcacgatctatcagctgcttctattag
# aaagaaagctactgaggtaggtgctagagtggatgctctgcaaactgcgattcacaattctactgttaattctgttgaatcaaactgtaataagaatt
# ctaaatcaacaaggatgatgatgaagcctgatttgaatgaatatcctagcccggaaagttgcgacgaagaggactga]
# protein sequence = [MMEGEKRKQRQHQQDKPYRGIRMRKWGKWVAEIREPNKRSRIWLGSYSSPVAAARAYDTAVFYLRGPSARLNFPECIV
# DDHEIHDLSAASIRKKATEVGARVDALQTAIHNSTVNSVESNCNKNSKSTRMMMKPDLNEYPSPESCDEED]
# end gene g2
###
# command line:
# augustus --codingseq=1 --proteinprofile=/home/pgsb/tetiana.nosenko/lineages/embryophyta_odb9/prfl/EOG09360P6I.prfl --predictionStart=0 --predictionEnd=19789 --species=arabidopsis ./tmp/scaffold5443Schil_BUSCO_geno_206160443_.temp
```
