## Supplementary material for "The *de novo* reference genome and transcriptome assemblies of the wild tomato species *Solanum chilense*": EOG09360P6I.out.2

```
# Please cite: Mario Stanke, Mark Diekhans, Robert Baertsch, David Haussler (2008),
# Using native and syntenically mapped cDNA alignments to improve de novo gene finding
# Bioinformatics 24: 637-644, doi 10.1093/bioinformatics/btn013
# No extrinsic information on sequences given.
# Using protein profile unknown
# --[0..12]--> unknown_A (10) <--[10..37]--> unknown_B (14) <--[24..60]--> unknown_D (72) <--[21..44]--> unknown_F (16) <--[7..20]--> unknown_G (20) <--[0..6]--
# arabidopsis version. Using default transition matrix.
# We have hints for 0 sequences and for 0 of the sequences in the input set.
#
# ----- prediction on sequence number 1 (length = 19489, name = scaffold1775) -----
#
# Constraints/Hints:
# (none)
# Predicted genes for sequence number 1 on both strands
# start gene g1
scaffold1775	AUGUSTUS	gene	626	2360	0.06	+	.	g1
scaffold1775	AUGUSTUS	transcript	626	2360	0.06	+	.	g1.t1
scaffold1775	AUGUSTUS	tss	626	626	.	+	.	transcript_id "g1.t1"; gene_id "g1";
scaffold1775	AUGUSTUS	exon	626	1330	.	+	.	transcript_id "g1.t1"; gene_id "g1";
scaffold1775	AUGUSTUS	start_codon	937	939	.	+	0	transcript_id "g1.t1"; gene_id "g1";
scaffold1775	AUGUSTUS	intron	1331	1444	1	+	.	transcript_id "g1.t1"; gene_id "g1";
scaffold1775	AUGUSTUS	intron	1543	1908	1	+	.	transcript_id "g1.t1"; gene_id "g1";
scaffold1775	AUGUSTUS	CDS	937	1330	0.63	+	0	transcript_id "g1.t1"; gene_id "g1";
scaffold1775	AUGUSTUS	CDS	1445	1542	1	+	2	transcript_id "g1.t1"; gene_id "g1";
scaffold1775	AUGUSTUS	exon	1445	1542	.	+	.	transcript_id "g1.t1"; gene_id "g1";
scaffold1775	AUGUSTUS	CDS	1909	2247	1	+	0	transcript_id "g1.t1"; gene_id "g1";
scaffold1775	AUGUSTUS	exon	1909	2360	.	+	.	transcript_id "g1.t1"; gene_id "g1";
scaffold1775	AUGUSTUS	stop_codon	2245	2247	.	+	0	transcript_id "g1.t1"; gene_id "g1";
scaffold1775	AUGUSTUS	tts	2360	2360	.	+	.	transcript_id "g1.t1"; gene_id "g1";
# coding sequence = [atgatggaacatcaacacaacatagaagatggtgggaaaaataacaacaacagtttcatgtgtaggcaaagtagtagtc
# gttggacgccaacgagcgatcagataagaatattgaaggatctctactacaacaatggagttaggtctccaactgctgaacagattcagaggatatct
# gctaagttgagacagtacggtaagattgaaggcaaaaatgtgttttattggtttcagaaccataaagctcgtgaaagacaaaagaagaggctcattgc
# tgctgcctctgccactgataataataataataataatatctcttccatgcaaatgattccacatctttggagatctcctgatgatcaccacaagtaca
# acactactactactaatccaggtgttcagtgtccatcaccatcttcacatgcggtattaccagtgggacagactggaaactatggttatggaactttg
# gctatggagaagagctttagggagtgttcaatatcaccaccaggtggtagttatcatcaaaatttgacatgggttggtgttgatccttacaacaatat
# gagtactacttctccagcaacttacccttttcttgaaaaaagtaacaacaagcactatgaagaaaccctagatgaagagcaagaagaagaaaattacc
# aaaggggtaactctgctttagaaactctgtcacttttccccatgcatgaagagaacatcatctcaaatttctgcatcaaacatcatgaatcttctgga
# ggatggtaccattctgataataacaatttggctgctcttgaacttactctcaactctttcccctaa]
# protein sequence = [MMEHQHNIEDGGKNNNNSFMCRQSSSRWTPTSDQIRILKDLYYNNGVRSPTAEQIQRISAKLRQYGKIEGKNVFYWFQ
# NHKARERQKKRLIAAASATDNNNNNNISSMQMIPHLWRSPDDHHKYNTTTTNPGVQCPSPSSHAVLPVGQTGNYGYGTLAMEKSFRECSISPPGGSYH
# QNLTWVGVDPYNNMSTTSPATYPFLEKSNNKHYEETLDEEQEEENYQRGNSALETLSLFPMHEENIISNFCIKHHESSGGWYHSDNNNLAALELTLNS
# FP]
# end gene g1
###
# start gene g2
scaffold1775	AUGUSTUS	gene	6296	14161	0.01	-	.	g2
scaffold1775	AUGUSTUS	transcript	6296	14161	0.01	-	.	g2.t1
scaffold1775	AUGUSTUS	tts	6296	6296	.	-	.	transcript_id "g2.t1"; gene_id "g2";
scaffold1775	AUGUSTUS	exon	6296	7017	.	-	.	transcript_id "g2.t1"; gene_id "g2";
scaffold1775	AUGUSTUS	stop_codon	6993	6995	.	-	0	transcript_id "g2.t1"; gene_id "g2";
scaffold1775	AUGUSTUS	intron	7018	7287	0.54	-	.	transcript_id "g2.t1"; gene_id "g2";
scaffold1775	AUGUSTUS	intron	7412	7479	1	-	.	transcript_id "g2.t1"; gene_id "g2";
scaffold1775	AUGUSTUS	intron	7568	7788	0.3	-	.	transcript_id "g2.t1"; gene_id "g2";
scaffold1775	AUGUSTUS	intron	7865	8258	0.18	-	.	transcript_id "g2.t1"; gene_id "g2";
scaffold1775	AUGUSTUS	intron	8292	8500	0.39	-	.	transcript_id "g2.t1"; gene_id "g2";
scaffold1775	AUGUSTUS	intron	8566	8846	0.72	-	.	transcript_id "g2.t1"; gene_id "g2";
scaffold1775	AUGUSTUS	intron	9078	9142	0.39	-	.	transcript_id "g2.t1"; gene_id "g2";
scaffold1775	AUGUSTUS	intron	9193	10820	0.66	-	.	transcript_id "g2.t1"; gene_id "g2";
scaffold1775	AUGUSTUS	intron	10906	10995	0.99	-	.	transcript_id "g2.t1"; gene_id "g2";
scaffold1775	AUGUSTUS	intron	11134	11238	1	-	.	transcript_id "g2.t1"; gene_id "g2";
scaffold1775	AUGUSTUS	intron	11353	11434	1	-	.	transcript_id "g2.t1"; gene_id "g2";
scaffold1775	AUGUSTUS	intron	11535	11602	0.47	-	.	transcript_id "g2.t1"; gene_id "g2";
scaffold1775	AUGUSTUS	intron	11685	11777	1	-	.	transcript_id "g2.t1"; gene_id "g2";
scaffold1775	AUGUSTUS	intron	11879	12879	0.78	-	.	transcript_id "g2.t1"; gene_id "g2";
scaffold1775	AUGUSTUS	intron	12981	13916	0.76	-	.	transcript_id "g2.t1"; gene_id "g2";
scaffold1775	AUGUSTUS	intron	14009	14096	1	-	.	transcript_id "g2.t1"; gene_id "g2";
scaffold1775	AUGUSTUS	CDS	6993	7017	0.56	-	1	transcript_id "g2.t1"; gene_id "g2";
scaffold1775	AUGUSTUS	CDS	7288	7411	0.57	-	2	transcript_id "g2.t1"; gene_id "g2";
scaffold1775	AUGUSTUS	exon	7288	7411	.	-	.	transcript_id "g2.t1"; gene_id "g2";
scaffold1775	AUGUSTUS	CDS	7480	7567	0.31	-	0	transcript_id "g2.t1"; gene_id "g2";
scaffold1775	AUGUSTUS	exon	7480	7567	.	-	.	transcript_id "g2.t1"; gene_id "g2";
scaffold1775	AUGUSTUS	CDS	7789	7864	0.48	-	1	transcript_id "g2.t1"; gene_id "g2";
scaffold1775	AUGUSTUS	exon	7789	7864	.	-	.	transcript_id "g2.t1"; gene_id "g2";
scaffold1775	AUGUSTUS	CDS	8259	8291	0.39	-	1	transcript_id "g2.t1"; gene_id "g2";
scaffold1775	AUGUSTUS	exon	8259	8291	.	-	.	transcript_id "g2.t1"; gene_id "g2";
scaffold1775	AUGUSTUS	CDS	8501	8565	0.58	-	0	transcript_id "g2.t1"; gene_id "g2";
scaffold1775	AUGUSTUS	exon	8501	8565	.	-	.	transcript_id "g2.t1"; gene_id "g2";
scaffold1775	AUGUSTUS	CDS	8847	9077	0.52	-	0	transcript_id "g2.t1"; gene_id "g2";
scaffold1775	AUGUSTUS	exon	8847	9077	.	-	.	transcript_id "g2.t1"; gene_id "g2";
scaffold1775	AUGUSTUS	CDS	9143	9192	0.56	-	2	transcript_id "g2.t1"; gene_id "g2";
scaffold1775	AUGUSTUS	exon	9143	9192	.	-	.	transcript_id "g2.t1"; gene_id "g2";
scaffold1775	AUGUSTUS	CDS	10821	10905	0.83	-	0	transcript_id "g2.t1"; gene_id "g2";
scaffold1775	AUGUSTUS	exon	10821	10905	.	-	.	transcript_id "g2.t1"; gene_id "g2";
scaffold1775	AUGUSTUS	CDS	10996	11133	1	-	0	transcript_id "g2.t1"; gene_id "g2";
scaffold1775	AUGUSTUS	exon	10996	11133	.	-	.	transcript_id "g2.t1"; gene_id "g2";
scaffold1775	AUGUSTUS	CDS	11239	11352	1	-	0	transcript_id "g2.t1"; gene_id "g2";
scaffold1775	AUGUSTUS	exon	11239	11352	.	-	.	transcript_id "g2.t1"; gene_id "g2";
scaffold1775	AUGUSTUS	CDS	11435	11534	1	-	1	transcript_id "g2.t1"; gene_id "g2";
scaffold1775	AUGUSTUS	exon	11435	11534	.	-	.	transcript_id "g2.t1"; gene_id "g2";
scaffold1775	AUGUSTUS	CDS	11603	11684	0.47	-	2	transcript_id "g2.t1"; gene_id "g2";
scaffold1775	AUGUSTUS	exon	11603	11684	.	-	.	transcript_id "g2.t1"; gene_id "g2";
scaffold1775	AUGUSTUS	CDS	11778	11878	0.98	-	1	transcript_id "g2.t1"; gene_id "g2";
scaffold1775	AUGUSTUS	exon	11778	11878	.	-	.	transcript_id "g2.t1"; gene_id "g2";
scaffold1775	AUGUSTUS	CDS	12880	12980	0.83	-	0	transcript_id "g2.t1"; gene_id "g2";
scaffold1775	AUGUSTUS	exon	12880	12980	.	-	.	transcript_id "g2.t1"; gene_id "g2";
scaffold1775	AUGUSTUS	CDS	13917	14008	0.98	-	2	transcript_id "g2.t1"; gene_id "g2";
scaffold1775	AUGUSTUS	exon	13917	14008	.	-	.	transcript_id "g2.t1"; gene_id "g2";
scaffold1775	AUGUSTUS	CDS	14097	14103	0.99	-	0	transcript_id "g2.t1"; gene_id "g2";
scaffold1775	AUGUSTUS	exon	14097	14161	.	-	.	transcript_id "g2.t1"; gene_id "g2";
scaffold1775	AUGUSTUS	start_codon	14101	14103	.	-	0	transcript_id "g2.t1"; gene_id "g2";
scaffold1775	AUGUSTUS	tss	14161	14161	.	-	.	transcript_id "g2.t1"; gene_id "g2";
# coding sequence = [atggcaggtggaccaactgacagagaagacaaggtctcacttgagaccactgaagaaattctacagagcatggaagtcg
# gcatgacatttcgcgactatagtggtagaatcagttcaatggatttccataagacatcaaattttctggtgacagccagtgatgatgagtccatacgt
# ctatatgatgttgctaatgcaacgtgtttgaaaactattaatagcaaaaagtacggggttgatctggttagcttcacttctcatccaacgactgtaat
# atactcctccaagaatggttgggatgaatctctacgacttctttcattgcatgacaacaagtacttgcggtatttcaagggtcatcgtgacaggcaca
# cttctaagcaggtcgtctctcttagcttatgctatagaaaggagtattttatctctggctcacttgatcgaactgttctactttgggatcaaagggct
# gagaaatgccagggccttcttcgagtgcaaggaagaccagctactgcttatgatgagcaaggccttgtatttgctattgcttttggaggatatataag
# gatgtttgatgcacgctatttcgacaagggaccttttgaaattttctctgttggtggagatgtgtctgatgctaacagcgttaagttcagtaacgatg
# ggagacttgtgcttttgacaactaaggatgggcatattcatgtgcttgattcttcccgtggcacacatttatcaacgtataatgtacagcccgtttca
# agtagttcaacactggaggcatctttcagtccagaagggatgtttgttatatcaggatcaggtgatggtagtgtttatgcttggagtgtccggagcgg
# taaagaaggaactttagttgtaaataagaaaaggagtcttcttagaaggaaatataaagctttatggatcagttcttttccttttgctagttataaag
# atcagtcaagtgctttctcctttcctcaccccctcacttctctattgttgctcttgcatgtgcgtttccgccctactatctggaagttcacttctctt
# ggtattatgctacacttgcgagaatgggatgacaaaaatgttgtagccagttggatgagtacagatactgaaccacctatgatcaagtgggctccagg
# aagcttaatagtgctttctgaagtcgaacactggacgatgaggtcaccccccttcagtgctacagtggcgacaattatggattatacctctgctcttt
# atgataacttcatcattgtgtgtttaggtgtttcagaacagttctcgagtttgagcgctgatcatgttaactttatctggttgaaggggagtctagat
# tccgtagaagggcctagtgatctatggaacgtgagaagagccataaggtctagggtcccagcagaggcaacaatactagatgctttattcacagctgc
# cagagtcttggtgggaaggcactgtgttagtgggagtgttggctacaccaaaaatcagtag]
# protein sequence = [MAGGPTDREDKVSLETTEEILQSMEVGMTFRDYSGRISSMDFHKTSNFLVTASDDESIRLYDVANATCLKTINSKKYG
# VDLVSFTSHPTTVIYSSKNGWDESLRLLSLHDNKYLRYFKGHRDRHTSKQVVSLSLCYRKEYFISGSLDRTVLLWDQRAEKCQGLLRVQGRPATAYDE
# QGLVFAIAFGGYIRMFDARYFDKGPFEIFSVGGDVSDANSVKFSNDGRLVLLTTKDGHIHVLDSSRGTHLSTYNVQPVSSSSTLEASFSPEGMFVISG
# SGDGSVYAWSVRSGKEGTLVVNKKRSLLRRKYKALWISSFPFASYKDQSSAFSFPHPLTSLLLLLHVRFRPTIWKFTSLGIMLHLREWDDKNVVASWM
# STDTEPPMIKWAPGSLIVLSEVEHWTMRSPPFSATVATIMDYTSALYDNFIIVCLGVSEQFSSLSADHVNFIWLKGSLDSVEGPSDLWNVRRAIRSRV
# PAEATILDALFTAARVLVGRHCVSGSVGYTKNQ]
# end gene g2
###
# start gene g3
scaffold1775	AUGUSTUS	gene	17802	18571	0.35	-	.	g3
scaffold1775	AUGUSTUS	transcript	17802	18571	0.35	-	.	g3.t1
scaffold1775	AUGUSTUS	tts	17802	17802	.	-	.	transcript_id "g3.t1"; gene_id "g3";
scaffold1775	AUGUSTUS	exon	17802	18571	.	-	.	transcript_id "g3.t1"; gene_id "g3";
scaffold1775	AUGUSTUS	stop_codon	18152	18154	.	-	0	transcript_id "g3.t1"; gene_id "g3";
scaffold1775	AUGUSTUS	CDS	18152	18475	0.8	-	0	transcript_id "g3.t1"; gene_id "g3";
scaffold1775	AUGUSTUS	start_codon	18473	18475	.	-	0	transcript_id "g3.t1"; gene_id "g3";
scaffold1775	AUGUSTUS	tss	18571	18571	.	-	.	transcript_id "g3.t1"; gene_id "g3";
# coding sequence = [atgaagaatccattttgcatgccaaaagtcagaggcaataactgcagccggaaaagtaaccggttatcgccgatgacgt
# tgctggatcgattccgggaagccgttttccggttgatcatgttatcagctatgtcgaaggctacacaagcgcaagaacaacgatctaattcatcgccg
# atttcacaacggtcttattattcccatgaacatcatcacagtgaagctgttgcggactgtatagagttcattaaaaagtccaccatcaccgatgacgg
# caccgacggtgattcctcggaggttgtattttctgtgccggtaatgtaa]
# protein sequence = [MKNPFCMPKVRGNNCSRKSNRLSPMTLLDRFREAVFRLIMLSAMSKATQAQEQRSNSSPISQRSYYSHEHHHSEAVAD
# CIEFIKKSTITDDGTDGDSSEVVFSVPVM]
# end gene g3
###
# command line:
# augustus --codingseq=1 --proteinprofile=/home/pgsb/tetiana.nosenko/lineages/embryophyta_odb9/prfl/EOG09360P6I.prfl --predictionStart=0 --predictionEnd=19489 --species=arabidopsis ./tmp/scaffold1775Schil_BUSCO_geno_206160443_.temp
```
