## Supplementary material for "The *de novo* reference genome and transcriptome assemblies of the wild tomato species *Solanum chilense*": EOG09360P6I.out.3

```
# Please cite: Mario Stanke, Mark Diekhans, Robert Baertsch, David Haussler (2008),
# Using native and syntenically mapped cDNA alignments to improve de novo gene finding
# Bioinformatics 24: 637-644, doi 10.1093/bioinformatics/btn013
# No extrinsic information on sequences given.
# Using protein profile unknown
# --[0..12]--> unknown_A (10) <--[10..37]--> unknown_B (14) <--[24..60]--> unknown_D (72) <--[21..44]--> unknown_F (16) <--[7..20]--> unknown_G (20) <--[0..6]--
# arabidopsis version. Using default transition matrix.
# We have hints for 0 sequences and for 0 of the sequences in the input set.
#
# ----- prediction on sequence number 1 (length = 36904, name = scaffold1271) -----
#
# Constraints/Hints:
# (none)
# Predicted genes for sequence number 1 on both strands
# start gene g1
scaffold1271	AUGUSTUS	gene	101208	107200	0.05	+	.	g1
scaffold1271	AUGUSTUS	transcript	101208	107200	0.05	+	.	g1.t1
scaffold1271	AUGUSTUS	tss	101208	101208	.	+	.	transcript_id "g1.t1"; gene_id "g1";
scaffold1271	AUGUSTUS	exon	101208	101485	.	+	.	transcript_id "g1.t1"; gene_id "g1";
scaffold1271	AUGUSTUS	start_codon	101470	101472	.	+	0	transcript_id "g1.t1"; gene_id "g1";
scaffold1271	AUGUSTUS	intron	101486	101573	1	+	.	transcript_id "g1.t1"; gene_id "g1";
scaffold1271	AUGUSTUS	intron	101690	102594	0.81	+	.	transcript_id "g1.t1"; gene_id "g1";
scaffold1271	AUGUSTUS	intron	102733	102938	0.98	+	.	transcript_id "g1.t1"; gene_id "g1";
scaffold1271	AUGUSTUS	intron	103077	103871	0.84	+	.	transcript_id "g1.t1"; gene_id "g1";
scaffold1271	AUGUSTUS	intron	104016	104711	0.86	+	.	transcript_id "g1.t1"; gene_id "g1";
scaffold1271	AUGUSTUS	intron	104823	104913	0.99	+	.	transcript_id "g1.t1"; gene_id "g1";
scaffold1271	AUGUSTUS	intron	105056	105561	0.67	+	.	transcript_id "g1.t1"; gene_id "g1";
scaffold1271	AUGUSTUS	intron	105843	106198	1	+	.	transcript_id "g1.t1"; gene_id "g1";
scaffold1271	AUGUSTUS	intron	106361	106457	1	+	.	transcript_id "g1.t1"; gene_id "g1";
scaffold1271	AUGUSTUS	intron	106512	106598	1	+	.	transcript_id "g1.t1"; gene_id "g1";
scaffold1271	AUGUSTUS	intron	106674	106767	1	+	.	transcript_id "g1.t1"; gene_id "g1";
scaffold1271	AUGUSTUS	CDS	101470	101485	1	+	0	transcript_id "g1.t1"; gene_id "g1";
scaffold1271	AUGUSTUS	CDS	101574	101689	1	+	2	transcript_id "g1.t1"; gene_id "g1";
scaffold1271	AUGUSTUS	exon	101574	101689	.	+	.	transcript_id "g1.t1"; gene_id "g1";
scaffold1271	AUGUSTUS	CDS	102595	102732	0.98	+	0	transcript_id "g1.t1"; gene_id "g1";
scaffold1271	AUGUSTUS	exon	102595	102732	.	+	.	transcript_id "g1.t1"; gene_id "g1";
scaffold1271	AUGUSTUS	CDS	102939	103076	1	+	0	transcript_id "g1.t1"; gene_id "g1";
scaffold1271	AUGUSTUS	exon	102939	103076	.	+	.	transcript_id "g1.t1"; gene_id "g1";
scaffold1271	AUGUSTUS	CDS	103872	104015	0.88	+	0	transcript_id "g1.t1"; gene_id "g1";
scaffold1271	AUGUSTUS	exon	103872	104015	.	+	.	transcript_id "g1.t1"; gene_id "g1";
scaffold1271	AUGUSTUS	CDS	104712	104822	0.98	+	0	transcript_id "g1.t1"; gene_id "g1";
scaffold1271	AUGUSTUS	exon	104712	104822	.	+	.	transcript_id "g1.t1"; gene_id "g1";
scaffold1271	AUGUSTUS	CDS	104914	105055	0.96	+	0	transcript_id "g1.t1"; gene_id "g1";
scaffold1271	AUGUSTUS	exon	104914	105055	.	+	.	transcript_id "g1.t1"; gene_id "g1";
scaffold1271	AUGUSTUS	CDS	105562	105842	0.97	+	2	transcript_id "g1.t1"; gene_id "g1";
scaffold1271	AUGUSTUS	exon	105562	105842	.	+	.	transcript_id "g1.t1"; gene_id "g1";
scaffold1271	AUGUSTUS	CDS	106199	106360	1	+	0	transcript_id "g1.t1"; gene_id "g1";
scaffold1271	AUGUSTUS	exon	106199	106360	.	+	.	transcript_id "g1.t1"; gene_id "g1";
scaffold1271	AUGUSTUS	CDS	106458	106511	1	+	0	transcript_id "g1.t1"; gene_id "g1";
scaffold1271	AUGUSTUS	exon	106458	106511	.	+	.	transcript_id "g1.t1"; gene_id "g1";
scaffold1271	AUGUSTUS	CDS	106599	106673	1	+	0	transcript_id "g1.t1"; gene_id "g1";
scaffold1271	AUGUSTUS	exon	106599	106673	.	+	.	transcript_id "g1.t1"; gene_id "g1";
scaffold1271	AUGUSTUS	CDS	106768	106866	0.99	+	0	transcript_id "g1.t1"; gene_id "g1";
scaffold1271	AUGUSTUS	exon	106768	107200	.	+	.	transcript_id "g1.t1"; gene_id "g1";
scaffold1271	AUGUSTUS	stop_codon	106864	106866	.	+	0	transcript_id "g1.t1"; gene_id "g1";
scaffold1271	AUGUSTUS	tts	107200	107200	.	+	.	transcript_id "g1.t1"; gene_id "g1";
# coding sequence = [atggctgctgcttcaggacaagagcgtgaggttcaaaagagttattggattgagcacactgcggaactcactgtcgagg
# ccatgatgctcgactctaaagcagcggatctcgacaaagaagagagacctgaggtgctctctctgcttccgccgtatgaaggaaaaactgtgttggaa
# ctgggtgcaggtattggccgattcactggtgaattagcccagaaagctggacagcttatagcattggactttattgaaggcgcaattaagaagaatga
# aaacataaatgggcactataagaatgtcaagttcatgtgtgctgatgtgacttccccaaatttgaatttttcaccggaatcggtggacttgatatttt
# ctaactggctactgatgtatctttctgatgaagaggttaaggctcttgttgagagaatggttatatggttgaaagtcggtggtcacatatttttcaga
# gagtcatgcttccatcaatcaggagaccacaagcgaaagaacaacccaacccactatcgagaccctagcttttatacaaaggttttcagagaatgtca
# cgtaaatgctggtgatggaaaatcatttgaactttctcttgctggttgcaagtgcatcggagcttatgtgaagaacaaaaagaatcaaaatcagattt
# gctggacgtggcagaaggttgcttctaaggatgacatggaatttcagcgtttcttggatactgttcagtacaagtgtagtggcatactacgctatgaa
# cgagtctttggacaaggttttgttagcacaggaggacttgaaactacaaaagaatttctagccatgttggatcttcagcctggccaaaaagtccttga
# tgttggctgtggcattggaggaggtaacttctacatggctgaaaagtatgatgttcatgttgttggcattgacctgtctatcaacatgatatcttttg
# ctcttgagcgtgctattggtctcaagtgtgctgttgaatttgaggttgctgattgcaccaagaaaacatatcctgattgtacatttgatgtcatatac
# agtcgggatactatccttcacatccaggacaaacctgcactgttcagatctttctacaagtggctgagaccaggaggcaaagttcttataagtgatta
# ctgcaaaagagctggaccagcatcaaaagaattcgaaggttatattaagcaaagggggtatgatttacatgatgttgaagcatatgggcagatgctca
# gagatgcgggttttcatgaagttgtggccgaggatcgtactgaacagttcattaaggttctgcaaaaggagttagatactgtggagaaggaaagagaa
# tcttttatccatgagttctctgaacaagattataatgaaatagttggaggttggaagtccaagctaattaggagttcatctggtgagcagaggtgggg
# cttgttcattgccaagaagaaatga]
# protein sequence = [MAAASGQEREVQKSYWIEHTAELTVEAMMLDSKAADLDKEERPEVLSLLPPYEGKTVLELGAGIGRFTGELAQKAGQL
# IALDFIEGAIKKNENINGHYKNVKFMCADVTSPNLNFSPESVDLIFSNWLLMYLSDEEVKALVERMVIWLKVGGHIFFRESCFHQSGDHKRKNNPTHY
# RDPSFYTKVFRECHVNAGDGKSFELSLAGCKCIGAYVKNKKNQNQICWTWQKVASKDDMEFQRFLDTVQYKCSGILRYERVFGQGFVSTGGLETTKEF
# LAMLDLQPGQKVLDVGCGIGGGNFYMAEKYDVHVVGIDLSINMISFALERAIGLKCAVEFEVADCTKKTYPDCTFDVIYSRDTILHIQDKPALFRSFY
# KWLRPGGKVLISDYCKRAGPASKEFEGYIKQRGYDLHDVEAYGQMLRDAGFHEVVAEDRTEQFIKVLQKELDTVEKERESFIHEFSEQDYNEIVGGWK
# SKLIRSSSGEQRWGLFIAKKK]
# end gene g1
###
# start gene g2
scaffold1271	AUGUSTUS	gene	107292	109383	0.27	-	.	g2
scaffold1271	AUGUSTUS	transcript	107292	109383	0.27	-	.	g2.t1
scaffold1271	AUGUSTUS	tts	107292	107292	.	-	.	transcript_id "g2.t1"; gene_id "g2";
scaffold1271	AUGUSTUS	exon	107292	108340	.	-	.	transcript_id "g2.t1"; gene_id "g2";
scaffold1271	AUGUSTUS	stop_codon	107673	107675	.	-	0	transcript_id "g2.t1"; gene_id "g2";
scaffold1271	AUGUSTUS	intron	108341	108531	0.95	-	.	transcript_id "g2.t1"; gene_id "g2";
scaffold1271	AUGUSTUS	intron	108802	108960	1	-	.	transcript_id "g2.t1"; gene_id "g2";
scaffold1271	AUGUSTUS	CDS	107673	108340	0.96	-	2	transcript_id "g2.t1"; gene_id "g2";
scaffold1271	AUGUSTUS	CDS	108532	108801	0.99	-	2	transcript_id "g2.t1"; gene_id "g2";
scaffold1271	AUGUSTUS	exon	108532	108801	.	-	.	transcript_id "g2.t1"; gene_id "g2";
scaffold1271	AUGUSTUS	CDS	108961	109354	1	-	0	transcript_id "g2.t1"; gene_id "g2";
scaffold1271	AUGUSTUS	exon	108961	109383	.	-	.	transcript_id "g2.t1"; gene_id "g2";
scaffold1271	AUGUSTUS	start_codon	109352	109354	.	-	0	transcript_id "g2.t1"; gene_id "g2";
scaffold1271	AUGUSTUS	tss	109383	109383	.	-	.	transcript_id "g2.t1"; gene_id "g2";
# coding sequence = [atgcgtgagattcttcatattcaagcaggacaatgtgggaatcaaatcggatcaaaattctgggaagttgtctgtgacg
# aacacgggattgatccaactggaaaatactgtggagattcagaattgcagcttgaaagagtgaacgtttattacaatgaaactggaaatggacgttac
# gtgccacgggcagttctcatggaccttgaacctggtactatggacagcatcaaatcaggtccatttggtcagatttttcgccctgataactatgtttt
# cggacaatctggtgctggaaataattgggctaaaggacattatactgagggtgctgaacttattgactctgttcttgatgttgttcgaaaagaagcag
# aaaactccgattgcttacaaggatttcaggtgtgtcactcacttggaggagggacaggatcaggaatggggacactgttgatatcaaagatcagagaa
# gaatatccagacagaatgatgcttaccttctctgttttcccatctccaaaagtctcagacacagtggttgagccttacaatgctacactttctgtcca
# tcaacttgttgaaaatgctgatgagtgtatggttcttgataatgaagctctctatgacatctgcttcaggactctcaaactatccacaccaagttttg
# gagacctgaatcacctgatttcagcaacaatgagtggtgtgacgtgttgcttgcgattccctggccagctgaattctgatcttcgaaaactagctgtg
# aacttaatccctttcccaaggcttcatttttttatggttggattcgcgcctctaacatcaagaggatctcagcaatatcgagcacttacagtccctga
# actgacgcaacaaatgtgggatgccaagaacatgatgtgtgctgctgatccaagacacggtcgttacctcacagcatcagcattgtttagaggcaaaa
# tgagcacaaaagaagttgatgagcaaatgatgaatgtgcagaacaagaactcttcctattttgtggaatggattccgaacaatgtcaaatccagtgtt
# tgtgacataccacctagagggctttcgatttcttcaacatttattgggaattcaacttcaattcaagaaatgtttaggagagtgagtgagcagttcac
# tgcaatgtttaggagaaaggcatttttgcattggtacactggagaagggatggatgaaatggaatttactgaagcagagagtaatatgaatgatcttg
# tggcagagtatcagcaatatcaagatgccacagctgaagaaaacagtgattatgaagatgaaactggagaagattaa]
# protein sequence = [MREILHIQAGQCGNQIGSKFWEVVCDEHGIDPTGKYCGDSELQLERVNVYYNETGNGRYVPRAVLMDLEPGTMDSIKS
# GPFGQIFRPDNYVFGQSGAGNNWAKGHYTEGAELIDSVLDVVRKEAENSDCLQGFQVCHSLGGGTGSGMGTLLISKIREEYPDRMMLTFSVFPSPKVS
# DTVVEPYNATLSVHQLVENADECMVLDNEALYDICFRTLKLSTPSFGDLNHLISATMSGVTCCLRFPGQLNSDLRKLAVNLIPFPRLHFFMVGFAPLT
# SRGSQQYRALTVPELTQQMWDAKNMMCAADPRHGRYLTASALFRGKMSTKEVDEQMMNVQNKNSSYFVEWIPNNVKSSVCDIPPRGLSISSTFIGNST
# SIQEMFRRVSEQFTAMFRRKAFLHWYTGEGMDEMEFTEAESNMNDLVAEYQQYQDATAEENSDYEDETGED]
# end gene g2
###
# start gene g3
scaffold1271	AUGUSTUS	gene	116047	119743	0.01	-	.	g3
scaffold1271	AUGUSTUS	transcript	116047	119743	0.01	-	.	g3.t1
scaffold1271	AUGUSTUS	tts	116047	116047	.	-	.	transcript_id "g3.t1"; gene_id "g3";
scaffold1271	AUGUSTUS	exon	116047	116231	.	-	.	transcript_id "g3.t1"; gene_id "g3";
scaffold1271	AUGUSTUS	stop_codon	116218	116220	.	-	0	transcript_id "g3.t1"; gene_id "g3";
scaffold1271	AUGUSTUS	intron	116232	116384	0.01	-	.	transcript_id "g3.t1"; gene_id "g3";
scaffold1271	AUGUSTUS	intron	116400	116734	0.01	-	.	transcript_id "g3.t1"; gene_id "g3";
scaffold1271	AUGUSTUS	intron	116830	117172	0.01	-	.	transcript_id "g3.t1"; gene_id "g3";
scaffold1271	AUGUSTUS	intron	117188	117269	0.03	-	.	transcript_id "g3.t1"; gene_id "g3";
scaffold1271	AUGUSTUS	intron	117329	117664	0.07	-	.	transcript_id "g3.t1"; gene_id "g3";
scaffold1271	AUGUSTUS	intron	117742	118386	0.01	-	.	transcript_id "g3.t1"; gene_id "g3";
scaffold1271	AUGUSTUS	intron	118657	118818	0.95	-	.	transcript_id "g3.t1"; gene_id "g3";
scaffold1271	AUGUSTUS	intron	119013	119558	0.01	-	.	transcript_id "g3.t1"; gene_id "g3";
scaffold1271	AUGUSTUS	CDS	116218	116231	0.01	-	2	transcript_id "g3.t1"; gene_id "g3";
scaffold1271	AUGUSTUS	CDS	116385	116399	0.01	-	2	transcript_id "g3.t1"; gene_id "g3";
scaffold1271	AUGUSTUS	exon	116385	116399	.	-	.	transcript_id "g3.t1"; gene_id "g3";
scaffold1271	AUGUSTUS	CDS	116735	116829	0.01	-	1	transcript_id "g3.t1"; gene_id "g3";
scaffold1271	AUGUSTUS	exon	116735	116829	.	-	.	transcript_id "g3.t1"; gene_id "g3";
scaffold1271	AUGUSTUS	CDS	117173	117187	0.01	-	1	transcript_id "g3.t1"; gene_id "g3";
scaffold1271	AUGUSTUS	exon	117173	117187	.	-	.	transcript_id "g3.t1"; gene_id "g3";
scaffold1271	AUGUSTUS	CDS	117270	117328	0.01	-	0	transcript_id "g3.t1"; gene_id "g3";
scaffold1271	AUGUSTUS	exon	117270	117328	.	-	.	transcript_id "g3.t1"; gene_id "g3";
scaffold1271	AUGUSTUS	CDS	117665	117741	0.94	-	2	transcript_id "g3.t1"; gene_id "g3";
scaffold1271	AUGUSTUS	exon	117665	117741	.	-	.	transcript_id "g3.t1"; gene_id "g3";
scaffold1271	AUGUSTUS	CDS	118387	118656	0.25	-	2	transcript_id "g3.t1"; gene_id "g3";
scaffold1271	AUGUSTUS	exon	118387	118656	.	-	.	transcript_id "g3.t1"; gene_id "g3";
scaffold1271	AUGUSTUS	CDS	118819	119012	0.01	-	1	transcript_id "g3.t1"; gene_id "g3";
scaffold1271	AUGUSTUS	exon	118819	119012	.	-	.	transcript_id "g3.t1"; gene_id "g3";
scaffold1271	AUGUSTUS	CDS	119559	119590	0.01	-	0	transcript_id "g3.t1"; gene_id "g3";
scaffold1271	AUGUSTUS	exon	119559	119743	.	-	.	transcript_id "g3.t1"; gene_id "g3";
scaffold1271	AUGUSTUS	start_codon	119588	119590	.	-	0	transcript_id "g3.t1"; gene_id "g3";
scaffold1271	AUGUSTUS	tss	119743	119743	.	-	.	transcript_id "g3.t1"; gene_id "g3";
scaffold1271	AUGUSTUS	protein_match	116386	116399	2.88	-	2	target "unknown_G[16..20]"; target_start 232; transcript_id "g3.t1"; gene_id "g3";
scaffold1271	AUGUSTUS	protein_match	116735	116780	2.35	-	0	target "unknown_G[1..16]"; target_start 232; transcript_id "g3.t1"; gene_id "g3";
scaffold1271	AUGUSTUS	protein_match	116826	116829	0.26	-	1	target "unknown_F[15..16]"; target_start 201; transcript_id "g3.t1"; gene_id "g3";
scaffold1271	AUGUSTUS	protein_match	117173	117187	1.27	-	1	target "unknown_F[10..15]"; target_start 201; transcript_id "g3.t1"; gene_id "g3";
scaffold1271	AUGUSTUS	protein_match	117270	117298	1.2	-	0	target "unknown_F[1..10]"; target_start 201; transcript_id "g3.t1"; gene_id "g3";
scaffold1271	AUGUSTUS	protein_match	118406	118621	4.21	-	0	target "unknown_D[1..72]"; target_start 87; transcript_id "g3.t1"; gene_id "g3";
scaffold1271	AUGUSTUS	protein_match	118901	118942	1.84	-	0	target "unknown_B[1..14]"; target_start 34; transcript_id "g3.t1"; gene_id "g3";
scaffold1271	AUGUSTUS	protein_match	119000	119012	0.673	-	1	target "unknown_A[6..10]"; target_start 5; transcript_id "g3.t1"; gene_id "g3";
scaffold1271	AUGUSTUS	protein_match	119559	119575	1.12	-	0	target "unknown_A[1..6]"; target_start 5; transcript_id "g3.t1"; gene_id "g3";
# coding sequence = [atggggaaggaggcagttcgtattgagaataaacgaagagaaatgtggatgatgggttacaatgagggaggagatttta
# acatgacggattcgtgtaacggaagaaagcttcgtccactaatgccgagagtacctcatgctcctacggcgaatgctacgaatccaacgaattgctta
# aggaattttcatggagaaaactttattgcacttaatcatcatcagcttgctatgagtgagcaaaataagagagatttcaatacgcaattagtagtgag
# ctcacgttggaatccaactccagaacaactgcaaacgctggaagagttgtatcgacgcggcacgagaactccgtcagctgaacagattcagcatatca
# ctgcacaacttagacggtatggcaaaattgaaggaaaaaatgttttctactggtttcaaaatcataaagctagggaacgccaaaaaagacgccgtcaa
# cttgaatcttctgctaatgggaacggggcaaataggacagtttttgaaattgaacagaccaagcactggccatccccaacaaactgcagtactcttgc
# agaggtatatgctctatcaaatcaaaattgtatgctatgtacctctagctatggtcaaaatagcaaaaacaaaggcagatgtgatcaaaaacaccaaa
# acatcatcggagacgaagaagaagaaggcgaaggcaatggtcatgaagcacagactcttgaattatttcccctcccccctgacgggtgcgatgttgaa
# aattaa]
# protein sequence = [MGKEAVRIENKRREMWMMGYNEGGDFNMTDSCNGRKLRPLMPRVPHAPTANATNPTNCLRNFHGENFIALNHHQLAMS
# EQNKRDFNTQLVVSSRWNPTPEQLQTLEELYRRGTRTPSAEQIQHITAQLRRYGKIEGKNVFYWFQNHKARERQKRRRQLESSANGNGANRTVFEIEQ
# TKHWPSPTNCSTLAEVYALSNQNCMLCTSSYGQNSKNKGRCDQKHQNIIGDEEEEGEGNGHEAQTLELFPLPPDGCDVEN]
# sequence of block unknown_G   232 [EGNGHEAQTLELFPLPPDGC] 252
# sequence of block unknown_F   201 [LCTSSYGQNSKNKGRC] 217
# sequence of block unknown_D    87 [QLVVSSRWNPTPEQLQTLEELYRRGTRTPSAEQIQHITAQLRRYGKIEGKNVFYWFQNHKARERQKRRRQLE] 159
# sequence of block unknown_B    34 [RKLRPLMPRVPHAP] 48
# sequence of block unknown_A     5 [VRIENKRREM] 15
# end gene g3
###
# command line:
# augustus --codingseq=1 --proteinprofile=/home/pgsb/tetiana.nosenko/lineages/embryophyta_odb9/prfl/EOG09360P6I.prfl --predictionStart=99983 --predictionEnd=136886 --species=arabidopsis ./tmp/scaffold1271Schil_BUSCO_geno_206160443_.temp
```
