## Supplementary material for "The *de novo* reference genome and transcriptome assemblies of the wild tomato species *Solanum chilense*": EOG09360P08.out.1

```
# Please cite: Mario Stanke, Mark Diekhans, Robert Baertsch, David Haussler (2008),
# Using native and syntenically mapped cDNA alignments to improve de novo gene finding
# Bioinformatics 24: 637-644, doi 10.1093/bioinformatics/btn013
# No extrinsic information on sequences given.
# Using protein profile unknown
# --[0..55]--> unknown_A (27) <--[6..23]--> unknown_B (147) <--[12..30]--> unknown_C (26) <--[6..14]--> unknown_D (13) <--[0..4]--
# arabidopsis version. Using default transition matrix.
# We have hints for 0 sequences and for 0 of the sequences in the input set.
#
# ----- prediction on sequence number 1 (length = 3911, name = scaffold21905) -----
#
# Constraints/Hints:
# (none)
# Predicted genes for sequence number 1 on both strands
# start gene g1
scaffold21905	AUGUSTUS	gene	1186	2714	0.19	+	.	g1
scaffold21905	AUGUSTUS	transcript	1186	2714	0.19	+	.	g1.t1
scaffold21905	AUGUSTUS	tss	1186	1186	.	+	.	transcript_id "g1.t1"; gene_id "g1";
scaffold21905	AUGUSTUS	exon	1186	2714	.	+	.	transcript_id "g1.t1"; gene_id "g1";
scaffold21905	AUGUSTUS	start_codon	1261	1263	.	+	0	transcript_id "g1.t1"; gene_id "g1";
scaffold21905	AUGUSTUS	CDS	1261	2079	1	+	0	transcript_id "g1.t1"; gene_id "g1";
scaffold21905	AUGUSTUS	stop_codon	2077	2079	.	+	0	transcript_id "g1.t1"; gene_id "g1";
scaffold21905	AUGUSTUS	tts	2714	2714	.	+	.	transcript_id "g1.t1"; gene_id "g1";
scaffold21905	AUGUSTUS	protein_match	1267	1347	5.29	+	0	target "unknown_A[1..27]"; target_start 2; transcript_id "g1.t1"; gene_id "g1";
scaffold21905	AUGUSTUS	protein_match	1405	1845	7.45	+	0	target "unknown_B[1..147]"; target_start 48; transcript_id "g1.t1"; gene_id "g1";
scaffold21905	AUGUSTUS	protein_match	1927	2004	5.25	+	0	target "unknown_C[1..26]"; target_start 222; transcript_id "g1.t1"; gene_id "g1";
scaffold21905	AUGUSTUS	protein_match	2029	2067	9.39	+	0	target "unknown_D[1..13]"; target_start 256; transcript_id "g1.t1"; gene_id "g1";
# coding sequence = [atgtcgaggaagagaaagtacagcgaagatgacgacgaagacgacaccttttactaccgatactcctccgcaccatcac
# cggcgccgtcatcttctgccacatccaaaaacatttccacttcaaaatcgtctcacggcggcggaagcagcgggagcggtggactagctccatcaaag
# tcaacagtttacttgagtaatctagattataccctgacaaattccgacctccatacaatcttctccaatttcggcaaggttgcaaaggtaactgtagt
# taaagatcgggtcactcgaaagagccgtgggatagcattcatccttttcgtttctagagaagatgctattagagctgtgaaaggaattgataaaaaag
# tcctgaatggacgaaccctaacggcgtcaattgcttctgataatggccgtgcagctgagtttattaggaagaaggtttataatgataaaagtaggtgt
# tatgagtgtggggaagaagggcatttgtcgtatgagtgtccgaagaatctgtttgggccaagggaaagacctgagccaccgaagaaagggcggagggg
# tggtggtggtggtggtggaggaggaaagaggggtgatgagggtaagggtggggagtgggaggatgacgaggaggaggacgaggcggatgatgaaggag
# gagcgcgttttactgacgataattgggcttctgtagtggatagaggagcagaggagaggttattgaaaggagataacgacgaattcaagaaggaagca
# aggaaggagaagagaaaaggttattttagtgatgagagtgatgaggaggattga]
# protein sequence = [MSRKRKYSEDDDEDDTFYYRYSSAPSPAPSSSATSKNISTSKSSHGGGSSGSGGLAPSKSTVYLSNLDYTLTNSDLHT
# IFSNFGKVAKVTVVKDRVTRKSRGIAFILFVSREDAIRAVKGIDKKVLNGRTLTASIASDNGRAAEFIRKKVYNDKSRCYECGEEGHLSYECPKNLFG
# PRERPEPPKKGRRGGGGGGGGGKRGDEGKGGEWEDDEEEDEADDEGGARFTDDNWASVVDRGAEERLLKGDNDEFKKEARKEKRKGYFSDESDEED]
# sequence of block unknown_A     2 [RKRKYSEDDDEDDTFYYRYSSAPSPAP] 29
# sequence of block unknown_B    48 [SSGSGGLAPSKSTVYLSNLDYTLTNSDLHTIFSNFGKVAKVTVVKDRVTRKSRGIAFILFVSREDAIRAVKGIDKKVLNGRTLTASIASDNGRAAEFIRKKVYNDKSRCYECGEEGHLSYECPKNLFGPRERPEPPKKGRRGGGGGG] 195
# sequence of block unknown_C   222 [GARFTDDNWASVVDRGAEERLLKGDN] 248
# sequence of block unknown_D   256 [KEKRKGYFSDESD] 269
# end gene g1
###
# command line:
# augustus --codingseq=1 --proteinprofile=/home/pgsb/tetiana.nosenko/lineages/embryophyta_odb9/prfl/EOG09360P08.prfl --predictionStart=0 --predictionEnd=20086 --species=arabidopsis ./tmp/scaffold21905Schil_BUSCO_geno_206160443_.temp
```
