## Supplementary material for "The *de novo* reference genome and transcriptome assemblies of the wild tomato species *Solanum chilense*": EOG09360P82.out.1

```
# Please cite: Mario Stanke, Mark Diekhans, Robert Baertsch, David Haussler (2008),
# Using native and syntenically mapped cDNA alignments to improve de novo gene finding
# Bioinformatics 24: 637-644, doi 10.1093/bioinformatics/btn013
# No extrinsic information on sequences given.
# Using protein profile unknown
# --[0..0]--> unknown_A (29) <--[0..2]--> unknown_B (33) <--[4..42]--> unknown_C (27) <--[0..1]--> unknown_D (19) <--[9..14]--> unknown_E (10) <--[0..1]--> unknown_F (41) <--[10..15]--> unknown_H (47) <--[0..0]--
# arabidopsis version. Using default transition matrix.
# We have hints for 0 sequences and for 0 of the sequences in the input set.
#
# ----- prediction on sequence number 1 (length = 36950, name = scaffold4654) -----
#
# Constraints/Hints:
# (none)
# Predicted genes for sequence number 1 on both strands
# start gene g1
scaffold4654	AUGUSTUS	gene	9018	11260	0.12	+	.	g1
scaffold4654	AUGUSTUS	transcript	9018	11260	0.12	+	.	g1.t1
scaffold4654	AUGUSTUS	tss	9018	9018	.	+	.	transcript_id "g1.t1"; gene_id "g1";
scaffold4654	AUGUSTUS	exon	9018	9081	.	+	.	transcript_id "g1.t1"; gene_id "g1";
scaffold4654	AUGUSTUS	exon	9571	11260	.	+	.	transcript_id "g1.t1"; gene_id "g1";
scaffold4654	AUGUSTUS	start_codon	9581	9583	.	+	0	transcript_id "g1.t1"; gene_id "g1";
scaffold4654	AUGUSTUS	CDS	9581	11134	0.99	+	0	transcript_id "g1.t1"; gene_id "g1";
scaffold4654	AUGUSTUS	stop_codon	11132	11134	.	+	0	transcript_id "g1.t1"; gene_id "g1";
scaffold4654	AUGUSTUS	tts	11260	11260	.	+	.	transcript_id "g1.t1"; gene_id "g1";
# coding sequence = [atgaattctagtgtttctgggattgtattacctgagcatccaagcttcaatggtgtttcttcttctgcaaactcagatt
# gcaactatggggtttctgagaaatcaacaactcattcaatagctcaagaactagatgggtctgaagatgtctcagatgtttctaaccagctaaaagaa
# gaatctgtgaagtttcgtttaaggcacagatcagaaaaaattgaggctaaagattcagtttttagggatttgagtaggattcagacattgcatacaag
# gattgttgagaagaaaaatcagaatactaattcaagacttgctaaaagtagtgaaaaacatgagattgcttctgctcatgctccggtagccaccgcct
# caccgccactggaatctatgtcttatgagctatctgggaagctcatggcaactttggagtcaggggtgagtcttggttcaggagagtatttcatggat
# gtatttgtgggtacacctcctaagcatttttctttgattcttgatactggtagtgatcttaattggcttcaatgtgttccttgttatgattgttttga
# acaaaatggcccccattatgatcctaaagactctagttcttttagaaatataagttgtcatgaacctaggtgtcaatttgttacatcccctgatcctc
# cacagccttgtaagtctgagaatcagacttgcccttattactattggtatggtgatagctccaatacgactggtgatttcgctctagaaacgtttact
# gttaacctcacgaccccgagtgggactgagtttaggaaggtggaagatgtgatgtttggttgtggtcattggaatagagggttgtttcatggtgctgc
# tggtttgttaggacttgggagagggccactttcctttgcctctcagcttcaatctttgtatggtcattctttttcgtactgccttgtggataggaata
# gcaattctagtgtaagcagcaaattgatttttggtgaagataaggatcttttgaagcatccacaattgaactttacttcattggttggtggcaaagat
# aaccctgcagagactttctactatgtgcagataaaatctgtcatagttggaggagaggtactgaatataccgaaggagacgtggaatttgtctccaga
# aggtgttggtggtacaatcattgattcaggaaccacattgagttactttgctgaaccagcctatgagattgtaaaagaggcatttgtcaagaaggtca
# agagctatcccattgtacaagacttccctattttgaatccatgttacaatgtgtccggagtgaagaacgttgaatttccctcgtttggaattgtgttt
# ggtgatggagctgtatggaattttccagtagagaactacttcatcaagcttgaacccgatatcgtttgtttggcaattcttgggactcctcggtctgc
# tttgtcgataattggaaactatcaacagcagaattttcatatcttatatgacaccaagaggtccagactgggatatgcaccaacaagatgtgctgata
# tttga]
# protein sequence = [MNSSVSGIVLPEHPSFNGVSSSANSDCNYGVSEKSTTHSIAQELDGSEDVSDVSNQLKEESVKFRLRHRSEKIEAKDS
# VFRDLSRIQTLHTRIVEKKNQNTNSRLAKSSEKHEIASAHAPVATASPPLESMSYELSGKLMATLESGVSLGSGEYFMDVFVGTPPKHFSLILDTGSD
# LNWLQCVPCYDCFEQNGPHYDPKDSSSFRNISCHEPRCQFVTSPDPPQPCKSENQTCPYYYWYGDSSNTTGDFALETFTVNLTTPSGTEFRKVEDVMF
# GCGHWNRGLFHGAAGLLGLGRGPLSFASQLQSLYGHSFSYCLVDRNSNSSVSSKLIFGEDKDLLKHPQLNFTSLVGGKDNPAETFYYVQIKSVIVGGE
# VLNIPKETWNLSPEGVGGTIIDSGTTLSYFAEPAYEIVKEAFVKKVKSYPIVQDFPILNPCYNVSGVKNVEFPSFGIVFGDGAVWNFPVENYFIKLEP
# DIVCLAILGTPRSALSIIGNYQQQNFHILYDTKRSRLGYAPTRCADI]
# end gene g1
###
# start gene g2
scaffold4654	AUGUSTUS	gene	11312	13783	0.01	-	.	g2
scaffold4654	AUGUSTUS	transcript	11312	13783	0.01	-	.	g2.t1
scaffold4654	AUGUSTUS	tts	11312	11312	.	-	.	transcript_id "g2.t1"; gene_id "g2";
scaffold4654	AUGUSTUS	exon	11312	11731	.	-	.	transcript_id "g2.t1"; gene_id "g2";
scaffold4654	AUGUSTUS	stop_codon	11473	11475	.	-	0	transcript_id "g2.t1"; gene_id "g2";
scaffold4654	AUGUSTUS	intron	11732	12389	0.19	-	.	transcript_id "g2.t1"; gene_id "g2";
scaffold4654	AUGUSTUS	intron	12914	13044	1	-	.	transcript_id "g2.t1"; gene_id "g2";
scaffold4654	AUGUSTUS	intron	13190	13288	0.68	-	.	transcript_id "g2.t1"; gene_id "g2";
scaffold4654	AUGUSTUS	intron	13397	13477	0.95	-	.	transcript_id "g2.t1"; gene_id "g2";
scaffold4654	AUGUSTUS	CDS	11473	11731	0.2	-	1	transcript_id "g2.t1"; gene_id "g2";
scaffold4654	AUGUSTUS	CDS	12390	12913	0.39	-	0	transcript_id "g2.t1"; gene_id "g2";
scaffold4654	AUGUSTUS	exon	12390	12913	.	-	.	transcript_id "g2.t1"; gene_id "g2";
scaffold4654	AUGUSTUS	CDS	13045	13189	0.69	-	1	transcript_id "g2.t1"; gene_id "g2";
scaffold4654	AUGUSTUS	exon	13045	13189	.	-	.	transcript_id "g2.t1"; gene_id "g2";
scaffold4654	AUGUSTUS	CDS	13289	13396	0.73	-	1	transcript_id "g2.t1"; gene_id "g2";
scaffold4654	AUGUSTUS	exon	13289	13396	.	-	.	transcript_id "g2.t1"; gene_id "g2";
scaffold4654	AUGUSTUS	CDS	13478	13680	0.89	-	0	transcript_id "g2.t1"; gene_id "g2";
scaffold4654	AUGUSTUS	exon	13478	13783	.	-	.	transcript_id "g2.t1"; gene_id "g2";
scaffold4654	AUGUSTUS	start_codon	13678	13680	.	-	0	transcript_id "g2.t1"; gene_id "g2";
scaffold4654	AUGUSTUS	tss	13783	13783	.	-	.	transcript_id "g2.t1"; gene_id "g2";
# coding sequence = [atgaatgaaggagaaaagcatcgcgatgaaacgactggaatagttaaaaggtataacaggttggaaaaggttgaggcca
# ttttagcaaaagcaaggtcatcaataagagaagctgctagaaatggaagcatgatatcgaatcatgaagatcctgattatgttcctcaaggtcctatt
# tatcggaacacaaatgcctttcacaggagctatcttgaaatggaaaagaagttcaagatatatgtgtatgaggaaggtgaacttccaatattccataa
# tggtccatgtaggagtatatattcaacagaaggaagatacctttatgtctctggtggccctgacagcagacatgtcattggtagaacagttgctgatt
# atattcatgtcatttcttcaagacattccttctggaatacaagtcttggtgctgatcacttcatgctctcctgccatgattggggaccacacacgact
# tcatacgtgccacatctcttcaacaattcaataagagttctatgcaatgcgaatactacagaaggatttaatcctcagaaagatgtatcattacctga
# aattaatctcaagacggatgatacaataggaatcattggaggtccatctccatcaagacgatcaattcttgctttctttgctggtggtttacatggtg
# ccataaggaacaacttgatgcaacaatggaaaggaaaagaccaagatgttttagtttacgaagaactaccatcaggagaatcttatgaatctatgttg
# aagaacagcaagttttgcctgtgcccgagtggctatgaggttgcaagcccaagagttgttgaagcaatttacgctgagtgtgttcctgtgttgatttc
# agatggttatgtgccaccatttagtgatgtcttgaactggaatgctttttctgtgaaggtggctgtggaagacataccgaacatcaagaagatactga
# tgagtatttctcagactcagtttttgccattgcctctaggtgcaaatacagcaatggagatgttggaacgtgttcttttgggaagttcagctgctaca
# gagactgcaggtactcttagtgacttcatacataacggggatgctggttatggtggaatagagaaacaaaaactgctccttttgatgcacatttataa
# caacgcgattcatgcctattgttatgaagttcttggcaaaacagtcgtggtctcgtggcagattggatcaataggtctatag]
# protein sequence = [MNEGEKHRDETTGIVKRYNRLEKVEAILAKARSSIREAARNGSMISNHEDPDYVPQGPIYRNTNAFHRSYLEMEKKFK
# IYVYEEGELPIFHNGPCRSIYSTEGRYLYVSGGPDSRHVIGRTVADYIHVISSRHSFWNTSLGADHFMLSCHDWGPHTTSYVPHLFNNSIRVLCNANT
# TEGFNPQKDVSLPEINLKTDDTIGIIGGPSPSRRSILAFFAGGLHGAIRNNLMQQWKGKDQDVLVYEELPSGESYESMLKNSKFCLCPSGYEVASPRV
# VEAIYAECVPVLISDGYVPPFSDVLNWNAFSVKVAVEDIPNIKKILMSISQTQFLPLPLGANTAMEMLERVLLGSSAATETAGTLSDFIHNGDAGYGG
# IEKQKLLLLMHIYNNAIHAYCYEVLGKTVVVSWQIGSIGL]
# end gene g2
###
# start gene g3
scaffold4654	AUGUSTUS	gene	18438	22850	0.08	+	.	g3
scaffold4654	AUGUSTUS	transcript	18438	22850	0.08	+	.	g3.t1
scaffold4654	AUGUSTUS	tss	18438	18438	.	+	.	transcript_id "g3.t1"; gene_id "g3";
scaffold4654	AUGUSTUS	exon	18438	18759	.	+	.	transcript_id "g3.t1"; gene_id "g3";
scaffold4654	AUGUSTUS	start_codon	18666	18668	.	+	0	transcript_id "g3.t1"; gene_id "g3";
scaffold4654	AUGUSTUS	intron	18760	19253	0.91	+	.	transcript_id "g3.t1"; gene_id "g3";
scaffold4654	AUGUSTUS	intron	19363	19472	0.98	+	.	transcript_id "g3.t1"; gene_id "g3";
scaffold4654	AUGUSTUS	intron	19666	20396	0.93	+	.	transcript_id "g3.t1"; gene_id "g3";
scaffold4654	AUGUSTUS	intron	20534	20623	0.97	+	.	transcript_id "g3.t1"; gene_id "g3";
scaffold4654	AUGUSTUS	intron	20913	21046	0.98	+	.	transcript_id "g3.t1"; gene_id "g3";
scaffold4654	AUGUSTUS	intron	21154	21295	0.97	+	.	transcript_id "g3.t1"; gene_id "g3";
scaffold4654	AUGUSTUS	intron	21459	21537	0.95	+	.	transcript_id "g3.t1"; gene_id "g3";
scaffold4654	AUGUSTUS	intron	21734	21828	0.9	+	.	transcript_id "g3.t1"; gene_id "g3";
scaffold4654	AUGUSTUS	intron	22070	22217	0.95	+	.	transcript_id "g3.t1"; gene_id "g3";
scaffold4654	AUGUSTUS	CDS	18666	18759	0.96	+	0	transcript_id "g3.t1"; gene_id "g3";
scaffold4654	AUGUSTUS	CDS	19254	19362	0.95	+	2	transcript_id "g3.t1"; gene_id "g3";
scaffold4654	AUGUSTUS	exon	19254	19362	.	+	.	transcript_id "g3.t1"; gene_id "g3";
scaffold4654	AUGUSTUS	CDS	19473	19665	0.95	+	1	transcript_id "g3.t1"; gene_id "g3";
scaffold4654	AUGUSTUS	exon	19473	19665	.	+	.	transcript_id "g3.t1"; gene_id "g3";
scaffold4654	AUGUSTUS	CDS	20397	20533	0.96	+	0	transcript_id "g3.t1"; gene_id "g3";
scaffold4654	AUGUSTUS	exon	20397	20533	.	+	.	transcript_id "g3.t1"; gene_id "g3";
scaffold4654	AUGUSTUS	CDS	20624	20912	0.86	+	1	transcript_id "g3.t1"; gene_id "g3";
scaffold4654	AUGUSTUS	exon	20624	20912	.	+	.	transcript_id "g3.t1"; gene_id "g3";
scaffold4654	AUGUSTUS	CDS	21047	21153	0.98	+	0	transcript_id "g3.t1"; gene_id "g3";
scaffold4654	AUGUSTUS	exon	21047	21153	.	+	.	transcript_id "g3.t1"; gene_id "g3";
scaffold4654	AUGUSTUS	CDS	21296	21458	0.95	+	1	transcript_id "g3.t1"; gene_id "g3";
scaffold4654	AUGUSTUS	exon	21296	21458	.	+	.	transcript_id "g3.t1"; gene_id "g3";
scaffold4654	AUGUSTUS	CDS	21538	21733	0.89	+	0	transcript_id "g3.t1"; gene_id "g3";
scaffold4654	AUGUSTUS	exon	21538	21733	.	+	.	transcript_id "g3.t1"; gene_id "g3";
scaffold4654	AUGUSTUS	CDS	21829	22069	1	+	2	transcript_id "g3.t1"; gene_id "g3";
scaffold4654	AUGUSTUS	exon	21829	22069	.	+	.	transcript_id "g3.t1"; gene_id "g3";
scaffold4654	AUGUSTUS	CDS	22218	22458	0.95	+	1	transcript_id "g3.t1"; gene_id "g3";
scaffold4654	AUGUSTUS	exon	22218	22850	.	+	.	transcript_id "g3.t1"; gene_id "g3";
scaffold4654	AUGUSTUS	stop_codon	22456	22458	.	+	0	transcript_id "g3.t1"; gene_id "g3";
scaffold4654	AUGUSTUS	tts	22850	22850	.	+	.	transcript_id "g3.t1"; gene_id "g3";
# coding sequence = [atggaagtaccagtagggttcttggctaagctttggagctttatatcttttcttcctttcttcttcttgttcttccttc
# ttggtattctcaaaggattagtaattggccccattgtgacagtcatcatatcagttgggaattcagcagttgtaattgggctatggcctgcacatttt
# atctggacctactactgtgtagcaaaaagcaagagacttggatgggttttgaagattgcgttactggtatcattgccagttcctctgattctttggcc
# catagtagccattattggaagtcttataggtgggatagggtacggttttcttgctcctttgattgcaacttttgaggctattggagagagtatcacta
# gcaagatttaccactgcttcgcggatggttgcatttccactcttaaagggagctgcacagtagttcgagactttacagacttttgcttccactcttac
# ttttcttatatggacgagctttcggaggaaatatatccagatgagaaacctatagaagtgaagttgtcaaagctgccaagttgcattttggtttctct
# gcttgcgattccagtggatgtacccattattacagctcttgctctttggaagagcccattcatgctgttcaggggctggaagaggctactagaagact
# taattggtagagaaggcccatttttggagactgtttgtgtaccttttgctggccttgcaatctttttgtggcctttagctgttgttggatccgtggta
# gcatccttcttttcaagttttgctcttgcactttacagtgggattgtggttcatcaggaagactcgtttcgcatgggacttgcatacatcctagcagc
# tgtttccatatttgacgaatacacaaacgacctacttgacatgagggaagggtcatgcttcatgaggcctaaatatagaagaaatatgagctcctctg
# gaggccttgagagtaagaagtcaattgagcagcgaaatgaaaaagaaaaagaaggatcacgcagttcgaagcttgttttgcatggatcaagaaccctg
# aaacaagcaatccaacaatatacgcccatgcatgtatggggttggctctttaaatcctgtgaggtcaatggcagaatactcctacgagaaggatttat
# agatgtcaaagatattgaccaatgtattgtcaagggggactgtaagaagttaggtatcaaattgcctgcttggtccattctacagtgtctgcttgcat
# ctgcaaaatccaactctcagggcctactaatttctgatgaagtggaactgacaaagtctaactggccaaaggataaagtgtttgagtggttccttgcg
# ccgctcttagtcattaaggagcaaataaaaacactacaattaggagaagacgaggaaatcagtctgaggaagttggtaatgtgttacaaaaacgaaag
# gccagaggaatgggacaacaccggatttccatccaccgatactgtgaggagagcacaattgcaagctgttattaggaggttgcaggggattgttggtt
# cattttctcgggtaccgacatttagaagacgcttcaagaatttggtgaaggtgttgtatttggaagcaatccagactggtcttattgcggaaactgat
# ggtggaagctcaaaagctggaaatagaaataggcatcaacgcgtaaatggggatgagaaaaatacagatgataacggagagcaaaacgatcaaagcag
# ccgagatggtgatagtattgtgtga]
# protein sequence = [MEVPVGFLAKLWSFISFLPFFFLFFLLGILKGLVIGPIVTVIISVGNSAVVIGLWPAHFIWTYYCVAKSKRLGWVLKI
# ALLVSLPVPLILWPIVAIIGSLIGGIGYGFLAPLIATFEAIGESITSKIYHCFADGCISTLKGSCTVVRDFTDFCFHSYFSYMDELSEEIYPDEKPIE
# VKLSKLPSCILVSLLAIPVDVPIITALALWKSPFMLFRGWKRLLEDLIGREGPFLETVCVPFAGLAIFLWPLAVVGSVVASFFSSFALALYSGIVVHQ
# EDSFRMGLAYILAAVSIFDEYTNDLLDMREGSCFMRPKYRRNMSSSGGLESKKSIEQRNEKEKEGSRSSKLVLHGSRTLKQAIQQYTPMHVWGWLFKS
# CEVNGRILLREGFIDVKDIDQCIVKGDCKKLGIKLPAWSILQCLLASAKSNSQGLLISDEVELTKSNWPKDKVFEWFLAPLLVIKEQIKTLQLGEDEE
# ISLRKLVMCYKNERPEEWDNTGFPSTDTVRRAQLQAVIRRLQGIVGSFSRVPTFRRRFKNLVKVLYLEAIQTGLIAETDGGSSKAGNRNRHQRVNGDE
# KNTDDNGEQNDQSSRDGDSIV]
# end gene g3
###
# start gene g4
scaffold4654	AUGUSTUS	gene	23658	27974	0.01	+	.	g4
scaffold4654	AUGUSTUS	transcript	23658	27974	0.01	+	.	g4.t1
scaffold4654	AUGUSTUS	tss	23658	23658	.	+	.	transcript_id "g4.t1"; gene_id "g4";
scaffold4654	AUGUSTUS	exon	23658	23784	.	+	.	transcript_id "g4.t1"; gene_id "g4";
scaffold4654	AUGUSTUS	start_codon	23678	23680	.	+	0	transcript_id "g4.t1"; gene_id "g4";
scaffold4654	AUGUSTUS	intron	23785	23850	1	+	.	transcript_id "g4.t1"; gene_id "g4";
scaffold4654	AUGUSTUS	intron	23948	24509	0.84	+	.	transcript_id "g4.t1"; gene_id "g4";
scaffold4654	AUGUSTUS	intron	24900	27596	0.01	+	.	transcript_id "g4.t1"; gene_id "g4";
scaffold4654	AUGUSTUS	CDS	23678	23784	1	+	0	transcript_id "g4.t1"; gene_id "g4";
scaffold4654	AUGUSTUS	CDS	23851	23947	1	+	1	transcript_id "g4.t1"; gene_id "g4";
scaffold4654	AUGUSTUS	exon	23851	23947	.	+	.	transcript_id "g4.t1"; gene_id "g4";
scaffold4654	AUGUSTUS	CDS	24510	24899	0.91	+	0	transcript_id "g4.t1"; gene_id "g4";
scaffold4654	AUGUSTUS	exon	24510	24899	.	+	.	transcript_id "g4.t1"; gene_id "g4";
scaffold4654	AUGUSTUS	CDS	27597	27725	0.03	+	0	transcript_id "g4.t1"; gene_id "g4";
scaffold4654	AUGUSTUS	exon	27597	27974	.	+	.	transcript_id "g4.t1"; gene_id "g4";
scaffold4654	AUGUSTUS	stop_codon	27723	27725	.	+	0	transcript_id "g4.t1"; gene_id "g4";
scaffold4654	AUGUSTUS	tts	27974	27974	.	+	.	transcript_id "g4.t1"; gene_id "g4";
scaffold4654	AUGUSTUS	protein_match	23678	23764	5.54	+	0	target "unknown_A[1..29]"; target_start 0; transcript_id "g4.t1"; gene_id "g4";
scaffold4654	AUGUSTUS	protein_match	23771	23784	4.07	+	0	target "unknown_B[1..5]"; target_start 31; transcript_id "g4.t1"; gene_id "g4";
scaffold4654	AUGUSTUS	protein_match	23851	23935	4.95	+	1	target "unknown_B[5..33]"; target_start 31; transcript_id "g4.t1"; gene_id "g4";
scaffold4654	AUGUSTUS	protein_match	24510	24590	5.22	+	0	target "unknown_C[1..27]"; target_start 68; transcript_id "g4.t1"; gene_id "g4";
scaffold4654	AUGUSTUS	protein_match	24594	24650	4.51	+	0	target "unknown_D[1..19]"; target_start 96; transcript_id "g4.t1"; gene_id "g4";
scaffold4654	AUGUSTUS	protein_match	24687	24716	4.2	+	0	target "unknown_E[1..10]"; target_start 127; transcript_id "g4.t1"; gene_id "g4";
scaffold4654	AUGUSTUS	protein_match	24720	24842	5.21	+	0	target "unknown_F[1..41]"; target_start 138; transcript_id "g4.t1"; gene_id "g4";
scaffold4654	AUGUSTUS	protein_match	24885	24899	4.05	+	0	target "unknown_H[1..5]"; target_start 193; transcript_id "g4.t1"; gene_id "g4";
scaffold4654	AUGUSTUS	protein_match	27597	27722	5.36	+	0	target "unknown_H[6..47]"; target_start 193; transcript_id "g4.t1"; gene_id "g4";
# coding sequence = [atgaaggtagccccaaaagtaatactactcttcagagatccaaccggcttcggcaccgccatcttcgaagctcttcaac
# caaaccctaaatccaaccttcaaaagcgacaagaatcgctcgatttatctttacaacattacggaatcaaagatcaaaaggtttcgggtgaagtcgtt
# cattttctcaatggagcaaatctcgaggtgtctctgttactactggaaaactatgagcctccaacacttgcttgtgcactcaatgaagttctggcttt
# gttagtaggagatgggttgtcaaatatgcccacaattatagccccttttgttgtggctgcatctaagcttaagatggaaaatagaacttctgtttcag
# ttgacaatagatcagtttatgggttgcaagtaggtgcctctagtgaccttactaaagctttgtgcacaaatttgcaaagccctcccccatcgttgcag
# atttttaacgaacagttggcctgcctacttcaattggttcgagtcctgaagatgcctacttatgttataattggcaaaaaaggtcaaaatttgcatcg
# taagacttcagaagaggaacatgaggtgatacatgagataggacagcatttggctagcttctcatctcttagtttttcaggagaaaagatagcctggg
# atgcaacaaagtcttcaaaagaaactcaagagccttggcgtgcattatatggttga]
# protein sequence = [MKVAPKVILLFRDPTGFGTAIFEALQPNPKSNLQKRQESLDLSLQHYGIKDQKVSGEVVHFLNGANLEVSLLLLENYE
# PPTLACALNEVLALLVGDGLSNMPTIIAPFVVAASKLKMENRTSVSVDNRSVYGLQVGASSDLTKALCTNLQSPPPSLQIFNEQLACLLQLVRVLKMP
# TYVIIGKKGQNLHRKTSEEEHEVIHEIGQHLASFSSLSFSGEKIAWDATKSSKETQEPWRALYG]
# sequence of block unknown_A     0 [MKVAPKVILLFRDPTGFGTAIFEALQPNP] 29
# sequence of block unknown_B    31 [NLQKRQESLDLSLQHYGIKDQKVSGEVVHFLNG] 64
# sequence of block unknown_C    68 [VSLLLLENYEPPTLACALNEVLALLVG] 95
# sequence of block unknown_D    96 [GLSNMPTIIAPFVVAASKL] 115
# sequence of block unknown_E   127 [RSVYGLQVGA] 137
# sequence of block unknown_F   138 [SDLTKALCTNLQSPPPSLQIFNEQLACLLQLVRVLKMPTYV] 179
# sequence of block unknown_H   193 [EEEHEVIHEIGQHLASFSSLSFSGEKIAWDATKSSKETQEPWRALYG] 240
# end gene g4
###
# start gene g5
scaffold4654	AUGUSTUS	gene	28918	33859	0.01	+	.	g5
scaffold4654	AUGUSTUS	transcript	28918	33859	0.01	+	.	g5.t1
scaffold4654	AUGUSTUS	tss	28918	28918	.	+	.	transcript_id "g5.t1"; gene_id "g5";
scaffold4654	AUGUSTUS	exon	28918	28993	.	+	.	transcript_id "g5.t1"; gene_id "g5";
scaffold4654	AUGUSTUS	exon	29688	29827	.	+	.	transcript_id "g5.t1"; gene_id "g5";
scaffold4654	AUGUSTUS	start_codon	29717	29719	.	+	0	transcript_id "g5.t1"; gene_id "g5";
scaffold4654	AUGUSTUS	intron	29828	30293	1	+	.	transcript_id "g5.t1"; gene_id "g5";
scaffold4654	AUGUSTUS	intron	30341	30439	1	+	.	transcript_id "g5.t1"; gene_id "g5";
scaffold4654	AUGUSTUS	intron	30480	30795	0.99	+	.	transcript_id "g5.t1"; gene_id "g5";
scaffold4654	AUGUSTUS	intron	30859	30951	0.99	+	.	transcript_id "g5.t1"; gene_id "g5";
scaffold4654	AUGUSTUS	intron	31090	31794	0.41	+	.	transcript_id "g5.t1"; gene_id "g5";
scaffold4654	AUGUSTUS	intron	31943	32040	0.79	+	.	transcript_id "g5.t1"; gene_id "g5";
scaffold4654	AUGUSTUS	intron	32127	32301	0.95	+	.	transcript_id "g5.t1"; gene_id "g5";
scaffold4654	AUGUSTUS	intron	32371	32458	1	+	.	transcript_id "g5.t1"; gene_id "g5";
scaffold4654	AUGUSTUS	intron	32589	32724	1	+	.	transcript_id "g5.t1"; gene_id "g5";
scaffold4654	AUGUSTUS	intron	32982	33077	1	+	.	transcript_id "g5.t1"; gene_id "g5";
scaffold4654	AUGUSTUS	intron	33127	33215	1	+	.	transcript_id "g5.t1"; gene_id "g5";
scaffold4654	AUGUSTUS	intron	33371	33467	1	+	.	transcript_id "g5.t1"; gene_id "g5";
scaffold4654	AUGUSTUS	CDS	29717	29827	0.97	+	0	transcript_id "g5.t1"; gene_id "g5";
scaffold4654	AUGUSTUS	CDS	30294	30340	1	+	0	transcript_id "g5.t1"; gene_id "g5";
scaffold4654	AUGUSTUS	exon	30294	30340	.	+	.	transcript_id "g5.t1"; gene_id "g5";
scaffold4654	AUGUSTUS	CDS	30440	30479	1	+	1	transcript_id "g5.t1"; gene_id "g5";
scaffold4654	AUGUSTUS	exon	30440	30479	.	+	.	transcript_id "g5.t1"; gene_id "g5";
scaffold4654	AUGUSTUS	CDS	30796	30858	0.99	+	0	transcript_id "g5.t1"; gene_id "g5";
scaffold4654	AUGUSTUS	exon	30796	30858	.	+	.	transcript_id "g5.t1"; gene_id "g5";
scaffold4654	AUGUSTUS	CDS	30952	31089	0.44	+	0	transcript_id "g5.t1"; gene_id "g5";
scaffold4654	AUGUSTUS	exon	30952	31089	.	+	.	transcript_id "g5.t1"; gene_id "g5";
scaffold4654	AUGUSTUS	CDS	31795	31942	0.79	+	0	transcript_id "g5.t1"; gene_id "g5";
scaffold4654	AUGUSTUS	exon	31795	31942	.	+	.	transcript_id "g5.t1"; gene_id "g5";
scaffold4654	AUGUSTUS	CDS	32041	32126	0.77	+	2	transcript_id "g5.t1"; gene_id "g5";
scaffold4654	AUGUSTUS	exon	32041	32126	.	+	.	transcript_id "g5.t1"; gene_id "g5";
scaffold4654	AUGUSTUS	CDS	32302	32370	1	+	0	transcript_id "g5.t1"; gene_id "g5";
scaffold4654	AUGUSTUS	exon	32302	32370	.	+	.	transcript_id "g5.t1"; gene_id "g5";
scaffold4654	AUGUSTUS	CDS	32459	32588	1	+	0	transcript_id "g5.t1"; gene_id "g5";
scaffold4654	AUGUSTUS	exon	32459	32588	.	+	.	transcript_id "g5.t1"; gene_id "g5";
scaffold4654	AUGUSTUS	CDS	32725	32981	1	+	2	transcript_id "g5.t1"; gene_id "g5";
scaffold4654	AUGUSTUS	exon	32725	32981	.	+	.	transcript_id "g5.t1"; gene_id "g5";
scaffold4654	AUGUSTUS	CDS	33078	33126	1	+	0	transcript_id "g5.t1"; gene_id "g5";
scaffold4654	AUGUSTUS	exon	33078	33126	.	+	.	transcript_id "g5.t1"; gene_id "g5";
scaffold4654	AUGUSTUS	CDS	33216	33370	1	+	2	transcript_id "g5.t1"; gene_id "g5";
scaffold4654	AUGUSTUS	exon	33216	33370	.	+	.	transcript_id "g5.t1"; gene_id "g5";
scaffold4654	AUGUSTUS	CDS	33468	33668	1	+	0	transcript_id "g5.t1"; gene_id "g5";
scaffold4654	AUGUSTUS	exon	33468	33859	.	+	.	transcript_id "g5.t1"; gene_id "g5";
scaffold4654	AUGUSTUS	stop_codon	33666	33668	.	+	0	transcript_id "g5.t1"; gene_id "g5";
scaffold4654	AUGUSTUS	tts	33859	33859	.	+	.	transcript_id "g5.t1"; gene_id "g5";
# coding sequence = [atgggagaagtgactaattcacagcagcagaagaagaaaatcgtgattggtgatgatggttatgttctagaagacgttc
# ctcatttgtctgattacattccgaatcttcctacatatactaatccattgcagcataatccttcatattcagtcgttaagcagtattttgtcgatgag
# gatgatacagttgccgaaaaggttgttgtccacaagaacagtccaaggggaatacattttcgtcgagctggtccttgccaaaaagtttattttgagcc
# agatgatgtttatgcatgtattgtaacatgtggaggcttatgtcccggtctcaatacagttatcagggaaatagtatgtggcctacactacatgtatg
# gcgtaagcagagtcatggggatagatggaggatatcgaggtttctattccaaaaacacgattccattgacaccaaaggttgtcaataatatccataaa
# cgcggtggaacaattcttgggacatctcgaggaggtcatgttaccaagaaaatagtagatagcattcaggaccgggtaaagatattcatgtcgccttc
# tgttttcaaggtttatataatcggaggagacggaacccagagaggggctgcggtgatatttgaggaaattagaagacgtggtctcaatgttgcagttg
# ctggaatccccaagacaatcgataatgatataccggttattgacaagtcatttggttttgactccgccgttgaggaagcccaacgtgctatcagtgct
# gctcatgttgaagctaccagttttgagaatggaattggccttgtgaagttaatgggacgggatagtgggttcatcgcgatgtatgctactcttgctag
# tcgagatgttgactgctgtttgattccagaatcccctttctatcttgaaggaagcggtggactgtttgagtatatcgaacataggctcaaagacaatg
# gacatatggttatagtcatagctgaaggtgctggacaagagctagtttccgagagtttgaaatccactgatccttcagggaataaacttttacaagat
# gttggcttatggatctcggaaaggataaaggagcatttctcgaaacaaaagaagatgctcattaatcttaaatacatagatcccacatacatgattcg
# ggctattccgagtaatgcatctgacaatgtgtattgcactcttctagcgcaaagcgctgtacatggagcaatggctggatacacaggcttcacggttg
# gtcctgtcaataacagaaatgcttacataccctttaatagaatcattgagaaacaaaacaaggttgtgattacagacaggatgtgggcgagacttcta
# tcttcaacgaatcaacctagcttcttgagaacgagagtcgatataattaaagcaaacaaggacgaagaaccacctactcaattatcagacgatgcaac
# gacagatgataatttgatggagaaacaaatccttgctaagtaa]
# protein sequence = [MGEVTNSQQQKKKIVIGDDGYVLEDVPHLSDYIPNLPTYTNPLQHNPSYSVVKQYFVDEDDTVAEKVVVHKNSPRGIH
# FRRAGPCQKVYFEPDDVYACIVTCGGLCPGLNTVIREIVCGLHYMYGVSRVMGIDGGYRGFYSKNTIPLTPKVVNNIHKRGGTILGTSRGGHVTKKIV
# DSIQDRVKIFMSPSVFKVYIIGGDGTQRGAAVIFEEIRRRGLNVAVAGIPKTIDNDIPVIDKSFGFDSAVEEAQRAISAAHVEATSFENGIGLVKLMG
# RDSGFIAMYATLASRDVDCCLIPESPFYLEGSGGLFEYIEHRLKDNGHMVIVIAEGAGQELVSESLKSTDPSGNKLLQDVGLWISERIKEHFSKQKKM
# LINLKYIDPTYMIRAIPSNASDNVYCTLLAQSAVHGAMAGYTGFTVGPVNNRNAYIPFNRIIEKQNKVVITDRMWARLLSSTNQPSFLRTRVDIIKAN
# KDEEPPTQLSDDATTDDNLMEKQILAK]
# end gene g5
###
# start gene g6
scaffold4654	AUGUSTUS	gene	37158	43182	0.15	+	.	g6
scaffold4654	AUGUSTUS	transcript	37158	43182	0.15	+	.	g6.t1
scaffold4654	AUGUSTUS	tss	37158	37158	.	+	.	transcript_id "g6.t1"; gene_id "g6";
scaffold4654	AUGUSTUS	exon	37158	37868	.	+	.	transcript_id "g6.t1"; gene_id "g6";
scaffold4654	AUGUSTUS	start_codon	37391	37393	.	+	0	transcript_id "g6.t1"; gene_id "g6";
scaffold4654	AUGUSTUS	intron	37869	40057	0.45	+	.	transcript_id "g6.t1"; gene_id "g6";
scaffold4654	AUGUSTUS	intron	40741	41560	0.77	+	.	transcript_id "g6.t1"; gene_id "g6";
scaffold4654	AUGUSTUS	intron	42974	43033	0.45	+	.	transcript_id "g6.t1"; gene_id "g6";
scaffold4654	AUGUSTUS	CDS	37391	37868	0.54	+	0	transcript_id "g6.t1"; gene_id "g6";
scaffold4654	AUGUSTUS	CDS	40058	40740	0.77	+	2	transcript_id "g6.t1"; gene_id "g6";
scaffold4654	AUGUSTUS	exon	40058	40740	.	+	.	transcript_id "g6.t1"; gene_id "g6";
scaffold4654	AUGUSTUS	CDS	41561	42973	0.86	+	0	transcript_id "g6.t1"; gene_id "g6";
scaffold4654	AUGUSTUS	exon	41561	42973	.	+	.	transcript_id "g6.t1"; gene_id "g6";
scaffold4654	AUGUSTUS	CDS	43034	43063	0.58	+	0	transcript_id "g6.t1"; gene_id "g6";
scaffold4654	AUGUSTUS	exon	43034	43182	.	+	.	transcript_id "g6.t1"; gene_id "g6";
scaffold4654	AUGUSTUS	stop_codon	43061	43063	.	+	0	transcript_id "g6.t1"; gene_id "g6";
scaffold4654	AUGUSTUS	tts	43182	43182	.	+	.	transcript_id "g6.t1"; gene_id "g6";
# coding sequence = [atgtcagcgccgacgactgacgccgccggcggcaccagcgaggaccgccggcaaattcacaacaacaacaacgcagaga
# actcggacggcggtaccaccatggcgatgcagaggaagcgagctcgaagagtcagctttgctgagatgacttctgtacacttcttcgaccgtgatgaa
# gagtacgaaactcctcctaacctctccggcaaagctgaaaataacagtgaaagtgaagaggtgaacctaggttttgatcaattggtggacgatcccaa
# agagtcctggttgctcaacgaggatagagaagatggagacgaaggaaatgatgaggatgaagacgaggatggggatgatgagatgcctttgcctaggt
# cgtttttaagacctgaagaatcaccttctcctggcagcaatttcggttctgctacttcaattgatggcaagtgctttctttctccgtcctcttctatc
# tgtgtgtaagataattttttcggtccagtatctcccaattttataaggccaggccgactatcagattcagcagcgtcagacgaaaatcatgatattac
# tatggattcaacagctttctccatgcacttccgtagatttgtcagatcagattcagggatagacttgaagaccccaacagaagtatcattcgaagaga
# aaacaccgacacagactagtcagcgtagttccatggaactgacaatggccaataagccaatttctcaatcttgtatgcccgttgccaattttagtggc
# gttagtgattcgagtgacatgagtctgattggagaaaactcgcgaagatatgattatgggatactctctcctgatttagaagctcttttagctgaagg
# ccaagagagattgcatgcagctgtttcaggagataccagtgttccaaagtcaccaacaagcaaggaaatggaggttggaagtacaatgatggatttaa
# gtggaaatggagaacaacaagcaaatgcaattgttagtcttgaaatgccacttgaacctttgtgccagaaagttgacgcagatgatggctataagttt
# ctttctcgtgttgttgatggtgaatcatcacttagatccactgttccagccccggataataatgacgatagagtaaaccagtcactgaagcagttaag
# taatgattttggtgaaaataatatgtctgtcaaggatgcttctgtgttagaaaacagtgaagccctatgtattaacaacggtgagcgtagtgaatttt
# gtgggcttccatgcgatagggtatctccggtggtagatttagtgtcctcttcaccagctacacaaagactaatagtcatgggtagtccttcacctgtc
# aaacagaattcaacggcagtgtcttccccggaagatctcatttcctttttgagcaatgaaaagagaggaccttggacaagttcggcatccctccagaa
# gagcatttccaaactgcctttcctggaagatcccatttcctttttgagcaatggaaagagaggaccttggacaagttcagcatccctccagaagagca
# tttccaaacttgaaaggcttaaggcttctgcattctcttctttcggtggtgacaaaatcccccacatgggcgttagagctttagaatttccaaaaaca
# cctcctttggattctatattaaagaaaaggaacctggatatgggagtcaaacgtctggatgccgctatgacttgttcagaggagcaaatttcaggttc
# tactatgaaggagggagaaagaaaaacattcaccccaggtggtagttggagtaaggctctttcaagtagtgaagatgtaattcaatgtgaacaatctt
# ttggtccagaaaagcccgggaaatctctcaatcaactcgaaactggtattctccccatggatcaactgttgaagcctgcagacccctcgtcttcatca
# aggttttctttgtcagggaagaaaaatgacatggttacaccaaatgacctcagacagaagatatcactgatttctagaactgattccccattggttga
# ttattcagggcgagaggaagtgattgccattgctcaaaaattggtatttactccagaaaagtcctcgcattcaaagtgtactgaacatcagtctagcc
# cttttaaagaatcaaagttggatgatgaacatctgaaaagctttggcccggtaaaaaaagcatcttcaattagtaatgtgacagatggaccatctgtg
# actgcaacggctggcaactggtattctgcatccacattaaccgaagaacagtctggttcaccagttgtcgaaggaagcaaagtgttaaggcaaccaga
# aaggacacatagcatagaagctaagctccctgagcaaactaatgaactgggaaacaatgaggttttgagaatctccagggatggaagctctcatctat
# cgtcagcaatattagatgggaatattcagtctgcaacaggtttccctgaacttgaaattgatcctcgagagaaaaataagtcttcttctgcttgcgct
# gcttcttcctctattcagaatctagattctttggtagttgaaaagtgtcagtatgcagacctgtgtcctacatga]
# protein sequence = [MSAPTTDAAGGTSEDRRQIHNNNNAENSDGGTTMAMQRKRARRVSFAEMTSVHFFDRDEEYETPPNLSGKAENNSESE
# EVNLGFDQLVDDPKESWLLNEDREDGDEGNDEDEDEDGDDEMPLPRSFLRPEESPSPGSNFGSATSIDGKCFLSPSSSICVXDNFFGPVSPNFIRPGR
# LSDSAASDENHDITMDSTAFSMHFRRFVRSDSGIDLKTPTEVSFEEKTPTQTSQRSSMELTMANKPISQSCMPVANFSGVSDSSDMSLIGENSRRYDY
# GILSPDLEALLAEGQERLHAAVSGDTSVPKSPTSKEMEVGSTMMDLSGNGEQQANAIVSLEMPLEPLCQKVDADDGYKFLSRVVDGESSLRSTVPAPD
# NNDDRVNQSLKQLSNDFGENNMSVKDASVLENSEALCINNGERSEFCGLPCDRVSPVVDLVSSSPATQRLIVMGSPSPVKQNSTAVSSPEDLISFLSN
# EKRGPWTSSASLQKSISKLPFLEDPISFLSNGKRGPWTSSASLQKSISKLERLKASAFSSFGGDKIPHMGVRALEFPKTPPLDSILKKRNLDMGVKRL
# DAAMTCSEEQISGSTMKEGERKTFTPGGSWSKALSSSEDVIQCEQSFGPEKPGKSLNQLETGILPMDQLLKPADPSSSSRFSLSGKKNDMVTPNDLRQ
# KISLISRTDSPLVDYSGREEVIAIAQKLVFTPEKSSHSKCTEHQSSPFKESKLDDEHLKSFGPVKKASSISNVTDGPSVTATAGNWYSASTLTEEQSG
# SPVVEGSKVLRQPERTHSIEAKLPEQTNELGNNEVLRISRDGSSHLSSAILDGNIQSATGFPELEIDPREKNKSSSACAASSSIQNLDSLVVEKCQYA
# DLCPT]
# end gene g6
###
# command line:
# augustus --codingseq=1 --proteinprofile=/home/pgsb/tetiana.nosenko/lineages/embryophyta_odb9/prfl/EOG09360P82.prfl --predictionStart=6233 --predictionEnd=43182 --species=arabidopsis ./tmp/scaffold4654Schil_BUSCO_geno_206160443_.temp
```
