## Supplementary material for "The *de novo* reference genome and transcriptome assemblies of the wild tomato species *Solanum chilense*": EOG09360PA0.out.1

```
# Please cite: Mario Stanke, Mark Diekhans, Robert Baertsch, David Haussler (2008),
# Using native and syntenically mapped cDNA alignments to improve de novo gene finding
# Bioinformatics 24: 637-644, doi 10.1093/bioinformatics/btn013
# No extrinsic information on sequences given.
# Using protein profile unknown
# --[10..57]--> unknown_B (20) <--[0..19]--> unknown_C (78) <--[1..3]--> unknown_D (59) <--[6..20]--
# arabidopsis version. Using default transition matrix.
# We have hints for 0 sequences and for 0 of the sequences in the input set.
#
# ----- prediction on sequence number 1 (length = 36635, name = scaffold291) -----
#
# Constraints/Hints:
# (none)
# Predicted genes for sequence number 1 on both strands
# start gene g1
scaffold291	AUGUSTUS	gene	233689	239777	0.01	-	.	g1
scaffold291	AUGUSTUS	transcript	233689	239777	0.01	-	.	g1.t1
scaffold291	AUGUSTUS	tts	233689	233689	.	-	.	transcript_id "g1.t1"; gene_id "g1";
scaffold291	AUGUSTUS	exon	233689	233908	.	-	.	transcript_id "g1.t1"; gene_id "g1";
scaffold291	AUGUSTUS	stop_codon	233861	233863	.	-	0	transcript_id "g1.t1"; gene_id "g1";
scaffold291	AUGUSTUS	intron	233909	234142	0.51	-	.	transcript_id "g1.t1"; gene_id "g1";
scaffold291	AUGUSTUS	intron	234581	235145	0.76	-	.	transcript_id "g1.t1"; gene_id "g1";
scaffold291	AUGUSTUS	intron	235550	235632	0.99	-	.	transcript_id "g1.t1"; gene_id "g1";
scaffold291	AUGUSTUS	intron	235665	236722	0.99	-	.	transcript_id "g1.t1"; gene_id "g1";
scaffold291	AUGUSTUS	intron	237001	237199	0.45	-	.	transcript_id "g1.t1"; gene_id "g1";
scaffold291	AUGUSTUS	intron	238441	238755	0.97	-	.	transcript_id "g1.t1"; gene_id "g1";
scaffold291	AUGUSTUS	CDS	233861	233908	0.45	-	0	transcript_id "g1.t1"; gene_id "g1";
scaffold291	AUGUSTUS	CDS	234143	234580	0.52	-	0	transcript_id "g1.t1"; gene_id "g1";
scaffold291	AUGUSTUS	exon	234143	234580	.	-	.	transcript_id "g1.t1"; gene_id "g1";
scaffold291	AUGUSTUS	CDS	235146	235549	0.75	-	2	transcript_id "g1.t1"; gene_id "g1";
scaffold291	AUGUSTUS	exon	235146	235549	.	-	.	transcript_id "g1.t1"; gene_id "g1";
scaffold291	AUGUSTUS	CDS	235633	235664	0.99	-	1	transcript_id "g1.t1"; gene_id "g1";
scaffold291	AUGUSTUS	exon	235633	235664	.	-	.	transcript_id "g1.t1"; gene_id "g1";
scaffold291	AUGUSTUS	CDS	236723	237000	0.63	-	0	transcript_id "g1.t1"; gene_id "g1";
scaffold291	AUGUSTUS	exon	236723	237000	.	-	.	transcript_id "g1.t1"; gene_id "g1";
scaffold291	AUGUSTUS	CDS	237200	238440	0.37	-	2	transcript_id "g1.t1"; gene_id "g1";
scaffold291	AUGUSTUS	exon	237200	238440	.	-	.	transcript_id "g1.t1"; gene_id "g1";
scaffold291	AUGUSTUS	CDS	238756	239071	0.44	-	0	transcript_id "g1.t1"; gene_id "g1";
scaffold291	AUGUSTUS	exon	238756	239089	.	-	.	transcript_id "g1.t1"; gene_id "g1";
scaffold291	AUGUSTUS	start_codon	239069	239071	.	-	0	transcript_id "g1.t1"; gene_id "g1";
scaffold291	AUGUSTUS	exon	239754	239777	.	-	.	transcript_id "g1.t1"; gene_id "g1";
scaffold291	AUGUSTUS	tss	239777	239777	.	-	.	transcript_id "g1.t1"; gene_id "g1";
# coding sequence = [atgctaattaagcacataaagatcctgttgtgtcattcatcttcatctaggatgaatgtggtttggattattgtctctt
# gtatagtatgctttggagtgtgttcagacgggttgagtaggaatggcacttcaaggcctgctgttgtgagtgttggagctatatttacatttgactct
# acaattggaagagctgccaagattgcaattcaggaggctgtgaaagatgttaattccaactctagcgtcctccaaggaaccaaacttgttgtgcagtt
# gcaaaattccaattgcagtgggtttcttggcatggttggagccttgaaatttatggagactgatgttgttgcagtaataggcccacaatcttctgtag
# ttgcccataccatatcccatgttgccaatgaacttcaagttcctttcttatcatttgctgctactgatcccacactctcctgccttcagttcccttat
# tttcttaggacaactcaaagtgatctataccagatgactgcaatagctgagatcattgaattttatgcttggaaggaggtcatagcgatttttattga
# tgatgactatgggagaaatggtgtctctgcattagatgatgcacttgcaacaaggcgctgccgcatctcatataaagcagggatttcccctggagcta
# ctgtgacgcgaggtgatgttatggatgttatggtaaaggttgccctgatggaatctagagtcattgttctacatgcatatcgtaaattaggattgatg
# gtactttcagtggcacactatcttggaatgatgggtgatggttatgtatggatatccacagattggctcaccactgtattagattcctctcctcctct
# gccacaagatactatggacaccatgcaaggagttctagtcttgcgacaacacactccagagtctgaaaataaaagagcattttcttccagatggaaca
# agttgacaggtggtttgttagggctaaattcctatgcgcttcatgcatatgacacggtttggctagttgcacatgccatagattcattctttaatcag
# ggagggaccatttcgttttctaatgatactaagttgcaaacagttgaaggaagtaatcttcaccttgaagcaatgagtatttttgatggcgggccact
# tctgctgaagaacttattggagagtgattttgttggtttgacggggccattcaagtttagtccagataaatctcttattcgtccagcatatgatatca
# taaatgtaattggaacaggttttcgacgtgttggttactggtctaactattctggtttgtctattttgcctcccgagacctattactcgaggccacct
# aatcgttcaagtacaaaccaaaaactttatagtgttgtgtggcctggaaacaatgttcaaaaacctcgtggatgggtttttccaaacaatggtaagca
# actgaaaataggggttcccatccgagttagttaccgggaatttgtatctcaaattccaggcactaacaattttaaaggtttttgcattgatgtattca
# ctgctgctaaatttgatggtgttgttggtgatattgcaatagttacgaatcggactagagttgtcgatttcacacagccatatgccgcatctggactt
# gttgttgtggccccattccaaaagcttaattctggtggctgggccttcctaagacccttttctgctcaaatgtggggagttatcactattttctttct
# ctttgttgggatggtagtgtggattttggagcaccgaatcaatgatgaatttcgtgggcctcccaaacagcagttgataaccattctatggttcagcc
# tttcaactctcttttttgcccacagagagaatactgtaagtacgctaggtcgcatggtgctgatcatatggctctttgtcgttttgataataaattca
# agttacacagcaagtttgacctccatcctcactgtgcaacaattatattctcctattaaaggtattgagagcttgaaagaaactgatgaaccaattgg
# gtaccaagttggttcttttgcagaaaggtatttggaggaaattggtataccaaaatccagacttgttccccttgggtcaccggaagaatatgctacag
# cacttcaacgtggtcctgcaaacgggggtgtagctgcagtggtggatgaaagaccatacgttgaacttttcctgtcaaaccagtgcaaattcaggatt
# gtaggtcaagagttcaccaaaagtgggtggggttttgcatttcctcgggactctccgttggctgtcgacttgtcaactgcaattttaacactatcaga
# gaatggagacctccagcggatacatgacaagtggttagcaagaagtgcatgcagtttagacaatgctgagcttgaatcagatcgccttcacttgagaa
# gcttttcaggcctctttcttatatgtgggattgcatgctttattgctctcctaatatatttcatccagattctgcgtaaattttgccggacttccaac
# gctgcagttgattcggatggtcagaatactacttcacgttccaaacgtcttcaaactttgctgtcaattattgatgagaaatcaaatagaggcagcaa
# gcgaaggaaaatcgacagatcagtttctgatgacaacatagaaaatgacttgggaagggattccaggtggatagaaacacaggtaaagttcattgctg
# aattgcagcctttaggtagatttagccattga]
# protein sequence = [MLIKHIKILLCHSSSSRMNVVWIIVSCIVCFGVCSDGLSRNGTSRPAVVSVGAIFTFDSTIGRAAKIAIQEAVKDVNS
# NSSVLQGTKLVVQLQNSNCSGFLGMVGALKFMETDVVAVIGPQSSVVAHTISHVANELQVPFLSFAATDPTLSCLQFPYFLRTTQSDLYQMTAIAEII
# EFYAWKEVIAIFIDDDYGRNGVSALDDALATRRCRISYKAGISPGATVTRGDVMDVMVKVALMESRVIVLHAYRKLGLMVLSVAHYLGMMGDGYVWIS
# TDWLTTVLDSSPPLPQDTMDTMQGVLVLRQHTPESENKRAFSSRWNKLTGGLLGLNSYALHAYDTVWLVAHAIDSFFNQGGTISFSNDTKLQTVEGSN
# LHLEAMSIFDGGPLLLKNLLESDFVGLTGPFKFSPDKSLIRPAYDIINVIGTGFRRVGYWSNYSGLSILPPETYYSRPPNRSSTNQKLYSVVWPGNNV
# QKPRGWVFPNNGKQLKIGVPIRVSYREFVSQIPGTNNFKGFCIDVFTAAKFDGVVGDIAIVTNRTRVVDFTQPYAASGLVVVAPFQKLNSGGWAFLRP
# FSAQMWGVITIFFLFVGMVVWILEHRINDEFRGPPKQQLITILWFSLSTLFFAHRENTVSTLGRMVLIIWLFVVLIINSSYTASLTSILTVQQLYSPI
# KGIESLKETDEPIGYQVGSFAERYLEEIGIPKSRLVPLGSPEEYATALQRGPANGGVAAVVDERPYVELFLSNQCKFRIVGQEFTKSGWGFAFPRDSP
# LAVDLSTAILTLSENGDLQRIHDKWLARSACSLDNAELESDRLHLRSFSGLFLICGIACFIALLIYFIQILRKFCRTSNAAVDSDGQNTTSRSKRLQT
# LLSIIDEKSNRGSKRRKIDRSVSDDNIENDLGRDSRWIETQVKFIAELQPLGRFSH]
# end gene g1
###
# start gene g2
scaffold291	AUGUSTUS	gene	240352	248363	0.02	+	.	g2
scaffold291	AUGUSTUS	transcript	240352	248363	0.02	+	.	g2.t1
scaffold291	AUGUSTUS	tss	240352	240352	.	+	.	transcript_id "g2.t1"; gene_id "g2";
scaffold291	AUGUSTUS	exon	240352	240379	.	+	.	transcript_id "g2.t1"; gene_id "g2";
scaffold291	AUGUSTUS	exon	243573	244267	.	+	.	transcript_id "g2.t1"; gene_id "g2";
scaffold291	AUGUSTUS	start_codon	244064	244066	.	+	0	transcript_id "g2.t1"; gene_id "g2";
scaffold291	AUGUSTUS	intron	244268	245296	0.99	+	.	transcript_id "g2.t1"; gene_id "g2";
scaffold291	AUGUSTUS	intron	245492	246555	0.96	+	.	transcript_id "g2.t1"; gene_id "g2";
scaffold291	AUGUSTUS	intron	246762	247409	0.99	+	.	transcript_id "g2.t1"; gene_id "g2";
scaffold291	AUGUSTUS	CDS	244064	244267	0.92	+	0	transcript_id "g2.t1"; gene_id "g2";
scaffold291	AUGUSTUS	CDS	245297	245491	0.96	+	0	transcript_id "g2.t1"; gene_id "g2";
scaffold291	AUGUSTUS	exon	245297	245491	.	+	.	transcript_id "g2.t1"; gene_id "g2";
scaffold291	AUGUSTUS	CDS	246556	246761	0.98	+	0	transcript_id "g2.t1"; gene_id "g2";
scaffold291	AUGUSTUS	exon	246556	246761	.	+	.	transcript_id "g2.t1"; gene_id "g2";
scaffold291	AUGUSTUS	CDS	247410	247968	0.98	+	1	transcript_id "g2.t1"; gene_id "g2";
scaffold291	AUGUSTUS	exon	247410	248363	.	+	.	transcript_id "g2.t1"; gene_id "g2";
scaffold291	AUGUSTUS	stop_codon	247966	247968	.	+	0	transcript_id "g2.t1"; gene_id "g2";
scaffold291	AUGUSTUS	tts	248363	248363	.	+	.	transcript_id "g2.t1"; gene_id "g2";
# coding sequence = [atgcatatggctgcctatacagatttttcaccaccatttgctatagtagaagggagttacagtaaggacaatacatctg
# ctgttaaagatgaattacttgaggaatcaaatgaactaaagacgacaagtgataagccactacgagatccttctgttgtacagtattcagtgaactct
# actgcacttgtaggagacgctgatttagattttgaaataactgagaagggtttccaacacccttctgagggacaatcaaactttgaaccaatatttcg
# ttctggaagttgtgctgagaaaggacccaaacagtacatggaggatgaacatatctgtatagatgatctaatcatacatgttaatgaaattgcaggtt
# ccacttcccctgcagcgttctatggggtctttgatggccatgggggtactgatgcagcattatttgtgaggaataatattctcaagttcataatggag
# gacccctgttttcccatgtgtttagagaaggcactcaagaatgcttttctgaaagctgactatgcttttgccgacgatagttctattgacatatactc
# tggcaccacagcattgacagctctaatgtttggaagaaacatgatcgttgctaatgcaggagattgtcgtgctgtgctagggaaaagaggtaaagcca
# ttgagttgtctaaggaccacaaaccaaatagcgcatctgaaagacatcgaatagaaaaacttggaggagtcatatatgacggatacttaaacggacag
# ttatctatagcacgtgccttgggggattggcacatgaaaggcccaaaaggttctgcttaccccttgagcgcagagccggagttgcaggaaacattgtt
# gaccgaggatgatgagttcctaatcatgggttgtgatggtctatgggatgttatgagcagccaatgtgctgttacgatggccaggaaagaactcatgc
# tacataatgacccagaaagatgttcaagagaactggtacgggaagccctcaagcgcaacacatgtgataacttaacagtcattgtaatttgtttttct
# cctgatcctccacctaggattgaaattcctcctactcgaatatgtagaagcatatcagttgaaggactgaatcttctaaaaagtgtattggaaagcaa
# ctcatga]
# protein sequence = [MHMAAYTDFSPPFAIVEGSYSKDNTSAVKDELLEESNELKTTSDKPLRDPSVVQYSVNSTALVGDADLDFEITEKGFQ
# HPSEGQSNFEPIFRSGSCAEKGPKQYMEDEHICIDDLIIHVNEIAGSTSPAAFYGVFDGHGGTDAALFVRNNILKFIMEDPCFPMCLEKALKNAFLKA
# DYAFADDSSIDIYSGTTALTALMFGRNMIVANAGDCRAVLGKRGKAIELSKDHKPNSASERHRIEKLGGVIYDGYLNGQLSIARALGDWHMKGPKGSA
# YPLSAEPELQETLLTEDDEFLIMGCDGLWDVMSSQCAVTMARKELMLHNDPERCSRELVREALKRNTCDNLTVIVICFSPDPPPRIEIPPTRICRSIS
# VEGLNLLKSVLESNS]
# end gene g2
###
# start gene g3
scaffold291	AUGUSTUS	gene	248560	252677	0.33	-	.	g3
scaffold291	AUGUSTUS	transcript	248560	252677	0.33	-	.	g3.t1
scaffold291	AUGUSTUS	tts	248560	248560	.	-	.	transcript_id "g3.t1"; gene_id "g3";
scaffold291	AUGUSTUS	exon	248560	248759	.	-	.	transcript_id "g3.t1"; gene_id "g3";
scaffold291	AUGUSTUS	stop_codon	248726	248728	.	-	0	transcript_id "g3.t1"; gene_id "g3";
scaffold291	AUGUSTUS	intron	248760	248846	0.89	-	.	transcript_id "g3.t1"; gene_id "g3";
scaffold291	AUGUSTUS	intron	248939	249019	1	-	.	transcript_id "g3.t1"; gene_id "g3";
scaffold291	AUGUSTUS	intron	249045	249150	0.9	-	.	transcript_id "g3.t1"; gene_id "g3";
scaffold291	AUGUSTUS	intron	249203	249964	0.8	-	.	transcript_id "g3.t1"; gene_id "g3";
scaffold291	AUGUSTUS	intron	250023	250220	1	-	.	transcript_id "g3.t1"; gene_id "g3";
scaffold291	AUGUSTUS	intron	250294	251204	0.97	-	.	transcript_id "g3.t1"; gene_id "g3";
scaffold291	AUGUSTUS	intron	251285	252098	0.86	-	.	transcript_id "g3.t1"; gene_id "g3";
scaffold291	AUGUSTUS	intron	252126	252398	0.87	-	.	transcript_id "g3.t1"; gene_id "g3";
scaffold291	AUGUSTUS	CDS	248726	248759	0.89	-	1	transcript_id "g3.t1"; gene_id "g3";
scaffold291	AUGUSTUS	CDS	248847	248938	0.94	-	0	transcript_id "g3.t1"; gene_id "g3";
scaffold291	AUGUSTUS	exon	248847	248938	.	-	.	transcript_id "g3.t1"; gene_id "g3";
scaffold291	AUGUSTUS	CDS	249020	249044	1	-	1	transcript_id "g3.t1"; gene_id "g3";
scaffold291	AUGUSTUS	exon	249020	249044	.	-	.	transcript_id "g3.t1"; gene_id "g3";
scaffold291	AUGUSTUS	CDS	249151	249202	0.9	-	2	transcript_id "g3.t1"; gene_id "g3";
scaffold291	AUGUSTUS	exon	249151	249202	.	-	.	transcript_id "g3.t1"; gene_id "g3";
scaffold291	AUGUSTUS	CDS	249965	250022	0.9	-	0	transcript_id "g3.t1"; gene_id "g3";
scaffold291	AUGUSTUS	exon	249965	250022	.	-	.	transcript_id "g3.t1"; gene_id "g3";
scaffold291	AUGUSTUS	CDS	250221	250293	0.97	-	1	transcript_id "g3.t1"; gene_id "g3";
scaffold291	AUGUSTUS	exon	250221	250293	.	-	.	transcript_id "g3.t1"; gene_id "g3";
scaffold291	AUGUSTUS	CDS	251205	251284	1	-	0	transcript_id "g3.t1"; gene_id "g3";
scaffold291	AUGUSTUS	exon	251205	251284	.	-	.	transcript_id "g3.t1"; gene_id "g3";
scaffold291	AUGUSTUS	CDS	252099	252125	0.86	-	0	transcript_id "g3.t1"; gene_id "g3";
scaffold291	AUGUSTUS	exon	252099	252125	.	-	.	transcript_id "g3.t1"; gene_id "g3";
scaffold291	AUGUSTUS	CDS	252399	252611	0.95	-	0	transcript_id "g3.t1"; gene_id "g3";
scaffold291	AUGUSTUS	exon	252399	252677	.	-	.	transcript_id "g3.t1"; gene_id "g3";
scaffold291	AUGUSTUS	start_codon	252609	252611	.	-	0	transcript_id "g3.t1"; gene_id "g3";
scaffold291	AUGUSTUS	tss	252677	252677	.	-	.	transcript_id "g3.t1"; gene_id "g3";
scaffold291	AUGUSTUS	protein_match	248750	248759	2.31	-	1	target "unknown_D[56..59]"; target_start 151; transcript_id "g3.t1"; gene_id "g3";
scaffold291	AUGUSTUS	protein_match	248847	248938	5.67	-	0	target "unknown_D[26..56]"; target_start 151; transcript_id "g3.t1"; gene_id "g3";
scaffold291	AUGUSTUS	protein_match	249020	249044	5.03	-	1	target "unknown_D[17..25]"; target_start 151; transcript_id "g3.t1"; gene_id "g3";
scaffold291	AUGUSTUS	protein_match	249151	249200	7.83	-	0	target "unknown_D[1..17]"; target_start 151; transcript_id "g3.t1"; gene_id "g3";
scaffold291	AUGUSTUS	protein_match	249969	250022	4.52	-	0	target "unknown_C[61..78]"; target_start 71; transcript_id "g3.t1"; gene_id "g3";
scaffold291	AUGUSTUS	protein_match	250221	250293	8.01	-	1	target "unknown_C[36..60]"; target_start 71; transcript_id "g3.t1"; gene_id "g3";
scaffold291	AUGUSTUS	protein_match	251205	251284	8.27	-	0	target "unknown_C[10..36]"; target_start 71; transcript_id "g3.t1"; gene_id "g3";
scaffold291	AUGUSTUS	protein_match	252099	252125	5.82	-	0	target "unknown_C[1..9]"; target_start 71; transcript_id "g3.t1"; gene_id "g3";
scaffold291	AUGUSTUS	protein_match	252399	252458	4.61	-	0	target "unknown_B[1..20]"; target_start 51; transcript_id "g3.t1"; gene_id "g3";
# coding sequence = [atgacgtggaccgccgttctcattcaaatacttctacatagcttctgcgattccggtaccggcagaagctcgcagggag
# acggagaaatcgggcaaatggcgattaagctgtatacgagatctattgttttgattgttgttattactttcttatcggttttgccagctacgctttgc
# atcgaagataaatgttctgcttgttccgccattgctgaggagctcgagcatggactattgaaagaaaagccaagaaaccatttagacatgagacatcg
# cctggattctaaaggtcagcgtgaagggaaacttattgattacagaggcagcgagttacgagtcgttgaactcttagatgacctttgtgaaaagatgc
# aagattatacactggagaaggtggattcaagcaccaacacttggatcaaagtaagcaattgggaccttctcaagactaataagcaagaagctcgagca
# cattcaaaagcgttgtcatccttttgtggaaggttactcgagcaagctgaagatgagttggcagagttgataaagaaaggatctgtccaagttggaga
# tgtgaccaaggtattatgtgaagatctcagcaactattgcaaggggacaagcagctccaataaggcagtagatgatgaactttga]
# protein sequence = [MTWTAVLIQILLHSFCDSGTGRSSQGDGEIGQMAIKLYTRSIVLIVVITFLSVLPATLCIEDKCSACSAIAEELEHGL
# LKEKPRNHLDMRHRLDSKGQREGKLIDYRGSELRVVELLDDLCEKMQDYTLEKVDSSTNTWIKVSNWDLLKTNKQEARAHSKALSSFCGRLLEQAEDE
# LAELIKKGSVQVGDVTKVLCEDLSNYCKGTSSSNKAVDDEL]
# sequence of block unknown_D   151 [KQEARAHSKALSSFCGRLLEQAEDELAELIKKGSVQVGDVTKVLCEDLSNYCKGTSSSN] 210
# sequence of block unknown_C    71 [EELEHGLLKEKPRNHLDMRHRLDSKGQREGKLIDYRGSELRVVELLDDLCEKMQDYTLEKVDSSTNTWIKVSNWDLLK] 149
# sequence of block unknown_B    51 [SVLPATLCIEDKCSACSAIA] 71
# end gene g3
###
# start gene g4
scaffold291	AUGUSTUS	gene	254752	258051	0.07	+	.	g4
scaffold291	AUGUSTUS	transcript	254752	258051	0.07	+	.	g4.t1
scaffold291	AUGUSTUS	tss	254752	254752	.	+	.	transcript_id "g4.t1"; gene_id "g4";
scaffold291	AUGUSTUS	exon	254752	254849	.	+	.	transcript_id "g4.t1"; gene_id "g4";
scaffold291	AUGUSTUS	exon	256109	258051	.	+	.	transcript_id "g4.t1"; gene_id "g4";
scaffold291	AUGUSTUS	start_codon	256118	256120	.	+	0	transcript_id "g4.t1"; gene_id "g4";
scaffold291	AUGUSTUS	CDS	256118	257857	0.98	+	0	transcript_id "g4.t1"; gene_id "g4";
scaffold291	AUGUSTUS	stop_codon	257855	257857	.	+	0	transcript_id "g4.t1"; gene_id "g4";
scaffold291	AUGUSTUS	tts	258051	258051	.	+	.	transcript_id "g4.t1"; gene_id "g4";
# coding sequence = [atgacatcagaaagatttacaggagaagaatctcttcaacaagatttggagtctttaagcgtgtctaaaaggttagtca
# gaagtgtgagccaaaagttgaaaaagaagaaccttagaagtggaggagaagaagaggatgacagcaagggcatttccttgagatgtctaacactatat
# ggcagagggggtggttgcaaagtgggtgctgacactggtgacgacctaggggattcatgcggtagaagaagatcaaatgcaagtgaggaaggcaaagg
# gtacaacccgatatgtggaaatgaagaaacgtcagtagattgcttctcttacgggatgagggaaaaattctggaggaagtctaataggaaatctcaag
# agcttgaagcagcactccagaacaaaagcatgaatgtgtttttgccggatgatattctcgaaatgtgcttattgaggcttccatttataagtctggtg
# aatgctaggatggtgtgcaagaaatggagaaacttgacactgacacctcgtttctggcgaatgaggcaggaaggttcattccagcgtccatggttgtt
# tctttttggagttgtaaaagatggttgttgttccgcagaaatacatgcatttgatgtttccttcaaccaatggcacaaaatgaattctgaagttctga
# aagggaggtttttattctctgttgctggtatccatgatgatgtttacgtcgttggaggttgttctagcattgctaactttgggaaggttgataagagc
# tcattcaagacacataaaagcgtgctcgcttttagtcccttgatgagaacatggcgtaaagctgcaccaatgaagcatgcaagatcatcccctatttt
# aggtacttatgagatcagttcagattgtttaattcttaggaatcaacaaactcgaggagacagaagattttaccgtccaagagttggtggtgtgtctg
# atgtttatgaagatcctcatagactttcagtgagacgccaatttcgccattcgctggatgagaacgaggttacatttttgcccaatgtgaaaccatac
# aagtttgtcaaacaaaaaagtgaacattcaaataaagatcaaagacgctttctcttgattgctgtaggaggtctcggttgctgggatgagcctctgga
# ttctggggaaatttatgattccatgtcaaataaatggacagagattcagaggcttcctgtagattttggaatagcttgttcaggggttgtgtgcaatg
# ggttgttttatgtttattcagaaagtgataagctagcagcatatgatgttgagaagggctattgggttagaatccaaactagtccattccctccccga
# gttcatgaataccatcctaaacttatatgctgcaatagttggctattcatgctctctgtctcctggtgtgaaggggaaggtcagattggcaggagaaa
# caaagcagtaaggaaactgtgggagctagatcttatgcctctaacttggagagaagtttcaatccatccagatgccccaatggattggaatgctgcat
# ttatagctgataaaaactctatatttggagtcgaaatgttcaaaatattcgggcaggtgctagacttcttgaccgttggagatgtaaccgatgctgga
# ataaactggagccatatctcaaggaaccgtctcgcgcaagaattggatgctgcttcttgcttgacaaaatccatggcagtagtgcatttgtaa]
# protein sequence = [MTSERFTGEESLQQDLESLSVSKRLVRSVSQKLKKKNLRSGGEEEDDSKGISLRCLTLYGRGGGCKVGADTGDDLGDS
# CGRRRSNASEEGKGYNPICGNEETSVDCFSYGMREKFWRKSNRKSQELEAALQNKSMNVFLPDDILEMCLLRLPFISLVNARMVCKKWRNLTLTPRFW
# RMRQEGSFQRPWLFLFGVVKDGCCSAEIHAFDVSFNQWHKMNSEVLKGRFLFSVAGIHDDVYVVGGCSSIANFGKVDKSSFKTHKSVLAFSPLMRTWR
# KAAPMKHARSSPILGTYEISSDCLILRNQQTRGDRRFYRPRVGGVSDVYEDPHRLSVRRQFRHSLDENEVTFLPNVKPYKFVKQKSEHSNKDQRRFLL
# IAVGGLGCWDEPLDSGEIYDSMSNKWTEIQRLPVDFGIACSGVVCNGLFYVYSESDKLAAYDVEKGYWVRIQTSPFPPRVHEYHPKLICCNSWLFMLS
# VSWCEGEGQIGRRNKAVRKLWELDLMPLTWREVSIHPDAPMDWNAAFIADKNSIFGVEMFKIFGQVLDFLTVGDVTDAGINWSHISRNRLAQELDAAS
# CLTKSMAVVHL]
# end gene g4
###
# start gene g5
scaffold291	AUGUSTUS	gene	258238	260887	0.07	-	.	g5
scaffold291	AUGUSTUS	transcript	258238	260887	0.07	-	.	g5.t1
scaffold291	AUGUSTUS	tts	258238	258238	.	-	.	transcript_id "g5.t1"; gene_id "g5";
scaffold291	AUGUSTUS	exon	258238	260242	.	-	.	transcript_id "g5.t1"; gene_id "g5";
scaffold291	AUGUSTUS	stop_codon	258666	258668	.	-	0	transcript_id "g5.t1"; gene_id "g5";
scaffold291	AUGUSTUS	CDS	258666	260219	0.81	-	0	transcript_id "g5.t1"; gene_id "g5";
scaffold291	AUGUSTUS	start_codon	260217	260219	.	-	0	transcript_id "g5.t1"; gene_id "g5";
scaffold291	AUGUSTUS	exon	260774	260887	.	-	.	transcript_id "g5.t1"; gene_id "g5";
scaffold291	AUGUSTUS	tss	260887	260887	.	-	.	transcript_id "g5.t1"; gene_id "g5";
# coding sequence = [atggctgttttccttggtgagctggttcttaataatgatgtgaaagtgttagtggctagaactgttggttcatcactga
# tcagtatcatgagacatggtaatatgtcatcaagggaggctgctctaaaatctctaaatcaaatatcatctgatgagtctagtgccaagatcctcata
# gaggcaggtatacttccccctctcgtcaaagatctattctttgttggggccaaccaattgcccatgaaactgaaagaggtctccgccacaattctcgc
# aaatatcgtcaacacaggttacgattttgattcagttccagttggatccgaacatcagacccttgtctcagaggacatagttcacaactttctacatc
# ttattagcaacactggtcctgcaatagaatgcaagcttctccaggttctttttggactcacgagttctcccacaactgtttttaacgttgtttctgcc
# attaaaagctcagctgctactattagtttggttcagtttatagaggctccacagaaagatcttcgagtagcttcgataaagcttctgcggaacctctc
# tccgcacatgggtcaagaacttgctcgttgcttacgtggtacatcaggtcagcttggtagtctaattaaagtcatatcagagagcactggtataaccg
# aggagcaagctgcagcagttggacttttagctgatctccctgaaagagataggggacttacaaggcaaatactggatgaaggtgctttccagctggca
# atctccaggattgtcagtatccgacaaggagagacaagagggagtcgctttgttacgccatatctagaagggcttgtgaaggttctctcaaggatcac
# atttgttttaaatgatgagcctaatgctgtttcactttgtcgtgaacagaatgttgctgctctcttcattgaacttttgcagaccaatggacttgata
# atgtgcagatggtttccgccatggctttggagaacttgtctcaagaatccaaaaacttgaccaaattgcccgagataccaaagccaggtttttgtgtc
# tccatcttcccttgtttgagcaaaccaccagttataacaggattgtgtaaggtccatcgggggacatgctctctgagagacaccttttgtctcttgga
# aggacaagcggtggacaagttggtggcacttctggaccacacaaatgaaaaggttgttgaggcatcacttgcagctgtatgcactttgttagatgatg
# gagttgatattgaacaaggtgtccatgaattgtgcgaggctgaaggaatcaaacctatactacttgtgttacttgagaagcggactgagactctgcgc
# agaagagcagtttgggcagttgaaagattacttcgtacagaggatatcgcctatgaagtttctggtgatccaaatgtgagcacagccctcgtagatgc
# ttttcaacatggtgattataggacacgacagattgctgagcgggcactgaagcatgttgacagaattccaaacttctccggcgtattccctaacacag
# gctga]
# protein sequence = [MAVFLGELVLNNDVKVLVARTVGSSLISIMRHGNMSSREAALKSLNQISSDESSAKILIEAGILPPLVKDLFFVGANQ
# LPMKLKEVSATILANIVNTGYDFDSVPVGSEHQTLVSEDIVHNFLHLISNTGPAIECKLLQVLFGLTSSPTTVFNVVSAIKSSAATISLVQFIEAPQK
# DLRVASIKLLRNLSPHMGQELARCLRGTSGQLGSLIKVISESTGITEEQAAAVGLLADLPERDRGLTRQILDEGAFQLAISRIVSIRQGETRGSRFVT
# PYLEGLVKVLSRITFVLNDEPNAVSLCREQNVAALFIELLQTNGLDNVQMVSAMALENLSQESKNLTKLPEIPKPGFCVSIFPCLSKPPVITGLCKVH
# RGTCSLRDTFCLLEGQAVDKLVALLDHTNEKVVEASLAAVCTLLDDGVDIEQGVHELCEAEGIKPILLVLLEKRTETLRRRAVWAVERLLRTEDIAYE
# VSGDPNVSTALVDAFQHGDYRTRQIAERALKHVDRIPNFSGVFPNTG]
# end gene g5
###
# start gene g6
scaffold291	AUGUSTUS	gene	262378	264457	0.04	-	.	g6
scaffold291	AUGUSTUS	transcript	262378	264457	0.04	-	.	g6.t1
scaffold291	AUGUSTUS	tts	262378	262378	.	-	.	transcript_id "g6.t1"; gene_id "g6";
scaffold291	AUGUSTUS	exon	262378	262876	.	-	.	transcript_id "g6.t1"; gene_id "g6";
scaffold291	AUGUSTUS	stop_codon	262547	262549	.	-	0	transcript_id "g6.t1"; gene_id "g6";
scaffold291	AUGUSTUS	intron	262877	263009	0.82	-	.	transcript_id "g6.t1"; gene_id "g6";
scaffold291	AUGUSTUS	CDS	262547	262876	0.71	-	0	transcript_id "g6.t1"; gene_id "g6";
scaffold291	AUGUSTUS	CDS	263010	263564	0.7	-	0	transcript_id "g6.t1"; gene_id "g6";
scaffold291	AUGUSTUS	exon	263010	263577	.	-	.	transcript_id "g6.t1"; gene_id "g6";
scaffold291	AUGUSTUS	start_codon	263562	263564	.	-	0	transcript_id "g6.t1"; gene_id "g6";
scaffold291	AUGUSTUS	exon	264307	264457	.	-	.	transcript_id "g6.t1"; gene_id "g6";
scaffold291	AUGUSTUS	tss	264457	264457	.	-	.	transcript_id "g6.t1"; gene_id "g6";
# coding sequence = [atggctgaaagctgggatgggaatcatgatcctggtagcccgtctgaggagagttaccatctcgagagactgcacatag
# aaccaatttatgatgcattcatatgccctttgacaaaacaagtaatgcaggatcctgttactctggaaaatggcatgacttttgagagggaagctatt
# gagaaatggttcaaggagtgtagggatagtggaagaaagcctgtttgccctttaacacatagagatctgaaaagcacagagctgaatccaagtatagc
# tctacgaaataccattgaagaatggaatgcaaggaatgaagctgcacaaattgatatggctcgcagatcattatctatgggtagtgcggagggtgata
# ttatgcaggctttaaagtttgttcagcacctttgccaaaaaagtcgcgccaacaaacatgttatccggaatgcagatctcatacccatgattgtagac
# atgttaaaaaccagtagccgcagagttcgatgtaaagctcttgaaacgcttctagttgtggtagaggacgatgatgaaaataaggaaacaatggctga
# gggtgacaatgtacgcacaatagtcaaattcttatcaaatgaacaatccaaagaaagagaggcagccatttctttgctgtatgagctatccaaatcta
# aaaatttgtgcggaaagatcggttcagttaatggggccattctgattctggttgggatggccagcagcaaatctgagaatcttgtgactgttgaaaag
# gctgagaatactctggagaatctggaaaagtgtgagattaatgtaaaacaaatggcagaaaatggccggctgcaacccctattaactctactacttga
# aggtactttacctgatgtctga]
# protein sequence = [MAESWDGNHDPGSPSEESYHLERLHIEPIYDAFICPLTKQVMQDPVTLENGMTFEREAIEKWFKECRDSGRKPVCPLT
# HRDLKSTELNPSIALRNTIEEWNARNEAAQIDMARRSLSMGSAEGDIMQALKFVQHLCQKSRANKHVIRNADLIPMIVDMLKTSSRRVRCKALETLLV
# VVEDDDENKETMAEGDNVRTIVKFLSNEQSKEREAAISLLYELSKSKNLCGKIGSVNGAILILVGMASSKSENLVTVEKAENTLENLEKCEINVKQMA
# ENGRLQPLLTLLLEGTLPDV]
# end gene g6
###
# start gene g7
scaffold291	AUGUSTUS	gene	265543	269561	0.04	-	.	g7
scaffold291	AUGUSTUS	transcript	265543	269561	0.04	-	.	g7.t1
scaffold291	AUGUSTUS	tts	265543	265543	.	-	.	transcript_id "g7.t1"; gene_id "g7";
scaffold291	AUGUSTUS	exon	265543	266473	.	-	.	transcript_id "g7.t1"; gene_id "g7";
scaffold291	AUGUSTUS	stop_codon	266373	266375	.	-	0	transcript_id "g7.t1"; gene_id "g7";
scaffold291	AUGUSTUS	intron	266474	266950	0.36	-	.	transcript_id "g7.t1"; gene_id "g7";
scaffold291	AUGUSTUS	intron	267019	267610	0.73	-	.	transcript_id "g7.t1"; gene_id "g7";
scaffold291	AUGUSTUS	intron	267668	268226	0.84	-	.	transcript_id "g7.t1"; gene_id "g7";
scaffold291	AUGUSTUS	intron	268407	269192	0.84	-	.	transcript_id "g7.t1"; gene_id "g7";
scaffold291	AUGUSTUS	intron	269312	269456	0.73	-	.	transcript_id "g7.t1"; gene_id "g7";
scaffold291	AUGUSTUS	CDS	266373	266473	0.31	-	2	transcript_id "g7.t1"; gene_id "g7";
scaffold291	AUGUSTUS	CDS	266951	267018	0.65	-	1	transcript_id "g7.t1"; gene_id "g7";
scaffold291	AUGUSTUS	exon	266951	267018	.	-	.	transcript_id "g7.t1"; gene_id "g7";
scaffold291	AUGUSTUS	CDS	267611	267667	0.73	-	1	transcript_id "g7.t1"; gene_id "g7";
scaffold291	AUGUSTUS	exon	267611	267667	.	-	.	transcript_id "g7.t1"; gene_id "g7";
scaffold291	AUGUSTUS	CDS	268227	268406	0.86	-	1	transcript_id "g7.t1"; gene_id "g7";
scaffold291	AUGUSTUS	exon	268227	268406	.	-	.	transcript_id "g7.t1"; gene_id "g7";
scaffold291	AUGUSTUS	CDS	269193	269311	0.73	-	0	transcript_id "g7.t1"; gene_id "g7";
scaffold291	AUGUSTUS	exon	269193	269311	.	-	.	transcript_id "g7.t1"; gene_id "g7";
scaffold291	AUGUSTUS	CDS	269457	269561	0.82	-	0	transcript_id "g7.t1"; gene_id "g7";
scaffold291	AUGUSTUS	exon	269457	269561	.	-	.	transcript_id "g7.t1"; gene_id "g7";
# coding sequence = [cagagattcaggaaagtgaaggaagagatggagaagtggaatgagctacaatctcgattactatctcaattcaacaatg
# cttcttccatcattcagaggttacagattcttcaggattctaagaactatggtgctttgacatgtgttgaaggcattcaggaagctgtcttgctgaaa
# cagatgaattctctacaaaatatcttgctttcaatgaatgaaactatggaaaagtttcacgcggttgttttgtcgcttgataagatggttcgtgatgg
# tagacagctcataaaagggggatctgttcagaagaatgtgaaacagctacagcaacacgtcgggatgaagcctagcattgctgattgcttggatgggc
# tacaacttcttcatgagatgcaccaatcagagtaccgtctgaaattgtcggtcatatcagcaatttcagcatttgctttacagcctagtgcaactgat
# gatttagctgcagttcagcaactgttggatgatcagcctaacatccccaaagaggaagaaaagagaagacctggatattattgccccttactcctgga
# ttacctgatctctaggcttacagtcaacctagaaggctcaggagttaacttaagagagtaa]
# protein sequence = [QRFRKVKEEMEKWNELQSRLLSQFNNASSIIQRLQILQDSKNYGALTCVEGIQEAVLLKQMNSLQNILLSMNETMEKF
# HAVVLSLDKMVRDGRQLIKGGSVQKNVKQLQQHVGMKPSIADCLDGLQLLHEMHQSEYRLKLSVISAISAFALQPSATDDLAAVQQLLDDQPNIPKEE
# EKRRPGYYCPLLLDYLISRLTVNLEGSGVNLRE]
# end gene g7
###
# command line:
# augustus --codingseq=1 --proteinprofile=/home/pgsb/tetiana.nosenko/lineages/embryophyta_odb9/prfl/EOG09360PA0.prfl --predictionStart=232927 --predictionEnd=269561 --species=arabidopsis ./tmp/scaffold291Schil_BUSCO_geno_206160443_.temp
```
