## Supplementary material for "The *de novo* reference genome and transcriptome assemblies of the wild tomato species *Solanum chilense*": EOG09360PFL.out.3

```
# Please cite: Mario Stanke, Mark Diekhans, Robert Baertsch, David Haussler (2008),
# Using native and syntenically mapped cDNA alignments to improve de novo gene finding
# Bioinformatics 24: 637-644, doi 10.1093/bioinformatics/btn013
# No extrinsic information on sequences given.
# Initialising the parameters using config directory /home/pgsb/tetiana.nosenko/miniconda3/config/ ...
# Using protein profile unknown
# --[26..65]--> unknown_B (42) <--[1..8]--> unknown_C (19) <--[0..3]--> unknown_D (101) <--[10..44]--
# BUSCO_Schil_BUSCO_geno_206160443 version. Using default transition matrix.
# admissible start codons and their probabilities: ATG(0.999), CTG(0.000802), TTG(0)
# Looks like ./tmp/scaffold39517Schil_BUSCO_geno_206160443_.temp is in fasta format.
# We have hints for 0 sequences and for 0 of the sequences in the input set.
#
# ----- prediction on sequence number 1 (length = 1688, name = scaffold39517) -----
#
# Constraints/Hints:
# (none)
# Predicted genes for sequence number 1 on both strands
# start gene g1
scaffold39517	AUGUSTUS	gene	1	1581	0.35	+	.	g1
scaffold39517	AUGUSTUS	transcript	1	1581	0.35	+	.	g1.t1
scaffold39517	AUGUSTUS	intron	1	70	0.55	+	.	transcript_id "g1.t1"; gene_id "g1";
scaffold39517	AUGUSTUS	intron	219	1413	0.55	+	.	transcript_id "g1.t1"; gene_id "g1";
scaffold39517	AUGUSTUS	CDS	71	218	0.5	+	1	transcript_id "g1.t1"; gene_id "g1";
scaffold39517	AUGUSTUS	CDS	1414	1581	0.78	+	0	transcript_id "g1.t1"; gene_id "g1";
scaffold39517	AUGUSTUS	stop_codon	1579	1581	.	+	0	transcript_id "g1.t1"; gene_id "g1";
# coding sequence = [acagtttgatgcaagaatgtgcagattcacacctggtttacgaagaatgcagattagagctctaagaatgtgcagattc
# acacctggtttacgaagaatgcagatagtattttgcatcacccacaggatgttctatgttcttacaagaggtccgctgaaggaagtcatggagacact
# tcagaaggaagtattagaaggttatttgcttaaggactgccttgaattgggttctactgatttgaagggcctgatcacagttttgaaggatatttctt
# caaaatatacctctactttctcaacgcgagcagatctgtga]
# protein sequence = [QFDARMCRFTPGLRRMQIRALRMCRFTPGLRRMQIVFCITHRMFYVLTRGPLKEVMETLQKEVLEGYLLKDCLELGST
# DLKGLITVLKDISSKYTSTFSTRADL]
# end gene g1
###
# command line:
# augustus --codingseq=1 --proteinprofile=/home/pgsb/tetiana.nosenko/lineages/embryophyta_odb9/prfl/EOG09360PFL.prfl --predictionStart=0 --predictionEnd=19819 --species=BUSCO_Schil_BUSCO_geno_206160443 ./tmp/scaffold39517Schil_BUSCO_geno_206160443_.temp
```
