## Supplementary material for "The *de novo* reference genome and transcriptome assemblies of the wild tomato species *Solanum chilense*": EOG09360PG1.out.1

```
# Please cite: Mario Stanke, Mark Diekhans, Robert Baertsch, David Haussler (2008),
# Using native and syntenically mapped cDNA alignments to improve de novo gene finding
# Bioinformatics 24: 637-644, doi 10.1093/bioinformatics/btn013
# No extrinsic information on sequences given.
# Using protein profile unknown
# --[16..87]--> unknown_B (153) <--[0..2]--
# arabidopsis version. Using default transition matrix.
# We have hints for 0 sequences and for 0 of the sequences in the input set.
#
# ----- prediction on sequence number 1 (length = 38996, name = scaffold1612) -----
#
# Constraints/Hints:
# (none)
# Predicted genes for sequence number 1 on both strands
# start gene g1
scaffold1612	AUGUSTUS	gene	213745	217456	0.01	-	.	g1
scaffold1612	AUGUSTUS	transcript	213745	217456	0.01	-	.	g1.t1
scaffold1612	AUGUSTUS	tts	213745	213745	.	-	.	transcript_id "g1.t1"; gene_id "g1";
scaffold1612	AUGUSTUS	exon	213745	214197	.	-	.	transcript_id "g1.t1"; gene_id "g1";
scaffold1612	AUGUSTUS	stop_codon	214019	214021	.	-	0	transcript_id "g1.t1"; gene_id "g1";
scaffold1612	AUGUSTUS	intron	214198	214840	0.69	-	.	transcript_id "g1.t1"; gene_id "g1";
scaffold1612	AUGUSTUS	intron	214890	215145	0.94	-	.	transcript_id "g1.t1"; gene_id "g1";
scaffold1612	AUGUSTUS	intron	215209	216058	1	-	.	transcript_id "g1.t1"; gene_id "g1";
scaffold1612	AUGUSTUS	intron	216180	216268	0.99	-	.	transcript_id "g1.t1"; gene_id "g1";
scaffold1612	AUGUSTUS	intron	216411	216796	0.4	-	.	transcript_id "g1.t1"; gene_id "g1";
scaffold1612	AUGUSTUS	CDS	214019	214197	0.78	-	2	transcript_id "g1.t1"; gene_id "g1";
scaffold1612	AUGUSTUS	CDS	214841	214889	0.88	-	0	transcript_id "g1.t1"; gene_id "g1";
scaffold1612	AUGUSTUS	exon	214841	214889	.	-	.	transcript_id "g1.t1"; gene_id "g1";
scaffold1612	AUGUSTUS	CDS	215146	215208	1	-	0	transcript_id "g1.t1"; gene_id "g1";
scaffold1612	AUGUSTUS	exon	215146	215208	.	-	.	transcript_id "g1.t1"; gene_id "g1";
scaffold1612	AUGUSTUS	CDS	216059	216179	1	-	1	transcript_id "g1.t1"; gene_id "g1";
scaffold1612	AUGUSTUS	exon	216059	216179	.	-	.	transcript_id "g1.t1"; gene_id "g1";
scaffold1612	AUGUSTUS	CDS	216269	216410	0.86	-	2	transcript_id "g1.t1"; gene_id "g1";
scaffold1612	AUGUSTUS	exon	216269	216410	.	-	.	transcript_id "g1.t1"; gene_id "g1";
scaffold1612	AUGUSTUS	CDS	216797	216857	0.39	-	0	transcript_id "g1.t1"; gene_id "g1";
scaffold1612	AUGUSTUS	exon	216797	216863	.	-	.	transcript_id "g1.t1"; gene_id "g1";
scaffold1612	AUGUSTUS	start_codon	216855	216857	.	-	0	transcript_id "g1.t1"; gene_id "g1";
scaffold1612	AUGUSTUS	exon	217218	217456	.	-	.	transcript_id "g1.t1"; gene_id "g1";
scaffold1612	AUGUSTUS	tss	217456	217456	.	-	.	transcript_id "g1.t1"; gene_id "g1";
# coding sequence = [atgccactgggaactgaagtcccagttgtgttttcgttagatgcacttttaactgttttcacatactgcgtggttgctg
# aggagtctgttggaagacaaattccaatagcgtttttggagcgcattaaggaagatttcatgtcaaaatatgggagtgggaaggctgcgacagctcct
# cctaatagcctgaacaaggaatttggccctaagttgaaggagcatatgcagtattgtgctgaacaccctgaggaaattagcaaacttgccaaggtgaa
# agcacaggtttcagaagttaagggtgttatgatggaaaacattgagaaggttcttgatcgtggagagaagatagagcttcttgttgataagacagaga
# accttcatcaccagctacatgtgaacaactcagttcattctgagttgagtgccaacttcacttgcacaggacttcaggaacacgggaacccaaatacg
# gaggaagatgtggctgcaaaacatgaaaatcaagctgatagtgttaggtatcctgatagctttgatcctcatcattgttctctcagtttgcaagggat
# tcaattgtggaaagtgagggaggatgtttttattgtgatgctatag]
# protein sequence = [MPLGTEVPVVFSLDALLTVFTYCVVAEESVGRQIPIAFLERIKEDFMSKYGSGKAATAPPNSLNKEFGPKLKEHMQYC
# AEHPEEISKLAKVKAQVSEVKGVMMENIEKVLDRGEKIELLVDKTENLHHQLHVNNSVHSELSANFTCTGLQEHGNPNTEEDVAAKHENQADSVRYPD
# SFDPHHCSLSLQGIQLWKVREDVFIVML]
# end gene g1
###
# start gene g2
scaffold1612	AUGUSTUS	gene	217826	218926	0.15	-	.	g2
scaffold1612	AUGUSTUS	transcript	217826	218926	0.15	-	.	g2.t1
scaffold1612	AUGUSTUS	tts	217826	217826	.	-	.	transcript_id "g2.t1"; gene_id "g2";
scaffold1612	AUGUSTUS	exon	217826	218926	.	-	.	transcript_id "g2.t1"; gene_id "g2";
scaffold1612	AUGUSTUS	stop_codon	218649	218651	.	-	0	transcript_id "g2.t1"; gene_id "g2";
scaffold1612	AUGUSTUS	CDS	218649	218861	1	-	0	transcript_id "g2.t1"; gene_id "g2";
scaffold1612	AUGUSTUS	start_codon	218859	218861	.	-	0	transcript_id "g2.t1"; gene_id "g2";
scaffold1612	AUGUSTUS	tss	218926	218926	.	-	.	transcript_id "g2.t1"; gene_id "g2";
# coding sequence = [atgggtcaacagaaggctttgatctatgcgtttgtcggtcgtgggaatgttatattggctgaatacacagatttcagtg
# gtaacttcaactccatagcttatcagtgtcttcagaagctacctgcttccaataacaagttcacctataactgtgatggtcataccttcaactacctt
# gttgataatggattcagtcagttctctttcccataa]
# protein sequence = [MGQQKALIYAFVGRGNVILAEYTDFSGNFNSIAYQCLQKLPASNNKFTYNCDGHTFNYLVDNGFSQFSFP]
# end gene g2
###
# start gene g3
scaffold1612	AUGUSTUS	gene	223647	227766	0.01	-	.	g3
scaffold1612	AUGUSTUS	transcript	223647	227766	0.01	-	.	g3.t1
scaffold1612	AUGUSTUS	tts	223647	223647	.	-	.	transcript_id "g3.t1"; gene_id "g3";
scaffold1612	AUGUSTUS	exon	223647	224170	.	-	.	transcript_id "g3.t1"; gene_id "g3";
scaffold1612	AUGUSTUS	stop_codon	224003	224005	.	-	0	transcript_id "g3.t1"; gene_id "g3";
scaffold1612	AUGUSTUS	intron	224171	224282	0.39	-	.	transcript_id "g3.t1"; gene_id "g3";
scaffold1612	AUGUSTUS	intron	225051	225135	0.96	-	.	transcript_id "g3.t1"; gene_id "g3";
scaffold1612	AUGUSTUS	intron	227498	227667	0.11	-	.	transcript_id "g3.t1"; gene_id "g3";
scaffold1612	AUGUSTUS	CDS	224003	224170	0.62	-	0	transcript_id "g3.t1"; gene_id "g3";
scaffold1612	AUGUSTUS	CDS	224283	225050	0.41	-	0	transcript_id "g3.t1"; gene_id "g3";
scaffold1612	AUGUSTUS	exon	224283	225050	.	-	.	transcript_id "g3.t1"; gene_id "g3";
scaffold1612	AUGUSTUS	CDS	225136	227497	0.4	-	1	transcript_id "g3.t1"; gene_id "g3";
scaffold1612	AUGUSTUS	exon	225136	227497	.	-	.	transcript_id "g3.t1"; gene_id "g3";
scaffold1612	AUGUSTUS	CDS	227668	227702	0.11	-	0	transcript_id "g3.t1"; gene_id "g3";
scaffold1612	AUGUSTUS	exon	227668	227766	.	-	.	transcript_id "g3.t1"; gene_id "g3";
scaffold1612	AUGUSTUS	start_codon	227700	227702	.	-	0	transcript_id "g3.t1"; gene_id "g3";
scaffold1612	AUGUSTUS	tss	227766	227766	.	-	.	transcript_id "g3.t1"; gene_id "g3";
# coding sequence = [atgttagtttattgcgcatgcgatgttagcttgggattctgcggctttgctgatagagaagtgatggcggaagaaggtg
# gcagaagttttgcccgaaggaaccaattgttagacatagagaaacaggttcataagtggtggacagaaggtgatgttttcagagctgaacctaaagaa
# tcgcctcctaaagtgggtgaaaagttctttgggaatttccctttcccttatatgaatggatatctacatttgggccatgccttttcattgtcaaagct
# tgaatttgcagctgcatatcaccgattgagaggtgctagtgttcttttgccttttgcatttcactgcacaggaatgcccataaaggcatctgctgata
# agctttcgagggagatatcgaggtttgggaacccacccgtgtttcctgttgtgaaggaagcggagaatgttgaaacagaagtgaaggttgagggtgaa
# ggaaatcagggtttgccgggtggaaactttagaggaaagaaatcaaaggttcttgcaaagactgggggtgttaagtaccagtgggagataattaggag
# ttatagtctgtctgacgaggaaattgcgaggtttaaagacccatattactggctaacatactttccaccactggctgtagaggatctgaaggagtttg
# gcttgggttgtgattggcgtagaacttttattacaactgatatgaatccgtactttgattcgtttgtacggtggcaaatgcggaagctgaaagcctcg
# ggaaagattgttaaagatctcaggtacaccgtatattcgcccttagatggtcagccatgtgctgaccatgaccgtgcttctggtgaaggagttatccc
# tcaggagtacactcttatcaagatggaagttctctcaccttttccaccaaagatgagtgttctggaggggaaaaaggtatatctcgcagcagctacac
# tgagaccagagaccatgtatgggcaaacaaatgcttgggttttgcccgaaggaaaatatggggtgtttgagattaatgatactgaggtttttgtgttg
# acttataaggcagctcttaatctagcctatcaaaggttgtctcggatccctgagaagccgagttgtttgcttgaattatctggtcaagatcttatagg
# tttgcccctgaggtctcccttggcatttaataagacaatatacactctgcccatgttatctgtccttactgaaaaaggtacaggaattgtaactagtg
# ttcccagtgattcccccgatgattatatggccctacatgatttgaagtcaaagccagctttcagggccaaatttggtgtgaaggatgagtgggtcttg
# ccgtttgagatagtcccaattatcaaccatccagattttggagacaggtcagctgagagaatttgtattgaaaaaaaaatcaagagccagaatgagag
# agataagcttgacgaggcaaagaaaacaatttacaagggtgggttttacgaaggaaccatgattgttggagaatttgctggtatgaaagtccaagaag
# caaaaggtctgatcaggagcaaccttttagagatgaatcaagcagtaatatatagtgaacctgagaagaaggtcatgtcgagatctggggatgagtgt
# gttgtggctttgactgatcagtggtatctcacttatggagaatcagaatggaggaaagctgcagaagagtgtttggccagtatgaatctctactctga
# tgagacacggcatggttttgaacatactcttagctggcttaatcagtgggcttgctctcgcaattttgggctgggaactcgtattccttgggatgagg
# aattcttagttgagtccttgtctgattccacaatatatatggcatattacaccgtggcacatttcttgcagaaaggggacatgtatggtaatgatcac
# tcttcagtgaaaccagagcagctgaccgatgagatctgggaattcttgttctgtaatggaccttttcctgaaaattcttctatatcctcttctcttct
# caaggagatgaagcaggaatttgactactggtatccgttcgatctcagagtttctgggaaggatcttattcagaatcatcttaccttttgcatctata
# accacgctgccatgttccctaaacattactggccgggtggtttcagatgcaatgggcatataatgctcaactctgagaagatgtccaagtctacggga
# aatttccgaacactccggcaggcaattgaagagttttcagctgatgccacacgctttgctcttgcagatgcaggtgatgggatggacgatgctaactt
# tgtctttgaaacagctaatgctgccatcttacgtctcacaaaagaaatagcatggatgcaggagttaggacggcagagaagaactacagtgaatacat
# gtttcgggatgaaaactggtttttatgatcttcaggctgccagagatgagtacaggctttcttgtggttcaggaggcatgaaccggaatttgctgtgg
# cgatttatggatgttcaaacgcgactcattgctccaatctgtccacactatgctgaatatgcctggagagagcttttgaagaaggatggttatgtcat
# aaaagctgggtggcctgaggctgatttgccagatcttacccttaagaaggccaacaaatatttgcaagacacgattatctcgatgaggaagctacttc
# agaagcaggtttctggttcaaagaaaggaaatgtaaatctgatttgccaaaacaaacctactgtgggcctgatatatgtagatgagcagtatggtggg
# tggaaaaaggaatgtttggggattctgcaaaggaaatttgacacttcaactggttcctttgcacctgataaagaaatcctctccgaattgcagaagag
# tgatattgcacagcaaggcaatttcaaacaaatacaaaagctctgtatgtctttcttgaggttcaagaaagacgaagtattggcagttggggttcaag
# cgttggacttgagacttccttttggagagattgaagtccttgaggagaactcagacttgatcaagagacagcttggtctcgagagattggagatctta
# tctatgatagatgatgccctggagagagcagggcctcatgctgcagtcattgaagtccttgaggagaactcagacttgatcaaaagacagcttggtct
# cgagagattggagatcttatctatgatagatgatgccctggagagagcagggcctcatgctgcagtcgtgaggcagaatccaccatcaccgggcaatc
# caactgcaatctttctctga]
# protein sequence = [MLVYCACDVSLGFCGFADREVMAEEGGRSFARRNQLLDIEKQVHKWWTEGDVFRAEPKESPPKVGEKFFGNFPFPYMN
# GYLHLGHAFSLSKLEFAAAYHRLRGASVLLPFAFHCTGMPIKASADKLSREISRFGNPPVFPVVKEAENVETEVKVEGEGNQGLPGGNFRGKKSKVLA
# KTGGVKYQWEIIRSYSLSDEEIARFKDPYYWLTYFPPLAVEDLKEFGLGCDWRRTFITTDMNPYFDSFVRWQMRKLKASGKIVKDLRYTVYSPLDGQP
# CADHDRASGEGVIPQEYTLIKMEVLSPFPPKMSVLEGKKVYLAAATLRPETMYGQTNAWVLPEGKYGVFEINDTEVFVLTYKAALNLAYQRLSRIPEK
# PSCLLELSGQDLIGLPLRSPLAFNKTIYTLPMLSVLTEKGTGIVTSVPSDSPDDYMALHDLKSKPAFRAKFGVKDEWVLPFEIVPIINHPDFGDRSAE
# RICIEKKIKSQNERDKLDEAKKTIYKGGFYEGTMIVGEFAGMKVQEAKGLIRSNLLEMNQAVIYSEPEKKVMSRSGDECVVALTDQWYLTYGESEWRK
# AAEECLASMNLYSDETRHGFEHTLSWLNQWACSRNFGLGTRIPWDEEFLVESLSDSTIYMAYYTVAHFLQKGDMYGNDHSSVKPEQLTDEIWEFLFCN
# GPFPENSSISSSLLKEMKQEFDYWYPFDLRVSGKDLIQNHLTFCIYNHAAMFPKHYWPGGFRCNGHIMLNSEKMSKSTGNFRTLRQAIEEFSADATRF
# ALADAGDGMDDANFVFETANAAILRLTKEIAWMQELGRQRRTTVNTCFGMKTGFYDLQAARDEYRLSCGSGGMNRNLLWRFMDVQTRLIAPICPHYAE
# YAWRELLKKDGYVIKAGWPEADLPDLTLKKANKYLQDTIISMRKLLQKQVSGSKKGNVNLICQNKPTVGLIYVDEQYGGWKKECLGILQRKFDTSTGS
# FAPDKEILSELQKSDIAQQGNFKQIQKLCMSFLRFKKDEVLAVGVQALDLRLPFGEIEVLEENSDLIKRQLGLERLEILSMIDDALERAGPHAAVIEV
# LEENSDLIKRQLGLERLEILSMIDDALERAGPHAAVVRQNPPSPGNPTAIFL]
# end gene g3
###
# start gene g4
scaffold1612	AUGUSTUS	gene	229108	232766	0.01	-	.	g4
scaffold1612	AUGUSTUS	transcript	229108	232766	0.01	-	.	g4.t1
scaffold1612	AUGUSTUS	tts	229108	229108	.	-	.	transcript_id "g4.t1"; gene_id "g4";
scaffold1612	AUGUSTUS	exon	229108	229886	.	-	.	transcript_id "g4.t1"; gene_id "g4";
scaffold1612	AUGUSTUS	stop_codon	229764	229766	.	-	0	transcript_id "g4.t1"; gene_id "g4";
scaffold1612	AUGUSTUS	intron	229887	230543	0.02	-	.	transcript_id "g4.t1"; gene_id "g4";
scaffold1612	AUGUSTUS	intron	230661	232088	0.08	-	.	transcript_id "g4.t1"; gene_id "g4";
scaffold1612	AUGUSTUS	intron	232212	232405	0.43	-	.	transcript_id "g4.t1"; gene_id "g4";
scaffold1612	AUGUSTUS	CDS	229764	229886	0.03	-	0	transcript_id "g4.t1"; gene_id "g4";
scaffold1612	AUGUSTUS	CDS	230544	230660	0.04	-	0	transcript_id "g4.t1"; gene_id "g4";
scaffold1612	AUGUSTUS	exon	230544	230660	.	-	.	transcript_id "g4.t1"; gene_id "g4";
scaffold1612	AUGUSTUS	CDS	232089	232211	0.4	-	0	transcript_id "g4.t1"; gene_id "g4";
scaffold1612	AUGUSTUS	exon	232089	232211	.	-	.	transcript_id "g4.t1"; gene_id "g4";
scaffold1612	AUGUSTUS	CDS	232406	232699	0.44	-	0	transcript_id "g4.t1"; gene_id "g4";
scaffold1612	AUGUSTUS	exon	232406	232766	.	-	.	transcript_id "g4.t1"; gene_id "g4";
scaffold1612	AUGUSTUS	start_codon	232697	232699	.	-	0	transcript_id "g4.t1"; gene_id "g4";
scaffold1612	AUGUSTUS	tss	232766	232766	.	-	.	transcript_id "g4.t1"; gene_id "g4";
scaffold1612	AUGUSTUS	protein_match	229767	229886	8.58	-	0	target "unknown_B[114..153]"; target_start 65; transcript_id "g4.t1"; gene_id "g4";
scaffold1612	AUGUSTUS	protein_match	230544	230660	9.86	-	0	target "unknown_B[75..113]"; target_start 65; transcript_id "g4.t1"; gene_id "g4";
scaffold1612	AUGUSTUS	protein_match	232089	232211	10.2	-	0	target "unknown_B[34..74]"; target_start 65; transcript_id "g4.t1"; gene_id "g4";
scaffold1612	AUGUSTUS	protein_match	232406	232504	5.55	-	0	target "unknown_B[1..33]"; target_start 65; transcript_id "g4.t1"; gene_id "g4";
# coding sequence = [atgagaatgatcaaggtacttccattaccatgtccaacatacctatatgtaccccatcttcacaaaatcgaagcttcca
# cttcttcaacacacaaatcaagaagagctttttctctttctgcactcactatttcactctctgctcttgtcttctgtagtggaaatgcacccactact
# tcaatttcttgggccaatcctcaagttccaaagttcttggagctccctaattctggaggtgtcaaggccttggaccttcgtgttggtgatggagaaac
# ccccattgatggtgacttggttgcaattcattattacgggaggcttgctgcaaagcaaggatggcgttttgactcaacgtatgatcacaaggatgaaa
# ctggtgaaccaattcctttttcttttgtccttggttcgggcaaagttatatcagggattgaaactgctgtgaaatcgatgaaagtaggcggccttcgc
# cgagttattatcccaccatctcaaggatatcagaatacatcccaagaacccctgccacctaattatttcgatcggcaaagactttttactaccatttt
# caacccaacccgtcttgcaaatggagaaggcgcaacattggggacagtcatatttgatattgaattggtcagcctgaggcatctctga]
# protein sequence = [MRMIKVLPLPCPTYLYVPHLHKIEASTSSTHKSRRAFSLSALTISLSALVFCSGNAPTTSISWANPQVPKFLELPNSG
# GVKALDLRVGDGETPIDGDLVAIHYYGRLAAKQGWRFDSTYDHKDETGEPIPFSFVLGSGKVISGIETAVKSMKVGGLRRVIIPPSQGYQNTSQEPLP
# PNYFDRQRLFTTIFNPTRLANGEGATLGTVIFDIELVSLRHL]
# sequence of block unknown_B    65 [PQVPKFLELPNSGGVKALDLRVGDGETPIDGDLVAIHYYGRLAAKQGWRFDSTYDHKDETGEPIPFSFVLGSGKVISGIETAVKSMKVGGLRRVIIPPSQGYQNTSQEPLPPNYFDRQRLFTTIFNPTRLANGEGATLGTVIFDIELVSLRHL] 218
# end gene g4
###
# start gene g5
scaffold1612	AUGUSTUS	gene	234441	242848	0.01	+	.	g5
scaffold1612	AUGUSTUS	transcript	234441	242848	0.01	+	.	g5.t1
scaffold1612	AUGUSTUS	tss	234441	234441	.	+	.	transcript_id "g5.t1"; gene_id "g5";
scaffold1612	AUGUSTUS	exon	234441	234840	.	+	.	transcript_id "g5.t1"; gene_id "g5";
scaffold1612	AUGUSTUS	start_codon	234709	234711	.	+	0	transcript_id "g5.t1"; gene_id "g5";
scaffold1612	AUGUSTUS	intron	234841	235413	0.54	+	.	transcript_id "g5.t1"; gene_id "g5";
scaffold1612	AUGUSTUS	intron	235459	235854	0.75	+	.	transcript_id "g5.t1"; gene_id "g5";
scaffold1612	AUGUSTUS	intron	235896	235996	0.92	+	.	transcript_id "g5.t1"; gene_id "g5";
scaffold1612	AUGUSTUS	intron	236079	236380	0.98	+	.	transcript_id "g5.t1"; gene_id "g5";
scaffold1612	AUGUSTUS	intron	236426	236711	1	+	.	transcript_id "g5.t1"; gene_id "g5";
scaffold1612	AUGUSTUS	intron	236769	236944	0.91	+	.	transcript_id "g5.t1"; gene_id "g5";
scaffold1612	AUGUSTUS	intron	237023	237119	0.91	+	.	transcript_id "g5.t1"; gene_id "g5";
scaffold1612	AUGUSTUS	intron	237180	237276	0.99	+	.	transcript_id "g5.t1"; gene_id "g5";
scaffold1612	AUGUSTUS	intron	237405	238729	0.2	+	.	transcript_id "g5.t1"; gene_id "g5";
scaffold1612	AUGUSTUS	intron	238998	239075	1	+	.	transcript_id "g5.t1"; gene_id "g5";
scaffold1612	AUGUSTUS	intron	239143	239711	0.7	+	.	transcript_id "g5.t1"; gene_id "g5";
scaffold1612	AUGUSTUS	intron	239783	239867	1	+	.	transcript_id "g5.t1"; gene_id "g5";
scaffold1612	AUGUSTUS	intron	239958	241325	0.86	+	.	transcript_id "g5.t1"; gene_id "g5";
scaffold1612	AUGUSTUS	intron	241435	241846	1	+	.	transcript_id "g5.t1"; gene_id "g5";
scaffold1612	AUGUSTUS	intron	241939	242286	0.99	+	.	transcript_id "g5.t1"; gene_id "g5";
scaffold1612	AUGUSTUS	intron	242393	242523	0.92	+	.	transcript_id "g5.t1"; gene_id "g5";
scaffold1612	AUGUSTUS	CDS	234709	234840	0.49	+	0	transcript_id "g5.t1"; gene_id "g5";
scaffold1612	AUGUSTUS	CDS	235414	235458	0.75	+	0	transcript_id "g5.t1"; gene_id "g5";
scaffold1612	AUGUSTUS	exon	235414	235458	.	+	.	transcript_id "g5.t1"; gene_id "g5";
scaffold1612	AUGUSTUS	CDS	235855	235895	0.92	+	0	transcript_id "g5.t1"; gene_id "g5";
scaffold1612	AUGUSTUS	exon	235855	235895	.	+	.	transcript_id "g5.t1"; gene_id "g5";
scaffold1612	AUGUSTUS	CDS	235997	236078	0.96	+	1	transcript_id "g5.t1"; gene_id "g5";
scaffold1612	AUGUSTUS	exon	235997	236078	.	+	.	transcript_id "g5.t1"; gene_id "g5";
scaffold1612	AUGUSTUS	CDS	236381	236425	1	+	0	transcript_id "g5.t1"; gene_id "g5";
scaffold1612	AUGUSTUS	exon	236381	236425	.	+	.	transcript_id "g5.t1"; gene_id "g5";
scaffold1612	AUGUSTUS	CDS	236712	236768	1	+	0	transcript_id "g5.t1"; gene_id "g5";
scaffold1612	AUGUSTUS	exon	236712	236768	.	+	.	transcript_id "g5.t1"; gene_id "g5";
scaffold1612	AUGUSTUS	CDS	236945	237022	0.91	+	0	transcript_id "g5.t1"; gene_id "g5";
scaffold1612	AUGUSTUS	exon	236945	237022	.	+	.	transcript_id "g5.t1"; gene_id "g5";
scaffold1612	AUGUSTUS	CDS	237120	237179	0.99	+	0	transcript_id "g5.t1"; gene_id "g5";
scaffold1612	AUGUSTUS	exon	237120	237179	.	+	.	transcript_id "g5.t1"; gene_id "g5";
scaffold1612	AUGUSTUS	CDS	237277	237404	0.58	+	0	transcript_id "g5.t1"; gene_id "g5";
scaffold1612	AUGUSTUS	exon	237277	237404	.	+	.	transcript_id "g5.t1"; gene_id "g5";
scaffold1612	AUGUSTUS	CDS	238730	238997	0.37	+	1	transcript_id "g5.t1"; gene_id "g5";
scaffold1612	AUGUSTUS	exon	238730	238997	.	+	.	transcript_id "g5.t1"; gene_id "g5";
scaffold1612	AUGUSTUS	CDS	239076	239142	0.84	+	0	transcript_id "g5.t1"; gene_id "g5";
scaffold1612	AUGUSTUS	exon	239076	239142	.	+	.	transcript_id "g5.t1"; gene_id "g5";
scaffold1612	AUGUSTUS	CDS	239712	239782	0.83	+	2	transcript_id "g5.t1"; gene_id "g5";
scaffold1612	AUGUSTUS	exon	239712	239782	.	+	.	transcript_id "g5.t1"; gene_id "g5";
scaffold1612	AUGUSTUS	CDS	239868	239957	0.97	+	0	transcript_id "g5.t1"; gene_id "g5";
scaffold1612	AUGUSTUS	exon	239868	239957	.	+	.	transcript_id "g5.t1"; gene_id "g5";
scaffold1612	AUGUSTUS	CDS	241326	241434	1	+	0	transcript_id "g5.t1"; gene_id "g5";
scaffold1612	AUGUSTUS	exon	241326	241434	.	+	.	transcript_id "g5.t1"; gene_id "g5";
scaffold1612	AUGUSTUS	CDS	241847	241938	1	+	2	transcript_id "g5.t1"; gene_id "g5";
scaffold1612	AUGUSTUS	exon	241847	241938	.	+	.	transcript_id "g5.t1"; gene_id "g5";
scaffold1612	AUGUSTUS	CDS	242287	242392	0.92	+	0	transcript_id "g5.t1"; gene_id "g5";
scaffold1612	AUGUSTUS	exon	242287	242392	.	+	.	transcript_id "g5.t1"; gene_id "g5";
scaffold1612	AUGUSTUS	CDS	242524	242651	1	+	2	transcript_id "g5.t1"; gene_id "g5";
scaffold1612	AUGUSTUS	exon	242524	242848	.	+	.	transcript_id "g5.t1"; gene_id "g5";
scaffold1612	AUGUSTUS	stop_codon	242649	242651	.	+	0	transcript_id "g5.t1"; gene_id "g5";
scaffold1612	AUGUSTUS	tts	242848	242848	.	+	.	transcript_id "g5.t1"; gene_id "g5";
# coding sequence = [atggcggcgccgaaggaacaaataatggatgtgaggtcggtggtggaagcagttgaagccggcggagatgatgttgaga
# ttgataccccactttatgtggttgaaagcctctgtatgcgatgtggtgagaatggtacaacaaggttactcttaacactgattccacactttagaaag
# atattattgtcagcatttgactgtccacactgtggtgaaagaaataatgaagtggagttcgctggagagattcagcctcgaggatgttgctatagctt
# gcatgttccatcaggcgataaaaagttgctcaacagaacagttgtgaagtctgaaagtgctaccatcaagatacccgaactagattttgagatccccc
# ctgaagctcagcgtggatcattgtcaacggatttagaatttatggttctatgggagattcaagaagaaaaaggatgtaggagcagtagtttttttgtt
# ctcccagctatagaaggcatactggttcgagctgttgacggtttagaggctcttcaagatgaacggaagaaagtggatccgaagatggctgaagcaat
# agatcagttcttgataaaactgagagcatgtgcttcaggagattcatccttcacttttattcttgatgatcctgcgggtaacagtttcattgacaacc
# cgttagctccatctcctgatccctcattgacaatcacattctatgagcgaactcctgaacagcaggcaggtttagggtatcttgctgacccatcgcag
# cttggaggacaaagtgatgaagtatccaatgaggggataaataatgttcctcatcaactgctaaatgaaccacacggatcagttggagcaagagcggg
# acgtcaggctattgctcagggtaacagtgcagaaatggctgaagctctatttcgatattcagctcctgaagaggtgatggtgtttccatcaacttgtg
# gagcatgtatggcgaagtgtgattgtaaaatgtttgttaccaatataccatactttcaagaagtaatagttatggcatcctcttgtgatgcttgtggt
# tatcgcaactctgagctgaaacctggtggtcctatatctgaaaagggaaagaaaattacacttcatgtggaaagcattgaagatctaagccgtgatgt
# gattaagtcggatagtgctggagtagaaattcctgagcttgaattggagcttactagtggcactttgggtggaatggtgacgacagttgagggtttaa
# tcacaaagattagcgaaagtcttgagagagtgcatggattcacatttggtgacagtcttgaggaagacaggaagagcaagtggttggatttccgagca
# agactagacaagcttttgagcttgaaacaaccgtggacattgatcatcgatgatgcacttgcaaattcttttgttgcacctgcgaccgatgatctcaa
# ggatgacaaacagttgacatttgaagagtacgttagatcgtgggagcaaaacgaggagttgggtcttaatgacatggacaccaccgcggctgatgttg
# cttacagttcttcagcagatgctgaacccagcaagagcgctggcgattga]
# protein sequence = [MAAPKEQIMDVRSVVEAVEAGGDDVEIDTPLYVVESLCMRCGENGTTRLLLTLIPHFRKILLSAFDCPHCGERNNEVE
# FAGEIQPRGCCYSLHVPSGDKKLLNRTVVKSESATIKIPELDFEIPPEAQRGSLSTDLEFMVLWEIQEEKGCRSSSFFVLPAIEGILVRAVDGLEALQ
# DERKKVDPKMAEAIDQFLIKLRACASGDSSFTFILDDPAGNSFIDNPLAPSPDPSLTITFYERTPEQQAGLGYLADPSQLGGQSDEVSNEGINNVPHQ
# LLNEPHGSVGARAGRQAIAQGNSAEMAEALFRYSAPEEVMVFPSTCGACMAKCDCKMFVTNIPYFQEVIVMASSCDACGYRNSELKPGGPISEKGKKI
# TLHVESIEDLSRDVIKSDSAGVEIPELELELTSGTLGGMVTTVEGLITKISESLERVHGFTFGDSLEEDRKSKWLDFRARLDKLLSLKQPWTLIIDDA
# LANSFVAPATDDLKDDKQLTFEEYVRSWEQNEELGLNDMDTTAADVAYSSSADAEPSKSAGD]
# end gene g5
###
# command line:
# augustus --codingseq=1 --proteinprofile=/home/pgsb/tetiana.nosenko/lineages/embryophyta_odb9/prfl/EOG09360PG1.prfl --predictionStart=211496 --predictionEnd=250491 --species=arabidopsis ./tmp/scaffold1612Schil_BUSCO_geno_206160443_.temp
```
