## Supplementary material for "The *de novo* reference genome and transcriptome assemblies of the wild tomato species *Solanum chilense*": EOG09360PGO.out.1

```
# Please cite: Mario Stanke, Mark Diekhans, Robert Baertsch, David Haussler (2008),
# Using native and syntenically mapped cDNA alignments to improve de novo gene finding
# Bioinformatics 24: 637-644, doi 10.1093/bioinformatics/btn013
# No extrinsic information on sequences given.
# Using protein profile unknown
# --[23..99]--> unknown_C (10) <--[0..1]--> unknown_D (19) <--[1..4]--> unknown_E (19) <--[0..46]--> unknown_F (34) <--[1..6]--> unknown_G (11) <--[0..7]--> unknown_H (49) <--[0..45]--
# arabidopsis version. Using default transition matrix.
# We have hints for 0 sequences and for 0 of the sequences in the input set.
#
# ----- prediction on sequence number 1 (length = 37161, name = scaffold1906) -----
#
# Constraints/Hints:
# (none)
# Predicted genes for sequence number 1 on both strands
# start gene g1
scaffold1906	AUGUSTUS	gene	16093	18963	0.02	-	.	g1
scaffold1906	AUGUSTUS	transcript	16093	18963	0.02	-	.	g1.t1
scaffold1906	AUGUSTUS	tts	16093	16093	.	-	.	transcript_id "g1.t1"; gene_id "g1";
scaffold1906	AUGUSTUS	exon	16093	16907	.	-	.	transcript_id "g1.t1"; gene_id "g1";
scaffold1906	AUGUSTUS	stop_codon	16813	16815	.	-	0	transcript_id "g1.t1"; gene_id "g1";
scaffold1906	AUGUSTUS	intron	16908	17009	0.92	-	.	transcript_id "g1.t1"; gene_id "g1";
scaffold1906	AUGUSTUS	intron	17027	17257	0.83	-	.	transcript_id "g1.t1"; gene_id "g1";
scaffold1906	AUGUSTUS	intron	17334	17434	0.95	-	.	transcript_id "g1.t1"; gene_id "g1";
scaffold1906	AUGUSTUS	intron	17485	17739	0.66	-	.	transcript_id "g1.t1"; gene_id "g1";
scaffold1906	AUGUSTUS	intron	17806	18397	0.3	-	.	transcript_id "g1.t1"; gene_id "g1";
scaffold1906	AUGUSTUS	CDS	16813	16907	0.94	-	2	transcript_id "g1.t1"; gene_id "g1";
scaffold1906	AUGUSTUS	CDS	17010	17026	0.92	-	1	transcript_id "g1.t1"; gene_id "g1";
scaffold1906	AUGUSTUS	exon	17010	17026	.	-	.	transcript_id "g1.t1"; gene_id "g1";
scaffold1906	AUGUSTUS	CDS	17258	17333	0.84	-	2	transcript_id "g1.t1"; gene_id "g1";
scaffold1906	AUGUSTUS	exon	17258	17333	.	-	.	transcript_id "g1.t1"; gene_id "g1";
scaffold1906	AUGUSTUS	CDS	17435	17484	0.67	-	1	transcript_id "g1.t1"; gene_id "g1";
scaffold1906	AUGUSTUS	exon	17435	17484	.	-	.	transcript_id "g1.t1"; gene_id "g1";
scaffold1906	AUGUSTUS	CDS	17740	17805	0.57	-	1	transcript_id "g1.t1"; gene_id "g1";
scaffold1906	AUGUSTUS	exon	17740	17805	.	-	.	transcript_id "g1.t1"; gene_id "g1";
scaffold1906	AUGUSTUS	CDS	18398	18465	0.26	-	0	transcript_id "g1.t1"; gene_id "g1";
scaffold1906	AUGUSTUS	exon	18398	18465	.	-	.	transcript_id "g1.t1"; gene_id "g1";
scaffold1906	AUGUSTUS	start_codon	18463	18465	.	-	0	transcript_id "g1.t1"; gene_id "g1";
scaffold1906	AUGUSTUS	exon	18817	18963	.	-	.	transcript_id "g1.t1"; gene_id "g1";
scaffold1906	AUGUSTUS	tss	18963	18963	.	-	.	transcript_id "g1.t1"; gene_id "g1";
# coding sequence = [atgatgaagcaaagcaagcctgctttctcttgtgcagatttgctttgcttttatttgcaagttctcctgcacgaagttg
# tcagggactgcgggggattgctactgtctaagctgcttttatccgtgaagttgtgggagttcttgcagggacaattcctgttgtctttcattgcccct
# ggtagaggttatccatttgcaaatggatcaattgatttagtggaatcgtttgggtactcaagcatgagttcaggtgttgaaaagtacattaagttcat
# aggtgtggtcggagttgttatggatatggatgcatgggtgggcatctcggatttcgaatgcagttccatgtggtctgagttgctcatgaaaccttag]
# protein sequence = [MMKQSKPAFSCADLLCFYLQVLLHEVVRDCGGLLLSKLLLSVKLWEFLQGQFLLSFIAPGRGYPFANGSIDLVESFGY
# SSMSSGVEKYIKFIGVVGVVMDMDAWVGISDFECSSMWSELLMKP]
# end gene g1
###
# start gene g2
scaffold1906	AUGUSTUS	gene	19705	23003	0.03	-	.	g2
scaffold1906	AUGUSTUS	transcript	19705	23003	0.03	-	.	g2.t1
scaffold1906	AUGUSTUS	tts	19705	19705	.	-	.	transcript_id "g2.t1"; gene_id "g2";
scaffold1906	AUGUSTUS	exon	19705	23003	.	-	.	transcript_id "g2.t1"; gene_id "g2";
scaffold1906	AUGUSTUS	stop_codon	20529	20531	.	-	0	transcript_id "g2.t1"; gene_id "g2";
scaffold1906	AUGUSTUS	CDS	20529	22946	0.97	-	0	transcript_id "g2.t1"; gene_id "g2";
scaffold1906	AUGUSTUS	start_codon	22944	22946	.	-	0	transcript_id "g2.t1"; gene_id "g2";
scaffold1906	AUGUSTUS	tss	23003	23003	.	-	.	transcript_id "g2.t1"; gene_id "g2";
# coding sequence = [atggaatgtaacaaagatgaagctgtccgggccaaagaaattgctgagcagaaattaaccatgaaggacataaccggag
# ctcaaaagtttgctttgaaggctcaaaatctgtttccaggccttgatggtctttctcagttcctggaagtggtcaatgtgtatgttgctcatgagaag
# aagactgacggtgaagtggatttttacagcgtcctttctgtagagccctcagctgaagaagaaactataaggaaacactacagaaggcttgctctagc
# tcttcaccctgataaaaatcattctgttggggcagatggggcgtttaagattatatctgaagcatggaacatcttgtctgataaaagcaaaagaatga
# tctatgacagtaagcgtgctttgaggaatgcatccatgcaagccaaccagcacggattttctaatttctccatgagcccagcaagtgcaagaaagtca
# acaaacgctaatttccagcccgttccggtggctcctcagtcatcaaaagttgaggcattctggacattatgcaatctatgccagatacggtatgaata
# tttaaagattcaccgaaacaaaattattatgtgccccaaatgtcaccagccttttcatgcaagggaggtaggtgctcctgtgaaagatcgaggttcaa
# ctttccgatggccttcccgccagcagcagcagggtacaaaatctgctgctaatgaatcttctgcttcaggtgtctctacagcatcaaattcagaacaa
# actggatattctggctttggctcaacagttggagaaaaaactcagcaggatcgaatttttaagaagagagatgcaaatggtgcgcaggccgctacagc
# taagcaagctgcacaccctggccagtcagctggtggaatctcgaagagaactcatgcagaagcagcttcaagtgcagcgaacccagcttttcggaaga
# aaagcaatccattcttgaaaactgatgcaggttttgttcctgattcagtttactctagttcaaaagctgacaggctaataaaaaagagacgcacagct
# gagttgaagtctaaatttcaaggtgcgggaaccataaatgatatggctgcaaaaggtggatctagccaaggaaacatacatggaaatgagaatggtgt
# tttgagagctgagagggttgccgctgtgggaagtaacaaacctaggagttcagcggagttatccaatatagaaattcgcaatatgctgatgaaaaagg
# caaggatggagatcaagaagaagctaaaagaatggagcacaactggtgcttctcgaacatcatctaagaaggaaaaagaagtagaaatgaagaagcaa
# attatcaaaaatgatctgagaaggaataagaataaagctgctcatgatgttgtggtggattccaaaatattacgcaagaaggaaaatttgcctgtctt
# tagtgcttctactgacttagaatcagaagctaagtcaatgactgttccggatccggacttccatgattttgacaaggatagaacggaacaatcttttc
# atgataaacaagtatgggctgcttatgataatgatgatggcatgacacgttattatgctttgattcacaaagtgatatctagaaagccatttgaagtg
# caattgagctggctgaactccagaaacaactctgaatttggcccaatgaattggattggttcaggattcctcaagacctgtggaaatttcaggatagg
# caggcatgaagtcaataagacgctcaattctttctcccacaaggtcaagtgggcgaaaggggtgggaggtgtcattcaaattttccctcgaaaggggg
# atgtttgggcgctgtacaggtattggtctcctcactggaatgagcttactcctgatgatatgatacactattatgatgtggtggaagtgcttggcgac
# tacactgagaaggaaggtgttacagttgctccactagtcaaagtagctggctttacgtcagtattccgtcaacgtttggaccctaagtatcttctccg
# tattccaagggaagagatgtttcgcttctctcatcaggtcccttcatatttgctcacagaccaagaagctccaaatgctcccactggttgctgggagt
# tggatcctgcggccctgcccttagaatttcttagagtcatgacagacactgaaatagagactcgtggaaaagttgcagatacttcaaagttggaaagg
# acatgtggtgaaagcaaagagaaggagaagtcctatgtggttggtgacaacagtgtgacaaagggcgaagagactcccagagattccatgagtgttgt
# caaacaacccatggtaacatattcaagaaagaagaaggagaaagcagaagcaagtaccattgaaaccaagagagaaaaaagctag]
# protein sequence = [MECNKDEAVRAKEIAEQKLTMKDITGAQKFALKAQNLFPGLDGLSQFLEVVNVYVAHEKKTDGEVDFYSVLSVEPSAE
# EETIRKHYRRLALALHPDKNHSVGADGAFKIISEAWNILSDKSKRMIYDSKRALRNASMQANQHGFSNFSMSPASARKSTNANFQPVPVAPQSSKVEA
# FWTLCNLCQIRYEYLKIHRNKIIMCPKCHQPFHAREVGAPVKDRGSTFRWPSRQQQQGTKSAANESSASGVSTASNSEQTGYSGFGSTVGEKTQQDRI
# FKKRDANGAQAATAKQAAHPGQSAGGISKRTHAEAASSAANPAFRKKSNPFLKTDAGFVPDSVYSSSKADRLIKKRRTAELKSKFQGAGTINDMAAKG
# GSSQGNIHGNENGVLRAERVAAVGSNKPRSSAELSNIEIRNMLMKKARMEIKKKLKEWSTTGASRTSSKKEKEVEMKKQIIKNDLRRNKNKAAHDVVV
# DSKILRKKENLPVFSASTDLESEAKSMTVPDPDFHDFDKDRTEQSFHDKQVWAAYDNDDGMTRYYALIHKVISRKPFEVQLSWLNSRNNSEFGPMNWI
# GSGFLKTCGNFRIGRHEVNKTLNSFSHKVKWAKGVGGVIQIFPRKGDVWALYRYWSPHWNELTPDDMIHYYDVVEVLGDYTEKEGVTVAPLVKVAGFT
# SVFRQRLDPKYLLRIPREEMFRFSHQVPSYLLTDQEAPNAPTGCWELDPAALPLEFLRVMTDTEIETRGKVADTSKLERTCGESKEKEKSYVVGDNSV
# TKGEETPRDSMSVVKQPMVTYSRKKKEKAEASTIETKREKS]
# end gene g2
###
# start gene g3
scaffold1906	AUGUSTUS	gene	23526	28623	0.03	-	.	g3
scaffold1906	AUGUSTUS	transcript	23526	28623	0.03	-	.	g3.t1
scaffold1906	AUGUSTUS	tts	23526	23526	.	-	.	transcript_id "g3.t1"; gene_id "g3";
scaffold1906	AUGUSTUS	exon	23526	23810	.	-	.	transcript_id "g3.t1"; gene_id "g3";
scaffold1906	AUGUSTUS	exon	24618	25623	.	-	.	transcript_id "g3.t1"; gene_id "g3";
scaffold1906	AUGUSTUS	stop_codon	25125	25127	.	-	0	transcript_id "g3.t1"; gene_id "g3";
scaffold1906	AUGUSTUS	intron	25624	25715	1	-	.	transcript_id "g3.t1"; gene_id "g3";
scaffold1906	AUGUSTUS	intron	26642	27223	0.34	-	.	transcript_id "g3.t1"; gene_id "g3";
scaffold1906	AUGUSTUS	intron	27415	27968	0.31	-	.	transcript_id "g3.t1"; gene_id "g3";
scaffold1906	AUGUSTUS	intron	28030	28127	0.42	-	.	transcript_id "g3.t1"; gene_id "g3";
scaffold1906	AUGUSTUS	CDS	25125	25623	1	-	1	transcript_id "g3.t1"; gene_id "g3";
scaffold1906	AUGUSTUS	CDS	25716	26641	0.67	-	0	transcript_id "g3.t1"; gene_id "g3";
scaffold1906	AUGUSTUS	exon	25716	26641	.	-	.	transcript_id "g3.t1"; gene_id "g3";
scaffold1906	AUGUSTUS	CDS	27224	27414	0.32	-	2	transcript_id "g3.t1"; gene_id "g3";
scaffold1906	AUGUSTUS	exon	27224	27414	.	-	.	transcript_id "g3.t1"; gene_id "g3";
scaffold1906	AUGUSTUS	CDS	27969	28029	0.41	-	0	transcript_id "g3.t1"; gene_id "g3";
scaffold1906	AUGUSTUS	exon	27969	28029	.	-	.	transcript_id "g3.t1"; gene_id "g3";
scaffold1906	AUGUSTUS	CDS	28128	28463	0.92	-	0	transcript_id "g3.t1"; gene_id "g3";
scaffold1906	AUGUSTUS	exon	28128	28623	.	-	.	transcript_id "g3.t1"; gene_id "g3";
scaffold1906	AUGUSTUS	start_codon	28461	28463	.	-	0	transcript_id "g3.t1"; gene_id "g3";
scaffold1906	AUGUSTUS	tss	28623	28623	.	-	.	transcript_id "g3.t1"; gene_id "g3";
# coding sequence = [atggtgcaattttcagagaaattcaggggacttgtgaacgatcgatggctagtttttgtagcatcgatgtgggttcagt
# cttgttctggaattgggtatttgtttggaagcatatctccagtgatcaagagtggtatgggttataaccagaggcaaattgccttattgggtgtagct
# aaggatttgggtgatgccattgggttcttagctggtatcttgtgtgaagttttgcctatttgggctgttctgtttattggggttgttcagaattttgt
# tgggtatggtgttgtttggttgattgttgctcacaaattgcctgctttgcctctatgggtgctcttacatttcttagtagacagagtaattaacagtg
# acgaagctagaaatttcatcaaggaaaatggtaatcaaaaaacaaagaaggaagctagatatctttctcttcttaaagtcctttcggatggattcgac
# atgatagtttcttttgagaactttaatatcacggctgaacaagaaggggctaagctgagaaagttactgctggatttggttatttttatcctcagtga
# tcatgcatctgctttcctgctttgcgttttaatatttattgggactaatggtgagacatacttcaatacaggagccttagtttcctgtgtacagaatt
# ttcctaaaagccgtggtccaatagtggggatacttaaaggatttgctgggctaagtggtgcaattttgacacaagtttatgctatgttcaactttcct
# gatcaagcatcccttgttttcatggttgctgttgggccatcaattgtaattaccgctgtgatgttcttggttagacctgtaggtggtcacaaacaagt
# tagaccttcagatcattcgagcttcctatttatctacagcatttgcgttatcctggcagcttatctgttggcagttttgcttcttcaggatttaagca
# gtctaaatgagaatgtggtaatctttttgacaataatcttacttattttaatagtgcttccgattattattcctctttttttggttttcttctctgaa
# ccaaggccggttttggaggagagccttcttcctgagccagagaaacaaggatcctctagaatggggagtttcgttctcagcctcagtgaggtagaaga
# tgagaggtcttctgaggaagacacactcccatcatcagaaagacaaaagagaattgcacacttgcaagctaaactataccaagcagcagcagaaggag
# cagttagagtcaagcggagaaaaggtccacgcagaggagaggatttcactttacttcaggctctagtaaaggcagacttttggcttatttttctctcc
# ctagttctagcatctggttctggtttgacagtgattgataatctgggtcagatatctcagtcgttaggttattctaacacccacatatttgtttcaat
# gataagcatttggaactttcttggtcgtgttgctggtggatacttctctgagaatatagtaaaatactatgcatacccaagacctgtggcaatggctg
# cagttcaagttgttatggcatttgctcttttcttctatgctatggggtggcctggttcgatatatgtggtttctgtgttgataggactcggctatgga
# gcacactgggctattgtaccagctgcagtctcagaactttttggattgaaaagctttggtgcattgtataacttccttacattggctagtccagctgg
# ttcgctgatattttctggtgttattgctagtggtatatatgactatcaagcaaagcagcaacatgaacatcggattcaaggttccgtactggatccgg
# gagtgcctcttctgaaggatgactttcttacttgttatggttccatatgctattcactcacaatgggcatcatgtcaggactctgcatcattgcattt
# atcttgagtatgattgttgtgcatcgaacgaagagggtttatgcacaactctatggcaagcctctagcttga]
# protein sequence = [MVQFSEKFRGLVNDRWLVFVASMWVQSCSGIGYLFGSISPVIKSGMGYNQRQIALLGVAKDLGDAIGFLAGILCEVLP
# IWAVLFIGVVQNFVGYGVVWLIVAHKLPALPLWVLLHFLVDRVINSDEARNFIKENGNQKTKKEARYLSLLKVLSDGFDMIVSFENFNITAEQEGAKL
# RKLLLDLVIFILSDHASAFLLCVLIFIGTNGETYFNTGALVSCVQNFPKSRGPIVGILKGFAGLSGAILTQVYAMFNFPDQASLVFMVAVGPSIVITA
# VMFLVRPVGGHKQVRPSDHSSFLFIYSICVILAAYLLAVLLLQDLSSLNENVVIFLTIILLILIVLPIIIPLFLVFFSEPRPVLEESLLPEPEKQGSS
# RMGSFVLSLSEVEDERSSEEDTLPSSERQKRIAHLQAKLYQAAAEGAVRVKRRKGPRRGEDFTLLQALVKADFWLIFLSLVLASGSGLTVIDNLGQIS
# QSLGYSNTHIFVSMISIWNFLGRVAGGYFSENIVKYYAYPRPVAMAAVQVVMAFALFFYAMGWPGSIYVVSVLIGLGYGAHWAIVPAAVSELFGLKSF
# GALYNFLTLASPAGSLIFSGVIASGIYDYQAKQQHEHRIQGSVLDPGVPLLKDDFLTCYGSICYSLTMGIMSGLCIIAFILSMIVVHRTKRVYAQLYG
# KPLA]
# end gene g3
###
# start gene g4
scaffold1906	AUGUSTUS	gene	34211	39003	0.01	-	.	g4
scaffold1906	AUGUSTUS	transcript	34211	39003	0.01	-	.	g4.t1
scaffold1906	AUGUSTUS	tts	34211	34211	.	-	.	transcript_id "g4.t1"; gene_id "g4";
scaffold1906	AUGUSTUS	exon	34211	34581	.	-	.	transcript_id "g4.t1"; gene_id "g4";
scaffold1906	AUGUSTUS	stop_codon	34361	34363	.	-	0	transcript_id "g4.t1"; gene_id "g4";
scaffold1906	AUGUSTUS	intron	34582	34693	1	-	.	transcript_id "g4.t1"; gene_id "g4";
scaffold1906	AUGUSTUS	intron	34764	34862	0.53	-	.	transcript_id "g4.t1"; gene_id "g4";
scaffold1906	AUGUSTUS	intron	34978	38696	0.01	-	.	transcript_id "g4.t1"; gene_id "g4";
scaffold1906	AUGUSTUS	CDS	34361	34581	1	-	2	transcript_id "g4.t1"; gene_id "g4";
scaffold1906	AUGUSTUS	CDS	34694	34763	0.54	-	0	transcript_id "g4.t1"; gene_id "g4";
scaffold1906	AUGUSTUS	exon	34694	34763	.	-	.	transcript_id "g4.t1"; gene_id "g4";
scaffold1906	AUGUSTUS	CDS	34863	34977	0.05	-	1	transcript_id "g4.t1"; gene_id "g4";
scaffold1906	AUGUSTUS	exon	34863	34977	.	-	.	transcript_id "g4.t1"; gene_id "g4";
scaffold1906	AUGUSTUS	CDS	38697	38962	0.02	-	0	transcript_id "g4.t1"; gene_id "g4";
scaffold1906	AUGUSTUS	exon	38697	39003	.	-	.	transcript_id "g4.t1"; gene_id "g4";
scaffold1906	AUGUSTUS	start_codon	38960	38962	.	-	0	transcript_id "g4.t1"; gene_id "g4";
scaffold1906	AUGUSTUS	tss	39003	39003	.	-	.	transcript_id "g4.t1"; gene_id "g4";
scaffold1906	AUGUSTUS	protein_match	34364	34510	7.62	-	0	target "unknown_H[1..49]"; target_start 174; transcript_id "g4.t1"; gene_id "g4";
scaffold1906	AUGUSTUS	protein_match	34511	34543	8.14	-	0	target "unknown_G[1..11]"; target_start 163; transcript_id "g4.t1"; gene_id "g4";
scaffold1906	AUGUSTUS	protein_match	34553	34581	7.51	-	2	target "unknown_F[25..34]"; target_start 126; transcript_id "g4.t1"; gene_id "g4";
scaffold1906	AUGUSTUS	protein_match	34694	34763	5.55	-	0	target "unknown_F[2..25]"; target_start 126; transcript_id "g4.t1"; gene_id "g4";
scaffold1906	AUGUSTUS	protein_match	34863	34865	3.03	-	0	target "unknown_F[1..1]"; target_start 126; transcript_id "g4.t1"; gene_id "g4";
scaffold1906	AUGUSTUS	protein_match	34866	34922	4.77	-	0	target "unknown_E[1..19]"; target_start 107; transcript_id "g4.t1"; gene_id "g4";
scaffold1906	AUGUSTUS	protein_match	34926	34977	11.1	-	1	target "unknown_D[2..19]"; target_start 87; transcript_id "g4.t1"; gene_id "g4";
scaffold1906	AUGUSTUS	protein_match	38697	38701	6.96	-	0	target "unknown_D[1..2]"; target_start 87; transcript_id "g4.t1"; gene_id "g4";
scaffold1906	AUGUSTUS	protein_match	38702	38731	3.78	-	0	target "unknown_C[1..10]"; target_start 77; transcript_id "g4.t1"; gene_id "g4";
# coding sequence = [atggcattgggaattagcgctacccttcttccccaatttaccgtcaagcaaaattctccctgttattcaaccccaaatt
# ttgcagctgaacaacaccaatgcgtaccgtctttttggtcaaaggtacttccattggcagttgcggtttcgctggtcgctcccctctcttcttcggcg
# ataccttctctcaactccaaatctactcaggttgcacccatgaccccattctcccaatccaagaacttgcctactggactcgaaaatggaaaaatcag
# accttgcccctcagttaatccagggtgtgtatcgacaaatccccaatcttcttcttctgccttccccttgataatttctcaaaattcttctggcaatg
# ctatcatgcaattgcaggatgccattttgaagacgcagaagaatgcaaagattcaagtcgttgaagatatccctgacggaaaatatttgcaggctgag
# gttgacggaggatttggcagagatgttttagagtttttggtgaaaggagattcagttgcctacagagcaatggcgacaaaagtgacctatatataccc
# atttactactgcatttggagattcaaaaggacaagaagaaagaatgaaaatgattgcagaagagttaggatggtatgcaccaagtcttgactcaatgg
# attag]
# protein sequence = [MALGISATLLPQFTVKQNSPCYSTPNFAAEQHQCVPSFWSKVLPLAVAVSLVAPLSSSAIPSLNSKSTQVAPMTPFSQ
# SKNLPTGLENGKIRPCPSVNPGCVSTNPQSSSSAFPLIISQNSSGNAIMQLQDAILKTQKNAKIQVVEDIPDGKYLQAEVDGGFGRDVLEFLVKGDSV
# AYRAMATKVTYIYPFTTAFGDSKGQEERMKMIAEELGWYAPSLDSMD]
# sequence of block unknown_H   174 [SVAYRAMATKVTYIYPFTTAFGDSKGQEERMKMIAEELGWYAPSLDSMD] 223
# sequence of block unknown_G   163 [RDVLEFLVKGD] 174
# sequence of block unknown_F   126 [MQLQDAILKTQKNAKIQVVEDIPDGKYLQAEVDG] 160
# sequence of block unknown_E   107 [SSSSAFPLIISQNSSGNAI] 126
# sequence of block unknown_D    87 [NGKIRPCPSVNPGCVSTNP] 106
# sequence of block unknown_C    77 [QSKNLPTGLE] 87
# end gene g4
###
# start gene g5
scaffold1906	AUGUSTUS	gene	46047	49993	0.04	-	.	g5
scaffold1906	AUGUSTUS	transcript	46047	49993	0.04	-	.	g5.t1
scaffold1906	AUGUSTUS	tts	46047	46047	.	-	.	transcript_id "g5.t1"; gene_id "g5";
scaffold1906	AUGUSTUS	exon	46047	46608	.	-	.	transcript_id "g5.t1"; gene_id "g5";
scaffold1906	AUGUSTUS	stop_codon	46304	46306	.	-	0	transcript_id "g5.t1"; gene_id "g5";
scaffold1906	AUGUSTUS	intron	46609	46795	0.97	-	.	transcript_id "g5.t1"; gene_id "g5";
scaffold1906	AUGUSTUS	intron	46973	47739	0.53	-	.	transcript_id "g5.t1"; gene_id "g5";
scaffold1906	AUGUSTUS	intron	47782	47865	0.51	-	.	transcript_id "g5.t1"; gene_id "g5";
scaffold1906	AUGUSTUS	intron	48638	48851	1	-	.	transcript_id "g5.t1"; gene_id "g5";
scaffold1906	AUGUSTUS	CDS	46304	46608	1	-	2	transcript_id "g5.t1"; gene_id "g5";
scaffold1906	AUGUSTUS	CDS	46796	46972	0.97	-	2	transcript_id "g5.t1"; gene_id "g5";
scaffold1906	AUGUSTUS	exon	46796	46972	.	-	.	transcript_id "g5.t1"; gene_id "g5";
scaffold1906	AUGUSTUS	CDS	47740	47781	0.5	-	2	transcript_id "g5.t1"; gene_id "g5";
scaffold1906	AUGUSTUS	exon	47740	47781	.	-	.	transcript_id "g5.t1"; gene_id "g5";
scaffold1906	AUGUSTUS	CDS	47866	48637	0.96	-	0	transcript_id "g5.t1"; gene_id "g5";
scaffold1906	AUGUSTUS	exon	47866	48637	.	-	.	transcript_id "g5.t1"; gene_id "g5";
scaffold1906	AUGUSTUS	CDS	48852	49175	0.98	-	0	transcript_id "g5.t1"; gene_id "g5";
scaffold1906	AUGUSTUS	exon	48852	49176	.	-	.	transcript_id "g5.t1"; gene_id "g5";
scaffold1906	AUGUSTUS	start_codon	49173	49175	.	-	0	transcript_id "g5.t1"; gene_id "g5";
scaffold1906	AUGUSTUS	exon	49966	49993	.	-	.	transcript_id "g5.t1"; gene_id "g5";
scaffold1906	AUGUSTUS	tss	49993	49993	.	-	.	transcript_id "g5.t1"; gene_id "g5";
# coding sequence = [atgggtcatttgagaagaaagactccacctttttgctatgttttcttgatttttctgaatcttttgtggggttttgaga
# acacttatggagaacaaaaacaacccattaaaactgttgttgtgttggttttggagaatagatcttttgatcatttgcttggatggatgaagaaatca
# gtgaatccaagaatcaatggtgttactggaaaagagtgtaatccattgtctactaaagcacaagatactcaaacaatttgctttactgatgatgcaca
# gtatgtggatccagaccctggtcactcttttgaagatgtggaacaacaggtgtttggctctggttctggctctattccatcaatgtcaggttttgtgg
# aacaagcactcactatgtctgataagaatctatcaagagctgtgatgaggggatttaagccggaaaatgtcccaatttacgagacattagttcgcgaa
# ttcgcggtatttgacagatggttttgttcaattccaggcccaacacaaccaaacaggctgtttctatactctgcaacttctcatggttccacaagcca
# tgtgaagaagcagttagctacagggtatcctcagaaaaccatattcgattcgttacacgaaaacggattagattttggtatttactatcaaaacatac
# catcaactctgttttacagaaatctgaggatgttgaagtacatgtttaagtttcatcagtatgatttgaagttcaagaaagatgctaagaatggtaac
# ttgcctaatttgacagtgattgagccgaggtatttcggtataatcggatatccagcaaatgatgatcatccatcacatgatgttgctgatggacagaa
# attagttaaggagatttatgagacattgagagctagccctcagtggaaagagacactttttgttataacttatgatgaacatggtggattttatgatc
# atgttaaaactccttatggtgatgttccaaatccagatggaaatactgggcctgcaccttctttctttaagtttgatcggcttggtgttcgtgttcca
# acgattatggtttctccttggatcaagaaaggaactgtctcaagtattcctagtgtagaggacttggctccaaaagggttaataaccaagcctaaggg
# acctacaccaaattccgaattcgaacactcatcgattccagcaacaataaagaaaatattcaatctttcatcgaattttctaactcatagagatgctt
# gggctggcacatttgaacatgttgtagctcaattgtcatctccaagaacagattgccctgaggttctacctgatgcatctcctttgagaagcactact
# acggaagctgatgaaactcgggcattgtcagagtttcagagcgaagtagtgcaattagcagctgtgttgaatggggaccatttcttgagcagttttcc
# acatgaaatggggaagaaaatgaatgtaaaagaagctcatagctatgtaggaggtgcagtttcaagatttattagtgcaagtaaagaagctattaaat
# taggagcagatgagtctactattgtagatatgagatcttctcttactactagaacttctgtacaacactag]
# protein sequence = [MGHLRRKTPPFCYVFLIFLNLLWGFENTYGEQKQPIKTVVVLVLENRSFDHLLGWMKKSVNPRINGVTGKECNPLSTK
# AQDTQTICFTDDAQYVDPDPGHSFEDVEQQVFGSGSGSIPSMSGFVEQALTMSDKNLSRAVMRGFKPENVPIYETLVREFAVFDRWFCSIPGPTQPNR
# LFLYSATSHGSTSHVKKQLATGYPQKTIFDSLHENGLDFGIYYQNIPSTLFYRNLRMLKYMFKFHQYDLKFKKDAKNGNLPNLTVIEPRYFGIIGYPA
# NDDHPSHDVADGQKLVKEIYETLRASPQWKETLFVITYDEHGGFYDHVKTPYGDVPNPDGNTGPAPSFFKFDRLGVRVPTIMVSPWIKKGTVSSIPSV
# EDLAPKGLITKPKGPTPNSEFEHSSIPATIKKIFNLSSNFLTHRDAWAGTFEHVVAQLSSPRTDCPEVLPDASPLRSTTTEADETRALSEFQSEVVQL
# AAVLNGDHFLSSFPHEMGKKMNVKEAHSYVGGAVSRFISASKEAIKLGADESTIVDMRSSLTTRTSVQH]
# end gene g5
###
# start gene g6
scaffold1906	AUGUSTUS	gene	50978	53253	0.12	-	.	g6
scaffold1906	AUGUSTUS	transcript	50978	53253	0.12	-	.	g6.t1
scaffold1906	AUGUSTUS	tts	50978	50978	.	-	.	transcript_id "g6.t1"; gene_id "g6";
scaffold1906	AUGUSTUS	exon	50978	51524	.	-	.	transcript_id "g6.t1"; gene_id "g6";
scaffold1906	AUGUSTUS	stop_codon	51342	51344	.	-	0	transcript_id "g6.t1"; gene_id "g6";
scaffold1906	AUGUSTUS	intron	51525	51653	0.98	-	.	transcript_id "g6.t1"; gene_id "g6";
scaffold1906	AUGUSTUS	intron	51744	51854	1	-	.	transcript_id "g6.t1"; gene_id "g6";
scaffold1906	AUGUSTUS	intron	51941	52481	1	-	.	transcript_id "g6.t1"; gene_id "g6";
scaffold1906	AUGUSTUS	intron	52616	52699	1	-	.	transcript_id "g6.t1"; gene_id "g6";
scaffold1906	AUGUSTUS	intron	52807	53253	0.8	-	.	transcript_id "g6.t1"; gene_id "g6";
scaffold1906	AUGUSTUS	CDS	51342	51524	0.96	-	0	transcript_id "g6.t1"; gene_id "g6";
scaffold1906	AUGUSTUS	CDS	51654	51743	1	-	0	transcript_id "g6.t1"; gene_id "g6";
scaffold1906	AUGUSTUS	exon	51654	51743	.	-	.	transcript_id "g6.t1"; gene_id "g6";
scaffold1906	AUGUSTUS	CDS	51855	51940	1	-	2	transcript_id "g6.t1"; gene_id "g6";
scaffold1906	AUGUSTUS	exon	51855	51940	.	-	.	transcript_id "g6.t1"; gene_id "g6";
scaffold1906	AUGUSTUS	CDS	52482	52615	1	-	1	transcript_id "g6.t1"; gene_id "g6";
scaffold1906	AUGUSTUS	exon	52482	52615	.	-	.	transcript_id "g6.t1"; gene_id "g6";
scaffold1906	AUGUSTUS	CDS	52700	52806	0.8	-	0	transcript_id "g6.t1"; gene_id "g6";
scaffold1906	AUGUSTUS	exon	52700	52806	.	-	.	transcript_id "g6.t1"; gene_id "g6";
# coding sequence = [gtgggacaaaatgctggaccgaacaatgaagctgcaaacactatgatgcaaagattttgggattcagctatggcattga
# ctccagatgatgatgaagagacacggagcgagggttcattgaaattagcttctgaaggtgcagaaacaggaagatcaaatgtttatccttcggctagc
# ctgccaaatacttttgccttcaagattcaagaccgaaagggaaggatgcacagattcaactgtgatatacggagcgtgacagatctcataacttcaat
# cattcagagattggggaatgacattgaccgaaacaaccttcctcagattttgtatgaagatgaagaccaagacaaggttatcctagcatcagatagtg
# accttacagcagcagttgaacatgcaaagttgtcaggctggaagggactgagattgcacttagactattcaggaacgcctggtcgtaggagaggttcc
# aactcggaaagtttggattatgctcatccagaatctgcatgggcctcagcctacactgctgtagcagctggtgctgcattggccgcgagtttaggtgt
# atttgctttcttaaggagatctggtgagtga]
# protein sequence = [VGQNAGPNNEAANTMMQRFWDSAMALTPDDDEETRSEGSLKLASEGAETGRSNVYPSASLPNTFAFKIQDRKGRMHRF
# NCDIRSVTDLITSIIQRLGNDIDRNNLPQILYEDEDQDKVILASDSDLTAAVEHAKLSGWKGLRLHLDYSGTPGRRRGSNSESLDYAHPESAWASAYT
# AVAAGAALAASLGVFAFLRRSGE]
# end gene g6
###
# command line:
# augustus --codingseq=1 --proteinprofile=/home/pgsb/tetiana.nosenko/lineages/embryophyta_odb9/prfl/EOG09360PGO.prfl --predictionStart=16093 --predictionEnd=53253 --species=arabidopsis ./tmp/scaffold1906Schil_BUSCO_geno_206160443_.temp
```
