## Supplementary material for "The *de novo* reference genome and transcriptome assemblies of the wild tomato species *Solanum chilense*": EOG09360PHQ.out.1

```
# Please cite: Mario Stanke, Mark Diekhans, Robert Baertsch, David Haussler (2008),
# Using native and syntenically mapped cDNA alignments to improve de novo gene finding
# Bioinformatics 24: 637-644, doi 10.1093/bioinformatics/btn013
# No extrinsic information on sequences given.
# Using protein profile unknown
# --[0..70]--> unknown_A (208) <--[0..21]--
# arabidopsis version. Using default transition matrix.
# We have hints for 0 sequences and for 0 of the sequences in the input set.
#
# ----- prediction on sequence number 1 (length = 37274, name = scaffold1043) -----
#
# Constraints/Hints:
# (none)
# Predicted genes for sequence number 1 on both strands
# start gene g1
scaffold1043	AUGUSTUS	gene	61546	64058	0.1	+	.	g1
scaffold1043	AUGUSTUS	transcript	61546	64058	0.1	+	.	g1.t1
scaffold1043	AUGUSTUS	tss	61546	61546	.	+	.	transcript_id "g1.t1"; gene_id "g1";
scaffold1043	AUGUSTUS	exon	61546	61713	.	+	.	transcript_id "g1.t1"; gene_id "g1";
scaffold1043	AUGUSTUS	start_codon	61648	61650	.	+	0	transcript_id "g1.t1"; gene_id "g1";
scaffold1043	AUGUSTUS	intron	61714	61927	0.47	+	.	transcript_id "g1.t1"; gene_id "g1";
scaffold1043	AUGUSTUS	intron	61986	62647	0.38	+	.	transcript_id "g1.t1"; gene_id "g1";
scaffold1043	AUGUSTUS	intron	62696	63626	0.22	+	.	transcript_id "g1.t1"; gene_id "g1";
scaffold1043	AUGUSTUS	CDS	61648	61713	0.47	+	0	transcript_id "g1.t1"; gene_id "g1";
scaffold1043	AUGUSTUS	CDS	61928	61985	0.39	+	0	transcript_id "g1.t1"; gene_id "g1";
scaffold1043	AUGUSTUS	exon	61928	61985	.	+	.	transcript_id "g1.t1"; gene_id "g1";
scaffold1043	AUGUSTUS	CDS	62648	62695	0.36	+	2	transcript_id "g1.t1"; gene_id "g1";
scaffold1043	AUGUSTUS	exon	62648	62695	.	+	.	transcript_id "g1.t1"; gene_id "g1";
scaffold1043	AUGUSTUS	CDS	63627	63937	1	+	2	transcript_id "g1.t1"; gene_id "g1";
scaffold1043	AUGUSTUS	exon	63627	64058	.	+	.	transcript_id "g1.t1"; gene_id "g1";
scaffold1043	AUGUSTUS	stop_codon	63935	63937	.	+	0	transcript_id "g1.t1"; gene_id "g1";
scaffold1043	AUGUSTUS	tts	64058	64058	.	+	.	transcript_id "g1.t1"; gene_id "g1";
# coding sequence = [atgaaacctttttctctgcatagttctttactacggtcaactatttgctgctacaatgctttaaagcttaggcttttac
# atgagatagtcgcacaacttaaacgtggtgtccgagcaggcaaagaacaatgtgaaaaggatagggctcgtgttcttgtgcactgcatgttagaggtc
# taccagcagctacaggactacgagcagaagatctttgtgtcacttcagagcaagcccagccccgtcatgctagccttctcttctcccatgacatcctt
# caactttggcttcccaaagaccagtgatcatattcctgctccagccttcaacaattctagtgctccttcagttttctcccctcctgcttttgaagttc
# ctccacagggattcacttttggagcttctcataatcaacataccgcctctgaaaaccctttgaatgctaatccaaatccaaatggtagcgacattgcc
# atggacttgtga]
# protein sequence = [MKPFSLHSSLLRSTICCYNALKLRLLHEIVAQLKRGVRAGKEQCEKDRARVLVHCMLEVYQQLQDYEQKIFVSLQSKP
# SPVMLAFSSPMTSFNFGFPKTSDHIPAPAFNNSSAPSVFSPPAFEVPPQGFTFGASHNQHTASENPLNANPNPNGSDIAMDL]
# end gene g1
###
# start gene g2
scaffold1043	AUGUSTUS	gene	66106	69115	0.2	+	.	g2
scaffold1043	AUGUSTUS	transcript	66106	69115	0.2	+	.	g2.t1
scaffold1043	AUGUSTUS	tss	66106	66106	.	+	.	transcript_id "g2.t1"; gene_id "g2";
scaffold1043	AUGUSTUS	exon	66106	69115	.	+	.	transcript_id "g2.t1"; gene_id "g2";
scaffold1043	AUGUSTUS	start_codon	66667	66669	.	+	0	transcript_id "g2.t1"; gene_id "g2";
scaffold1043	AUGUSTUS	CDS	66667	68859	1	+	0	transcript_id "g2.t1"; gene_id "g2";
scaffold1043	AUGUSTUS	stop_codon	68857	68859	.	+	0	transcript_id "g2.t1"; gene_id "g2";
scaffold1043	AUGUSTUS	tts	69115	69115	.	+	.	transcript_id "g2.t1"; gene_id "g2";
# coding sequence = [atgccaagcaagttaaagaaggcaattggtgcagtaaaagatcaaacaagcattagccttgcaaaagtttcaagcaata
# cttcatcaactcttgaagttgctgtcttaaaagctacaacacatgatgatgtacctatcgatgatcgatacgttcaagaagtcatcaaactcgtgtca
# tctaacaaggcctacgcggctgcctgtgctcgtgccattggcaaacgcataggtagaacgaggaattggatcgttgccctcaaatcattgatgcttgt
# cttgagaatcttccaagatggtgatccttacttccctcgagagatccttcatgctatgaaacgcggagcaaagatcctcaatctttctagttttcgcg
# atgattcaaattctagcccttgggatttcacagcatttgttcgtacatttgctctgtatcttgatgaacgtctcgattgtttccttactggaaagctt
# caaagaaggtataataatcgcgatagagagaattcaagtatccataattataggtctactggtagtagtcgaagaagaggtgatgaacctgttcgtga
# catgaaaccagtaatgctgcttgacaagatatcgtattggcaacgactgattgaaagagcaatagctacaagaccaacaggagctgctaagacaaatc
# gtcttgttcaaatcgcgttgtatgctgttgtaacagagagttttgatctgtacaaagatatctcagatggtcttgcacttgttcttgacagtttcttt
# catttaccatatcaatcatgcgtaaacgccttccaaacttgtgtcaaagctgctaaacaattcgaggagatcagtgtattttactctgtctgtaaaac
# cataggcgttggcaggacatctgaatatccaagtgtgcaaacaatctcagaggaattgatcgaaacgttgcaagagtttctcaaggatcaatcttcgt
# ttccagctcatacgcaaagcaaaccacatttgcttcttccaggcaccggtggtggttccacaaggaccacgagcagtaaacgtgatagctatggttgt
# caatcagacttctctatgaccacaggaacgactgagccatactcggagaagagtactaatacctgtggtgattcgcgttgcacatcattagaagatct
# aataagtgcaacagaaacatggaagagtccagctaatatttcgattgatttggaggcctattcagatattcaatttgagaagcagttgcatgaaaagg
# atgagtcggggtctactcattcgttgcctgtgtcaaactccatggctgatcttgtatccttaccagatctgcatgaatatgatgaagacgacgagaaa
# aaacaagaagctcaacttgaacaacaccacaaacagaatccatcattagattctattagttcagctaaaggatgggaactcgtgttaactgaggcgat
# cccatcaacgtccttcaacgcgttccctgagcaaccaaaaccagatcatttgtcaagaaacgaaacgagaggggtaataacaccatcagcatcattca
# acgcgttccctgaacaaggacaagtgaatgtaccaacaaacgaagaagaggtttcttcaagcaatggatgggaactcgtactattcgaaaacattcca
# caagcacaatcaacagatcccgttgtccctagtacaacgaacaacaacaacaacaacgttaacagcttcagcttcgccactttgaatgacttgtacaa
# tcagaatcaaacgccattttatccgaataatagccaaaactcacatttcaaccatagtacaaacaactttctgtatgatcaaactccagcacctcaac
# actacaatccatttctacaagacacatcaatggagttggctatggtaccggtcacgagtgcacctgccccgtacccaactctgaccacgaattcttcg
# ttttcatttccaacgtctactgacatgttcacatcatcagcaccagcacctacatttcaagcaactccaacttttagtgctcagaatcacactacagg
# gccaatgcagggtactaatatggacgatccgttcgcgacattttcgagtagtgatcagatgtttaatggcatcaagaatgagcagaatttgatgcaag
# aacaacaattatggttgcagaaccaaaacaaaatcatagctaaacatagggcttga]
# protein sequence = [MPSKLKKAIGAVKDQTSISLAKVSSNTSSTLEVAVLKATTHDDVPIDDRYVQEVIKLVSSNKAYAAACARAIGKRIGR
# TRNWIVALKSLMLVLRIFQDGDPYFPREILHAMKRGAKILNLSSFRDDSNSSPWDFTAFVRTFALYLDERLDCFLTGKLQRRYNNRDRENSSIHNYRS
# TGSSRRRGDEPVRDMKPVMLLDKISYWQRLIERAIATRPTGAAKTNRLVQIALYAVVTESFDLYKDISDGLALVLDSFFHLPYQSCVNAFQTCVKAAK
# QFEEISVFYSVCKTIGVGRTSEYPSVQTISEELIETLQEFLKDQSSFPAHTQSKPHLLLPGTGGGSTRTTSSKRDSYGCQSDFSMTTGTTEPYSEKST
# NTCGDSRCTSLEDLISATETWKSPANISIDLEAYSDIQFEKQLHEKDESGSTHSLPVSNSMADLVSLPDLHEYDEDDEKKQEAQLEQHHKQNPSLDSI
# SSAKGWELVLTEAIPSTSFNAFPEQPKPDHLSRNETRGVITPSASFNAFPEQGQVNVPTNEEEVSSSNGWELVLFENIPQAQSTDPVVPSTTNNNNNN
# VNSFSFATLNDLYNQNQTPFYPNNSQNSHFNHSTNNFLYDQTPAPQHYNPFLQDTSMELAMVPVTSAPAPYPTLTTNSSFSFPTSTDMFTSSAPAPTF
# QATPTFSAQNHTTGPMQGTNMDDPFATFSSSDQMFNGIKNEQNLMQEQQLWLQNQNKIIAKHRA]
# end gene g2
###
# start gene g3
scaffold1043	AUGUSTUS	gene	69806	72304	0.21	+	.	g3
scaffold1043	AUGUSTUS	transcript	69806	72304	0.21	+	.	g3.t1
scaffold1043	AUGUSTUS	tss	69806	69806	.	+	.	transcript_id "g3.t1"; gene_id "g3";
scaffold1043	AUGUSTUS	exon	69806	69958	.	+	.	transcript_id "g3.t1"; gene_id "g3";
scaffold1043	AUGUSTUS	start_codon	69875	69877	.	+	0	transcript_id "g3.t1"; gene_id "g3";
scaffold1043	AUGUSTUS	intron	69959	71777	0.25	+	.	transcript_id "g3.t1"; gene_id "g3";
scaffold1043	AUGUSTUS	intron	71928	72069	1	+	.	transcript_id "g3.t1"; gene_id "g3";
scaffold1043	AUGUSTUS	CDS	69875	69958	0.94	+	0	transcript_id "g3.t1"; gene_id "g3";
scaffold1043	AUGUSTUS	CDS	71778	71927	0.99	+	0	transcript_id "g3.t1"; gene_id "g3";
scaffold1043	AUGUSTUS	exon	71778	71927	.	+	.	transcript_id "g3.t1"; gene_id "g3";
scaffold1043	AUGUSTUS	CDS	72070	72135	1	+	0	transcript_id "g3.t1"; gene_id "g3";
scaffold1043	AUGUSTUS	exon	72070	72304	.	+	.	transcript_id "g3.t1"; gene_id "g3";
scaffold1043	AUGUSTUS	stop_codon	72133	72135	.	+	0	transcript_id "g3.t1"; gene_id "g3";
scaffold1043	AUGUSTUS	tts	72304	72304	.	+	.	transcript_id "g3.t1"; gene_id "g3";
# coding sequence = [atgtcgggagtagcaggaggggaggaagacaagaagcccgccggcgatcagtctggtcacatcaatctcaaagtcaaaa
# gccaggacgggaatgaagtcttttttaggatcaaaagaagcactcagctgaagaaattgatgaatgcttattgtgaccgacagtctgtggattttaat
# tcaattgccttcttgtttgatggccgtcgtcttagagcagaacagactccagatgagctggagatggaagatggtgatgaaattgatgcgatgttgca
# tcaaaccggaggcacagctatttga]
# protein sequence = [MSGVAGGEEDKKPAGDQSGHINLKVKSQDGNEVFFRIKRSTQLKKLMNAYCDRQSVDFNSIAFLFDGRRLRAEQTPDE
# LEMEDGDEIDAMLHQTGGTAI]
# end gene g3
###
# start gene g4
scaffold1043	AUGUSTUS	gene	73006	75833	0.47	+	.	g4
scaffold1043	AUGUSTUS	transcript	73006	75833	0.47	+	.	g4.t1
scaffold1043	AUGUSTUS	tss	73006	73006	.	+	.	transcript_id "g4.t1"; gene_id "g4";
scaffold1043	AUGUSTUS	exon	73006	75833	.	+	.	transcript_id "g4.t1"; gene_id "g4";
scaffold1043	AUGUSTUS	start_codon	73029	73031	.	+	0	transcript_id "g4.t1"; gene_id "g4";
scaffold1043	AUGUSTUS	CDS	73029	75662	0.96	+	0	transcript_id "g4.t1"; gene_id "g4";
scaffold1043	AUGUSTUS	stop_codon	75660	75662	.	+	0	transcript_id "g4.t1"; gene_id "g4";
scaffold1043	AUGUSTUS	tts	75833	75833	.	+	.	transcript_id "g4.t1"; gene_id "g4";
# coding sequence = [atgaaaactttttacagtaccttcctttacattctactagtggttcttcttttttcacttccattgacaatcacatcag
# cagcaaaaactgaagctcaagctcttgtcaaatggaagatgaacttaccttctgcttctttcttggattcatggtccatttccaatcacggaaacttg
# tgcaattggacatctattgtctgcaatgctggtggaacagtttcagagatcaatctttctgatgcaggcctctcaggcacacttgatcagcttgactt
# cacttcatttccgagtctcacaagtttttctctcaatggaaacaacttcagtggatcgataccatcaaatattggcaatgcttctatgctcactttct
# tggacctgagcaacaatatcttggcggatgtcataccagaagagattgggaagttaacacaacttgaatatcttagtttctataacaactttatcttt
# ggtgttattccctaccaaataagcaatcttcagaaggtatggcgcttggatcttggattgaattacttagaaactcctgagtggtcaaaattgaggaa
# tatgcctatgttgacatatttgagctttggttacaatgaacttcgattagaattccctgaatttgtactgcgttgccataatctgacttacctcgatt
# tgtcatttaaccatttgaatggttcagtcccagaaacactattcaccaacttggacaagcttgaacaactcaatctttcatataattcatttcaaggt
# tcattgtcaccaaattttaccaagttgaccaagttaaaagaacttcagcttggtttcaacatgttttctggcataattcctgatgaaattggtctgat
# cagtagtcttgaagttgttgtactttccaataattcacttcaaggaaagattccatcttctataggtagacttagaaatctacgacaacttgatcttc
# gaaagaatggtttgaattcaatcattccttctgagataggcctttctactaacctcactcacttggctctagcagagaatgccctgcaaggaccattg
# cctatatccttgcccgcgatgaccaagttattttacttgggcttgtctgataattttctttctggtgaggttcaatcatatctcattaccaattggac
# tgagctgacatctctgcttcttcacaacaattcattttcagggaaaattccacctgaaatcagccagttgaaaaacctcgtatatctttacctctttc
# gtaacaatttcacaggttccattccctatcagattggtaagttgcaaaacttgctggagctagatgtctctgacaaccagatttcaggcacaatacct
# ccaaccattggaaacctgaccaatctaaagatgttgcttctttttcgaaacaacatcagtggaaccattccttctgagattggcaaattgacatctct
# tcaaacccttgacctcaacaccaaccggcttagtggtgagctgtctgaaagcatttctaatctccgcagtctgggtaatatcagtctttctgagattc
# ttccaacaagttttgatattggatgttcacttagaaccttcaaccttcatggaaatgaactacaagggaaaatccctcgatctttagccaattgtaaa
# gagttgcttgttcttgatttaagtgataatcacctcaatgatacattccccgtgtggttgggaactctatcgatgttgcaggttttaagtctgagatc
# aaataaatttcatggacccattagaacttcaaggattggaaacatgtttcctgctcttcaaatattagatctctctcagaacgccttcacaggaaact
# tgccgacaagtctatttcaacatttgaaagccatgaagacaactaatcaaacaaggaaagatccacttacaggaggaaactattaccaagactcggta
# gttgttgtaacgaagggacgcaagtttgaagttgtgaaaatcttgtatttatacacaagtgtggatctttcaactaacaaacttgaaggacttattcc
# aagtattatgggagatctcattgcacttcgggtgttgaatttgtctaacaatggattacaaggtcatatatcgccatcacttggaaatttagcggtag
# tagaatcatttgacctttcattcaaccacctttatggagagataccggaacaacttgcttctataacaactcttgcagtgttaaatctctcctacaat
# catcttgaaggatgcattcctcgaggacctcagtttaatacatttcagaaaaattcatatgaaggtaatgatggattacatggattgccagtttcaaa
# aggttgtggtaatgatcaggtatcagagacaaattataccatatctgcaccagacgaacaagaaagcaattcggagtttctgaatgatttttggaaag
# ctgctcttatgggctatggaagtggaatatgtattggattatccataatatatttcatgatctcaactcgaactccaaaatggcttgcaagaatcatg
# gaagagttggaacacaaacttattatgcggattagaaagaagcaacgaggtaaaaggcattacagaagaagaaaaataatcgcttctagacaagttac
# caactga]
# protein sequence = [MKTFYSTFLYILLVVLLFSLPLTITSAAKTEAQALVKWKMNLPSASFLDSWSISNHGNLCNWTSIVCNAGGTVSEINL
# SDAGLSGTLDQLDFTSFPSLTSFSLNGNNFSGSIPSNIGNASMLTFLDLSNNILADVIPEEIGKLTQLEYLSFYNNFIFGVIPYQISNLQKVWRLDLG
# LNYLETPEWSKLRNMPMLTYLSFGYNELRLEFPEFVLRCHNLTYLDLSFNHLNGSVPETLFTNLDKLEQLNLSYNSFQGSLSPNFTKLTKLKELQLGF
# NMFSGIIPDEIGLISSLEVVVLSNNSLQGKIPSSIGRLRNLRQLDLRKNGLNSIIPSEIGLSTNLTHLALAENALQGPLPISLPAMTKLFYLGLSDNF
# LSGEVQSYLITNWTELTSLLLHNNSFSGKIPPEISQLKNLVYLYLFRNNFTGSIPYQIGKLQNLLELDVSDNQISGTIPPTIGNLTNLKMLLLFRNNI
# SGTIPSEIGKLTSLQTLDLNTNRLSGELSESISNLRSLGNISLSEILPTSFDIGCSLRTFNLHGNELQGKIPRSLANCKELLVLDLSDNHLNDTFPVW
# LGTLSMLQVLSLRSNKFHGPIRTSRIGNMFPALQILDLSQNAFTGNLPTSLFQHLKAMKTTNQTRKDPLTGGNYYQDSVVVVTKGRKFEVVKILYLYT
# SVDLSTNKLEGLIPSIMGDLIALRVLNLSNNGLQGHISPSLGNLAVVESFDLSFNHLYGEIPEQLASITTLAVLNLSYNHLEGCIPRGPQFNTFQKNS
# YEGNDGLHGLPVSKGCGNDQVSETNYTISAPDEQESNSEFLNDFWKAALMGYGSGICIGLSIIYFMISTRTPKWLARIMEELEHKLIMRIRKKQRGKR
# HYRRRKIIASRQVTN]
# end gene g4
###
# start gene g5
scaffold1043	AUGUSTUS	gene	76398	77221	0.06	-	.	g5
scaffold1043	AUGUSTUS	transcript	76398	77221	0.06	-	.	g5.t1
scaffold1043	AUGUSTUS	tts	76398	76398	.	-	.	transcript_id "g5.t1"; gene_id "g5";
scaffold1043	AUGUSTUS	exon	76398	76691	.	-	.	transcript_id "g5.t1"; gene_id "g5";
scaffold1043	AUGUSTUS	stop_codon	76557	76559	.	-	0	transcript_id "g5.t1"; gene_id "g5";
scaffold1043	AUGUSTUS	intron	76692	76780	0.52	-	.	transcript_id "g5.t1"; gene_id "g5";
scaffold1043	AUGUSTUS	intron	76934	77050	0.47	-	.	transcript_id "g5.t1"; gene_id "g5";
scaffold1043	AUGUSTUS	CDS	76557	76691	0.5	-	0	transcript_id "g5.t1"; gene_id "g5";
scaffold1043	AUGUSTUS	CDS	76781	76933	0.52	-	0	transcript_id "g5.t1"; gene_id "g5";
scaffold1043	AUGUSTUS	exon	76781	76933	.	-	.	transcript_id "g5.t1"; gene_id "g5";
scaffold1043	AUGUSTUS	CDS	77051	77149	0.42	-	0	transcript_id "g5.t1"; gene_id "g5";
scaffold1043	AUGUSTUS	exon	77051	77221	.	-	.	transcript_id "g5.t1"; gene_id "g5";
scaffold1043	AUGUSTUS	start_codon	77147	77149	.	-	0	transcript_id "g5.t1"; gene_id "g5";
scaffold1043	AUGUSTUS	tss	77221	77221	.	-	.	transcript_id "g5.t1"; gene_id "g5";
# coding sequence = [atggcctgccatataacaggtgatcttgaagcattgaaaagattggaagctgaagtcgtatgcagcacagaagatattg
# tggatttggaatcaagaaataccaaaagcaaagatgcagaagaacagaacttggctttcgccagtagtacatctcaacatgttgaggagccaatggtt
# ggccatgaaaatgaattcgagatgatgcaggatcaacttgctagaggagcaggtgaactagaagttgtctcagttagactgatgaatctgatgatgag
# tgctcttgttggtaaaaggaggtgtgcaaagtctgttgagaattccgccaagcaaattcaacaggacattcaatacaagtatgaaagttccgttgagg
# tccatatcctctag]
# protein sequence = [MACHITGDLEALKRLEAEVVCSTEDIVDLESRNTKSKDAEEQNLAFASSTSQHVEEPMVGHENEFEMMQDQLARGAGE
# LEVVSVRLMNLMMSALVGKRRCAKSVENSAKQIQQDIQYKYESSVEVHIL]
# end gene g5
###
# start gene g6
scaffold1043	AUGUSTUS	gene	77453	80431	0.05	-	.	g6
scaffold1043	AUGUSTUS	transcript	77453	80431	0.05	-	.	g6.t1
scaffold1043	AUGUSTUS	tts	77453	77453	.	-	.	transcript_id "g6.t1"; gene_id "g6";
scaffold1043	AUGUSTUS	exon	77453	78111	.	-	.	transcript_id "g6.t1"; gene_id "g6";
scaffold1043	AUGUSTUS	stop_codon	78001	78003	.	-	0	transcript_id "g6.t1"; gene_id "g6";
scaffold1043	AUGUSTUS	intron	78112	78217	0.98	-	.	transcript_id "g6.t1"; gene_id "g6";
scaffold1043	AUGUSTUS	intron	78278	78486	0.95	-	.	transcript_id "g6.t1"; gene_id "g6";
scaffold1043	AUGUSTUS	intron	78535	78666	0.95	-	.	transcript_id "g6.t1"; gene_id "g6";
scaffold1043	AUGUSTUS	intron	78756	78830	0.99	-	.	transcript_id "g6.t1"; gene_id "g6";
scaffold1043	AUGUSTUS	intron	78880	79043	0.66	-	.	transcript_id "g6.t1"; gene_id "g6";
scaffold1043	AUGUSTUS	intron	79114	79744	0.92	-	.	transcript_id "g6.t1"; gene_id "g6";
scaffold1043	AUGUSTUS	intron	79843	80005	0.95	-	.	transcript_id "g6.t1"; gene_id "g6";
scaffold1043	AUGUSTUS	intron	80063	80178	0.94	-	.	transcript_id "g6.t1"; gene_id "g6";
scaffold1043	AUGUSTUS	CDS	78001	78111	0.81	-	0	transcript_id "g6.t1"; gene_id "g6";
scaffold1043	AUGUSTUS	CDS	78218	78277	0.98	-	0	transcript_id "g6.t1"; gene_id "g6";
scaffold1043	AUGUSTUS	exon	78218	78277	.	-	.	transcript_id "g6.t1"; gene_id "g6";
scaffold1043	AUGUSTUS	CDS	78487	78534	0.95	-	0	transcript_id "g6.t1"; gene_id "g6";
scaffold1043	AUGUSTUS	exon	78487	78534	.	-	.	transcript_id "g6.t1"; gene_id "g6";
scaffold1043	AUGUSTUS	CDS	78667	78755	0.99	-	2	transcript_id "g6.t1"; gene_id "g6";
scaffold1043	AUGUSTUS	exon	78667	78755	.	-	.	transcript_id "g6.t1"; gene_id "g6";
scaffold1043	AUGUSTUS	CDS	78831	78879	0.9	-	0	transcript_id "g6.t1"; gene_id "g6";
scaffold1043	AUGUSTUS	exon	78831	78879	.	-	.	transcript_id "g6.t1"; gene_id "g6";
scaffold1043	AUGUSTUS	CDS	79044	79113	0.73	-	1	transcript_id "g6.t1"; gene_id "g6";
scaffold1043	AUGUSTUS	exon	79044	79113	.	-	.	transcript_id "g6.t1"; gene_id "g6";
scaffold1043	AUGUSTUS	CDS	79745	79842	0.94	-	0	transcript_id "g6.t1"; gene_id "g6";
scaffold1043	AUGUSTUS	exon	79745	79842	.	-	.	transcript_id "g6.t1"; gene_id "g6";
scaffold1043	AUGUSTUS	CDS	80006	80062	0.97	-	0	transcript_id "g6.t1"; gene_id "g6";
scaffold1043	AUGUSTUS	exon	80006	80062	.	-	.	transcript_id "g6.t1"; gene_id "g6";
scaffold1043	AUGUSTUS	CDS	80179	80238	0.94	-	0	transcript_id "g6.t1"; gene_id "g6";
scaffold1043	AUGUSTUS	exon	80179	80431	.	-	.	transcript_id "g6.t1"; gene_id "g6";
scaffold1043	AUGUSTUS	start_codon	80236	80238	.	-	0	transcript_id "g6.t1"; gene_id "g6";
scaffold1043	AUGUSTUS	tss	80431	80431	.	-	.	transcript_id "g6.t1"; gene_id "g6";
scaffold1043	AUGUSTUS	protein_match	78019	78111	8.73	-	0	target "unknown_A[178..208]"; target_start 0; transcript_id "g6.t1"; gene_id "g6";
scaffold1043	AUGUSTUS	protein_match	78218	78277	6.26	-	0	target "unknown_A[158..177]"; target_start 0; transcript_id "g6.t1"; gene_id "g6";
scaffold1043	AUGUSTUS	protein_match	78487	78534	8.64	-	0	target "unknown_A[142..157]"; target_start 0; transcript_id "g6.t1"; gene_id "g6";
scaffold1043	AUGUSTUS	protein_match	78667	78755	8.07	-	2	target "unknown_A[112..141]"; target_start 0; transcript_id "g6.t1"; gene_id "g6";
scaffold1043	AUGUSTUS	protein_match	78831	78879	7.64	-	0	target "unknown_A[96..112]"; target_start 0; transcript_id "g6.t1"; gene_id "g6";
scaffold1043	AUGUSTUS	protein_match	79044	79113	4.95	-	1	target "unknown_A[72..95]"; target_start 0; transcript_id "g6.t1"; gene_id "g6";
scaffold1043	AUGUSTUS	protein_match	79745	79842	6.57	-	0	target "unknown_A[40..72]"; target_start 0; transcript_id "g6.t1"; gene_id "g6";
scaffold1043	AUGUSTUS	protein_match	80006	80062	9.17	-	0	target "unknown_A[21..39]"; target_start 0; transcript_id "g6.t1"; gene_id "g6";
scaffold1043	AUGUSTUS	protein_match	80179	80238	6.52	-	0	target "unknown_A[1..20]"; target_start 0; transcript_id "g6.t1"; gene_id "g6";
# coding sequence = [atgaagctgaagcaattagaaagttatcttggttctcttgaacaattttcaaccccaaagattgaactagaacaatatc
# ctactggagcccacattgcttctcgtatgctttacactgctgagaattcatttgaggatgtgaacagtaaggtggttgcagattttggatgtggttgt
# ggtacattaggccttgctgctggccttttggaagctgaaagtgttattgggcttgatattgatgctgagtctcttgagattgcgtatgcaaatgccga
# tgagcttgagctagacatggattttattcaatgcgacatcagcaacttaaaatggagaggtcagattgttgaaactgtggttatgaatccaccttttg
# gaacacggaggaaaggtgctgacatggacttcctctcttcggcgatgaaggttgcttctcaagcagtttattccttacataagaccacaactagagaa
# catgtgaaaagagcagccttgcgagattacaatgcaagaagtgctgacgttatatgtgagcttcggtatgatgtgccacaactgtacaaatttcacaa
# gaaaaaggaggttgacattgctgtggacctgtggcgttttgttcctcaaagaaagcaagaaagatctctctag]
# protein sequence = [MKLKQLESYLGSLEQFSTPKIELEQYPTGAHIASRMLYTAENSFEDVNSKVVADFGCGCGTLGLAAGLLEAESVIGLD
# IDAESLEIAYANADELELDMDFIQCDISNLKWRGQIVETVVMNPPFGTRRKGADMDFLSSAMKVASQAVYSLHKTTTREHVKRAALRDYNARSADVIC
# ELRYDVPQLYKFHKKKEVDIAVDLWRFVPQRKQERSL]
# sequence of block unknown_A     0 [MKLKQLESYLGSLEQFSTPKIELEQYPTGAHIASRMLYTAENSFEDVNSKVVADFGCGCGTLGLAAGLLEAESVIGLDIDAESLEIAYANADELELDMDFIQCDISNLKWRGQIVETVVMNPPFGTRRKGADMDFLSSAMKVASQAVYSLHKTTTREHVKRAALRDYNARSADVICELRYDVPQLYKFHKKKEVDIAVDLWRFVPQRK] 208
# end gene g6
###
# start gene g7
scaffold1043	AUGUSTUS	gene	81973	87721	0.07	-	.	g7
scaffold1043	AUGUSTUS	transcript	81973	87721	0.07	-	.	g7.t1
scaffold1043	AUGUSTUS	tts	81973	81973	.	-	.	transcript_id "g7.t1"; gene_id "g7";
scaffold1043	AUGUSTUS	exon	81973	82279	.	-	.	transcript_id "g7.t1"; gene_id "g7";
scaffold1043	AUGUSTUS	stop_codon	82128	82130	.	-	0	transcript_id "g7.t1"; gene_id "g7";
scaffold1043	AUGUSTUS	intron	82280	82382	1	-	.	transcript_id "g7.t1"; gene_id "g7";
scaffold1043	AUGUSTUS	intron	82426	82950	0.92	-	.	transcript_id "g7.t1"; gene_id "g7";
scaffold1043	AUGUSTUS	intron	83065	83816	0.96	-	.	transcript_id "g7.t1"; gene_id "g7";
scaffold1043	AUGUSTUS	CDS	82128	82279	0.83	-	2	transcript_id "g7.t1"; gene_id "g7";
scaffold1043	AUGUSTUS	CDS	82383	82425	1	-	0	transcript_id "g7.t1"; gene_id "g7";
scaffold1043	AUGUSTUS	exon	82383	82425	.	-	.	transcript_id "g7.t1"; gene_id "g7";
scaffold1043	AUGUSTUS	CDS	82951	83064	0.96	-	0	transcript_id "g7.t1"; gene_id "g7";
scaffold1043	AUGUSTUS	exon	82951	83064	.	-	.	transcript_id "g7.t1"; gene_id "g7";
scaffold1043	AUGUSTUS	CDS	83817	86591	0.8	-	0	transcript_id "g7.t1"; gene_id "g7";
scaffold1043	AUGUSTUS	exon	83817	86634	.	-	.	transcript_id "g7.t1"; gene_id "g7";
scaffold1043	AUGUSTUS	start_codon	86589	86591	.	-	0	transcript_id "g7.t1"; gene_id "g7";
scaffold1043	AUGUSTUS	exon	87610	87721	.	-	.	transcript_id "g7.t1"; gene_id "g7";
scaffold1043	AUGUSTUS	tss	87721	87721	.	-	.	transcript_id "g7.t1"; gene_id "g7";
# coding sequence = [atgactattgttgctattaattcccttatgatcaccatacaacaatcaatgcaagtgactggatgtaatttggaatcgt
# tctacgaaaagcttgaatcgttgatagctgttatggagaaacctagcagcataacaggcgatctcgaggcattggcaagcttggaattacaaatcgcg
# gaggttgcatatagagcagaaaaggagatcgactctaaatcaatagaagttgtacgcgcaaaaacagatactttgcgaggcagagctttttggaaact
# gagttgtttcttggaacaagtggtagaaaacattgattccatcatgaaggagtggatggcaatccgggatgggtgcaacaacatgaaagagtatatga
# tcgtctcagaatcgagcaaaagttttttggcaaaaactgaaatgagacaaggactaacgttttggaaacgagcattaggacacgttgattcgatgatg
# aacaagtggagaaagaagcagagcatttgcaccaaaagcaaagatgtagaagcacagaatttgactcttgggagtacatctcgacattccttggagca
# tgagaatatgatggttggccatgaaaatgaattcgagatgatgcaagaccaacttactagaggtgccagtgatcttgaagttgtctcaattgttggaa
# tgggtggcataggtaagacaactttggctaacaaaatttacactgacccgttcgttatgtcttgttttgataaacgtgcaaaagtcactatctcacaa
# gattattctgtgagaaatgtactcctacgtcttctttcttccataagtggaaagactgatcaaacttatgcggagcaagatgatgggcaactagcaga
# ccagttgcaaaagcttctaaaaggcccgaggtacttggtagtcattgatgacatttggactacaggagcttgggatgatataaaactatgtttcccag
# actgtaattgtagaagtcgaatactcatgactactcggaatatggaggtggctgaatatgctagcttaggtaggcctccttatcaaatgcgcctcttg
# aattttgatgaaagttggagtttattgtatgaaaaggtctttgcgagaggctttttccctcatgaatttgaacaacttgggaaacaaattgcatcaaa
# atgcaaagggttacctctaatgattgttgttatagctggacttcttaccaaaattggtaacagattggatcgatggagaagtgttgctgagaatgtaa
# gttcagtgatgagcacagatcttgatgtccaatgcatgagagtattggctttgagttaccatcacttgcctcatcacctaagagcgtgctttctgtat
# tttgcactcttcccggaagataaattgatttttgtgaatgaacttgtgaaactatgggcagcagaaggttttctgaaggtagacgagacgaaaagcat
# ggaacaagtggctaaacaaagtctaaaagatcttgtagatagaagtttagttttcatccaaagggtgagtagttttgatggaaaaataaaagcttgtg
# gaatgcatgatgtgatccgtgaactctgcttgagagaagctcgaaaaataaactttgtgaatgttataatggacaatcaaaatccaagtgaacaagcc
# aaacatttttcaacaacgagagttcggatcagtatccaatcaaagcaatcgaaaattgttgtcaatcggttgtctatggttcgcaataatgattcctg
# ctctattctcctttctgttgatgatccctcaagctcaaacatgatgcaagcattgaagcgtttcaaggtactaagagtcctagatcttgcttcgtcga
# ctttgaatgcttttcccagttgtatagttgaactgtttcatttgcgatacctagctctgagtgtttactcgtccactaatgatcgaggtattgacatt
# ccaccatcaatagctagccttcagtatttgcaaactttaatactcaagtctccaacatctctcgcgtggaagtattctcgccctttcatattaccatc
# agaaattttcaaaatgtctcaattgagacacctctctttggactggaattacttgaagcaacatgagtctatagagagaagttggcttctgataaatt
# tgcagtgtttgtccggatggaatcctttatcgtgtacttcttcgatctttagactacttcccaatgtaaagaagttgcagatatatggcattcaagaa
# gactacataagaagtaacaaggataaggtcttccatgatctttgctacttagatcagcttaaggaattgaagtttaagacgaaaaagatacttattgc
# aggaatgtttcctacacctttgattcttccttctctaggtacatttccgaagaaccttaagaagttagcttttagaggtactcggttgcattgggagg
# atttggagattcttggtaagttgcctaaactcgaggcccttaaactaggatatgatgcctgcattggtactgattgggaagtaggtgaagaaggcttt
# ccacacttgaagatcttgcgattgaagcatttatacttgcatagatggatagctagatgtgatcactttccatgccttgaacgactagtcattaaccg
# ttgttggagcatgtattcgatcccacaggactttgtagacataaccactcttcagctgattcatgtaagtgactctgcaaaatctgttgggaactccg
# ccaagaagattcagcaggaaattgaagaaaactacggaagttctgttgagatgtacactctcggagtgttcacttgcccgccagttgaggcaagtttg
# aaacaaaaacatccagctagagactatttcgatgcattgaaaagcttggaagcagaaatcacaaagactgtgattcggaatgtggaagtggctgaaca
# tgctagctcagaactttcaaatgtacctacttcagaagagcctctggagtcttggaagctgaaaatgaggcagggttcaacaacgcgtcttctaagta
# catacgtggttgttacgtgcacaatctattggaaatttcgccatgaagattcaacagaacattga]
# protein sequence = [MTIVAINSLMITIQQSMQVTGCNLESFYEKLESLIAVMEKPSSITGDLEALASLELQIAEVAYRAEKEIDSKSIEVVR
# AKTDTLRGRAFWKLSCFLEQVVENIDSIMKEWMAIRDGCNNMKEYMIVSESSKSFLAKTEMRQGLTFWKRALGHVDSMMNKWRKKQSICTKSKDVEAQ
# NLTLGSTSRHSLEHENMMVGHENEFEMMQDQLTRGASDLEVVSIVGMGGIGKTTLANKIYTDPFVMSCFDKRAKVTISQDYSVRNVLLRLLSSISGKT
# DQTYAEQDDGQLADQLQKLLKGPRYLVVIDDIWTTGAWDDIKLCFPDCNCRSRILMTTRNMEVAEYASLGRPPYQMRLLNFDESWSLLYEKVFARGFF
# PHEFEQLGKQIASKCKGLPLMIVVIAGLLTKIGNRLDRWRSVAENVSSVMSTDLDVQCMRVLALSYHHLPHHLRACFLYFALFPEDKLIFVNELVKLW
# AAEGFLKVDETKSMEQVAKQSLKDLVDRSLVFIQRVSSFDGKIKACGMHDVIRELCLREARKINFVNVIMDNQNPSEQAKHFSTTRVRISIQSKQSKI
# VVNRLSMVRNNDSCSILLSVDDPSSSNMMQALKRFKVLRVLDLASSTLNAFPSCIVELFHLRYLALSVYSSTNDRGIDIPPSIASLQYLQTLILKSPT
# SLAWKYSRPFILPSEIFKMSQLRHLSLDWNYLKQHESIERSWLLINLQCLSGWNPLSCTSSIFRLLPNVKKLQIYGIQEDYIRSNKDKVFHDLCYLDQ
# LKELKFKTKKILIAGMFPTPLILPSLGTFPKNLKKLAFRGTRLHWEDLEILGKLPKLEALKLGYDACIGTDWEVGEEGFPHLKILRLKHLYLHRWIAR
# CDHFPCLERLVINRCWSMYSIPQDFVDITTLQLIHVSDSAKSVGNSAKKIQQEIEENYGSSVEMYTLGVFTCPPVEASLKQKHPARDYFDALKSLEAE
# ITKTVIRNVEVAEHASSELSNVPTSEEPLESWKLKMRQGSTTRLLSTYVVVTCTIYWKFRHEDSTEH]
# end gene g7
###
# command line:
# augustus --codingseq=1 --proteinprofile=/home/pgsb/tetiana.nosenko/lineages/embryophyta_odb9/prfl/EOG09360PHQ.prfl --predictionStart=59751 --predictionEnd=97024 --species=arabidopsis ./tmp/scaffold1043Schil_BUSCO_geno_206160443_.temp
```
