## Supplementary material for "The *de novo* reference genome and transcriptome assemblies of the wild tomato species *Solanum chilense*": EOG09360PKV.out.1

```
# Please cite: Mario Stanke, Mark Diekhans, Robert Baertsch, David Haussler (2008),
# Using native and syntenically mapped cDNA alignments to improve de novo gene finding
# Bioinformatics 24: 637-644, doi 10.1093/bioinformatics/btn013
# No extrinsic information on sequences given.
# Using protein profile unknown
# --[0..79]--> unknown_A (29) <--[0..27]--> unknown_B (20) <--[8..14]--> unknown_C (50) <--[7..41]--> unknown_E (15) <--[0..1]--> unknown_F (10) <--[2..19]--> unknown_G (72) <--[0..0]--
# arabidopsis version. Using default transition matrix.
# We have hints for 0 sequences and for 0 of the sequences in the input set.
#
# ----- prediction on sequence number 1 (length = 39862, name = scaffold4850) -----
#
# Constraints/Hints:
# (none)
# Predicted genes for sequence number 1 on both strands
# start gene g1
scaffold4850	AUGUSTUS	gene	11247	12012	0.18	+	.	g1
scaffold4850	AUGUSTUS	transcript	11247	12012	0.18	+	.	g1.t1
scaffold4850	AUGUSTUS	exon	11247	11630	.	+	.	transcript_id "g1.t1"; gene_id "g1";
scaffold4850	AUGUSTUS	start_codon	11395	11397	.	+	0	transcript_id "g1.t1"; gene_id "g1";
scaffold4850	AUGUSTUS	intron	11631	11714	0.64	+	.	transcript_id "g1.t1"; gene_id "g1";
scaffold4850	AUGUSTUS	CDS	11395	11630	0.34	+	0	transcript_id "g1.t1"; gene_id "g1";
scaffold4850	AUGUSTUS	CDS	11715	11763	0.64	+	1	transcript_id "g1.t1"; gene_id "g1";
scaffold4850	AUGUSTUS	exon	11715	12012	.	+	.	transcript_id "g1.t1"; gene_id "g1";
scaffold4850	AUGUSTUS	stop_codon	11761	11763	.	+	0	transcript_id "g1.t1"; gene_id "g1";
scaffold4850	AUGUSTUS	tts	12012	12012	.	+	.	transcript_id "g1.t1"; gene_id "g1";
# coding sequence = [atgaaatcggtttcccttccttatgtaaaaggagtagggccttgtatatcaccgttatggatatcagacatcggtggtg
# aagtgttgttgcatgatggaacgcgtgttatggtgtatgactcgaggaatgatgagtataaacgcgtggagatttgtgaaatgaatggtgatgatggt
# gttggtgcagcaactgtctatgctgagagccttgtttcgccttatcttgatagtataagtgtccataccagttttcacgcacctcgactaattccaca
# ggatacctga]
# protein sequence = [MKSVSLPYVKGVGPCISPLWISDIGGEVLLHDGTRVMVYDSRNDEYKRVEICEMNGDDGVGAATVYAESLVSPYLDSI
# SVHTSFHAPRLIPQDT]
# end gene g1
###
# start gene g2
scaffold4850	AUGUSTUS	gene	12023	25141	0.04	-	.	g2
scaffold4850	AUGUSTUS	transcript	12023	25141	0.04	-	.	g2.t1
scaffold4850	AUGUSTUS	tts	12023	12023	.	-	.	transcript_id "g2.t1"; gene_id "g2";
scaffold4850	AUGUSTUS	exon	12023	12433	.	-	.	transcript_id "g2.t1"; gene_id "g2";
scaffold4850	AUGUSTUS	stop_codon	12138	12140	.	-	0	transcript_id "g2.t1"; gene_id "g2";
scaffold4850	AUGUSTUS	intron	12434	13009	0.99	-	.	transcript_id "g2.t1"; gene_id "g2";
scaffold4850	AUGUSTUS	intron	13409	16327	0.95	-	.	transcript_id "g2.t1"; gene_id "g2";
scaffold4850	AUGUSTUS	intron	16402	16570	0.99	-	.	transcript_id "g2.t1"; gene_id "g2";
scaffold4850	AUGUSTUS	intron	16705	16832	0.77	-	.	transcript_id "g2.t1"; gene_id "g2";
scaffold4850	AUGUSTUS	intron	16905	17131	0.98	-	.	transcript_id "g2.t1"; gene_id "g2";
scaffold4850	AUGUSTUS	intron	17202	17461	0.97	-	.	transcript_id "g2.t1"; gene_id "g2";
scaffold4850	AUGUSTUS	intron	17536	17801	0.97	-	.	transcript_id "g2.t1"; gene_id "g2";
scaffold4850	AUGUSTUS	intron	17974	18044	1	-	.	transcript_id "g2.t1"; gene_id "g2";
scaffold4850	AUGUSTUS	intron	18135	18441	0.65	-	.	transcript_id "g2.t1"; gene_id "g2";
scaffold4850	AUGUSTUS	intron	18525	18761	0.57	-	.	transcript_id "g2.t1"; gene_id "g2";
scaffold4850	AUGUSTUS	intron	18821	19093	0.72	-	.	transcript_id "g2.t1"; gene_id "g2";
scaffold4850	AUGUSTUS	CDS	12138	12433	0.9	-	2	transcript_id "g2.t1"; gene_id "g2";
scaffold4850	AUGUSTUS	CDS	13010	13408	0.8	-	2	transcript_id "g2.t1"; gene_id "g2";
scaffold4850	AUGUSTUS	exon	13010	13408	.	-	.	transcript_id "g2.t1"; gene_id "g2";
scaffold4850	AUGUSTUS	CDS	16328	16401	0.98	-	1	transcript_id "g2.t1"; gene_id "g2";
scaffold4850	AUGUSTUS	exon	16328	16401	.	-	.	transcript_id "g2.t1"; gene_id "g2";
scaffold4850	AUGUSTUS	CDS	16571	16704	0.99	-	0	transcript_id "g2.t1"; gene_id "g2";
scaffold4850	AUGUSTUS	exon	16571	16704	.	-	.	transcript_id "g2.t1"; gene_id "g2";
scaffold4850	AUGUSTUS	CDS	16833	16904	0.77	-	0	transcript_id "g2.t1"; gene_id "g2";
scaffold4850	AUGUSTUS	exon	16833	16904	.	-	.	transcript_id "g2.t1"; gene_id "g2";
scaffold4850	AUGUSTUS	CDS	17132	17201	0.98	-	1	transcript_id "g2.t1"; gene_id "g2";
scaffold4850	AUGUSTUS	exon	17132	17201	.	-	.	transcript_id "g2.t1"; gene_id "g2";
scaffold4850	AUGUSTUS	CDS	17462	17535	0.97	-	0	transcript_id "g2.t1"; gene_id "g2";
scaffold4850	AUGUSTUS	exon	17462	17535	.	-	.	transcript_id "g2.t1"; gene_id "g2";
scaffold4850	AUGUSTUS	CDS	17802	17973	0.97	-	1	transcript_id "g2.t1"; gene_id "g2";
scaffold4850	AUGUSTUS	exon	17802	17973	.	-	.	transcript_id "g2.t1"; gene_id "g2";
scaffold4850	AUGUSTUS	CDS	18045	18134	0.88	-	1	transcript_id "g2.t1"; gene_id "g2";
scaffold4850	AUGUSTUS	exon	18045	18134	.	-	.	transcript_id "g2.t1"; gene_id "g2";
scaffold4850	AUGUSTUS	CDS	18442	18524	0.6	-	0	transcript_id "g2.t1"; gene_id "g2";
scaffold4850	AUGUSTUS	exon	18442	18524	.	-	.	transcript_id "g2.t1"; gene_id "g2";
scaffold4850	AUGUSTUS	CDS	18762	18820	0.75	-	2	transcript_id "g2.t1"; gene_id "g2";
scaffold4850	AUGUSTUS	exon	18762	18820	.	-	.	transcript_id "g2.t1"; gene_id "g2";
scaffold4850	AUGUSTUS	CDS	19094	19223	0.74	-	0	transcript_id "g2.t1"; gene_id "g2";
scaffold4850	AUGUSTUS	exon	19094	19229	.	-	.	transcript_id "g2.t1"; gene_id "g2";
scaffold4850	AUGUSTUS	start_codon	19221	19223	.	-	0	transcript_id "g2.t1"; gene_id "g2";
scaffold4850	AUGUSTUS	exon	25073	25141	.	-	.	transcript_id "g2.t1"; gene_id "g2";
scaffold4850	AUGUSTUS	tss	25141	25141	.	-	.	transcript_id "g2.t1"; gene_id "g2";
# coding sequence = [atggaatattcaattataagcaagaggtcatcgagagctcgttattcctatggcattatattcttgattacaaatctta
# tagcttggtttgtccgcgattatggtgaaagaattcttcctctgcttcattactcaaaagcatgtggggatggcggaagtgaatgttctcatacgatg
# ggggttcttcgtctggtggattttgaagtttctcatgttgatcatgtttacggtgattccatttttcgtcccctcagattacatccagttatatgggt
# ttttctcatcctccagttaataagtgtgatcgagttcatcacgtggtggaataactattggatgcctgatgaacgaaagaaacaaagctgctcccttg
# gtttattcatgtcaacagtctgttacatcgcttccatttgtggaattttcatgatgtatgtgctttacgcctccaaatcatcgtgcattctgaacata
# ttcttcatctcctggactgcaattctgttggtagtaatgatggctgtatctttacactctaaggtaaataggggacttttgtcttcagggattatggc
# ttcttatgttgtttttctgtgttggagtgctattcgaagtgagcctgccactcagaaatgcagctctcagcaacaaaacaacgcgcatggtggttgga
# ctactgtaattggcttcttgattgctatatgtgcaatcgtcatggcaacgttctccactggcatcgactcacaaacatttcagtttcgcaaggataaa
# gttcaatcggaggatgatgttccctacaagtatggcttcttccacttagtgttctccttaggagcaatgtactttgctatgctattcatcagttggaa
# tcttgatggtttgcctcgaaaatggagtattgatgttggttgggctagtacatgggtgaagatagtgaatgaatggtttgctgctacaatatattttg
# caattgatcatgtaagtacaagtacaccagaagaaccggttcttgaattgtacatgcacgatatcttgggaggaaataatccaacggctcgaccgata
# acgggtttattaggcaatatttatagtggacaaataccatttgctacaccacttggttttgaacctccacaagatggtgttgcaattccaaatgctaa
# tggtgcaatgccaacattcaatatcaatggtgttccattaggaacaggtctagcaggcacaatatttgctggaggaaataataataataataataata
# atggacaaaatgtgaatactcaattaggccctgatggtctagggctagggttcgggacgatcacggttatcgatgacttcttgacctcctctcctgaa
# ttaggtacacaaaaacttggaaaagcacaaggagtatatgtagcaagttcagcagatggaagtactcaaatgatggcatttacagctatgtttgaagg
# aggtgaatatggtgatagtctaaatttctttggagtttttagaattggaagtacaatgtcaagaatttcagtaacaggaggaactggtaaatttaaaa
# acgcgcgtggattcgcggaaatacgttcacttataccagctggtcaacatgttgctaatggtgctgagacattgttgaggattgttgtgcatcttact
# tactga]
# protein sequence = [MEYSIISKRSSRARYSYGIIFLITNLIAWFVRDYGERILPLLHYSKACGDGGSECSHTMGVLRLVDFEVSHVDHVYGD
# SIFRPLRLHPVIWVFLILQLISVIEFITWWNNYWMPDERKKQSCSLGLFMSTVCYIASICGIFMMYVLYASKSSCILNIFFISWTAILLVVMMAVSLH
# SKVNRGLLSSGIMASYVVFLCWSAIRSEPATQKCSSQQQNNAHGGWTTVIGFLIAICAIVMATFSTGIDSQTFQFRKDKVQSEDDVPYKYGFFHLVFS
# LGAMYFAMLFISWNLDGLPRKWSIDVGWASTWVKIVNEWFAATIYFAIDHVSTSTPEEPVLELYMHDILGGNNPTARPITGLLGNIYSGQIPFATPLG
# FEPPQDGVAIPNANGAMPTFNINGVPLGTGLAGTIFAGGNNNNNNNNGQNVNTQLGPDGLGLGFGTITVIDDFLTSSPELGTQKLGKAQGVYVASSAD
# GSTQMMAFTAMFEGGEYGDSLNFFGVFRIGSTMSRISVTGGTGKFKNARGFAEIRSLIPAGQHVANGAETLLRIVVHLTY]
# end gene g2
###
# start gene g3
scaffold4850	AUGUSTUS	gene	25966	31129	0.01	+	.	g3
scaffold4850	AUGUSTUS	transcript	25966	31129	0.01	+	.	g3.t1
scaffold4850	AUGUSTUS	tss	25966	25966	.	+	.	transcript_id "g3.t1"; gene_id "g3";
scaffold4850	AUGUSTUS	exon	25966	26099	.	+	.	transcript_id "g3.t1"; gene_id "g3";
scaffold4850	AUGUSTUS	start_codon	26072	26074	.	+	0	transcript_id "g3.t1"; gene_id "g3";
scaffold4850	AUGUSTUS	intron	26100	26814	0.93	+	.	transcript_id "g3.t1"; gene_id "g3";
scaffold4850	AUGUSTUS	intron	26887	27456	0.94	+	.	transcript_id "g3.t1"; gene_id "g3";
scaffold4850	AUGUSTUS	intron	27645	28676	0.06	+	.	transcript_id "g3.t1"; gene_id "g3";
scaffold4850	AUGUSTUS	intron	28741	28833	0.98	+	.	transcript_id "g3.t1"; gene_id "g3";
scaffold4850	AUGUSTUS	intron	28931	30460	0.02	+	.	transcript_id "g3.t1"; gene_id "g3";
scaffold4850	AUGUSTUS	intron	30612	30697	0.57	+	.	transcript_id "g3.t1"; gene_id "g3";
scaffold4850	AUGUSTUS	CDS	26072	26099	0.94	+	0	transcript_id "g3.t1"; gene_id "g3";
scaffold4850	AUGUSTUS	CDS	26815	26886	0.94	+	2	transcript_id "g3.t1"; gene_id "g3";
scaffold4850	AUGUSTUS	exon	26815	26886	.	+	.	transcript_id "g3.t1"; gene_id "g3";
scaffold4850	AUGUSTUS	CDS	27457	27644	0.07	+	2	transcript_id "g3.t1"; gene_id "g3";
scaffold4850	AUGUSTUS	exon	27457	27644	.	+	.	transcript_id "g3.t1"; gene_id "g3";
scaffold4850	AUGUSTUS	CDS	28677	28740	0.13	+	0	transcript_id "g3.t1"; gene_id "g3";
scaffold4850	AUGUSTUS	exon	28677	28740	.	+	.	transcript_id "g3.t1"; gene_id "g3";
scaffold4850	AUGUSTUS	CDS	28834	28930	0.94	+	2	transcript_id "g3.t1"; gene_id "g3";
scaffold4850	AUGUSTUS	exon	28834	28930	.	+	.	transcript_id "g3.t1"; gene_id "g3";
scaffold4850	AUGUSTUS	CDS	30461	30611	0.63	+	1	transcript_id "g3.t1"; gene_id "g3";
scaffold4850	AUGUSTUS	exon	30461	30611	.	+	.	transcript_id "g3.t1"; gene_id "g3";
scaffold4850	AUGUSTUS	CDS	30698	30808	0.57	+	0	transcript_id "g3.t1"; gene_id "g3";
scaffold4850	AUGUSTUS	exon	30698	31129	.	+	.	transcript_id "g3.t1"; gene_id "g3";
scaffold4850	AUGUSTUS	stop_codon	30806	30808	.	+	0	transcript_id "g3.t1"; gene_id "g3";
scaffold4850	AUGUSTUS	tts	31129	31129	.	+	.	transcript_id "g3.t1"; gene_id "g3";
scaffold4850	AUGUSTUS	protein_match	26084	26099	7.88	+	0	target "unknown_A[1..6]"; target_start 4; transcript_id "g3.t1"; gene_id "g3";
scaffold4850	AUGUSTUS	protein_match	26815	26885	6.73	+	2	target "unknown_A[6..29]"; target_start 4; transcript_id "g3.t1"; gene_id "g3";
scaffold4850	AUGUSTUS	protein_match	26886	26886	1	+	0	target "unknown_B[1..1]"; target_start 33; transcript_id "g3.t1"; gene_id "g3";
scaffold4850	AUGUSTUS	protein_match	27457	27515	7.45	+	2	target "unknown_B[1..20]"; target_start 33; transcript_id "g3.t1"; gene_id "g3";
scaffold4850	AUGUSTUS	protein_match	27552	27644	7.63	+	0	target "unknown_C[1..31]"; target_start 65; transcript_id "g3.t1"; gene_id "g3";
scaffold4850	AUGUSTUS	protein_match	28677	28733	8.04	+	0	target "unknown_C[32..50]"; target_start 65; transcript_id "g3.t1"; gene_id "g3";
scaffold4850	AUGUSTUS	protein_match	28866	28910	4.69	+	0	target "unknown_E[1..15]"; target_start 128; transcript_id "g3.t1"; gene_id "g3";
scaffold4850	AUGUSTUS	protein_match	28911	28930	8.09	+	0	target "unknown_F[1..7]"; target_start 143; transcript_id "g3.t1"; gene_id "g3";
scaffold4850	AUGUSTUS	protein_match	30461	30470	5.01	+	1	target "unknown_F[7..10]"; target_start 143; transcript_id "g3.t1"; gene_id "g3";
scaffold4850	AUGUSTUS	protein_match	30504	30611	10.5	+	0	target "unknown_G[1..36]"; target_start 164; transcript_id "g3.t1"; gene_id "g3";
scaffold4850	AUGUSTUS	protein_match	30698	30805	10.5	+	0	target "unknown_G[37..72]"; target_start 164; transcript_id "g3.t1"; gene_id "g3";
# coding sequence = [atgtcattcatcgaagaatttcaagccaatatcgaagctcttccgaaccatttgcggaggaagtatgcgttgctgcgtg
# atttggataaaagtctgcaaggagtccagacccaaaatgaacaacgttgtgacaaagaaatagaggatatgatacagcgtattaaggctggtaatgtg
# acaccagactcttcactaatcaaattctctgacgatgcattggatgagcaaaagcatgcaatcaggattgctgatgaaaaagttacactagcttctca
# ggcatatgatctggtagatgctcatattcagcagcttgatcagtacttgaaaaagtttgacgaagatctccggagagaaagggatactgctgttgtta
# ctggagctcctgctaccactgttgaaaataatgtcaaatctggaaggtctggtgagggtaagggagggcgtaaaaaaacacgtcttgctacagcagct
# gcagctacagccactgcagcaacaccaagtggaatggatttggatctgcctgttgatccaaacgaaccaacatactgtttctgcaatcaagttagcta
# tggtgaaatggttgcttgcgacaatcctaattgcaaaatagagtggttccactacggctgcgttggcctcaaagaacagcccaaggggaaatggtttt
# gctcagattgtgcaggaacgcaaaagaagcggaaagggaagtga]
# protein sequence = [MSFIEEFQANIEALPNHLRRKYALLRDLDKSLQGVQTQNEQRCDKEIEDMIQRIKAGNVTPDSSLIKFSDDALDEQKH
# AIRIADEKVTLASQAYDLVDAHIQQLDQYLKKFDEDLRRERDTAVVTGAPATTVENNVKSGRSGEGKGGRKKTRLATAAAATATAATPSGMDLDLPVD
# PNEPTYCFCNQVSYGEMVACDNPNCKIEWFHYGCVGLKEQPKGKWFCSDCAGTQKKRKGK]
# sequence of block unknown_A     4 [EEFQANIEALPNHLRRKYALLRDLDKSLQ] 33
# sequence of block unknown_B    33 [GVQTQNEQRCDKEIEDMIQR] 53
# sequence of block unknown_C    65 [IKFSDDALDEQKHAIRIADEKVTLASQAYDLVDAHIQQLDQYLKKFDEDL] 115
# sequence of block unknown_E   128 [ATTVENNVKSGRSGE] 143
# sequence of block unknown_F   143 [GKGGRKKTRL] 153
# sequence of block unknown_G   164 [TPSGMDLDLPVDPNEPTYCFCNQVSYGEMVACDNPNCKIEWFHYGCVGLKEQPKGKWFCSDCAGTQKKRKGK] 236
# end gene g3
###
# start gene g4
scaffold4850	AUGUSTUS	gene	33838	39301	0.08	-	.	g4
scaffold4850	AUGUSTUS	transcript	33838	39301	0.08	-	.	g4.t1
scaffold4850	AUGUSTUS	tts	33838	33838	.	-	.	transcript_id "g4.t1"; gene_id "g4";
scaffold4850	AUGUSTUS	exon	33838	34170	.	-	.	transcript_id "g4.t1"; gene_id "g4";
scaffold4850	AUGUSTUS	stop_codon	34053	34055	.	-	0	transcript_id "g4.t1"; gene_id "g4";
scaffold4850	AUGUSTUS	intron	34171	34269	1	-	.	transcript_id "g4.t1"; gene_id "g4";
scaffold4850	AUGUSTUS	intron	34455	34572	1	-	.	transcript_id "g4.t1"; gene_id "g4";
scaffold4850	AUGUSTUS	intron	34677	34754	0.89	-	.	transcript_id "g4.t1"; gene_id "g4";
scaffold4850	AUGUSTUS	intron	34855	34992	1	-	.	transcript_id "g4.t1"; gene_id "g4";
scaffold4850	AUGUSTUS	intron	35089	35179	1	-	.	transcript_id "g4.t1"; gene_id "g4";
scaffold4850	AUGUSTUS	intron	35258	35452	1	-	.	transcript_id "g4.t1"; gene_id "g4";
scaffold4850	AUGUSTUS	intron	35522	35611	0.79	-	.	transcript_id "g4.t1"; gene_id "g4";
scaffold4850	AUGUSTUS	intron	35693	35780	1	-	.	transcript_id "g4.t1"; gene_id "g4";
scaffold4850	AUGUSTUS	intron	35871	35963	1	-	.	transcript_id "g4.t1"; gene_id "g4";
scaffold4850	AUGUSTUS	intron	36051	36172	1	-	.	transcript_id "g4.t1"; gene_id "g4";
scaffold4850	AUGUSTUS	intron	36278	36650	0.82	-	.	transcript_id "g4.t1"; gene_id "g4";
scaffold4850	AUGUSTUS	intron	36747	37090	1	-	.	transcript_id "g4.t1"; gene_id "g4";
scaffold4850	AUGUSTUS	intron	37267	37392	0.96	-	.	transcript_id "g4.t1"; gene_id "g4";
scaffold4850	AUGUSTUS	intron	37553	38702	0.79	-	.	transcript_id "g4.t1"; gene_id "g4";
scaffold4850	AUGUSTUS	intron	38835	38919	1	-	.	transcript_id "g4.t1"; gene_id "g4";
scaffold4850	AUGUSTUS	intron	38945	39051	1	-	.	transcript_id "g4.t1"; gene_id "g4";
scaffold4850	AUGUSTUS	CDS	34053	34170	0.99	-	1	transcript_id "g4.t1"; gene_id "g4";
scaffold4850	AUGUSTUS	CDS	34270	34454	1	-	0	transcript_id "g4.t1"; gene_id "g4";
scaffold4850	AUGUSTUS	exon	34270	34454	.	-	.	transcript_id "g4.t1"; gene_id "g4";
scaffold4850	AUGUSTUS	CDS	34573	34676	0.93	-	2	transcript_id "g4.t1"; gene_id "g4";
scaffold4850	AUGUSTUS	exon	34573	34676	.	-	.	transcript_id "g4.t1"; gene_id "g4";
scaffold4850	AUGUSTUS	CDS	34755	34854	0.91	-	0	transcript_id "g4.t1"; gene_id "g4";
scaffold4850	AUGUSTUS	exon	34755	34854	.	-	.	transcript_id "g4.t1"; gene_id "g4";
scaffold4850	AUGUSTUS	CDS	34993	35088	1	-	0	transcript_id "g4.t1"; gene_id "g4";
scaffold4850	AUGUSTUS	exon	34993	35088	.	-	.	transcript_id "g4.t1"; gene_id "g4";
scaffold4850	AUGUSTUS	CDS	35180	35257	1	-	0	transcript_id "g4.t1"; gene_id "g4";
scaffold4850	AUGUSTUS	exon	35180	35257	.	-	.	transcript_id "g4.t1"; gene_id "g4";
scaffold4850	AUGUSTUS	CDS	35453	35521	1	-	0	transcript_id "g4.t1"; gene_id "g4";
scaffold4850	AUGUSTUS	exon	35453	35521	.	-	.	transcript_id "g4.t1"; gene_id "g4";
scaffold4850	AUGUSTUS	CDS	35612	35692	0.79	-	0	transcript_id "g4.t1"; gene_id "g4";
scaffold4850	AUGUSTUS	exon	35612	35692	.	-	.	transcript_id "g4.t1"; gene_id "g4";
scaffold4850	AUGUSTUS	CDS	35781	35870	1	-	0	transcript_id "g4.t1"; gene_id "g4";
scaffold4850	AUGUSTUS	exon	35781	35870	.	-	.	transcript_id "g4.t1"; gene_id "g4";
scaffold4850	AUGUSTUS	CDS	35964	36050	1	-	0	transcript_id "g4.t1"; gene_id "g4";
scaffold4850	AUGUSTUS	exon	35964	36050	.	-	.	transcript_id "g4.t1"; gene_id "g4";
scaffold4850	AUGUSTUS	CDS	36173	36277	1	-	0	transcript_id "g4.t1"; gene_id "g4";
scaffold4850	AUGUSTUS	exon	36173	36277	.	-	.	transcript_id "g4.t1"; gene_id "g4";
scaffold4850	AUGUSTUS	CDS	36651	36746	0.99	-	0	transcript_id "g4.t1"; gene_id "g4";
scaffold4850	AUGUSTUS	exon	36651	36746	.	-	.	transcript_id "g4.t1"; gene_id "g4";
scaffold4850	AUGUSTUS	CDS	37091	37266	1	-	2	transcript_id "g4.t1"; gene_id "g4";
scaffold4850	AUGUSTUS	exon	37091	37266	.	-	.	transcript_id "g4.t1"; gene_id "g4";
scaffold4850	AUGUSTUS	CDS	37393	37552	0.95	-	0	transcript_id "g4.t1"; gene_id "g4";
scaffold4850	AUGUSTUS	exon	37393	37552	.	-	.	transcript_id "g4.t1"; gene_id "g4";
scaffold4850	AUGUSTUS	CDS	38703	38834	0.98	-	0	transcript_id "g4.t1"; gene_id "g4";
scaffold4850	AUGUSTUS	exon	38703	38834	.	-	.	transcript_id "g4.t1"; gene_id "g4";
scaffold4850	AUGUSTUS	CDS	38920	38944	1	-	1	transcript_id "g4.t1"; gene_id "g4";
scaffold4850	AUGUSTUS	exon	38920	38944	.	-	.	transcript_id "g4.t1"; gene_id "g4";
scaffold4850	AUGUSTUS	CDS	39052	39089	1	-	0	transcript_id "g4.t1"; gene_id "g4";
scaffold4850	AUGUSTUS	exon	39052	39301	.	-	.	transcript_id "g4.t1"; gene_id "g4";
scaffold4850	AUGUSTUS	start_codon	39087	39089	.	-	0	transcript_id "g4.t1"; gene_id "g4";
scaffold4850	AUGUSTUS	tss	39301	39301	.	-	.	transcript_id "g4.t1"; gene_id "g4";
# coding sequence = [atgtatcgttttgcagcaaatcttgcttctaaagccagtgttgcaagaaccagttcccaaaagatcggtgggaggttga
# attggagtagaaactatgctgcaaaggatatcagatttggagttgaagctagagctttgatgcttcaaggtgttgagcagcttgctgatgctgttaaa
# gtcactatgggtccaaaggggcgtaatgtggtgattgaacaaagttggggtgcacccaaagtgacaaaagatggcgtgactgttgcaaaaagtattga
# attcaaggacaagatacaaaatgttggtgctagccttgtaaaacaagtcgccaatgcaacgaatgatgttgctggtgatggtaccacttgtgcaacag
# tcctcacccgagcaatatttgctgaaggatgcaagtcagtggcagctggtatgaatgcaatggaccttagacggggtattaccatggctgtagactct
# gttgtgacaaacctgaaaagcagagcacggatgatcagtacatctgaggaaattgcacaggttgggactatctctgcaaacggagaaagagtaattgg
# tgacctcattgcaagggcaatggagaaagtaggcaaggagggagtcatcactattcaagacgggaagacattgctcaatgagttggatgttgttgaag
# ggatgaagttggatagaggttacatatcaccatacttcatcacaaatcagaagaatcagaaatgtgaactggataacccactaattctgattcatgag
# aaaaagatctcaagcattaatgctgttgtgaaagcattggagttggctctgaagagacaaaggcccctcttaattgtggctgaagatgtggacaatga
# agcactcgccactcttattttgaacaaactccgtgctggaatcaaggtttgtgccatcaaagcaccaggctttggtgaaaacaggaaagcttatttgc
# aagatcttgctattttaactggaggccaagtcataacagaagagcttggactgaacattgaaaatttggagttcgagatgctgggaacaagtaaagag
# gcaactatctctaaggatgatactgtcattcttgatggtgctggtgagaagaagtccatcgaggaacgatgtgaactgattagatcaaccattgaaca
# gagcacatctgactatgacaaggagaagttgcaggaaagactagctaagctttcagggggtgttgctgtgttaaagattggaggagccagtgaagctg
# aggttggtgaaaagaaagatagagtaactgatgctttgaacgccacaaaggctgcagtggaggaaggaattgttccaggtggtggtgttgctcttctt
# tatgcagcaagagaattggataatttgacaacagccaactttgaccagaagattggtgtacaaattattcagaatgctctgaagacgccagtacatac
# aatagcctctaacgccggagtagagggtgctgtcgtggttggtaaactgttggatcaggacaaccttgatcttggatatgatgcggccaagggtgaat
# atgtagatatgataaaatcaggaatcatcgatccagtgaaagtgatcaggacagctttggtcgatgctgccagtgtctcgtctcttttgaccacaact
# gaagcagttgttgtcgagcttcctaaggacgagaaggaatctcctgcaatgggtggcggtatgggtggtggtatgggtggcatggacttctaa]
# protein sequence = [MYRFAANLASKASVARTSSQKIGGRLNWSRNYAAKDIRFGVEARALMLQGVEQLADAVKVTMGPKGRNVVIEQSWGAP
# KVTKDGVTVAKSIEFKDKIQNVGASLVKQVANATNDVAGDGTTCATVLTRAIFAEGCKSVAAGMNAMDLRRGITMAVDSVVTNLKSRARMISTSEEIA
# QVGTISANGERVIGDLIARAMEKVGKEGVITIQDGKTLLNELDVVEGMKLDRGYISPYFITNQKNQKCELDNPLILIHEKKISSINAVVKALELALKR
# QRPLLIVAEDVDNEALATLILNKLRAGIKVCAIKAPGFGENRKAYLQDLAILTGGQVITEELGLNIENLEFEMLGTSKEATISKDDTVILDGAGEKKS
# IEERCELIRSTIEQSTSDYDKEKLQERLAKLSGGVAVLKIGGASEAEVGEKKDRVTDALNATKAAVEEGIVPGGGVALLYAARELDNLTTANFDQKIG
# VQIIQNALKTPVHTIASNAGVEGAVVVGKLLDQDNLDLGYDAAKGEYVDMIKSGIIDPVKVIRTALVDAASVSSLLTTTEAVVVELPKDEKESPAMGG
# GMGGGMGGMDF]
# end gene g4
###
# start gene g5
scaffold4850	AUGUSTUS	gene	40386	41521	0.03	+	.	g5
scaffold4850	AUGUSTUS	transcript	40386	41521	0.03	+	.	g5.t1
scaffold4850	AUGUSTUS	tss	40386	40386	.	+	.	transcript_id "g5.t1"; gene_id "g5";
scaffold4850	AUGUSTUS	exon	40386	40784	.	+	.	transcript_id "g5.t1"; gene_id "g5";
scaffold4850	AUGUSTUS	start_codon	40570	40572	.	+	0	transcript_id "g5.t1"; gene_id "g5";
scaffold4850	AUGUSTUS	intron	40785	40934	0.23	+	.	transcript_id "g5.t1"; gene_id "g5";
scaffold4850	AUGUSTUS	CDS	40570	40784	0.86	+	0	transcript_id "g5.t1"; gene_id "g5";
scaffold4850	AUGUSTUS	CDS	40935	40938	0.24	+	1	transcript_id "g5.t1"; gene_id "g5";
scaffold4850	AUGUSTUS	exon	40935	41521	.	+	.	transcript_id "g5.t1"; gene_id "g5";
scaffold4850	AUGUSTUS	stop_codon	40936	40938	.	+	0	transcript_id "g5.t1"; gene_id "g5";
scaffold4850	AUGUSTUS	tts	41521	41521	.	+	.	transcript_id "g5.t1"; gene_id "g5";
# coding sequence = [atgacggaggcaatgataaggaagaaagccggaatggctagcgtgaaagacatgcccttattgcaagatggtccaccac
# caggcggttttgcaccggttcgattcgctcgccggatccctaacactggtccaagtgctatggctattttccttactgcttttggtgttttctcatgg
# ggtatgtaccaagtcggcgtaggaaataagaagcgaagctga]
# protein sequence = [MTEAMIRKKAGMASVKDMPLLQDGPPPGGFAPVRFARRIPNTGPSAMAIFLTAFGVFSWGMYQVGVGNKKRS]
# end gene g5
###
# start gene g6
scaffold4850	AUGUSTUS	gene	43366	44509	0.15	+	.	g6
scaffold4850	AUGUSTUS	transcript	43366	44509	0.15	+	.	g6.t1
scaffold4850	AUGUSTUS	tss	43366	43366	.	+	.	transcript_id "g6.t1"; gene_id "g6";
scaffold4850	AUGUSTUS	exon	43366	43525	.	+	.	transcript_id "g6.t1"; gene_id "g6";
scaffold4850	AUGUSTUS	start_codon	43479	43481	.	+	0	transcript_id "g6.t1"; gene_id "g6";
scaffold4850	AUGUSTUS	intron	43526	43953	0.23	+	.	transcript_id "g6.t1"; gene_id "g6";
scaffold4850	AUGUSTUS	intron	44044	44120	0.69	+	.	transcript_id "g6.t1"; gene_id "g6";
scaffold4850	AUGUSTUS	CDS	43479	43525	0.47	+	0	transcript_id "g6.t1"; gene_id "g6";
scaffold4850	AUGUSTUS	CDS	43954	44043	0.36	+	1	transcript_id "g6.t1"; gene_id "g6";
scaffold4850	AUGUSTUS	exon	43954	44043	.	+	.	transcript_id "g6.t1"; gene_id "g6";
scaffold4850	AUGUSTUS	CDS	44121	44265	1	+	1	transcript_id "g6.t1"; gene_id "g6";
scaffold4850	AUGUSTUS	exon	44121	44509	.	+	.	transcript_id "g6.t1"; gene_id "g6";
scaffold4850	AUGUSTUS	stop_codon	44263	44265	.	+	0	transcript_id "g6.t1"; gene_id "g6";
scaffold4850	AUGUSTUS	tts	44509	44509	.	+	.	transcript_id "g6.t1"; gene_id "g6";
# coding sequence = [atgttccaaatggcgtatgcccgtgttaagccccacatggtttggggggtgataaaggaagaaaaatatgctgcccgaa
# gggctatattacccatgcttcaagctgaagaagatgaaaggcaagcctccttgaatttatttgttaaagagtggaagaagtatcttgaagaagaggcg
# agaatcatgaaggatgttcccggttggaaagttggtgaaagtgtttacaactctgggaaatggatgcctccagcaactggagagcttcgtcctgatgt
# ctggtaa]
# protein sequence = [MFQMAYARVKPHMVWGVIKEEKYAARRAILPMLQAEEDERQASLNLFVKEWKKYLEEEARIMKDVPGWKVGESVYNSG
# KWMPPATGELRPDVW]
# end gene g6
###
# start gene g7
scaffold4850	AUGUSTUS	gene	44883	47161	0.12	-	.	g7
scaffold4850	AUGUSTUS	transcript	44883	47161	0.12	-	.	g7.t1
scaffold4850	AUGUSTUS	tts	44883	44883	.	-	.	transcript_id "g7.t1"; gene_id "g7";
scaffold4850	AUGUSTUS	exon	44883	45325	.	-	.	transcript_id "g7.t1"; gene_id "g7";
scaffold4850	AUGUSTUS	stop_codon	44996	44998	.	-	0	transcript_id "g7.t1"; gene_id "g7";
scaffold4850	AUGUSTUS	intron	45326	45555	0.63	-	.	transcript_id "g7.t1"; gene_id "g7";
scaffold4850	AUGUSTUS	CDS	44996	45325	0.81	-	0	transcript_id "g7.t1"; gene_id "g7";
scaffold4850	AUGUSTUS	CDS	45556	45570	0.46	-	0	transcript_id "g7.t1"; gene_id "g7";
scaffold4850	AUGUSTUS	exon	45556	45607	.	-	.	transcript_id "g7.t1"; gene_id "g7";
scaffold4850	AUGUSTUS	start_codon	45568	45570	.	-	0	transcript_id "g7.t1"; gene_id "g7";
scaffold4850	AUGUSTUS	exon	47065	47161	.	-	.	transcript_id "g7.t1"; gene_id "g7";
scaffold4850	AUGUSTUS	tss	47161	47161	.	-	.	transcript_id "g7.t1"; gene_id "g7";
# coding sequence = [atggttctgtatcctgcggctcctgagtactggcgaatgctcgatccctactggaatggaacaggacgtcccctgcgcc
# gttattttcttccagatggaagtcagactgcagaaccagatgacaagatatggggtggtcatgagtcttgctactccatagtaactagcttgcttgca
# gatggaaatataagagaacactacgtgaggataaaccgttggccgcctatgtatgtgacaaggaaggaagattggagctgggagatctctaacaactt
# ttgtacctacaagagcataccagatgctgataaaaaagatggcactggacctttgtttctgcttcactaa]
# protein sequence = [MVLYPAAPEYWRMLDPYWNGTGRPLRRYFLPDGSQTAEPDDKIWGGHESCYSIVTSLLADGNIREHYVRINRWPPMYV
# TRKEDWSWEISNNFCTYKSIPDADKKDGTGPLFLLH]
# end gene g7
###
# start gene g8
scaffold4850	AUGUSTUS	gene	47669	49052	0.08	-	.	g8
scaffold4850	AUGUSTUS	transcript	47669	49052	0.08	-	.	g8.t1
scaffold4850	AUGUSTUS	tts	47669	47669	.	-	.	transcript_id "g8.t1"; gene_id "g8";
scaffold4850	AUGUSTUS	exon	47669	48024	.	-	.	transcript_id "g8.t1"; gene_id "g8";
scaffold4850	AUGUSTUS	exon	48562	49052	.	-	.	transcript_id "g8.t1"; gene_id "g8";
scaffold4850	AUGUSTUS	stop_codon	48793	48795	.	-	0	transcript_id "g8.t1"; gene_id "g8";
scaffold4850	AUGUSTUS	CDS	48793	49052	0.7	-	2	transcript_id "g8.t1"; gene_id "g8";
# coding sequence = [gggtttctgggttgccctgttttggggttgaagatgataaaggtggaatcttggaagatgggtttgcagaaaaagggaa
# gaagaaaaggagaatttgtgaaatgggttggttgagtgatccattagttgttcttgggacagatgttatgttgatgattttgagctgtctagacgcac
# gcagcgtggcactgtgtctccttgtatcttgtggatggagggctgttgcttcttctgataagatttggagctccaaggtttga]
# protein sequence = [VSGLPCFGVEDDKGGILEDGFAEKGKKKRRICEMGWLSDPLVVLGTDVMLMILSCLDARSVALCLLVSCGWRAVASSD
# KIWSSKV]
# end gene g8
###
# command line:
# augustus --codingseq=1 --proteinprofile=/home/pgsb/tetiana.nosenko/lineages/embryophyta_odb9/prfl/EOG09360PKV.prfl --predictionStart=9191 --predictionEnd=49052 --species=arabidopsis ./tmp/scaffold4850Schil_BUSCO_geno_206160443_.temp
```
