## Supplementary material for "The *de novo* reference genome and transcriptome assemblies of the wild tomato species *Solanum chilense*": EOG09360PLI.out.1

```
# Please cite: Mario Stanke, Mark Diekhans, Robert Baertsch, David Haussler (2008),
# Using native and syntenically mapped cDNA alignments to improve de novo gene finding
# Bioinformatics 24: 637-644, doi 10.1093/bioinformatics/btn013
# No extrinsic information on sequences given.
# Using protein profile unknown
# --[7..87]--> unknown_A (135) <--[0..1]--> unknown_B (13) <--[0..13]--> unknown_C (8) <--[0..40]--
# arabidopsis version. Using default transition matrix.
# We have hints for 0 sequences and for 0 of the sequences in the input set.
#
# ----- prediction on sequence number 1 (length = 22133, name = scaffold16932) -----
#
# Constraints/Hints:
# (none)
# Predicted genes for sequence number 1 on both strands
# start gene g1
scaffold16932	AUGUSTUS	gene	1	1309	0.01	+	.	g1
scaffold16932	AUGUSTUS	transcript	1	1309	0.01	+	.	g1.t1
scaffold16932	AUGUSTUS	intron	760	843	0.62	+	.	transcript_id "g1.t1"; gene_id "g1";
scaffold16932	AUGUSTUS	intron	934	1254	0.01	+	.	transcript_id "g1.t1"; gene_id "g1";
scaffold16932	AUGUSTUS	CDS	1	759	0.28	+	1	transcript_id "g1.t1"; gene_id "g1";
scaffold16932	AUGUSTUS	exon	1	759	.	+	.	transcript_id "g1.t1"; gene_id "g1";
scaffold16932	AUGUSTUS	CDS	844	933	0.57	+	1	transcript_id "g1.t1"; gene_id "g1";
scaffold16932	AUGUSTUS	exon	844	933	.	+	.	transcript_id "g1.t1"; gene_id "g1";
scaffold16932	AUGUSTUS	CDS	1255	1264	0.01	+	1	transcript_id "g1.t1"; gene_id "g1";
scaffold16932	AUGUSTUS	exon	1255	1309	.	+	.	transcript_id "g1.t1"; gene_id "g1";
scaffold16932	AUGUSTUS	stop_codon	1262	1264	.	+	0	transcript_id "g1.t1"; gene_id "g1";
scaffold16932	AUGUSTUS	tts	1309	1309	.	+	.	transcript_id "g1.t1"; gene_id "g1";
# coding sequence = [ctatagtgtaatacctgagcttgtacatttgagatatgttgctgcaaaaattagaaaaggtgtttcactagccaaattg
# agaaatctacagaccataattcttcaaggtcttggaaggaaagagttggagcaaccactcgatatctggacaatgtcagagcttaggcatttggatat
# cagatcagcgccactatacatttgtaatcctctcgaggcagaaaattgtttgtttctcaataacttgcaaaatctttatgtatgtaactctcctttca
# ttgcggaaatcataagaaaaactcccaatctaaataagctaaagtttgtagataattcagagcattcggagtggcctgcaattcttgattctctaatt
# cttctaaaggagctggagattttacgcataaagctggagagcattgacatcaacattttctccggagatattttgccttgtaaaatcaagaaaatgac
# atttagtagtaatatcaagaaattgatattagtagatacttgtataccatgggaagttgtgaatttgctggctaatttatccaatcttgagatgctcg
# gagggtatcgtgcattctatggaaaatattggaggctaaatgaagatgttgtgtttcgcaaattgaaatatctacaaattgattctatgggaaggggg
# aaagtatgccatgataaacaattcgtaggtctggaaatgtgggaattagcaggtggtagtaataattttccgatgcttgagcaactaaaactctctcg
# tgtagagaatagtgcaaagagaattcaacaagagcaagagagcttgggaaattatgagcttcagcttcaaattattcctcaaagaatgaactag]
# protein sequence = [YSVIPELVHLRYVAAKIRKGVSLAKLRNLQTIILQGLGRKELEQPLDIWTMSELRHLDIRSAPLYICNPLEAENCLFL
# NNLQNLYVCNSPFIAEIIRKTPNLNKLKFVDNSEHSEWPAILDSLILLKELEILRIKLESIDINIFSGDILPCKIKKMTFSSNIKKLILVDTCIPWEV
# VNLLANLSNLEMLGGYRAFYGKYWRLNEDVVFRKLKYLQIDSMGRGKVCHDKQFVGLEMWELAGGSNNFPMLEQLKLSRVENSAKRIQQEQESLGNYE
# LQLQIIPQRMN]
# end gene g1
###
# start gene g2
scaffold16932	AUGUSTUS	gene	1496	4154	0.01	+	.	g2
scaffold16932	AUGUSTUS	transcript	1496	4154	0.01	+	.	g2.t1
scaffold16932	AUGUSTUS	tss	1496	1496	.	+	.	transcript_id "g2.t1"; gene_id "g2";
scaffold16932	AUGUSTUS	exon	1496	1695	.	+	.	transcript_id "g2.t1"; gene_id "g2";
scaffold16932	AUGUSTUS	start_codon	1674	1676	.	+	0	transcript_id "g2.t1"; gene_id "g2";
scaffold16932	AUGUSTUS	intron	1696	1772	0.01	+	.	transcript_id "g2.t1"; gene_id "g2";
scaffold16932	AUGUSTUS	intron	1840	2093	0.16	+	.	transcript_id "g2.t1"; gene_id "g2";
scaffold16932	AUGUSTUS	intron	2178	2550	0.72	+	.	transcript_id "g2.t1"; gene_id "g2";
scaffold16932	AUGUSTUS	intron	2591	2968	0.89	+	.	transcript_id "g2.t1"; gene_id "g2";
scaffold16932	AUGUSTUS	intron	3038	3116	1	+	.	transcript_id "g2.t1"; gene_id "g2";
scaffold16932	AUGUSTUS	intron	3227	3729	0.02	+	.	transcript_id "g2.t1"; gene_id "g2";
scaffold16932	AUGUSTUS	CDS	1674	1695	0.01	+	0	transcript_id "g2.t1"; gene_id "g2";
scaffold16932	AUGUSTUS	CDS	1773	1839	0.16	+	2	transcript_id "g2.t1"; gene_id "g2";
scaffold16932	AUGUSTUS	exon	1773	1839	.	+	.	transcript_id "g2.t1"; gene_id "g2";
scaffold16932	AUGUSTUS	CDS	2094	2177	1	+	1	transcript_id "g2.t1"; gene_id "g2";
scaffold16932	AUGUSTUS	exon	2094	2177	.	+	.	transcript_id "g2.t1"; gene_id "g2";
scaffold16932	AUGUSTUS	CDS	2551	2590	0.89	+	1	transcript_id "g2.t1"; gene_id "g2";
scaffold16932	AUGUSTUS	exon	2551	2590	.	+	.	transcript_id "g2.t1"; gene_id "g2";
scaffold16932	AUGUSTUS	CDS	2969	3037	1	+	0	transcript_id "g2.t1"; gene_id "g2";
scaffold16932	AUGUSTUS	exon	2969	3037	.	+	.	transcript_id "g2.t1"; gene_id "g2";
scaffold16932	AUGUSTUS	CDS	3117	3226	0.98	+	0	transcript_id "g2.t1"; gene_id "g2";
scaffold16932	AUGUSTUS	exon	3117	3226	.	+	.	transcript_id "g2.t1"; gene_id "g2";
scaffold16932	AUGUSTUS	CDS	3730	3865	0.23	+	1	transcript_id "g2.t1"; gene_id "g2";
scaffold16932	AUGUSTUS	exon	3730	4154	.	+	.	transcript_id "g2.t1"; gene_id "g2";
scaffold16932	AUGUSTUS	stop_codon	3863	3865	.	+	0	transcript_id "g2.t1"; gene_id "g2";
scaffold16932	AUGUSTUS	tts	4154	4154	.	+	.	transcript_id "g2.t1"; gene_id "g2";
scaffold16932	AUGUSTUS	protein_match	1799	1839	4.38	+	0	target "unknown_A[1..14]"; target_start 16; transcript_id "g2.t1"; gene_id "g2";
scaffold16932	AUGUSTUS	protein_match	2094	2177	7.35	+	0	target "unknown_A[15..42]"; target_start 15; transcript_id "g2.t1"; gene_id "g2";
scaffold16932	AUGUSTUS	protein_match	2551	2590	7.89	+	0	target "unknown_A[43..56]"; target_start 15; transcript_id "g2.t1"; gene_id "g2";
scaffold16932	AUGUSTUS	protein_match	2969	3037	6.47	+	2	target "unknown_A[56..79]"; target_start 15; transcript_id "g2.t1"; gene_id "g2";
scaffold16932	AUGUSTUS	protein_match	3117	3226	7.87	+	2	target "unknown_A[79..115]"; target_start 15; transcript_id "g2.t1"; gene_id "g2";
scaffold16932	AUGUSTUS	protein_match	3730	3790	8.57	+	1	target "unknown_A[115..135]"; target_start 16; transcript_id "g2.t1"; gene_id "g2";
scaffold16932	AUGUSTUS	protein_match	3791	3829	5.12	+	0	target "unknown_B[1..13]"; target_start 151; transcript_id "g2.t1"; gene_id "g2";
scaffold16932	AUGUSTUS	protein_match	3830	3853	6.53	+	0	target "unknown_C[1..8]"; target_start 164; transcript_id "g2.t1"; gene_id "g2";
# coding sequence = [atggaaaatatacacaccaaagaggggatgaaggaagctggtgataattatactgcttctcaatacatacttccacatc
# ttctcaatttatatgcatcgcaagccaaatcacaagattttgagatttatgctccaaatgcgacgtttgaagatccccttatgcgtgcagaaggggta
# aagcagataaaatcgtcattttattcgctcggaaaggtgttcagtgagtcaagaatcgtggagtataacgtcacagagaaagaaatatctcctggaaa
# tacagagattttaatcgacaacaaacaatattacaagttcttggggaaagacattcatatgatatcactaatcaagttgtacacggaaggaggaaagg
# tcgttcgtcatgaagactgctgggataagaaacctttacggaatagggagacggtgaaggtaccacttgttgggcgcatgattgaggtatctcgtaga
# gcttcgatgtttttaacacatgctctaatggggtttggaaaagatccctccatgtaa]
# protein sequence = [MENIHTKEGMKEAGDNYTASQYILPHLLNLYASQAKSQDFEIYAPNATFEDPLMRAEGVKQIKSSFYSLGKVFSESRI
# VEYNVTEKEISPGNTEILIDNKQYYKFLGKDIHMISLIKLYTEGGKVVRHEDCWDKKPLRNRETVKVPLVGRMIEVSRRASMFLTHALMGFGKDPSM]
# sequence of block unknown_A    16 [YTASQYILPHLLNLYASQAKSQDFEIYAPNATFEDPLMRAEGVKQIKSSFYSLGKVFSESRIVEYNVTEKEISPGNTEILIDNKQYYKFLGKDIHMISLIKLYTEGGKVVRHEDCWDKKPLRNRETVKVPLVGRM] 151
# sequence of block unknown_B   151 [IEVSRRASMFLTH] 164
# sequence of block unknown_C   164 [ALMGFGKD] 172
# end gene g2
###
# start gene g3
scaffold16932	AUGUSTUS	gene	5216	21956	0.08	+	.	g3
scaffold16932	AUGUSTUS	transcript	5216	21956	0.08	+	.	g3.t1
scaffold16932	AUGUSTUS	tss	5216	5216	.	+	.	transcript_id "g3.t1"; gene_id "g3";
scaffold16932	AUGUSTUS	exon	5216	5667	.	+	.	transcript_id "g3.t1"; gene_id "g3";
scaffold16932	AUGUSTUS	start_codon	5497	5499	.	+	0	transcript_id "g3.t1"; gene_id "g3";
scaffold16932	AUGUSTUS	intron	5668	5758	0.73	+	.	transcript_id "g3.t1"; gene_id "g3";
scaffold16932	AUGUSTUS	CDS	5497	5667	0.71	+	0	transcript_id "g3.t1"; gene_id "g3";
scaffold16932	AUGUSTUS	CDS	5759	8239	0.55	+	0	transcript_id "g3.t1"; gene_id "g3";
scaffold16932	AUGUSTUS	exon	5759	8277	.	+	.	transcript_id "g3.t1"; gene_id "g3";
scaffold16932	AUGUSTUS	stop_codon	8237	8239	.	+	0	transcript_id "g3.t1"; gene_id "g3";
scaffold16932	AUGUSTUS	exon	21676	21956	.	+	.	transcript_id "g3.t1"; gene_id "g3";
scaffold16932	AUGUSTUS	tts	21956	21956	.	+	.	transcript_id "g3.t1"; gene_id "g3";
# coding sequence = [atggcttatgctgctatttcttcacttatgtatacattggaacaactattcaaacctaatcaacctttcgtttgtcgaa
# gctatacgcaacatgttcaatctctctgtcaaaatctttctgctctgcaagatctccttgacgataccacaaaggatattgaaactcttaaggttata
# gaaaagaggatgagaaacgtagtatacaaagcggaatatagagttgattcaagtctaagaaggattattctagcagattgtgaggacaagaggcaaaa
# agcttatacatccttttatgaagaattgttgaaagtgaaaggacaaatttattttctcaataaagaggtgatgcagataaatgttaaaaagcatggaa
# gtaaatctgcacccttctcacaagatcaaaaaagtacaattgtggaaaatactgttgttgggatggaggatgacttcaataccatacttgatcgcgtc
# actgcccaaatagacgagttgactgtcataccaatttttggtatgggtggtatcggtaagacaactcttgccagaaaagtttatgatgattcatatgt
# tcgttctcgatttgataaactcgcatgggtcactatctccgaagaatacaatgagaggcaaatgcttcttgaagttgtctcttcagttactactggag
# gcaatcaagaaaagagcgatgatgaactaatggagattgtgtatagaggtctcaagggtaggagatttctaattgtcatagatgatatttggagtact
# gaggcatgggaccaaatgcaaagaatattcccaaatgatgacaataaaagccgaattctattaaccacccggcttaagtatgttgcggattatgtcaa
# ctgccctgattttccacctcattgtaagtcttttctaagtctagaagatagttggaatctattcaccgaaaaattattcaagaaagaccaatgtcctc
# ctctgctagaagaaatagggaagcatattgtacaacaatgtcaaggattacctctctcgattgttgtggttgccggacttcttggaaaaatggactta
# acgcatgacaattggaagaacgttgaggaaaatctgagctcattctttggtacagtatctgaacggtgccaatcaattctgtctctgagctacaatta
# tttgccccaatatttgaaggcttgttttctctatgttggaggttttccagaagatacggagattaatgtttcccagttgattaggttatggattgctg
# agcaattcgtaaaggcaagaaacaataaaagattagaagtggtgggagaggagtatctacaagagttagttgatagaagtctaattttgacaggtaaa
# caaagtgctaatggaagtataaaaagttgcaaaattcatgatcttcttcgccagctatgcctaagtgaaactcatactgaaaatgttgtgcatgtcat
# gaatgggaatgtcgtcgtgtctttagtaaaagtaatagatgatcagcggcgagtgataggtctgcataaacatgaagagaagcaagtttatcgtccag
# cgaatagcaatgatataacaagtataactcgtacctttatttcaatgcaatatttaaagactttttccactgtttcagagttcaagttgcttaaggtg
# ttggacgtatcatcagtatggtacgatttctctagcgtaatacctgagcttgtacatttgagatatgttgctgcaaaaattggaaaaggtgtttcact
# agcgaaattgagaaatctacagaccataattcttcgaagtcttgcaaagaaagcgttggagcaaccactcgatatctggacaatgtcagagcttaggc
# atttggatatcagatcggcgccactatatatttgtaatcctctcgaggcagaaaatcgtttgtttctgaataacttgcaaaatctttatgtgaataag
# tctccttttattgcagaaatcataagaagaactccgaatctaaaaaagctaaagttttcagatgattctgagcgccctgactggtctgatatttttga
# ttctctaattcttctaaaggagctggagacactactcataaagctggagagcgttgacatcaacattttctccggagatattttgccttgtaaaatca
# agaaaatgacatttagtagtaatatcaagaaattgatattactagatacttgtataccatgggaagttgtgaatttgctggctaatttatccaatctt
# gaggtgctcaaagggtatcgtgcattcaatggaaaatattggaggctaaatgaagatgttgtgtttcgcaaattgaaatatctacaaattttttctat
# ggaaagggggaaagtatgctgtgataaacaattcgtaggtctggaaatgtgggaattagcaggtggtagtaataattttccgatgcttgagcaactaa
# aactgtgtgggctgcgtgaacttgaggagattccggagagtattggagatataatgacactaaaattcatccagataaaatattgcagctctggtgta
# gagaatagtgcaaagagaattcaacaagagcaagagagcttgggaaattatgagcttcagcttcaaattattactgcaaaggtacgttcatatccagc
# ggaacttttcgaatttcaagactaa]
# protein sequence = [MAYAAISSLMYTLEQLFKPNQPFVCRSYTQHVQSLCQNLSALQDLLDDTTKDIETLKVIEKRMRNVVYKAEYRVDSSL
# RRIILADCEDKRQKAYTSFYEELLKVKGQIYFLNKEVMQINVKKHGSKSAPFSQDQKSTIVENTVVGMEDDFNTILDRVTAQIDELTVIPIFGMGGIG
# KTTLARKVYDDSYVRSRFDKLAWVTISEEYNERQMLLEVVSSVTTGGNQEKSDDELMEIVYRGLKGRRFLIVIDDIWSTEAWDQMQRIFPNDDNKSRI
# LLTTRLKYVADYVNCPDFPPHCKSFLSLEDSWNLFTEKLFKKDQCPPLLEEIGKHIVQQCQGLPLSIVVVAGLLGKMDLTHDNWKNVEENLSSFFGTV
# SERCQSILSLSYNYLPQYLKACFLYVGGFPEDTEINVSQLIRLWIAEQFVKARNNKRLEVVGEEYLQELVDRSLILTGKQSANGSIKSCKIHDLLRQL
# CLSETHTENVVHVMNGNVVVSLVKVIDDQRRVIGLHKHEEKQVYRPANSNDITSITRTFISMQYLKTFSTVSEFKLLKVLDVSSVWYDFSSVIPELVH
# LRYVAAKIGKGVSLAKLRNLQTIILRSLAKKALEQPLDIWTMSELRHLDIRSAPLYICNPLEAENRLFLNNLQNLYVNKSPFIAEIIRRTPNLKKLKF
# SDDSERPDWSDIFDSLILLKELETLLIKLESVDINIFSGDILPCKIKKMTFSSNIKKLILLDTCIPWEVVNLLANLSNLEVLKGYRAFNGKYWRLNED
# VVFRKLKYLQIFSMERGKVCCDKQFVGLEMWELAGGSNNFPMLEQLKLCGLRELEEIPESIGDIMTLKFIQIKYCSSGVENSAKRIQQEQESLGNYEL
# QLQIITAKVRSYPAELFEFQD]
# end gene g3
###
# command line:
# augustus --codingseq=1 --proteinprofile=/home/pgsb/tetiana.nosenko/lineages/embryophyta_odb9/prfl/EOG09360PLI.prfl --predictionStart=0 --predictionEnd=22133 --species=arabidopsis ./tmp/scaffold16932Schil_BUSCO_geno_206160443_.temp
```
