## Supplementary material for "The *de novo* reference genome and transcriptome assemblies of the wild tomato species *Solanum chilense*": EOG09360PLN.out.1

```
# Please cite: Mario Stanke, Mark Diekhans, Robert Baertsch, David Haussler (2008),
# Using native and syntenically mapped cDNA alignments to improve de novo gene finding
# Bioinformatics 24: 637-644, doi 10.1093/bioinformatics/btn013
# No extrinsic information on sequences given.
# Using protein profile unknown
# --[47..91]--> unknown_C (99) <--[0..4]--
# arabidopsis version. Using default transition matrix.
# We have hints for 0 sequences and for 0 of the sequences in the input set.
#
# ----- prediction on sequence number 1 (length = 31282, name = scaffold5789) -----
#
# Constraints/Hints:
# (none)
# Predicted genes for sequence number 1 on both strands
# start gene g1
scaffold5789	AUGUSTUS	gene	2109	3266	0.11	+	.	g1
scaffold5789	AUGUSTUS	transcript	2109	3266	0.11	+	.	g1.t1
scaffold5789	AUGUSTUS	exon	2109	2341	.	+	.	transcript_id "g1.t1"; gene_id "g1";
scaffold5789	AUGUSTUS	start_codon	2195	2197	.	+	0	transcript_id "g1.t1"; gene_id "g1";
scaffold5789	AUGUSTUS	intron	2342	2657	0.91	+	.	transcript_id "g1.t1"; gene_id "g1";
scaffold5789	AUGUSTUS	CDS	2195	2341	0.91	+	0	transcript_id "g1.t1"; gene_id "g1";
scaffold5789	AUGUSTUS	CDS	2658	2726	0.93	+	0	transcript_id "g1.t1"; gene_id "g1";
scaffold5789	AUGUSTUS	exon	2658	3266	.	+	.	transcript_id "g1.t1"; gene_id "g1";
scaffold5789	AUGUSTUS	stop_codon	2724	2726	.	+	0	transcript_id "g1.t1"; gene_id "g1";
scaffold5789	AUGUSTUS	tts	3266	3266	.	+	.	transcript_id "g1.t1"; gene_id "g1";
# coding sequence = [atggagaaagtcacctttgttgctcttagcagtgtgttcgatattagccagagatcacactcctttcctccttttaaaa
# aattatcacctgtccttgaattccgcttcgacattactgctggtagtcagatggagatcatagttatgatgaagggcactgttcttgacattcccgtt
# atcttggtgacagtccagatcgcatcactagattcctaa]
# protein sequence = [MEKVTFVALSSVFDISQRSHSFPPFKKLSPVLEFRFDITAGSQMEIIVMMKGTVLDIPVILVTVQIASLDS]
# end gene g1
###
# start gene g2
scaffold5789	AUGUSTUS	gene	12656	13410	0.07	+	.	g2
scaffold5789	AUGUSTUS	transcript	12656	13410	0.07	+	.	g2.t1
scaffold5789	AUGUSTUS	tss	12656	12656	.	+	.	transcript_id "g2.t1"; gene_id "g2";
scaffold5789	AUGUSTUS	exon	12656	13410	.	+	.	transcript_id "g2.t1"; gene_id "g2";
scaffold5789	AUGUSTUS	start_codon	12718	12720	.	+	0	transcript_id "g2.t1"; gene_id "g2";
scaffold5789	AUGUSTUS	CDS	12718	13017	0.97	+	0	transcript_id "g2.t1"; gene_id "g2";
scaffold5789	AUGUSTUS	stop_codon	13015	13017	.	+	0	transcript_id "g2.t1"; gene_id "g2";
scaffold5789	AUGUSTUS	tts	13410	13410	.	+	.	transcript_id "g2.t1"; gene_id "g2";
# coding sequence = [atggcgtcacgagggattctgtcgagggcaagtaggatgaagacgaagctacaatcagcacttgaagctaacataattg
# aagtcgaagacgtttcttatcagcacgccggtcatgccgccgtcagggaaaccggaacaaacgagacacatttcaatctcaaaattgtgtcaaacaag
# ttcgatggacagaatcttgttaaacgtcaccgtatggtgtatgatctcttgactgatgaattccaatctggtttacatgctctatctatagtagctaa
# gacacccaaagaagatggcatgtaa]
# protein sequence = [MASRGILSRASRMKTKLQSALEANIIEVEDVSYQHAGHAAVRETGTNETHFNLKIVSNKFDGQNLVKRHRMVYDLLTD
# EFQSGLHALSIVAKTPKEDGM]
# end gene g2
###
# start gene g3
scaffold5789	AUGUSTUS	gene	13476	17595	0.01	+	.	g3
scaffold5789	AUGUSTUS	transcript	13476	17595	0.01	+	.	g3.t1
scaffold5789	AUGUSTUS	tss	13476	13476	.	+	.	transcript_id "g3.t1"; gene_id "g3";
scaffold5789	AUGUSTUS	exon	13476	13580	.	+	.	transcript_id "g3.t1"; gene_id "g3";
scaffold5789	AUGUSTUS	exon	13692	13964	.	+	.	transcript_id "g3.t1"; gene_id "g3";
scaffold5789	AUGUSTUS	start_codon	13904	13906	.	+	0	transcript_id "g3.t1"; gene_id "g3";
scaffold5789	AUGUSTUS	intron	13965	14505	0.22	+	.	transcript_id "g3.t1"; gene_id "g3";
scaffold5789	AUGUSTUS	intron	14556	14636	0.34	+	.	transcript_id "g3.t1"; gene_id "g3";
scaffold5789	AUGUSTUS	intron	14910	15044	0.52	+	.	transcript_id "g3.t1"; gene_id "g3";
scaffold5789	AUGUSTUS	intron	15261	15535	0.87	+	.	transcript_id "g3.t1"; gene_id "g3";
scaffold5789	AUGUSTUS	intron	15760	15827	0.37	+	.	transcript_id "g3.t1"; gene_id "g3";
scaffold5789	AUGUSTUS	intron	15916	16485	0.37	+	.	transcript_id "g3.t1"; gene_id "g3";
scaffold5789	AUGUSTUS	intron	16553	16656	0.31	+	.	transcript_id "g3.t1"; gene_id "g3";
scaffold5789	AUGUSTUS	CDS	13904	13964	0.28	+	0	transcript_id "g3.t1"; gene_id "g3";
scaffold5789	AUGUSTUS	CDS	14506	14555	0.26	+	2	transcript_id "g3.t1"; gene_id "g3";
scaffold5789	AUGUSTUS	exon	14506	14555	.	+	.	transcript_id "g3.t1"; gene_id "g3";
scaffold5789	AUGUSTUS	CDS	14637	14909	0.35	+	0	transcript_id "g3.t1"; gene_id "g3";
scaffold5789	AUGUSTUS	exon	14637	14909	.	+	.	transcript_id "g3.t1"; gene_id "g3";
scaffold5789	AUGUSTUS	CDS	15045	15260	0.52	+	0	transcript_id "g3.t1"; gene_id "g3";
scaffold5789	AUGUSTUS	exon	15045	15260	.	+	.	transcript_id "g3.t1"; gene_id "g3";
scaffold5789	AUGUSTUS	CDS	15536	15759	0.43	+	0	transcript_id "g3.t1"; gene_id "g3";
scaffold5789	AUGUSTUS	exon	15536	15759	.	+	.	transcript_id "g3.t1"; gene_id "g3";
scaffold5789	AUGUSTUS	CDS	15828	15915	0.69	+	1	transcript_id "g3.t1"; gene_id "g3";
scaffold5789	AUGUSTUS	exon	15828	15915	.	+	.	transcript_id "g3.t1"; gene_id "g3";
scaffold5789	AUGUSTUS	CDS	16486	16552	0.41	+	0	transcript_id "g3.t1"; gene_id "g3";
scaffold5789	AUGUSTUS	exon	16486	16552	.	+	.	transcript_id "g3.t1"; gene_id "g3";
scaffold5789	AUGUSTUS	CDS	16657	17018	0.18	+	2	transcript_id "g3.t1"; gene_id "g3";
scaffold5789	AUGUSTUS	exon	16657	17595	.	+	.	transcript_id "g3.t1"; gene_id "g3";
scaffold5789	AUGUSTUS	stop_codon	17016	17018	.	+	0	transcript_id "g3.t1"; gene_id "g3";
scaffold5789	AUGUSTUS	tts	17595	17595	.	+	.	transcript_id "g3.t1"; gene_id "g3";
# coding sequence = [atgccgtcctcacagttccttacctcttgtcttgagggtctgctgcacattgatttttatgtctacttctacatatttc
# ctgtgaccctagtatggctgatcatcgccttggtcttagcagccgtttccagctgtcatttccctctcaagagcaggttcttacgcgttatcaaccat
# ccaccattggaaatatcactttctctacgacttgaacgtgctaagcatggtgtcagagatcatccggagccaggagaggactattcttctagttgtag
# tcatgccagaaataagaagaaagccaaccaatgtactgatcatgttgaaggaagacgagggttgaatgagtcaagttttcaattgtcacttggcactt
# ctggatctctggatctggacctagctgaactacttcaagcttctgctcaactggttgcaactcgaacatttgatcgtgctagaaagctgctaagcttg
# tgtaaccagtctgcctctgctactggtacgccggttcagaaaatagtgtattatttcgctgatgctcttcaacacagaattgatagagagacgacgaa
# aatgctatttactggagaggaagatattgaaagagaactcataaaagaaatcaccacagtagagatattggaggccatcaaagataaatcccctggag
# ttgatggatttccaattgagttctttactaaaaactggaaactagtccatagagatattattgcagctattaaacatttcttccatactggacatctg
# tatgcagctataaataccacagctgtgacattgatcccaaatataccgctcctacaaaggagatcaataaaacctttgatccctgctttggttggcca
# agctctatcagcttttgttgaaggtaggagtatagtggataacatcatgagctgtattatttggggtttgttcttattgggcttagagttttctcatc
# ccaacgaaagtcatgaaggtgggctaaatgttatgaatctttgcacctggaactttgctgctatcctaaagcttctatgggatatcaataggaggaag
# gattgtctttgggtccaatgggtgcataactacaacataaagcagggtgctattgctcaaatccgaattcaaaaaagtgcttcctgcattgtgaggaa
# ggtactggaatctagagatcagttaataaacagacttggaagccacgggataatccaacaacttcttgttaaagcccaacttggggatagattttcaa
# tccggaagatgtatgtacatttattgccggttcatcccaaagtagcctggaaaacatcttgcattacatccaaagatacatcctag]
# protein sequence = [MPSSQFLTSCLEGLLHIDFYVYFYIFPVTLVWLIIALVLAAVSSCHFPLKSRFLRVINHPPLEISLSLRLERAKHGVR
# DHPEPGEDYSSSCSHARNKKKANQCTDHVEGRRGLNESSFQLSLGTSGSLDLDLAELLQASAQLVATRTFDRARKLLSLCNQSASATGTPVQKIVYYF
# ADALQHRIDRETTKMLFTGEEDIERELIKEITTVEILEAIKDKSPGVDGFPIEFFTKNWKLVHRDIIAAIKHFFHTGHLYAAINTTAVTLIPNIPLLQ
# RRSIKPLIPALVGQALSAFVEGRSIVDNIMSCIIWGLFLLGLEFSHPNESHEGGLNVMNLCTWNFAAILKLLWDINRRKDCLWVQWVHNYNIKQGAIA
# QIRIQKSASCIVRKVLESRDQLINRLGSHGIIQQLLVKAQLGDRFSIRKMYVHLLPVHPKVAWKTSCITSKDTS]
# end gene g3
###
# start gene g4
scaffold5789	AUGUSTUS	gene	20136	28416	0.01	+	.	g4
scaffold5789	AUGUSTUS	transcript	20136	28416	0.01	+	.	g4.t1
scaffold5789	AUGUSTUS	tss	20136	20136	.	+	.	transcript_id "g4.t1"; gene_id "g4";
scaffold5789	AUGUSTUS	exon	20136	20397	.	+	.	transcript_id "g4.t1"; gene_id "g4";
scaffold5789	AUGUSTUS	exon	20530	21311	.	+	.	transcript_id "g4.t1"; gene_id "g4";
scaffold5789	AUGUSTUS	start_codon	20562	20564	.	+	0	transcript_id "g4.t1"; gene_id "g4";
scaffold5789	AUGUSTUS	intron	21312	21456	0.91	+	.	transcript_id "g4.t1"; gene_id "g4";
scaffold5789	AUGUSTUS	intron	21667	22487	0.8	+	.	transcript_id "g4.t1"; gene_id "g4";
scaffold5789	AUGUSTUS	intron	22629	22728	0.98	+	.	transcript_id "g4.t1"; gene_id "g4";
scaffold5789	AUGUSTUS	intron	22933	23499	0.4	+	.	transcript_id "g4.t1"; gene_id "g4";
scaffold5789	AUGUSTUS	intron	23698	24348	0.48	+	.	transcript_id "g4.t1"; gene_id "g4";
scaffold5789	AUGUSTUS	intron	24472	24956	0.65	+	.	transcript_id "g4.t1"; gene_id "g4";
scaffold5789	AUGUSTUS	intron	25058	25800	0.87	+	.	transcript_id "g4.t1"; gene_id "g4";
scaffold5789	AUGUSTUS	intron	25893	26007	0.71	+	.	transcript_id "g4.t1"; gene_id "g4";
scaffold5789	AUGUSTUS	intron	26076	26361	0.99	+	.	transcript_id "g4.t1"; gene_id "g4";
scaffold5789	AUGUSTUS	intron	26494	27145	0.99	+	.	transcript_id "g4.t1"; gene_id "g4";
scaffold5789	AUGUSTUS	intron	27814	28094	0.95	+	.	transcript_id "g4.t1"; gene_id "g4";
scaffold5789	AUGUSTUS	CDS	20562	21311	0.92	+	0	transcript_id "g4.t1"; gene_id "g4";
scaffold5789	AUGUSTUS	CDS	21457	21666	0.85	+	0	transcript_id "g4.t1"; gene_id "g4";
scaffold5789	AUGUSTUS	exon	21457	21666	.	+	.	transcript_id "g4.t1"; gene_id "g4";
scaffold5789	AUGUSTUS	CDS	22488	22628	0.99	+	0	transcript_id "g4.t1"; gene_id "g4";
scaffold5789	AUGUSTUS	exon	22488	22628	.	+	.	transcript_id "g4.t1"; gene_id "g4";
scaffold5789	AUGUSTUS	CDS	22729	22932	0.76	+	0	transcript_id "g4.t1"; gene_id "g4";
scaffold5789	AUGUSTUS	exon	22729	22932	.	+	.	transcript_id "g4.t1"; gene_id "g4";
scaffold5789	AUGUSTUS	CDS	23500	23697	0.46	+	0	transcript_id "g4.t1"; gene_id "g4";
scaffold5789	AUGUSTUS	exon	23500	23697	.	+	.	transcript_id "g4.t1"; gene_id "g4";
scaffold5789	AUGUSTUS	CDS	24349	24471	0.64	+	0	transcript_id "g4.t1"; gene_id "g4";
scaffold5789	AUGUSTUS	exon	24349	24471	.	+	.	transcript_id "g4.t1"; gene_id "g4";
scaffold5789	AUGUSTUS	CDS	24957	25057	0.88	+	0	transcript_id "g4.t1"; gene_id "g4";
scaffold5789	AUGUSTUS	exon	24957	25057	.	+	.	transcript_id "g4.t1"; gene_id "g4";
scaffold5789	AUGUSTUS	CDS	25801	25892	0.71	+	1	transcript_id "g4.t1"; gene_id "g4";
scaffold5789	AUGUSTUS	exon	25801	25892	.	+	.	transcript_id "g4.t1"; gene_id "g4";
scaffold5789	AUGUSTUS	CDS	26008	26075	0.7	+	2	transcript_id "g4.t1"; gene_id "g4";
scaffold5789	AUGUSTUS	exon	26008	26075	.	+	.	transcript_id "g4.t1"; gene_id "g4";
scaffold5789	AUGUSTUS	CDS	26362	26493	0.99	+	0	transcript_id "g4.t1"; gene_id "g4";
scaffold5789	AUGUSTUS	exon	26362	26493	.	+	.	transcript_id "g4.t1"; gene_id "g4";
scaffold5789	AUGUSTUS	CDS	27146	27813	0.89	+	0	transcript_id "g4.t1"; gene_id "g4";
scaffold5789	AUGUSTUS	exon	27146	27813	.	+	.	transcript_id "g4.t1"; gene_id "g4";
scaffold5789	AUGUSTUS	CDS	28095	28254	0.98	+	1	transcript_id "g4.t1"; gene_id "g4";
scaffold5789	AUGUSTUS	exon	28095	28416	.	+	.	transcript_id "g4.t1"; gene_id "g4";
scaffold5789	AUGUSTUS	stop_codon	28252	28254	.	+	0	transcript_id "g4.t1"; gene_id "g4";
scaffold5789	AUGUSTUS	tts	28416	28416	.	+	.	transcript_id "g4.t1"; gene_id "g4";
# coding sequence = [atggcattgacattccttagagggatacagcttaacccgtctatgttatacccttcttcatattttgcaagaaaacatg
# gtgttttgtattgttgtatgaggagtgcacagacacaaactgcaacccaagaaaaggaacagactaagttgaaagtttccactcaaagccaacctaaa
# gcagttgataagtttctgaaggattttgaggcagttatagggattgaaacccatgttcaactttccactcttactaaggctttttgtagctgcccgta
# taactatggttctccacctaataccagtgtttgccctgtttgtatgggtttgcctggtgcattgccagtgttgaactcaaaggtgatagagtgtgcag
# taagagttggccttgcacttaattgtaaactgtctttgaattctaagtttgatagaaaacagtacttctatcctgatcttcccaaagggtatcaaata
# tcacagtttgatatcccaattgctagtggtggttatcttgatgtggatcttccactcgagtatggcggtggccatagaaagtttggcattaccagggt
# gcatatggaagaagatgcagggaagctgcttcataccgatggggggagctactcacaggcaagaactccttcatacattcgcatgctcgccatccccc
# cccatattttcagaccctttgtttcagatagcatattcttatattcatcagatgcatcacattgtaatgttatcgccattgatgttgacttaaataga
# gctggagtcccattgttggaaattgtatctgaaccagatatgagaactggtattgaagctgcagaatatgctgcagaattgcaaaggttggtcaggta
# tctgggagtgggtaatgggaacatgcaagaaggatcacttcgctgcgacgtcaatatttcagttcgtcctattggtcaattagagtttggtacaaagg
# ttgaaattaaaaacttgaactccttctcatcgatgagtagggccattgattatgaaatttcaagacaggtggaactacataaccaaggccagattgat
# caaattgtacaggaaactcgtctatgggaggaaggtgctcagaaaacagtaaccatgcgaaaaaaggaaggacttgctgactatcgttatttccctga
# acctgatctccctggtgtttctctcaccgaggagtatgtgaacagtatccgtgagtcattgcctgaacttccagaagataagcgtcggaggtacgaga
# aaatgggcctaagcatgcaagatgtcctatttcttgccaatgacatcaatattgcagatttttttgatacaactactgcaggaggtgctgatataaag
# cttgctgccaattggattatgggagatattgctgcgtacatgaaaaatgaaaaagtgactatcaatgagattaaacttacccctcaagaactggggga
# gctcatagcttccattaaagatgagactatcagcggaaagattgggaaggagcctacctctacctctcctaactcctgctacagccaaactctcacac
# ctccttactggcacatcctcgcacctcctcttcacatgtatgaaccatctcagtccgcttccctcatcttgtccgatattttatttgagctaatcgcc
# aagggtggaacagtcaaggggctgataaaagaaaaggatctggttcaggcaagttggcttgcaatattgcaagaactctaactgactgcccttgtggt
# tgtgtttgttgatgttaacaatttgtataaagaagtagtgttgtcgatttacatgactggcaattcacaaccagatagtccaaagcagctggaacaat
# accgcggtggtaaaactaaattgcaaggttattttgctggccagcgattggctactgatgaagagtcgatattaaccggtgataatcttcatatcacc
# agcaagtgcaagcacctgattagagcttttcagatcatttgcaaatcatcagaactgaggaagacacatgtagcagaggtagaaaaaccaacgtttta
# cgggcggcggtggacggttagtggtggtggtggggggaccggttcgcgtattataatgaccagagaccatattatggcagatgggacagatgggaaga
# aatcaactaaaaaaataatggtggtggctgatccaactcgtgaatcagcctccgcccttcaatacgcgctttcccatgcagtcgcggaaaatgacacg
# ttgattcttctgcatgttggtaatcctaatgcatggaggaatctccttggtgccttgatcaagaagccattgccaaactcgtccacgtccacgtccac
# atccacgtccacgtccacgtcaccatcggatggtagtccgttcagtactttctttagaaagtcattgacaaacataacatcaccaccaccgccaacat
# ctgcggcctctgatggtgccgcggaagacggtggtgatgtcaaagggtgcacaggaaagggatacatggattttcttggtactatgaaacatgcatgt
# gaagttgcacaacctaagataaaagtttgtacagaaacagtagatatggatggtaatgcaaaggaaaaagctactgtcattcttgctaaatctgcatc
# ttttggtattgatattcttgttataggtcagagaagaagtctttctaatgtaatactaaggcctaaaagaagtgtatcactaagagggctagggctgg
# atatggcagattatttgattgacaacagcaaatgcacctgtgttgcagttcagaagaagggccaaacagcaggatatcttctcaacaccaaaactcat
# agaaatttctggctcttagcataa]
# protein sequence = [MALTFLRGIQLNPSMLYPSSYFARKHGVLYCCMRSAQTQTATQEKEQTKLKVSTQSQPKAVDKFLKDFEAVIGIETHV
# QLSTLTKAFCSCPYNYGSPPNTSVCPVCMGLPGALPVLNSKVIECAVRVGLALNCKLSLNSKFDRKQYFYPDLPKGYQISQFDIPIASGGYLDVDLPL
# EYGGGHRKFGITRVHMEEDAGKLLHTDGGSYSQARTPSYIRMLAIPPHIFRPFVSDSIFLYSSDASHCNVIAIDVDLNRAGVPLLEIVSEPDMRTGIE
# AAEYAAELQRLVRYLGVGNGNMQEGSLRCDVNISVRPIGQLEFGTKVEIKNLNSFSSMSRAIDYEISRQVELHNQGQIDQIVQETRLWEEGAQKTVTM
# RKKEGLADYRYFPEPDLPGVSLTEEYVNSIRESLPELPEDKRRRYEKMGLSMQDVLFLANDINIADFFDTTTAGGADIKLAANWIMGDIAAYMKNEKV
# TINEIKLTPQELGELIASIKDETISGKIGKEPTSTSPNSCYSQTLTPPYWHILAPPLHMYEPSQSASLILSDILFELIAKGGTVKGLIKEKDLVQASW
# LAILQELXLTALVVVFVDVNNLYKEVVLSIYMTGNSQPDSPKQLEQYRGGKTKLQGYFAGQRLATDEESILTGDNLHITSKCKHLIRAFQIICKSSEL
# RKTHVAEVEKPTFYGRRWTVSGGGGGTGSRIIMTRDHIMADGTDGKKSTKKIMVVADPTRESASALQYALSHAVAENDTLILLHVGNPNAWRNLLGAL
# IKKPLPNSSTSTSTSTSTSTSPSDGSPFSTFFRKSLTNITSPPPPTSAASDGAAEDGGDVKGCTGKGYMDFLGTMKHACEVAQPKIKVCTETVDMDGN
# AKEKATVILAKSASFGIDILVIGQRRSLSNVILRPKRSVSLRGLGLDMADYLIDNSKCTCVAVQKKGQTAGYLLNTKTHRNFWLLA]
# end gene g4
###
# start gene g5
scaffold5789	AUGUSTUS	gene	28465	31107	0.08	-	.	g5
scaffold5789	AUGUSTUS	transcript	28465	31107	0.08	-	.	g5.t1
scaffold5789	AUGUSTUS	tts	28465	28465	.	-	.	transcript_id "g5.t1"; gene_id "g5";
scaffold5789	AUGUSTUS	exon	28465	28931	.	-	.	transcript_id "g5.t1"; gene_id "g5";
scaffold5789	AUGUSTUS	stop_codon	28688	28690	.	-	0	transcript_id "g5.t1"; gene_id "g5";
scaffold5789	AUGUSTUS	intron	28932	29076	1	-	.	transcript_id "g5.t1"; gene_id "g5";
scaffold5789	AUGUSTUS	intron	29192	30220	0.85	-	.	transcript_id "g5.t1"; gene_id "g5";
scaffold5789	AUGUSTUS	intron	30258	30396	0.94	-	.	transcript_id "g5.t1"; gene_id "g5";
scaffold5789	AUGUSTUS	intron	30473	30597	0.74	-	.	transcript_id "g5.t1"; gene_id "g5";
scaffold5789	AUGUSTUS	intron	30654	31037	0.51	-	.	transcript_id "g5.t1"; gene_id "g5";
scaffold5789	AUGUSTUS	CDS	28688	28931	1	-	1	transcript_id "g5.t1"; gene_id "g5";
scaffold5789	AUGUSTUS	CDS	29077	29191	0.87	-	2	transcript_id "g5.t1"; gene_id "g5";
scaffold5789	AUGUSTUS	exon	29077	29191	.	-	.	transcript_id "g5.t1"; gene_id "g5";
scaffold5789	AUGUSTUS	CDS	30221	30257	0.97	-	0	transcript_id "g5.t1"; gene_id "g5";
scaffold5789	AUGUSTUS	exon	30221	30257	.	-	.	transcript_id "g5.t1"; gene_id "g5";
scaffold5789	AUGUSTUS	CDS	30397	30472	0.95	-	1	transcript_id "g5.t1"; gene_id "g5";
scaffold5789	AUGUSTUS	exon	30397	30472	.	-	.	transcript_id "g5.t1"; gene_id "g5";
scaffold5789	AUGUSTUS	CDS	30598	30653	0.71	-	0	transcript_id "g5.t1"; gene_id "g5";
scaffold5789	AUGUSTUS	exon	30598	30653	.	-	.	transcript_id "g5.t1"; gene_id "g5";
scaffold5789	AUGUSTUS	CDS	31038	31061	0.34	-	0	transcript_id "g5.t1"; gene_id "g5";
scaffold5789	AUGUSTUS	exon	31038	31107	.	-	.	transcript_id "g5.t1"; gene_id "g5";
scaffold5789	AUGUSTUS	start_codon	31059	31061	.	-	0	transcript_id "g5.t1"; gene_id "g5";
# coding sequence = [atgaggaaagctgctcaagaagagagggagcttctcttgggaggtggggaagaatctacagttcgcagacgaaatctac
# agacaaaagctggaatgacatctgcagctgaaagcatcacggagagtctgcgccgcacacgccaacttatggttcaggaggttgaaagaagtgcaagc
# actctaatgacagttgatgaatcaacaggcgtattaacgaaagccgagagtgaatacaagggccaccgctccttgctttcgcgaacacgaaaccttct
# gtccacaatgcaacggcaggacattctggacagggtgatactggtggttggatttattattttctctttggctgtgctttacgtggtttcaaagcgta
# tggggctgctcaagttgcagcgtaagctcattgaagctgtgaagtccggtacagctggacaagcggagataatagctgaagctggtagacaaggtgca
# aatgttgctcaggttcagatgaatcctgttgtacctgagttaaatgtacccttagaacaagcaatgcatgatgaactttaa]
# protein sequence = [MRKAAQEERELLLGGGEESTVRRRNLQTKAGMTSAAESITESLRRTRQLMVQEVERSASTLMTVDESTGVLTKAESEY
# KGHRSLLSRTRNLLSTMQRQDILDRVILVVGFIIFSLAVLYVVSKRMGLLKLQRKLIEAVKSGTAGQAEIIAEAGRQGANVAQVQMNPVVPELNVPLE
# QAMHDEL]
# end gene g5
###
# command line:
# augustus --codingseq=1 --proteinprofile=/home/pgsb/tetiana.nosenko/lineages/embryophyta_odb9/prfl/EOG09360PLN.prfl --predictionStart=0 --predictionEnd=31282 --species=arabidopsis ./tmp/scaffold5789Schil_BUSCO_geno_206160443_.temp
```
