## Supplementary material for "The *de novo* reference genome and transcriptome assemblies of the wild tomato species *Solanum chilense*": EOG09360PMV.out.1

```
# Please cite: Mario Stanke, Mark Diekhans, Robert Baertsch, David Haussler (2008),
# Using native and syntenically mapped cDNA alignments to improve de novo gene finding
# Bioinformatics 24: 637-644, doi 10.1093/bioinformatics/btn013
# No extrinsic information on sequences given.
# Using protein profile unknown
# --[20..85]--> unknown_B (41) <--[0..2]--> unknown_C (75) <--[1..11]--> unknown_D (21) <--[0..2]--> unknown_E (21) <--[0..14]--
# arabidopsis version. Using default transition matrix.
# We have hints for 0 sequences and for 0 of the sequences in the input set.
#
# ----- prediction on sequence number 1 (length = 31324, name = scaffold3810) -----
#
# Constraints/Hints:
# (none)
# Predicted genes for sequence number 1 on both strands
# start gene g1
scaffold3810	AUGUSTUS	gene	21649	24345	0.01	+	.	g1
scaffold3810	AUGUSTUS	transcript	21649	24345	0.01	+	.	g1.t1
scaffold3810	AUGUSTUS	intron	21649	22452	0.37	+	.	transcript_id "g1.t1"; gene_id "g1";
scaffold3810	AUGUSTUS	intron	22551	22961	0.22	+	.	transcript_id "g1.t1"; gene_id "g1";
scaffold3810	AUGUSTUS	intron	23057	23138	0.26	+	.	transcript_id "g1.t1"; gene_id "g1";
scaffold3810	AUGUSTUS	intron	23286	23670	0.68	+	.	transcript_id "g1.t1"; gene_id "g1";
scaffold3810	AUGUSTUS	intron	23960	24089	0.5	+	.	transcript_id "g1.t1"; gene_id "g1";
scaffold3810	AUGUSTUS	CDS	22453	22550	0.25	+	1	transcript_id "g1.t1"; gene_id "g1";
scaffold3810	AUGUSTUS	exon	22453	22550	.	+	.	transcript_id "g1.t1"; gene_id "g1";
scaffold3810	AUGUSTUS	CDS	22962	23056	0.25	+	2	transcript_id "g1.t1"; gene_id "g1";
scaffold3810	AUGUSTUS	exon	22962	23056	.	+	.	transcript_id "g1.t1"; gene_id "g1";
scaffold3810	AUGUSTUS	CDS	23139	23285	0.37	+	0	transcript_id "g1.t1"; gene_id "g1";
scaffold3810	AUGUSTUS	exon	23139	23285	.	+	.	transcript_id "g1.t1"; gene_id "g1";
scaffold3810	AUGUSTUS	CDS	23671	23959	0.9	+	0	transcript_id "g1.t1"; gene_id "g1";
scaffold3810	AUGUSTUS	exon	23671	23959	.	+	.	transcript_id "g1.t1"; gene_id "g1";
scaffold3810	AUGUSTUS	CDS	24090	24100	0.48	+	2	transcript_id "g1.t1"; gene_id "g1";
scaffold3810	AUGUSTUS	exon	24090	24345	.	+	.	transcript_id "g1.t1"; gene_id "g1";
scaffold3810	AUGUSTUS	stop_codon	24098	24100	.	+	0	transcript_id "g1.t1"; gene_id "g1";
scaffold3810	AUGUSTUS	tts	24345	24345	.	+	.	transcript_id "g1.t1"; gene_id "g1";
# coding sequence = [ggttgttcgggaaatgaatgcaactatgaagaaaaatcatctctcagcagaacaagcaacatttgatttgtctacaagg
# aaagggggagataattctgtgactccagtttacaaatctacccaaatattatctcagaataaacaaaacttcctccaactaaatccaaatttgttgca
# gaggaagttacctttgaggttgaggcgtaggagtaacaattggacatcccaaattcggatcgtgacaacaacattcagtgtgtgctcatctgctccaa
# ccttgatggattacccagcacttgtgcttgttgggtgtagcagttttcttggtagattagtggaggtgcaaaatttccgttcagatgacctaaataca
# ggaaatagtgaaaaaggtcaggcaccgcattttcacacgaagtgcttgccatctgacaaagcaatatccctgccttcatcaccacgctggagctatgg
# cagaggcaaggcagcaggaatttttggcagtcctgatatgatgtcaagattggacaaagtgatagaatcatcaaggatcctcaacaaaccattgttgc
# catttgatgaatggaacattgatttctctgaaataaccattggagcacgtgttggaattggtggttggtga]
# protein sequence = [VVREMNATMKKNHLSAEQATFDLSTRKGGDNSVTPVYKSTQILSQNKQNFLQLNPNLLQRKLPLRLRRRSNNWTSQIR
# IVTTTFSVCSSAPTLMDYPALVLVGCSSFLGRLVEVQNFRSDDLNTGNSEKGQAPHFHTKCLPSDKAISLPSSPRWSYGRGKAAGIFGSPDMMSRLDK
# VIESSRILNKPLLPFDEWNIDFSEITIGARVGIGGW]
# end gene g1
###
# start gene g2
scaffold3810	AUGUSTUS	gene	27534	29884	0.02	+	.	g2
scaffold3810	AUGUSTUS	transcript	27534	29884	0.02	+	.	g2.t1
scaffold3810	AUGUSTUS	tss	27534	27534	.	+	.	transcript_id "g2.t1"; gene_id "g2";
scaffold3810	AUGUSTUS	exon	27534	27716	.	+	.	transcript_id "g2.t1"; gene_id "g2";
scaffold3810	AUGUSTUS	start_codon	27658	27660	.	+	0	transcript_id "g2.t1"; gene_id "g2";
scaffold3810	AUGUSTUS	intron	27717	27855	0.98	+	.	transcript_id "g2.t1"; gene_id "g2";
scaffold3810	AUGUSTUS	intron	28008	29117	0.28	+	.	transcript_id "g2.t1"; gene_id "g2";
scaffold3810	AUGUSTUS	intron	29200	29317	0.84	+	.	transcript_id "g2.t1"; gene_id "g2";
scaffold3810	AUGUSTUS	intron	29338	29555	0.58	+	.	transcript_id "g2.t1"; gene_id "g2";
scaffold3810	AUGUSTUS	intron	29648	29712	0.42	+	.	transcript_id "g2.t1"; gene_id "g2";
scaffold3810	AUGUSTUS	CDS	27658	27716	0.82	+	0	transcript_id "g2.t1"; gene_id "g2";
scaffold3810	AUGUSTUS	CDS	27856	28007	0.76	+	1	transcript_id "g2.t1"; gene_id "g2";
scaffold3810	AUGUSTUS	exon	27856	28007	.	+	.	transcript_id "g2.t1"; gene_id "g2";
scaffold3810	AUGUSTUS	CDS	29118	29199	0.55	+	2	transcript_id "g2.t1"; gene_id "g2";
scaffold3810	AUGUSTUS	exon	29118	29199	.	+	.	transcript_id "g2.t1"; gene_id "g2";
scaffold3810	AUGUSTUS	CDS	29318	29337	0.6	+	1	transcript_id "g2.t1"; gene_id "g2";
scaffold3810	AUGUSTUS	exon	29318	29337	.	+	.	transcript_id "g2.t1"; gene_id "g2";
scaffold3810	AUGUSTUS	CDS	29556	29647	0.49	+	2	transcript_id "g2.t1"; gene_id "g2";
scaffold3810	AUGUSTUS	exon	29556	29647	.	+	.	transcript_id "g2.t1"; gene_id "g2";
scaffold3810	AUGUSTUS	CDS	29713	29727	0.42	+	0	transcript_id "g2.t1"; gene_id "g2";
scaffold3810	AUGUSTUS	exon	29713	29884	.	+	.	transcript_id "g2.t1"; gene_id "g2";
scaffold3810	AUGUSTUS	stop_codon	29725	29727	.	+	0	transcript_id "g2.t1"; gene_id "g2";
scaffold3810	AUGUSTUS	tts	29884	29884	.	+	.	transcript_id "g2.t1"; gene_id "g2";
# coding sequence = [atggatgaagtgatgcatcagtgtcttgtgcgacaagagagtaccgccaaaactacaaggagcgataggattaaaaatg
# aggatatccaggttgaagtgaaagtggcctctgtggtggacaagttgaggttacggagtgaaaaggagacgtgcagatatcccggtgaggaggtgtat
# gagttgggtatagtggggtcgaggagaggcagagaggttgcagttaaagttttcctagaacaagaattgactgaagagaacattgaagattttgccaa
# tgaaatatccatcctgagccgcattcgccacccaaatgttatcctattcctcggtgcttgcacaactccacctcgattgtccgtggttactgaattca
# tggagatgggatccctatatcatttgattcatgtatttccaacataa]
# protein sequence = [MDEVMHQCLVRQESTAKTTRSDRIKNEDIQVEVKVASVVDKLRLRSEKETCRYPGEEVYELGIVGSRRGREVAVKVFL
# EQELTEENIEDFANEISILSRIRHPNVILFLGACTTPPRLSVVTEFMEMGSLYHLIHVFPT]
# end gene g2
###
# start gene g3
scaffold3810	AUGUSTUS	gene	35674	36729	0.06	+	.	g3
scaffold3810	AUGUSTUS	transcript	35674	36729	0.06	+	.	g3.t1
scaffold3810	AUGUSTUS	tss	35674	35674	.	+	.	transcript_id "g3.t1"; gene_id "g3";
scaffold3810	AUGUSTUS	exon	35674	36048	.	+	.	transcript_id "g3.t1"; gene_id "g3";
scaffold3810	AUGUSTUS	start_codon	35890	35892	.	+	0	transcript_id "g3.t1"; gene_id "g3";
scaffold3810	AUGUSTUS	intron	36049	36158	1	+	.	transcript_id "g3.t1"; gene_id "g3";
scaffold3810	AUGUSTUS	intron	36232	36413	0.88	+	.	transcript_id "g3.t1"; gene_id "g3";
scaffold3810	AUGUSTUS	CDS	35890	36048	0.77	+	0	transcript_id "g3.t1"; gene_id "g3";
scaffold3810	AUGUSTUS	CDS	36159	36231	0.99	+	0	transcript_id "g3.t1"; gene_id "g3";
scaffold3810	AUGUSTUS	exon	36159	36231	.	+	.	transcript_id "g3.t1"; gene_id "g3";
scaffold3810	AUGUSTUS	CDS	36414	36499	0.86	+	2	transcript_id "g3.t1"; gene_id "g3";
scaffold3810	AUGUSTUS	exon	36414	36729	.	+	.	transcript_id "g3.t1"; gene_id "g3";
scaffold3810	AUGUSTUS	stop_codon	36497	36499	.	+	0	transcript_id "g3.t1"; gene_id "g3";
scaffold3810	AUGUSTUS	tts	36729	36729	.	+	.	transcript_id "g3.t1"; gene_id "g3";
# coding sequence = [atgcaagattcctcctcagctggtacaccagaatggatggccccagagcttatccgtaacgaacctttcactgaaaaat
# gtgatatttttagtcttggggtcattatatgggaactgtacacactcaaaagaccatgggaaggtgttccacctatccaggttgtatatgctgttgct
# aatgatggaaaacggctagaaattcctgaaggtcctctaggaaagctaattgcagattgctgggcagaaccagatgaacggcctagttgtgaggaaat
# cttgtcacggctaggagaatgtattaggtcttctgctaattga]
# protein sequence = [MQDSSSAGTPEWMAPELIRNEPFTEKCDIFSLGVIIWELYTLKRPWEGVPPIQVVYAVANDGKRLEIPEGPLGKLIAD
# CWAEPDERPSCEEILSRLGECIRSSAN]
# end gene g3
###
# start gene g4
scaffold3810	AUGUSTUS	gene	38053	45549	0.01	-	.	g4
scaffold3810	AUGUSTUS	transcript	38053	45549	0.01	-	.	g4.t1
scaffold3810	AUGUSTUS	tts	38053	38053	.	-	.	transcript_id "g4.t1"; gene_id "g4";
scaffold3810	AUGUSTUS	exon	38053	38685	.	-	.	transcript_id "g4.t1"; gene_id "g4";
scaffold3810	AUGUSTUS	stop_codon	38540	38542	.	-	0	transcript_id "g4.t1"; gene_id "g4";
scaffold3810	AUGUSTUS	intron	38686	39891	0.97	-	.	transcript_id "g4.t1"; gene_id "g4";
scaffold3810	AUGUSTUS	intron	40018	41037	0.71	-	.	transcript_id "g4.t1"; gene_id "g4";
scaffold3810	AUGUSTUS	intron	41137	41232	0.83	-	.	transcript_id "g4.t1"; gene_id "g4";
scaffold3810	AUGUSTUS	intron	41341	41447	0.39	-	.	transcript_id "g4.t1"; gene_id "g4";
scaffold3810	AUGUSTUS	intron	41515	41607	0.41	-	.	transcript_id "g4.t1"; gene_id "g4";
scaffold3810	AUGUSTUS	CDS	38540	38685	0.82	-	2	transcript_id "g4.t1"; gene_id "g4";
scaffold3810	AUGUSTUS	CDS	39892	40017	0.77	-	2	transcript_id "g4.t1"; gene_id "g4";
scaffold3810	AUGUSTUS	exon	39892	40017	.	-	.	transcript_id "g4.t1"; gene_id "g4";
scaffold3810	AUGUSTUS	CDS	41038	41136	0.79	-	2	transcript_id "g4.t1"; gene_id "g4";
scaffold3810	AUGUSTUS	exon	41038	41136	.	-	.	transcript_id "g4.t1"; gene_id "g4";
scaffold3810	AUGUSTUS	CDS	41233	41340	0.39	-	2	transcript_id "g4.t1"; gene_id "g4";
scaffold3810	AUGUSTUS	exon	41233	41340	.	-	.	transcript_id "g4.t1"; gene_id "g4";
scaffold3810	AUGUSTUS	CDS	41448	41514	0.41	-	0	transcript_id "g4.t1"; gene_id "g4";
scaffold3810	AUGUSTUS	exon	41448	41514	.	-	.	transcript_id "g4.t1"; gene_id "g4";
scaffold3810	AUGUSTUS	CDS	41608	41637	0.41	-	0	transcript_id "g4.t1"; gene_id "g4";
scaffold3810	AUGUSTUS	exon	41608	41638	.	-	.	transcript_id "g4.t1"; gene_id "g4";
scaffold3810	AUGUSTUS	start_codon	41635	41637	.	-	0	transcript_id "g4.t1"; gene_id "g4";
scaffold3810	AUGUSTUS	exon	45423	45549	.	-	.	transcript_id "g4.t1"; gene_id "g4";
scaffold3810	AUGUSTUS	tss	45549	45549	.	-	.	transcript_id "g4.t1"; gene_id "g4";
scaffold3810	AUGUSTUS	protein_match	38555	38617	4.24	-	0	target "unknown_E[1..21]"; target_start 166; transcript_id "g4.t1"; gene_id "g4";
scaffold3810	AUGUSTUS	protein_match	38618	38680	4.78	-	0	target "unknown_D[1..21]"; target_start 145; transcript_id "g4.t1"; gene_id "g4";
scaffold3810	AUGUSTUS	protein_match	38684	38685	1	-	2	target "unknown_C[75..75]"; target_start 69; transcript_id "g4.t1"; gene_id "g4";
scaffold3810	AUGUSTUS	protein_match	39892	40017	6.89	-	2	target "unknown_C[33..75]"; target_start 69; transcript_id "g4.t1"; gene_id "g4";
scaffold3810	AUGUSTUS	protein_match	41038	41134	8.76	-	0	target "unknown_C[1..33]"; target_start 69; transcript_id "g4.t1"; gene_id "g4";
scaffold3810	AUGUSTUS	protein_match	41237	41340	6.73	-	2	target "unknown_B[7..41]"; target_start 26; transcript_id "g4.t1"; gene_id "g4";
scaffold3810	AUGUSTUS	protein_match	41448	41466	2.63	-	0	target "unknown_B[1..7]"; target_start 26; transcript_id "g4.t1"; gene_id "g4";
# coding sequence = [atgcgtacaatagcagcgcgattcagcccttatttatggaggagaacgcctataaattcacaaccccgacatttttcta
# cttccagctttgggagagatgaacagacaatagaacaagaagctgaaagaaaagtagggtggcttttaaagttaatttttgctgggactgctacagtt
# attgggtatcaaattttcccatacatgggagacaatctgatgcagcagtctgtctcactactacaagtcaaggatccattatttaaaagaatgggtgc
# gtccagattggctcgttttgctatagatgacgaaagaaggatgaaaatagttgatattggtggagctcaacatcttttaaacatgttagagtctgcca
# gagatgatcgcacgaggaaggaagccttgaaggctctttttgcaatatccaaatcagatgcggctgctgtggtcttgcatcaagctggagccatgtca
# atcatcaagtccacccaagaatctggtgaggatgctgaagttggaaactacaagtcaaatttgctgagtagatttcaagatttaccatttgatataag
# gtcttga]
# protein sequence = [MRTIAARFSPYLWRRTPINSQPRHFSTSSFGRDEQTIEQEAERKVGWLLKLIFAGTATVIGYQIFPYMGDNLMQQSVS
# LLQVKDPLFKRMGASRLARFAIDDERRMKIVDIGGAQHLLNMLESARDDRTRKEALKALFAISKSDAAAVVLHQAGAMSIIKSTQESGEDAEVGNYKS
# NLLSRFQDLPFDIRS]
# sequence of block unknown_E   166 [EDAEVGNYKSNLLSRFQDLPF] 187
# sequence of block unknown_D   145 [AAVVLHQAGAMSIIKSTQESG] 166
# sequence of block unknown_C    69 [DNLMQQSVSLLQVKDPLFKRMGASRLARFAIDDERRMKIVDIGGAQHLLNMLESARDDRTRKEALKALFAISKSD] 144
# sequence of block unknown_B    26 [TSSFGRDEQTIEQEAERKVGWLLKLIFAGTATVIGYQIFPY] 67
# end gene g4
###
# start gene g5
scaffold3810	AUGUSTUS	gene	47204	47876	0.08	+	.	g5
scaffold3810	AUGUSTUS	transcript	47204	47876	0.08	+	.	g5.t1
scaffold3810	AUGUSTUS	tss	47204	47204	.	+	.	transcript_id "g5.t1"; gene_id "g5";
scaffold3810	AUGUSTUS	exon	47204	47876	.	+	.	transcript_id "g5.t1"; gene_id "g5";
scaffold3810	AUGUSTUS	start_codon	47257	47259	.	+	0	transcript_id "g5.t1"; gene_id "g5";
scaffold3810	AUGUSTUS	CDS	47257	47709	0.35	+	0	transcript_id "g5.t1"; gene_id "g5";
scaffold3810	AUGUSTUS	stop_codon	47707	47709	.	+	0	transcript_id "g5.t1"; gene_id "g5";
scaffold3810	AUGUSTUS	tts	47876	47876	.	+	.	transcript_id "g5.t1"; gene_id "g5";
# coding sequence = [atgaagaacacaataagatgttgcatatcttgcatactaccatgtggggcacttgatgtgattcgaatagttcatgcta
# atggcaaagttgaggagattagtggaagtgttaaagcagctgaaatcatgaagatttaccctaaacatgttcttaaaaagccatcatcatcttattat
# tcctcagaaggaggaggagtttgtccgaaaatcgtcgtagttcctcctgatgctgaacttaaacgtggcaaaatttacttcctcatgccacttccaac
# tccttcaagtgaaaaaaatcgttcaaaatcatcatcaacaacaacaacaagaaagaagaaaacaagatcttcgtcttcatcatcatcatcatcatcat
# catcattatcacaaggtcttcgtcatgataatgggaatagtaataataataataataatataaatggtagtagtaagtag]
# protein sequence = [MKNTIRCCISCILPCGALDVIRIVHANGKVEEISGSVKAAEIMKIYPKHVLKKPSSSYYSSEGGGVCPKIVVVPPDAE
# LKRGKIYFLMPLPTPSSEKNRSKSSSTTTTRKKKTRSSSSSSSSSSSSLSQGLRHDNGNSNNNNNNINGSSK]
# end gene g5
###
# command line:
# augustus --codingseq=1 --proteinprofile=/home/pgsb/tetiana.nosenko/lineages/embryophyta_odb9/prfl/EOG09360PMV.prfl --predictionStart=21649 --predictionEnd=59618 --species=arabidopsis ./tmp/scaffold3810Schil_BUSCO_geno_206160443_.temp
```
