## Supplementary material for "The *de novo* reference genome and transcriptome assemblies of the wild tomato species *Solanum chilense*": EOG09360POQ.out.1

```
# Please cite: Mario Stanke, Mark Diekhans, Robert Baertsch, David Haussler (2008),
# Using native and syntenically mapped cDNA alignments to improve de novo gene finding
# Bioinformatics 24: 637-644, doi 10.1093/bioinformatics/btn013
# No extrinsic information on sequences given.
# Using protein profile unknown
# --[0..7]--> unknown_A (12) <--[2..7]--> unknown_B (32) <--[2..5]--> unknown_C (23) <--[0..20]--> unknown_D (8) <--[6..9]--> unknown_F (23) <--[6..12]--> unknown_G (22) <--[1..4]--> unknown_H (33) <--[0..1]--> unknown_I (55) <--[0..0]--
# arabidopsis version. Using default transition matrix.
# We have hints for 0 sequences and for 0 of the sequences in the input set.
#
# ----- prediction on sequence number 1 (length = 24879, name = scaffold5767) -----
#
# Constraints/Hints:
# (none)
# Predicted genes for sequence number 1 on both strands
# start gene g1
scaffold5767	AUGUSTUS	gene	1	1287	0.07	+	.	g1
scaffold5767	AUGUSTUS	transcript	1	1287	0.07	+	.	g1.t1
scaffold5767	AUGUSTUS	intron	1	373	0.2	+	.	transcript_id "g1.t1"; gene_id "g1";
scaffold5767	AUGUSTUS	intron	577	880	0.37	+	.	transcript_id "g1.t1"; gene_id "g1";
scaffold5767	AUGUSTUS	CDS	374	576	0.22	+	1	transcript_id "g1.t1"; gene_id "g1";
scaffold5767	AUGUSTUS	exon	374	576	.	+	.	transcript_id "g1.t1"; gene_id "g1";
scaffold5767	AUGUSTUS	CDS	881	1062	0.38	+	2	transcript_id "g1.t1"; gene_id "g1";
scaffold5767	AUGUSTUS	exon	881	1287	.	+	.	transcript_id "g1.t1"; gene_id "g1";
scaffold5767	AUGUSTUS	stop_codon	1060	1062	.	+	0	transcript_id "g1.t1"; gene_id "g1";
scaffold5767	AUGUSTUS	tts	1287	1287	.	+	.	transcript_id "g1.t1"; gene_id "g1";
# coding sequence = [aacaagcttcaatgtaaagagtggaaggaagatcaagttttgggatgatgattggttaggaaaggcagaagtatggact
# cctcaaggatggaacctgacatatataagacctatgcaagattgggatgtggaaagactggctgaattttatggcaccttagatcagtatacagaacc
# aaaggaaggagatgatactctcagatgcataaggtggactatgcctaaaagggcaggtcaggctctagtaagctggaactatgaggggagtggtagca
# tggacaaaaacagatggaaaattgtcccagcagtgatactgtggaccatttggaaggagagaaattcgagatgttttgaaagtgttagcagttctctg
# cataggatttaa]
# protein sequence = [TSFNVKSGRKIKFWDDDWLGKAEVWTPQGWNLTYIRPMQDWDVERLAEFYGTLDQYTEPKEGDDTLRCIRWTMPKRAG
# QALVSWNYEGSGSMDKNRWKIVPAVILWTIWKERNSRCFESVSSSLHRI]
# end gene g1
###
# start gene g2
scaffold5767	AUGUSTUS	gene	2386	5300	0.04	+	.	g2
scaffold5767	AUGUSTUS	transcript	2386	5300	0.04	+	.	g2.t1
scaffold5767	AUGUSTUS	tss	2386	2386	.	+	.	transcript_id "g2.t1"; gene_id "g2";
scaffold5767	AUGUSTUS	exon	2386	2400	.	+	.	transcript_id "g2.t1"; gene_id "g2";
scaffold5767	AUGUSTUS	exon	3690	3823	.	+	.	transcript_id "g2.t1"; gene_id "g2";
scaffold5767	AUGUSTUS	start_codon	3725	3727	.	+	0	transcript_id "g2.t1"; gene_id "g2";
scaffold5767	AUGUSTUS	intron	3824	4251	0.54	+	.	transcript_id "g2.t1"; gene_id "g2";
scaffold5767	AUGUSTUS	intron	4429	4495	0.54	+	.	transcript_id "g2.t1"; gene_id "g2";
scaffold5767	AUGUSTUS	intron	4597	4855	0.54	+	.	transcript_id "g2.t1"; gene_id "g2";
scaffold5767	AUGUSTUS	CDS	3725	3823	0.54	+	0	transcript_id "g2.t1"; gene_id "g2";
scaffold5767	AUGUSTUS	CDS	4252	4428	0.65	+	0	transcript_id "g2.t1"; gene_id "g2";
scaffold5767	AUGUSTUS	exon	4252	4428	.	+	.	transcript_id "g2.t1"; gene_id "g2";
scaffold5767	AUGUSTUS	CDS	4496	4596	0.53	+	0	transcript_id "g2.t1"; gene_id "g2";
scaffold5767	AUGUSTUS	exon	4496	4596	.	+	.	transcript_id "g2.t1"; gene_id "g2";
scaffold5767	AUGUSTUS	CDS	4856	5015	0.46	+	1	transcript_id "g2.t1"; gene_id "g2";
scaffold5767	AUGUSTUS	exon	4856	5300	.	+	.	transcript_id "g2.t1"; gene_id "g2";
scaffold5767	AUGUSTUS	stop_codon	5013	5015	.	+	0	transcript_id "g2.t1"; gene_id "g2";
scaffold5767	AUGUSTUS	tts	5300	5300	.	+	.	transcript_id "g2.t1"; gene_id "g2";
# coding sequence = [atgggctgctggaaaagagggaaatctgcgtgcacttctatcgactttgcaatatgtgcgttcagtttccaaacaaatt
# ctgtgaatattttgttcaaagtgctttggcctgaatgtggctggcagcctgtgtccttgaccgatttgattatgggtgcctctgtcaaaaaagtatat
# agaaaagcaaccctttgtattcatcctgataaggtgcagcaaaaaggtgccaaccttcaacaaaagtatattgccgagaaggtttttgacctactgaa
# ggcatgcattaggttcccagcaactgtcatgattaacattattgtaaagcagcgggtagagagctactcctttcttaggcatgaggactctattgttc
# tattgaagcgtggaacaaattcaattctgaagaactcttctagagactcagttttaggtcccttttgtgattttcagaggtgggtatattttcctaaa
# gtaagctcgtccttgctatctatgactctgatatctggcattccccagcatgaggcgtttgattga]
# protein sequence = [MGCWKRGKSACTSIDFAICAFSFQTNSVNILFKVLWPECGWQPVSLTDLIMGASVKKVYRKATLCIHPDKVQQKGANL
# QQKYIAEKVFDLLKACIRFPATVMINIIVKQRVESYSFLRHEDSIVLLKRGTNSILKNSSRDSVLGPFCDFQRWVYFPKVSSSLLSMTLISGIPQHEA
# FD]
# end gene g2
###
# start gene g3
scaffold5767	AUGUSTUS	gene	6192	9871	0.05	-	.	g3
scaffold5767	AUGUSTUS	transcript	6192	9871	0.05	-	.	g3.t1
scaffold5767	AUGUSTUS	tts	6192	6192	.	-	.	transcript_id "g3.t1"; gene_id "g3";
scaffold5767	AUGUSTUS	exon	6192	6599	.	-	.	transcript_id "g3.t1"; gene_id "g3";
scaffold5767	AUGUSTUS	stop_codon	6438	6440	.	-	0	transcript_id "g3.t1"; gene_id "g3";
scaffold5767	AUGUSTUS	intron	6600	6963	0.79	-	.	transcript_id "g3.t1"; gene_id "g3";
scaffold5767	AUGUSTUS	intron	7072	7701	0.82	-	.	transcript_id "g3.t1"; gene_id "g3";
scaffold5767	AUGUSTUS	intron	7788	8100	0.96	-	.	transcript_id "g3.t1"; gene_id "g3";
scaffold5767	AUGUSTUS	intron	8327	9584	0.6	-	.	transcript_id "g3.t1"; gene_id "g3";
scaffold5767	AUGUSTUS	intron	9672	9741	0.88	-	.	transcript_id "g3.t1"; gene_id "g3";
scaffold5767	AUGUSTUS	CDS	6438	6599	0.38	-	0	transcript_id "g3.t1"; gene_id "g3";
scaffold5767	AUGUSTUS	CDS	6964	7071	0.99	-	0	transcript_id "g3.t1"; gene_id "g3";
scaffold5767	AUGUSTUS	exon	6964	7071	.	-	.	transcript_id "g3.t1"; gene_id "g3";
scaffold5767	AUGUSTUS	CDS	7702	7787	0.98	-	2	transcript_id "g3.t1"; gene_id "g3";
scaffold5767	AUGUSTUS	exon	7702	7787	.	-	.	transcript_id "g3.t1"; gene_id "g3";
scaffold5767	AUGUSTUS	CDS	8101	8326	0.85	-	0	transcript_id "g3.t1"; gene_id "g3";
scaffold5767	AUGUSTUS	exon	8101	8326	.	-	.	transcript_id "g3.t1"; gene_id "g3";
scaffold5767	AUGUSTUS	CDS	9585	9671	0.75	-	0	transcript_id "g3.t1"; gene_id "g3";
scaffold5767	AUGUSTUS	exon	9585	9671	.	-	.	transcript_id "g3.t1"; gene_id "g3";
scaffold5767	AUGUSTUS	CDS	9742	9831	0.81	-	0	transcript_id "g3.t1"; gene_id "g3";
scaffold5767	AUGUSTUS	exon	9742	9871	.	-	.	transcript_id "g3.t1"; gene_id "g3";
scaffold5767	AUGUSTUS	start_codon	9829	9831	.	-	0	transcript_id "g3.t1"; gene_id "g3";
scaffold5767	AUGUSTUS	tss	9871	9871	.	-	.	transcript_id "g3.t1"; gene_id "g3";
# coding sequence = [atggcaggaaacgaagaagagagagtccaaattcgggcttctcttaaagctcagagttgcttcaataattatccgaaat
# ggaaagaaaagctgagagaaaattgttacacaagggtcagagaagatcgaagccgccttctttggaaattaaggttcgccaacaatcagccacatcag
# gatctcgtcaagtcatctctagaggacatagtttctgccgaaatacagaaatttaagcactcatatcagagtgagacttttgataattctaaattctc
# cctcgcactggatgattctatatgggaatatgatggccttcatgaaacttatcaaggtgattgtgaggaaatgctgctcgaaatgcagaggattttct
# atgaagatctcaggatggaagaaacaaaagagcaagtttcaaatgaaacttgggaggatgaagaagatgagtatttggctcgtgcagtgtacgagcac
# atgaacctcaatgagaaggctggcaaggaggtttggtgtcccatctgcaagcaaggagagttgaaagaggactgtcatcatatctactgctctccttg
# tggactcaggctcaacagagatgatgaggtcaatctagaggtgttacgaaataggttggatgaagctcattcagaccatctcgatcaaggatgcaggt
# taaaaccaaaattctgcgttgaaactagatttgatctgactgctctgtacataacctgtcaggggtgcagcatgtttgaggttgtaatgtag]
# protein sequence = [MAGNEEERVQIRASLKAQSCFNNYPKWKEKLRENCYTRVREDRSRLLWKLRFANNQPHQDLVKSSLEDIVSAEIQKFK
# HSYQSETFDNSKFSLALDDSIWEYDGLHETYQGDCEEMLLEMQRIFYEDLRMEETKEQVSNETWEDEEDEYLARAVYEHMNLNEKAGKEVWCPICKQG
# ELKEDCHHIYCSPCGLRLNRDDEVNLEVLRNRLDEAHSDHLDQGCRLKPKFCVETRFDLTALYITCQGCSMFEVVM]
# end gene g3
###
# command line:
# augustus --codingseq=1 --proteinprofile=/home/pgsb/tetiana.nosenko/lineages/embryophyta_odb9/prfl/EOG09360POQ.prfl --predictionStart=0 --predictionEnd=24879 --species=arabidopsis ./tmp/scaffold5767Schil_BUSCO_geno_206160443_.temp
```
