## Supplementary material for "The *de novo* reference genome and transcriptome assemblies of the wild tomato species *Solanum chilense*": EOG09360PQE.out.1

```
# Please cite: Mario Stanke, Mark Diekhans, Robert Baertsch, David Haussler (2008),
# Using native and syntenically mapped cDNA alignments to improve de novo gene finding
# Bioinformatics 24: 637-644, doi 10.1093/bioinformatics/btn013
# No extrinsic information on sequences given.
# Using protein profile unknown
# --[0..103]--> unknown_A (19) <--[11..32]--> unknown_B (102) <--[0..17]--> unknown_C (39) <--[0..3]--> unknown_D (10) <--[1..12]--> unknown_E (14) <--[0..139]--
# arabidopsis version. Using default transition matrix.
# We have hints for 0 sequences and for 0 of the sequences in the input set.
#
# ----- prediction on sequence number 1 (length = 37703, name = scaffold527) -----
#
# Constraints/Hints:
# (none)
# Predicted genes for sequence number 1 on both strands
# start gene g1
scaffold527	AUGUSTUS	gene	9349	10387	0.11	+	.	g1
scaffold527	AUGUSTUS	transcript	9349	10387	0.11	+	.	g1.t1
scaffold527	AUGUSTUS	start_codon	9349	9351	.	+	0	transcript_id "g1.t1"; gene_id "g1";
scaffold527	AUGUSTUS	CDS	9349	9573	0.29	+	0	transcript_id "g1.t1"; gene_id "g1";
scaffold527	AUGUSTUS	exon	9349	10387	.	+	.	transcript_id "g1.t1"; gene_id "g1";
scaffold527	AUGUSTUS	stop_codon	9571	9573	.	+	0	transcript_id "g1.t1"; gene_id "g1";
scaffold527	AUGUSTUS	tts	10387	10387	.	+	.	transcript_id "g1.t1"; gene_id "g1";
# coding sequence = [atggtgcctatgagattgagtaaacagatcttaaggctaagattgtcagtctgcaggctgagcttgacaaggaaaaagg
# ctacttactctgccagcctgcagggcctctgtcagctgcttcaaaagaatcctcggtcgaccccttctcccccaaactaccctagctctgttaagcat
# ctccttccttctatgtgtacactagccaattatccttcacttttttag]
# protein sequence = [MVPMRLSKQILRLRLSVCRLSLTRKKATYSASLQGLCQLLQKNPRSTPSPPNYPSSVKHLLPSMCTLANYPSLF]
# end gene g1
###
# start gene g2
scaffold527	AUGUSTUS	gene	13576	15070	0.05	+	.	g2
scaffold527	AUGUSTUS	transcript	13576	15070	0.05	+	.	g2.t1
scaffold527	AUGUSTUS	tss	13576	13576	.	+	.	transcript_id "g2.t1"; gene_id "g2";
scaffold527	AUGUSTUS	exon	13576	13774	.	+	.	transcript_id "g2.t1"; gene_id "g2";
scaffold527	AUGUSTUS	exon	14124	14135	.	+	.	transcript_id "g2.t1"; gene_id "g2";
scaffold527	AUGUSTUS	start_codon	14131	14133	.	+	0	transcript_id "g2.t1"; gene_id "g2";
scaffold527	AUGUSTUS	intron	14136	14636	0.39	+	.	transcript_id "g2.t1"; gene_id "g2";
scaffold527	AUGUSTUS	CDS	14131	14135	0.4	+	0	transcript_id "g2.t1"; gene_id "g2";
scaffold527	AUGUSTUS	CDS	14637	14913	0.95	+	1	transcript_id "g2.t1"; gene_id "g2";
scaffold527	AUGUSTUS	exon	14637	15070	.	+	.	transcript_id "g2.t1"; gene_id "g2";
scaffold527	AUGUSTUS	stop_codon	14911	14913	.	+	0	transcript_id "g2.t1"; gene_id "g2";
scaffold527	AUGUSTUS	tts	15070	15070	.	+	.	transcript_id "g2.t1"; gene_id "g2";
# coding sequence = [atgtttgagaagaaagaaaaggagaagaaggcaaaggaggataaggagaaagaggagaaggagaaggaaaagcaggaga
# aggagaaggagaaggtgaagatggcagaggaggaggaggaaaaggagaagaagacaaaacaagagaaggagaaggagaaggggaaaggaaatagaaaa
# gaaggcaaaggagaaggacaagaaggagaagaaggcaaaacaagagaaggagaaggagatgaagaagaaggcaaagaagatggagaaggagaaagaga
# aaaataa]
# protein sequence = [MFEKKEKEKKAKEDKEKEEKEKEKQEKEKEKVKMAEEEEEKEKKTKQEKEKEKGKGNRKEGKGEGQEGEEGKTREGEG
# DEEEGKEDGEGEREK]
# end gene g2
###
# start gene g3
scaffold527	AUGUSTUS	gene	15436	16309	0.15	+	.	g3
scaffold527	AUGUSTUS	transcript	15436	16309	0.15	+	.	g3.t1
scaffold527	AUGUSTUS	tss	15436	15436	.	+	.	transcript_id "g3.t1"; gene_id "g3";
scaffold527	AUGUSTUS	exon	15436	15654	.	+	.	transcript_id "g3.t1"; gene_id "g3";
scaffold527	AUGUSTUS	start_codon	15500	15502	.	+	0	transcript_id "g3.t1"; gene_id "g3";
scaffold527	AUGUSTUS	intron	15655	15930	0.33	+	.	transcript_id "g3.t1"; gene_id "g3";
scaffold527	AUGUSTUS	CDS	15500	15654	0.45	+	0	transcript_id "g3.t1"; gene_id "g3";
scaffold527	AUGUSTUS	CDS	15931	16162	0.59	+	1	transcript_id "g3.t1"; gene_id "g3";
scaffold527	AUGUSTUS	exon	15931	16309	.	+	.	transcript_id "g3.t1"; gene_id "g3";
scaffold527	AUGUSTUS	stop_codon	16160	16162	.	+	0	transcript_id "g3.t1"; gene_id "g3";
scaffold527	AUGUSTUS	tts	16309	16309	.	+	.	transcript_id "g3.t1"; gene_id "g3";
# coding sequence = [atgaaagggtttggtataccttgtggactgtcttggcacctggaagatgatgtttatgtccctgtaaatagtaatgggg
# aattccattgggtcttggcagtcgttgcattgaaggaacggtgcataaaagtgtatgattccatgtcctcaactagagagtgtggacgttatgttgct
# gcatacgctgagtttttgagtgatgggttagaagtatcatcatgtggaattagtgttgacacccttcgattgagatatgtttcattcctatggaatta
# tgggatctccaaggctcgaaatgactatgttagtaacaatgaaaaaccaaagatgcctagacctaaaaaagctaagatcgatgaaaatgttgtgttaa
# caatcattgattag]
# protein sequence = [MKGFGIPCGLSWHLEDDVYVPVNSNGEFHWVLAVVALKERCIKVYDSMSSTRECGRYVAAYAEFLSDGLEVSSCGISV
# DTLRLRYVSFLWNYGISKARNDYVSNNEKPKMPRPKKAKIDENVVLTIID]
# end gene g3
###
# start gene g4
scaffold527	AUGUSTUS	gene	23545	25421	0.03	-	.	g4
scaffold527	AUGUSTUS	transcript	23545	25421	0.03	-	.	g4.t1
scaffold527	AUGUSTUS	tts	23545	23545	.	-	.	transcript_id "g4.t1"; gene_id "g4";
scaffold527	AUGUSTUS	exon	23545	23878	.	-	.	transcript_id "g4.t1"; gene_id "g4";
scaffold527	AUGUSTUS	stop_codon	23660	23662	.	-	0	transcript_id "g4.t1"; gene_id "g4";
scaffold527	AUGUSTUS	CDS	23660	23866	0.75	-	0	transcript_id "g4.t1"; gene_id "g4";
scaffold527	AUGUSTUS	start_codon	23864	23866	.	-	0	transcript_id "g4.t1"; gene_id "g4";
scaffold527	AUGUSTUS	exon	25413	25421	.	-	.	transcript_id "g4.t1"; gene_id "g4";
scaffold527	AUGUSTUS	tss	25421	25421	.	-	.	transcript_id "g4.t1"; gene_id "g4";
# coding sequence = [atgggaattgcggttctagaggaccctgaacaagtagaggcaaagatgtcagatctggacactgttgagctggaagaga
# ttgctcaggatgagtgtttgggtaacaaagccgaggacggtgtagtcaaggagagaactcccgaggagagtgatttggctcatagaagtgaggatctg
# gaagacaggatcaactatggcagtgattga]
# protein sequence = [MGIAVLEDPEQVEAKMSDLDTVELEEIAQDECLGNKAEDGVVKERTPEESDLAHRSEDLEDRINYGSD]
# end gene g4
###
# start gene g5
scaffold527	AUGUSTUS	gene	26346	30676	0.03	+	.	g5
scaffold527	AUGUSTUS	transcript	26346	30676	0.03	+	.	g5.t1
scaffold527	AUGUSTUS	tss	26346	26346	.	+	.	transcript_id "g5.t1"; gene_id "g5";
scaffold527	AUGUSTUS	exon	26346	26516	.	+	.	transcript_id "g5.t1"; gene_id "g5";
scaffold527	AUGUSTUS	start_codon	26485	26487	.	+	0	transcript_id "g5.t1"; gene_id "g5";
scaffold527	AUGUSTUS	intron	26517	27391	0.05	+	.	transcript_id "g5.t1"; gene_id "g5";
scaffold527	AUGUSTUS	intron	27508	27593	0.93	+	.	transcript_id "g5.t1"; gene_id "g5";
scaffold527	AUGUSTUS	intron	27692	27792	1	+	.	transcript_id "g5.t1"; gene_id "g5";
scaffold527	AUGUSTUS	intron	27886	28663	0.98	+	.	transcript_id "g5.t1"; gene_id "g5";
scaffold527	AUGUSTUS	intron	28759	28945	1	+	.	transcript_id "g5.t1"; gene_id "g5";
scaffold527	AUGUSTUS	intron	29020	29283	0.95	+	.	transcript_id "g5.t1"; gene_id "g5";
scaffold527	AUGUSTUS	intron	29373	30225	0.89	+	.	transcript_id "g5.t1"; gene_id "g5";
scaffold527	AUGUSTUS	CDS	26485	26516	0.05	+	0	transcript_id "g5.t1"; gene_id "g5";
scaffold527	AUGUSTUS	CDS	27392	27507	0.06	+	1	transcript_id "g5.t1"; gene_id "g5";
scaffold527	AUGUSTUS	exon	27392	27507	.	+	.	transcript_id "g5.t1"; gene_id "g5";
scaffold527	AUGUSTUS	CDS	27594	27691	0.93	+	2	transcript_id "g5.t1"; gene_id "g5";
scaffold527	AUGUSTUS	exon	27594	27691	.	+	.	transcript_id "g5.t1"; gene_id "g5";
scaffold527	AUGUSTUS	CDS	27793	27885	1	+	0	transcript_id "g5.t1"; gene_id "g5";
scaffold527	AUGUSTUS	exon	27793	27885	.	+	.	transcript_id "g5.t1"; gene_id "g5";
scaffold527	AUGUSTUS	CDS	28664	28758	1	+	0	transcript_id "g5.t1"; gene_id "g5";
scaffold527	AUGUSTUS	exon	28664	28758	.	+	.	transcript_id "g5.t1"; gene_id "g5";
scaffold527	AUGUSTUS	CDS	28946	29019	0.96	+	1	transcript_id "g5.t1"; gene_id "g5";
scaffold527	AUGUSTUS	exon	28946	29019	.	+	.	transcript_id "g5.t1"; gene_id "g5";
scaffold527	AUGUSTUS	CDS	29284	29372	0.98	+	2	transcript_id "g5.t1"; gene_id "g5";
scaffold527	AUGUSTUS	exon	29284	29372	.	+	.	transcript_id "g5.t1"; gene_id "g5";
scaffold527	AUGUSTUS	CDS	30226	30342	0.94	+	0	transcript_id "g5.t1"; gene_id "g5";
scaffold527	AUGUSTUS	exon	30226	30676	.	+	.	transcript_id "g5.t1"; gene_id "g5";
scaffold527	AUGUSTUS	stop_codon	30340	30342	.	+	0	transcript_id "g5.t1"; gene_id "g5";
scaffold527	AUGUSTUS	tts	30676	30676	.	+	.	transcript_id "g5.t1"; gene_id "g5";
scaffold527	AUGUSTUS	protein_match	27399	27455	2.55	+	0	target "unknown_A[1..19]"; target_start 13; transcript_id "g5.t1"; gene_id "g5";
scaffold527	AUGUSTUS	protein_match	27504	27507	6.48	+	0	target "unknown_B[1..2]"; target_start 48; transcript_id "g5.t1"; gene_id "g5";
scaffold527	AUGUSTUS	protein_match	27594	27691	5.47	+	1	target "unknown_B[2..35]"; target_start 47; transcript_id "g5.t1"; gene_id "g5";
scaffold527	AUGUSTUS	protein_match	27793	27885	6.68	+	2	target "unknown_B[35..66]"; target_start 47; transcript_id "g5.t1"; gene_id "g5";
scaffold527	AUGUSTUS	protein_match	28664	28758	7.37	+	2	target "unknown_B[66..97]"; target_start 47; transcript_id "g5.t1"; gene_id "g5";
scaffold527	AUGUSTUS	protein_match	28946	28961	7.52	+	1	target "unknown_B[97..102]"; target_start 48; transcript_id "g5.t1"; gene_id "g5";
scaffold527	AUGUSTUS	protein_match	29010	29019	2.94	+	0	target "unknown_C[1..4]"; target_start 166; transcript_id "g5.t1"; gene_id "g5";
scaffold527	AUGUSTUS	protein_match	29284	29372	6.18	+	1	target "unknown_C[4..34]"; target_start 165; transcript_id "g5.t1"; gene_id "g5";
scaffold527	AUGUSTUS	protein_match	30226	30243	11	+	0	target "unknown_C[34..39]"; target_start 166; transcript_id "g5.t1"; gene_id "g5";
scaffold527	AUGUSTUS	protein_match	30244	30273	4.79	+	0	target "unknown_D[1..10]"; target_start 205; transcript_id "g5.t1"; gene_id "g5";
scaffold527	AUGUSTUS	protein_match	30298	30339	3.59	+	0	target "unknown_E[1..14]"; target_start 223; transcript_id "g5.t1"; gene_id "g5";
# coding sequence = [atgttgaaagtcagtcggcttctgcaccccaggaatcagttgttgcataaaaaattgcctggagaggatgtcaaaggtt
# ctatctggcagaatgccatcaacacttttgcggccttttctactgttcgacaggatgttgtggctgatggaaaacgggaaggtcgagtgtttgctccc
# tactcagtatttaaaggcaaagcagcactttctgctgaacctaggctgcccacgtttaatagactggattctggaggtgttaaactcaatcgtcgagg
# tgtcattatgttgacattctggccatccgttggtgagcgcaaatatgactgggaaaagaggcagttgtttgctttatcagcaacagaggttggatcat
# tgataagtatggggaccagagattcttctgaattctttcatgatccttcaatgctgtctagtaatgctggtcaagttagaaagagtttgtcaattaag
# ccaaatgctgatgggactggttatttcgtttcattgagtgttgttaacaataatctcaaaaccaatgatcggtttactgttcctgtcactactgccga
# atttgctgttatgcgaacagctttcagttttgctttgcctcacatcatgggatgggatcgcttcactaatcggccttcagaaagcatctctcaaagtc
# cctcaaaggtggttccacaactaatggaggcggagtgggatagatga]
# protein sequence = [MLKVSRLLHPRNQLLHKKLPGEDVKGSIWQNAINTFAAFSTVRQDVVADGKREGRVFAPYSVFKGKAALSAEPRLPTF
# NRLDSGGVKLNRRGVIMLTFWPSVGERKYDWEKRQLFALSATEVGSLISMGTRDSSEFFHDPSMLSSNAGQVRKSLSIKPNADGTGYFVSLSVVNNNL
# KTNDRFTVPVTTAEFAVMRTAFSFALPHIMGWDRFTNRPSESISQSPSKVVPQLMEAEWDR]
# sequence of block unknown_A    13 [LLHKKLPGEDVKGSIWQNA] 32
# sequence of block unknown_B    48 [DGKREGRVFAPYSVFKGKAALSAEPRLPTFNRLDSGGVKLNRRGVIMLTFWPSVGERKYDWEKRQLFALSATEVGSLISMGTRDSSEFFHDPSMLSSNAGQV] 150
# sequence of block unknown_C   166 [VSLSVVNNNLKTNDRFTVPVTTAEFAVMRTAFSFALPHI] 205
# sequence of block unknown_D   205 [MGWDRFTNRP] 215
# sequence of block unknown_E   223 [SKVVPQLMEAEWDR] 237
# end gene g5
###
# start gene g6
scaffold527	AUGUSTUS	gene	30814	37931	0.1	-	.	g6
scaffold527	AUGUSTUS	transcript	30814	37931	0.1	-	.	g6.t1
scaffold527	AUGUSTUS	tts	30814	30814	.	-	.	transcript_id "g6.t1"; gene_id "g6";
scaffold527	AUGUSTUS	exon	30814	31231	.	-	.	transcript_id "g6.t1"; gene_id "g6";
scaffold527	AUGUSTUS	stop_codon	31016	31018	.	-	0	transcript_id "g6.t1"; gene_id "g6";
scaffold527	AUGUSTUS	intron	31232	31560	0.99	-	.	transcript_id "g6.t1"; gene_id "g6";
scaffold527	AUGUSTUS	intron	31651	31732	1	-	.	transcript_id "g6.t1"; gene_id "g6";
scaffold527	AUGUSTUS	intron	31777	31858	1	-	.	transcript_id "g6.t1"; gene_id "g6";
scaffold527	AUGUSTUS	intron	31956	32059	1	-	.	transcript_id "g6.t1"; gene_id "g6";
scaffold527	AUGUSTUS	CDS	31016	31231	1	-	0	transcript_id "g6.t1"; gene_id "g6";
scaffold527	AUGUSTUS	CDS	31561	31650	1	-	0	transcript_id "g6.t1"; gene_id "g6";
scaffold527	AUGUSTUS	exon	31561	31650	.	-	.	transcript_id "g6.t1"; gene_id "g6";
scaffold527	AUGUSTUS	CDS	31733	31776	1	-	2	transcript_id "g6.t1"; gene_id "g6";
scaffold527	AUGUSTUS	exon	31733	31776	.	-	.	transcript_id "g6.t1"; gene_id "g6";
scaffold527	AUGUSTUS	CDS	31859	31955	1	-	0	transcript_id "g6.t1"; gene_id "g6";
scaffold527	AUGUSTUS	exon	31859	31955	.	-	.	transcript_id "g6.t1"; gene_id "g6";
scaffold527	AUGUSTUS	CDS	32060	32194	1	-	0	transcript_id "g6.t1"; gene_id "g6";
scaffold527	AUGUSTUS	exon	32060	32194	.	-	.	transcript_id "g6.t1"; gene_id "g6";
scaffold527	AUGUSTUS	start_codon	32192	32194	.	-	0	transcript_id "g6.t1"; gene_id "g6";
scaffold527	AUGUSTUS	exon	37863	37931	.	-	.	transcript_id "g6.t1"; gene_id "g6";
scaffold527	AUGUSTUS	tss	37931	37931	.	-	.	transcript_id "g6.t1"; gene_id "g6";
# coding sequence = [atgacatttgctggaacaacacaaaagtgtaatgcttgtgataaaacggtatatctagttgatcgtcttgctgctgata
# atcgcgtttatcacaaagcttgtttcaggtgttaccattgtaaaagtactctcaagctcagcaatttcaattcctttgatggagtaatatactgcagg
# cctcattttgatcagctttttaagagaactggcagtttggataagagttttgaaggtactccaaagatcacaaagccagaaaaaactgtggataacga
# gaatggtactagcaacaaagtctcaagtttattcgcaggcacaagagaaaaatgtgtgtgctgcactaaaactgtctatcccattgagaaggttactg
# tgaatggagcagcataccacaaggcatgcttcaaatgcagtcatggaggttgtactataagtccatcaaactacattgcacatgaaggaacactttat
# tgcaagcatcatcacattcaactcttcaaagagaaaggaaattacagtcaacttgagattgatcatgaaatagaacctgcacttcctccacaaattgc
# catggaatcgtaa]
# protein sequence = [MTFAGTTQKCNACDKTVYLVDRLAADNRVYHKACFRCYHCKSTLKLSNFNSFDGVIYCRPHFDQLFKRTGSLDKSFEG
# TPKITKPEKTVDNENGTSNKVSSLFAGTREKCVCCTKTVYPIEKVTVNGAAYHKACFKCSHGGCTISPSNYIAHEGTLYCKHHHIQLFKEKGNYSQLE
# IDHEIEPALPPQIAMES]
# end gene g6
###
# command line:
# augustus --codingseq=1 --proteinprofile=/home/pgsb/tetiana.nosenko/lineages/embryophyta_odb9/prfl/EOG09360PQE.prfl --predictionStart=9331 --predictionEnd=47033 --species=arabidopsis ./tmp/scaffold527Schil_BUSCO_geno_206160443_.temp
```
