## Supplementary material for "The *de novo* reference genome and transcriptome assemblies of the wild tomato species *Solanum chilense*": EOG09360PQE.out.2

```
# Please cite: Mario Stanke, Mark Diekhans, Robert Baertsch, David Haussler (2008),
# Using native and syntenically mapped cDNA alignments to improve de novo gene finding
# Bioinformatics 24: 637-644, doi 10.1093/bioinformatics/btn013
# No extrinsic information on sequences given.
# Using protein profile unknown
# --[0..103]--> unknown_A (19) <--[11..32]--> unknown_B (102) <--[0..17]--> unknown_C (39) <--[0..3]--> unknown_D (10) <--[1..12]--> unknown_E (14) <--[0..139]--
# arabidopsis version. Using default transition matrix.
# We have hints for 0 sequences and for 0 of the sequences in the input set.
#
# ----- prediction on sequence number 1 (length = 37164, name = scaffold2712) -----
#
# Constraints/Hints:
# (none)
# Predicted genes for sequence number 1 on both strands
```
