## Supplementary material for "The *de novo* reference genome and transcriptome assemblies of the wild tomato species *Solanum chilense*": EOG09360PQR.out.1

```
# Please cite: Mario Stanke, Mark Diekhans, Robert Baertsch, David Haussler (2008),
# Using native and syntenically mapped cDNA alignments to improve de novo gene finding
# Bioinformatics 24: 637-644, doi 10.1093/bioinformatics/btn013
# No extrinsic information on sequences given.
# Initialising the parameters using config directory /home/pgsb/tetiana.nosenko/miniconda3/config/ ...
# Using protein profile unknown
# --[0..56]--> unknown_A (65) <--[4..12]--> unknown_B (24) <--[1..4]--> unknown_C (32) <--[1..14]--> unknown_D (22) <--[0..7]--> unknown_E (56) <--[0..18]--> unknown_F (52) <--[0..7]--
# BUSCO_Schil_BUSCO_geno_206160443 version. Using default transition matrix.
# admissible start codons and their probabilities: ATG(0.999), CTG(0.000802), TTG(0)
# Looks like ./tmp/scaffold9527Schil_BUSCO_geno_206160443_.temp is in fasta format.
# We have hints for 0 sequences and for 0 of the sequences in the input set.
#
# ----- prediction on sequence number 1 (length = 15533, name = scaffold9527) -----
#
# Constraints/Hints:
# (none)
# Predicted genes for sequence number 1 on both strands
# start gene g1
scaffold9527	AUGUSTUS	gene	4464	6050	0.37	-	.	g1
scaffold9527	AUGUSTUS	transcript	4464	6050	0.37	-	.	g1.t1
scaffold9527	AUGUSTUS	stop_codon	4464	4466	.	-	0	transcript_id "g1.t1"; gene_id "g1";
scaffold9527	AUGUSTUS	intron	4612	4746	0.77	-	.	transcript_id "g1.t1"; gene_id "g1";
scaffold9527	AUGUSTUS	intron	4847	5653	0.69	-	.	transcript_id "g1.t1"; gene_id "g1";
scaffold9527	AUGUSTUS	CDS	4464	4611	0.49	-	1	transcript_id "g1.t1"; gene_id "g1";
scaffold9527	AUGUSTUS	CDS	4747	4846	0.68	-	2	transcript_id "g1.t1"; gene_id "g1";
scaffold9527	AUGUSTUS	CDS	5654	6050	0.91	-	0	transcript_id "g1.t1"; gene_id "g1";
scaffold9527	AUGUSTUS	start_codon	6048	6050	.	-	0	transcript_id "g1.t1"; gene_id "g1";
# coding sequence = [atgccttcaattactgcagctaaatctgttgccggtcgaggaaagacccaaaaagcttcaaaatctacttctagatctc
# aaaaagcgggtctccaattccccgttggtcgagttgctcggtttttgaagaatggtcgttatgctcagcgagttggttctggttcgccggtgtatctc
# tcagctgtgcttgagtatctcactgctgagttattggaacttgctgggaatgctgcgagagataacaagaagaacaggattgtgccgaggcatataca
# gcttgctgtgaggaatgatgatgaattgagcaagttgttgggatctgctactattgctaacggtggagttttgcctaatattcatcagaatttgcttc
# ctaagaagattgttaaagggaaaggaaccatgactttcggtgagcaaaacacattggctgaatcatttcaactgctcgacaaagctttcaactccgga
# attaacttctttgattctgctgaaatgtatccagtaccccagcgtgcagaaactcatggcagaagtgaggagtattttgggcgttggattagagaaag
# aaatgtccctcgcgatagtgttgttttcgccactaaggttctttattcattagctctgatcagcaattcttcctag]
# protein sequence = [MPSITAAKSVAGRGKTQKASKSTSRSQKAGLQFPVGRVARFLKNGRYAQRVGSGSPVYLSAVLEYLTAELLELAGNAA
# RDNKKNRIVPRHIQLAVRNDDELSKLLGSATIANGGVLPNIHQNLLPKKIVKGKGTMTFGEQNTLAESFQLLDKAFNSGINFFDSAEMYPVPQRAETH
# GRSEEYFGRWIRERNVPRDSVVFATKVLYSLALISNSS]
# end gene g1
###
# start gene g2
scaffold9527	AUGUSTUS	gene	10479	11862	0.56	+	.	g2
scaffold9527	AUGUSTUS	transcript	10479	11862	0.56	+	.	g2.t1
scaffold9527	AUGUSTUS	start_codon	10479	10481	.	+	0	transcript_id "g2.t1"; gene_id "g2";
scaffold9527	AUGUSTUS	intron	11245	11377	0.68	+	.	transcript_id "g2.t1"; gene_id "g2";
scaffold9527	AUGUSTUS	CDS	10479	11244	0.57	+	0	transcript_id "g2.t1"; gene_id "g2";
scaffold9527	AUGUSTUS	CDS	11378	11862	0.68	+	2	transcript_id "g2.t1"; gene_id "g2";
scaffold9527	AUGUSTUS	stop_codon	11860	11862	.	+	0	transcript_id "g2.t1"; gene_id "g2";
# coding sequence = [atggacagacttgttaagcctgatttggatgaactcaaactctgtttcatcaaaggccaaaaatgttatgcagctttca
# aattaactaatcttatgcacaccatgtctgttgctgttgctctttctactacaaacccttctcttttctcattctcacatccatttactatcattcct
# cctctctcaacagcttctttcactcttttcttgactaattcttgtgatcaacctcctgtttatacgcctttagacatcgttatagttaagtcttctat
# gcttcctactggtaaagcaagtgaagatgatcttcgccgccttttctcaagaagtggacgacatattttcaaagatgccaagattcccatttcccttg
# ttggtccacaagttgtggagtttcttctttcatccaagaacttattggatgttagtttacttcttccaatagccttgtcttcatgtcataactgtcag
# cttgactcattgcttaagtctgctgctaagaatgggaattcacattgtatctcagctctgattgaggctggtgctgatgttaatagaagagactcgga
# tggagaatccgttatgtcattggctgtgaaatatggagatgttgattctgttcatgtgctgattgagtttggttttactattgataactctgtcgata
# ggtttctgcattatgcagctgtcacggaccgtgtggacttgatggagattctttgcttgggttatgctgatatggatttgaattcaattgattcacaa
# ggctatgttgaagctgttggtgtgttactaaatcataccaattttgctaaatatgttgtaacgaaacaagggaagactgcgtatgagcttgctatcga
# taagggtcattctaaattgtatgatgttttacaattgggagacagtttgcataaggctgcaaggaaaggagatgttgctgatatcaagaaatgtatcg
# ctgaaggggcgaatgtgaatggaaaggatcagaatggatggactcctttgcatagagcagcattcaagggtagagttgaagtggcgaaggtgttggta
# aacaacggagctaagcttgatcttgttgattatgttggatatacgccgcttcatcttgctattgaggctggacaagaggatgtggcgatatatttgat
# tgctcaaggtgctaagtctaatttgaagagcttcaaagctaaagaagtggtttcttgtgatttcgtacatttacatacttacaactttgtatag]
# protein sequence = [MDRLVKPDLDELKLCFIKGQKCYAAFKLTNLMHTMSVAVALSTTNPSLFSFSHPFTIIPPLSTASFTLFLTNSCDQPP
# VYTPLDIVIVKSSMLPTGKASEDDLRRLFSRSGRHIFKDAKIPISLVGPQVVEFLLSSKNLLDVSLLLPIALSSCHNCQLDSLLKSAAKNGNSHCISA
# LIEAGADVNRRDSDGESVMSLAVKYGDVDSVHVLIEFGFTIDNSVDRFLHYAAVTDRVDLMEILCLGYADMDLNSIDSQGYVEAVGVLLNHTNFAKYV
# VTKQGKTAYELAIDKGHSKLYDVLQLGDSLHKAARKGDVADIKKCIAEGANVNGKDQNGWTPLHRAAFKGRVEVAKVLVNNGAKLDLVDYVGYTPLHL
# AIEAGQEDVAIYLIAQGAKSNLKSFKAKEVVSCDFVHLHTYNFV]
# end gene g2
###
# start gene g3
scaffold9527	AUGUSTUS	gene	12177	13601	0.68	-	.	g3
scaffold9527	AUGUSTUS	transcript	12177	13601	0.68	-	.	g3.t1
scaffold9527	AUGUSTUS	stop_codon	12177	12179	.	-	0	transcript_id "g3.t1"; gene_id "g3";
scaffold9527	AUGUSTUS	CDS	12177	13601	0.68	-	0	transcript_id "g3.t1"; gene_id "g3";
scaffold9527	AUGUSTUS	start_codon	13599	13601	.	-	0	transcript_id "g3.t1"; gene_id "g3";
# coding sequence = [atggacagacttgttaagcctgatttggatgaactcaaactctgtttcatcaaaggccaaaaatgttatgcaactttca
# aattaaccaatcttatgcacaccatgtctgttgctgttgctctttctactacaaacccttctcttttctcattctcatatccatttactatcattcct
# cctctctcaacagcttctttcactcttttcttgactaattcttgtgatcaacctcctgtttatacgcctttagacatcgttatagttaagtcgtctat
# gcttcctactggtaaagcaagtgaggatgatcttcgccgtcttttctcaagaagtggacgacatattttcaaagatgccaagattcctatttcccttg
# ttggtccacaagttgttgagtttcttctttcatccaagaatttattggatgttagtttacttctcccaaaagccttgtctttgtgtgatggttgtcag
# cttgattcattgcttaagtctgctgctaagaatgggaattcacattgtatttcagctctgattgaggctggtgctgatgttaatataagggactcggg
# tggggactccgttatgtcactagctgtgaaatatggaaatcttgattctgttcagttgctgattgagtctggttatactattgacaactctgttgata
# ggtttctgcattatgcagctgccacggaccgtgtagacttgatagagattctttgtttgggttatgctgatatagatttgaattcaatggattcacaa
# ggtagaactccccttcatatagcagcgtatcacgggcatgttgaagtgattcagtttcttgtatcagtagggagtgatccagatttattagattctca
# aggatggactcctttgcactttgctgctcaacaaggccatgttgaagcagttggtttcttactaaatcattccacttttgcaaagtatgctgtcacga
# aacaagggaagacttcgtatgaggttgctaccgatgagggccattctaaattgtatgatgttttacaactaggagacactttgcatagggctgcaaga
# aaaggggatgttgctaatatcaagaaatgtatcgctgaaggggcgaatgtgaatagaaaggatcagaatggttggactcctttgcatagagcagcttt
# taagggtagaatcgaaggggtaaaggtattggtaaacaacggagctaagattgatgttgttgatgattgtggacatacgccgcttcatcttgctattg
# aggctggacaaaaagatgtggctatgtacttaattacacaaggtgctaaggctattttgaagagcttcaaaactataggacagaatccatgcgatttc
# gagaatttcaagaaccatccttcacatctacctactgcaaatttgtatcatgtaaagcatgaaacagcttga]
# protein sequence = [MDRLVKPDLDELKLCFIKGQKCYATFKLTNLMHTMSVAVALSTTNPSLFSFSYPFTIIPPLSTASFTLFLTNSCDQPP
# VYTPLDIVIVKSSMLPTGKASEDDLRRLFSRSGRHIFKDAKIPISLVGPQVVEFLLSSKNLLDVSLLLPKALSLCDGCQLDSLLKSAAKNGNSHCISA
# LIEAGADVNIRDSGGDSVMSLAVKYGNLDSVQLLIESGYTIDNSVDRFLHYAAATDRVDLIEILCLGYADIDLNSMDSQGRTPLHIAAYHGHVEVIQF
# LVSVGSDPDLLDSQGWTPLHFAAQQGHVEAVGFLLNHSTFAKYAVTKQGKTSYEVATDEGHSKLYDVLQLGDTLHRAARKGDVANIKKCIAEGANVNR
# KDQNGWTPLHRAAFKGRIEGVKVLVNNGAKIDVVDDCGHTPLHLAIEAGQKDVAMYLITQGAKAILKSFKTIGQNPCDFENFKNHPSHLPTANLYHVK
# HETA]
# end gene g3
###
# command line:
# augustus --codingseq=1 --proteinprofile=/home/pgsb/tetiana.nosenko/lineages/embryophyta_odb9/prfl/EOG09360PQR.prfl --predictionStart=0 --predictionEnd=30864 --species=BUSCO_Schil_BUSCO_geno_206160443 ./tmp/scaffold9527Schil_BUSCO_geno_206160443_.temp
```
