## Supplementary material for "The *de novo* reference genome and transcriptome assemblies of the wild tomato species *Solanum chilense*": EOG09360PQR.out.2

```
# Please cite: Mario Stanke, Mark Diekhans, Robert Baertsch, David Haussler (2008),
# Using native and syntenically mapped cDNA alignments to improve de novo gene finding
# Bioinformatics 24: 637-644, doi 10.1093/bioinformatics/btn013
# No extrinsic information on sequences given.
# Initialising the parameters using config directory /home/pgsb/tetiana.nosenko/miniconda3/config/ ...
# Using protein profile unknown
# --[0..56]--> unknown_A (65) <--[4..12]--> unknown_B (24) <--[1..4]--> unknown_C (32) <--[1..14]--> unknown_D (22) <--[0..7]--> unknown_E (56) <--[0..18]--> unknown_F (52) <--[0..7]--
# BUSCO_Schil_BUSCO_geno_206160443 version. Using default transition matrix.
# admissible start codons and their probabilities: ATG(0.999), CTG(0.000802), TTG(0)
# Looks like ./tmp/scaffold2290Schil_BUSCO_geno_206160443_.temp is in fasta format.
# We have hints for 0 sequences and for 0 of the sequences in the input set.
#
# ----- prediction on sequence number 1 (length = 36773, name = scaffold2290) -----
#
# Constraints/Hints:
# (none)
# Predicted genes for sequence number 1 on both strands
# start gene g1
scaffold2290	AUGUSTUS	gene	17269	22972	0.39	+	.	g1
scaffold2290	AUGUSTUS	transcript	17269	22972	0.39	+	.	g1.t1
scaffold2290	AUGUSTUS	start_codon	17269	17271	.	+	0	transcript_id "g1.t1"; gene_id "g1";
scaffold2290	AUGUSTUS	intron	17653	19411	0.9	+	.	transcript_id "g1.t1"; gene_id "g1";
scaffold2290	AUGUSTUS	intron	19469	19554	0.92	+	.	transcript_id "g1.t1"; gene_id "g1";
scaffold2290	AUGUSTUS	intron	19642	19721	0.98	+	.	transcript_id "g1.t1"; gene_id "g1";
scaffold2290	AUGUSTUS	intron	19869	20107	1	+	.	transcript_id "g1.t1"; gene_id "g1";
scaffold2290	AUGUSTUS	intron	20213	21947	0.58	+	.	transcript_id "g1.t1"; gene_id "g1";
scaffold2290	AUGUSTUS	intron	22047	22816	0.97	+	.	transcript_id "g1.t1"; gene_id "g1";
scaffold2290	AUGUSTUS	CDS	17269	17652	0.91	+	0	transcript_id "g1.t1"; gene_id "g1";
scaffold2290	AUGUSTUS	CDS	19412	19468	0.92	+	0	transcript_id "g1.t1"; gene_id "g1";
scaffold2290	AUGUSTUS	CDS	19555	19641	0.99	+	0	transcript_id "g1.t1"; gene_id "g1";
scaffold2290	AUGUSTUS	CDS	19722	19868	0.98	+	0	transcript_id "g1.t1"; gene_id "g1";
scaffold2290	AUGUSTUS	CDS	20108	20212	1	+	0	transcript_id "g1.t1"; gene_id "g1";
scaffold2290	AUGUSTUS	CDS	21948	22046	1	+	0	transcript_id "g1.t1"; gene_id "g1";
scaffold2290	AUGUSTUS	CDS	22817	22972	0.94	+	0	transcript_id "g1.t1"; gene_id "g1";
scaffold2290	AUGUSTUS	stop_codon	22970	22972	.	+	0	transcript_id "g1.t1"; gene_id "g1";
# coding sequence = [atggcgaccaactccccgaacctcgaatgccgaatgtacgaagccaagtacccggaagtagaccaagctgtgatgatac
# aggtgaaaagcatggctgacagcggcgcctacgttgcccttctagagtataataacatagaaggaatgatccttttctctgagctctctcgtcgtcgt
# attcggagtattagcagtcttatcaaagttggacgcatcgaaccggttatggttcttagggttgataaggagaaaggatatatcgatctcagtaaacg
# aagggtttctgaggaagatatttcggcttgtgaggagaggtataataagagtaagcttgttcattcaatcatgcgtcatgttgctgaaaccatgggaa
# ttgatctggaggacttgtacattcatgtaggttggcctttatacagaaaatatggtcatgcttttgaggcattcaaattggttgtcagtgatccagat
# tcaattcttaattccctcacccgtgaaattaaagaagttggccctgatgggaaggaggtaactaaggttgctcctgctttatctgaggaagttaaaga
# tgcattagtaaagaatattaggagaagaatgactccacagccattgaagattcgagcagatattgagatgaaatgttttcagtttgatggtgttcttc
# acattaaggaagctatgcgcaaagctgaagctgctggtaatgatgattgccctgttaaaattaaacttgttgctcctccggcatatgtgcttaatact
# cagactcttgacaaggagcaaggcatagcaatccttactaaagcaattgcagcttgcactgaggaaatagagcgtcacaaaggaaaacttgctgtcaa
# ggaggctccaagagcggtgagtgaacgggaagacaaattgcttgctgaacagatggctaagctcggtcgtgaaaatgaggagatcagtggtgatgaag
# atagtgaagaggaggaagatacagggatgggagaaattgacgtggagaactcgggaactggaattagagagtaa]
# protein sequence = [MATNSPNLECRMYEAKYPEVDQAVMIQVKSMADSGAYVALLEYNNIEGMILFSELSRRRIRSISSLIKVGRIEPVMVL
# RVDKEKGYIDLSKRRVSEEDISACEERYNKSKLVHSIMRHVAETMGIDLEDLYIHVGWPLYRKYGHAFEAFKLVVSDPDSILNSLTREIKEVGPDGKE
# VTKVAPALSEEVKDALVKNIRRRMTPQPLKIRADIEMKCFQFDGVLHIKEAMRKAEAAGNDDCPVKIKLVAPPAYVLNTQTLDKEQGIAILTKAIAAC
# TEEIERHKGKLAVKEAPRAVSEREDKLLAEQMAKLGRENEEISGDEDSEEEEDTGMGEIDVENSGTGIRE]
# end gene g1
###
# start gene g2
scaffold2290	AUGUSTUS	gene	24464	24978	0.37	-	.	g2
scaffold2290	AUGUSTUS	transcript	24464	24978	0.37	-	.	g2.t1
scaffold2290	AUGUSTUS	stop_codon	24464	24466	.	-	0	transcript_id "g2.t1"; gene_id "g2";
scaffold2290	AUGUSTUS	intron	24621	24934	0.37	-	.	transcript_id "g2.t1"; gene_id "g2";
scaffold2290	AUGUSTUS	CDS	24464	24620	0.4	-	1	transcript_id "g2.t1"; gene_id "g2";
scaffold2290	AUGUSTUS	CDS	24935	24978	0.37	-	0	transcript_id "g2.t1"; gene_id "g2";
scaffold2290	AUGUSTUS	start_codon	24976	24978	.	-	0	transcript_id "g2.t1"; gene_id "g2";
# coding sequence = [atggagaagtggctgcagcctccagttccatcacgtctcatttgttttggagttccagagactgagagagtgccaagat
# actgcactctagtgcaaagacctgaacctcatgttcaatattttgcacaaatgactcccaaggatcccctgtcttcgagtgctgaaagagacaccgat
# tatatggaagttacattggagtag]
# protein sequence = [MEKWLQPPVPSRLICFGVPETERVPRYCTLVQRPEPHVQYFAQMTPKDPLSSSAERDTDYMEVTLE]
# end gene g2
###
# start gene g3
scaffold2290	AUGUSTUS	gene	25302	27082	0.57	-	.	g3
scaffold2290	AUGUSTUS	transcript	25302	27082	0.57	-	.	g3.t1
scaffold2290	AUGUSTUS	stop_codon	25302	25304	.	-	0	transcript_id "g3.t1"; gene_id "g3";
scaffold2290	AUGUSTUS	intron	26524	26588	0.89	-	.	transcript_id "g3.t1"; gene_id "g3";
scaffold2290	AUGUSTUS	CDS	25302	26523	0.87	-	1	transcript_id "g3.t1"; gene_id "g3";
scaffold2290	AUGUSTUS	CDS	26589	27082	0.6	-	0	transcript_id "g3.t1"; gene_id "g3";
scaffold2290	AUGUSTUS	start_codon	27080	27082	.	-	0	transcript_id "g3.t1"; gene_id "g3";
# coding sequence = [atgcggacctccattgatactactattctcctcttcttcttcttcatcttcaactttactgccccattttcttcttcac
# taccacaccaccattcgcatttcctcaaacacactcttccccacaccagtaatccacatccatacatcgaagtcactcgcccattacccttcactaac
# ctcactccatcttgttctcatcccttattcacccacaacttcggtaacacatatggccttccacctgtatccgtcccttactctcctcctttcaattg
# ctcatggacccatgtggttctccggttcaaagcatcttgcaaaggcgaacagtatgaccgtattgccgccgtttggttagacggcgctgagattctcc
# gtactagcactgctgagcccaatgatgacggaatttactggactgttacgaaagatgtcaccaagtacagttcgattcttatgaaggagaatattact
# ctttctgttatgctggaaaattgtgttacgggggttcaattggatgattatgttgataatccgatttcaatgggagtgagcaaattgggaagtttgct
# gggttcagatgacaaaccagcggatttgatattgcccatatcggcaaatggagataatgggctttggtttcgaattgagagtgaattgggaatgtatg
# ggcaacaagttgtgattccaaagaatacttataaagctgtgatggagatatatgtatcgtttcatgggaatgatgagttttggtactctaatccgccg
# gattcatatataaagatgaataatttgtccacagagagaggacatggagcttatagggaggttttgttgaagatagatgagaatttggtgggatcttt
# ggtaccatttccggtggttttcacaggaggaatcaatcctttgttctgggaaccagtggtttcaattggtgcctttgatcttccttcttatgacatta
# atttaacaccatttttggggcttctgattgatggtaaatcccactttttgagtcttggagtggcggatagtatcccattttggctagtggatgggaat
# ttgcatctatgggtagataattgtgcattgccatgtgaagttaaggctaaagttgttgattatggtactcctaaatttaacattgcgcgatcatctaa
# ctttcaaggccttgatggttcatgtgagattgagatgaagaggaagagcaaggtttcagggtgggttaattcgacttcaggaaacttaactacaacag
# tttccagggaagtgaaatttaagaataagataaagttctatcttaatggtactgaaaaaagggtaatacagaatgtgagagaagaaactatagtaagt
# gtactgtctgatacaggtatcaggatttctcggaccactacgaaaaagacatatccacttagcatgaccactaagaattcaccttcgtcagagaatga
# tacaagcttgatgcattctgacctagaccatgaatggagggggaggaagtccattggggatttatcaatctccttgataaatcggcagaaatgcaatg
# gttggatggtcgttcaagatcatgatgttctatctggtggtgccaccactcaacaagcttattcttatagggatgaagttggttgttattctcggatc
# gtttcagctgccaatggcacacttatgagcgacacttcaagcagtctttgttcattttcagctttgtga]
# protein sequence = [MRTSIDTTILLFFFFIFNFTAPFSSSLPHHHSHFLKHTLPHTSNPHPYIEVTRPLPFTNLTPSCSHPLFTHNFGNTYG
# LPPVSVPYSPPFNCSWTHVVLRFKASCKGEQYDRIAAVWLDGAEILRTSTAEPNDDGIYWTVTKDVTKYSSILMKENITLSVMLENCVTGVQLDDYVD
# NPISMGVSKLGSLLGSDDKPADLILPISANGDNGLWFRIESELGMYGQQVVIPKNTYKAVMEIYVSFHGNDEFWYSNPPDSYIKMNNLSTERGHGAYR
# EVLLKIDENLVGSLVPFPVVFTGGINPLFWEPVVSIGAFDLPSYDINLTPFLGLLIDGKSHFLSLGVADSIPFWLVDGNLHLWVDNCALPCEVKAKVV
# DYGTPKFNIARSSNFQGLDGSCEIEMKRKSKVSGWVNSTSGNLTTTVSREVKFKNKIKFYLNGTEKRVIQNVREETIVSVLSDTGIRISRTTTKKTYP
# LSMTTKNSPSSENDTSLMHSDLDHEWRGRKSIGDLSISLINRQKCNGWMVVQDHDVLSGGATTQQAYSYRDEVGCYSRIVSAANGTLMSDTSSSLCSF
# SAL]
# end gene g3
###
# start gene g4
scaffold2290	AUGUSTUS	gene	27400	29346	0.86	-	.	g4
scaffold2290	AUGUSTUS	transcript	27400	29346	0.86	-	.	g4.t1
scaffold2290	AUGUSTUS	stop_codon	27400	27402	.	-	0	transcript_id "g4.t1"; gene_id "g4";
scaffold2290	AUGUSTUS	intron	27841	28356	0.97	-	.	transcript_id "g4.t1"; gene_id "g4";
scaffold2290	AUGUSTUS	CDS	27400	27840	0.88	-	0	transcript_id "g4.t1"; gene_id "g4";
scaffold2290	AUGUSTUS	CDS	28357	29346	0.97	-	0	transcript_id "g4.t1"; gene_id "g4";
scaffold2290	AUGUSTUS	start_codon	29344	29346	.	-	0	transcript_id "g4.t1"; gene_id "g4";
# coding sequence = [atggagaaattggtggaagtaacagaaccagaaataggaatagactttgcaataggctgtaaatgccgagccacagtga
# accttagatcacttagtgcagcctatccaatagcattcaaagttcaaacttcttctcctcacaaattccttgtcaatccacctagtggcctaatatca
# ccattatcttcaacctctttccaagtgattctcaagccccaaccccaaatccctcccactttccctcgctccccttccgatcgtttcctcgttagaac
# cgcaatagcgtcagaactcgaactcaaactcaactcgtcttctgaatcgacgcgatccgatatcgttaactcctggttcaagtcaattgggcatcgtt
# caactcatgacataaaactcaaggtggttttcgtaggtccatttcttctccgccattccgttagtaacggagattgtgattccgtcagaaacattatc
# aaacggcaccgatccattttcaccgagttttcaacccgagaagcagagtcactcttccgagtagcaaagcagttacctaataacaacaaggacatggt
# gaatatcttaattgaaggtggactgaaggtggacgcatgtactgaaccaaacgagattaaatgggtgtccaaagggtggacggcgttacatatcgccg
# tggcgaatgaccggagggaagagattgagaggttattgagagtgaacggggggtgcaggtggttggatagcagagacaaagagggaagaacgccgtta
# catttagcagcgagtaaagggttattgggtagtggtaaggcgttgataggtgcaggtgcgcaagtggatgcgagaagcaaagatggtcgaacggcttt
# gttcagagctgctgctaatggcgactgtgaaatggcgaagatgcttgttgaaatgggtgctgaccctactctaactgaattgcatcttaggcgttcag
# ctcttgatatcgccagagctaagggacatggggtagtcgttaaaatactcgaaagaggagaagcagttctacatgcagcaaggcatggagacgttcag
# ctactcgaaactcttctcgaaaagggagccaccacaaacttccgcgatcaatatggtgtagcagcacttcatatggcagctattaaaggaaaaaaaga
# cgcagtaatgatattggctgaatttggagccgacttggaatgccaggacatacaaggtcacacgccgctgcaaatggcagtcgaaggcggatgtgcac
# acacagtagaagtgctgctgaacagaggagccaatgtaaatgtcaagaacaagaaaggtatcactccactttctgtttccaaatttttgggttatgaa
# gatataacacaactacttgttgatgagggtgcagtgctttctgaaattccttcaagttcgccatctcctgtgtcttga]
# protein sequence = [MEKLVEVTEPEIGIDFAIGCKCRATVNLRSLSAAYPIAFKVQTSSPHKFLVNPPSGLISPLSSTSFQVILKPQPQIPP
# TFPRSPSDRFLVRTAIASELELKLNSSSESTRSDIVNSWFKSIGHRSTHDIKLKVVFVGPFLLRHSVSNGDCDSVRNIIKRHRSIFTEFSTREAESLF
# RVAKQLPNNNKDMVNILIEGGLKVDACTEPNEIKWVSKGWTALHIAVANDRREEIERLLRVNGGCRWLDSRDKEGRTPLHLAASKGLLGSGKALIGAG
# AQVDARSKDGRTALFRAAANGDCEMAKMLVEMGADPTLTELHLRRSALDIARAKGHGVVVKILERGEAVLHAARHGDVQLLETLLEKGATTNFRDQYG
# VAALHMAAIKGKKDAVMILAEFGADLECQDIQGHTPLQMAVEGGCAHTVEVLLNRGANVNVKNKKGITPLSVSKFLGYEDITQLLVDEGAVLSEIPSS
# SPSPVS]
# end gene g4
###
# start gene g5
scaffold2290	AUGUSTUS	gene	31146	37957	0.1	+	.	g5
scaffold2290	AUGUSTUS	transcript	31146	37957	0.1	+	.	g5.t1
scaffold2290	AUGUSTUS	start_codon	31146	31148	.	+	0	transcript_id "g5.t1"; gene_id "g5";
scaffold2290	AUGUSTUS	intron	31245	32609	0.82	+	.	transcript_id "g5.t1"; gene_id "g5";
scaffold2290	AUGUSTUS	intron	32730	32929	0.95	+	.	transcript_id "g5.t1"; gene_id "g5";
scaffold2290	AUGUSTUS	intron	33008	34546	0.56	+	.	transcript_id "g5.t1"; gene_id "g5";
scaffold2290	AUGUSTUS	intron	34554	35451	0.65	+	.	transcript_id "g5.t1"; gene_id "g5";
scaffold2290	AUGUSTUS	intron	35690	37749	0.62	+	.	transcript_id "g5.t1"; gene_id "g5";
scaffold2290	AUGUSTUS	CDS	31146	31244	0.45	+	0	transcript_id "g5.t1"; gene_id "g5";
scaffold2290	AUGUSTUS	CDS	32610	32729	0.94	+	0	transcript_id "g5.t1"; gene_id "g5";
scaffold2290	AUGUSTUS	CDS	32930	33007	0.82	+	0	transcript_id "g5.t1"; gene_id "g5";
scaffold2290	AUGUSTUS	CDS	34547	34553	0.71	+	0	transcript_id "g5.t1"; gene_id "g5";
scaffold2290	AUGUSTUS	CDS	35452	35689	0.53	+	2	transcript_id "g5.t1"; gene_id "g5";
scaffold2290	AUGUSTUS	CDS	37750	37957	0.82	+	1	transcript_id "g5.t1"; gene_id "g5";
scaffold2290	AUGUSTUS	stop_codon	37955	37957	.	+	0	transcript_id "g5.t1"; gene_id "g5";
# coding sequence = [atgaaatatattccatggagtccagagactggggaaataaaggagagatcaatcgaccaacctgaacagatcctgtcag
# atcgagttcttatttcacgaatgagtgaggaggaagacaaattgattgacgaaaagatggccaagctcagctgtgaaaatgaggagatcagtggtgaa
# gatactgaagaggaggaagatacagggatgggagagattgatgaagctatgcataaagctgaagcggctggtaatggtgattgccctgttaaaaataa
# acttgtggctcatccaacatatgcttcagagttagaacatcaagcgtattgggcaatcaagaagctgaatcattaccctaagttggccagtaagaaga
# ggatagggcaactgcatgaacttgaggagtttaggctccatactcataagaacgccaaagagaagacagagaggtggcacgacaagcacgtttcccct
# tgcactttgaccctcacaagcaagtcctactcttttaactctcgaataaagttgtttcctataaaactaagggatcatgaattgattaggactaaaat
# tttgcacctagtcggagagttctatgctaattgtgaacttgaggcgaggtcacacattgtcaaggtgggggacaccaatgtcgccctcactcaattgt
# tgttgaatgagctattaggtgctgcggacactgacctcttgtatttcaaaagtgtctctacgcatgtaaacacaaaagattga]
# protein sequence = [MKYIPWSPETGEIKERSIDQPEQILSDRVLISRMSEEEDKLIDEKMAKLSCENEEISGEDTEEEEDTGMGEIDEAMHK
# AEAAGNGDCPVKNKLVAHPTYASELEHQAYWAIKKLNHYPKLASKKRIGQLHELEEFRLHTHKNAKEKTERWHDKHVSPCTLTLTSKSYSFNSRIKLF
# PIKLRDHELIRTKILHLVGEFYANCELEARSHIVKVGDTNVALTQLLLNELLGAADTDLLYFKSVSTHVNTKD]
# end gene g5
###
# command line:
# augustus --codingseq=1 --proteinprofile=/home/pgsb/tetiana.nosenko/lineages/embryophyta_odb9/prfl/EOG09360PQR.prfl --predictionStart=9318 --predictionEnd=46090 --species=BUSCO_Schil_BUSCO_geno_206160443 ./tmp/scaffold2290Schil_BUSCO_geno_206160443_.temp
```
