## Supplementary material for "The *de novo* reference genome and transcriptome assemblies of the wild tomato species *Solanum chilense*": EOG09360PQR.out.3

```
# Please cite: Mario Stanke, Mark Diekhans, Robert Baertsch, David Haussler (2008),
# Using native and syntenically mapped cDNA alignments to improve de novo gene finding
# Bioinformatics 24: 637-644, doi 10.1093/bioinformatics/btn013
# No extrinsic information on sequences given.
# Initialising the parameters using config directory /home/pgsb/tetiana.nosenko/miniconda3/config/ ...
# Using protein profile unknown
# --[0..56]--> unknown_A (65) <--[4..12]--> unknown_B (24) <--[1..4]--> unknown_C (32) <--[1..14]--> unknown_D (22) <--[0..7]--> unknown_E (56) <--[0..18]--> unknown_F (52) <--[0..7]--
# BUSCO_Schil_BUSCO_geno_206160443 version. Using default transition matrix.
# admissible start codons and their probabilities: ATG(0.999), CTG(0.000802), TTG(0)
# Looks like ./tmp/scaffold25172Schil_BUSCO_geno_206160443_.temp is in fasta format.
# We have hints for 0 sequences and for 0 of the sequences in the input set.
#
# ----- prediction on sequence number 1 (length = 2990, name = scaffold25172) -----
#
# Constraints/Hints:
# (none)
# Predicted genes for sequence number 1 on both strands
# start gene g1
scaffold25172	AUGUSTUS	gene	1	1651	0.08	+	.	g1
scaffold25172	AUGUSTUS	transcript	1	1651	0.08	+	.	g1.t1
scaffold25172	AUGUSTUS	intron	1	324	0.78	+	.	transcript_id "g1.t1"; gene_id "g1";
scaffold25172	AUGUSTUS	intron	401	786	0.99	+	.	transcript_id "g1.t1"; gene_id "g1";
scaffold25172	AUGUSTUS	intron	847	930	0.95	+	.	transcript_id "g1.t1"; gene_id "g1";
scaffold25172	AUGUSTUS	intron	982	1076	0.95	+	.	transcript_id "g1.t1"; gene_id "g1";
scaffold25172	AUGUSTUS	intron	1156	1544	0.58	+	.	transcript_id "g1.t1"; gene_id "g1";
scaffold25172	AUGUSTUS	CDS	325	400	0.77	+	1	transcript_id "g1.t1"; gene_id "g1";
scaffold25172	AUGUSTUS	CDS	787	846	1	+	0	transcript_id "g1.t1"; gene_id "g1";
scaffold25172	AUGUSTUS	CDS	931	981	0.95	+	0	transcript_id "g1.t1"; gene_id "g1";
scaffold25172	AUGUSTUS	CDS	1077	1155	0.87	+	0	transcript_id "g1.t1"; gene_id "g1";
scaffold25172	AUGUSTUS	CDS	1545	1651	0.19	+	2	transcript_id "g1.t1"; gene_id "g1";
scaffold25172	AUGUSTUS	stop_codon	1649	1651	.	+	0	transcript_id "g1.t1"; gene_id "g1";
# coding sequence = [tacaactttcaatgttggtccagctaccagctgcaatatggagacaatgacagcggattatgaagtcagtggcgagggt
# ttaagagaagcaataaaaaatggtgatgtcggtgcagcaaagaagctcctaagtcagggagttgatgcaaattactttgacaagcaaggatcatcatt
# gctgcatctggcagcggtattcaatcgaacagaaatagcatttgcactcatggagaatggatcaagtttgtactgcaaaaattcacaaggtgagacac
# cactggattgtgctcctgccacattgcaatttaaaatgaaaaagaagatggaagagagtgggcaggtaacgtttcatccgaaagtaaatcttctctaa]
# protein sequence = [TTFNVGPATSCNMETMTADYEVSGEGLREAIKNGDVGAAKKLLSQGVDANYFDKQGSSLLHLAAVFNRTEIAFALMEN
# GSSLYCKNSQGETPLDCAPATLQFKMKKKMEESGQVTFHPKVNLL]
# end gene g1
###
# command line:
# augustus --codingseq=1 --proteinprofile=/home/pgsb/tetiana.nosenko/lineages/embryophyta_odb9/prfl/EOG09360PQR.prfl --predictionStart=0 --predictionEnd=19446 --species=BUSCO_Schil_BUSCO_geno_206160443 ./tmp/scaffold25172Schil_BUSCO_geno_206160443_.temp
```
