## Supplementary material for "The *de novo* reference genome and transcriptome assemblies of the wild tomato species *Solanum chilense*": EOG09360PRE.out.1

```
# Please cite: Mario Stanke, Mark Diekhans, Robert Baertsch, David Haussler (2008),
# Using native and syntenically mapped cDNA alignments to improve de novo gene finding
# Bioinformatics 24: 637-644, doi 10.1093/bioinformatics/btn013
# No extrinsic information on sequences given.
# Using protein profile unknown
# --[0..26]--> unknown_A (16) <--[0..3]--> unknown_B (11) <--[0..1]--> unknown_C (33) <--[10..48]--> unknown_E (68) <--[4..32]--
# arabidopsis version. Using default transition matrix.
# We have hints for 0 sequences and for 0 of the sequences in the input set.
#
# ----- prediction on sequence number 1 (length = 36743, name = scaffold2818) -----
#
# Constraints/Hints:
# (none)
# Predicted genes for sequence number 1 on both strands
# start gene g1
scaffold2818	AUGUSTUS	gene	84816	85722	0.48	+	.	g1
scaffold2818	AUGUSTUS	transcript	84816	85722	0.48	+	.	g1.t1
scaffold2818	AUGUSTUS	start_codon	84816	84818	.	+	0	transcript_id "g1.t1"; gene_id "g1";
scaffold2818	AUGUSTUS	intron	84885	85163	0.94	+	.	transcript_id "g1.t1"; gene_id "g1";
scaffold2818	AUGUSTUS	CDS	84816	84884	0.94	+	0	transcript_id "g1.t1"; gene_id "g1";
scaffold2818	AUGUSTUS	exon	84816	84884	.	+	.	transcript_id "g1.t1"; gene_id "g1";
scaffold2818	AUGUSTUS	CDS	85164	85301	0.97	+	0	transcript_id "g1.t1"; gene_id "g1";
scaffold2818	AUGUSTUS	exon	85164	85306	.	+	.	transcript_id "g1.t1"; gene_id "g1";
scaffold2818	AUGUSTUS	stop_codon	85299	85301	.	+	0	transcript_id "g1.t1"; gene_id "g1";
scaffold2818	AUGUSTUS	exon	85442	85722	.	+	.	transcript_id "g1.t1"; gene_id "g1";
scaffold2818	AUGUSTUS	tts	85722	85722	.	+	.	transcript_id "g1.t1"; gene_id "g1";
# coding sequence = [atggctgatgctgtctcaaatcctcctttcattatttactgctttgcttgccatcccactctgcaccttgaagcaagat
# tcccacagcttcgtactttgactgcagaacagagaacgaagttgaaaagcagcttcctttactttgacgatcccagtttctgtgaatggatgcggagt
# ttgaaagttttgccacctgaaccaagttaa]
# protein sequence = [MADAVSNPPFIIYCFACHPTLHLEARFPQLRTLTAEQRTKLKSSFLYFDDPSFCEWMRSLKVLPPEPS]
# end gene g1
###
# start gene g2
scaffold2818	AUGUSTUS	gene	86508	102716	0.02	+	.	g2
scaffold2818	AUGUSTUS	transcript	86508	102716	0.02	+	.	g2.t1
scaffold2818	AUGUSTUS	tss	86508	86508	.	+	.	transcript_id "g2.t1"; gene_id "g2";
scaffold2818	AUGUSTUS	exon	86508	86960	.	+	.	transcript_id "g2.t1"; gene_id "g2";
scaffold2818	AUGUSTUS	start_codon	86547	86549	.	+	0	transcript_id "g2.t1"; gene_id "g2";
scaffold2818	AUGUSTUS	intron	86961	88497	0.54	+	.	transcript_id "g2.t1"; gene_id "g2";
scaffold2818	AUGUSTUS	intron	88887	88990	0.24	+	.	transcript_id "g2.t1"; gene_id "g2";
scaffold2818	AUGUSTUS	intron	89061	89966	0.35	+	.	transcript_id "g2.t1"; gene_id "g2";
scaffold2818	AUGUSTUS	intron	90040	90440	0.8	+	.	transcript_id "g2.t1"; gene_id "g2";
scaffold2818	AUGUSTUS	intron	90648	91112	0.23	+	.	transcript_id "g2.t1"; gene_id "g2";
scaffold2818	AUGUSTUS	intron	91216	93843	0.11	+	.	transcript_id "g2.t1"; gene_id "g2";
scaffold2818	AUGUSTUS	intron	94079	94298	0.98	+	.	transcript_id "g2.t1"; gene_id "g2";
scaffold2818	AUGUSTUS	intron	94518	95262	0.42	+	.	transcript_id "g2.t1"; gene_id "g2";
scaffold2818	AUGUSTUS	intron	95377	95494	0.91	+	.	transcript_id "g2.t1"; gene_id "g2";
scaffold2818	AUGUSTUS	intron	95609	97253	0.82	+	.	transcript_id "g2.t1"; gene_id "g2";
scaffold2818	AUGUSTUS	intron	97422	97587	1	+	.	transcript_id "g2.t1"; gene_id "g2";
scaffold2818	AUGUSTUS	intron	97764	98057	0.99	+	.	transcript_id "g2.t1"; gene_id "g2";
scaffold2818	AUGUSTUS	intron	98125	98208	0.99	+	.	transcript_id "g2.t1"; gene_id "g2";
scaffold2818	AUGUSTUS	intron	98356	98781	1	+	.	transcript_id "g2.t1"; gene_id "g2";
scaffold2818	AUGUSTUS	intron	98878	99197	0.97	+	.	transcript_id "g2.t1"; gene_id "g2";
scaffold2818	AUGUSTUS	intron	99267	99379	0.93	+	.	transcript_id "g2.t1"; gene_id "g2";
scaffold2818	AUGUSTUS	intron	99482	99851	0.77	+	.	transcript_id "g2.t1"; gene_id "g2";
scaffold2818	AUGUSTUS	intron	100104	100195	1	+	.	transcript_id "g2.t1"; gene_id "g2";
scaffold2818	AUGUSTUS	intron	100264	100484	0.96	+	.	transcript_id "g2.t1"; gene_id "g2";
scaffold2818	AUGUSTUS	intron	100603	101037	0.97	+	.	transcript_id "g2.t1"; gene_id "g2";
scaffold2818	AUGUSTUS	intron	101086	102042	0.85	+	.	transcript_id "g2.t1"; gene_id "g2";
scaffold2818	AUGUSTUS	intron	102283	102409	0.99	+	.	transcript_id "g2.t1"; gene_id "g2";
scaffold2818	AUGUSTUS	CDS	86547	86960	1	+	0	transcript_id "g2.t1"; gene_id "g2";
scaffold2818	AUGUSTUS	CDS	88498	88886	0.51	+	0	transcript_id "g2.t1"; gene_id "g2";
scaffold2818	AUGUSTUS	exon	88498	88886	.	+	.	transcript_id "g2.t1"; gene_id "g2";
scaffold2818	AUGUSTUS	CDS	88991	89060	0.23	+	1	transcript_id "g2.t1"; gene_id "g2";
scaffold2818	AUGUSTUS	exon	88991	89060	.	+	.	transcript_id "g2.t1"; gene_id "g2";
scaffold2818	AUGUSTUS	CDS	89967	90039	0.79	+	0	transcript_id "g2.t1"; gene_id "g2";
scaffold2818	AUGUSTUS	exon	89967	90039	.	+	.	transcript_id "g2.t1"; gene_id "g2";
scaffold2818	AUGUSTUS	CDS	90441	90647	0.32	+	2	transcript_id "g2.t1"; gene_id "g2";
scaffold2818	AUGUSTUS	exon	90441	90647	.	+	.	transcript_id "g2.t1"; gene_id "g2";
scaffold2818	AUGUSTUS	CDS	91113	91215	0.11	+	2	transcript_id "g2.t1"; gene_id "g2";
scaffold2818	AUGUSTUS	exon	91113	91215	.	+	.	transcript_id "g2.t1"; gene_id "g2";
scaffold2818	AUGUSTUS	CDS	93844	94078	0.27	+	1	transcript_id "g2.t1"; gene_id "g2";
scaffold2818	AUGUSTUS	exon	93844	94078	.	+	.	transcript_id "g2.t1"; gene_id "g2";
scaffold2818	AUGUSTUS	CDS	94299	94517	0.99	+	0	transcript_id "g2.t1"; gene_id "g2";
scaffold2818	AUGUSTUS	exon	94299	94517	.	+	.	transcript_id "g2.t1"; gene_id "g2";
scaffold2818	AUGUSTUS	CDS	95263	95376	0.9	+	0	transcript_id "g2.t1"; gene_id "g2";
scaffold2818	AUGUSTUS	exon	95263	95376	.	+	.	transcript_id "g2.t1"; gene_id "g2";
scaffold2818	AUGUSTUS	CDS	95495	95608	0.94	+	0	transcript_id "g2.t1"; gene_id "g2";
scaffold2818	AUGUSTUS	exon	95495	95608	.	+	.	transcript_id "g2.t1"; gene_id "g2";
scaffold2818	AUGUSTUS	CDS	97254	97421	0.98	+	0	transcript_id "g2.t1"; gene_id "g2";
scaffold2818	AUGUSTUS	exon	97254	97421	.	+	.	transcript_id "g2.t1"; gene_id "g2";
scaffold2818	AUGUSTUS	CDS	97588	97763	0.99	+	0	transcript_id "g2.t1"; gene_id "g2";
scaffold2818	AUGUSTUS	exon	97588	97763	.	+	.	transcript_id "g2.t1"; gene_id "g2";
scaffold2818	AUGUSTUS	CDS	98058	98124	0.99	+	1	transcript_id "g2.t1"; gene_id "g2";
scaffold2818	AUGUSTUS	exon	98058	98124	.	+	.	transcript_id "g2.t1"; gene_id "g2";
scaffold2818	AUGUSTUS	CDS	98209	98355	0.99	+	0	transcript_id "g2.t1"; gene_id "g2";
scaffold2818	AUGUSTUS	exon	98209	98355	.	+	.	transcript_id "g2.t1"; gene_id "g2";
scaffold2818	AUGUSTUS	CDS	98782	98877	0.98	+	0	transcript_id "g2.t1"; gene_id "g2";
scaffold2818	AUGUSTUS	exon	98782	98877	.	+	.	transcript_id "g2.t1"; gene_id "g2";
scaffold2818	AUGUSTUS	CDS	99198	99266	0.99	+	0	transcript_id "g2.t1"; gene_id "g2";
scaffold2818	AUGUSTUS	exon	99198	99266	.	+	.	transcript_id "g2.t1"; gene_id "g2";
scaffold2818	AUGUSTUS	CDS	99380	99481	0.94	+	0	transcript_id "g2.t1"; gene_id "g2";
scaffold2818	AUGUSTUS	exon	99380	99481	.	+	.	transcript_id "g2.t1"; gene_id "g2";
scaffold2818	AUGUSTUS	CDS	99852	100103	1	+	0	transcript_id "g2.t1"; gene_id "g2";
scaffold2818	AUGUSTUS	exon	99852	100103	.	+	.	transcript_id "g2.t1"; gene_id "g2";
scaffold2818	AUGUSTUS	CDS	100196	100263	1	+	0	transcript_id "g2.t1"; gene_id "g2";
scaffold2818	AUGUSTUS	exon	100196	100263	.	+	.	transcript_id "g2.t1"; gene_id "g2";
scaffold2818	AUGUSTUS	CDS	100485	100602	0.97	+	1	transcript_id "g2.t1"; gene_id "g2";
scaffold2818	AUGUSTUS	exon	100485	100602	.	+	.	transcript_id "g2.t1"; gene_id "g2";
scaffold2818	AUGUSTUS	CDS	101038	101085	0.96	+	0	transcript_id "g2.t1"; gene_id "g2";
scaffold2818	AUGUSTUS	exon	101038	101085	.	+	.	transcript_id "g2.t1"; gene_id "g2";
scaffold2818	AUGUSTUS	CDS	102043	102282	1	+	0	transcript_id "g2.t1"; gene_id "g2";
scaffold2818	AUGUSTUS	exon	102043	102282	.	+	.	transcript_id "g2.t1"; gene_id "g2";
scaffold2818	AUGUSTUS	CDS	102410	102544	0.99	+	0	transcript_id "g2.t1"; gene_id "g2";
scaffold2818	AUGUSTUS	exon	102410	102716	.	+	.	transcript_id "g2.t1"; gene_id "g2";
scaffold2818	AUGUSTUS	stop_codon	102542	102544	.	+	0	transcript_id "g2.t1"; gene_id "g2";
scaffold2818	AUGUSTUS	tts	102716	102716	.	+	.	transcript_id "g2.t1"; gene_id "g2";
# coding sequence = [atggagttggtgttttcaccgccgtccgttgaatggccggccaccgccgggaagcggtcctcctccttagctaaccgtc
# gtagcgctgccgatgagaaggttcgaggtttaattggcactcgcagctggctgcgaggaggagaggaatccttgaggttgcttagttttgagctgaaa
# aaaaaccggaggaggagaatgatgactccagaggcatctttgggagggttattgggaggtattttcaagtcttcagattctggcgagtctactaggca
# gatgtatgccgcaacagtcacacttatcaatggaatggaatcaatgatgtcttctttatctgactctcaattaagggagaagacagctgctctgcaag
# agcgggctcgccgtggagattccttggactcccttttaccgttatcaaaaaagctggacagactgagaagaaacttcctctggcaaaaaggcaaacag
# ggagaaagcaagggttactatttagtgaaatcgaatactgtgatgctaagcaaagaaagagggggactcggtattagaaatttgagaatccaaaacaa
# gagccttttgatgaagtggttgtggagatatactagtgaccctgtggaaggaggtgatagtagcaaagtatggggaattgaacccatggtgcatagag
# atagtgtcagaaaccctatggacggggagtatggaggacaatcagagctttatggaactctatggaggaaaatgtgttgctcaaagttggaaatggca
# agaagatcaagttttggagagatggatggattgatcaaaaggctattgaatgattgggaagtagatagagtggcttctttcctgggaaaattaggggg
# aatcaatctagaagcatttgctatagtcagagaggcttcaaaaagggttctgggccttcgtccttttgacgtgcaacttataggtggtatggttctcc
# ataagggagaaatagctgaaatgaggactggtgaaggaaagactcttgttgccatattacctgcttatttgaacgcgttgaccggaaaaggagttcat
# gtggtaacagtcaatgactacttggcacgccgagattgtgaatgggttggtcaagttccccgttttctagggctaaaagttggcctcatccaacggag
# gaatagaagattgtccggaggacaaggttttccagtagcaggagcacttcttttcctaccagaaggttgggattttgaatcaatgaggaaggagcggg
# gttaccaggatttcccacttattactagccaagtgattgtgtcttttactctgcagagtgtggatgagcttgtcgtgagaaatttcaattactgtgtg
# attgacgaggttgactctattctgattgatgaagccaggactcccctaatcatatctggacctgctgaaaaacctagcgaccagtattataaagctgc
# taaggtagcagctgcctttgagcgagatattcattatacggttgatgagaagcaaaaaaatgtcttactgacagagcagggttatgcagatgctgagg
# aaattctggatgtgaaagacttgtatgatccacgacaacaatgggcatcatatattttgaatgcaataaaagccaaagaacttttccttaaagatgtg
# aattacatcattcgtgggaaggatgttcttatagtagatgagttcactggccgagtcatgcaggggagacgttggagtgatggacttcaccaagcagt
# ggaagcgaaggaaggcctacccattcaaaatgaaactgtaaccttagcatcaattagctaccaaaacttctttctccagttcccgaagctttgtggca
# tgactggcactgctgcaacagaaagtgcagaatttgagagcatttacaaactcaaagtaactatggtgcctacgaacaagccaatgataagaaaggat
# gattccgatgtagtctttcgcgcaacttctgggaaatggagagcagttgttgtagagatttctagaatgcataaaatagggagacctgtactggttgg
# tacaaccagtgttgagcagagtgatgcactgtcagagcaattgcgtgaagctgggatcccccatgaggttctgaatgctaaaccagaaaatgtggaaa
# gagaagctgagattgtgacacagagtgggcgtcttggtgcagttacaattgcaactaacatggcaggtcgtggtacagatataattcttggtggtaat
# gcagaattcatggcaagactgaagctgcgagaaatattaatgccaagagttgtcagaccagctggaggagttttcgtctctgtaaagaaacctcctcc
# aaagaggacatggaaggttagtgaaagtctatttccatgcacactatccaaagaaaagaccaagctggctgaggaagctgtagaagttgctgtcaaaa
# tgtggggtccgagatcgttgacagaactagaagcagaggaacgattgtcttattcttgtgaaaagggtcctgttcaagatgaagtaattgcaaagcta
# cgcagtgcttttctagaaattgtcggagaatataaagtctacactgaggaagaaaaaaaggaggttatttcatctggtggcctgcatgtgatcgggac
# tgaacgacatgagtcgcggcgaattgacaatcagctgcgtggtcgaagtggtagacaaggagatcctggaagttcccgcttcttccttagtcttgaag
# acaacatattccgtatatttggtggggatcggattcaggggatgatgagagcatttagagtggaggacttaccaattgaatcaaagatgttgacaaaa
# gcgctcgatgaagctcaacggaaagtagaaaattacttttttgacatcaggaagcaattatttgaatatgatgaggtattgaatagccaaagagaccg
# gatatacaccgagagaagaagggccctagaagcggatgacctccaagctctccttattgaatacgctgaattaacaatgaatgacatcttgcaggcaa
# atattggttctgatgctccaaaagaaagctgggatcttgagaagcttatttcaaagctacaacagtattgctatctgctgaatgatttgacacctgat
# ttgttggcggctaatggttctacttatgacgaattgcagcagtatcttcagctacgtggacgtgaagcatatctccagaagaggatggctcagttcac
# ccattttggtaagtaccactgggcactggcagaggatattgtggagaaagaagccccaggtttgatgaaagaagcagagaagtttttaatattgaaca
# acattgatcgcctgtggaaagaacacttgcaagcactcaagtttgtccagcaggctgtgggtttacgaggctacgcgcaaagggatccactaatagaa
# tacaaacttgaagggtacaaccttttcattgagatgatggcacagatcaggaggaatgtcatatatgctgtttatcagtttaaaccagtcatggtgaa
# gccgcaagaccaagaaaagagtgacaaagtggacaaagccaacacaaatgggaggggtagtaatggtgctaccaatccatcaccatcagctgttagct
# cacagtctagcgcctaa]
# protein sequence = [MELVFSPPSVEWPATAGKRSSSLANRRSAADEKVRGLIGTRSWLRGGEESLRLLSFELKKNRRRRMMTPEASLGGLLG
# GIFKSSDSGESTRQMYAATVTLINGMESMMSSLSDSQLREKTAALQERARRGDSLDSLLPLSKKLDRLRRNFLWQKGKQGESKGYYLVKSNTVMLSKE
# RGGLGIRNLRIQNKSLLMKWLWRYTSDPVEGGDSSKVWGIEPMVHRDSVRNPMDGEYGGQSELYGTLWRKMCCSKLEMARRSSFGEMDGLIKRLLNDW
# EVDRVASFLGKLGGINLEAFAIVREASKRVLGLRPFDVQLIGGMVLHKGEIAEMRTGEGKTLVAILPAYLNALTGKGVHVVTVNDYLARRDCEWVGQV
# PRFLGLKVGLIQRRNRRLSGGQGFPVAGALLFLPEGWDFESMRKERGYQDFPLITSQVIVSFTLQSVDELVVRNFNYCVIDEVDSILIDEARTPLIIS
# GPAEKPSDQYYKAAKVAAAFERDIHYTVDEKQKNVLLTEQGYADAEEILDVKDLYDPRQQWASYILNAIKAKELFLKDVNYIIRGKDVLIVDEFTGRV
# MQGRRWSDGLHQAVEAKEGLPIQNETVTLASISYQNFFLQFPKLCGMTGTAATESAEFESIYKLKVTMVPTNKPMIRKDDSDVVFRATSGKWRAVVVE
# ISRMHKIGRPVLVGTTSVEQSDALSEQLREAGIPHEVLNAKPENVEREAEIVTQSGRLGAVTIATNMAGRGTDIILGGNAEFMARLKLREILMPRVVR
# PAGGVFVSVKKPPPKRTWKVSESLFPCTLSKEKTKLAEEAVEVAVKMWGPRSLTELEAEERLSYSCEKGPVQDEVIAKLRSAFLEIVGEYKVYTEEEK
# KEVISSGGLHVIGTERHESRRIDNQLRGRSGRQGDPGSSRFFLSLEDNIFRIFGGDRIQGMMRAFRVEDLPIESKMLTKALDEAQRKVENYFFDIRKQ
# LFEYDEVLNSQRDRIYTERRRALEADDLQALLIEYAELTMNDILQANIGSDAPKESWDLEKLISKLQQYCYLLNDLTPDLLAANGSTYDELQQYLQLR
# GREAYLQKRMAQFTHFGKYHWALAEDIVEKEAPGLMKEAEKFLILNNIDRLWKEHLQALKFVQQAVGLRGYAQRDPLIEYKLEGYNLFIEMMAQIRRN
# VIYAVYQFKPVMVKPQDQEKSDKVDKANTNGRGSNGATNPSPSAVSSQSSA]
# end gene g2
###
# start gene g3
scaffold2818	AUGUSTUS	gene	102729	104743	0.01	-	.	g3
scaffold2818	AUGUSTUS	transcript	102729	104743	0.01	-	.	g3.t1
scaffold2818	AUGUSTUS	tts	102729	102729	.	-	.	transcript_id "g3.t1"; gene_id "g3";
scaffold2818	AUGUSTUS	exon	102729	103002	.	-	.	transcript_id "g3.t1"; gene_id "g3";
scaffold2818	AUGUSTUS	stop_codon	102943	102945	.	-	0	transcript_id "g3.t1"; gene_id "g3";
scaffold2818	AUGUSTUS	intron	103003	103088	0.72	-	.	transcript_id "g3.t1"; gene_id "g3";
scaffold2818	AUGUSTUS	intron	103257	103478	0.94	-	.	transcript_id "g3.t1"; gene_id "g3";
scaffold2818	AUGUSTUS	intron	103593	103884	0.83	-	.	transcript_id "g3.t1"; gene_id "g3";
scaffold2818	AUGUSTUS	intron	103943	104024	0.9	-	.	transcript_id "g3.t1"; gene_id "g3";
scaffold2818	AUGUSTUS	intron	104073	104172	0.92	-	.	transcript_id "g3.t1"; gene_id "g3";
scaffold2818	AUGUSTUS	CDS	102943	103002	0.72	-	0	transcript_id "g3.t1"; gene_id "g3";
scaffold2818	AUGUSTUS	CDS	103089	103256	0.72	-	0	transcript_id "g3.t1"; gene_id "g3";
scaffold2818	AUGUSTUS	exon	103089	103256	.	-	.	transcript_id "g3.t1"; gene_id "g3";
scaffold2818	AUGUSTUS	CDS	103479	103592	0.82	-	0	transcript_id "g3.t1"; gene_id "g3";
scaffold2818	AUGUSTUS	exon	103479	103592	.	-	.	transcript_id "g3.t1"; gene_id "g3";
scaffold2818	AUGUSTUS	CDS	103885	103942	0.97	-	1	transcript_id "g3.t1"; gene_id "g3";
scaffold2818	AUGUSTUS	exon	103885	103942	.	-	.	transcript_id "g3.t1"; gene_id "g3";
scaffold2818	AUGUSTUS	CDS	104025	104072	0.92	-	1	transcript_id "g3.t1"; gene_id "g3";
scaffold2818	AUGUSTUS	exon	104025	104072	.	-	.	transcript_id "g3.t1"; gene_id "g3";
scaffold2818	AUGUSTUS	CDS	104173	104267	0.27	-	0	transcript_id "g3.t1"; gene_id "g3";
scaffold2818	AUGUSTUS	exon	104173	104743	.	-	.	transcript_id "g3.t1"; gene_id "g3";
scaffold2818	AUGUSTUS	start_codon	104265	104267	.	-	0	transcript_id "g3.t1"; gene_id "g3";
scaffold2818	AUGUSTUS	tss	104743	104743	.	-	.	transcript_id "g3.t1"; gene_id "g3";
scaffold2818	AUGUSTUS	protein_match	102970	103002	3.48	-	0	target "unknown_E[58..68]"; target_start 104; transcript_id "g3.t1"; gene_id "g3";
scaffold2818	AUGUSTUS	protein_match	103089	103256	6.42	-	0	target "unknown_E[2..57]"; target_start 104; transcript_id "g3.t1"; gene_id "g3";
scaffold2818	AUGUSTUS	protein_match	103479	103481	14.1	-	0	target "unknown_E[1..1]"; target_start 104; transcript_id "g3.t1"; gene_id "g3";
scaffold2818	AUGUSTUS	protein_match	103530	103592	7.2	-	0	target "unknown_C[13..33]"; target_start 55; transcript_id "g3.t1"; gene_id "g3";
scaffold2818	AUGUSTUS	protein_match	103885	103920	6.4	-	0	target "unknown_C[1..12]"; target_start 55; transcript_id "g3.t1"; gene_id "g3";
scaffold2818	AUGUSTUS	protein_match	103921	103942	3.81	-	1	target "unknown_B[4..11]"; target_start 44; transcript_id "g3.t1"; gene_id "g3";
scaffold2818	AUGUSTUS	protein_match	104025	104035	2.69	-	0	target "unknown_B[1..4]"; target_start 44; transcript_id "g3.t1"; gene_id "g3";
scaffold2818	AUGUSTUS	protein_match	104045	104072	5.36	-	1	target "unknown_A[7..16]"; target_start 25; transcript_id "g3.t1"; gene_id "g3";
scaffold2818	AUGUSTUS	protein_match	104173	104192	2.16	-	0	target "unknown_A[1..7]"; target_start 25; transcript_id "g3.t1"; gene_id "g3";
# coding sequence = [atgagtacgccaatggctgcttctacaactatagtcacaggaagagaggagaagaaagtctccgttagccgccattctt
# tccggcaaccgacaatttgctatgaaggtgaaattctggaccggcacctcacggcgattaagagggagatagccacagccagaaaatccgacatatct
# ttacctgagaaattttggcttaagcaacagttttcagtaggggtgaatgaagtaacgcgggtgcttgagagagtgccccccgttcctgctaatgaacg
# ttcatcactatcccttaaaatgcattcaactcgacttcaggttatactaatagcatctgattgtcatccgcggttgctgaccaaacatgtggaaagct
# tagctagttcaaagaaggtaccagttgtattcgtcaaagacaagaaaagaggttctttgagattgggtgaactggttaaacttaaaactgcaattgcc
# attggtgttaaggataaaggaaacaagtttaatcaatttattagcactgaaatactccacaagtttgaatga]
# protein sequence = [MSTPMAASTTIVTGREEKKVSVSRHSFRQPTICYEGEILDRHLTAIKREIATARKSDISLPEKFWLKQQFSVGVNEVT
# RVLERVPPVPANERSSLSLKMHSTRLQVILIASDCHPRLLTKHVESLASSKKVPVVFVKDKKRGSLRLGELVKLKTAIAIGVKDKGNKFNQFISTEIL
# HKFE]
# sequence of block unknown_E   104 [QVILIASDCHPRLLTKHVESLASSKKVPVVFVKDKKRGSLRLGELVKLKTAIAIGVKDKGNKFNQFIS] 172
# sequence of block unknown_C    55 [SDISLPEKFWLKQQFSVGVNEVTRVLERVPPVP] 88
# sequence of block unknown_B    44 [AIKREIATARK] 55
# sequence of block unknown_A    25 [SFRQPTICYEGEILDR] 41
# end gene g3
###
# start gene g4
scaffold2818	AUGUSTUS	gene	112852	113873	0.06	-	.	g4
scaffold2818	AUGUSTUS	transcript	112852	113873	0.06	-	.	g4.t1
scaffold2818	AUGUSTUS	tts	112852	112852	.	-	.	transcript_id "g4.t1"; gene_id "g4";
scaffold2818	AUGUSTUS	exon	112852	112915	.	-	.	transcript_id "g4.t1"; gene_id "g4";
scaffold2818	AUGUSTUS	stop_codon	112881	112883	.	-	0	transcript_id "g4.t1"; gene_id "g4";
scaffold2818	AUGUSTUS	intron	112916	113103	0.84	-	.	transcript_id "g4.t1"; gene_id "g4";
scaffold2818	AUGUSTUS	CDS	112881	112915	0.84	-	2	transcript_id "g4.t1"; gene_id "g4";
scaffold2818	AUGUSTUS	CDS	113104	113353	0.85	-	0	transcript_id "g4.t1"; gene_id "g4";
scaffold2818	AUGUSTUS	exon	113104	113355	.	-	.	transcript_id "g4.t1"; gene_id "g4";
scaffold2818	AUGUSTUS	start_codon	113351	113353	.	-	0	transcript_id "g4.t1"; gene_id "g4";
scaffold2818	AUGUSTUS	exon	113623	113873	.	-	.	transcript_id "g4.t1"; gene_id "g4";
scaffold2818	AUGUSTUS	tss	113873	113873	.	-	.	transcript_id "g4.t1"; gene_id "g4";
# coding sequence = [atggaaaacactagtgttacagtggttgttgctgcaccaacccgaactcttgtatcacaagcagagaaactgggtaaat
# tcactggtgtgaatttcaaaggatggcagcaacgagtatttttctggcttaccactcttggtctgcagaaatttacaagtgaagatactccatttact
# gctaatgatatgccagatagggaaaactttattattgttgaagcatggaaacagtcagacttcctatgtaaaggaacttcaacttattctccatcatc
# tgattgctga]
# protein sequence = [MENTSVTVVVAAPTRTLVSQAEKLGKFTGVNFKGWQQRVFFWLTTLGLQKFTSEDTPFTANDMPDRENFIIVEAWKQS
# DFLCKGTSTYSPSSDC]
# end gene g4
###
# start gene g5
scaffold2818	AUGUSTUS	gene	115252	116323	0.02	-	.	g5
scaffold2818	AUGUSTUS	transcript	115252	116323	0.02	-	.	g5.t1
scaffold2818	AUGUSTUS	tts	115252	115252	.	-	.	transcript_id "g5.t1"; gene_id "g5";
scaffold2818	AUGUSTUS	exon	115252	116323	.	-	.	transcript_id "g5.t1"; gene_id "g5";
scaffold2818	AUGUSTUS	stop_codon	115499	115501	.	-	0	transcript_id "g5.t1"; gene_id "g5";
scaffold2818	AUGUSTUS	CDS	115499	116158	0.68	-	0	transcript_id "g5.t1"; gene_id "g5";
scaffold2818	AUGUSTUS	start_codon	116156	116158	.	-	0	transcript_id "g5.t1"; gene_id "g5";
scaffold2818	AUGUSTUS	tss	116323	116323	.	-	.	transcript_id "g5.t1"; gene_id "g5";
# coding sequence = [atggtttccatcaggctaaactcgaaaaggcgcagacttgaagatccagctgaacttgcgagctcaagcacgaaccctt
# gtaacaaaaaagaggtacaaagtccaacaactccagatccaatggttggggtttctggcagtaaaagtcaaggagatcagttatttggtaatatcttg
# aaacaagtccatctagataatgtgaaacttaaacctaccatagccaagtttatatctggtttgggtgcactagcatcattaatccaagttgaggctat
# tcatgtgaaacgttccagttttgtttacgaaacaaagttacaatctttcaatctactttcaaaggccatgaccaaaaaatgcaatgataatcctattc
# tgaagattggttggtatggaacttccaaggaagaaattgttgacataattaccaatggctttattcgatcaagttactgtcatggagttcagttttct
# gcttatgattaccctcttgattctctccagacttctattcaagacaaacatggactaagacatatactgatttgccaagtgatgataggaaaaattga
# agtaatcactgttgggttatcccacatcggaagtgcaaggggctggtggtcaatttataagtgtgagggaaagcctcaacctttaagctag]
# protein sequence = [MVSIRLNSKRRRLEDPAELASSSTNPCNKKEVQSPTTPDPMVGVSGSKSQGDQLFGNILKQVHLDNVKLKPTIAKFIS
# GLGALASLIQVEAIHVKRSSFVYETKLQSFNLLSKAMTKKCNDNPILKIGWYGTSKEEIVDIITNGFIRSSYCHGVQFSAYDYPLDSLQTSIQDKHGL
# RHILICQVMIGKIEVITVGLSHIGSARGWWSIYKCEGKPQPLS]
# end gene g5
###
# start gene g6
scaffold2818	AUGUSTUS	gene	117313	121433	0.01	-	.	g6
scaffold2818	AUGUSTUS	transcript	117313	121433	0.01	-	.	g6.t1
scaffold2818	AUGUSTUS	tts	117313	117313	.	-	.	transcript_id "g6.t1"; gene_id "g6";
scaffold2818	AUGUSTUS	exon	117313	117809	.	-	.	transcript_id "g6.t1"; gene_id "g6";
scaffold2818	AUGUSTUS	stop_codon	117473	117475	.	-	0	transcript_id "g6.t1"; gene_id "g6";
scaffold2818	AUGUSTUS	intron	117810	117912	0.56	-	.	transcript_id "g6.t1"; gene_id "g6";
scaffold2818	AUGUSTUS	intron	118080	118449	0.99	-	.	transcript_id "g6.t1"; gene_id "g6";
scaffold2818	AUGUSTUS	intron	118700	119082	0.67	-	.	transcript_id "g6.t1"; gene_id "g6";
scaffold2818	AUGUSTUS	CDS	117473	117809	0.54	-	1	transcript_id "g6.t1"; gene_id "g6";
scaffold2818	AUGUSTUS	CDS	117913	118079	0.92	-	0	transcript_id "g6.t1"; gene_id "g6";
scaffold2818	AUGUSTUS	exon	117913	118079	.	-	.	transcript_id "g6.t1"; gene_id "g6";
scaffold2818	AUGUSTUS	CDS	118450	118699	0.95	-	1	transcript_id "g6.t1"; gene_id "g6";
scaffold2818	AUGUSTUS	exon	118450	118699	.	-	.	transcript_id "g6.t1"; gene_id "g6";
scaffold2818	AUGUSTUS	CDS	119083	119108	0.61	-	0	transcript_id "g6.t1"; gene_id "g6";
scaffold2818	AUGUSTUS	exon	119083	119155	.	-	.	transcript_id "g6.t1"; gene_id "g6";
scaffold2818	AUGUSTUS	start_codon	119106	119108	.	-	0	transcript_id "g6.t1"; gene_id "g6";
scaffold2818	AUGUSTUS	exon	121340	121433	.	-	.	transcript_id "g6.t1"; gene_id "g6";
scaffold2818	AUGUSTUS	tss	121433	121433	.	-	.	transcript_id "g6.t1"; gene_id "g6";
# coding sequence = [atgggatctgttcctgaatatgagtgggggagtgcaagttttacaaggaggagttgtcaaacagtccttgaagcccatt
# tgctttcaattggaaggataattgctcccatcttaccccatttggctgaggatatgtggcagcatcttccttttcagtatactgctgaggatgggcat
# gttgctaaatttgtttttgagtcaagatggcctgaactagatacagaatacctttcctttccagaggaagaagttgacttctggggaaaaattcttga
# gctaaggacggaagttaacaaagcattagaggtagctcgaagtggaaaattgattggttccagcttagaggccaaggtgtatctccattgttctaaac
# tttctgaccgactctctgatttgttgtacacgcttggatgtttactccgtctacgaaatgtagcgtataaaaaatactcatcacaagagcgatacaac
# aagccgagctcacttgatatttgtcaggtggagattctcaactccttgcaagatgaaaggattaaagatgttcagtacactggagaatacctcatgga
# agaagggcacaaaatctgggttggtgtatctcgtgcaaatggctcgaaatgtgacagatgctggaattattcacctcaagtaggttcttttactgagc
# atccttcgctatgtggccgctgccacaacgtggttatctgtctacaaactcgtgatcttgatgatttatccaaggtcacacagagtgaagcaaaggag
# gctatagcacaatga]
# protein sequence = [MGSVPEYEWGSASFTRRSCQTVLEAHLLSIGRIIAPILPHLAEDMWQHLPFQYTAEDGHVAKFVFESRWPELDTEYLS
# FPEEEVDFWGKILELRTEVNKALEVARSGKLIGSSLEAKVYLHCSKLSDRLSDLLYTLGCLLRLRNVAYKKYSSQERYNKPSSLDICQVEILNSLQDE
# RIKDVQYTGEYLMEEGHKIWVGVSRANGSKCDRCWNYSPQVGSFTEHPSLCGRCHNVVICLQTRDLDDLSKVTQSEAKEAIAQ]
# end gene g6
###
# command line:
# augustus --codingseq=1 --proteinprofile=/home/pgsb/tetiana.nosenko/lineages/embryophyta_odb9/prfl/EOG09360PRE.prfl --predictionStart=84803 --predictionEnd=121545 --species=arabidopsis ./tmp/scaffold2818Schil_BUSCO_geno_206160443_.temp
```
