## Supplementary material for "The *de novo* reference genome and transcriptome assemblies of the wild tomato species *Solanum chilense*": EOG09360PV7.out.1

```
# Please cite: Mario Stanke, Mark Diekhans, Robert Baertsch, David Haussler (2008),
# Using native and syntenically mapped cDNA alignments to improve de novo gene finding
# Bioinformatics 24: 637-644, doi 10.1093/bioinformatics/btn013
# No extrinsic information on sequences given.
# Using protein profile unknown
# --[0..5]--> unknown_A (11) <--[0..2]--> unknown_B (52) <--[0..13]--> unknown_C (90) <--[14..28]--> unknown_E (35) <--[79..179]--> unknown_M (25) <--[3..8]--> unknown_N (14) <--[0..2]--
# arabidopsis version. Using default transition matrix.
# We have hints for 0 sequences and for 0 of the sequences in the input set.
#
# ----- prediction on sequence number 1 (length = 40919, name = scaffold2994) -----
#
# Constraints/Hints:
# (none)
# Predicted genes for sequence number 1 on both strands
# start gene g1
scaffold2994	AUGUSTUS	gene	9798	10280	0.13	-	.	g1
scaffold2994	AUGUSTUS	transcript	9798	10280	0.13	-	.	g1.t1
scaffold2994	AUGUSTUS	tts	9798	9798	.	-	.	transcript_id "g1.t1"; gene_id "g1";
scaffold2994	AUGUSTUS	exon	9798	10280	.	-	.	transcript_id "g1.t1"; gene_id "g1";
scaffold2994	AUGUSTUS	stop_codon	10015	10017	.	-	0	transcript_id "g1.t1"; gene_id "g1";
scaffold2994	AUGUSTUS	CDS	10015	10203	0.49	-	0	transcript_id "g1.t1"; gene_id "g1";
scaffold2994	AUGUSTUS	start_codon	10201	10203	.	-	0	transcript_id "g1.t1"; gene_id "g1";
scaffold2994	AUGUSTUS	tss	10280	10280	.	-	.	transcript_id "g1.t1"; gene_id "g1";
# coding sequence = [atgtcgccgaatcaccacaaatcttcatctccggcgagttctccggtgacaatcccaactcctccaccggaatctgttt
# ctccagctccggcgccggcggcatccgcggcgattgcagtggatgtgagctcatctagtgttctgtttggagtttttatcagtttaattgcggcagct
# gtttttctgtaa]
# protein sequence = [MSPNHHKSSSPASSPVTIPTPPPESVSPAPAPAASAAIAVDVSSSSVLFGVFISLIAAAVFL]
# end gene g1
###
# start gene g2
scaffold2994	AUGUSTUS	gene	15045	23469	0.01	+	.	g2
scaffold2994	AUGUSTUS	transcript	15045	23469	0.01	+	.	g2.t1
scaffold2994	AUGUSTUS	tss	15045	15045	.	+	.	transcript_id "g2.t1"; gene_id "g2";
scaffold2994	AUGUSTUS	exon	15045	15628	.	+	.	transcript_id "g2.t1"; gene_id "g2";
scaffold2994	AUGUSTUS	start_codon	15248	15250	.	+	0	transcript_id "g2.t1"; gene_id "g2";
scaffold2994	AUGUSTUS	intron	15629	16864	0.77	+	.	transcript_id "g2.t1"; gene_id "g2";
scaffold2994	AUGUSTUS	intron	16937	17424	0.72	+	.	transcript_id "g2.t1"; gene_id "g2";
scaffold2994	AUGUSTUS	intron	17532	17697	0.92	+	.	transcript_id "g2.t1"; gene_id "g2";
scaffold2994	AUGUSTUS	intron	18623	19623	0.28	+	.	transcript_id "g2.t1"; gene_id "g2";
scaffold2994	AUGUSTUS	intron	19872	21107	0.57	+	.	transcript_id "g2.t1"; gene_id "g2";
scaffold2994	AUGUSTUS	intron	21235	21446	1	+	.	transcript_id "g2.t1"; gene_id "g2";
scaffold2994	AUGUSTUS	intron	21723	21824	0.79	+	.	transcript_id "g2.t1"; gene_id "g2";
scaffold2994	AUGUSTUS	intron	22093	22666	0.33	+	.	transcript_id "g2.t1"; gene_id "g2";
scaffold2994	AUGUSTUS	intron	22730	22989	0.62	+	.	transcript_id "g2.t1"; gene_id "g2";
scaffold2994	AUGUSTUS	CDS	15248	15628	1	+	0	transcript_id "g2.t1"; gene_id "g2";
scaffold2994	AUGUSTUS	CDS	16865	16936	0.81	+	0	transcript_id "g2.t1"; gene_id "g2";
scaffold2994	AUGUSTUS	exon	16865	16936	.	+	.	transcript_id "g2.t1"; gene_id "g2";
scaffold2994	AUGUSTUS	CDS	17425	17531	0.98	+	0	transcript_id "g2.t1"; gene_id "g2";
scaffold2994	AUGUSTUS	exon	17425	17531	.	+	.	transcript_id "g2.t1"; gene_id "g2";
scaffold2994	AUGUSTUS	CDS	17698	18622	0.3	+	1	transcript_id "g2.t1"; gene_id "g2";
scaffold2994	AUGUSTUS	exon	17698	18622	.	+	.	transcript_id "g2.t1"; gene_id "g2";
scaffold2994	AUGUSTUS	CDS	19624	19871	0.57	+	0	transcript_id "g2.t1"; gene_id "g2";
scaffold2994	AUGUSTUS	exon	19624	19871	.	+	.	transcript_id "g2.t1"; gene_id "g2";
scaffold2994	AUGUSTUS	CDS	21108	21234	0.99	+	1	transcript_id "g2.t1"; gene_id "g2";
scaffold2994	AUGUSTUS	exon	21108	21234	.	+	.	transcript_id "g2.t1"; gene_id "g2";
scaffold2994	AUGUSTUS	CDS	21447	21722	0.87	+	0	transcript_id "g2.t1"; gene_id "g2";
scaffold2994	AUGUSTUS	exon	21447	21722	.	+	.	transcript_id "g2.t1"; gene_id "g2";
scaffold2994	AUGUSTUS	CDS	21825	22092	0.67	+	0	transcript_id "g2.t1"; gene_id "g2";
scaffold2994	AUGUSTUS	exon	21825	22092	.	+	.	transcript_id "g2.t1"; gene_id "g2";
scaffold2994	AUGUSTUS	CDS	22667	22729	0.45	+	2	transcript_id "g2.t1"; gene_id "g2";
scaffold2994	AUGUSTUS	exon	22667	22729	.	+	.	transcript_id "g2.t1"; gene_id "g2";
scaffold2994	AUGUSTUS	CDS	22990	23327	1	+	2	transcript_id "g2.t1"; gene_id "g2";
scaffold2994	AUGUSTUS	exon	22990	23469	.	+	.	transcript_id "g2.t1"; gene_id "g2";
scaffold2994	AUGUSTUS	stop_codon	23325	23327	.	+	0	transcript_id "g2.t1"; gene_id "g2";
scaffold2994	AUGUSTUS	tts	23469	23469	.	+	.	transcript_id "g2.t1"; gene_id "g2";
# coding sequence = [atgtctttgaacaccttcaaggagacgctcaagccttgtactaatcaatcattttcacaatcttcatcaacttcttaca
# attttgagaccaaatctgtaaaccctagaaaacccccaaaatcttctttgtctcagcagctcttacgactcgaagatcacacttctctgattcaaaac
# aaaccccaaacccccaaaaagcagaatcattttgatttgaagagaaaatatgaaaaaacagaggaggaagaagtggaagaagaagaagaagaagaaaa
# gggaattggggttgggaaacccaagttggatcctttattgttagatcaagcaggaccgtatgagccgttggttctgtcttcattggaaggaaaacctc
# ctgtccaggatgatggtgtaggtgtctttgggtggtggtggaagaagaagggtcagtgtgctgggttgggatcccatgtggttccagcatctataaac
# tgtaggcttttggagcatcaacgagaaggagtgaaatttttgtatagcttgtatcagaataatcacggaggagttcttggagatgatatgggacttgg
# taagaccatccaaagcatcgcattcttagctgctgtatatggcaaggatggggatttacctgaatcatcagtttcgaaggaacgccaaagaacaatgg
# gacctgtactaatagtttgtccctcttctttgatcaacaactgggaaaatgagttttccaagtgggcaacatttagtgtttgtatttatcacgggcca
# aaccgtgatctaatgattgacaaactaaaagcacgtggagtggagatacttataaccagttttgatacatacagaatccatggaagaattttatcaga
# tattgaatgggagattgtgattattgatgaggcacatcgacttaagaatgagaaatcaaaactgtacgaggcatgtttagcaataaagaccccaaaac
# gttatggtctcacaggaacaataatgcagaatagattaatggaattgttcaatctgtttgactgggtcatacctggttgcttggggacacgtgaccac
# ttccgagagttttacgaggatccccttaaacatggacagagatcaagtgctccagatagatttgttcgagttgctggtgagcggaaacaacacttagt
# atcagttctgcgaaaatatttgttaagaaggacaaaagaggaaactattggacatctcatgttagggaaggaagataatgttgtcttttgtgcgatga
# gcgaactgcaaaaacgggtttatcagagaatgctactgttgcctgatgtacaatgccttatcaataaggatgtgccttgcagctgcggaagccctctc
# aagcaagtcgaatgttgcaggcggactgcttcagatggtgtcatctggccttaccttcacagggacaatccagatggttgtgatcactgccctttttg
# ccttgttcttccatgtcttgtcaagctccagcagataagcaaccatttggagcttatcaagcctaatccaagggatgatccagataaacgaagaagag
# atgcagaatttgctgctgctgtatttggtgaggatgttgacttggttggagggaatactcaaaataagaacttcttgggcttaagtaatgttgaacat
# tgcgggaaaatgagagcattggagaaactaatgtcctcttgggtttcacaaagtgacaagattcttcttttcagctattctgtaaggatgctggacat
# acttgagaaatttattatacgcaaaggctatggtttttcaagacttgatgggtccaccccaactggcctgcgccagtctctagttgatgacttcaact
# caagtccaagcaaacaggtattcctattatcaacaaaagctggtggccttggccttaaccttgttagcgcgaatcgtgtagtgatatttgatccaaac
# tggaatcctgcccacgatctgcaggcccaggacaggtcatttcgatttggacagaagcggcatgttattgttttccgcctacttgctgctggttctct
# tgaagaacttgtctacactcgtcaggtctacaaacagcagttatcaaacattgctgtctctggaaatatggaaaaacgctatttcgagggagttcagg
# atagcaaggaatttcaaggggagctatttggaatatgcaatcttttcagagacttatctgacaagctcttcacaagtaatatcattgaattgcatgaa
# aagaacagaaaaaaagatgatggaactcactcaaaggaggacttgaatgtacgtgggatgtattttgttcctgagaaagaaataactacagcttcttt
# tgagggagctgaaagcagtaaacgtaaagaagaggagtgcacatcagttgctccagcgcttgaagaccttgacacagggaaagggaaagttatacctg
# aaaggttgaaccctgcatttctagaacgcagagtaggtattgtatatgctcatcggtatgaagacattgttaacctcggaccagcaaagatcaaagag
# aagaaagaacagaccatgcatttagattaccctccgcgccagccaaaggcttcaactgctgggaagaagaaattagacaccataactgggaaggagaa
# cacaggaactgtcaatcctataacgatctgtaaaaagaaccagtacagcctccttgctcgttccatgggtatggaagaagttcagtttagcaaatggc
# tcttatctgcaacaccagcagagcgcgaaaaagtacttaaagactatcgtaagagaaaggagaagattcctaatggttga]
# protein sequence = [MSLNTFKETLKPCTNQSFSQSSSTSYNFETKSVNPRKPPKSSLSQQLLRLEDHTSLIQNKPQTPKKQNHFDLKRKYEK
# TEEEEVEEEEEEEKGIGVGKPKLDPLLLDQAGPYEPLVLSSLEGKPPVQDDGVGVFGWWWKKKGQCAGLGSHVVPASINCRLLEHQREGVKFLYSLYQ
# NNHGGVLGDDMGLGKTIQSIAFLAAVYGKDGDLPESSVSKERQRTMGPVLIVCPSSLINNWENEFSKWATFSVCIYHGPNRDLMIDKLKARGVEILIT
# SFDTYRIHGRILSDIEWEIVIIDEAHRLKNEKSKLYEACLAIKTPKRYGLTGTIMQNRLMELFNLFDWVIPGCLGTRDHFREFYEDPLKHGQRSSAPD
# RFVRVAGERKQHLVSVLRKYLLRRTKEETIGHLMLGKEDNVVFCAMSELQKRVYQRMLLLPDVQCLINKDVPCSCGSPLKQVECCRRTASDGVIWPYL
# HRDNPDGCDHCPFCLVLPCLVKLQQISNHLELIKPNPRDDPDKRRRDAEFAAAVFGEDVDLVGGNTQNKNFLGLSNVEHCGKMRALEKLMSSWVSQSD
# KILLFSYSVRMLDILEKFIIRKGYGFSRLDGSTPTGLRQSLVDDFNSSPSKQVFLLSTKAGGLGLNLVSANRVVIFDPNWNPAHDLQAQDRSFRFGQK
# RHVIVFRLLAAGSLEELVYTRQVYKQQLSNIAVSGNMEKRYFEGVQDSKEFQGELFGICNLFRDLSDKLFTSNIIELHEKNRKKDDGTHSKEDLNVRG
# MYFVPEKEITTASFEGAESSKRKEEECTSVAPALEDLDTGKGKVIPERLNPAFLERRVGIVYAHRYEDIVNLGPAKIKEKKEQTMHLDYPPRQPKAST
# AGKKKLDTITGKENTGTVNPITICKKNQYSLLARSMGMEEVQFSKWLLSATPAEREKVLKDYRKRKEKIPNG]
# end gene g2
###
# start gene g3
scaffold2994	AUGUSTUS	gene	23476	31970	0.01	-	.	g3
scaffold2994	AUGUSTUS	transcript	23476	31970	0.01	-	.	g3.t1
scaffold2994	AUGUSTUS	tts	23476	23476	.	-	.	transcript_id "g3.t1"; gene_id "g3";
scaffold2994	AUGUSTUS	exon	23476	23674	.	-	.	transcript_id "g3.t1"; gene_id "g3";
scaffold2994	AUGUSTUS	stop_codon	23615	23617	.	-	0	transcript_id "g3.t1"; gene_id "g3";
scaffold2994	AUGUSTUS	intron	23675	23802	0.01	-	.	transcript_id "g3.t1"; gene_id "g3";
scaffold2994	AUGUSTUS	intron	23840	24228	0.01	-	.	transcript_id "g3.t1"; gene_id "g3";
scaffold2994	AUGUSTUS	intron	24292	24634	0.01	-	.	transcript_id "g3.t1"; gene_id "g3";
scaffold2994	AUGUSTUS	intron	24697	24784	0.01	-	.	transcript_id "g3.t1"; gene_id "g3";
scaffold2994	AUGUSTUS	intron	24813	24891	0.01	-	.	transcript_id "g3.t1"; gene_id "g3";
scaffold2994	AUGUSTUS	intron	24903	24979	0.01	-	.	transcript_id "g3.t1"; gene_id "g3";
scaffold2994	AUGUSTUS	intron	25043	25160	0.87	-	.	transcript_id "g3.t1"; gene_id "g3";
scaffold2994	AUGUSTUS	intron	25356	26634	0.02	-	.	transcript_id "g3.t1"; gene_id "g3";
scaffold2994	AUGUSTUS	intron	26722	27428	0.76	-	.	transcript_id "g3.t1"; gene_id "g3";
scaffold2994	AUGUSTUS	intron	27597	31409	0.01	-	.	transcript_id "g3.t1"; gene_id "g3";
scaffold2994	AUGUSTUS	intron	31470	31577	1	-	.	transcript_id "g3.t1"; gene_id "g3";
scaffold2994	AUGUSTUS	CDS	23615	23674	0.01	-	0	transcript_id "g3.t1"; gene_id "g3";
scaffold2994	AUGUSTUS	CDS	23803	23839	0.01	-	1	transcript_id "g3.t1"; gene_id "g3";
scaffold2994	AUGUSTUS	exon	23803	23839	.	-	.	transcript_id "g3.t1"; gene_id "g3";
scaffold2994	AUGUSTUS	CDS	24229	24291	0.01	-	1	transcript_id "g3.t1"; gene_id "g3";
scaffold2994	AUGUSTUS	exon	24229	24291	.	-	.	transcript_id "g3.t1"; gene_id "g3";
scaffold2994	AUGUSTUS	CDS	24635	24696	0.01	-	0	transcript_id "g3.t1"; gene_id "g3";
scaffold2994	AUGUSTUS	exon	24635	24696	.	-	.	transcript_id "g3.t1"; gene_id "g3";
scaffold2994	AUGUSTUS	CDS	24785	24812	0.01	-	1	transcript_id "g3.t1"; gene_id "g3";
scaffold2994	AUGUSTUS	exon	24785	24812	.	-	.	transcript_id "g3.t1"; gene_id "g3";
scaffold2994	AUGUSTUS	CDS	24892	24902	0.01	-	0	transcript_id "g3.t1"; gene_id "g3";
scaffold2994	AUGUSTUS	exon	24892	24902	.	-	.	transcript_id "g3.t1"; gene_id "g3";
scaffold2994	AUGUSTUS	CDS	24980	25042	0.87	-	0	transcript_id "g3.t1"; gene_id "g3";
scaffold2994	AUGUSTUS	exon	24980	25042	.	-	.	transcript_id "g3.t1"; gene_id "g3";
scaffold2994	AUGUSTUS	CDS	25161	25355	0.02	-	0	transcript_id "g3.t1"; gene_id "g3";
scaffold2994	AUGUSTUS	exon	25161	25355	.	-	.	transcript_id "g3.t1"; gene_id "g3";
scaffold2994	AUGUSTUS	CDS	26635	26721	0.54	-	0	transcript_id "g3.t1"; gene_id "g3";
scaffold2994	AUGUSTUS	exon	26635	26721	.	-	.	transcript_id "g3.t1"; gene_id "g3";
scaffold2994	AUGUSTUS	CDS	27429	27596	0.94	-	0	transcript_id "g3.t1"; gene_id "g3";
scaffold2994	AUGUSTUS	exon	27429	27596	.	-	.	transcript_id "g3.t1"; gene_id "g3";
scaffold2994	AUGUSTUS	CDS	31410	31469	0.95	-	0	transcript_id "g3.t1"; gene_id "g3";
scaffold2994	AUGUSTUS	exon	31410	31469	.	-	.	transcript_id "g3.t1"; gene_id "g3";
scaffold2994	AUGUSTUS	CDS	31578	31781	1	-	0	transcript_id "g3.t1"; gene_id "g3";
scaffold2994	AUGUSTUS	exon	31578	31970	.	-	.	transcript_id "g3.t1"; gene_id "g3";
scaffold2994	AUGUSTUS	start_codon	31779	31781	.	-	0	transcript_id "g3.t1"; gene_id "g3";
scaffold2994	AUGUSTUS	tss	31970	31970	.	-	.	transcript_id "g3.t1"; gene_id "g3";
scaffold2994	AUGUSTUS	protein_match	23618	23659	5.79	-	0	target "unknown_N[1..14]"; target_start 331; transcript_id "g3.t1"; gene_id "g3";
scaffold2994	AUGUSTUS	protein_match	23672	23674	0.394	-	0	target "unknown_M[25..25]"; target_start 302; transcript_id "g3.t1"; gene_id "g3";
scaffold2994	AUGUSTUS	protein_match	23803	23839	0.978	-	1	target "unknown_M[12..24]"; target_start 302; transcript_id "g3.t1"; gene_id "g3";
scaffold2994	AUGUSTUS	protein_match	24229	24263	1.22	-	0	target "unknown_M[1..12]"; target_start 302; transcript_id "g3.t1"; gene_id "g3";
scaffold2994	AUGUSTUS	protein_match	25218	25322	2.34	-	0	target "unknown_E[1..35]"; target_start 184; transcript_id "g3.t1"; gene_id "g3";
scaffold2994	AUGUSTUS	protein_match	26683	26721	7.51	-	0	target "unknown_C[78..90]"; target_start 67; transcript_id "g3.t1"; gene_id "g3";
scaffold2994	AUGUSTUS	protein_match	27429	27596	4.75	-	0	target "unknown_C[22..77]"; target_start 67; transcript_id "g3.t1"; gene_id "g3";
scaffold2994	AUGUSTUS	protein_match	31410	31469	9.54	-	0	target "unknown_C[2..21]"; target_start 67; transcript_id "g3.t1"; gene_id "g3";
scaffold2994	AUGUSTUS	protein_match	31578	31580	18.2	-	0	target "unknown_C[1..1]"; target_start 67; transcript_id "g3.t1"; gene_id "g3";
scaffold2994	AUGUSTUS	protein_match	31581	31736	3.37	-	0	target "unknown_B[1..52]"; target_start 15; transcript_id "g3.t1"; gene_id "g3";
scaffold2994	AUGUSTUS	protein_match	31743	31775	2.59	-	0	target "unknown_A[1..11]"; target_start 2; transcript_id "g3.t1"; gene_id "g3";
# coding sequence = [atggcagaatcagtgaagggaacggtgacgtcactatcttcactgtttccggtggaagaagcacagaaagcagcgaagc
# gtgtggaggaaattatatcggagcggcagaagcagctggaccagctccgagattttgccgacgacaataatactcttattaggcttgttcagcgactt
# cccgatgagatccatcatgatatcatggttccgtttggtaaagctgcattttttcctggtcgattgattcacaccaatgaatttctggttcttctagg
# agagggtcattatgctgagaggacagcgaagcaaacagttgggatactgaacagaagagggaaggcattggaggtccaagtggagtctgtaaaggctt
# taatgcaagaccttaaggctgaggcctcattttttgatgctacagcttctgaggcagcggagggtcttgtggagataagagaagactatgttgaggaa
# acttctcctaaagaggcatctatgataggcatgttatacctgttactgcttcctatttcttctcaagctgaagatgtatctcatatcaaagatgagga
# atatgatcgcatattttcccgactcgctgaactcgaaaaggaagaagaggaagctgaacatgccaatcaagaagagataggtagtgatgactcggatg
# tcagcccaggtcatgttatcttagaagaagaaatgaaaagtttagagctcgaggaaagaggtaaatcttcaagaattcagtccactgaaaagtttcct
# gatcactggcatggatatgcttggttgaaggttcaaaagcaacatctaaagtgttatgttaatcgatttcattattccaaagcaactgcccagacgga
# gagattcaatttaggttatcaaagtatgttgttttcatggaacaccaaatcattcagaggacgcttgcagctttcttcgctgaggctcgtccctctga
# accacaattcgacggcagtgcaatctgtcagtcgcagctcgaagccagtatcaaggttcaagatgcagagaaagtag]
# protein sequence = [MAESVKGTVTSLSSLFPVEEAQKAAKRVEEIISERQKQLDQLRDFADDNNTLIRLVQRLPDEIHHDIMVPFGKAAFFP
# GRLIHTNEFLVLLGEGHYAERTAKQTVGILNRRGKALEVQVESVKALMQDLKAEASFFDATASEAAEGLVEIREDYVEETSPKEASMIGMLYLLLLPI
# SSQAEDVSHIKDEEYDRIFSRLAELEKEEEEAEHANQEEIGSDDSDVSPGHVILEEEMKSLELEERGKSSRIQSTEKFPDHWHGYAWLKVQKQHLKCY
# VNRFHYSKATAQTERFNLGYQSMLFSWNTKSFRGRLQLSSLRLVPLNHNSTAVQSVSRSSKPVSRFKMQRK]
# sequence of block unknown_N   331 [RSSKPVSRFKMQRK] 345
# sequence of block unknown_M   302 [TKSFRGRLQLSSLRLVPLNHNSTAV] 327
# sequence of block unknown_E   184 [HIKDEEYDRIFSRLAELEKEEEEAEHANQEEIGSD] 219
# sequence of block unknown_C    67 [MVPFGKAAFFPGRLIHTNEFLVLLGEGHYAERTAKQTVGILNRRGKALEVQVESVKALMQDLKAEASFFDATASEAAEGLVEIREDYVEE] 157
# sequence of block unknown_B    15 [FPVEEAQKAAKRVEEIISERQKQLDQLRDFADDNNTLIRLVQRLPDEIHHDI] 67
# sequence of block unknown_A     2 [ESVKGTVTSLS] 13
# end gene g3
###
# start gene g4
scaffold2994	AUGUSTUS	gene	41115	48051	0.02	+	.	g4
scaffold2994	AUGUSTUS	transcript	41115	48051	0.02	+	.	g4.t1
scaffold2994	AUGUSTUS	tss	41115	41115	.	+	.	transcript_id "g4.t1"; gene_id "g4";
scaffold2994	AUGUSTUS	exon	41115	41524	.	+	.	transcript_id "g4.t1"; gene_id "g4";
scaffold2994	AUGUSTUS	start_codon	41375	41377	.	+	0	transcript_id "g4.t1"; gene_id "g4";
scaffold2994	AUGUSTUS	intron	41525	41670	0.49	+	.	transcript_id "g4.t1"; gene_id "g4";
scaffold2994	AUGUSTUS	intron	41763	41908	0.45	+	.	transcript_id "g4.t1"; gene_id "g4";
scaffold2994	AUGUSTUS	intron	42030	42203	0.51	+	.	transcript_id "g4.t1"; gene_id "g4";
scaffold2994	AUGUSTUS	intron	42230	42690	0.48	+	.	transcript_id "g4.t1"; gene_id "g4";
scaffold2994	AUGUSTUS	intron	42752	43575	0.73	+	.	transcript_id "g4.t1"; gene_id "g4";
scaffold2994	AUGUSTUS	intron	43643	43719	0.98	+	.	transcript_id "g4.t1"; gene_id "g4";
scaffold2994	AUGUSTUS	intron	43798	44302	0.75	+	.	transcript_id "g4.t1"; gene_id "g4";
scaffold2994	AUGUSTUS	intron	44461	44544	0.67	+	.	transcript_id "g4.t1"; gene_id "g4";
scaffold2994	AUGUSTUS	intron	44605	44714	0.74	+	.	transcript_id "g4.t1"; gene_id "g4";
scaffold2994	AUGUSTUS	intron	44809	45100	0.99	+	.	transcript_id "g4.t1"; gene_id "g4";
scaffold2994	AUGUSTUS	intron	45269	46026	0.71	+	.	transcript_id "g4.t1"; gene_id "g4";
scaffold2994	AUGUSTUS	intron	46073	46150	0.33	+	.	transcript_id "g4.t1"; gene_id "g4";
scaffold2994	AUGUSTUS	intron	46356	46579	0.83	+	.	transcript_id "g4.t1"; gene_id "g4";
scaffold2994	AUGUSTUS	intron	46697	46814	0.61	+	.	transcript_id "g4.t1"; gene_id "g4";
scaffold2994	AUGUSTUS	CDS	41375	41524	0.6	+	0	transcript_id "g4.t1"; gene_id "g4";
scaffold2994	AUGUSTUS	CDS	41671	41762	0.49	+	0	transcript_id "g4.t1"; gene_id "g4";
scaffold2994	AUGUSTUS	exon	41671	41762	.	+	.	transcript_id "g4.t1"; gene_id "g4";
scaffold2994	AUGUSTUS	CDS	41909	42029	0.55	+	1	transcript_id "g4.t1"; gene_id "g4";
scaffold2994	AUGUSTUS	exon	41909	42029	.	+	.	transcript_id "g4.t1"; gene_id "g4";
scaffold2994	AUGUSTUS	CDS	42204	42229	0.65	+	0	transcript_id "g4.t1"; gene_id "g4";
scaffold2994	AUGUSTUS	exon	42204	42229	.	+	.	transcript_id "g4.t1"; gene_id "g4";
scaffold2994	AUGUSTUS	CDS	42691	42751	0.6	+	1	transcript_id "g4.t1"; gene_id "g4";
scaffold2994	AUGUSTUS	exon	42691	42751	.	+	.	transcript_id "g4.t1"; gene_id "g4";
scaffold2994	AUGUSTUS	CDS	43576	43642	0.84	+	0	transcript_id "g4.t1"; gene_id "g4";
scaffold2994	AUGUSTUS	exon	43576	43642	.	+	.	transcript_id "g4.t1"; gene_id "g4";
scaffold2994	AUGUSTUS	CDS	43720	43797	0.99	+	2	transcript_id "g4.t1"; gene_id "g4";
scaffold2994	AUGUSTUS	exon	43720	43797	.	+	.	transcript_id "g4.t1"; gene_id "g4";
scaffold2994	AUGUSTUS	CDS	44303	44460	0.87	+	2	transcript_id "g4.t1"; gene_id "g4";
scaffold2994	AUGUSTUS	exon	44303	44460	.	+	.	transcript_id "g4.t1"; gene_id "g4";
scaffold2994	AUGUSTUS	CDS	44545	44604	0.74	+	0	transcript_id "g4.t1"; gene_id "g4";
scaffold2994	AUGUSTUS	exon	44545	44604	.	+	.	transcript_id "g4.t1"; gene_id "g4";
scaffold2994	AUGUSTUS	CDS	44715	44808	0.99	+	0	transcript_id "g4.t1"; gene_id "g4";
scaffold2994	AUGUSTUS	exon	44715	44808	.	+	.	transcript_id "g4.t1"; gene_id "g4";
scaffold2994	AUGUSTUS	CDS	45101	45268	0.98	+	2	transcript_id "g4.t1"; gene_id "g4";
scaffold2994	AUGUSTUS	exon	45101	45268	.	+	.	transcript_id "g4.t1"; gene_id "g4";
scaffold2994	AUGUSTUS	CDS	46027	46072	0.43	+	2	transcript_id "g4.t1"; gene_id "g4";
scaffold2994	AUGUSTUS	exon	46027	46072	.	+	.	transcript_id "g4.t1"; gene_id "g4";
scaffold2994	AUGUSTUS	CDS	46151	46355	0.32	+	1	transcript_id "g4.t1"; gene_id "g4";
scaffold2994	AUGUSTUS	exon	46151	46355	.	+	.	transcript_id "g4.t1"; gene_id "g4";
scaffold2994	AUGUSTUS	CDS	46580	46696	0.94	+	0	transcript_id "g4.t1"; gene_id "g4";
scaffold2994	AUGUSTUS	exon	46580	46696	.	+	.	transcript_id "g4.t1"; gene_id "g4";
scaffold2994	AUGUSTUS	CDS	46815	46916	0.61	+	0	transcript_id "g4.t1"; gene_id "g4";
scaffold2994	AUGUSTUS	exon	46815	46983	.	+	.	transcript_id "g4.t1"; gene_id "g4";
scaffold2994	AUGUSTUS	stop_codon	46914	46916	.	+	0	transcript_id "g4.t1"; gene_id "g4";
scaffold2994	AUGUSTUS	exon	47683	48051	.	+	.	transcript_id "g4.t1"; gene_id "g4";
scaffold2994	AUGUSTUS	tts	48051	48051	.	+	.	transcript_id "g4.t1"; gene_id "g4";
# coding sequence = [atggacaaaaagttacctgcagtctcggtcgaggttgaagagagaggcagcctcagtcgagatcgtcaggagagaaaga
# agggaaagaagtattgtgaaagaagagccgcgaggagagaaagaagggaaagagtcgtgaggagagagaagatcgcctcgcctcaagataaaaaagcg
# cacaagggtcgcctcgctttgaagcgcgctttaagcgtgctttctgcgcttttcacaacactggtactaaggtttgaatctcagagagggaaaaattg
# ggtgacttcgtctctattgctcaagtcttggtggatagagtcatccggtactagtattggtaggagaatgctggaatataatatagcacaaccaaact
# gtaactcaggtgtcagcagcaaagagggtgaatttggccaggaagatgattatctgttatcaaatccttatcatttgcttggaactttctcatctcag
# gtcttccaagagtcgccacgagataagatttggaaacagaaacactcgcctatttatgagatggagaaacattgtaatgttgaaattgcagcacaaat
# ttctcgagtgtcatcttccactaatgatggagatcaagaccattatcatctagaaggattgatggagagcccttcagtggatgatgatggagactgtt
# tctcccccatgctattgaatgccacttctatcaatatagaggtttactacaacaaagcagttaactacacgttgatggtcacctttgtttcttttctt
# caagtgctccttctcattcggcaaatggaacatagcaatacccaatcaggagctgccaaagtttcaattttgatgatcgggcaacagggaataattga
# tgcttatctttgtcttctacatctgactgcaggcatacttgttgaatcgctgttcaatgcttttgcaaccgctgcatttttcaagttcgttgtcttct
# caatatttgagatgagatatcttctcgctatatggaaggcaaatagacctatgactagtggagagggttggcaagcaatgagacgcgaactgtcagtt
# ctgtacagccgcttctatgggatccttttaggtggtattttaatcatgtatgaattccatagaaaaccgttgcatcctcattacatcttgggaatgac
# tgttactcggctagcaattccactatatgtctttggttgtcctcataattttatgcgcatagagcccgacagaagttggtgcatttgtttgggaattt
# tcatggcagtgcaggcattaattcttcttttgcagcactatcttggatctcggtggttcattccaagacagattttacctgaaaaatatagttattac
# aaaagatttgatcagaatggagatcatgctactgactgtgtcatttgcatgactgctattgatctcactcaacgttcaaataattgcatggtgacgcc
# ctgtgatcatttctttcattcggggtgtttgcaaagatggatggacataaagatggagtgcccaacatgccgacgttctcttcctccagcctga]
# protein sequence = [MDKKLPAVSVEVEERGSLSRDRQERKKGKKYCERRAARRERRERVVRREKIASPQDKKAHKGRLALKRALSVLSALFT
# TLVLRFESQRGKNWVTSSLLLKSWWIESSGTSIGRRMLEYNIAQPNCNSGVSSKEGEFGQEDDYLLSNPYHLLGTFSSQVFQESPRDKIWKQKHSPIY
# EMEKHCNVEIAAQISRVSSSTNDGDQDHYHLEGLMESPSVDDDGDCFSPMLLNATSINIEVYYNKAVNYTLMVTFVSFLQVLLLIRQMEHSNTQSGAA
# KVSILMIGQQGIIDAYLCLLHLTAGILVESLFNAFATAAFFKFVVFSIFEMRYLLAIWKANRPMTSGEGWQAMRRELSVLYSRFYGILLGGILIMYEF
# HRKPLHPHYILGMTVTRLAIPLYVFGCPHNFMRIEPDRSWCICLGIFMAVQALILLLQHYLGSRWFIPRQILPEKYSYYKRFDQNGDHATDCVICMTA
# IDLTQRSNNCMVTPCDHFFHSGCLQRWMDIKMECPTCRRSLPPA]
# end gene g4
###
# start gene g5
scaffold2994	AUGUSTUS	gene	48535	49820	0.39	-	.	g5
scaffold2994	AUGUSTUS	transcript	48535	49820	0.39	-	.	g5.t1
scaffold2994	AUGUSTUS	tts	48535	48535	.	-	.	transcript_id "g5.t1"; gene_id "g5";
scaffold2994	AUGUSTUS	exon	48535	49820	.	-	.	transcript_id "g5.t1"; gene_id "g5";
scaffold2994	AUGUSTUS	stop_codon	48667	48669	.	-	0	transcript_id "g5.t1"; gene_id "g5";
scaffold2994	AUGUSTUS	CDS	48667	49791	1	-	0	transcript_id "g5.t1"; gene_id "g5";
scaffold2994	AUGUSTUS	start_codon	49789	49791	.	-	0	transcript_id "g5.t1"; gene_id "g5";
scaffold2994	AUGUSTUS	tss	49820	49820	.	-	.	transcript_id "g5.t1"; gene_id "g5";
# coding sequence = [atggcttcattttcctttcccattaccactactgcctttgttatcttgcttctaagtcttacctccaatgtgttcaaca
# actcagcagccaaacacagccattcctcctccggtaagggcatacaaaacccgaggctgcaaaaagcctacattgctctccaagcttggaaacgtgtt
# atctactctgatcctaacaactttacttctacttgggttggcccttcagtctgcaactacactggcatatattgcgcgccattccctaataacaccaa
# agtccaagttgttgctggcattgatctgaaccatgctgatatagccggtttcctacctgaggaactcggccttctcaatgacttagcgttgctgcacc
# taaacagcaaccgcttctgtggaatcctcccactctctttatccaacctcactcttttgcatgagcttgatctcagtaacaacagattcgtaggacct
# tttcctaacgttgtcctctctctgccttccttgaaatatcttgatcttcgctacaatgagtttgaagggccattgcctcctccactctttagcaaaga
# tctcgatgctattttcgttaacaataatcgtttatctaatgtgatcccttcaaatttaggatcaagctctgcttctgttgtggtttttgctaataact
# actttggtggatgcttaccacctagcatagccaactttgcaaacaccttagaagagttgctccttattaatacaagcttatcaggttgtttgcctcct
# gaagtgggatttttatacaagttaaaagttcttgatgtgagcaacaacaagttagcagggacaataccttatactatttctggtttagctcacttaga
# gctactaaatttagcacataacatgtttactggaactgtaccagagggaatatgtgtattacctaagctctcaaacttcacattctcttataactatt
# tttgtgaggaacaagggatttgcagcaacttgacatcaaagggtatagtttacgatgatcgtcgaaactgtttgccagaaaagcctcttcagagaagc
# aagaaggaatgtgatgctgtgaatgagcatcccattgactgtttagcatttcattgtggcacttga]
# protein sequence = [MASFSFPITTTAFVILLLSLTSNVFNNSAAKHSHSSSGKGIQNPRLQKAYIALQAWKRVIYSDPNNFTSTWVGPSVCN
# YTGIYCAPFPNNTKVQVVAGIDLNHADIAGFLPEELGLLNDLALLHLNSNRFCGILPLSLSNLTLLHELDLSNNRFVGPFPNVVLSLPSLKYLDLRYN
# EFEGPLPPPLFSKDLDAIFVNNNRLSNVIPSNLGSSSASVVVFANNYFGGCLPPSIANFANTLEELLLINTSLSGCLPPEVGFLYKLKVLDVSNNKLA
# GTIPYTISGLAHLELLNLAHNMFTGTVPEGICVLPKLSNFTFSYNYFCEEQGICSNLTSKGIVYDDRRNCLPEKPLQRSKKECDAVNEHPIDCLAFHC
# GT]
# end gene g5
###
# command line:
# augustus --codingseq=1 --proteinprofile=/home/pgsb/tetiana.nosenko/lineages/embryophyta_odb9/prfl/EOG09360PV7.prfl --predictionStart=9140 --predictionEnd=50058 --species=arabidopsis ./tmp/scaffold2994Schil_BUSCO_geno_206160443_.temp
```
