## Supplementary material for "The *de novo* reference genome and transcriptome assemblies of the wild tomato species *Solanum chilense*": EOG09360Q0V.out.1

```
# Please cite: Mario Stanke, Mark Diekhans, Robert Baertsch, David Haussler (2008),
# Using native and syntenically mapped cDNA alignments to improve de novo gene finding
# Bioinformatics 24: 637-644, doi 10.1093/bioinformatics/btn013
# No extrinsic information on sequences given.
# Using protein profile unknown
# --[39..69]--> unknown_C (15) <--[0..3]--> unknown_D (12) <--[0..8]--> unknown_E (66) <--[0..11]--> unknown_F (105) <--[0..7]--
# arabidopsis version. Using default transition matrix.
# We have hints for 0 sequences and for 0 of the sequences in the input set.
#
# ----- prediction on sequence number 1 (length = 34670, name = scaffold615) -----
#
# Constraints/Hints:
# (none)
# Predicted genes for sequence number 1 on both strands
# start gene g1
scaffold615	AUGUSTUS	gene	104122	107312	0.23	+	.	g1
scaffold615	AUGUSTUS	transcript	104122	107312	0.23	+	.	g1.t1
scaffold615	AUGUSTUS	intron	104221	104297	0.97	+	.	transcript_id "g1.t1"; gene_id "g1";
scaffold615	AUGUSTUS	intron	104373	104650	0.98	+	.	transcript_id "g1.t1"; gene_id "g1";
scaffold615	AUGUSTUS	intron	105262	106107	0.66	+	.	transcript_id "g1.t1"; gene_id "g1";
scaffold615	AUGUSTUS	intron	106217	106336	0.99	+	.	transcript_id "g1.t1"; gene_id "g1";
scaffold615	AUGUSTUS	intron	106517	106904	0.87	+	.	transcript_id "g1.t1"; gene_id "g1";
scaffold615	AUGUSTUS	CDS	104122	104220	0.97	+	0	transcript_id "g1.t1"; gene_id "g1";
scaffold615	AUGUSTUS	exon	104122	104220	.	+	.	transcript_id "g1.t1"; gene_id "g1";
scaffold615	AUGUSTUS	CDS	104298	104372	0.99	+	0	transcript_id "g1.t1"; gene_id "g1";
scaffold615	AUGUSTUS	exon	104298	104372	.	+	.	transcript_id "g1.t1"; gene_id "g1";
scaffold615	AUGUSTUS	CDS	104651	105261	0.94	+	0	transcript_id "g1.t1"; gene_id "g1";
scaffold615	AUGUSTUS	exon	104651	105261	.	+	.	transcript_id "g1.t1"; gene_id "g1";
scaffold615	AUGUSTUS	CDS	106108	106216	0.97	+	1	transcript_id "g1.t1"; gene_id "g1";
scaffold615	AUGUSTUS	exon	106108	106216	.	+	.	transcript_id "g1.t1"; gene_id "g1";
scaffold615	AUGUSTUS	CDS	106337	106516	0.99	+	0	transcript_id "g1.t1"; gene_id "g1";
scaffold615	AUGUSTUS	exon	106337	106516	.	+	.	transcript_id "g1.t1"; gene_id "g1";
scaffold615	AUGUSTUS	CDS	106905	107096	0.87	+	0	transcript_id "g1.t1"; gene_id "g1";
scaffold615	AUGUSTUS	exon	106905	107312	.	+	.	transcript_id "g1.t1"; gene_id "g1";
scaffold615	AUGUSTUS	stop_codon	107094	107096	.	+	0	transcript_id "g1.t1"; gene_id "g1";
scaffold615	AUGUSTUS	tts	107312	107312	.	+	.	transcript_id "g1.t1"; gene_id "g1";
# coding sequence = [gaaacaattatctatgcagatgagtgggtattcttcgttccagaccttatatgtgatactgccaatggagttttgtgga
# agatccatttagatctggaggccatttcttctagcagctcagaagtgcaaacagtcctcgaatttttgcagaggaggaaattagaagcaaataaggct
# aaacagttgtgtttggcaatggctcggacaattattctcgaacgacgacctctgcccatggttgcaagggcgatagatgtcctagtcaactgtttctc
# tctttcaataaaaacgggaaaacatcatatgggatcaaaagtggagagaagttcaacaaccagtggttctaatgttaatagtgctattgatgaatcca
# tcagtcaagcagatacctctgagaagtcaccaaaacaagagagtggtagtggcacgcatgacaagtctattgtgaaatcctcttccgttacttctgag
# tctgaagacaatgttagttctgcacaaaatagaggcaaatctataaatgtcgatttatctagtagtgaacaaaatggaggtaacttggttgggacaga
# tgcatcaggtgatgaagctcagccttctgttgtacgacctcaagctcctggatcaggtagcacttccctaaggactgatgaacagcaggagtctctcg
# taacttctactgcaatatctccagatgatctgtgcagctttgtgtttgttcctgtagaggaggaaatggctggggattcttcttacttagttgcaatc
# gttgttgagttcctacgcagtgctaacctggaaaggttgaaagtgcctcttaatatttatgtattgatgatacaactgctagcacggaacgaaaatta
# tgcagaacttggattgttcatcatgaataagataattgagccctcaaaagaagttgcaatgcaattactagcatcaggcaggcataattttcaaacaa
# ggaagttgggcctagatatgctcagagaacttgcattgcatcatgactatgtcctgctacttgttcaagatggatattatcttgaagctttacgttat
# gccaggaaaactaaggtgaatactgttcagccttcattgtttcttgaggcagcttatgcttctaatgactcgcaacacctggctgctgttctaagatt
# tttctcagacttcattcctaggttcaagagcactactgatcaccaaacttttagtcgttatcttgccgagatgaatacaatgattactgcttcaggca
# ccaaatcttga]
# protein sequence = [ETIIYADEWVFFVPDLICDTANGVLWKIHLDLEAISSSSSEVQTVLEFLQRRKLEANKAKQLCLAMARTIILERRPLP
# MVARAIDVLVNCFSLSIKTGKHHMGSKVERSSTTSGSNVNSAIDESISQADTSEKSPKQESGSGTHDKSIVKSSSVTSESEDNVSSAQNRGKSINVDL
# SSSEQNGGNLVGTDASGDEAQPSVVRPQAPGSGSTSLRTDEQQESLVTSTAISPDDLCSFVFVPVEEEMAGDSSYLVAIVVEFLRSANLERLKVPLNI
# YVLMIQLLARNENYAELGLFIMNKIIEPSKEVAMQLLASGRHNFQTRKLGLDMLRELALHHDYVLLLVQDGYYLEALRYARKTKVNTVQPSLFLEAAY
# ASNDSQHLAAVLRFFSDFIPRFKSTTDHQTFSRYLAEMNTMITASGTKS]
# end gene g1
###
# start gene g2
scaffold615	AUGUSTUS	gene	116287	128499	0.02	+	.	g2
scaffold615	AUGUSTUS	transcript	116287	128499	0.02	+	.	g2.t1
scaffold615	AUGUSTUS	tss	116287	116287	.	+	.	transcript_id "g2.t1"; gene_id "g2";
scaffold615	AUGUSTUS	exon	116287	116321	.	+	.	transcript_id "g2.t1"; gene_id "g2";
scaffold615	AUGUSTUS	exon	122079	122765	.	+	.	transcript_id "g2.t1"; gene_id "g2";
scaffold615	AUGUSTUS	start_codon	122138	122140	.	+	0	transcript_id "g2.t1"; gene_id "g2";
scaffold615	AUGUSTUS	intron	122766	122841	0.9	+	.	transcript_id "g2.t1"; gene_id "g2";
scaffold615	AUGUSTUS	CDS	122138	122765	0.65	+	0	transcript_id "g2.t1"; gene_id "g2";
scaffold615	AUGUSTUS	CDS	122842	123041	0.93	+	2	transcript_id "g2.t1"; gene_id "g2";
scaffold615	AUGUSTUS	exon	122842	123061	.	+	.	transcript_id "g2.t1"; gene_id "g2";
scaffold615	AUGUSTUS	stop_codon	123039	123041	.	+	0	transcript_id "g2.t1"; gene_id "g2";
scaffold615	AUGUSTUS	exon	128231	128499	.	+	.	transcript_id "g2.t1"; gene_id "g2";
scaffold615	AUGUSTUS	tts	128499	128499	.	+	.	transcript_id "g2.t1"; gene_id "g2";
scaffold615	AUGUSTUS	protein_match	122336	122380	3.7	+	0	target "unknown_C[1..15]"; target_start 66; transcript_id "g2.t1"; gene_id "g2";
scaffold615	AUGUSTUS	protein_match	122390	122425	8.69	+	0	target "unknown_D[1..12]"; target_start 84; transcript_id "g2.t1"; gene_id "g2";
scaffold615	AUGUSTUS	protein_match	122444	122641	5.78	+	0	target "unknown_E[1..66]"; target_start 102; transcript_id "g2.t1"; gene_id "g2";
scaffold615	AUGUSTUS	protein_match	122642	122765	6.39	+	0	target "unknown_F[1..42]"; target_start 168; transcript_id "g2.t1"; gene_id "g2";
scaffold615	AUGUSTUS	protein_match	122842	123032	6.2	+	2	target "unknown_F[42..105]"; target_start 168; transcript_id "g2.t1"; gene_id "g2";
# coding sequence = [atgagctctatgtcatcatccttgacttccctcgcacttacatcacctcttcacgtatcaagaaaatgtcttagcttac
# agccagctcgtaggtgctaccaacgatatgctttcaatagttatggtaacattaccctttcaatccatgaccaatcagcatcccctcatctgtttcca
# tccagtaatttgaaatcctgttgtagtgctattgcttcatcaaatgacggaacagtatctatgattaattttgaagatgtgatggagaaagactggtc
# atttcttgagcatccagattccagtacagagcataagcaaaaaattgatgagatcatatcagcaggagagataacagagacttccaaggttatgattg
# caataagttccgatgaatttgttgatagagtagttgaatcatcgaattgcaagcaactacttgtcgttcatgactctcttttcatgttagcatgcatc
# aaggaaaaatacgacaaggttatgtgttggcaaggggaattgatatatataccagagaagtggacaccttttgatgttgtttttctctacttccttcc
# tgcattgccgtttgaacttgatcaaattctggatgcactaagaaaacgttgttcgccaggtgcaagagttgtgattagtcatccacaaggcaggcaaa
# tggttgaagagcaacagaaacaatatcctgatgtggttgtctctaacttgccagaaaaaatgctgctgcaaaatgttgctgcacaccattcatttgaa
# gtagtcaaatttgtagatgaacctgctttctatcttgctattctcaaattcatcaaccaatag]
# protein sequence = [MSSMSSSLTSLALTSPLHVSRKCLSLQPARRCYQRYAFNSYGNITLSIHDQSASPHLFPSSNLKSCCSAIASSNDGTV
# SMINFEDVMEKDWSFLEHPDSSTEHKQKIDEIISAGEITETSKVMIAISSDEFVDRVVESSNCKQLLVVHDSLFMLACIKEKYDKVMCWQGELIYIPE
# KWTPFDVVFLYFLPALPFELDQILDALRKRCSPGARVVISHPQGRQMVEEQQKQYPDVVVSNLPEKMLLQNVAAHHSFEVVKFVDEPAFYLAILKFIN
# Q]
# sequence of block unknown_C    66 [CSAIASSNDGTVSMI] 81
# sequence of block unknown_D    84 [DVMEKDWSFLEH] 96
# sequence of block unknown_E   102 [HKQKIDEIISAGEITETSKVMIAISSDEFVDRVVESSNCKQLLVVHDSLFMLACIKEKYDKVMCWQ] 168
# sequence of block unknown_F   168 [GELIYIPEKWTPFDVVFLYFLPALPFELDQILDALRKRCSPGARVVISHPQGRQMVEEQQKQYPDVVVSNLPEKMLLQNVAAHHSFEVVKFVDEPAFYLAILKFI] 273
# end gene g2
###
# command line:
# augustus --codingseq=1 --proteinprofile=/home/pgsb/tetiana.nosenko/lineages/embryophyta_odb9/prfl/EOG09360Q0V.prfl --predictionStart=104122 --predictionEnd=141306 --species=arabidopsis ./tmp/scaffold615Schil_BUSCO_geno_206160443_.temp
```
