## Supplementary material for "The *de novo* reference genome and transcriptome assemblies of the wild tomato species *Solanum chilense*": EOG09360Q2G.out.1

```
# Please cite: Mario Stanke, Mark Diekhans, Robert Baertsch, David Haussler (2008),
# Using native and syntenically mapped cDNA alignments to improve de novo gene finding
# Bioinformatics 24: 637-644, doi 10.1093/bioinformatics/btn013
# No extrinsic information on sequences given.
# Using protein profile unknown
# --[26..43]--> unknown_A (39) <--[0..8]--> unknown_B (33) <--[10..44]--> unknown_D (46) <--[0..20]--> unknown_E (25) <--[2..38]--
# arabidopsis version. Using default transition matrix.
# We have hints for 0 sequences and for 0 of the sequences in the input set.
#
# ----- prediction on sequence number 1 (length = 19409, name = scaffold21853) -----
#
# Constraints/Hints:
# (none)
# Predicted genes for sequence number 1 on both strands
# start gene g1
scaffold21853	AUGUSTUS	gene	501	1266	0.48	+	.	g1
scaffold21853	AUGUSTUS	transcript	501	1266	0.48	+	.	g1.t1
scaffold21853	AUGUSTUS	exon	501	1266	.	+	.	transcript_id "g1.t1"; gene_id "g1";
scaffold21853	AUGUSTUS	start_codon	563	565	.	+	0	transcript_id "g1.t1"; gene_id "g1";
scaffold21853	AUGUSTUS	CDS	563	1147	0.97	+	0	transcript_id "g1.t1"; gene_id "g1";
scaffold21853	AUGUSTUS	stop_codon	1145	1147	.	+	0	transcript_id "g1.t1"; gene_id "g1";
scaffold21853	AUGUSTUS	tts	1266	1266	.	+	.	transcript_id "g1.t1"; gene_id "g1";
# coding sequence = [atgcttctctttaacccaatctccacccccttcaccctcaaacccaccgtacaccaccacaaccaccaccgtaacctca
# ccgttttctctcaaatccaacctattcccatcccgttcacaaccacaaacctctcaatctccgatgaatctctccgttcaaaaggattcaatctccac
# agtacaatcaccgatctcaacctcgaccacctcaactccgtctttgtagccgtaggatttccccgacgcgacacggagaaaatccaaatcgcattaga
# gaacaccgattcacttttatggatcgaatacgagaaaacaaaacggccggtagccttcgccagagccaccggcgacggcgtattcaatgcgattatct
# gggatgtggtggtggatccgaaattccaagggattggattggggaaagctgtgatggagagattagtcaccaaactgttacgcaaagggatcacgaat
# attgctctttattcggagccccgagttctcgggttttataggcctttgggttttgttgctgacccggatgggatccgaggtatggtttattctagaag
# aaagaacaaaaaatag]
# protein sequence = [MLLFNPISTPFTLKPTVHHHNHHRNLTVFSQIQPIPIPFTTTNLSISDESLRSKGFNLHSTITDLNLDHLNSVFVAVG
# FPRRDTEKIQIALENTDSLLWIEYEKTKRPVAFARATGDGVFNAIIWDVVVDPKFQGIGLGKAVMERLVTKLLRKGITNIALYSEPRVLGFYRPLGFV
# ADPDGIRGMVYSRRKNKK]
# end gene g1
###
# start gene g2
scaffold21853	AUGUSTUS	gene	1272	3881	0.04	-	.	g2
scaffold21853	AUGUSTUS	transcript	1272	3881	0.04	-	.	g2.t1
scaffold21853	AUGUSTUS	tts	1272	1272	.	-	.	transcript_id "g2.t1"; gene_id "g2";
scaffold21853	AUGUSTUS	exon	1272	1690	.	-	.	transcript_id "g2.t1"; gene_id "g2";
scaffold21853	AUGUSTUS	stop_codon	1644	1646	.	-	0	transcript_id "g2.t1"; gene_id "g2";
scaffold21853	AUGUSTUS	intron	1691	1788	0.94	-	.	transcript_id "g2.t1"; gene_id "g2";
scaffold21853	AUGUSTUS	intron	1958	2129	0.97	-	.	transcript_id "g2.t1"; gene_id "g2";
scaffold21853	AUGUSTUS	intron	2223	2292	0.96	-	.	transcript_id "g2.t1"; gene_id "g2";
scaffold21853	AUGUSTUS	intron	2386	2534	0.79	-	.	transcript_id "g2.t1"; gene_id "g2";
scaffold21853	AUGUSTUS	intron	2640	2842	1	-	.	transcript_id "g2.t1"; gene_id "g2";
scaffold21853	AUGUSTUS	intron	2915	3002	0.99	-	.	transcript_id "g2.t1"; gene_id "g2";
scaffold21853	AUGUSTUS	intron	3081	3182	1	-	.	transcript_id "g2.t1"; gene_id "g2";
scaffold21853	AUGUSTUS	intron	3353	3433	0.99	-	.	transcript_id "g2.t1"; gene_id "g2";
scaffold21853	AUGUSTUS	intron	3669	3749	1	-	.	transcript_id "g2.t1"; gene_id "g2";
scaffold21853	AUGUSTUS	CDS	1644	1690	0.93	-	2	transcript_id "g2.t1"; gene_id "g2";
scaffold21853	AUGUSTUS	CDS	1789	1957	0.94	-	0	transcript_id "g2.t1"; gene_id "g2";
scaffold21853	AUGUSTUS	exon	1789	1957	.	-	.	transcript_id "g2.t1"; gene_id "g2";
scaffold21853	AUGUSTUS	CDS	2130	2222	1	-	0	transcript_id "g2.t1"; gene_id "g2";
scaffold21853	AUGUSTUS	exon	2130	2222	.	-	.	transcript_id "g2.t1"; gene_id "g2";
scaffold21853	AUGUSTUS	CDS	2293	2385	0.76	-	0	transcript_id "g2.t1"; gene_id "g2";
scaffold21853	AUGUSTUS	exon	2293	2385	.	-	.	transcript_id "g2.t1"; gene_id "g2";
scaffold21853	AUGUSTUS	CDS	2535	2639	0.98	-	0	transcript_id "g2.t1"; gene_id "g2";
scaffold21853	AUGUSTUS	exon	2535	2639	.	-	.	transcript_id "g2.t1"; gene_id "g2";
scaffold21853	AUGUSTUS	CDS	2843	2914	0.99	-	0	transcript_id "g2.t1"; gene_id "g2";
scaffold21853	AUGUSTUS	exon	2843	2914	.	-	.	transcript_id "g2.t1"; gene_id "g2";
scaffold21853	AUGUSTUS	CDS	3003	3080	1	-	0	transcript_id "g2.t1"; gene_id "g2";
scaffold21853	AUGUSTUS	exon	3003	3080	.	-	.	transcript_id "g2.t1"; gene_id "g2";
scaffold21853	AUGUSTUS	CDS	3183	3352	0.99	-	2	transcript_id "g2.t1"; gene_id "g2";
scaffold21853	AUGUSTUS	exon	3183	3352	.	-	.	transcript_id "g2.t1"; gene_id "g2";
scaffold21853	AUGUSTUS	CDS	3434	3668	0.99	-	0	transcript_id "g2.t1"; gene_id "g2";
scaffold21853	AUGUSTUS	exon	3434	3668	.	-	.	transcript_id "g2.t1"; gene_id "g2";
scaffold21853	AUGUSTUS	CDS	3750	3830	1	-	0	transcript_id "g2.t1"; gene_id "g2";
scaffold21853	AUGUSTUS	exon	3750	3881	.	-	.	transcript_id "g2.t1"; gene_id "g2";
scaffold21853	AUGUSTUS	start_codon	3828	3830	.	-	0	transcript_id "g2.t1"; gene_id "g2";
scaffold21853	AUGUSTUS	tss	3881	3881	.	-	.	transcript_id "g2.t1"; gene_id "g2";
# coding sequence = [atgcagtttgatcgtggctatttgtcaccttattttgtaactgatcgacgaaagaggattgccgagcttcatgattgta
# agttgcttttggttgataaaaagatttcaaacccgaaggagttggttaaaattttggacaatgcagtaaaggagaagtacccggttttgataatcgca
# gagggcattgaacaagacgctctggctccagtgattaggaacaagctcaggggtgttctaaaggtagctgcaataaaagctccatctttcggggagcg
# caagagtcattacttagatgacatcgctatcttgactggaggaactgtgatcagagatgacatagggttgactctcgaaaatgcccacaaggacttgc
# tgggcagtgcttcaaaggtggtgattactaaagactctacactgatagttactgatggaaatactcgaacagctgtttcaaagagagtttcacagata
# caaaatcttgttgagaacacagaagaaaaattccaaaagaaaatcttgaacgaaagaattgcaagattatccggtggtattgccatcattcaggtggg
# agcacaaacacaggttgagttgaaagataaacaactacggattgaggatgccctcaatgcagcacgggctgctactgaggaaggagtcgtagtgggcg
# gtggctgttgtctgctgagactatcatcaaaggtggatgctatcaaagaaacgctagacaatgaggatcagaagataggagctgatattttcaaaaga
# gcactatcctatccggcaaaacagatagcaaagaatgctggtgtaaatgggagcattgttgtagagaagattttgtcagtcgatgacatgaaatatgg
# atataatgctgcaacagacagatatgaagatttgatggctgccaaaattttagatcctacaaaggttgttagatgttgcgtggagcatgcagcagcag
# ttgccaagacgttcctgatatcagatgccgttgtcattgacatccccggaccagtatctagacaaataagaccaccaccaccaccacctccgccaatg
# ccaactttagggactcctcgtcctaccaacaactatagttcaaggctgtctggtctatcaggtctaaagccaactggtctttaa]
# protein sequence = [MQFDRGYLSPYFVTDRRKRIAELHDCKLLLVDKKISNPKELVKILDNAVKEKYPVLIIAEGIEQDALAPVIRNKLRGV
# LKVAAIKAPSFGERKSHYLDDIAILTGGTVIRDDIGLTLENAHKDLLGSASKVVITKDSTLIVTDGNTRTAVSKRVSQIQNLVENTEEKFQKKILNER
# IARLSGGIAIIQVGAQTQVELKDKQLRIEDALNAARAATEEGVVVGGGCCLLRLSSKVDAIKETLDNEDQKIGADIFKRALSYPAKQIAKNAGVNGSI
# VVEKILSVDDMKYGYNAATDRYEDLMAAKILDPTKVVRCCVEHAAAVAKTFLISDAVVIDIPGPVSRQIRPPPPPPPPMPTLGTPRPTNNYSSRLSGL
# SGLKPTGL]
# end gene g2
###
# command line:
# augustus --codingseq=1 --proteinprofile=/home/pgsb/tetiana.nosenko/lineages/embryophyta_odb9/prfl/EOG09360Q2G.prfl --predictionStart=0 --predictionEnd=19409 --species=arabidopsis ./tmp/scaffold21853Schil_BUSCO_geno_206160443_.temp
```
