## Supplementary material for "The *de novo* reference genome and transcriptome assemblies of the wild tomato species *Solanum chilense*": EOG09360Q2G.out.2

```
# Please cite: Mario Stanke, Mark Diekhans, Robert Baertsch, David Haussler (2008),
# Using native and syntenically mapped cDNA alignments to improve de novo gene finding
# Bioinformatics 24: 637-644, doi 10.1093/bioinformatics/btn013
# No extrinsic information on sequences given.
# Using protein profile unknown
# --[26..43]--> unknown_A (39) <--[0..8]--> unknown_B (33) <--[10..44]--> unknown_D (46) <--[0..20]--> unknown_E (25) <--[2..38]--
# arabidopsis version. Using default transition matrix.
# We have hints for 0 sequences and for 0 of the sequences in the input set.
#
# ----- prediction on sequence number 1 (length = 36920, name = scaffold712) -----
#
# Constraints/Hints:
# (none)
# Predicted genes for sequence number 1 on both strands
# start gene g1
scaffold712	AUGUSTUS	gene	46584	49173	0.08	+	.	g1
scaffold712	AUGUSTUS	transcript	46584	49173	0.08	+	.	g1.t1
scaffold712	AUGUSTUS	tss	46584	46584	.	+	.	transcript_id "g1.t1"; gene_id "g1";
scaffold712	AUGUSTUS	exon	46584	47069	.	+	.	transcript_id "g1.t1"; gene_id "g1";
scaffold712	AUGUSTUS	start_codon	46769	46771	.	+	0	transcript_id "g1.t1"; gene_id "g1";
scaffold712	AUGUSTUS	intron	47070	47913	0.97	+	.	transcript_id "g1.t1"; gene_id "g1";
scaffold712	AUGUSTUS	intron	48245	48337	1	+	.	transcript_id "g1.t1"; gene_id "g1";
scaffold712	AUGUSTUS	intron	48459	48537	0.91	+	.	transcript_id "g1.t1"; gene_id "g1";
scaffold712	AUGUSTUS	intron	48748	48870	0.99	+	.	transcript_id "g1.t1"; gene_id "g1";
scaffold712	AUGUSTUS	CDS	46769	47069	0.46	+	0	transcript_id "g1.t1"; gene_id "g1";
scaffold712	AUGUSTUS	CDS	47914	48244	0.97	+	2	transcript_id "g1.t1"; gene_id "g1";
scaffold712	AUGUSTUS	exon	47914	48244	.	+	.	transcript_id "g1.t1"; gene_id "g1";
scaffold712	AUGUSTUS	CDS	48338	48458	1	+	1	transcript_id "g1.t1"; gene_id "g1";
scaffold712	AUGUSTUS	exon	48338	48458	.	+	.	transcript_id "g1.t1"; gene_id "g1";
scaffold712	AUGUSTUS	CDS	48538	48747	0.91	+	0	transcript_id "g1.t1"; gene_id "g1";
scaffold712	AUGUSTUS	exon	48538	48747	.	+	.	transcript_id "g1.t1"; gene_id "g1";
scaffold712	AUGUSTUS	CDS	48871	48930	0.83	+	0	transcript_id "g1.t1"; gene_id "g1";
scaffold712	AUGUSTUS	exon	48871	49173	.	+	.	transcript_id "g1.t1"; gene_id "g1";
scaffold712	AUGUSTUS	stop_codon	48928	48930	.	+	0	transcript_id "g1.t1"; gene_id "g1";
scaffold712	AUGUSTUS	tts	49173	49173	.	+	.	transcript_id "g1.t1"; gene_id "g1";
# coding sequence = [atgcgctgcgtaatatgttgtgcagtagtatcgactgacacaaccgaatctcgaaagacgagtcggttaacaacataca
# tgaataactattttcctatgttacacggccgcacatctcctgcggccggacagaagattcaaccccctccggccttcggccggaagagggctttgatt
# attggaattacatataaaaatactaaagatgagctccaaggatgcatcaatgatgctaaatgtatgaatttcttgcttgtcaatagattcaagttccc
# tcaagaagctgttataatgctcactgaagaagaaagagatccgcaaagagttccaactctacgtaacatacgaaaagcaatctattggcttatgcaag
# gtgttaaagcaggggattctctggtgtttcatttttctggtcatggattacaacaaaggaactacactttagatgaaattgatggttatgatgaaaca
# ctttgccctttagactatgctaaaaaaggaatgattgttgatgatgaactaaatgcaacactagttaggccacttcctcgtggcgctaagcttcacgc
# catcatagatgcttgtcacagtggtactatgctggatttaccctatctttgtagaatggacagaactggacgatatgtgtgggaagatcatcgtcctc
# gatcaggaacatggaaaggaacaagtggaggagaggctatatctttcagtggctgtgatgatcatcaaaaatcagcagatacagatagtttggccaag
# gtcatgtcaactggtgtaatgactttctcttttgtccaagcaattgagcgcggacagggaactacttatggaagtatactgaatgcaataagatcttc
# catccgcaatacagatagtgatttaggtggcaatatcgtcagttctcttctcacgatgctaacaaccgggagaagtaactctggctttgggatgagac
# aggagccacagttgactgctaatgagacatttgatgtgtacaccaaaaagttttcactataa]
# protein sequence = [MRCVICCAVVSTDTTESRKTSRLTTYMNNYFPMLHGRTSPAAGQKIQPPPAFGRKRALIIGITYKNTKDELQGCINDA
# KCMNFLLVNRFKFPQEAVIMLTEEERDPQRVPTLRNIRKAIYWLMQGVKAGDSLVFHFSGHGLQQRNYTLDEIDGYDETLCPLDYAKKGMIVDDELNA
# TLVRPLPRGAKLHAIIDACHSGTMLDLPYLCRMDRTGRYVWEDHRPRSGTWKGTSGGEAISFSGCDDHQKSADTDSLAKVMSTGVMTFSFVQAIERGQ
# GTTYGSILNAIRSSIRNTDSDLGGNIVSSLLTMLTTGRSNSGFGMRQEPQLTANETFDVYTKKFSL]
# end gene g1
###
# start gene g2
scaffold712	AUGUSTUS	gene	50049	50899	0.08	-	.	g2
scaffold712	AUGUSTUS	transcript	50049	50899	0.08	-	.	g2.t1
scaffold712	AUGUSTUS	tts	50049	50049	.	-	.	transcript_id "g2.t1"; gene_id "g2";
scaffold712	AUGUSTUS	exon	50049	50899	.	-	.	transcript_id "g2.t1"; gene_id "g2";
scaffold712	AUGUSTUS	stop_codon	50434	50436	.	-	0	transcript_id "g2.t1"; gene_id "g2";
scaffold712	AUGUSTUS	CDS	50434	50859	0.2	-	0	transcript_id "g2.t1"; gene_id "g2";
scaffold712	AUGUSTUS	start_codon	50857	50859	.	-	0	transcript_id "g2.t1"; gene_id "g2";
scaffold712	AUGUSTUS	tss	50899	50899	.	-	.	transcript_id "g2.t1"; gene_id "g2";
# coding sequence = [atgcttatgctgaatgtgcatcgatggctctgtaaatttgattcaagatttgatcgctcctgccttttgcattatatcc
# aggttgacatggttataatccctgcaacaacaggacagatgggtgttttacctgggcatgtagcgacaattgctgagctgaagcctggtattttatca
# gttcacgagggcaatgatgtgaacaagtactttgtgagtggtggatttgcatttgttcatgcaaattcttttgcagatataattgcaattgaagctgt
# accacttgatcgcatcgaccccaatttggttcaaaagggcctcactgatttcactcagaagctaaacactgcatcaaccgatgtagaaaaagctgaag
# cccagattggaattgatgtacacagcgcccttaatgctgctctcactggttaa]
# protein sequence = [MLMLNVHRWLCKFDSRFDRSCLLHYIQVDMVIIPATTGQMGVLPGHVATIAELKPGILSVHEGNDVNKYFVSGGFAFV
# HANSFADIIAIEAVPLDRIDPNLVQKGLTDFTQKLNTASTDVEKAEAQIGIDVHSALNAALTG]
# end gene g2
###
# start gene g3
scaffold712	AUGUSTUS	gene	53360	56689	0.01	-	.	g3
scaffold712	AUGUSTUS	transcript	53360	56689	0.01	-	.	g3.t1
scaffold712	AUGUSTUS	tts	53360	53360	.	-	.	transcript_id "g3.t1"; gene_id "g3";
scaffold712	AUGUSTUS	exon	53360	53668	.	-	.	transcript_id "g3.t1"; gene_id "g3";
scaffold712	AUGUSTUS	exon	55911	56045	.	-	.	transcript_id "g3.t1"; gene_id "g3";
scaffold712	AUGUSTUS	stop_codon	55924	55926	.	-	0	transcript_id "g3.t1"; gene_id "g3";
scaffold712	AUGUSTUS	intron	56046	56281	0.51	-	.	transcript_id "g3.t1"; gene_id "g3";
scaffold712	AUGUSTUS	intron	56315	56388	0.54	-	.	transcript_id "g3.t1"; gene_id "g3";
scaffold712	AUGUSTUS	CDS	55924	56045	0.54	-	2	transcript_id "g3.t1"; gene_id "g3";
scaffold712	AUGUSTUS	CDS	56282	56314	0.54	-	2	transcript_id "g3.t1"; gene_id "g3";
scaffold712	AUGUSTUS	exon	56282	56314	.	-	.	transcript_id "g3.t1"; gene_id "g3";
scaffold712	AUGUSTUS	CDS	56389	56638	0.57	-	0	transcript_id "g3.t1"; gene_id "g3";
scaffold712	AUGUSTUS	exon	56389	56689	.	-	.	transcript_id "g3.t1"; gene_id "g3";
scaffold712	AUGUSTUS	start_codon	56636	56638	.	-	0	transcript_id "g3.t1"; gene_id "g3";
scaffold712	AUGUSTUS	tss	56689	56689	.	-	.	transcript_id "g3.t1"; gene_id "g3";
# coding sequence = [atgtttcgtcacggttctcgattcctagccagagccaccacgatgacgtggcgccgtccatttgcaaccgacctgcagg
# cggagtacgttgcagattccagctttacggaagcttggaagaaagttgttcctaatgtggacccaccgaaaactccatctgcgtttatgtctcctaga
# ccggctactccatcgtcgattccgtctaagctcactgtcaactttgtccttccttacacttctgaactctccgtgtcggatctgttagaatccttaag
# gaatgacgtttacatagattcaagctccatagttgatgttgaagcaagagagggttggaaagaggttcaatgccatcttcatagccttaaggtccaaa
# actcccaaggagatgaagctgtggagttttag]
# protein sequence = [MFRHGSRFLARATTMTWRRPFATDLQAEYVADSSFTEAWKKVVPNVDPPKTPSAFMSPRPATPSSIPSKLTVNFVLPY
# TSELSVSDLLESLRNDVYIDSSSIVDVEAREGWKEVQCHLHSLKVQNSQGDEAVEF]
# end gene g3
###
# start gene g4
scaffold712	AUGUSTUS	gene	57581	60669	0.01	-	.	g4
scaffold712	AUGUSTUS	transcript	57581	60669	0.01	-	.	g4.t1
scaffold712	AUGUSTUS	tts	57581	57581	.	-	.	transcript_id "g4.t1"; gene_id "g4";
scaffold712	AUGUSTUS	exon	57581	58120	.	-	.	transcript_id "g4.t1"; gene_id "g4";
scaffold712	AUGUSTUS	stop_codon	57902	57904	.	-	0	transcript_id "g4.t1"; gene_id "g4";
scaffold712	AUGUSTUS	intron	58121	58222	0.79	-	.	transcript_id "g4.t1"; gene_id "g4";
scaffold712	AUGUSTUS	intron	58283	58361	1	-	.	transcript_id "g4.t1"; gene_id "g4";
scaffold712	AUGUSTUS	intron	58431	59471	0.08	-	.	transcript_id "g4.t1"; gene_id "g4";
scaffold712	AUGUSTUS	intron	59737	59879	0.99	-	.	transcript_id "g4.t1"; gene_id "g4";
scaffold712	AUGUSTUS	intron	60005	60094	1	-	.	transcript_id "g4.t1"; gene_id "g4";
scaffold712	AUGUSTUS	intron	60203	60398	0.97	-	.	transcript_id "g4.t1"; gene_id "g4";
scaffold712	AUGUSTUS	CDS	57902	58120	0.79	-	0	transcript_id "g4.t1"; gene_id "g4";
scaffold712	AUGUSTUS	CDS	58223	58282	0.79	-	0	transcript_id "g4.t1"; gene_id "g4";
scaffold712	AUGUSTUS	exon	58223	58282	.	-	.	transcript_id "g4.t1"; gene_id "g4";
scaffold712	AUGUSTUS	CDS	58362	58430	0.97	-	0	transcript_id "g4.t1"; gene_id "g4";
scaffold712	AUGUSTUS	exon	58362	58430	.	-	.	transcript_id "g4.t1"; gene_id "g4";
scaffold712	AUGUSTUS	CDS	59472	59736	0.38	-	1	transcript_id "g4.t1"; gene_id "g4";
scaffold712	AUGUSTUS	exon	59472	59736	.	-	.	transcript_id "g4.t1"; gene_id "g4";
scaffold712	AUGUSTUS	CDS	59880	60004	1	-	0	transcript_id "g4.t1"; gene_id "g4";
scaffold712	AUGUSTUS	exon	59880	60004	.	-	.	transcript_id "g4.t1"; gene_id "g4";
scaffold712	AUGUSTUS	CDS	60095	60202	0.99	-	0	transcript_id "g4.t1"; gene_id "g4";
scaffold712	AUGUSTUS	exon	60095	60202	.	-	.	transcript_id "g4.t1"; gene_id "g4";
scaffold712	AUGUSTUS	CDS	60399	60509	0.71	-	0	transcript_id "g4.t1"; gene_id "g4";
scaffold712	AUGUSTUS	exon	60399	60669	.	-	.	transcript_id "g4.t1"; gene_id "g4";
scaffold712	AUGUSTUS	start_codon	60507	60509	.	-	0	transcript_id "g4.t1"; gene_id "g4";
scaffold712	AUGUSTUS	tss	60669	60669	.	-	.	transcript_id "g4.t1"; gene_id "g4";
# coding sequence = [atgctagcttcaatggcatctcaggtgataagagaatgggttggatttcagcagttcccttcagccactcagtcaaagt
# taattgaattgataagaaaattgaagcaggagagtgtaagtacagtgacaatcctagtaatggggaaaggtggtgttggaaaatcttcaactgtaaac
# tcaattttaggggaaagagcagttgctgtcagtgcgtttcagtcagaaactccaagaccagtgatggtttcacgttcatgggcagaatttacattgaa
# cattatcgacacccccgggctggttgaaggaggatatgtcaatgaccaggctcttgatctcataaagaggttcctcctgaacaagacaattgatgttt
# tgctttatgtggatcgtcttgatacatatagggtggacaatttggataggcagattgtaaaggccataacagatagtttcgggaaggaaatatggcgt
# agaggacttgtggtcctcacacatgctcaggtctcccctcctgatggattgagttatgacgagttcacttcgagaagatcagaggcacttctgaaaat
# tgtccgcctgggagctcgaatgaagaaacaagagatcaaggctgcttcaattcctcttgtttgcgttgagaacagtgggagatgtaacaagaatgaac
# tcgacgaaaagattcttccaaatggaactgcttggatacccagtatactccaaactattaccgaagttgtcgtgagctttccgcctaaagttgtctcc
# gttgcaactagtaaactcacccctcttgtactgaccacaactaacattcccttctcccccgactttgtttctctggcagtatttcttcgttgtgaaaa
# ggatccagacgtggatcaaaaacgacatttcaagagagaacagaccttcatgggcataagcaaacccctcgggatgagcctcgttaccaactaa]
# protein sequence = [MLASMASQVIREWVGFQQFPSATQSKLIELIRKLKQESVSTVTILVMGKGGVGKSSTVNSILGERAVAVSAFQSETPR
# PVMVSRSWAEFTLNIIDTPGLVEGGYVNDQALDLIKRFLLNKTIDVLLYVDRLDTYRVDNLDRQIVKAITDSFGKEIWRRGLVVLTHAQVSPPDGLSY
# DEFTSRRSEALLKIVRLGARMKKQEIKAASIPLVCVENSGRCNKNELDEKILPNGTAWIPSILQTITEVVVSFPPKVVSVATSKLTPLVLTTTNIPFS
# PDFVSLAVFLRCEKDPDVDQKRHFKREQTFMGISKPLGMSLVTN]
# end gene g4
###
# start gene g5
scaffold712	AUGUSTUS	gene	63204	65836	0.01	+	.	g5
scaffold712	AUGUSTUS	transcript	63204	65836	0.01	+	.	g5.t1
scaffold712	AUGUSTUS	tss	63204	63204	.	+	.	transcript_id "g5.t1"; gene_id "g5";
scaffold712	AUGUSTUS	exon	63204	63748	.	+	.	transcript_id "g5.t1"; gene_id "g5";
scaffold712	AUGUSTUS	start_codon	63290	63292	.	+	0	transcript_id "g5.t1"; gene_id "g5";
scaffold712	AUGUSTUS	intron	63749	64663	0.17	+	.	transcript_id "g5.t1"; gene_id "g5";
scaffold712	AUGUSTUS	intron	64723	65035	0.34	+	.	transcript_id "g5.t1"; gene_id "g5";
scaffold712	AUGUSTUS	intron	65093	65514	0.59	+	.	transcript_id "g5.t1"; gene_id "g5";
scaffold712	AUGUSTUS	CDS	63290	63748	0.98	+	0	transcript_id "g5.t1"; gene_id "g5";
scaffold712	AUGUSTUS	CDS	64664	64722	0.35	+	0	transcript_id "g5.t1"; gene_id "g5";
scaffold712	AUGUSTUS	exon	64664	64722	.	+	.	transcript_id "g5.t1"; gene_id "g5";
scaffold712	AUGUSTUS	CDS	65036	65092	0.37	+	1	transcript_id "g5.t1"; gene_id "g5";
scaffold712	AUGUSTUS	exon	65036	65092	.	+	.	transcript_id "g5.t1"; gene_id "g5";
scaffold712	AUGUSTUS	CDS	65515	65677	0.05	+	1	transcript_id "g5.t1"; gene_id "g5";
scaffold712	AUGUSTUS	exon	65515	65836	.	+	.	transcript_id "g5.t1"; gene_id "g5";
scaffold712	AUGUSTUS	stop_codon	65675	65677	.	+	0	transcript_id "g5.t1"; gene_id "g5";
scaffold712	AUGUSTUS	tts	65836	65836	.	+	.	transcript_id "g5.t1"; gene_id "g5";
scaffold712	AUGUSTUS	protein_match	63371	63487	5.53	+	0	target "unknown_A[1..39]"; target_start 27; transcript_id "g5.t1"; gene_id "g5";
scaffold712	AUGUSTUS	protein_match	63500	63598	4.48	+	0	target "unknown_B[1..33]"; target_start 70; transcript_id "g5.t1"; gene_id "g5";
scaffold712	AUGUSTUS	protein_match	63668	63748	6.38	+	0	target "unknown_D[1..27]"; target_start 126; transcript_id "g5.t1"; gene_id "g5";
scaffold712	AUGUSTUS	protein_match	64664	64720	6.44	+	0	target "unknown_D[28..46]"; target_start 126; transcript_id "g5.t1"; gene_id "g5";
scaffold712	AUGUSTUS	protein_match	65091	65092	1	+	0	target "unknown_E[1..1]"; target_start 191; transcript_id "g5.t1"; gene_id "g5";
scaffold712	AUGUSTUS	protein_match	65515	65587	7.75	+	1	target "unknown_E[1..25]"; target_start 191; transcript_id "g5.t1"; gene_id "g5";
# coding sequence = [atggcagttgccgccgccgtgaacggcggttatcttccctccaaattccgccgcttcactcagccaacagtctctcaaa
# tcaggccaacgccgccgccactattcatctcaacaaaccctaacgacgtaaatccaattcaccttagagacctctataccgcatgcaaccattcttgt
# caccgttttccgaaactgaactccgaaggtagagttgagccggtagatatcgacaagctacgaaaagctttacttcatagctacgttgttgcttcggt
# gtttacgagacccgaatttgtacctgatttggctccggagaatgcatccgggtcgggtttaactggtattggtggagattggatcggaaaggtagtgc
# ctgtgacgccgggaaatggagaattggttggatttggacgtgctgtttctgattccgggctgactgctgcaatctatgatgttatggtcatcccttca
# ctacgaagaagaggcattggcaggaagatagttcaaaggatactaaggattcttgtgaacagagacatatatgacatagcagccctctgttctgatca
# acagaagccatttttcggagcatgcggatttggagatgatgtactggtatccactacaatgatgtatactaggtctgcttctaccctctcagaggatg
# agcagatggtaaaatgtgctggtagaaagcttttattagttccatcacttagaggaaaccttaagatataa]
# protein sequence = [MAVAAAVNGGYLPSKFRRFTQPTVSQIRPTPPPLFISTNPNDVNPIHLRDLYTACNHSCHRFPKLNSEGRVEPVDIDK
# LRKALLHSYVVASVFTRPEFVPDLAPENASGSGLTGIGGDWIGKVVPVTPGNGELVGFGRAVSDSGLTAAIYDVMVIPSLRRRGIGRKIVQRILRILV
# NRDIYDIAALCSDQQKPFFGACGFGDDVLVSTTMMYTRSASTLSEDEQMVKCAGRKLLLVPSLRGNLKI]
# sequence of block unknown_A    27 [RPTPPPLFISTNPNDVNPIHLRDLYTACNHSCHRFPKLN] 66
# sequence of block unknown_B    70 [VEPVDIDKLRKALLHSYVVASVFTRPEFVPDLA] 103
# sequence of block unknown_D   126 [TPGNGELVGFGRAVSDSGLTAAIYDVMVIPSLRRRGIGRKIVQRIL] 172
# sequence of block unknown_E   191 [KPFFGACGFGDDVLVSTTMMYTRSA] 216
# end gene g5
###
# start gene g6
scaffold712	AUGUSTUS	gene	66434	69539	0.05	-	.	g6
scaffold712	AUGUSTUS	transcript	66434	69539	0.05	-	.	g6.t1
scaffold712	AUGUSTUS	tts	66434	66434	.	-	.	transcript_id "g6.t1"; gene_id "g6";
scaffold712	AUGUSTUS	exon	66434	66855	.	-	.	transcript_id "g6.t1"; gene_id "g6";
scaffold712	AUGUSTUS	stop_codon	66669	66671	.	-	0	transcript_id "g6.t1"; gene_id "g6";
scaffold712	AUGUSTUS	intron	66856	67678	0.61	-	.	transcript_id "g6.t1"; gene_id "g6";
scaffold712	AUGUSTUS	intron	67806	67954	0.89	-	.	transcript_id "g6.t1"; gene_id "g6";
scaffold712	AUGUSTUS	intron	68031	68975	0.31	-	.	transcript_id "g6.t1"; gene_id "g6";
scaffold712	AUGUSTUS	CDS	66669	66855	1	-	1	transcript_id "g6.t1"; gene_id "g6";
scaffold712	AUGUSTUS	CDS	67679	67805	0.61	-	2	transcript_id "g6.t1"; gene_id "g6";
scaffold712	AUGUSTUS	exon	67679	67805	.	-	.	transcript_id "g6.t1"; gene_id "g6";
scaffold712	AUGUSTUS	CDS	67955	68030	0.76	-	0	transcript_id "g6.t1"; gene_id "g6";
scaffold712	AUGUSTUS	exon	67955	68030	.	-	.	transcript_id "g6.t1"; gene_id "g6";
scaffold712	AUGUSTUS	CDS	68976	69092	0.69	-	0	transcript_id "g6.t1"; gene_id "g6";
scaffold712	AUGUSTUS	exon	68976	69539	.	-	.	transcript_id "g6.t1"; gene_id "g6";
scaffold712	AUGUSTUS	start_codon	69090	69092	.	-	0	transcript_id "g6.t1"; gene_id "g6";
scaffold712	AUGUSTUS	tss	69539	69539	.	-	.	transcript_id "g6.t1"; gene_id "g6";
# coding sequence = [atgaaaggaggaggaaggaagaatttgaaaagggctattgaggaagacaattttaccctcgaacaaggtcaaagcatta
# tgcaagttgtcgaccttcgaggttccaatcttattcaagtaatggatgcaaaaggtgaaaattcattagcaatatttccagctaaattccagaagagc
# atgtggataaaacgaggcaactttgttgtggttgatgagagtgggcgagaggaagctgttgaatcaggtagaaaagtgggatgtgttgttacaaaggt
# actctattttgaacaagttcgtgtgcttcagaagtctgcagaatggccagatattttcaaatccatagcagtagagagctcaaagcaagatatagtgt
# cacagatcaaagaagatgaagactcaagtgatgatgatggacttcctcctttagaagctaatacaaacagagtgaatccttttcagatggcgacggaa
# tctgattcagatactgattcagatactgattcttga]
# protein sequence = [MKGGGRKNLKRAIEEDNFTLEQGQSIMQVVDLRGSNLIQVMDAKGENSLAIFPAKFQKSMWIKRGNFVVVDESGREEA
# VESGRKVGCVVTKVLYFEQVRVLQKSAEWPDIFKSIAVESSKQDIVSQIKEDEDSSDDDGLPPLEANTNRVNPFQMATESDSDTDSDTDS]
# end gene g6
###
# start gene g7
scaffold712	AUGUSTUS	gene	72099	74679	0.03	-	.	g7
scaffold712	AUGUSTUS	transcript	72099	74679	0.03	-	.	g7.t1
scaffold712	AUGUSTUS	tts	72099	72099	.	-	.	transcript_id "g7.t1"; gene_id "g7";
scaffold712	AUGUSTUS	exon	72099	73253	.	-	.	transcript_id "g7.t1"; gene_id "g7";
scaffold712	AUGUSTUS	stop_codon	72333	72335	.	-	0	transcript_id "g7.t1"; gene_id "g7";
scaffold712	AUGUSTUS	intron	73254	74236	0.94	-	.	transcript_id "g7.t1"; gene_id "g7";
scaffold712	AUGUSTUS	CDS	72333	73253	0.99	-	0	transcript_id "g7.t1"; gene_id "g7";
scaffold712	AUGUSTUS	CDS	74237	74401	1	-	0	transcript_id "g7.t1"; gene_id "g7";
scaffold712	AUGUSTUS	exon	74237	74679	.	-	.	transcript_id "g7.t1"; gene_id "g7";
scaffold712	AUGUSTUS	start_codon	74399	74401	.	-	0	transcript_id "g7.t1"; gene_id "g7";
scaffold712	AUGUSTUS	tss	74679	74679	.	-	.	transcript_id "g7.t1"; gene_id "g7";
# coding sequence = [atggagaaggaactagttgagctgttcgagaaggtaaaacgagccgcggatgaagctgcggtagacggcggtgcggatt
# cgtcgccggaggagagtaggtgtcttgacgttttgaagctgcttaagaagtttcctgtcaattatcaagttctcgtatctacacaggtgggtaagcgt
# cttcgacaattgacaaaacatccaagggagaagatccaggctttggcatctgatgtggttcagaactggaagaatataatcgtaagagaaacactgaa
# aaataagaacagcaatggagtgaatggggaatctgtaaaagatgaacctgctggtgctactggtaatggagccactaaatctcagagagcagagtcgg
# tgaaggttgaaaaggtgtctagggttgatgatgttaaggtcgaaagtatgacttcaaaaattgaggaagtagtaaacacagaaagtgcctttgctgag
# aaaaaggttgaacgcgttattgttctgaagactgaaaagagtagctctaatgtggcaggtgctgctccgccaaagttgggcgctctaatttattgcaa
# agattctgtgcgggacaaagttcgggaactccttgcagagtctttatgcaaagtctcaggtgaagttgatgaggaattgagggatgaggtaaatgcat
# gtgatccgtatagagttgctgttcaggtagagactgccatgtttgagaagtggggtagatctaatggtgcccagaagtttaagtacaggtctataatg
# ttcaatatcaaggatcaaaacaatcaagatttccggagaaaagttcttctggggaagttccctcctcgtacaattactgatctgacaccagaagatat
# ggcaagcgaagaaaggcaaaagcagaacgagaaaatcaaggaaaaagcgttattcaatagtgaacgcggagctcctgtacaggctagtactgataagt
# tcaagtgtggtaggtgtaagaagagtcaatgcacctactatcagatgcaaacgcggagtgcagatgaacctatgaccacatacgtgacatgtgtgaac
# tgccaaaatcgctggaagttctgctaa]
# protein sequence = [MEKELVELFEKVKRAADEAAVDGGADSSPEESRCLDVLKLLKKFPVNYQVLVSTQVGKRLRQLTKHPREKIQALASDV
# VQNWKNIIVRETLKNKNSNGVNGESVKDEPAGATGNGATKSQRAESVKVEKVSRVDDVKVESMTSKIEEVVNTESAFAEKKVERVIVLKTEKSSSNVA
# GAAPPKLGALIYCKDSVRDKVRELLAESLCKVSGEVDEELRDEVNACDPYRVAVQVETAMFEKWGRSNGAQKFKYRSIMFNIKDQNNQDFRRKVLLGK
# FPPRTITDLTPEDMASEERQKQNEKIKEKALFNSERGAPVQASTDKFKCGRCKKSQCTYYQMQTRSADEPMTTYVTCVNCQNRWKFC]
# end gene g7
###
# start gene g8
scaffold712	AUGUSTUS	gene	76594	81931	0.05	+	.	g8
scaffold712	AUGUSTUS	transcript	76594	81931	0.05	+	.	g8.t1
scaffold712	AUGUSTUS	tss	76594	76594	.	+	.	transcript_id "g8.t1"; gene_id "g8";
scaffold712	AUGUSTUS	exon	76594	76850	.	+	.	transcript_id "g8.t1"; gene_id "g8";
scaffold712	AUGUSTUS	start_codon	76725	76727	.	+	0	transcript_id "g8.t1"; gene_id "g8";
scaffold712	AUGUSTUS	intron	76851	77765	0.87	+	.	transcript_id "g8.t1"; gene_id "g8";
scaffold712	AUGUSTUS	intron	77865	78018	0.98	+	.	transcript_id "g8.t1"; gene_id "g8";
scaffold712	AUGUSTUS	intron	78171	79311	0.88	+	.	transcript_id "g8.t1"; gene_id "g8";
scaffold712	AUGUSTUS	intron	79385	79812	0.96	+	.	transcript_id "g8.t1"; gene_id "g8";
scaffold712	AUGUSTUS	intron	79936	80352	0.99	+	.	transcript_id "g8.t1"; gene_id "g8";
scaffold712	AUGUSTUS	intron	80462	80879	0.91	+	.	transcript_id "g8.t1"; gene_id "g8";
scaffold712	AUGUSTUS	intron	80960	81086	0.71	+	.	transcript_id "g8.t1"; gene_id "g8";
scaffold712	AUGUSTUS	intron	81169	81302	0.39	+	.	transcript_id "g8.t1"; gene_id "g8";
scaffold712	AUGUSTUS	CDS	76725	76850	1	+	0	transcript_id "g8.t1"; gene_id "g8";
scaffold712	AUGUSTUS	CDS	77766	77864	0.91	+	0	transcript_id "g8.t1"; gene_id "g8";
scaffold712	AUGUSTUS	exon	77766	77864	.	+	.	transcript_id "g8.t1"; gene_id "g8";
scaffold712	AUGUSTUS	CDS	78019	78170	0.94	+	0	transcript_id "g8.t1"; gene_id "g8";
scaffold712	AUGUSTUS	exon	78019	78170	.	+	.	transcript_id "g8.t1"; gene_id "g8";
scaffold712	AUGUSTUS	CDS	79312	79384	0.93	+	1	transcript_id "g8.t1"; gene_id "g8";
scaffold712	AUGUSTUS	exon	79312	79384	.	+	.	transcript_id "g8.t1"; gene_id "g8";
scaffold712	AUGUSTUS	CDS	79813	79935	1	+	0	transcript_id "g8.t1"; gene_id "g8";
scaffold712	AUGUSTUS	exon	79813	79935	.	+	.	transcript_id "g8.t1"; gene_id "g8";
scaffold712	AUGUSTUS	CDS	80353	80461	0.92	+	0	transcript_id "g8.t1"; gene_id "g8";
scaffold712	AUGUSTUS	exon	80353	80461	.	+	.	transcript_id "g8.t1"; gene_id "g8";
scaffold712	AUGUSTUS	CDS	80880	80959	0.77	+	2	transcript_id "g8.t1"; gene_id "g8";
scaffold712	AUGUSTUS	exon	80880	80959	.	+	.	transcript_id "g8.t1"; gene_id "g8";
scaffold712	AUGUSTUS	CDS	81087	81168	0.48	+	0	transcript_id "g8.t1"; gene_id "g8";
scaffold712	AUGUSTUS	exon	81087	81168	.	+	.	transcript_id "g8.t1"; gene_id "g8";
scaffold712	AUGUSTUS	CDS	81303	81334	0.39	+	2	transcript_id "g8.t1"; gene_id "g8";
scaffold712	AUGUSTUS	exon	81303	81931	.	+	.	transcript_id "g8.t1"; gene_id "g8";
scaffold712	AUGUSTUS	stop_codon	81332	81334	.	+	0	transcript_id "g8.t1"; gene_id "g8";
scaffold712	AUGUSTUS	tts	81931	81931	.	+	.	transcript_id "g8.t1"; gene_id "g8";
# coding sequence = [atgctgaatttcttaaaaggcgtcgtcagtggatctggaacaggcctcaaagatctgccatacaatatcggtgaacctt
# attcatctgcttggggctcttggattcattaccgtggcacttccaaggatgatgggactcctgtgtcagtatttgctctctcaggaagtagcacaaat
# gatggacatctagctgctggacggaatggagtcaagagacttcgtacagttaggcatccaaatattttgtcatttctccacagcactgaagctgaaaa
# ttttgatggttcttctgccaaagttaccatctatattgttactgaacctgtcatgccactcgctgagaagcttaaggaattaggattaaaaggtaccc
# agagggatgagtattatgcttgggggttgcatcgaatagccaaagctgtgagcttcttaaataacgactgcaaacttgttcatggaaatgtttgtctg
# gctagtgttgttgttacgcaaactctggactggaaattgcacgcctttgatgtgctttctgagtttgatggacacaacgaatctgctgttggaccaat
# gctgcaatatgattggcttattggtgcacaatacaaatcaaaggaactgctgaagtctgactggaccacaatccgaaagtctccaccttggactatag
# attcttggggtttgggctgtcttatctatgaactgttttctggcaccaagttgagcaaaacagaggacctgtgcaatactgcttctattccaaagtct
# ctacttccagattatcagcgtctcttgagctctatgccccctcgcaggttaaattcatccaagcttcttgaaaatagtgtgattgcgggcatttattt
# caataagttctag]
# protein sequence = [MLNFLKGVVSGSGTGLKDLPYNIGEPYSSAWGSWIHYRGTSKDDGTPVSVFALSGSSTNDGHLAAGRNGVKRLRTVRH
# PNILSFLHSTEAENFDGSSAKVTIYIVTEPVMPLAEKLKELGLKGTQRDEYYAWGLHRIAKAVSFLNNDCKLVHGNVCLASVVVTQTLDWKLHAFDVL
# SEFDGHNESAVGPMLQYDWLIGAQYKSKELLKSDWTTIRKSPPWTIDSWGLGCLIYELFSGTKLSKTEDLCNTASIPKSLLPDYQRLLSSMPPRRLNS
# SKLLENSVIAGIYFNKF]
# end gene g8
###
# command line:
# augustus --codingseq=1 --proteinprofile=/home/pgsb/tetiana.nosenko/lineages/embryophyta_odb9/prfl/EOG09360Q2G.prfl --predictionStart=45109 --predictionEnd=82028 --species=arabidopsis ./tmp/scaffold712Schil_BUSCO_geno_206160443_.temp
```
