## Supplementary material for "The *de novo* reference genome and transcriptome assemblies of the wild tomato species *Solanum chilense*": EOG09360Q05.out.1

```
# Please cite: Mario Stanke, Mark Diekhans, Robert Baertsch, David Haussler (2008),
# Using native and syntenically mapped cDNA alignments to improve de novo gene finding
# Bioinformatics 24: 637-644, doi 10.1093/bioinformatics/btn013
# No extrinsic information on sequences given.
# Using protein profile unknown
# --[35..63]--> unknown_B (14) <--[2..107]--> unknown_C (119) <--[0..0]--
# arabidopsis version. Using default transition matrix.
# We have hints for 0 sequences and for 0 of the sequences in the input set.
#
# ----- prediction on sequence number 1 (length = 36803, name = scaffold714) -----
#
# Constraints/Hints:
# (none)
# Predicted genes for sequence number 1 on both strands
# start gene g1
scaffold714	AUGUSTUS	gene	40044	42105	0.07	+	.	g1
scaffold714	AUGUSTUS	transcript	40044	42105	0.07	+	.	g1.t1
scaffold714	AUGUSTUS	tss	40044	40044	.	+	.	transcript_id "g1.t1"; gene_id "g1";
scaffold714	AUGUSTUS	exon	40044	40140	.	+	.	transcript_id "g1.t1"; gene_id "g1";
scaffold714	AUGUSTUS	exon	40226	40796	.	+	.	transcript_id "g1.t1"; gene_id "g1";
scaffold714	AUGUSTUS	exon	41451	42105	.	+	.	transcript_id "g1.t1"; gene_id "g1";
scaffold714	AUGUSTUS	start_codon	41505	41507	.	+	0	transcript_id "g1.t1"; gene_id "g1";
scaffold714	AUGUSTUS	CDS	41505	41753	0.81	+	0	transcript_id "g1.t1"; gene_id "g1";
scaffold714	AUGUSTUS	stop_codon	41751	41753	.	+	0	transcript_id "g1.t1"; gene_id "g1";
scaffold714	AUGUSTUS	tts	42105	42105	.	+	.	transcript_id "g1.t1"; gene_id "g1";
# coding sequence = [atgtttaacttctctttgtcctcggggatttcatcagctgtaagggacagagaccacaaattcttgacacaagcagtcg
# aagaagcttacaaaggtgtagaatgtggagatggaggcccatttggtgcagttgttgtttgcaatgatgaagtagttgttagctgccacaacatggtt
# ttgaagcatactgaccccacagctcatgcagaggttacggcagtaagagaggttagtgttccttctccgtga]
# protein sequence = [MFNFSLSSGISSAVRDRDHKFLTQAVEEAYKGVECGDGGPFGAVVVCNDEVVVSCHNMVLKHTDPTAHAEVTAVREVS
# VPSP]
# end gene g1
###
# start gene g2
scaffold714	AUGUSTUS	gene	43184	45225	0.01	+	.	g2
scaffold714	AUGUSTUS	transcript	43184	45225	0.01	+	.	g2.t1
scaffold714	AUGUSTUS	tss	43184	43184	.	+	.	transcript_id "g2.t1"; gene_id "g2";
scaffold714	AUGUSTUS	exon	43184	43228	.	+	.	transcript_id "g2.t1"; gene_id "g2";
scaffold714	AUGUSTUS	exon	43682	43690	.	+	.	transcript_id "g2.t1"; gene_id "g2";
scaffold714	AUGUSTUS	start_codon	43685	43687	.	+	0	transcript_id "g2.t1"; gene_id "g2";
scaffold714	AUGUSTUS	intron	43691	44609	0.71	+	.	transcript_id "g2.t1"; gene_id "g2";
scaffold714	AUGUSTUS	intron	44715	44827	0.78	+	.	transcript_id "g2.t1"; gene_id "g2";
scaffold714	AUGUSTUS	CDS	43685	43690	0.7	+	0	transcript_id "g2.t1"; gene_id "g2";
scaffold714	AUGUSTUS	CDS	44610	44714	0.76	+	0	transcript_id "g2.t1"; gene_id "g2";
scaffold714	AUGUSTUS	exon	44610	44714	.	+	.	transcript_id "g2.t1"; gene_id "g2";
scaffold714	AUGUSTUS	CDS	44828	45016	0.61	+	0	transcript_id "g2.t1"; gene_id "g2";
scaffold714	AUGUSTUS	exon	44828	45225	.	+	.	transcript_id "g2.t1"; gene_id "g2";
scaffold714	AUGUSTUS	stop_codon	45014	45016	.	+	0	transcript_id "g2.t1"; gene_id "g2";
scaffold714	AUGUSTUS	tts	45225	45225	.	+	.	transcript_id "g2.t1"; gene_id "g2";
# coding sequence = [atgatggcatgtaagaagctcaatcgaattgagcttgcagattgtgagatatatgcttcttgtgagccctgtccaatgt
# gctttggtgctatccatctatcacgcatcaagaggttggtatatggagccaaagctgaagctgcaattgccattgggttcgacgatttcattgcagac
# gctctcagaggtactggattctatcagaaagctcagttagagatccagaaggctgatggtaaagaagccctaatagccgagcaagtatttgagaggac
# caaagaaaagttctccctttattga]
# protein sequence = [MMACKKLNRIELADCEIYASCEPCPMCFGAIHLSRIKRLVYGAKAEAAIAIGFDDFIADALRGTGFYQKAQLEIQKAD
# GKEALIAEQVFERTKEKFSLY]
# end gene g2
###
# start gene g3
scaffold714	AUGUSTUS	gene	46025	47999	0.04	-	.	g3
scaffold714	AUGUSTUS	transcript	46025	47999	0.04	-	.	g3.t1
scaffold714	AUGUSTUS	tts	46025	46025	.	-	.	transcript_id "g3.t1"; gene_id "g3";
scaffold714	AUGUSTUS	exon	46025	47999	.	-	.	transcript_id "g3.t1"; gene_id "g3";
scaffold714	AUGUSTUS	stop_codon	46602	46604	.	-	0	transcript_id "g3.t1"; gene_id "g3";
scaffold714	AUGUSTUS	CDS	46602	47963	0.71	-	0	transcript_id "g3.t1"; gene_id "g3";
scaffold714	AUGUSTUS	start_codon	47961	47963	.	-	0	transcript_id "g3.t1"; gene_id "g3";
scaffold714	AUGUSTUS	tss	47999	47999	.	-	.	transcript_id "g3.t1"; gene_id "g3";
# coding sequence = [atggattctgtaccaaatcgtcatcaccaggcatcctatgacaacctcgattacgaggttgatatggatgtggaaggcg
# atgaggattccacctcttccccctccatcgccggtgaggtgaccatagccgtcgccggcgtgtccacaggagattccggagctggaatgatgaatccg
# ggcaaacgcccaaggattgacgacttcgccattccggtcattctgcccggagcggtaaagaagccatcggctggttttgacgagtctcggaagctttt
# ccagaggctttggacggatgaagacgagattgagctgttgcgtggatttttggactacaccacccagcggggcttgaacacgtcttccccgcagcacc
# attacgacacgactgctttttatgagcagatcaagacgaaatttcagctggattttaacaaaaaccagcttgtggagaaactccgccgactgaagaag
# aagtacagaactgtggtgagcaagatgggatctgggaaggattttgtttttaaaagtgctcatgatcaggtaactttcgatatttctaacaggatctg
# gagtactggaggttcttatgcccgtagtagccctggaggaggctctgttggtttctccgccccaccgctagaagatgggggtgttggattgggattgg
# aggaggatttggatgttaaccctaaccctaatcctgattcaattgtgctttatcatagccctaagtttaaccttaactctaaccctaatggaattgcc
# atcaaaaccccaagatcacataaaaggtccccaatacctttagaagctgttaaagttgagcatcagccttttcagccacctgggattcgcattaatgt
# gcaaatgccggccacaaactccaacccagtagcagctgcccctgctgcaccaccagtgtctggagttgctgcaccacaggtgtctggagttgctacac
# cacctgttggtggaactgctgcacctttggtggctggagttgctgcaccagctcccaccacgggggctgcttctgtgcctaaccttattgaggaaaca
# gtgaggaactgtgtgtcacctattttcaaggagctgttgaacaatgtggccaatttgaatgggtctgctagagggtttggctttggctttggaggaat
# tgggatgagtccgatggggctggggatgagtccaatggggctggggtttgggggaggtgcaatgagcatggaaatgatgagggatgagaaatggagga
# agcagcagatgctggagctggaggtgtattcgaagagattggaacttgttcaggatcaggtgaaagcacaattggaggagctgagatcaatgggaagt
# aacaattga]
# protein sequence = [MDSVPNRHHQASYDNLDYEVDMDVEGDEDSTSSPSIAGEVTIAVAGVSTGDSGAGMMNPGKRPRIDDFAIPVILPGAV
# KKPSAGFDESRKLFQRLWTDEDEIELLRGFLDYTTQRGLNTSSPQHHYDTTAFYEQIKTKFQLDFNKNQLVEKLRRLKKKYRTVVSKMGSGKDFVFKS
# AHDQVTFDISNRIWSTGGSYARSSPGGGSVGFSAPPLEDGGVGLGLEEDLDVNPNPNPDSIVLYHSPKFNLNSNPNGIAIKTPRSHKRSPIPLEAVKV
# EHQPFQPPGIRINVQMPATNSNPVAAAPAAPPVSGVAAPQVSGVATPPVGGTAAPLVAGVAAPAPTTGAASVPNLIEETVRNCVSPIFKELLNNVANL
# NGSARGFGFGFGGIGMSPMGLGMSPMGLGFGGGAMSMEMMRDEKWRKQQMLELEVYSKRLELVQDQVKAQLEELRSMGSNN]
# end gene g3
###
# start gene g4
scaffold714	AUGUSTUS	gene	48519	51639	0.06	-	.	g4
scaffold714	AUGUSTUS	transcript	48519	51639	0.06	-	.	g4.t1
scaffold714	AUGUSTUS	tts	48519	48519	.	-	.	transcript_id "g4.t1"; gene_id "g4";
scaffold714	AUGUSTUS	exon	48519	48969	.	-	.	transcript_id "g4.t1"; gene_id "g4";
scaffold714	AUGUSTUS	stop_codon	48616	48618	.	-	0	transcript_id "g4.t1"; gene_id "g4";
scaffold714	AUGUSTUS	intron	48970	50012	0.46	-	.	transcript_id "g4.t1"; gene_id "g4";
scaffold714	AUGUSTUS	intron	50099	51266	0.33	-	.	transcript_id "g4.t1"; gene_id "g4";
scaffold714	AUGUSTUS	CDS	48616	48969	0.46	-	0	transcript_id "g4.t1"; gene_id "g4";
scaffold714	AUGUSTUS	CDS	50013	50098	0.44	-	2	transcript_id "g4.t1"; gene_id "g4";
scaffold714	AUGUSTUS	exon	50013	50098	.	-	.	transcript_id "g4.t1"; gene_id "g4";
scaffold714	AUGUSTUS	CDS	51267	51312	0.33	-	0	transcript_id "g4.t1"; gene_id "g4";
scaffold714	AUGUSTUS	exon	51267	51639	.	-	.	transcript_id "g4.t1"; gene_id "g4";
scaffold714	AUGUSTUS	start_codon	51310	51312	.	-	0	transcript_id "g4.t1"; gene_id "g4";
scaffold714	AUGUSTUS	tss	51639	51639	.	-	.	transcript_id "g4.t1"; gene_id "g4";
# coding sequence = [atgatattctttgatgatatacgtgcggttcttcacgaaaatgaaggtagaactttggccacggaaggattgacgaatt
# gcactgctaattttcgaatacgagatggcctggaattaacggttgtttatgagttatgggatgacaaaatcatctattatgtgactcttgtcatgatt
# catcattggagcggtagaatctccggtggaggcacgggcaaccgatatggccacctcactggcaatggagggacaagacttagagtcttcatcacttt
# ccacgtccatgtcaacctcataatcgaggttgtcagtgttgtaggacggagaaaaactagaatcctaatcaccatccacaatgatgacaatctcgatt
# atgatgtagatatagacgtggagggtgatgacaactctaactcttctttctccattatcgataagatgaccatagcggtcgccggtgtctccatcgga
# attttgaagctctaa]
# protein sequence = [MIFFDDIRAVLHENEGRTLATEGLTNCTANFRIRDGLELTVVYELWDDKIIYYVTLVMIHHWSGRISGGGTGNRYGHL
# TGNGGTRLRVFITFHVHVNLIIEVVSVVGRRKTRILITIHNDDNLDYDVDIDVEGDDNSNSSFSIIDKMTIAVAGVSIGILKL]
# end gene g4
###
# start gene g5
scaffold714	AUGUSTUS	gene	56814	58198	0.1	+	.	g5
scaffold714	AUGUSTUS	transcript	56814	58198	0.1	+	.	g5.t1
scaffold714	AUGUSTUS	tss	56814	56814	.	+	.	transcript_id "g5.t1"; gene_id "g5";
scaffold714	AUGUSTUS	exon	56814	58198	.	+	.	transcript_id "g5.t1"; gene_id "g5";
scaffold714	AUGUSTUS	start_codon	56873	56875	.	+	0	transcript_id "g5.t1"; gene_id "g5";
scaffold714	AUGUSTUS	CDS	56873	57490	1	+	0	transcript_id "g5.t1"; gene_id "g5";
scaffold714	AUGUSTUS	stop_codon	57488	57490	.	+	0	transcript_id "g5.t1"; gene_id "g5";
scaffold714	AUGUSTUS	tts	58198	58198	.	+	.	transcript_id "g5.t1"; gene_id "g5";
scaffold714	AUGUSTUS	protein_match	57047	57088	4.78	+	0	target "unknown_B[1..14]"; target_start 58; transcript_id "g5.t1"; gene_id "g5";
scaffold714	AUGUSTUS	protein_match	57131	57487	8.87	+	0	target "unknown_C[1..119]"; target_start 86; transcript_id "g5.t1"; gene_id "g5";
# coding sequence = [atggcttcagcaactactagagcttccttcacattcaacctatcttcatcaccttcactgacacaaccatccactccaa
# aaaccaaaaccaatctcacattcccaccatttcacatcaaatcccactcagtttcatctttttacagatacccaaaaccccaattcaatctacaaccc
# aaatctattgatgtctcccaagaagacaaacccatctcagaacaaccgattaccgagacacccacttcggaatccgagcaggagcaggaggaggagaa
# atttgacagtaggaggcttgaggagaagtttgcagtgctgaatactgggatttatgagtgtaggtcttgtgggtacaagtataatgaagctactggag
# acccctcttatcctattcctcctgggttgccgtttgataagcttccggaggattggaggtgtgctacttgcggcgctgcgaagagtttctttgatagc
# aagagtgtggagattgctgggtttgcccagaatcagcagtatgggttaggtggtaatactcttacttctggccaaaaggcactgcttatatatggtgg
# attgcttttgggatttgtgttcttcttgtctggttatttccttcaataa]
# protein sequence = [MASATTRASFTFNLSSSPSLTQPSTPKTKTNLTFPPFHIKSHSVSSFYRYPKPQFNLQPKSIDVSQEDKPISEQPITE
# TPTSESEQEQEEEKFDSRRLEEKFAVLNTGIYECRSCGYKYNEATGDPSYPIPPGLPFDKLPEDWRCATCGAAKSFFDSKSVEIAGFAQNQQYGLGGN
# TLTSGQKALLIYGGLLLGFVFFLSGYFLQ]
# sequence of block unknown_B    58 [PKSIDVSQEDKPIS] 72
# sequence of block unknown_C    86 [EQEEEKFDSRRLEEKFAVLNTGIYECRSCGYKYNEATGDPSYPIPPGLPFDKLPEDWRCATCGAAKSFFDSKSVEIAGFAQNQQYGLGGNTLTSGQKALLIYGGLLLGFVFFLSGYFLQ] 205
# end gene g5
###
# start gene g6
scaffold714	AUGUSTUS	gene	62114	65608	0.11	+	.	g6
scaffold714	AUGUSTUS	transcript	62114	65608	0.11	+	.	g6.t1
scaffold714	AUGUSTUS	tss	62114	62114	.	+	.	transcript_id "g6.t1"; gene_id "g6";
scaffold714	AUGUSTUS	exon	62114	62158	.	+	.	transcript_id "g6.t1"; gene_id "g6";
scaffold714	AUGUSTUS	exon	62673	62728	.	+	.	transcript_id "g6.t1"; gene_id "g6";
scaffold714	AUGUSTUS	start_codon	62690	62692	.	+	0	transcript_id "g6.t1"; gene_id "g6";
scaffold714	AUGUSTUS	intron	62729	62818	0.58	+	.	transcript_id "g6.t1"; gene_id "g6";
scaffold714	AUGUSTUS	intron	62929	63071	1	+	.	transcript_id "g6.t1"; gene_id "g6";
scaffold714	AUGUSTUS	intron	63130	63429	0.92	+	.	transcript_id "g6.t1"; gene_id "g6";
scaffold714	AUGUSTUS	intron	63694	63767	1	+	.	transcript_id "g6.t1"; gene_id "g6";
scaffold714	AUGUSTUS	intron	63958	64151	0.99	+	.	transcript_id "g6.t1"; gene_id "g6";
scaffold714	AUGUSTUS	intron	64232	65049	1	+	.	transcript_id "g6.t1"; gene_id "g6";
scaffold714	AUGUSTUS	intron	65110	65198	1	+	.	transcript_id "g6.t1"; gene_id "g6";
scaffold714	AUGUSTUS	intron	65280	65415	1	+	.	transcript_id "g6.t1"; gene_id "g6";
scaffold714	AUGUSTUS	CDS	62690	62728	0.58	+	0	transcript_id "g6.t1"; gene_id "g6";
scaffold714	AUGUSTUS	CDS	62819	62928	0.99	+	0	transcript_id "g6.t1"; gene_id "g6";
scaffold714	AUGUSTUS	exon	62819	62928	.	+	.	transcript_id "g6.t1"; gene_id "g6";
scaffold714	AUGUSTUS	CDS	63072	63129	0.97	+	1	transcript_id "g6.t1"; gene_id "g6";
scaffold714	AUGUSTUS	exon	63072	63129	.	+	.	transcript_id "g6.t1"; gene_id "g6";
scaffold714	AUGUSTUS	CDS	63430	63693	0.93	+	0	transcript_id "g6.t1"; gene_id "g6";
scaffold714	AUGUSTUS	exon	63430	63693	.	+	.	transcript_id "g6.t1"; gene_id "g6";
scaffold714	AUGUSTUS	CDS	63768	63957	1	+	0	transcript_id "g6.t1"; gene_id "g6";
scaffold714	AUGUSTUS	exon	63768	63957	.	+	.	transcript_id "g6.t1"; gene_id "g6";
scaffold714	AUGUSTUS	CDS	64152	64231	0.99	+	2	transcript_id "g6.t1"; gene_id "g6";
scaffold714	AUGUSTUS	exon	64152	64231	.	+	.	transcript_id "g6.t1"; gene_id "g6";
scaffold714	AUGUSTUS	CDS	65050	65109	1	+	0	transcript_id "g6.t1"; gene_id "g6";
scaffold714	AUGUSTUS	exon	65050	65109	.	+	.	transcript_id "g6.t1"; gene_id "g6";
scaffold714	AUGUSTUS	CDS	65199	65279	1	+	0	transcript_id "g6.t1"; gene_id "g6";
scaffold714	AUGUSTUS	exon	65199	65279	.	+	.	transcript_id "g6.t1"; gene_id "g6";
scaffold714	AUGUSTUS	CDS	65416	65505	1	+	0	transcript_id "g6.t1"; gene_id "g6";
scaffold714	AUGUSTUS	exon	65416	65608	.	+	.	transcript_id "g6.t1"; gene_id "g6";
scaffold714	AUGUSTUS	stop_codon	65503	65505	.	+	0	transcript_id "g6.t1"; gene_id "g6";
scaffold714	AUGUSTUS	tts	65608	65608	.	+	.	transcript_id "g6.t1"; gene_id "g6";
# coding sequence = [atggaagagaaggatgatatagcgaaggatgtcacagaacttattgggaacacccctatggtatatctcaacaaaattg
# tcgaaggttgtgctgctcaaatcgcagccaaattggagacaatggaaccatgcgcgagtgtcaaagacaggattgcatatagtatgatcaaagatgcc
# gaagataagggcctgattacccctggcaagtctgtcctccttgaggtaaccagtggtaatactggcattggtctggcatttgtagctgcagctcgtgg
# ctacaaactcgtgatagtgatgccatcatcgtatagtcttgagagaaggattgttcttaaagctttgggggctgagttatacatcacagatccagcca
# aaggtttagatggattgcttcagaaggcccaagagattctagataggacgccaaacagtcatttttttcgtcagtttgagaatcctgccaatccaaag
# atccactatgaaacaactggaccagaaatatggaagagcacaggaggaaaagttgatattttcattgcagggattgggactggaggcacggtgacggg
# agccggaaggttccttaaggagaagaatccagaaataaaggtatatggtatagaaccagctgaaaatgcgattctaaacggaggacaactagggccac
# ataaaatccaaggaattggtgctggtttcatcccagccgtcctcgatcaaagcatcctggatggagttcttcaagtatctagtaatgaagctattgaa
# atgacaaaggttcttgcgttgaaagaaggcctactggtaggaatatcatcaggtgctgcagctgctgcagcagtgcaagtagcaaaaaagcccgaaaa
# tgctgggaaacttatcgcggtcatcttccctagtttcggggagcgttatctttccactgtgctgtttgattctattagagaagaggtgatgaacatga
# cttttgagtaa]
# protein sequence = [MEEKDDIAKDVTELIGNTPMVYLNKIVEGCAAQIAAKLETMEPCASVKDRIAYSMIKDAEDKGLITPGKSVLLEVTSG
# NTGIGLAFVAAARGYKLVIVMPSSYSLERRIVLKALGAELYITDPAKGLDGLLQKAQEILDRTPNSHFFRQFENPANPKIHYETTGPEIWKSTGGKVD
# IFIAGIGTGGTVTGAGRFLKEKNPEIKVYGIEPAENAILNGGQLGPHKIQGIGAGFIPAVLDQSILDGVLQVSSNEAIEMTKVLALKEGLLVGISSGA
# AAAAAVQVAKKPENAGKLIAVIFPSFGERYLSTVLFDSIREEVMNMTFE]
# end gene g6
###
# start gene g7
scaffold714	AUGUSTUS	gene	67384	72315	0.05	+	.	g7
scaffold714	AUGUSTUS	transcript	67384	72315	0.05	+	.	g7.t1
scaffold714	AUGUSTUS	tss	67384	67384	.	+	.	transcript_id "g7.t1"; gene_id "g7";
scaffold714	AUGUSTUS	exon	67384	67604	.	+	.	transcript_id "g7.t1"; gene_id "g7";
scaffold714	AUGUSTUS	exon	70320	70378	.	+	.	transcript_id "g7.t1"; gene_id "g7";
scaffold714	AUGUSTUS	start_codon	70337	70339	.	+	0	transcript_id "g7.t1"; gene_id "g7";
scaffold714	AUGUSTUS	intron	70379	70434	0.67	+	.	transcript_id "g7.t1"; gene_id "g7";
scaffold714	AUGUSTUS	intron	70572	70658	0.76	+	.	transcript_id "g7.t1"; gene_id "g7";
scaffold714	AUGUSTUS	intron	70717	70869	0.99	+	.	transcript_id "g7.t1"; gene_id "g7";
scaffold714	AUGUSTUS	intron	71134	71211	1	+	.	transcript_id "g7.t1"; gene_id "g7";
scaffold714	AUGUSTUS	intron	71350	71429	1	+	.	transcript_id "g7.t1"; gene_id "g7";
scaffold714	AUGUSTUS	intron	71482	71577	1	+	.	transcript_id "g7.t1"; gene_id "g7";
scaffold714	AUGUSTUS	intron	71658	71734	1	+	.	transcript_id "g7.t1"; gene_id "g7";
scaffold714	AUGUSTUS	intron	71795	71912	1	+	.	transcript_id "g7.t1"; gene_id "g7";
scaffold714	AUGUSTUS	intron	71994	72088	0.94	+	.	transcript_id "g7.t1"; gene_id "g7";
scaffold714	AUGUSTUS	CDS	70337	70378	0.71	+	0	transcript_id "g7.t1"; gene_id "g7";
scaffold714	AUGUSTUS	CDS	70435	70571	0.63	+	0	transcript_id "g7.t1"; gene_id "g7";
scaffold714	AUGUSTUS	exon	70435	70571	.	+	.	transcript_id "g7.t1"; gene_id "g7";
scaffold714	AUGUSTUS	CDS	70659	70716	0.97	+	1	transcript_id "g7.t1"; gene_id "g7";
scaffold714	AUGUSTUS	exon	70659	70716	.	+	.	transcript_id "g7.t1"; gene_id "g7";
scaffold714	AUGUSTUS	CDS	70870	71133	1	+	0	transcript_id "g7.t1"; gene_id "g7";
scaffold714	AUGUSTUS	exon	70870	71133	.	+	.	transcript_id "g7.t1"; gene_id "g7";
scaffold714	AUGUSTUS	CDS	71212	71349	1	+	0	transcript_id "g7.t1"; gene_id "g7";
scaffold714	AUGUSTUS	exon	71212	71349	.	+	.	transcript_id "g7.t1"; gene_id "g7";
scaffold714	AUGUSTUS	CDS	71430	71481	1	+	0	transcript_id "g7.t1"; gene_id "g7";
scaffold714	AUGUSTUS	exon	71430	71481	.	+	.	transcript_id "g7.t1"; gene_id "g7";
scaffold714	AUGUSTUS	CDS	71578	71657	1	+	2	transcript_id "g7.t1"; gene_id "g7";
scaffold714	AUGUSTUS	exon	71578	71657	.	+	.	transcript_id "g7.t1"; gene_id "g7";
scaffold714	AUGUSTUS	CDS	71735	71794	1	+	0	transcript_id "g7.t1"; gene_id "g7";
scaffold714	AUGUSTUS	exon	71735	71794	.	+	.	transcript_id "g7.t1"; gene_id "g7";
scaffold714	AUGUSTUS	CDS	71913	71993	1	+	0	transcript_id "g7.t1"; gene_id "g7";
scaffold714	AUGUSTUS	exon	71913	71993	.	+	.	transcript_id "g7.t1"; gene_id "g7";
scaffold714	AUGUSTUS	CDS	72089	72178	0.72	+	0	transcript_id "g7.t1"; gene_id "g7";
scaffold714	AUGUSTUS	exon	72089	72315	.	+	.	transcript_id "g7.t1"; gene_id "g7";
scaffold714	AUGUSTUS	stop_codon	72176	72178	.	+	0	transcript_id "g7.t1"; gene_id "g7";
scaffold714	AUGUSTUS	tts	72315	72315	.	+	.	transcript_id "g7.t1"; gene_id "g7";
# coding sequence = [atggaagagaagagtcatgaaattgcgaaagatgtcacggaaaatcaaatcatcatcgcgttttgttgtcttcacgatg
# tagcttattggaagcactcctatggtatatctcaacaaaatcgcggaaggttgtgctgccaaaattgcagccaaaatggagacaatgcaaccatgctg
# aaggtcgcatggaatatgatcaaagatgcagaagacaggggcattattagccctggaaagactgtccttctagagacatccagtggaaataccggcat
# tggtcttgcgtcaattgcagcagctcgtgggtataaactcgtgatagtgatgtcaggatcatctagtattgagagaaggattgttcttaaagctttgg
# gggctgagttatacatcacagatcgtgatagaggcatacatgaggcgcttaaaaaggcccaagagatagaagacacaacacccaactgttattttctt
# ggtcaggataagaaccctgccaatccaaagatccattatgaagcaactggacctgaaatatggaattgtacgggagggaaagttgacattttcattgc
# tgggattgggactggaggcacagtaacaggaattggaaagttcctcaaggagaagaatccagaaataaaggtatatggtttagaaccaactgaaaatg
# catttctaaatggaggacaattagggccacataaaatccaaggaattggtcctggtttcatcccacctgttctcgatctcagcatcctggatggagtt
# cttctagtatctagcgatgaagctattgaaatggcaaagattcttgcattgaaagaaggtctgctggtaggaatatcatcaggggctgcagctgctgc
# agcagtacaagtagcaaaaaagcccgaaaatgctgggaaacttattgtgataattatggctagttctggagagcgttatatttccaccgtgctgtttg
# attccattagagaagaggtggaaaacatgaaatttgagtaa]
# protein sequence = [MEEKSHEIAKDVTENQIIIAFCCLHDVAYWKHSYGISQQNRGRLCCQNCSQNGDNATMLKVAWNMIKDAEDRGIISPG
# KTVLLETSSGNTGIGLASIAAARGYKLVIVMSGSSSIERRIVLKALGAELYITDRDRGIHEALKKAQEIEDTTPNCYFLGQDKNPANPKIHYEATGPE
# IWNCTGGKVDIFIAGIGTGGTVTGIGKFLKEKNPEIKVYGLEPTENAFLNGGQLGPHKIQGIGPGFIPPVLDLSILDGVLLVSSDEAIEMAKILALKE
# GLLVGISSGAAAAAAVQVAKKPENAGKLIVIIMASSGERYISTVLFDSIREEVENMKFE]
# end gene g7
###
# start gene g8
scaffold714	AUGUSTUS	gene	73874	75701	0.26	+	.	g8
scaffold714	AUGUSTUS	transcript	73874	75701	0.26	+	.	g8.t1
scaffold714	AUGUSTUS	tss	73874	73874	.	+	.	transcript_id "g8.t1"; gene_id "g8";
scaffold714	AUGUSTUS	exon	73874	73995	.	+	.	transcript_id "g8.t1"; gene_id "g8";
scaffold714	AUGUSTUS	start_codon	73957	73959	.	+	0	transcript_id "g8.t1"; gene_id "g8";
scaffold714	AUGUSTUS	intron	73996	74081	0.65	+	.	transcript_id "g8.t1"; gene_id "g8";
scaffold714	AUGUSTUS	intron	74192	74280	1	+	.	transcript_id "g8.t1"; gene_id "g8";
scaffold714	AUGUSTUS	intron	74339	74636	0.98	+	.	transcript_id "g8.t1"; gene_id "g8";
scaffold714	AUGUSTUS	intron	74901	74967	1	+	.	transcript_id "g8.t1"; gene_id "g8";
scaffold714	AUGUSTUS	intron	75106	75191	1	+	.	transcript_id "g8.t1"; gene_id "g8";
scaffold714	AUGUSTUS	intron	75244	75385	1	+	.	transcript_id "g8.t1"; gene_id "g8";
scaffold714	AUGUSTUS	intron	75466	75568	1	+	.	transcript_id "g8.t1"; gene_id "g8";
scaffold714	AUGUSTUS	CDS	73957	73995	0.53	+	0	transcript_id "g8.t1"; gene_id "g8";
scaffold714	AUGUSTUS	CDS	74082	74191	0.94	+	0	transcript_id "g8.t1"; gene_id "g8";
scaffold714	AUGUSTUS	exon	74082	74191	.	+	.	transcript_id "g8.t1"; gene_id "g8";
scaffold714	AUGUSTUS	CDS	74281	74338	0.99	+	1	transcript_id "g8.t1"; gene_id "g8";
scaffold714	AUGUSTUS	exon	74281	74338	.	+	.	transcript_id "g8.t1"; gene_id "g8";
scaffold714	AUGUSTUS	CDS	74637	74900	0.99	+	0	transcript_id "g8.t1"; gene_id "g8";
scaffold714	AUGUSTUS	exon	74637	74900	.	+	.	transcript_id "g8.t1"; gene_id "g8";
scaffold714	AUGUSTUS	CDS	74968	75105	1	+	0	transcript_id "g8.t1"; gene_id "g8";
scaffold714	AUGUSTUS	exon	74968	75105	.	+	.	transcript_id "g8.t1"; gene_id "g8";
scaffold714	AUGUSTUS	CDS	75192	75243	1	+	0	transcript_id "g8.t1"; gene_id "g8";
scaffold714	AUGUSTUS	exon	75192	75243	.	+	.	transcript_id "g8.t1"; gene_id "g8";
scaffold714	AUGUSTUS	CDS	75386	75465	1	+	2	transcript_id "g8.t1"; gene_id "g8";
scaffold714	AUGUSTUS	exon	75386	75465	.	+	.	transcript_id "g8.t1"; gene_id "g8";
scaffold714	AUGUSTUS	CDS	75569	75679	0.99	+	0	transcript_id "g8.t1"; gene_id "g8";
scaffold714	AUGUSTUS	exon	75569	75701	.	+	.	transcript_id "g8.t1"; gene_id "g8";
scaffold714	AUGUSTUS	stop_codon	75677	75679	.	+	0	transcript_id "g8.t1"; gene_id "g8";
scaffold714	AUGUSTUS	tts	75701	75701	.	+	.	transcript_id "g8.t1"; gene_id "g8";
# coding sequence = [atggaagaaaagagggagatcgcaaaagatgtcacggaacttattggaagcactcctatggtatatctcaacaaaatcg
# cggaaggttgtgccgccaaaattgcagctaaattggagacaatgcaaccatgctcaagtatcaaagatagggtcgcatggaatatgatcaaagatgca
# gaagacaggggcattattagccctggaaagacggtcctcattgagatatccagtggaaataccggcattggtcttgcctctattgcagcagctcgtga
# ctataaacttgtcataatgatgggagccgaatttagtattgagagaaagatagttcttaaagctttgggggctgaggtctacatcacagatcctgaca
# aaggtatagaaggtgcaattcagaaggcccaagagatattagataggacgccaaacagtcattttcttcgtcaagacaagaaccctgccaatccaaag
# atccattatgaagcaactggacctgaaatatggaattgtacgggaggaaaagttgacatttttattgctgggattgggactggaggcacagtgacagg
# agctggaaagtttctcaaggaaaagaatccagaaataaaggtatatggtatagaaccagccgaaaatgcattgctaaatggagggcaactagggccac
# ataaaatccaaggaattggttctggtttaatcccacctgttctcgatctcagcatcctggatgaagttcttcaagtatctagtgatgaagctattgaa
# atgacaaaacttcttgcattgaaagaaggcctgctggtaagatcacctttgagtccacagattgtctgtctaccgcttcatttgtga]
# protein sequence = [MEEKREIAKDVTELIGSTPMVYLNKIAEGCAAKIAAKLETMQPCSSIKDRVAWNMIKDAEDRGIISPGKTVLIEISSG
# NTGIGLASIAAARDYKLVIMMGAEFSIERKIVLKALGAEVYITDPDKGIEGAIQKAQEILDRTPNSHFLRQDKNPANPKIHYEATGPEIWNCTGGKVD
# IFIAGIGTGGTVTGAGKFLKEKNPEIKVYGIEPAENALLNGGQLGPHKIQGIGSGLIPPVLDLSILDEVLQVSSDEAIEMTKLLALKEGLLVRSPLSP
# QIVCLPLHL]
# end gene g8
###
# command line:
# augustus --codingseq=1 --proteinprofile=/home/pgsb/tetiana.nosenko/lineages/embryophyta_odb9/prfl/EOG09360Q05.prfl --predictionStart=38899 --predictionEnd=75701 --species=arabidopsis ./tmp/scaffold714Schil_BUSCO_geno_206160443_.temp
```
