## Supplementary material for "The *de novo* reference genome and transcriptome assemblies of the wild tomato species *Solanum chilense*": EOG09360Q7Y.out.1

```
# Please cite: Mario Stanke, Mark Diekhans, Robert Baertsch, David Haussler (2008),
# Using native and syntenically mapped cDNA alignments to improve de novo gene finding
# Bioinformatics 24: 637-644, doi 10.1093/bioinformatics/btn013
# No extrinsic information on sequences given.
# Using protein profile unknown
# --[0..109]--> unknown_A (6) <--[0..3]--> unknown_B (17) <--[0..1]--> unknown_C (15) <--[0..4]--> unknown_D (17) <--[0..2]--> unknown_E (17) <--[0..1]--> unknown_F (64) <--[0..4]--
# arabidopsis version. Using default transition matrix.
# We have hints for 0 sequences and for 0 of the sequences in the input set.
#
# ----- prediction on sequence number 1 (length = 36779, name = scaffold2171) -----
#
# Constraints/Hints:
# (none)
# Predicted genes for sequence number 1 on both strands
# start gene g1
scaffold2171	AUGUSTUS	gene	3522	5872	0.1	+	.	g1
scaffold2171	AUGUSTUS	transcript	3522	5872	0.1	+	.	g1.t1
scaffold2171	AUGUSTUS	tss	3522	3522	.	+	.	transcript_id "g1.t1"; gene_id "g1";
scaffold2171	AUGUSTUS	exon	3522	3899	.	+	.	transcript_id "g1.t1"; gene_id "g1";
scaffold2171	AUGUSTUS	start_codon	3559	3561	.	+	0	transcript_id "g1.t1"; gene_id "g1";
scaffold2171	AUGUSTUS	intron	3900	4981	0.56	+	.	transcript_id "g1.t1"; gene_id "g1";
scaffold2171	AUGUSTUS	intron	5376	5474	0.81	+	.	transcript_id "g1.t1"; gene_id "g1";
scaffold2171	AUGUSTUS	CDS	3559	3899	0.72	+	0	transcript_id "g1.t1"; gene_id "g1";
scaffold2171	AUGUSTUS	CDS	4982	5375	0.49	+	1	transcript_id "g1.t1"; gene_id "g1";
scaffold2171	AUGUSTUS	exon	4982	5375	.	+	.	transcript_id "g1.t1"; gene_id "g1";
scaffold2171	AUGUSTUS	CDS	5475	5723	0.99	+	0	transcript_id "g1.t1"; gene_id "g1";
scaffold2171	AUGUSTUS	exon	5475	5872	.	+	.	transcript_id "g1.t1"; gene_id "g1";
scaffold2171	AUGUSTUS	stop_codon	5721	5723	.	+	0	transcript_id "g1.t1"; gene_id "g1";
scaffold2171	AUGUSTUS	tts	5872	5872	.	+	.	transcript_id "g1.t1"; gene_id "g1";
# coding sequence = [atggagagtgaatattcagtgccagtaattgatttagatgattttcctaggcaattatccaagttaatttgggcatgtg
# aagaatggggttgtttcaggattttgaaccatgataaaattcttccagtttcactcatggcagagatgaagcaagtggtgagggcattgtttgatctt
# ccaactgaaatcaagaaacgcaacaaagatgtacttgtaggatctgggtacatggctcctagtgaaataaaccctctttatgaagcttttggtctgta
# tgatatgtcttgtcatgaagatttagatgagttttgtactcagttggatgcatctccacaccaaagagagacaattaagaagtatgctgcagcaatta
# atggactaatgatggacattctgcgaaagatgagtgaagggttgggactgccaaatgtttcttttgaggattggccttgtcagtttaggattaacaag
# tacaacttcacgccagaagttgtaggttcctctggggttcagatacacacagacttggcattccttactattctacaggatgatgaaagcgttggtgg
# tcttgaggtaatgaagaagtctggtgaatttgtagcagttgatccctggccaaacaccctccttgtgaatcttggagacataggcacggtaactatgc
# tgctactctacctagttcattttcaagatttgacgtgttccaacaatcttatgctagcctgtggtggggtatggagcaatggaagattacactctgtc
# aagcatagagtgatatgcaaggaagcaaaactacgggtgtctattgcttcattcatcttgggaccaaaggacacagcagtggaaccaccatctgagct
# ggtagatgctgaacacccccgtatgtatgttcctttcactttcactgattatagaaagctccgttactcaacaaagttgcaggcaggggaaactcttg
# aacttatgcgtactaacttgtaa]
# protein sequence = [MESEYSVPVIDLDDFPRQLSKLIWACEEWGCFRILNHDKILPVSLMAEMKQVVRALFDLPTEIKKRNKDVLVGSGYMA
# PSEINPLYEAFGLYDMSCHEDLDEFCTQLDASPHQRETIKKYAAAINGLMMDILRKMSEGLGLPNVSFEDWPCQFRINKYNFTPEVVGSSGVQIHTDL
# AFLTILQDDESVGGLEVMKKSGEFVAVDPWPNTLLVNLGDIGTVTMLLLYLVHFQDLTCSNNLMLACGGVWSNGRLHSVKHRVICKEAKLRVSIASFI
# LGPKDTAVEPPSELVDAEHPRMYVPFTFTDYRKLRYSTKLQAGETLELMRTNL]
# end gene g1
###
# start gene g2
scaffold2171	AUGUSTUS	gene	5950	10547	0.01	-	.	g2
scaffold2171	AUGUSTUS	transcript	5950	10547	0.01	-	.	g2.t1
scaffold2171	AUGUSTUS	tts	5950	5950	.	-	.	transcript_id "g2.t1"; gene_id "g2";
scaffold2171	AUGUSTUS	exon	5950	7150	.	-	.	transcript_id "g2.t1"; gene_id "g2";
scaffold2171	AUGUSTUS	stop_codon	6330	6332	.	-	0	transcript_id "g2.t1"; gene_id "g2";
scaffold2171	AUGUSTUS	intron	7151	9119	0.5	-	.	transcript_id "g2.t1"; gene_id "g2";
scaffold2171	AUGUSTUS	CDS	6330	7150	0.51	-	2	transcript_id "g2.t1"; gene_id "g2";
scaffold2171	AUGUSTUS	CDS	9120	10326	0.27	-	0	transcript_id "g2.t1"; gene_id "g2";
scaffold2171	AUGUSTUS	exon	9120	10547	.	-	.	transcript_id "g2.t1"; gene_id "g2";
scaffold2171	AUGUSTUS	start_codon	10324	10326	.	-	0	transcript_id "g2.t1"; gene_id "g2";
scaffold2171	AUGUSTUS	tss	10547	10547	.	-	.	transcript_id "g2.t1"; gene_id "g2";
# coding sequence = [atgctcttctctttgcttcaactcaagcttcaagctcagaaaatggaacatctcaacttaaaatatgcatcttttgatg
# aaactttctttgacatctttgaagttgaaaaacctgcaacaattagtaacgctgctcttcaagtaacccctgattctgcttcttcagatttcaatcgc
# tacaataactcaggaagaatcctctttaagcaaccatttaagctctgggatggtgatgttttcgacaatacaacaagggttgcatctttcaactcttc
# ttttcttgtcaacatttacagaccaaataatgaaacagctgctgaagggttagcattcttgatttcaccagatttggagaagccagataatagccagg
# gccagtatttagggttaacaaatggttctacagatgggatttctagtaacaaagttgttgctgttgagcttgatacttctaaacaaagctttgaccct
# gatggtaatcatataggtattgatgttcatagtgttagatctgtaaaggtcgaatctttaacaccccatggtatagaacttgctcctattggtgcaag
# attctataatgtttgggtacagtatgatggaatcaagaaagttcttgatgtttatattgttgaacaagcactgaaaaatgggtctaccccacctatac
# ctaaaacccccattttaacatatgatcttgatttgaaagaacatgtaaatcaagaatcatattttgggttttctgcatcaactggggctaactaccaa
# ctcaactgtgtattgagatggaacttaacagttgagtatttccctgaaaagaaaaatcctttgttgaagattgttttaggtgttgggattcctgtagt
# gttgcttttgattcttggcgcggcgtatttagggtattgttatcataagaaaaggattgataggtcacagtctaacatattgggtgcactcaagagtt
# tgcctggaactccacaagagtttcagttcaaggctttgaagaaagctacaaacaattttgatgaaaagaataagcttgggcaaggaggatatggagtt
# gtttacagaggatttttagctggtgaggagaacaaagatattgctgtcaaatggttttctagggaaagcatcaaagggcaagatgatttcttggctga
# gcttactattatcaatcgtcttcgacataaacatcttgtcaaattgcttggatggtgtcacaagaatggaaagctactgcttgtatatgaatacatgc
# ctaatggcagtctagatatgcacctctttgcgggcccagataaagagccgctgagctggcacgtccgctacaagattgtgcaaggtgtggcctcagca
# ttgcattatctgcacaatgagtatgagcagagggtggtccatcgcgacctgaaggcgagtaacatcatgcttgactcaaagttcaatgcgcgccttgg
# ggactttggccttgcgcgagcacttgacaacgaaaggacctcgtatgctgaggcagaaggagtgcttggtacaatgggatacattgcaccagagtgtt
# tccacacagggaaagccacacagcaatctgatgtgtacgcgtttggggcagtgttattggaagttgtatgtggccagagacctggaaccaagattaat
# ggctttcaattctttgttgattgggtttggtacttgcaccgcgatggccgtatcttggaagctgttgatccaaggcttggaaatgactatgttgctga
# tgaagcaaagaaacttttactacttggtttggcttgtgcacatccgatagctactgacaggcctaaaacacaggcaatagttcagattatatcagggt
# cagcaccagcaccagaagttccaccattcaagccagcatttgtgtggccatcaatggtgccaattgacatagactcaagtgttatggacacaacatcc
# attactacttctcacttcaattcaggatggagtctagactatcaaagcagggagaccccaacatatgcagaccactctttggtgtag]
# protein sequence = [MLFSLLQLKLQAQKMEHLNLKYASFDETFFDIFEVEKPATISNAALQVTPDSASSDFNRYNNSGRILFKQPFKLWDGD
# VFDNTTRVASFNSSFLVNIYRPNNETAAEGLAFLISPDLEKPDNSQGQYLGLTNGSTDGISSNKVVAVELDTSKQSFDPDGNHIGIDVHSVRSVKVES
# LTPHGIELAPIGARFYNVWVQYDGIKKVLDVYIVEQALKNGSTPPIPKTPILTYDLDLKEHVNQESYFGFSASTGANYQLNCVLRWNLTVEYFPEKKN
# PLLKIVLGVGIPVVLLLILGAAYLGYCYHKKRIDRSQSNILGALKSLPGTPQEFQFKALKKATNNFDEKNKLGQGGYGVVYRGFLAGEENKDIAVKWF
# SRESIKGQDDFLAELTIINRLRHKHLVKLLGWCHKNGKLLLVYEYMPNGSLDMHLFAGPDKEPLSWHVRYKIVQGVASALHYLHNEYEQRVVHRDLKA
# SNIMLDSKFNARLGDFGLARALDNERTSYAEAEGVLGTMGYIAPECFHTGKATQQSDVYAFGAVLLEVVCGQRPGTKINGFQFFVDWVWYLHRDGRIL
# EAVDPRLGNDYVADEAKKLLLLGLACAHPIATDRPKTQAIVQIISGSAPAPEVPPFKPAFVWPSMVPIDIDSSVMDTTSITTSHFNSGWSLDYQSRET
# PTYADHSLV]
# end gene g2
###
# start gene g3
scaffold2171	AUGUSTUS	gene	17742	20208	0.22	+	.	g3
scaffold2171	AUGUSTUS	transcript	17742	20208	0.22	+	.	g3.t1
scaffold2171	AUGUSTUS	tss	17742	17742	.	+	.	transcript_id "g3.t1"; gene_id "g3";
scaffold2171	AUGUSTUS	exon	17742	17838	.	+	.	transcript_id "g3.t1"; gene_id "g3";
scaffold2171	AUGUSTUS	exon	19645	20208	.	+	.	transcript_id "g3.t1"; gene_id "g3";
scaffold2171	AUGUSTUS	start_codon	19660	19662	.	+	0	transcript_id "g3.t1"; gene_id "g3";
scaffold2171	AUGUSTUS	CDS	19660	20103	0.99	+	0	transcript_id "g3.t1"; gene_id "g3";
scaffold2171	AUGUSTUS	stop_codon	20101	20103	.	+	0	transcript_id "g3.t1"; gene_id "g3";
scaffold2171	AUGUSTUS	tts	20208	20208	.	+	.	transcript_id "g3.t1"; gene_id "g3";
scaffold2171	AUGUSTUS	protein_match	19660	19677	8.38	+	0	target "unknown_A[1..6]"; target_start 0; transcript_id "g3.t1"; gene_id "g3";
scaffold2171	AUGUSTUS	protein_match	19681	19731	3.19	+	0	target "unknown_B[1..17]"; target_start 7; transcript_id "g3.t1"; gene_id "g3";
scaffold2171	AUGUSTUS	protein_match	19735	19779	2.44	+	0	target "unknown_C[1..15]"; target_start 25; transcript_id "g3.t1"; gene_id "g3";
scaffold2171	AUGUSTUS	protein_match	19789	19839	3.46	+	0	target "unknown_D[1..17]"; target_start 43; transcript_id "g3.t1"; gene_id "g3";
scaffold2171	AUGUSTUS	protein_match	19846	19896	4.06	+	0	target "unknown_E[1..17]"; target_start 62; transcript_id "g3.t1"; gene_id "g3";
scaffold2171	AUGUSTUS	protein_match	19900	20091	5.4	+	0	target "unknown_F[1..64]"; target_start 80; transcript_id "g3.t1"; gene_id "g3";
# coding sequence = [atgcaagaccagagaggacttgaggaagctttagctcctaaaatgcggaaaaagaaaacatcacaaccaaaggctacag
# tgttgcaaaaagaagggaataaggcaaaaaggatacaagatgtgcatgcaatgtcaattcaaaatgggttaaaacacacgaaaagagtcccaccaaac
# gaagtttccccattattccaatatgctgagaaatcaacacctgaattctcgccagatacttccacttctggaaaagaatatcgggcattaaggagaaa
# gtatctattgctggaagaagaaagctttggtcttaataaagaattgagagaaaccgatgatgagatcaaggcccttgaagacgagaagctaacactcc
# ttgatgatcttgttgtgttagaaggcctggttgatccttcagatattcaattccaaggccagcgattatga]
# protein sequence = [MQDQRGLEEALAPKMRKKKTSQPKATVLQKEGNKAKRIQDVHAMSIQNGLKHTKRVPPNEVSPLFQYAEKSTPEFSPD
# TSTSGKEYRALRRKYLLLEEESFGLNKELRETDDEIKALEDEKLTLLDDLVVLEGLVDPSDIQFQGQRL]
# sequence of block unknown_A     0 [MQDQRG] 6
# sequence of block unknown_B     7 [EEALAPKMRKKKTSQPK] 24
# sequence of block unknown_C    25 [TVLQKEGNKAKRIQD] 40
# sequence of block unknown_D    43 [MSIQNGLKHTKRVPPNE] 60
# sequence of block unknown_E    62 [PLFQYAEKSTPEFSPDT] 79
# sequence of block unknown_F    80 [TSGKEYRALRRKYLLLEEESFGLNKELRETDDEIKALEDEKLTLLDDLVVLEGLVDPSDIQFQG] 144
# end gene g3
###
# start gene g4
scaffold2171	AUGUSTUS	gene	20222	24677	0.06	-	.	g4
scaffold2171	AUGUSTUS	transcript	20222	24677	0.06	-	.	g4.t1
scaffold2171	AUGUSTUS	tts	20222	20222	.	-	.	transcript_id "g4.t1"; gene_id "g4";
scaffold2171	AUGUSTUS	exon	20222	21276	.	-	.	transcript_id "g4.t1"; gene_id "g4";
scaffold2171	AUGUSTUS	stop_codon	20714	20716	.	-	0	transcript_id "g4.t1"; gene_id "g4";
scaffold2171	AUGUSTUS	intron	21277	21482	0.88	-	.	transcript_id "g4.t1"; gene_id "g4";
scaffold2171	AUGUSTUS	intron	21670	21919	0.98	-	.	transcript_id "g4.t1"; gene_id "g4";
scaffold2171	AUGUSTUS	intron	22035	22122	1	-	.	transcript_id "g4.t1"; gene_id "g4";
scaffold2171	AUGUSTUS	intron	22366	22459	0.55	-	.	transcript_id "g4.t1"; gene_id "g4";
scaffold2171	AUGUSTUS	intron	22555	22634	0.99	-	.	transcript_id "g4.t1"; gene_id "g4";
scaffold2171	AUGUSTUS	intron	23158	23242	0.99	-	.	transcript_id "g4.t1"; gene_id "g4";
scaffold2171	AUGUSTUS	intron	23355	23912	0.44	-	.	transcript_id "g4.t1"; gene_id "g4";
scaffold2171	AUGUSTUS	intron	24072	24162	1	-	.	transcript_id "g4.t1"; gene_id "g4";
scaffold2171	AUGUSTUS	intron	24261	24356	0.98	-	.	transcript_id "g4.t1"; gene_id "g4";
scaffold2171	AUGUSTUS	intron	24455	24542	0.97	-	.	transcript_id "g4.t1"; gene_id "g4";
scaffold2171	AUGUSTUS	CDS	20714	21276	0.88	-	2	transcript_id "g4.t1"; gene_id "g4";
scaffold2171	AUGUSTUS	CDS	21483	21669	0.93	-	0	transcript_id "g4.t1"; gene_id "g4";
scaffold2171	AUGUSTUS	exon	21483	21669	.	-	.	transcript_id "g4.t1"; gene_id "g4";
scaffold2171	AUGUSTUS	CDS	21920	22034	0.99	-	1	transcript_id "g4.t1"; gene_id "g4";
scaffold2171	AUGUSTUS	exon	21920	22034	.	-	.	transcript_id "g4.t1"; gene_id "g4";
scaffold2171	AUGUSTUS	CDS	22123	22365	0.55	-	1	transcript_id "g4.t1"; gene_id "g4";
scaffold2171	AUGUSTUS	exon	22123	22365	.	-	.	transcript_id "g4.t1"; gene_id "g4";
scaffold2171	AUGUSTUS	CDS	22460	22554	0.99	-	0	transcript_id "g4.t1"; gene_id "g4";
scaffold2171	AUGUSTUS	exon	22460	22554	.	-	.	transcript_id "g4.t1"; gene_id "g4";
scaffold2171	AUGUSTUS	CDS	22635	23157	0.99	-	1	transcript_id "g4.t1"; gene_id "g4";
scaffold2171	AUGUSTUS	exon	22635	23157	.	-	.	transcript_id "g4.t1"; gene_id "g4";
scaffold2171	AUGUSTUS	CDS	23243	23354	0.94	-	2	transcript_id "g4.t1"; gene_id "g4";
scaffold2171	AUGUSTUS	exon	23243	23354	.	-	.	transcript_id "g4.t1"; gene_id "g4";
scaffold2171	AUGUSTUS	CDS	23913	24071	0.55	-	2	transcript_id "g4.t1"; gene_id "g4";
scaffold2171	AUGUSTUS	exon	23913	24071	.	-	.	transcript_id "g4.t1"; gene_id "g4";
scaffold2171	AUGUSTUS	CDS	24163	24260	0.98	-	1	transcript_id "g4.t1"; gene_id "g4";
scaffold2171	AUGUSTUS	exon	24163	24260	.	-	.	transcript_id "g4.t1"; gene_id "g4";
scaffold2171	AUGUSTUS	CDS	24357	24454	0.98	-	0	transcript_id "g4.t1"; gene_id "g4";
scaffold2171	AUGUSTUS	exon	24357	24454	.	-	.	transcript_id "g4.t1"; gene_id "g4";
scaffold2171	AUGUSTUS	CDS	24543	24623	0.97	-	0	transcript_id "g4.t1"; gene_id "g4";
scaffold2171	AUGUSTUS	exon	24543	24677	.	-	.	transcript_id "g4.t1"; gene_id "g4";
scaffold2171	AUGUSTUS	start_codon	24621	24623	.	-	0	transcript_id "g4.t1"; gene_id "g4";
scaffold2171	AUGUSTUS	tss	24677	24677	.	-	.	transcript_id "g4.t1"; gene_id "g4";
# coding sequence = [atgggtgtttcaagaaagacactttttctactatttgttagtgtttttcttggagaaattagtctctgctcttctacca
# agttatatgtggtgtacatgggaagcaaagatagtgatgagcatcaagatgagattttgaggcaaaaccatcaaatgcttactgatattcatggagga
# aatgttgaacaagccaagagttctcatgtatacagttatagacatggttttaaaggctttgcagccaagttgactgagaaacaggcttctgaaatatc
# taaaatgcctggtgtggtatctgtatttccaaatactaagagaaacctgcatacaactcattcatgggattttatggggctcagtgaagatgaaacaa
# tggaaatcccaggtttttccaccaagaaccaagttaatgtaatcattggtttcattgatacaggaatttggcctgagtctccaagttttagggacacc
# cacatgcctccagtgccagctggatggaaaggacaatgccaatcaggggaagcattcaatgcctcaatatgcaacaggaaaataattggggcaagata
# ttatatgagtggctatgcagctgaagaagatgaaaagatcatgttcaagtctgccagggacagttctggtcatggaagtcatacagcttcaactgctg
# ctgggcgttatgtagctgatatgaattacaaaggtttggcatctggaggagccagaggtggtgccccaatggccaggatagcagtgtacaaaacctgt
# tggagttctggttgctatgatgttgatttgttggctgcatttgatgatgcaattagagatggggttcatgtcatttctgtatctttgggcccagatgc
# tccccaaggagattattttagtgatgcaatttctgtggggtcatttcatgctgttagccgtgggatacttgtagtggcctccgttggaaatgaaggaa
# cctctggttcagccacaaatttagctccttggatgatcacagttgcagccagttcaaccgacagagattttacgtctgctattttactaggaaataga
# gttcaactcacgggtgaaagtcttagcttatctcaaatgaatacatctgcaaaaatcatacctgcttctgaagcttatgctggatacttcactcctta
# tcaatccagttattgcttagatagttctttgaatagaaccaaggccaaagggaaggttcttgtgtgtcgacatgctggaagctcaagtgagtcaaagc
# tggagaaaagcaatatagttaaacaagctggtggagttgggatgatccttattgatgaatcagacaagggtgtggcaatccccttctccattccagca
# gctactgttgggcaaaagattggaaaaaagatcctggcttacattaataatacacgcctccctactgcaaggattctttctgctaaaactgttttggg
# agctcaatctgctcctcgagtaacagcattttcttcaagaggtcctaattctctaacaccagaaattttgaagcctgatattactgctcccggtttaa
# atatcctggcagcatggtccccagcaatgtctaggttgaagttcaacatactctctggaacttccatggcttgccctcacatatcaggagttgttgcc
# ttgttaaaagccgtgcgtccatcatggtctccctctgcaatcaaatcagccatcatgacaacagccaaactatcagatatgcatcacaaacccatgat
# agtagatcctgaagggaagaaggctaatccatttgattttggttctggatttgttaaccccacaaaagtcctcaatcctggtctgatatatgatgcac
# agccagaagattacagagcatttctttgttcaattggttatgacgagaaatctctgcatctaattacaagggacaacagaacgtgtgatcaaaccttt
# gcatcgccaaatgaactaaattatccctccatcacagtaccaaacctcagaaacaattactcagtatctcgaactgtcacaaatgtgggaaagtcaag
# gagtacttacaaggcagttatatttgcaccaaagggtatcaatgttactgtggtgccgcgaagattagccttcactagatattaccagaagatgaatt
# tcacagtgactttcaaagtggctgcacctacacagggatatgtctttgggtccttgtcatggaggaacaaaagaacatgggtaacatctccacttgtt
# gtcagagtggcacattccaacatgggtactatggtatag]
# protein sequence = [MGVSRKTLFLLFVSVFLGEISLCSSTKLYVVYMGSKDSDEHQDEILRQNHQMLTDIHGGNVEQAKSSHVYSYRHGFKG
# FAAKLTEKQASEISKMPGVVSVFPNTKRNLHTTHSWDFMGLSEDETMEIPGFSTKNQVNVIIGFIDTGIWPESPSFRDTHMPPVPAGWKGQCQSGEAF
# NASICNRKIIGARYYMSGYAAEEDEKIMFKSARDSSGHGSHTASTAAGRYVADMNYKGLASGGARGGAPMARIAVYKTCWSSGCYDVDLLAAFDDAIR
# DGVHVISVSLGPDAPQGDYFSDAISVGSFHAVSRGILVVASVGNEGTSGSATNLAPWMITVAASSTDRDFTSAILLGNRVQLTGESLSLSQMNTSAKI
# IPASEAYAGYFTPYQSSYCLDSSLNRTKAKGKVLVCRHAGSSSESKLEKSNIVKQAGGVGMILIDESDKGVAIPFSIPAATVGQKIGKKILAYINNTR
# LPTARILSAKTVLGAQSAPRVTAFSSRGPNSLTPEILKPDITAPGLNILAAWSPAMSRLKFNILSGTSMACPHISGVVALLKAVRPSWSPSAIKSAIM
# TTAKLSDMHHKPMIVDPEGKKANPFDFGSGFVNPTKVLNPGLIYDAQPEDYRAFLCSIGYDEKSLHLITRDNRTCDQTFASPNELNYPSITVPNLRNN
# YSVSRTVTNVGKSRSTYKAVIFAPKGINVTVVPRRLAFTRYYQKMNFTVTFKVAAPTQGYVFGSLSWRNKRTWVTSPLVVRVAHSNMGTMV]
# end gene g4
###
# command line:
# augustus --codingseq=1 --proteinprofile=/home/pgsb/tetiana.nosenko/lineages/embryophyta_odb9/prfl/EOG09360Q7Y.prfl --predictionStart=1587 --predictionEnd=38365 --species=arabidopsis ./tmp/scaffold2171Schil_BUSCO_geno_206160443_.temp
```
