## Supplementary material for "The *de novo* reference genome and transcriptome assemblies of the wild tomato species *Solanum chilense*": EOG09360QB9.out.1

```
# Please cite: Mario Stanke, Mark Diekhans, Robert Baertsch, David Haussler (2008),
# Using native and syntenically mapped cDNA alignments to improve de novo gene finding
# Bioinformatics 24: 637-644, doi 10.1093/bioinformatics/btn013
# No extrinsic information on sequences given.
# Using protein profile unknown
# --[13..124]--> unknown_A (19) <--[3..6]--> unknown_B (161) <--[0..0]--
# arabidopsis version. Using default transition matrix.
# We have hints for 0 sequences and for 0 of the sequences in the input set.
#
# ----- prediction on sequence number 1 (length = 33105, name = scaffold4898) -----
#
# Constraints/Hints:
# (none)
# Predicted genes for sequence number 1 on both strands
# start gene g1
scaffold4898	AUGUSTUS	gene	3483	7803	0.03	+	.	g1
scaffold4898	AUGUSTUS	transcript	3483	7803	0.03	+	.	g1.t1
scaffold4898	AUGUSTUS	exon	3483	4760	.	+	.	transcript_id "g1.t1"; gene_id "g1";
scaffold4898	AUGUSTUS	start_codon	3576	3578	.	+	0	transcript_id "g1.t1"; gene_id "g1";
scaffold4898	AUGUSTUS	intron	4761	4919	0.98	+	.	transcript_id "g1.t1"; gene_id "g1";
scaffold4898	AUGUSTUS	intron	5011	5113	0.87	+	.	transcript_id "g1.t1"; gene_id "g1";
scaffold4898	AUGUSTUS	intron	5272	5366	0.99	+	.	transcript_id "g1.t1"; gene_id "g1";
scaffold4898	AUGUSTUS	intron	5419	5875	0.95	+	.	transcript_id "g1.t1"; gene_id "g1";
scaffold4898	AUGUSTUS	intron	5956	6056	1	+	.	transcript_id "g1.t1"; gene_id "g1";
scaffold4898	AUGUSTUS	intron	6151	6426	0.96	+	.	transcript_id "g1.t1"; gene_id "g1";
scaffold4898	AUGUSTUS	CDS	3576	4760	0.97	+	0	transcript_id "g1.t1"; gene_id "g1";
scaffold4898	AUGUSTUS	CDS	4920	5010	0.86	+	0	transcript_id "g1.t1"; gene_id "g1";
scaffold4898	AUGUSTUS	exon	4920	5010	.	+	.	transcript_id "g1.t1"; gene_id "g1";
scaffold4898	AUGUSTUS	CDS	5114	5271	1	+	2	transcript_id "g1.t1"; gene_id "g1";
scaffold4898	AUGUSTUS	exon	5114	5271	.	+	.	transcript_id "g1.t1"; gene_id "g1";
scaffold4898	AUGUSTUS	CDS	5367	5418	0.96	+	0	transcript_id "g1.t1"; gene_id "g1";
scaffold4898	AUGUSTUS	exon	5367	5418	.	+	.	transcript_id "g1.t1"; gene_id "g1";
scaffold4898	AUGUSTUS	CDS	5876	5955	0.97	+	2	transcript_id "g1.t1"; gene_id "g1";
scaffold4898	AUGUSTUS	exon	5876	5955	.	+	.	transcript_id "g1.t1"; gene_id "g1";
scaffold4898	AUGUSTUS	CDS	6057	6150	0.99	+	0	transcript_id "g1.t1"; gene_id "g1";
scaffold4898	AUGUSTUS	exon	6057	6150	.	+	.	transcript_id "g1.t1"; gene_id "g1";
scaffold4898	AUGUSTUS	CDS	6427	6962	0.97	+	2	transcript_id "g1.t1"; gene_id "g1";
scaffold4898	AUGUSTUS	exon	6427	6969	.	+	.	transcript_id "g1.t1"; gene_id "g1";
scaffold4898	AUGUSTUS	stop_codon	6960	6962	.	+	0	transcript_id "g1.t1"; gene_id "g1";
scaffold4898	AUGUSTUS	exon	7445	7803	.	+	.	transcript_id "g1.t1"; gene_id "g1";
scaffold4898	AUGUSTUS	tts	7803	7803	.	+	.	transcript_id "g1.t1"; gene_id "g1";
# coding sequence = [atgggtagcttcagtgatgacgaaggggaatgtcgatttttcgatgccccggagagtatttctcagggctctgatttgg
# gttctaactttatcccaattcctgattctggctctggggttgtcaatggggttagctatgatgagtggattaaaacccccagaagtgttgttgagcga
# cgtaagcaattccgttgttggatgggtttgagtttagatggaatgtctggagaagatccagtagatataggtggaagctccaatttatctactgggga
# aattgaaagaattatggaaagtagtggagctgtattacgaacctcaattcacaaggacgagttctcttcttaccgggcttctaggtctggtttgtgtg
# ggggcgaaggtttggattcacctaaacagttgggttcaaatcggaatttctcatttagaagtggtaacgttgatagtggaattgggtgcaatgtacat
# gttcaggcagagaatggccagcagagcaataacaggcctgtcagattggaacgactgctaatgtctcgtgagctcgagaactcttcatgtatgtcccc
# tgttattggggagcttgaacagggagaactggataaaaatggagacataccgaagaaactaaatggagttaagagtcggttattaagcaggctacggt
# catttacgtgcatagcaaatgccgaagggagatgtcttgaattgaaggataacaattccgaccctgttcagaggtctagagttcagagggttaaagtt
# caccattgtaagaaacggttgaaggaactctctgctcttttcatggggcaggatatccaggctcacgagggttcaattttaactatgaaattcagttt
# tgatggacagtacctagctagtgctggtgaagataagattgtgcgggtgtggcaagtggttgaagatgagagatccaatgaatttgatatcccagagt
# tggatccttcgtgtatgtatttcacggtgaatcatctttctcaattggctcctctggtgacagataaagagaagagtagtagtaagttaaagggcctt
# aagaaaacaagagactctgcttgtgtcgttttccctccaaaggtctttcgaattctggaaaaaccactgcatgtgttccaagggcatactggggagat
# attggatctctcgtggtcaaaaaataattgtttgctctcatcatcaactgacaaaactgttcgtctgtggcaagttggaaatgatctgtgcctcagaa
# tttttccacatagtaattatgtgacttgcatacagtttaacccagtgaacgatgaatacttcatcagtggatcaatagatgggaaagttcgaatttgg
# gccattaacagctgtcaagtattggattggactgacatcagagacatagtgactgctgtttcctatcgacctgatggaaagggtgggattattggctc
# aatggcaggcagttgtcgttttttcagtttggaaggtcatgagatacaattagaggagcagatgtgcttggccaataaaaagaagtcgatttgcaaaa
# ggattactggctttcagttttttccacaagacccatcaaaagttatggttacttgtgctgactctcacgtcagaatcctagatggtgtcaatgtgatc
# ggcaagtacaaaggtccgcgaactgcaggaaaccatctctctgcctctttcacctcggatgggaagcatattgtctcagcgtctgaagattctaatgt
# ctatgtatggaattgcgacgttcccaaagattatgaatctcaacctaaagtggtgaggtcatctgagttcttctccagtgattccaccattgcaatac
# cctggtccggcttgaaaattgtaaatccagataatggagggcattgtggaggaggactaagtcaaacttcaaacaacgtattgcccttcatttcctct
# ccttatctttctttgggcagtgagttgttccttgaggcaattccaaaaggatcagcaacctggcctgaagagaagcttcccgtgtcaagtcctcggtc
# aacgtcttctgggatgtgtaaatctgaatacaaacttctgaggagttcttgccagagctcatccaattctcatgcctggggtttagttattgttactg
# ctggctacgatgggcgaataagatcatttcataattatgggttgcctttgccactttga]
# protein sequence = [MGSFSDDEGECRFFDAPESISQGSDLGSNFIPIPDSGSGVVNGVSYDEWIKTPRSVVERRKQFRCWMGLSLDGMSGED
# PVDIGGSSNLSTGEIERIMESSGAVLRTSIHKDEFSSYRASRSGLCGGEGLDSPKQLGSNRNFSFRSGNVDSGIGCNVHVQAENGQQSNNRPVRLERL
# LMSRELENSSCMSPVIGELEQGELDKNGDIPKKLNGVKSRLLSRLRSFTCIANAEGRCLELKDNNSDPVQRSRVQRVKVHHCKKRLKELSALFMGQDI
# QAHEGSILTMKFSFDGQYLASAGEDKIVRVWQVVEDERSNEFDIPELDPSCMYFTVNHLSQLAPLVTDKEKSSSKLKGLKKTRDSACVVFPPKVFRIL
# EKPLHVFQGHTGEILDLSWSKNNCLLSSSTDKTVRLWQVGNDLCLRIFPHSNYVTCIQFNPVNDEYFISGSIDGKVRIWAINSCQVLDWTDIRDIVTA
# VSYRPDGKGGIIGSMAGSCRFFSLEGHEIQLEEQMCLANKKKSICKRITGFQFFPQDPSKVMVTCADSHVRILDGVNVIGKYKGPRTAGNHLSASFTS
# DGKHIVSASEDSNVYVWNCDVPKDYESQPKVVRSSEFFSSDSTIAIPWSGLKIVNPDNGGHCGGGLSQTSNNVLPFISSPYLSLGSELFLEAIPKGSA
# TWPEEKLPVSSPRSTSSGMCKSEYKLLRSSCQSSSNSHAWGLVIVTAGYDGRIRSFHNYGLPLPL]
# end gene g1
###
# start gene g2
scaffold4898	AUGUSTUS	gene	8538	11241	0.01	-	.	g2
scaffold4898	AUGUSTUS	transcript	8538	11241	0.01	-	.	g2.t1
scaffold4898	AUGUSTUS	tts	8538	8538	.	-	.	transcript_id "g2.t1"; gene_id "g2";
scaffold4898	AUGUSTUS	exon	8538	8923	.	-	.	transcript_id "g2.t1"; gene_id "g2";
scaffold4898	AUGUSTUS	exon	10557	11241	.	-	.	transcript_id "g2.t1"; gene_id "g2";
scaffold4898	AUGUSTUS	stop_codon	10936	10938	.	-	0	transcript_id "g2.t1"; gene_id "g2";
scaffold4898	AUGUSTUS	CDS	10936	11169	1	-	0	transcript_id "g2.t1"; gene_id "g2";
scaffold4898	AUGUSTUS	start_codon	11167	11169	.	-	0	transcript_id "g2.t1"; gene_id "g2";
scaffold4898	AUGUSTUS	tss	11241	11241	.	-	.	transcript_id "g2.t1"; gene_id "g2";
# coding sequence = [atgtcctacgagaagatcgacggtttggcgaggtggtttggtactagtgttgcatcggcgtttttcgcatccttggaac
# gatgctcgtgtgtgaatctcaacacttccgaatcagacgatgaggaagaggaagaggctaaagagcgccctctcatgatctccgccctcccttctcac
# ctcgattcctgcgctgccaccactaatcctacctccgctgataacctccccgtttga]
# protein sequence = [MSYEKIDGLARWFGTSVASAFFASLERCSCVNLNTSESDDEEEEEAKERPLMISALPSHLDSCAATTNPTSADNLPV]
# end gene g2
###
# start gene g3
scaffold4898	AUGUSTUS	gene	12346	15037	0.34	+	.	g3
scaffold4898	AUGUSTUS	transcript	12346	15037	0.34	+	.	g3.t1
scaffold4898	AUGUSTUS	tss	12346	12346	.	+	.	transcript_id "g3.t1"; gene_id "g3";
scaffold4898	AUGUSTUS	exon	12346	12624	.	+	.	transcript_id "g3.t1"; gene_id "g3";
scaffold4898	AUGUSTUS	start_codon	12484	12486	.	+	0	transcript_id "g3.t1"; gene_id "g3";
scaffold4898	AUGUSTUS	intron	12625	13559	0.93	+	.	transcript_id "g3.t1"; gene_id "g3";
scaffold4898	AUGUSTUS	intron	13807	14607	0.57	+	.	transcript_id "g3.t1"; gene_id "g3";
scaffold4898	AUGUSTUS	CDS	12484	12624	0.87	+	0	transcript_id "g3.t1"; gene_id "g3";
scaffold4898	AUGUSTUS	CDS	13560	13806	0.99	+	0	transcript_id "g3.t1"; gene_id "g3";
scaffold4898	AUGUSTUS	exon	13560	13806	.	+	.	transcript_id "g3.t1"; gene_id "g3";
scaffold4898	AUGUSTUS	CDS	14608	14831	0.57	+	2	transcript_id "g3.t1"; gene_id "g3";
scaffold4898	AUGUSTUS	exon	14608	15037	.	+	.	transcript_id "g3.t1"; gene_id "g3";
scaffold4898	AUGUSTUS	stop_codon	14829	14831	.	+	0	transcript_id "g3.t1"; gene_id "g3";
scaffold4898	AUGUSTUS	tts	15037	15037	.	+	.	transcript_id "g3.t1"; gene_id "g3";
scaffold4898	AUGUSTUS	protein_match	12544	12600	4.9	+	0	target "unknown_A[1..19]"; target_start 20; transcript_id "g3.t1"; gene_id "g3";
scaffold4898	AUGUSTUS	protein_match	12610	12624	8.33	+	0	target "unknown_B[1..5]"; target_start 42; transcript_id "g3.t1"; gene_id "g3";
scaffold4898	AUGUSTUS	protein_match	13560	13806	10.2	+	2	target "unknown_B[6..88]"; target_start 41; transcript_id "g3.t1"; gene_id "g3";
scaffold4898	AUGUSTUS	protein_match	14608	14828	7.44	+	2	target "unknown_B[88..161]"; target_start 42; transcript_id "g3.t1"; gene_id "g3";
# coding sequence = [atgcacctggaggcagcttccaaggattgttccaacagtgaggaaagttcaactcagtttaagcaacttaggaatgttg
# cttgtggattccttgctgtttgggcactttcttctgtttctcccgttattgctgctggtcagagattacctccattatcaacagatccagataggtgt
# gaacgggcctttgttggcaacacaataggtcaagccaacggtgtttacgataagccacttgatctgcgcttttgtgattacacaaatgagaaaactaa
# tcttaaggggaagtcacttgcagcagcactcatgtctgatgcaaaatttgatggtgcagacatgactgaagtgatcatgtctaaggcttatgctgttg
# gtgctagttttaaggggacagacttttcgaatgctgttctcgatcgggtgaactttgagaaagccaacctccagggagcttcatttaagaacactgta
# ctatctggatctaccttcaataatgcacaacttgatggtgcagattttgaggacacaatcattggctacattgatctacagaagatatgcacgaataa
# aactattgacgaagaaggaagagttaacttgggatgtcgataa]
# protein sequence = [MHLEAASKDCSNSEESSTQFKQLRNVACGFLAVWALSSVSPVIAAGQRLPPLSTDPDRCERAFVGNTIGQANGVYDKP
# LDLRFCDYTNEKTNLKGKSLAAALMSDAKFDGADMTEVIMSKAYAVGASFKGTDFSNAVLDRVNFEKANLQGASFKNTVLSGSTFNNAQLDGADFEDT
# IIGYIDLQKICTNKTIDEEGRVNLGCR]
# sequence of block unknown_A    20 [KQLRNVACGFLAVWALSSV] 39
# sequence of block unknown_B    42 [IAAGQRLPPLSTDPDRCERAFVGNTIGQANGVYDKPLDLRFCDYTNEKTNLKGKSLAAALMSDAKFDGADMTEVIMSKAYAVGASFKGTDFSNAVLDRVNFEKANLQGASFKNTVLSGSTFNNAQLDGADFEDTIIGYIDLQKICTNKTIDEEGRVNLGCR] 203
# end gene g3
###
# start gene g4
scaffold4898	AUGUSTUS	gene	15596	17389	0.52	+	.	g4
scaffold4898	AUGUSTUS	transcript	15596	17389	0.52	+	.	g4.t1
scaffold4898	AUGUSTUS	tss	15596	15596	.	+	.	transcript_id "g4.t1"; gene_id "g4";
scaffold4898	AUGUSTUS	exon	15596	15928	.	+	.	transcript_id "g4.t1"; gene_id "g4";
scaffold4898	AUGUSTUS	start_codon	15850	15852	.	+	0	transcript_id "g4.t1"; gene_id "g4";
scaffold4898	AUGUSTUS	intron	15929	16014	1	+	.	transcript_id "g4.t1"; gene_id "g4";
scaffold4898	AUGUSTUS	intron	16992	17103	0.97	+	.	transcript_id "g4.t1"; gene_id "g4";
scaffold4898	AUGUSTUS	CDS	15850	15928	1	+	0	transcript_id "g4.t1"; gene_id "g4";
scaffold4898	AUGUSTUS	CDS	16015	16991	0.97	+	2	transcript_id "g4.t1"; gene_id "g4";
scaffold4898	AUGUSTUS	exon	16015	16991	.	+	.	transcript_id "g4.t1"; gene_id "g4";
scaffold4898	AUGUSTUS	CDS	17104	17187	0.89	+	0	transcript_id "g4.t1"; gene_id "g4";
scaffold4898	AUGUSTUS	exon	17104	17389	.	+	.	transcript_id "g4.t1"; gene_id "g4";
scaffold4898	AUGUSTUS	stop_codon	17185	17187	.	+	0	transcript_id "g4.t1"; gene_id "g4";
scaffold4898	AUGUSTUS	tts	17389	17389	.	+	.	transcript_id "g4.t1"; gene_id "g4";
# coding sequence = [atggataaggttttcaacacacccctggctcatctgctcggtgcattgcttgttcttcttgcaccaattttccttcaag
# gagttgaaggaacaattggtgtcaattatggtactgctgctgacaacctccctcccccagtccaagttgctagcttcctccgtgaatccacctttatc
# cgtcgtgtgaggctctttgacgccaacccagaaatcttgaaagcatttgctaacactggcatttcaatgactgttaatgtccccaatgatctaattcc
# gcagcttaccatgttgagttttgcccagcaatgggtggaaattaacgtcctgccttacgtccctgccaccaacatagtgagaatacttgttggcaacg
# aagtaatttcaactgccaacaagttacttattgtgagcctagtccctgctatggaaaccctccatgctgcccttgttgaaaagtctttggatcgtcgc
# atccaaatttctactccacatttcctaggtatactctcaaattcaagcccgccttctactgggaaatttagaccaggatatgacatccatgttctcaa
# gccattgcttgatttccttagagctactaattcaccattcatggtaaacccatatccattttttgattcttctgataacacacttgattatgcactct
# ttaggcctaatccaggggtcttcgacgagaccacacaactcacctacacaaacatgttggatgcacaattagatgcagttttttcagccctgaagctc
# ctggatttcgaagacattgagattgccatagctgaaactggatggccatcaagaggagatccagggcaagcaggagtagacactggaattgcagcgga
# atacaacagaaagctcatacaacacgtgatgtctggaattgggacacctctaatgcccaacaggacatttgaaacctacatttttgcactcttcaacg
# aggacttaaagccagggccaacatgtgaaagaaattttgggctgttcaaacctgatatgacgccagtctatgacataggaatcttacatccaagggct
# gaagcaaattttccgtcatgccggcacccaatggggaagacattgcgtctttcgaaatcagagacaagtaaggaagcatga]
# protein sequence = [MDKVFNTPLAHLLGALLVLLAPIFLQGVEGTIGVNYGTAADNLPPPVQVASFLRESTFIRRVRLFDANPEILKAFANT
# GISMTVNVPNDLIPQLTMLSFAQQWVEINVLPYVPATNIVRILVGNEVISTANKLLIVSLVPAMETLHAALVEKSLDRRIQISTPHFLGILSNSSPPS
# TGKFRPGYDIHVLKPLLDFLRATNSPFMVNPYPFFDSSDNTLDYALFRPNPGVFDETTQLTYTNMLDAQLDAVFSALKLLDFEDIEIAIAETGWPSRG
# DPGQAGVDTGIAAEYNRKLIQHVMSGIGTPLMPNRTFETYIFALFNEDLKPGPTCERNFGLFKPDMTPVYDIGILHPRAEANFPSCRHPMGKTLRLSK
# SETSKEA]
# end gene g4
###
# start gene g5
scaffold4898	AUGUSTUS	gene	17776	22138	0.03	+	.	g5
scaffold4898	AUGUSTUS	transcript	17776	22138	0.03	+	.	g5.t1
scaffold4898	AUGUSTUS	tss	17776	17776	.	+	.	transcript_id "g5.t1"; gene_id "g5";
scaffold4898	AUGUSTUS	exon	17776	18331	.	+	.	transcript_id "g5.t1"; gene_id "g5";
scaffold4898	AUGUSTUS	start_codon	17865	17867	.	+	0	transcript_id "g5.t1"; gene_id "g5";
scaffold4898	AUGUSTUS	intron	18332	19363	0.73	+	.	transcript_id "g5.t1"; gene_id "g5";
scaffold4898	AUGUSTUS	intron	19470	19611	0.44	+	.	transcript_id "g5.t1"; gene_id "g5";
scaffold4898	AUGUSTUS	intron	19719	20609	0.36	+	.	transcript_id "g5.t1"; gene_id "g5";
scaffold4898	AUGUSTUS	intron	20702	21045	0.98	+	.	transcript_id "g5.t1"; gene_id "g5";
scaffold4898	AUGUSTUS	intron	21144	21759	0.96	+	.	transcript_id "g5.t1"; gene_id "g5";
scaffold4898	AUGUSTUS	CDS	17865	18331	0.95	+	0	transcript_id "g5.t1"; gene_id "g5";
scaffold4898	AUGUSTUS	CDS	19364	19469	0.99	+	1	transcript_id "g5.t1"; gene_id "g5";
scaffold4898	AUGUSTUS	exon	19364	19469	.	+	.	transcript_id "g5.t1"; gene_id "g5";
scaffold4898	AUGUSTUS	CDS	19612	19718	0.3	+	0	transcript_id "g5.t1"; gene_id "g5";
scaffold4898	AUGUSTUS	exon	19612	19718	.	+	.	transcript_id "g5.t1"; gene_id "g5";
scaffold4898	AUGUSTUS	CDS	20610	20701	0.98	+	1	transcript_id "g5.t1"; gene_id "g5";
scaffold4898	AUGUSTUS	exon	20610	20701	.	+	.	transcript_id "g5.t1"; gene_id "g5";
scaffold4898	AUGUSTUS	CDS	21046	21143	0.95	+	2	transcript_id "g5.t1"; gene_id "g5";
scaffold4898	AUGUSTUS	exon	21046	21143	.	+	.	transcript_id "g5.t1"; gene_id "g5";
scaffold4898	AUGUSTUS	CDS	21760	21936	0.99	+	0	transcript_id "g5.t1"; gene_id "g5";
scaffold4898	AUGUSTUS	exon	21760	22138	.	+	.	transcript_id "g5.t1"; gene_id "g5";
scaffold4898	AUGUSTUS	stop_codon	21934	21936	.	+	0	transcript_id "g5.t1"; gene_id "g5";
scaffold4898	AUGUSTUS	tts	22138	22138	.	+	.	transcript_id "g5.t1"; gene_id "g5";
# coding sequence = [atggccgattggcagcagtatctgcagtcgataatcttcggtctcattttctctttccttctcgccaagcttttctcta
# ttatcttcgctttccgtgatgaaaatctccggattacgcgcgcggattcttccgaggctgaagagaaaacatcaccggaggaagctgatactataggg
# gtttcagaagatactgagccgttgattcagaggaacgacggcggtttgaaagggagttcggtgagtggtggtgaagatagcgatgatgattgggaagg
# tgtagaaagtactgagttggatgaggcgtttagtgctgcgacagcgtttgtggctgctacggcagctgatcggtcgcataaggtatcaaatgaggtgc
# aactgcagctctatgggctttataagattgcgactgagggaccttgcactgctccacagccatcggctctcaaaatgactgctcgtgccaaatggcaa
# gcatggcagaaattgggtgccatgcctcctgaagaagccatggagaagtatcttgatatcgtgaccgagttatttccttcctggcttgatgggtctgc
# aaataaaaagaagggtgaagaaagtagtggtgcacataatgcagatactagagggccaatgggaccagttttcagtaccttcattggtgaggaggatt
# ccgaaaatgagttaaaattggatgagatacatgcctttgcacgagaaggggatgatgagaacttgcttaagtgcattgagagtggcgttcctgtggat
# gtgaaagacagtgagggccgtgcccccttacactgggctgtcgatcgtggtcatctcaacatcactaaattgcttttaagcaggaatgcggatgtaaa
# tgccaaggaccttgaaggccaaacgtcactgcattatgctgctgtttgtgaaagggcagatattgctgagtttcttgtaaagcatggtgctgacgtag
# agatcaaggataatgaaggtgactgcgctcgtgatgtctgtgagttgcactggccttggttgcagcaggcctctgtccacaactaa]
# protein sequence = [MADWQQYLQSIIFGLIFSFLLAKLFSIIFAFRDENLRITRADSSEAEEKTSPEEADTIGVSEDTEPLIQRNDGGLKGS
# SVSGGEDSDDDWEGVESTELDEAFSAATAFVAATAADRSHKVSNEVQLQLYGLYKIATEGPCTAPQPSALKMTARAKWQAWQKLGAMPPEEAMEKYLD
# IVTELFPSWLDGSANKKKGEESSGAHNADTRGPMGPVFSTFIGEEDSENELKLDEIHAFAREGDDENLLKCIESGVPVDVKDSEGRAPLHWAVDRGHL
# NITKLLLSRNADVNAKDLEGQTSLHYAAVCERADIAEFLVKHGADVEIKDNEGDCARDVCELHWPWLQQASVHN]
# end gene g5
###
# start gene g6
scaffold4898	AUGUSTUS	gene	22709	26751	0.11	-	.	g6
scaffold4898	AUGUSTUS	transcript	22709	26751	0.11	-	.	g6.t1
scaffold4898	AUGUSTUS	tts	22709	22709	.	-	.	transcript_id "g6.t1"; gene_id "g6";
scaffold4898	AUGUSTUS	exon	22709	23568	.	-	.	transcript_id "g6.t1"; gene_id "g6";
scaffold4898	AUGUSTUS	stop_codon	23064	23066	.	-	0	transcript_id "g6.t1"; gene_id "g6";
scaffold4898	AUGUSTUS	intron	23569	23658	1	-	.	transcript_id "g6.t1"; gene_id "g6";
scaffold4898	AUGUSTUS	intron	23742	23838	1	-	.	transcript_id "g6.t1"; gene_id "g6";
scaffold4898	AUGUSTUS	intron	23994	24079	1	-	.	transcript_id "g6.t1"; gene_id "g6";
scaffold4898	AUGUSTUS	intron	24560	24648	1	-	.	transcript_id "g6.t1"; gene_id "g6";
scaffold4898	AUGUSTUS	intron	24892	24993	1	-	.	transcript_id "g6.t1"; gene_id "g6";
scaffold4898	AUGUSTUS	intron	25209	25286	1	-	.	transcript_id "g6.t1"; gene_id "g6";
scaffold4898	AUGUSTUS	intron	25555	26607	0.88	-	.	transcript_id "g6.t1"; gene_id "g6";
scaffold4898	AUGUSTUS	CDS	23064	23568	1	-	1	transcript_id "g6.t1"; gene_id "g6";
scaffold4898	AUGUSTUS	CDS	23659	23741	1	-	0	transcript_id "g6.t1"; gene_id "g6";
scaffold4898	AUGUSTUS	exon	23659	23741	.	-	.	transcript_id "g6.t1"; gene_id "g6";
scaffold4898	AUGUSTUS	CDS	23839	23993	1	-	2	transcript_id "g6.t1"; gene_id "g6";
scaffold4898	AUGUSTUS	exon	23839	23993	.	-	.	transcript_id "g6.t1"; gene_id "g6";
scaffold4898	AUGUSTUS	CDS	24080	24559	1	-	2	transcript_id "g6.t1"; gene_id "g6";
scaffold4898	AUGUSTUS	exon	24080	24559	.	-	.	transcript_id "g6.t1"; gene_id "g6";
scaffold4898	AUGUSTUS	CDS	24649	24891	1	-	2	transcript_id "g6.t1"; gene_id "g6";
scaffold4898	AUGUSTUS	exon	24649	24891	.	-	.	transcript_id "g6.t1"; gene_id "g6";
scaffold4898	AUGUSTUS	CDS	24994	25208	1	-	1	transcript_id "g6.t1"; gene_id "g6";
scaffold4898	AUGUSTUS	exon	24994	25208	.	-	.	transcript_id "g6.t1"; gene_id "g6";
scaffold4898	AUGUSTUS	CDS	25287	25554	0.95	-	2	transcript_id "g6.t1"; gene_id "g6";
scaffold4898	AUGUSTUS	exon	25287	25554	.	-	.	transcript_id "g6.t1"; gene_id "g6";
scaffold4898	AUGUSTUS	CDS	26608	26665	0.95	-	0	transcript_id "g6.t1"; gene_id "g6";
scaffold4898	AUGUSTUS	exon	26608	26751	.	-	.	transcript_id "g6.t1"; gene_id "g6";
scaffold4898	AUGUSTUS	start_codon	26663	26665	.	-	0	transcript_id "g6.t1"; gene_id "g6";
scaffold4898	AUGUSTUS	tss	26751	26751	.	-	.	transcript_id "g6.t1"; gene_id "g6";
# coding sequence = [atggctactgcgttgacgagacgcgcatcctcgatcgttttcgcaatcgtcctattagggagcttgtttgcattctcta
# tagctaaagaagaagctaccaagttaggaaccgttatcggtatagatcttggaacaacttattcttgtgttggagtttacaagaatggacatgttgag
# atcatagcaaatgaccaaggtaatcgtatcaccccttcatgggtagccttcactgatggtgagagactgatcggtgaagcagctaaaaatcaagcagc
# tgttaatccagagaggaccgtctttgacgtcaaaagacttattgggagaaagtttgaagacaaagaagtacaaagggacatgaaacttgttccctata
# agattgttaacaaggatgggaaaccatatatccaagttaaaatcaaagatggggagaccaaggtcttcagtcctgaggagatcagtgctatgattctg
# gtcaagatgaaagaaacagcagaagctttccttggaaagacaatcaaggatgcagttgtcactgttccagcatacttcaatgatgcccagaggcaggc
# cactaaggatgccggtgtcattgctggtttgaacgtggcaagaatcattaatgaaccaactgcagctgccattgcctatggattagataagaaaggtg
# gtgaaaagaacatccttgtctttgaccttggtggtggtacatttgatgttagtatccttactattgacaatggtgtttttgaggttcttgccacaaat
# ggagacactcatctaggaggagaagattttgaccagagggttatggagtatttcattaaattgataaagaagaagcatggtaaggacattagcaagga
# taacaaggctttgggtaagctcaggagagaagctgagcgtgccaagagagccctgagcagtcagcatcaagtcagggtagagattgagtctctctttg
# atggtgtggatttctctgaaccactaacccgggctcgttttgaggagctgaacaatgatttgttccgtaagacaatgactcctgtcaagaaggctatg
# gaggatgctggtctggcaaagaaccagattgacgagattgtcttggttggtggaagtaccaggattccaaaagttcaacagcttttgaaagattattt
# tgatggcaaggagcctagcaaaggtgtcaaccccgatgaagcagttgcttatggtgcagctgtacaaggaggtatcttgagtggagaaggaggtgatg
# aaaccaaagatattcttctcttggatgttgctccactgactcttggtattgaaactgttggaggagtgatgacaaagttgatcccaagaaacactgtc
# attcctactaagaagtctcaagtcttcaccacttaccaggaccagcagacaaccgtcacaatttcggtctttgaaggtgaacgcagtatggtaaagga
# ctgtagactactggggaagtttgatttgacaggaatacctccagcaccaagaggaacacctcaaattgaagtaacttttgaggttgatgccaatggta
# tcctaaacgtgaaagctgaggataaagcctctggaaagtcagaaaagattaccatcacgaatgacaagggtcgtttgagtcaagaagaaattgaacgt
# atggtgaaggaggctgaggagtttgccgaggaggacaagaaggtgaaagaaagagttgatgcccgaaacagcctggagacatacgtttacaacatgag
# gaaccaaatcaacgataaggacaaacttgcagacaagttagagtctgatgagaaggagaagattgaaaccgccacaaaagaagcacttgaatggttgg
# acgacaaccagagtgctgaaaaggaggattatgaagagaagctgaaagaagttgaggcagtgtgcaacccagttatcacggctgtgtatcagagatct
# ggtggagcaccaggaggtgccagtgaggattctagcgaggatgatgattcacatgatgagctgtaa]
# protein sequence = [MATALTRRASSIVFAIVLLGSLFAFSIAKEEATKLGTVIGIDLGTTYSCVGVYKNGHVEIIANDQGNRITPSWVAFTD
# GERLIGEAAKNQAAVNPERTVFDVKRLIGRKFEDKEVQRDMKLVPYKIVNKDGKPYIQVKIKDGETKVFSPEEISAMILVKMKETAEAFLGKTIKDAV
# VTVPAYFNDAQRQATKDAGVIAGLNVARIINEPTAAAIAYGLDKKGGEKNILVFDLGGGTFDVSILTIDNGVFEVLATNGDTHLGGEDFDQRVMEYFI
# KLIKKKHGKDISKDNKALGKLRREAERAKRALSSQHQVRVEIESLFDGVDFSEPLTRARFEELNNDLFRKTMTPVKKAMEDAGLAKNQIDEIVLVGGS
# TRIPKVQQLLKDYFDGKEPSKGVNPDEAVAYGAAVQGGILSGEGGDETKDILLLDVAPLTLGIETVGGVMTKLIPRNTVIPTKKSQVFTTYQDQQTTV
# TISVFEGERSMVKDCRLLGKFDLTGIPPAPRGTPQIEVTFEVDANGILNVKAEDKASGKSEKITITNDKGRLSQEEIERMVKEAEEFAEEDKKVKERV
# DARNSLETYVYNMRNQINDKDKLADKLESDEKEKIETATKEALEWLDDNQSAEKEDYEEKLKEVEAVCNPVITAVYQRSGGAPGGASEDSSEDDDSHD
# EL]
# end gene g6
###
# command line:
# augustus --codingseq=1 --proteinprofile=/home/pgsb/tetiana.nosenko/lineages/embryophyta_odb9/prfl/EOG09360QB9.prfl --predictionStart=0 --predictionEnd=33105 --species=arabidopsis ./tmp/scaffold4898Schil_BUSCO_geno_206160443_.temp
```
