## Supplementary material for "The *de novo* reference genome and transcriptome assemblies of the wild tomato species *Solanum chilense*": EOG09360QE3.out.1

```
# Please cite: Mario Stanke, Mark Diekhans, Robert Baertsch, David Haussler (2008),
# Using native and syntenically mapped cDNA alignments to improve de novo gene finding
# Bioinformatics 24: 637-644, doi 10.1093/bioinformatics/btn013
# No extrinsic information on sequences given.
# Using protein profile unknown
# --[2..8]--> unknown_A (51) <--[0..4]--> unknown_B (16) <--[0..2]--> unknown_C (52) <--[14..32]--> unknown_E (25) <--[0..0]--
# arabidopsis version. Using default transition matrix.
# We have hints for 0 sequences and for 0 of the sequences in the input set.
#
# ----- prediction on sequence number 1 (length = 1001, name = scaffold81096) -----
#
# Constraints/Hints:
# (none)
# Predicted genes for sequence number 1 on both strands
# start gene g1
scaffold81096	AUGUSTUS	gene	1	1001	0.7	-	.	g1
scaffold81096	AUGUSTUS	transcript	1	1001	0.7	-	.	g1.t1
scaffold81096	AUGUSTUS	intron	1	92	1	-	.	transcript_id "g1.t1"; gene_id "g1";
scaffold81096	AUGUSTUS	intron	149	233	1	-	.	transcript_id "g1.t1"; gene_id "g1";
scaffold81096	AUGUSTUS	intron	406	1001	0.7	-	.	transcript_id "g1.t1"; gene_id "g1";
scaffold81096	AUGUSTUS	CDS	93	148	1	-	2	transcript_id "g1.t1"; gene_id "g1";
scaffold81096	AUGUSTUS	exon	93	148	.	-	.	transcript_id "g1.t1"; gene_id "g1";
scaffold81096	AUGUSTUS	CDS	234	405	0.76	-	0	transcript_id "g1.t1"; gene_id "g1";
scaffold81096	AUGUSTUS	exon	234	405	.	-	.	transcript_id "g1.t1"; gene_id "g1";
# coding sequence = [gcttggtaccattgttcaacagagactttgcttgagggcttcaacgaggtcgtcaatttgagtgttgagagaaaagaaa
# ctgcggagaagatgaatcagaggtcagccgtaagagggaggccgtcgggaactgatggctctgatttctcctaccgcatggtcgttgattcaagatac
# acgaaagttgcaaaagcaaagtctcgtttggccaaattgatcatcgttcag]
# protein sequence = [AWYHCSTETLLEGFNEVVNLSVERKETAEKMNQRSAVRGRPSGTDGSDFSYRMVVDSRYTKVAKAKSRLAKLIIVQ]
# end gene g1
###
# command line:
# augustus --codingseq=1 --proteinprofile=/home/pgsb/tetiana.nosenko/lineages/embryophyta_odb9/prfl/EOG09360QE3.prfl --predictionStart=0 --predictionEnd=18568 --species=arabidopsis ./tmp/scaffold81096Schil_BUSCO_geno_206160443_.temp
```
