## Supplementary material for "The *de novo* reference genome and transcriptome assemblies of the wild tomato species *Solanum chilense*": EOG09360QE3.out.2

```
# Please cite: Mario Stanke, Mark Diekhans, Robert Baertsch, David Haussler (2008),
# Using native and syntenically mapped cDNA alignments to improve de novo gene finding
# Bioinformatics 24: 637-644, doi 10.1093/bioinformatics/btn013
# No extrinsic information on sequences given.
# Using protein profile unknown
# --[2..8]--> unknown_A (51) <--[0..4]--> unknown_B (16) <--[0..2]--> unknown_C (52) <--[14..32]--> unknown_E (25) <--[0..0]--
# arabidopsis version. Using default transition matrix.
# We have hints for 0 sequences and for 0 of the sequences in the input set.
#
# ----- prediction on sequence number 1 (length = 20011, name = scaffold3138) -----
#
# Constraints/Hints:
# (none)
# Predicted genes for sequence number 1 on both strands
# start gene g1
scaffold3138	AUGUSTUS	gene	75402	78782	0.14	-	.	g1
scaffold3138	AUGUSTUS	transcript	75402	78782	0.14	-	.	g1.t1
scaffold3138	AUGUSTUS	intron	75402	75411	0.98	-	.	transcript_id "g1.t1"; gene_id "g1";
scaffold3138	AUGUSTUS	intron	75528	76205	0.87	-	.	transcript_id "g1.t1"; gene_id "g1";
scaffold3138	AUGUSTUS	intron	76359	76577	0.78	-	.	transcript_id "g1.t1"; gene_id "g1";
scaffold3138	AUGUSTUS	intron	76722	77946	0.98	-	.	transcript_id "g1.t1"; gene_id "g1";
scaffold3138	AUGUSTUS	intron	78241	78567	0.29	-	.	transcript_id "g1.t1"; gene_id "g1";
scaffold3138	AUGUSTUS	CDS	75412	75527	0.98	-	2	transcript_id "g1.t1"; gene_id "g1";
scaffold3138	AUGUSTUS	exon	75412	75527	.	-	.	transcript_id "g1.t1"; gene_id "g1";
scaffold3138	AUGUSTUS	CDS	76206	76358	0.8	-	2	transcript_id "g1.t1"; gene_id "g1";
scaffold3138	AUGUSTUS	exon	76206	76358	.	-	.	transcript_id "g1.t1"; gene_id "g1";
scaffold3138	AUGUSTUS	CDS	76578	76721	0.96	-	2	transcript_id "g1.t1"; gene_id "g1";
scaffold3138	AUGUSTUS	exon	76578	76721	.	-	.	transcript_id "g1.t1"; gene_id "g1";
scaffold3138	AUGUSTUS	CDS	77947	78240	0.66	-	2	transcript_id "g1.t1"; gene_id "g1";
scaffold3138	AUGUSTUS	exon	77947	78240	.	-	.	transcript_id "g1.t1"; gene_id "g1";
scaffold3138	AUGUSTUS	CDS	78568	78625	0.34	-	0	transcript_id "g1.t1"; gene_id "g1";
scaffold3138	AUGUSTUS	exon	78568	78782	.	-	.	transcript_id "g1.t1"; gene_id "g1";
scaffold3138	AUGUSTUS	start_codon	78623	78625	.	-	0	transcript_id "g1.t1"; gene_id "g1";
scaffold3138	AUGUSTUS	tss	78782	78782	.	-	.	transcript_id "g1.t1"; gene_id "g1";
# coding sequence = [atggggaactgttgttcaaggggccaacctaacaatgatgatgatgatcatattatgagtcaacaaaatattgttgaac
# ttaaaggtgcttatgaggacaaacattcagtacatttggttatggaattatgtgctggtggtgaactttttgataggattattactaaaggacattat
# actgaaagggctgctgctactttgcttagaactattgttcaaattgtacatacttgtcattctatgggtgttattcatagagatctcaagcctgagaa
# ttttcttcttcttaataaagatgaggattcaccactcaaggctaccgatttcggtctttccgtcttttataaacaaggagatgtgtttaaggacatag
# tgggtagtgcatattacattgcacctgaagtgttgaagagaagatatggtccagaagttgatatatggagtgttggggttatgttatatattcttctt
# tctggtgttcctcctttttgggcagaaactgaacatggaatattcaatgcaatattgcgtggacatattgatttttcaagtgatccatggccttcaat
# ttcacatggtgccaaagatattgttaggaaaatgttgacttcagatcccaaacagaggttaacagcaatccaagtgttaaatcatccatggatcaagg
# aggatggagatgcaccagatacaccacttgacaatgctgttttaagtagactcaaacaatttagagccatgaacaatttcaagaaagttgctctccgg]
# protein sequence = [MGNCCSRGQPNNDDDDHIMSQQNIVELKGAYEDKHSVHLVMELCAGGELFDRIITKGHYTERAAATLLRTIVQIVHTC
# HSMGVIHRDLKPENFLLLNKDEDSPLKATDFGLSVFYKQGDVFKDIVGSAYYIAPEVLKRRYGPEVDIWSVGVMLYILLSGVPPFWAETEHGIFNAIL
# RGHIDFSSDPWPSISHGAKDIVRKMLTSDPKQRLTAIQVLNHPWIKEDGDAPDTPLDNAVLSRLKQFRAMNNFKKVALR]
# end gene g1
###
# start gene g2
scaffold3138	AUGUSTUS	gene	85747	86766	0.03	+	.	g2
scaffold3138	AUGUSTUS	transcript	85747	86766	0.03	+	.	g2.t1
scaffold3138	AUGUSTUS	tss	85747	85747	.	+	.	transcript_id "g2.t1"; gene_id "g2";
scaffold3138	AUGUSTUS	exon	85747	85910	.	+	.	transcript_id "g2.t1"; gene_id "g2";
scaffold3138	AUGUSTUS	start_codon	85799	85801	.	+	0	transcript_id "g2.t1"; gene_id "g2";
scaffold3138	AUGUSTUS	intron	85911	86020	1	+	.	transcript_id "g2.t1"; gene_id "g2";
scaffold3138	AUGUSTUS	intron	86142	86367	1	+	.	transcript_id "g2.t1"; gene_id "g2";
scaffold3138	AUGUSTUS	CDS	85799	85910	0.99	+	0	transcript_id "g2.t1"; gene_id "g2";
scaffold3138	AUGUSTUS	CDS	86021	86141	1	+	2	transcript_id "g2.t1"; gene_id "g2";
scaffold3138	AUGUSTUS	exon	86021	86141	.	+	.	transcript_id "g2.t1"; gene_id "g2";
scaffold3138	AUGUSTUS	CDS	86368	86545	1	+	1	transcript_id "g2.t1"; gene_id "g2";
scaffold3138	AUGUSTUS	exon	86368	86766	.	+	.	transcript_id "g2.t1"; gene_id "g2";
scaffold3138	AUGUSTUS	stop_codon	86543	86545	.	+	0	transcript_id "g2.t1"; gene_id "g2";
scaffold3138	AUGUSTUS	tts	86766	86766	.	+	.	transcript_id "g2.t1"; gene_id "g2";
# coding sequence = [atgtcgtttataaccatctttcaggttactagggaccgagccttgcgggattgggtgcttgatgaaactgctgagaaca
# tgcaaaggaacttcggatctggatatcctggagatcctgagacaaaagcttggctagataatcacaaacattcagtttttgggttcccaaccttggtc
# cgtttcagctggggaacatgtaacgcatactccaaggataatgtcgaagtagtatgggaatctgatgccaatgacgaagatgaacccaacggaagagc
# tagtaagcgacaagtgaagctaactagtattggtttcacaggtgtaaaacgaaaaagtgaagatatcgagtcaaatgggaaaggccgttgcaaattct
# tccaagctcgtaaacttgagctcctctcacagttctga]
# protein sequence = [MSFITIFQVTRDRALRDWVLDETAENMQRNFGSGYPGDPETKAWLDNHKHSVFGFPTLVRFSWGTCNAYSKDNVEVVW
# ESDANDEDEPNGRASKRQVKLTSIGFTGVKRKSEDIESNGKGRCKFFQARKLELLSQF]
# end gene g2
###
# start gene g3
scaffold3138	AUGUSTUS	gene	86819	87462	0.05	-	.	g3
scaffold3138	AUGUSTUS	transcript	86819	87462	0.05	-	.	g3.t1
scaffold3138	AUGUSTUS	tts	86819	86819	.	-	.	transcript_id "g3.t1"; gene_id "g3";
scaffold3138	AUGUSTUS	exon	86819	87462	.	-	.	transcript_id "g3.t1"; gene_id "g3";
scaffold3138	AUGUSTUS	stop_codon	87025	87027	.	-	0	transcript_id "g3.t1"; gene_id "g3";
scaffold3138	AUGUSTUS	CDS	87025	87402	0.83	-	0	transcript_id "g3.t1"; gene_id "g3";
scaffold3138	AUGUSTUS	start_codon	87400	87402	.	-	0	transcript_id "g3.t1"; gene_id "g3";
scaffold3138	AUGUSTUS	tss	87462	87462	.	-	.	transcript_id "g3.t1"; gene_id "g3";
# coding sequence = [atgataacagtaggccttgtttggggagcaacaaatgccctaatgcgaaaaggggcaatcaaatgggatgaaaccatca
# aatctttacctcaaccaaacacaccccaacacccagttctcaccactatacaaaattggctcaaacttctgttgatttggcaatattcactgccattt
# cttctaaatcttacagcatctgctactttctttgcaattttaagtgatacaccaatttctttagctgttcctgttacaaatgccaccacttttgctgc
# tactgctgtatttggattgattcttggtgaagaaactcatgttgctcttgctctttttggtacttctcttattgttcttggtgtttacatttgtatca
# tgtaa]
# protein sequence = [MITVGLVWGATNALMRKGAIKWDETIKSLPQPNTPQHPVLTTIQNWLKLLLIWQYSLPFLLNLTASATFFAILSDTPI
# SLAVPVTNATTFAATAVFGLILGEETHVALALFGTSLIVLGVYICIM]
# end gene g3
###
# command line:
# augustus --codingseq=1 --proteinprofile=/home/pgsb/tetiana.nosenko/lineages/embryophyta_odb9/prfl/EOG09360QE3.prfl --predictionStart=75402 --predictionEnd=112154 --species=arabidopsis ./tmp/scaffold3138Schil_BUSCO_geno_206160443_.temp
```
