## Supplementary material for "The *de novo* reference genome and transcriptome assemblies of the wild tomato species *Solanum chilense*": EOG09360QE3.out.3

```
# Please cite: Mario Stanke, Mark Diekhans, Robert Baertsch, David Haussler (2008),
# Using native and syntenically mapped cDNA alignments to improve de novo gene finding
# Bioinformatics 24: 637-644, doi 10.1093/bioinformatics/btn013
# No extrinsic information on sequences given.
# Using protein profile unknown
# --[2..8]--> unknown_A (51) <--[0..4]--> unknown_B (16) <--[0..2]--> unknown_C (52) <--[14..32]--> unknown_E (25) <--[0..0]--
# arabidopsis version. Using default transition matrix.
# We have hints for 0 sequences and for 0 of the sequences in the input set.
#
# ----- prediction on sequence number 1 (length = 1874, name = scaffold35769) -----
#
# Constraints/Hints:
# (none)
# Predicted genes for sequence number 1 on both strands
# start gene g1
scaffold35769	AUGUSTUS	gene	1	1874	0.92	-	.	g1
scaffold35769	AUGUSTUS	transcript	1	1874	0.92	-	.	g1.t1
scaffold35769	AUGUSTUS	tts	1	1	.	-	.	transcript_id "g1.t1"; gene_id "g1";
scaffold35769	AUGUSTUS	exon	1	750	.	-	.	transcript_id "g1.t1"; gene_id "g1";
scaffold35769	AUGUSTUS	stop_codon	611	613	.	-	0	transcript_id "g1.t1"; gene_id "g1";
scaffold35769	AUGUSTUS	intron	751	831	1	-	.	transcript_id "g1.t1"; gene_id "g1";
scaffold35769	AUGUSTUS	intron	956	1612	0.97	-	.	transcript_id "g1.t1"; gene_id "g1";
scaffold35769	AUGUSTUS	intron	1669	1753	1	-	.	transcript_id "g1.t1"; gene_id "g1";
scaffold35769	AUGUSTUS	CDS	611	750	0.96	-	2	transcript_id "g1.t1"; gene_id "g1";
scaffold35769	AUGUSTUS	CDS	832	955	1	-	0	transcript_id "g1.t1"; gene_id "g1";
scaffold35769	AUGUSTUS	exon	832	955	.	-	.	transcript_id "g1.t1"; gene_id "g1";
scaffold35769	AUGUSTUS	CDS	1613	1668	1	-	2	transcript_id "g1.t1"; gene_id "g1";
scaffold35769	AUGUSTUS	exon	1613	1668	.	-	.	transcript_id "g1.t1"; gene_id "g1";
scaffold35769	AUGUSTUS	CDS	1754	1874	0.99	-	0	transcript_id "g1.t1"; gene_id "g1";
scaffold35769	AUGUSTUS	exon	1754	1874	.	-	.	transcript_id "g1.t1"; gene_id "g1";
# coding sequence = [gtcaatttgagtgttgagagaaaagaaactgcggagaagatgaatcagaggtcagccgtaagagggaggccgtcgggaa
# ctgatggctctgatttctcctaccgcatggtcgttgattcaagatacacgaaagttgcaaaagcaaagtctcgtttggccaaattgatcatcgttcag
# gttgtcactcaattgatgatagcagctaatgtatttgtttcattatcaaagaacgagtctcccgacagagtttcagttgtttcccttgggattggttt
# cgtgtctgttgtggcaggagaactaggtcgaaagaaaagccgatccaactttctgaagttttatgtctttgggtcgtcgatggcaatcctgctgtcag
# tggcatatcttgctatgagcaatctccaattggaggtatggttatgtggttgttcattccgaggatga]
# protein sequence = [VNLSVERKETAEKMNQRSAVRGRPSGTDGSDFSYRMVVDSRYTKVAKAKSRLAKLIIVQVVTQLMIAANVFVSLSKNE
# SPDRVSVVSLGIGFVSVVAGELGRKKSRSNFLKFYVFGSSMAILLSVAYLAMSNLQLEVWLCGCSFRG]
# end gene g1
###
# command line:
# augustus --codingseq=1 --proteinprofile=/home/pgsb/tetiana.nosenko/lineages/embryophyta_odb9/prfl/EOG09360QE3.prfl --predictionStart=0 --predictionEnd=20088 --species=arabidopsis ./tmp/scaffold35769Schil_BUSCO_geno_206160443_.temp
```
