## Supplementary material for "The *de novo* reference genome and transcriptome assemblies of the wild tomato species *Solanum chilense*": EOG09360QEX.out.1

```
# Please cite: Mario Stanke, Mark Diekhans, Robert Baertsch, David Haussler (2008),
# Using native and syntenically mapped cDNA alignments to improve de novo gene finding
# Bioinformatics 24: 637-644, doi 10.1093/bioinformatics/btn013
# No extrinsic information on sequences given.
# Using protein profile unknown
# --[15..37]--> unknown_C (63) <--[0..4]--> unknown_D (52) <--[0..8]--> unknown_E (10) <--[0..286]--
# arabidopsis version. Using default transition matrix.
# We have hints for 0 sequences and for 0 of the sequences in the input set.
#
# ----- prediction on sequence number 1 (length = 26280, name = scaffold6162) -----
#
# Constraints/Hints:
# (none)
# Predicted genes for sequence number 1 on both strands
# start gene g1
scaffold6162	AUGUSTUS	gene	9706	18293	0.03	+	.	g1
scaffold6162	AUGUSTUS	transcript	9706	18293	0.03	+	.	g1.t1
scaffold6162	AUGUSTUS	tss	9706	9706	.	+	.	transcript_id "g1.t1"; gene_id "g1";
scaffold6162	AUGUSTUS	exon	9706	9743	.	+	.	transcript_id "g1.t1"; gene_id "g1";
scaffold6162	AUGUSTUS	exon	14053	14120	.	+	.	transcript_id "g1.t1"; gene_id "g1";
scaffold6162	AUGUSTUS	start_codon	14074	14076	.	+	0	transcript_id "g1.t1"; gene_id "g1";
scaffold6162	AUGUSTUS	intron	14121	14803	0.99	+	.	transcript_id "g1.t1"; gene_id "g1";
scaffold6162	AUGUSTUS	intron	15029	16623	0.25	+	.	transcript_id "g1.t1"; gene_id "g1";
scaffold6162	AUGUSTUS	intron	16732	17427	0.11	+	.	transcript_id "g1.t1"; gene_id "g1";
scaffold6162	AUGUSTUS	intron	17538	18114	0.15	+	.	transcript_id "g1.t1"; gene_id "g1";
scaffold6162	AUGUSTUS	CDS	14074	14120	1	+	0	transcript_id "g1.t1"; gene_id "g1";
scaffold6162	AUGUSTUS	CDS	14804	15028	1	+	1	transcript_id "g1.t1"; gene_id "g1";
scaffold6162	AUGUSTUS	exon	14804	15028	.	+	.	transcript_id "g1.t1"; gene_id "g1";
scaffold6162	AUGUSTUS	CDS	16624	16731	0.21	+	1	transcript_id "g1.t1"; gene_id "g1";
scaffold6162	AUGUSTUS	exon	16624	16731	.	+	.	transcript_id "g1.t1"; gene_id "g1";
scaffold6162	AUGUSTUS	CDS	17428	17537	0.11	+	1	transcript_id "g1.t1"; gene_id "g1";
scaffold6162	AUGUSTUS	exon	17428	17537	.	+	.	transcript_id "g1.t1"; gene_id "g1";
scaffold6162	AUGUSTUS	CDS	18115	18143	0.1	+	2	transcript_id "g1.t1"; gene_id "g1";
scaffold6162	AUGUSTUS	exon	18115	18293	.	+	.	transcript_id "g1.t1"; gene_id "g1";
scaffold6162	AUGUSTUS	stop_codon	18141	18143	.	+	0	transcript_id "g1.t1"; gene_id "g1";
scaffold6162	AUGUSTUS	tts	18293	18293	.	+	.	transcript_id "g1.t1"; gene_id "g1";
scaffold6162	AUGUSTUS	protein_match	14826	15014	6.2	+	0	target "unknown_C[1..63]"; target_start 23; transcript_id "g1.t1"; gene_id "g1";
scaffold6162	AUGUSTUS	protein_match	15027	15028	1	+	0	target "unknown_D[1..1]"; target_start 90; transcript_id "g1.t1"; gene_id "g1";
scaffold6162	AUGUSTUS	protein_match	16624	16731	6.81	+	0	target "unknown_D[2..37]"; target_start 89; transcript_id "g1.t1"; gene_id "g1";
scaffold6162	AUGUSTUS	protein_match	17428	17473	6.3	+	1	target "unknown_D[37..52]"; target_start 90; transcript_id "g1.t1"; gene_id "g1";
scaffold6162	AUGUSTUS	protein_match	17498	17527	4.4	+	0	target "unknown_E[1..10]"; target_start 150; transcript_id "g1.t1"; gene_id "g1";
# coding sequence = [atgttgcttcccttcttcctgctgttcattctctctcttcctaacagatgttcggcagactcttctacagaaacagaaa
# ggacattggctataataaagccagatggtgtttctggaaaccatacaaattccgttaaggagacaattctcaatcatggattcaaaatcacagaggaa
# tcgctcattcagcttgatgaggatcgtgtgaaaagcttttatgctgagcactcttcaaggagcttctttccaagccttgttgaatacatgaccagtgg
# tccagtgttgataatggttctggagaaagggaatgctgtagctgattggcgtgcattaattggtccaacagacccactcaaggcgaaggttactcatc
# ctcacagtgtcagagccatatgtgggctgaacttacaggagaattgtgttcatggttctgactcacctcagtctgctagccgggaaatatctttcttc
# tttaaaacgacatcatcaggacatgcatctcagcatgatgaattataa]
# protein sequence = [MLLPFFLLFILSLPNRCSADSSTETERTLAIIKPDGVSGNHTNSVKETILNHGFKITEESLIQLDEDRVKSFYAEHSS
# RSFFPSLVEYMTSGPVLIMVLEKGNAVADWRALIGPTDPLKAKVTHPHSVRAICGLNLQENCVHGSDSPQSASREISFFFKTTSSGHASQHDEL]
# sequence of block unknown_C    23 [ETERTLAIIKPDGVSGNHTNSVKETILNHGFKITEESLIQLDEDRVKSFYAEHSSRSFFPSLV] 86
# sequence of block unknown_D    90 [SGPVLIMVLEKGNAVADWRALIGPTDPLKAKVTHPHSVRAICGLNLQENCVH] 142
# sequence of block unknown_E   150 [SREISFFFKT] 160
# end gene g1
###
# command line:
# augustus --codingseq=1 --proteinprofile=/home/pgsb/tetiana.nosenko/lineages/embryophyta_odb9/prfl/EOG09360QEX.prfl --predictionStart=0 --predictionEnd=35813 --species=arabidopsis ./tmp/scaffold6162Schil_BUSCO_geno_206160443_.temp
```
