## Supplementary material for "The *de novo* reference genome and transcriptome assemblies of the wild tomato species *Solanum chilense*": EOG09360QFC.out.1

```
# Please cite: Mario Stanke, Mark Diekhans, Robert Baertsch, David Haussler (2008),
# Using native and syntenically mapped cDNA alignments to improve de novo gene finding
# Bioinformatics 24: 637-644, doi 10.1093/bioinformatics/btn013
# No extrinsic information on sequences given.
# Using protein profile unknown
# --[18..59]--> unknown_B (24) <--[0..1]--> unknown_C (96) <--[0..5]--> unknown_D (9) <--[0..7]--> unknown_E (23) <--[0..271]--
# arabidopsis version. Using default transition matrix.
# We have hints for 0 sequences and for 0 of the sequences in the input set.
#
# ----- prediction on sequence number 1 (length = 36983, name = scaffold1930) -----
#
# Constraints/Hints:
# (none)
# Predicted genes for sequence number 1 on both strands
# start gene g1
scaffold1930	AUGUSTUS	gene	15721	17804	0.08	-	.	g1
scaffold1930	AUGUSTUS	transcript	15721	17804	0.08	-	.	g1.t1
scaffold1930	AUGUSTUS	tts	15721	15721	.	-	.	transcript_id "g1.t1"; gene_id "g1";
scaffold1930	AUGUSTUS	exon	15721	16546	.	-	.	transcript_id "g1.t1"; gene_id "g1";
scaffold1930	AUGUSTUS	stop_codon	16064	16066	.	-	0	transcript_id "g1.t1"; gene_id "g1";
scaffold1930	AUGUSTUS	intron	16547	17311	0.86	-	.	transcript_id "g1.t1"; gene_id "g1";
scaffold1930	AUGUSTUS	CDS	16064	16546	0.93	-	0	transcript_id "g1.t1"; gene_id "g1";
scaffold1930	AUGUSTUS	CDS	17312	17476	0.94	-	0	transcript_id "g1.t1"; gene_id "g1";
scaffold1930	AUGUSTUS	exon	17312	17512	.	-	.	transcript_id "g1.t1"; gene_id "g1";
scaffold1930	AUGUSTUS	start_codon	17474	17476	.	-	0	transcript_id "g1.t1"; gene_id "g1";
scaffold1930	AUGUSTUS	exon	17682	17804	.	-	.	transcript_id "g1.t1"; gene_id "g1";
scaffold1930	AUGUSTUS	tss	17804	17804	.	-	.	transcript_id "g1.t1"; gene_id "g1";
# coding sequence = [atggcaaataaaatggatcacgagtacgattatttgtttaagatcgtcgtgattggggattctggagtggggaaatcaa
# acattttatccaggttcacgagaaatgagttttgtttggagtccaaatccactattggcgttgagtttgccaccagaactcttcaggtggaggggaaa
# acagtgaaggcccagatatgggacactgcagggcaagaaaggtaccgagccattaccagtgcttattatcgaggagcagttggtgccctccttgtcta
# tgacataactaagaggcaaacgtttgacaatgttctgaggtggctacgggaattgagagaccacgcagactctaacattgtaatcataatggctggaa
# acaagtctgaccttaggcatcttagagcagtctctgagcaggatggtcaagctttagctgagaaggaagggctgtcatttcttgagacgtcagcattg
# gaagcttttaatgttgataaggcgtttcatactatattgacagatatataccagatcattagcaagaaggcattggcagcacaggaagcagatagcac
# tgcacttcctggtcagggtacaaccatcaatgtcagtgatacctccgcaaatgtgaagagaggctgctgttccacttga]
# protein sequence = [MANKMDHEYDYLFKIVVIGDSGVGKSNILSRFTRNEFCLESKSTIGVEFATRTLQVEGKTVKAQIWDTAGQERYRAIT
# SAYYRGAVGALLVYDITKRQTFDNVLRWLRELRDHADSNIVIIMAGNKSDLRHLRAVSEQDGQALAEKEGLSFLETSALEAFNVDKAFHTILTDIYQI
# ISKKALAAQEADSTALPGQGTTINVSDTSANVKRGCCST]
# end gene g1
###
# start gene g2
scaffold1930	AUGUSTUS	gene	21959	25285	0.01	+	.	g2
scaffold1930	AUGUSTUS	transcript	21959	25285	0.01	+	.	g2.t1
scaffold1930	AUGUSTUS	tss	21959	21959	.	+	.	transcript_id "g2.t1"; gene_id "g2";
scaffold1930	AUGUSTUS	exon	21959	22142	.	+	.	transcript_id "g2.t1"; gene_id "g2";
scaffold1930	AUGUSTUS	start_codon	22031	22033	.	+	0	transcript_id "g2.t1"; gene_id "g2";
scaffold1930	AUGUSTUS	intron	22143	22324	0.99	+	.	transcript_id "g2.t1"; gene_id "g2";
scaffold1930	AUGUSTUS	intron	22431	24434	0.1	+	.	transcript_id "g2.t1"; gene_id "g2";
scaffold1930	AUGUSTUS	CDS	22031	22142	1	+	0	transcript_id "g2.t1"; gene_id "g2";
scaffold1930	AUGUSTUS	CDS	22325	22430	0.93	+	2	transcript_id "g2.t1"; gene_id "g2";
scaffold1930	AUGUSTUS	exon	22325	22430	.	+	.	transcript_id "g2.t1"; gene_id "g2";
scaffold1930	AUGUSTUS	CDS	24435	24513	0.34	+	1	transcript_id "g2.t1"; gene_id "g2";
scaffold1930	AUGUSTUS	exon	24435	25285	.	+	.	transcript_id "g2.t1"; gene_id "g2";
scaffold1930	AUGUSTUS	stop_codon	24511	24513	.	+	0	transcript_id "g2.t1"; gene_id "g2";
scaffold1930	AUGUSTUS	tts	25285	25285	.	+	.	transcript_id "g2.t1"; gene_id "g2";
# coding sequence = [atgaagaaggaggataccgtgaagctaatcagccgtgaaggttttgaattcatcattgataagaaggctgctatggttt
# cacagactattcgtaacatgctcacttctccagggagttttgctgagacagagcatgggcaagtgacttttccggagattaacaccaccattcttgag
# aagatctgccagtacttttactggtcccttcaatatgcaagtggcaaggaaacagaattccatattgagcctgagatcacattggaattgatgatggc
# tgccaattatttgcacacctga]
# protein sequence = [MKKEDTVKLISREGFEFIIDKKAAMVSQTIRNMLTSPGSFAETEHGQVTFPEINTTILEKICQYFYWSLQYASGKETE
# FHIEPEITLELMMAANYLHT]
# end gene g2
###
# start gene g3
scaffold1930	AUGUSTUS	gene	28669	31677	0.02	+	.	g3
scaffold1930	AUGUSTUS	transcript	28669	31677	0.02	+	.	g3.t1
scaffold1930	AUGUSTUS	tss	28669	28669	.	+	.	transcript_id "g3.t1"; gene_id "g3";
scaffold1930	AUGUSTUS	exon	28669	28803	.	+	.	transcript_id "g3.t1"; gene_id "g3";
scaffold1930	AUGUSTUS	exon	29121	29464	.	+	.	transcript_id "g3.t1"; gene_id "g3";
scaffold1930	AUGUSTUS	start_codon	29409	29411	.	+	0	transcript_id "g3.t1"; gene_id "g3";
scaffold1930	AUGUSTUS	intron	29465	29792	0.68	+	.	transcript_id "g3.t1"; gene_id "g3";
scaffold1930	AUGUSTUS	intron	29884	30183	0.64	+	.	transcript_id "g3.t1"; gene_id "g3";
scaffold1930	AUGUSTUS	intron	30320	30439	0.59	+	.	transcript_id "g3.t1"; gene_id "g3";
scaffold1930	AUGUSTUS	intron	30616	30705	0.98	+	.	transcript_id "g3.t1"; gene_id "g3";
scaffold1930	AUGUSTUS	intron	30782	31359	0.35	+	.	transcript_id "g3.t1"; gene_id "g3";
scaffold1930	AUGUSTUS	CDS	29409	29464	0.68	+	0	transcript_id "g3.t1"; gene_id "g3";
scaffold1930	AUGUSTUS	CDS	29793	29883	0.72	+	1	transcript_id "g3.t1"; gene_id "g3";
scaffold1930	AUGUSTUS	exon	29793	29883	.	+	.	transcript_id "g3.t1"; gene_id "g3";
scaffold1930	AUGUSTUS	CDS	30184	30319	0.66	+	0	transcript_id "g3.t1"; gene_id "g3";
scaffold1930	AUGUSTUS	exon	30184	30319	.	+	.	transcript_id "g3.t1"; gene_id "g3";
scaffold1930	AUGUSTUS	CDS	30440	30615	0.81	+	2	transcript_id "g3.t1"; gene_id "g3";
scaffold1930	AUGUSTUS	exon	30440	30615	.	+	.	transcript_id "g3.t1"; gene_id "g3";
scaffold1930	AUGUSTUS	CDS	30706	30781	0.93	+	0	transcript_id "g3.t1"; gene_id "g3";
scaffold1930	AUGUSTUS	exon	30706	30781	.	+	.	transcript_id "g3.t1"; gene_id "g3";
scaffold1930	AUGUSTUS	CDS	31360	31412	0.42	+	2	transcript_id "g3.t1"; gene_id "g3";
scaffold1930	AUGUSTUS	exon	31360	31677	.	+	.	transcript_id "g3.t1"; gene_id "g3";
scaffold1930	AUGUSTUS	stop_codon	31410	31412	.	+	0	transcript_id "g3.t1"; gene_id "g3";
scaffold1930	AUGUSTUS	tts	31677	31677	.	+	.	transcript_id "g3.t1"; gene_id "g3";
# coding sequence = [atgttcctttcgatgttcttgttgttgagggattgcaatttcatagcattggataggttatgggaaggaaagcttcggc
# agctgaactcatacaatctctggagaaacagtcatctggttgtaggacatggaacagatcagctacaggcaatagatgaaagatgtatgactccgtgt
# acttatgataagcttttatacactggaaaaccagtgtggtggtctaccactacaatcagtttcttttatcagttctgtaatcatgaagcgttgctttc
# attcctagcttatgtgacgaaaaataaacaagctgcagggcattgcagatccagcaaggaacatgagtcactttttcaagatagaggggaaacatgtc
# cactaagttcttctctcttatatggtggtcaagaggacatgtacattaaatcatctgatgctcataaaactctatcatatacttcttacaagaaggaa
# ggaggagaatacgattctagtggaaacacccaatacagtgcatctagaggaaactggtggcaaggagttctggaagtcttggaagcaggttgctatag
# atttgttgaagactactag]
# protein sequence = [MFLSMFLLLRDCNFIALDRLWEGKLRQLNSYNLWRNSHLVVGHGTDQLQAIDERCMTPCTYDKLLYTGKPVWWSTTTI
# SFFYQFCNHEALLSFLAYVTKNKQAAGHCRSSKEHESLFQDRGETCPLSSSLLYGGQEDMYIKSSDAHKTLSYTSYKKEGGEYDSSGNTQYSASRGNW
# WQGVLEVLEAGCYRFVEDY]
# end gene g3
###
# start gene g4
scaffold1930	AUGUSTUS	gene	33218	34294	0.19	-	.	g4
scaffold1930	AUGUSTUS	transcript	33218	34294	0.19	-	.	g4.t1
scaffold1930	AUGUSTUS	tts	33218	33218	.	-	.	transcript_id "g4.t1"; gene_id "g4";
scaffold1930	AUGUSTUS	exon	33218	34294	.	-	.	transcript_id "g4.t1"; gene_id "g4";
scaffold1930	AUGUSTUS	stop_codon	33550	33552	.	-	0	transcript_id "g4.t1"; gene_id "g4";
scaffold1930	AUGUSTUS	CDS	33550	34191	0.86	-	0	transcript_id "g4.t1"; gene_id "g4";
scaffold1930	AUGUSTUS	start_codon	34189	34191	.	-	0	transcript_id "g4.t1"; gene_id "g4";
scaffold1930	AUGUSTUS	tss	34294	34294	.	-	.	transcript_id "g4.t1"; gene_id "g4";
scaffold1930	AUGUSTUS	protein_match	33595	33663	7.44	-	0	target "unknown_E[1..23]"; target_start 176; transcript_id "g4.t1"; gene_id "g4";
scaffold1930	AUGUSTUS	protein_match	33685	33711	7.45	-	0	target "unknown_D[1..9]"; target_start 160; transcript_id "g4.t1"; gene_id "g4";
scaffold1930	AUGUSTUS	protein_match	33712	33999	9.36	-	0	target "unknown_C[1..96]"; target_start 64; transcript_id "g4.t1"; gene_id "g4";
scaffold1930	AUGUSTUS	protein_match	34003	34074	4.42	-	0	target "unknown_B[1..24]"; target_start 39; transcript_id "g4.t1"; gene_id "g4";
# coding sequence = [atggcaattctcagcttctgcttctgttgttcaaaactcccctcaaatccaaaacttcatctttccccacaagctacaa
# cacaggtttctctaaaatcagctgaatcttcgagaaatggtttcatctctttaagtgaatcaatctcaagagcaagttttctggctcttctctctgct
# tcactcttctttgcttcagatcctgctttagcctttaaaggcggaggcccttacggtgctggagtaacaagaggccaagatctaacagggaaagattt
# tagtggtaaaactttaatcaaacaagattttaaaacttcaatactcagacaagctaactttaaaggtgcgaagttactcggagctagcttctttgatg
# ccgatttaactggtgctgatctatctgatgcggatcttagaggtgctgatttctccttagctaatgtgactaaggtcaatttaagcaatgctaatttg
# gaaggagcacttacaacggggaatacatctttcaagggttccgttatacaaggggcagatttcaccgatgttcctttaagagaagatcaacgggaata
# cctttgtaaatttgctgatggtgtgaatgcagttactggtaatgcaacacgagagacattgctttgcgaatag]
# protein sequence = [MAILSFCFCCSKLPSNPKLHLSPQATTQVSLKSAESSRNGFISLSESISRASFLALLSASLFFASDPALAFKGGGPYG
# AGVTRGQDLTGKDFSGKTLIKQDFKTSILRQANFKGAKLLGASFFDADLTGADLSDADLRGADFSLANVTKVNLSNANLEGALTTGNTSFKGSVIQGA
# DFTDVPLREDQREYLCKFADGVNAVTGNATRETLLCE]
# sequence of block unknown_E   176 [DFTDVPLREDQREYLCKFADGVN] 199
# sequence of block unknown_D   160 [LTTGNTSFK] 169
# sequence of block unknown_C    64 [SDPALAFKGGGPYGAGVTRGQDLTGKDFSGKTLIKQDFKTSILRQANFKGAKLLGASFFDADLTGADLSDADLRGADFSLANVTKVNLSNANLEGA] 160
# sequence of block unknown_B    39 [GFISLSESISRASFLALLSASLFF] 63
# end gene g4
###
# start gene g5
scaffold1930	AUGUSTUS	gene	42809	44150	0.12	+	.	g5
scaffold1930	AUGUSTUS	transcript	42809	44150	0.12	+	.	g5.t1
scaffold1930	AUGUSTUS	tss	42809	42809	.	+	.	transcript_id "g5.t1"; gene_id "g5";
scaffold1930	AUGUSTUS	exon	42809	43347	.	+	.	transcript_id "g5.t1"; gene_id "g5";
scaffold1930	AUGUSTUS	start_codon	42925	42927	.	+	0	transcript_id "g5.t1"; gene_id "g5";
scaffold1930	AUGUSTUS	intron	43348	43433	1	+	.	transcript_id "g5.t1"; gene_id "g5";
scaffold1930	AUGUSTUS	intron	43614	43694	0.99	+	.	transcript_id "g5.t1"; gene_id "g5";
scaffold1930	AUGUSTUS	CDS	42925	43347	0.74	+	0	transcript_id "g5.t1"; gene_id "g5";
scaffold1930	AUGUSTUS	CDS	43434	43613	0.99	+	0	transcript_id "g5.t1"; gene_id "g5";
scaffold1930	AUGUSTUS	exon	43434	43613	.	+	.	transcript_id "g5.t1"; gene_id "g5";
scaffold1930	AUGUSTUS	CDS	43695	44084	0.98	+	0	transcript_id "g5.t1"; gene_id "g5";
scaffold1930	AUGUSTUS	exon	43695	44150	.	+	.	transcript_id "g5.t1"; gene_id "g5";
scaffold1930	AUGUSTUS	stop_codon	44082	44084	.	+	0	transcript_id "g5.t1"; gene_id "g5";
scaffold1930	AUGUSTUS	tts	44150	44150	.	+	.	transcript_id "g5.t1"; gene_id "g5";
# coding sequence = [atgatggcatcttattcttctgtgttacgtggcaaagaagagaaaggttttcctccaactcatggttttgcaatggaag
# aacagaaacagaagaagaaacttcaagattttaactttacaggcactggctgtgaggaacagagaacagatgggttgaagaaagtgaaagctaattgg
# gggaatgattcgatttttggtacttttgggttgtcagaacactcatcttcctctggtttaagcagcccttttgggtctgaacttggctcaacagaaac
# tgatgaaactgaaagcgaagaagatgaagatttcattgctcaattgactcgacaaatggctgattatatgcttaaagacgatgacgaagaagaagaag
# atgaaaatgatgaaaacagagtcctcaattctactccttatactgttcagacatcaaacacatatgggtttgctgggaattggtcaaattacggttcc
# atggagatatgttactataatcaagaatctttaggcacatatgttaagcctgatacagactctgtgaatcatcaaatgaagaactctaatactgtatt
# ttactctagtgatgatttgaagagacccattcaagtgtaccatttgaaagaccaaccaacaacaagaaaacaaaagccctctaattcaagaggaaaaa
# aagtgaaggggacaactaatgagtcagttcagcaactcaaaactgaaaaaaacaacacacaaagtagtttgacaaaaaaacaaacagttggtgggcat
# ggccaaaatggagataagattcatcatcttcatcctcaacatccagtacagagtactggagtaggcattagggccatatttctcggtggatccgggtc
# gataaacgggtcatctggaactggagtttttttgcctcgcacaattaacaatccaaatcctcttcctacaccaacaacagaaccaaaaaagaagaaat
# ctggtatgcttactactactccaattacttga]
# protein sequence = [MMASYSSVLRGKEEKGFPPTHGFAMEEQKQKKKLQDFNFTGTGCEEQRTDGLKKVKANWGNDSIFGTFGLSEHSSSSG
# LSSPFGSELGSTETDETESEEDEDFIAQLTRQMADYMLKDDDEEEEDENDENRVLNSTPYTVQTSNTYGFAGNWSNYGSMEICYYNQESLGTYVKPDT
# DSVNHQMKNSNTVFYSSDDLKRPIQVYHLKDQPTTRKQKPSNSRGKKVKGTTNESVQQLKTEKNNTQSSLTKKQTVGGHGQNGDKIHHLHPQHPVQST
# GVGIRAIFLGGSGSINGSSGTGVFLPRTINNPNPLPTPTTEPKKKKSGMLTTTPIT]
# end gene g5
###
# command line:
# augustus --codingseq=1 --proteinprofile=/home/pgsb/tetiana.nosenko/lineages/embryophyta_odb9/prfl/EOG09360QFC.prfl --predictionStart=15324 --predictionEnd=52306 --species=arabidopsis ./tmp/scaffold1930Schil_BUSCO_geno_206160443_.temp
```
