## Supplementary material for "The *de novo* reference genome and transcriptome assemblies of the wild tomato species *Solanum chilense*": EOG09360QGD.out.1

```
# Please cite: Mario Stanke, Mark Diekhans, Robert Baertsch, David Haussler (2008),
# Using native and syntenically mapped cDNA alignments to improve de novo gene finding
# Bioinformatics 24: 637-644, doi 10.1093/bioinformatics/btn013
# No extrinsic information on sequences given.
# Using protein profile unknown
# --[6..322]--> unknown_A (17) <--[0..11]--> unknown_B (16) <--[3..19]--> unknown_C (62) <--[0..6]--> unknown_D (108) <--[0..23]--
# arabidopsis version. Using default transition matrix.
# We have hints for 0 sequences and for 0 of the sequences in the input set.
#
# ----- prediction on sequence number 1 (length = 37217, name = scaffold4129) -----
#
# Constraints/Hints:
# (none)
# Predicted genes for sequence number 1 on both strands
# start gene g1
scaffold4129	AUGUSTUS	gene	59489	61846	0.13	+	.	g1
scaffold4129	AUGUSTUS	transcript	59489	61846	0.13	+	.	g1.t1
scaffold4129	AUGUSTUS	tss	59489	59489	.	+	.	transcript_id "g1.t1"; gene_id "g1";
scaffold4129	AUGUSTUS	exon	59489	59561	.	+	.	transcript_id "g1.t1"; gene_id "g1";
scaffold4129	AUGUSTUS	start_codon	59542	59544	.	+	0	transcript_id "g1.t1"; gene_id "g1";
scaffold4129	AUGUSTUS	intron	59562	60083	0.37	+	.	transcript_id "g1.t1"; gene_id "g1";
scaffold4129	AUGUSTUS	intron	60340	60446	1	+	.	transcript_id "g1.t1"; gene_id "g1";
scaffold4129	AUGUSTUS	intron	60588	60882	1	+	.	transcript_id "g1.t1"; gene_id "g1";
scaffold4129	AUGUSTUS	intron	61333	61418	0.93	+	.	transcript_id "g1.t1"; gene_id "g1";
scaffold4129	AUGUSTUS	CDS	59542	59561	0.75	+	0	transcript_id "g1.t1"; gene_id "g1";
scaffold4129	AUGUSTUS	CDS	60084	60339	0.38	+	1	transcript_id "g1.t1"; gene_id "g1";
scaffold4129	AUGUSTUS	exon	60084	60339	.	+	.	transcript_id "g1.t1"; gene_id "g1";
scaffold4129	AUGUSTUS	CDS	60447	60587	1	+	0	transcript_id "g1.t1"; gene_id "g1";
scaffold4129	AUGUSTUS	exon	60447	60587	.	+	.	transcript_id "g1.t1"; gene_id "g1";
scaffold4129	AUGUSTUS	CDS	60883	61332	1	+	0	transcript_id "g1.t1"; gene_id "g1";
scaffold4129	AUGUSTUS	exon	60883	61332	.	+	.	transcript_id "g1.t1"; gene_id "g1";
scaffold4129	AUGUSTUS	CDS	61419	61517	0.93	+	0	transcript_id "g1.t1"; gene_id "g1";
scaffold4129	AUGUSTUS	exon	61419	61846	.	+	.	transcript_id "g1.t1"; gene_id "g1";
scaffold4129	AUGUSTUS	stop_codon	61515	61517	.	+	0	transcript_id "g1.t1"; gene_id "g1";
scaffold4129	AUGUSTUS	tts	61846	61846	.	+	.	transcript_id "g1.t1"; gene_id "g1";
# coding sequence = [atgttcgaatgtgcaaagggacgtttggaaaatgaaacagggagttgctgggctttctcagcagttgctgccattgaag
# cagtaaacaaaataaagactggagactcgatctctttatccgagcaggagctagtagattgtgatacttcttctaacaatggttgtgacggtggtctc
# atggactatgcttttgaattcgttatcaaaaatggaggactagacactgaggaagattacccgtatactggcgaggatggaagatgtgacctaacaag
# gaaaaatgccaaggttgtcaccattgacgggtatgaagatgttcctgctaatgatgaaaacgcaatgaaaaaggctattgcaagtcaacctgttagcg
# ttgctattgaagctggtggcaaagacttccagcactataaatcgggcatctttactgggaagtgtggtgcagcagtggaccatggtgtggttgcagtg
# ggatatggtagcgaaaatggaatggattattggattgtgaggaactcatggggtgcttcctggggagaacaaggctacctcaggatgcagcgaaacat
# tgctaacccaaagggtttgtgtggtattgctacagttgtttcttaccctgtcaagacaggccaaaatcccccgaaaccagctccatctcctccatcgc
# cagtcaagccacctactacttgtgatgatatgtacagttgcccatcaggaacaacgtgttgctgtgtctacgagtactatcacatgtgctttgcttgg
# ggttgctgccctatggaaggagcaacttgctgtaaagaccataacagttgctgcccacatgattatcctgtctgcaatgttaaagccggcacctgctc
# aatcagcgagaataaccctctttcagtcaaagcaatgtcacacattcttgccaaacctattggatccttcagcaatcagggaatgaaaaacactaatt
# cttga]
# protein sequence = [MFECAKGRLENETGSCWAFSAVAAIEAVNKIKTGDSISLSEQELVDCDTSSNNGCDGGLMDYAFEFVIKNGGLDTEED
# YPYTGEDGRCDLTRKNAKVVTIDGYEDVPANDENAMKKAIASQPVSVAIEAGGKDFQHYKSGIFTGKCGAAVDHGVVAVGYGSENGMDYWIVRNSWGA
# SWGEQGYLRMQRNIANPKGLCGIATVVSYPVKTGQNPPKPAPSPPSPVKPPTTCDDMYSCPSGTTCCCVYEYYHMCFAWGCCPMEGATCCKDHNSCCP
# HDYPVCNVKAGTCSISENNPLSVKAMSHILAKPIGSFSNQGMKNTNS]
# end gene g1
###
# start gene g2
scaffold4129	AUGUSTUS	gene	62269	64397	0.14	+	.	g2
scaffold4129	AUGUSTUS	transcript	62269	64397	0.14	+	.	g2.t1
scaffold4129	AUGUSTUS	tss	62269	62269	.	+	.	transcript_id "g2.t1"; gene_id "g2";
scaffold4129	AUGUSTUS	exon	62269	63090	.	+	.	transcript_id "g2.t1"; gene_id "g2";
scaffold4129	AUGUSTUS	start_codon	62614	62616	.	+	0	transcript_id "g2.t1"; gene_id "g2";
scaffold4129	AUGUSTUS	intron	63091	63878	0.86	+	.	transcript_id "g2.t1"; gene_id "g2";
scaffold4129	AUGUSTUS	CDS	62614	63090	0.87	+	0	transcript_id "g2.t1"; gene_id "g2";
scaffold4129	AUGUSTUS	CDS	63879	64136	0.86	+	0	transcript_id "g2.t1"; gene_id "g2";
scaffold4129	AUGUSTUS	exon	63879	64397	.	+	.	transcript_id "g2.t1"; gene_id "g2";
scaffold4129	AUGUSTUS	stop_codon	64134	64136	.	+	0	transcript_id "g2.t1"; gene_id "g2";
scaffold4129	AUGUSTUS	tts	64397	64397	.	+	.	transcript_id "g2.t1"; gene_id "g2";
# coding sequence = [atggcagggcaaggaggtgtacacaattttacatgggatggtgtcatacctcacgaatgtcaacctaatccaaacaata
# ttcttcgattaagtgtaactatcaagtgggaaattgcacatgaacctcttaactacgcggttgattgtcttcataattgtggagttggtcctggaatg
# gcatttgctaatgcaattcttaaacaagatccaaattttggagttattggtttagtaccatgttctaaatcaggtactggaattcatacttggattcg
# cggaaatatgccttatgatcaattgataagtagagctaagttttctcttaaacatggaggaacaattagagggttattgtggtttcatggtgaaagtg
# atacaaaggacaagtatacagcaagatattataaagcaaaagtgatgaaattcattcaagatttacgcgatgacttgaaatctcctctgcttcctgtt
# attgtggttgttctacgttatccaaaagaaccatttgatagaaaatttaaatttgtaaatgtagtgagacaagcacagatggatattgatcttccaaa
# tgtaataaaagtggatgctaatgatctaccagttgaatcagatgggcttcatctcacaactcaaggccaaatccaacttggtaatatgatggctcagg
# cttttctcaacaccaaattgcaatctcttaaatatgattcaaacaagatttatcatatgagtagctag]
# protein sequence = [MAGQGGVHNFTWDGVIPHECQPNPNNILRLSVTIKWEIAHEPLNYAVDCLHNCGVGPGMAFANAILKQDPNFGVIGLV
# PCSKSGTGIHTWIRGNMPYDQLISRAKFSLKHGGTIRGLLWFHGESDTKDKYTARYYKAKVMKFIQDLRDDLKSPLLPVIVVVLRYPKEPFDRKFKFV
# NVVRQAQMDIDLPNVIKVDANDLPVESDGLHLTTQGQIQLGNMMAQAFLNTKLQSLKYDSNKIYHMSS]
# end gene g2
###
# start gene g3
scaffold4129	AUGUSTUS	gene	66007	68174	0.36	-	.	g3
scaffold4129	AUGUSTUS	transcript	66007	68174	0.36	-	.	g3.t1
scaffold4129	AUGUSTUS	tts	66007	66007	.	-	.	transcript_id "g3.t1"; gene_id "g3";
scaffold4129	AUGUSTUS	exon	66007	66728	.	-	.	transcript_id "g3.t1"; gene_id "g3";
scaffold4129	AUGUSTUS	stop_codon	66204	66206	.	-	0	transcript_id "g3.t1"; gene_id "g3";
scaffold4129	AUGUSTUS	intron	66729	66829	0.82	-	.	transcript_id "g3.t1"; gene_id "g3";
scaffold4129	AUGUSTUS	intron	66887	66979	0.99	-	.	transcript_id "g3.t1"; gene_id "g3";
scaffold4129	AUGUSTUS	intron	67022	67235	1	-	.	transcript_id "g3.t1"; gene_id "g3";
scaffold4129	AUGUSTUS	intron	67345	67432	1	-	.	transcript_id "g3.t1"; gene_id "g3";
scaffold4129	AUGUSTUS	intron	67565	67701	1	-	.	transcript_id "g3.t1"; gene_id "g3";
scaffold4129	AUGUSTUS	intron	67756	67843	1	-	.	transcript_id "g3.t1"; gene_id "g3";
scaffold4129	AUGUSTUS	CDS	66204	66728	0.8	-	0	transcript_id "g3.t1"; gene_id "g3";
scaffold4129	AUGUSTUS	CDS	66830	66886	0.84	-	0	transcript_id "g3.t1"; gene_id "g3";
scaffold4129	AUGUSTUS	exon	66830	66886	.	-	.	transcript_id "g3.t1"; gene_id "g3";
scaffold4129	AUGUSTUS	CDS	66980	67021	1	-	0	transcript_id "g3.t1"; gene_id "g3";
scaffold4129	AUGUSTUS	exon	66980	67021	.	-	.	transcript_id "g3.t1"; gene_id "g3";
scaffold4129	AUGUSTUS	CDS	67236	67344	1	-	1	transcript_id "g3.t1"; gene_id "g3";
scaffold4129	AUGUSTUS	exon	67236	67344	.	-	.	transcript_id "g3.t1"; gene_id "g3";
scaffold4129	AUGUSTUS	CDS	67433	67564	1	-	1	transcript_id "g3.t1"; gene_id "g3";
scaffold4129	AUGUSTUS	exon	67433	67564	.	-	.	transcript_id "g3.t1"; gene_id "g3";
scaffold4129	AUGUSTUS	CDS	67702	67755	1	-	1	transcript_id "g3.t1"; gene_id "g3";
scaffold4129	AUGUSTUS	exon	67702	67755	.	-	.	transcript_id "g3.t1"; gene_id "g3";
scaffold4129	AUGUSTUS	CDS	67844	67989	0.97	-	0	transcript_id "g3.t1"; gene_id "g3";
scaffold4129	AUGUSTUS	exon	67844	68174	.	-	.	transcript_id "g3.t1"; gene_id "g3";
scaffold4129	AUGUSTUS	start_codon	67987	67989	.	-	0	transcript_id "g3.t1"; gene_id "g3";
scaffold4129	AUGUSTUS	tss	68174	68174	.	-	.	transcript_id "g3.t1"; gene_id "g3";
# coding sequence = [atggaaggtggactccccatgctaaattgtctgttacaacatacacttagaagtgtctgtacttgctctgactcttctt
# ctaatgcttctgagtgggtctatgctgttttctggagaattgtcccaagaaattatcctccacctaaatgggatcatggaggaggcttgcttgatcgc
# gctaaagggaacaagagaaactggattcttgtttgggaagatggtttttgtgacttttatgaatgtgaaagatcgaaaagggaacatgtgacgataaa
# ttttggtcctgaaatcttcttcaaaatgtctcatgaggtttattcttttggtgaaggattggtgggcaaagttgcagcagataatagtcacagatggg
# tgtctaaagatgccccaaatgaaaaagattcaaactttacttgctcatggaatatgtctattgaagctcaaccaagggcctggggagttcagtttaat
# tcaggcattcagactattgctattatatctgttagggaaggcataattcagcttggctcatttaacaaggtatttgaagatcataatctagtattaaa
# cattcagaggaaattcagctaccttcagagcataccgggtatttatgcaattcaaagaccttttttgccaatccaacatccatatacttacaagccaa
# acaatgtcactctagttaacgagacggattatcaaatggatgacaaaaaccagataattgggtcgaaaagagttcatgagtttccgttcaagtctatc
# aactttggctataatagcccacaaactatggctagtctacctttgtggtcgatgcctatagcagcaccgtcttgttatgctaatgcagcacatgagat
# gagttctttacacgacagagttacgaggaacactacaagcaaggatgtcaaggttgtcgatgaattaggccatttgaagtttgagacagatgaggaaa
# atgatcaattttccttaaaccagaacttaggcctggaaaataaggtagttgaggttggttttagacaattaggaaaaggaggggctgctccaaatcca
# aattaa]
# protein sequence = [MEGGLPMLNCLLQHTLRSVCTCSDSSSNASEWVYAVFWRIVPRNYPPPKWDHGGGLLDRAKGNKRNWILVWEDGFCDF
# YECERSKREHVTINFGPEIFFKMSHEVYSFGEGLVGKVAADNSHRWVSKDAPNEKDSNFTCSWNMSIEAQPRAWGVQFNSGIQTIAIISVREGIIQLG
# SFNKVFEDHNLVLNIQRKFSYLQSIPGIYAIQRPFLPIQHPYTYKPNNVTLVNETDYQMDDKNQIIGSKRVHEFPFKSINFGYNSPQTMASLPLWSMP
# IAAPSCYANAAHEMSSLHDRVTRNTTSKDVKVVDELGHLKFETDEENDQFSLNQNLGLENKVVEVGFRQLGKGGAAPNPN]
# end gene g3
###
# start gene g4
scaffold4129	AUGUSTUS	gene	72645	73564	0.04	-	.	g4
scaffold4129	AUGUSTUS	transcript	72645	73564	0.04	-	.	g4.t1
scaffold4129	AUGUSTUS	tts	72645	72645	.	-	.	transcript_id "g4.t1"; gene_id "g4";
scaffold4129	AUGUSTUS	exon	72645	73564	.	-	.	transcript_id "g4.t1"; gene_id "g4";
scaffold4129	AUGUSTUS	stop_codon	73111	73113	.	-	0	transcript_id "g4.t1"; gene_id "g4";
scaffold4129	AUGUSTUS	CDS	73111	73503	0.92	-	0	transcript_id "g4.t1"; gene_id "g4";
scaffold4129	AUGUSTUS	start_codon	73501	73503	.	-	0	transcript_id "g4.t1"; gene_id "g4";
scaffold4129	AUGUSTUS	tss	73564	73564	.	-	.	transcript_id "g4.t1"; gene_id "g4";
# coding sequence = [atggacgtcggtggcggagcagttgccggcgacggtgcctcttctacttcctccgccgtgtctcagtggaccttcacct
# tatcacagcgatatcaacaccttctggataaatcgacacctcacatcctttatcggtggatcttcttcgctacgatcgctttcatctttgctattcgc
# gtgatcatggttcaaggtttctacatcatcacatatgccttaggaatctacataatccagctccttattgctttcctttcccctcaagtcgatccaga
# agttgacggtcctacccttcccactcgcggatccgatgagtttcgccctttcgttcgtcgccttcctgaatttaaattctggtgcttcatccatctca
# ctcatttatgtgccaattga]
# protein sequence = [MDVGGGAVAGDGASSTSSAVSQWTFTLSQRYQHLLDKSTPHILYRWIFFATIAFIFAIRVIMVQGFYIITYALGIYII
# QLLIAFLSPQVDPEVDGPTLPTRGSDEFRPFVRRLPEFKFWCFIHLTHLCAN]
# end gene g4
###
# start gene g5
scaffold4129	AUGUSTUS	gene	73791	77724	0.01	-	.	g5
scaffold4129	AUGUSTUS	transcript	73791	77724	0.01	-	.	g5.t1
scaffold4129	AUGUSTUS	tts	73791	73791	.	-	.	transcript_id "g5.t1"; gene_id "g5";
scaffold4129	AUGUSTUS	exon	73791	74824	.	-	.	transcript_id "g5.t1"; gene_id "g5";
scaffold4129	AUGUSTUS	stop_codon	73985	73987	.	-	0	transcript_id "g5.t1"; gene_id "g5";
scaffold4129	AUGUSTUS	CDS	73985	74680	1	-	0	transcript_id "g5.t1"; gene_id "g5";
scaffold4129	AUGUSTUS	start_codon	74678	74680	.	-	0	transcript_id "g5.t1"; gene_id "g5";
scaffold4129	AUGUSTUS	exon	77539	77724	.	-	.	transcript_id "g5.t1"; gene_id "g5";
scaffold4129	AUGUSTUS	tss	77724	77724	.	-	.	transcript_id "g5.t1"; gene_id "g5";
scaffold4129	AUGUSTUS	protein_match	74000	74323	5.25	-	0	target "unknown_D[1..108]"; target_start 119; transcript_id "g5.t1"; gene_id "g5";
scaffold4129	AUGUSTUS	protein_match	74342	74527	6.19	-	0	target "unknown_C[1..62]"; target_start 51; transcript_id "g5.t1"; gene_id "g5";
scaffold4129	AUGUSTUS	protein_match	74537	74584	4.37	-	0	target "unknown_B[1..16]"; target_start 32; transcript_id "g5.t1"; gene_id "g5";
scaffold4129	AUGUSTUS	protein_match	74609	74659	4.23	-	0	target "unknown_A[1..17]"; target_start 7; transcript_id "g5.t1"; gene_id "g5";
# coding sequence = [atgaagaaggaggtttgtttttgtttgcgagctcgtcttgtagaattcctcattcaatcagctcaggaccttcaagttt
# ctccgatcgtcaaatactcagcactgtcacttttcgccgatcgattctacccttctcttaccggagaaggaactaaagatgctaagagctggctctta
# cagcctctgagagaaagcaatttgcagctatttgcccttgttgcaatatggatctcaagcaaaatacacgattctccttctctaagtgtcaaatcctt
# caagtctctggctgacaacaccattaaagagcagcattttacaacaaaggattttctggaagctgagctagtgttaatggaggtattgaaatttgaga
# tcggcatgaaaagcattcccttccgattcttcgaagatctactcttaaagttcagtgaagttgccagagttggaaagcaattaagcttggaagcttgc
# atggatattatggatctggtatacgaaaaggggaagatttcatctttcaattgttcttctcatcatctagccgcatcgattgttgttgctgcatacgc
# aatcacagttccattgcaacagagtgaattccccattcttctatgggtaaagtttgtcacttcgtgcaaagaggaggatattgtagacactgtcaaaa
# atattctaatgcacgtgtttgaagcttga]
# protein sequence = [MKKEVCFCLRARLVEFLIQSAQDLQVSPIVKYSALSLFADRFYPSLTGEGTKDAKSWLLQPLRESNLQLFALVAIWIS
# SKIHDSPSLSVKSFKSLADNTIKEQHFTTKDFLEAELVLMEVLKFEIGMKSIPFRFFEDLLLKFSEVARVGKQLSLEACMDIMDLVYEKGKISSFNCS
# SHHLAASIVVAAYAITVPLQQSEFPILLWVKFVTSCKEEDIVDTVKNILMHVFEA]
# sequence of block unknown_D   119 [VLKFEIGMKSIPFRFFEDLLLKFSEVARVGKQLSLEACMDIMDLVYEKGKISSFNCSSHHLAASIVVAAYAITVPLQQSEFPILLWVKFVTSCKEEDIVDTVKNILMH] 227
# sequence of block unknown_C    51 [KDAKSWLLQPLRESNLQLFALVAIWISSKIHDSPSLSVKSFKSLADNTIKEQHFTTKDFLEA] 113
# sequence of block unknown_B    32 [SALSLFADRFYPSLTG] 48
# sequence of block unknown_A     7 [CLRARLVEFLIQSAQDL] 24
# end gene g5
###
# start gene g6
scaffold4129	AUGUSTUS	gene	78345	85814	0.09	-	.	g6
scaffold4129	AUGUSTUS	transcript	78345	85814	0.09	-	.	g6.t1
scaffold4129	AUGUSTUS	tts	78345	78345	.	-	.	transcript_id "g6.t1"; gene_id "g6";
scaffold4129	AUGUSTUS	exon	78345	80429	.	-	.	transcript_id "g6.t1"; gene_id "g6";
scaffold4129	AUGUSTUS	stop_codon	78819	78821	.	-	0	transcript_id "g6.t1"; gene_id "g6";
scaffold4129	AUGUSTUS	CDS	78819	80423	1	-	0	transcript_id "g6.t1"; gene_id "g6";
scaffold4129	AUGUSTUS	start_codon	80421	80423	.	-	0	transcript_id "g6.t1"; gene_id "g6";
scaffold4129	AUGUSTUS	exon	85667	85814	.	-	.	transcript_id "g6.t1"; gene_id "g6";
scaffold4129	AUGUSTUS	tss	85814	85814	.	-	.	transcript_id "g6.t1"; gene_id "g6";
# coding sequence = [atgggtcagtcagcttccaccgtcgccggagctcaaaaccgtataaagtctagatcttcgccggtgatttcttctatga
# aggaaattgatgagtccgacgatgttatcgatgtattcgatgtaggagagtttgattattcttctaatattcctgatgagtgtttagcttgcattttc
# catttccttagctcaggtgaccggaaaagttcttctctcgtctgccgccgttggctccgtgtggaaggccagagccgtcaccgtctctcgcttaatgc
# acaatcggaacttgtggctgttgttcctgtgattttctctaggtttgattcggtaacgaaactcgctttgaaatgtgaccgtagatctgcgagtattg
# gggatgaggccttggtgcttatctctttaaggtgccggaacctaactcgtttgaagcttcggtcgtgccgggagcttactgatgctggaatggaatct
# tttgcgaagaactgtaagggtttgaagaaactatcttgtggatcttgtgcttttggagctaaagggatgaacgccgtgttgaataactgctcggctct
# ggaagagttgtccgtgaagcggctgcgtggtatcacagatggggctgcagctgagccaattggtcctggtgttgcagggggttctctgagagttattt
# gccttaaggaactctacaatggacagtgttttggaccgttgattattggatcgaagagtttgcggacgctgaagctgttccgttgttctggagattgg
# gataagattctggaagtgattgctgaacaagtcagtgaacttgttgaaattcatcttgagaggcttcaggtcagtgataccggtcttgctgctatatc
# taaatgttccattcttgaaattctgcaccttgtgaaaacgcctgaatgcactaataatggtctaaagactgttgctgaaaactgtaagcttctaagaa
# agcttcacattgatgggtggaagactaacaggataagtgatgatgggttaattgctgtggcaaaacattgccccaatttacaagaattggttttaata
# ggtgtgaatccaacttgtgctagtttggagaagttggctacgaattgcttgaatttagagagattagctctgtgtggaagtgaaactgttggggatcc
# agaactgtcgtgcatagctgcaaaatgtattgcattaagaaaactttgtataaagagttgcccagtatccgatcagggtatggaagcgcttgctagtg
# gatgtccaaatttggtaaaagtaaaggttaagaaatgtagattggtgacttctggaagtgcagattggttgcggacaactaggggttctgttgctgtg
# aacttggatacacctgaacctgaaaatcctgatgcaagtgccagtgatggtggtttgcctgaagttggcaatgaaattaggcaggtggctggccaagt
# aagaggtgtaagtattgcatcaagcagtactgggaggtcaaattcctttaaggccaggctaggacttacaacaggaaggaatctggtggcttgcacat
# tcagaaggtggtcgagctttggtgggagttcgagttccagttccagaaataattag]
# protein sequence = [MGQSASTVAGAQNRIKSRSSPVISSMKEIDESDDVIDVFDVGEFDYSSNIPDECLACIFHFLSSGDRKSSSLVCRRWL
# RVEGQSRHRLSLNAQSELVAVVPVIFSRFDSVTKLALKCDRRSASIGDEALVLISLRCRNLTRLKLRSCRELTDAGMESFAKNCKGLKKLSCGSCAFG
# AKGMNAVLNNCSALEELSVKRLRGITDGAAAEPIGPGVAGGSLRVICLKELYNGQCFGPLIIGSKSLRTLKLFRCSGDWDKILEVIAEQVSELVEIHL
# ERLQVSDTGLAAISKCSILEILHLVKTPECTNNGLKTVAENCKLLRKLHIDGWKTNRISDDGLIAVAKHCPNLQELVLIGVNPTCASLEKLATNCLNL
# ERLALCGSETVGDPELSCIAAKCIALRKLCIKSCPVSDQGMEALASGCPNLVKVKVKKCRLVTSGSADWLRTTRGSVAVNLDTPEPENPDASASDGGL
# PEVGNEIRQVAGQVRGVSIASSSTGRSNSFKARLGLTTGRNLVACTFRRWSSFGGSSSSSSRNN]
# end gene g6
###
# start gene g7
scaffold4129	AUGUSTUS	gene	86419	90266	0.02	+	.	g7
scaffold4129	AUGUSTUS	transcript	86419	90266	0.02	+	.	g7.t1
scaffold4129	AUGUSTUS	tss	86419	86419	.	+	.	transcript_id "g7.t1"; gene_id "g7";
scaffold4129	AUGUSTUS	exon	86419	86748	.	+	.	transcript_id "g7.t1"; gene_id "g7";
scaffold4129	AUGUSTUS	start_codon	86438	86440	.	+	0	transcript_id "g7.t1"; gene_id "g7";
scaffold4129	AUGUSTUS	intron	86749	86846	0.65	+	.	transcript_id "g7.t1"; gene_id "g7";
scaffold4129	AUGUSTUS	CDS	86438	86748	0.68	+	0	transcript_id "g7.t1"; gene_id "g7";
scaffold4129	AUGUSTUS	CDS	86847	86874	0.65	+	1	transcript_id "g7.t1"; gene_id "g7";
scaffold4129	AUGUSTUS	exon	86847	87053	.	+	.	transcript_id "g7.t1"; gene_id "g7";
scaffold4129	AUGUSTUS	stop_codon	86872	86874	.	+	0	transcript_id "g7.t1"; gene_id "g7";
scaffold4129	AUGUSTUS	exon	89889	90266	.	+	.	transcript_id "g7.t1"; gene_id "g7";
scaffold4129	AUGUSTUS	tts	90266	90266	.	+	.	transcript_id "g7.t1"; gene_id "g7";
# coding sequence = [atggctgctccgttactcctcagaggtctaccacttctccggcttcgcttctgctatcagcggctgccgaatcctagct
# ttgttctactttctccgaggctgttttcagctgcttccgaatcggctcagcccttcgacgacgcggcgtccgatgtggaccagaccaccgccgtgcca
# agcgccaaagacccgcccaattacccgagatggagtgacccggactatcgaaaatggaaagaccaggaaactcagatactcaaagatatcgagcccgt
# tattttcctggctaaggaaattatccactccgatagtatcatagataatgcacaacgtgattaa]
# protein sequence = [MAAPLLLRGLPLLRLRFCYQRLPNPSFVLLSPRLFSAASESAQPFDDAASDVDQTTAVPSAKDPPNYPRWSDPDYRKW
# KDQETQILKDIEPVIFLAKEIIHSDSIIDNAQRD]
# end gene g7
###
# command line:
# augustus --codingseq=1 --proteinprofile=/home/pgsb/tetiana.nosenko/lineages/embryophyta_odb9/prfl/EOG09360QGD.prfl --predictionStart=55714 --predictionEnd=92930 --species=arabidopsis ./tmp/scaffold4129Schil_BUSCO_geno_206160443_.temp
```
