## Supplementary material for "The *de novo* reference genome and transcriptome assemblies of the wild tomato species *Solanum chilense*": EOG09360QHJ.out.1

```
# Please cite: Mario Stanke, Mark Diekhans, Robert Baertsch, David Haussler (2008),
# Using native and syntenically mapped cDNA alignments to improve de novo gene finding
# Bioinformatics 24: 637-644, doi 10.1093/bioinformatics/btn013
# No extrinsic information on sequences given.
# Using protein profile unknown
# --[17..34]--> unknown_A (22) <--[0..24]--> unknown_B (15) <--[7..16]--> unknown_C (61) <--[0..2]--> unknown_D (32) <--[0..2]--> unknown_E (72) <--[0..3]--
# arabidopsis version. Using default transition matrix.
# We have hints for 0 sequences and for 0 of the sequences in the input set.
#
# ----- prediction on sequence number 1 (length = 36776, name = scaffold189) -----
#
# Constraints/Hints:
# (none)
# Predicted genes for sequence number 1 on both strands
# start gene g1
scaffold189	AUGUSTUS	gene	93015	97513	0.01	-	.	g1
scaffold189	AUGUSTUS	transcript	93015	97513	0.01	-	.	g1.t1
scaffold189	AUGUSTUS	tts	93015	93015	.	-	.	transcript_id "g1.t1"; gene_id "g1";
scaffold189	AUGUSTUS	exon	93015	93290	.	-	.	transcript_id "g1.t1"; gene_id "g1";
scaffold189	AUGUSTUS	stop_codon	93208	93210	.	-	0	transcript_id "g1.t1"; gene_id "g1";
scaffold189	AUGUSTUS	intron	93291	94037	0.39	-	.	transcript_id "g1.t1"; gene_id "g1";
scaffold189	AUGUSTUS	intron	94449	95480	0.41	-	.	transcript_id "g1.t1"; gene_id "g1";
scaffold189	AUGUSTUS	intron	95523	96168	0.86	-	.	transcript_id "g1.t1"; gene_id "g1";
scaffold189	AUGUSTUS	intron	96209	96347	0.91	-	.	transcript_id "g1.t1"; gene_id "g1";
scaffold189	AUGUSTUS	CDS	93208	93290	0.21	-	2	transcript_id "g1.t1"; gene_id "g1";
scaffold189	AUGUSTUS	CDS	94038	94448	0.53	-	2	transcript_id "g1.t1"; gene_id "g1";
scaffold189	AUGUSTUS	exon	94038	94448	.	-	.	transcript_id "g1.t1"; gene_id "g1";
scaffold189	AUGUSTUS	CDS	95481	95522	0.88	-	2	transcript_id "g1.t1"; gene_id "g1";
scaffold189	AUGUSTUS	exon	95481	95522	.	-	.	transcript_id "g1.t1"; gene_id "g1";
scaffold189	AUGUSTUS	CDS	96169	96208	0.91	-	0	transcript_id "g1.t1"; gene_id "g1";
scaffold189	AUGUSTUS	exon	96169	96208	.	-	.	transcript_id "g1.t1"; gene_id "g1";
scaffold189	AUGUSTUS	CDS	96348	96473	0.86	-	0	transcript_id "g1.t1"; gene_id "g1";
scaffold189	AUGUSTUS	exon	96348	96505	.	-	.	transcript_id "g1.t1"; gene_id "g1";
scaffold189	AUGUSTUS	start_codon	96471	96473	.	-	0	transcript_id "g1.t1"; gene_id "g1";
scaffold189	AUGUSTUS	exon	97350	97513	.	-	.	transcript_id "g1.t1"; gene_id "g1";
scaffold189	AUGUSTUS	tss	97513	97513	.	-	.	transcript_id "g1.t1"; gene_id "g1";
# coding sequence = [atgatgtcaaggaggcctatcaatccatctcgacgtgtaacagacaatggagcttcttccttagaaggctcaattcggt
# caaagacacggtctcccccatatttaacaattggacttattattgtgggagcatttcttctcatagggtatttttaccgtgacacaggtacttttgcc
# agtattaaaggagctatcagtagagtggaagttgacttaggatctaccacctgttttacctctgcaggggattttttatgtactgtagaggttcaaaa
# ggccatttctgttttgaagaaagcatatggtgatagcatgcataaggtgctgcatgttggtcctgatacttgctcggtagttgctaaattgttagaag
# aggaagataccgaagcttggggtatagaaccatatgatatagaggatgcaggtcatttctgcaagaaactcgtgcataagggcattgttcgtgtggct
# gacataaaatttcctctcccatatcgtgcaaaatcattctctcttgtgatcatctcagatgcgttggactacttgtctccaaagtatcttaataggac
# tcttcccgaactggcgagggtgtcatctgatggactcgttattttcacaggttatccacgccaccataaagttaagtttgcagagaagtccagatttg
# gggggctggtaagtgaccagtcctgcatcatataa]
# protein sequence = [MMSRRPINPSRRVTDNGASSLEGSIRSKTRSPPYLTIGLIIVGAFLLIGYFYRDTGTFASIKGAISRVEVDLGSTTCF
# TSAGDFLCTVEVQKAISVLKKAYGDSMHKVLHVGPDTCSVVAKLLEEEDTEAWGIEPYDIEDAGHFCKKLVHKGIVRVADIKFPLPYRAKSFSLVIIS
# DALDYLSPKYLNRTLPELARVSSDGLVIFTGYPRHHKVKFAEKSRFGGLVSDQSCII]
# end gene g1
###
# start gene g2
scaffold189	AUGUSTUS	gene	98638	109928	0.01	+	.	g2
scaffold189	AUGUSTUS	transcript	98638	109928	0.01	+	.	g2.t1
scaffold189	AUGUSTUS	tss	98638	98638	.	+	.	transcript_id "g2.t1"; gene_id "g2";
scaffold189	AUGUSTUS	exon	98638	99053	.	+	.	transcript_id "g2.t1"; gene_id "g2";
scaffold189	AUGUSTUS	start_codon	98934	98936	.	+	0	transcript_id "g2.t1"; gene_id "g2";
scaffold189	AUGUSTUS	intron	99054	101692	0.01	+	.	transcript_id "g2.t1"; gene_id "g2";
scaffold189	AUGUSTUS	intron	101735	103273	0.02	+	.	transcript_id "g2.t1"; gene_id "g2";
scaffold189	AUGUSTUS	intron	103397	104034	0.74	+	.	transcript_id "g2.t1"; gene_id "g2";
scaffold189	AUGUSTUS	intron	104271	107293	0.01	+	.	transcript_id "g2.t1"; gene_id "g2";
scaffold189	AUGUSTUS	intron	107331	109094	0.39	+	.	transcript_id "g2.t1"; gene_id "g2";
scaffold189	AUGUSTUS	intron	109153	109285	0.89	+	.	transcript_id "g2.t1"; gene_id "g2";
scaffold189	AUGUSTUS	CDS	98934	99053	0.01	+	0	transcript_id "g2.t1"; gene_id "g2";
scaffold189	AUGUSTUS	CDS	101693	101734	0.05	+	0	transcript_id "g2.t1"; gene_id "g2";
scaffold189	AUGUSTUS	exon	101693	101734	.	+	.	transcript_id "g2.t1"; gene_id "g2";
scaffold189	AUGUSTUS	CDS	103274	103396	0.09	+	0	transcript_id "g2.t1"; gene_id "g2";
scaffold189	AUGUSTUS	exon	103274	103396	.	+	.	transcript_id "g2.t1"; gene_id "g2";
scaffold189	AUGUSTUS	CDS	104035	104270	0.18	+	0	transcript_id "g2.t1"; gene_id "g2";
scaffold189	AUGUSTUS	exon	104035	104270	.	+	.	transcript_id "g2.t1"; gene_id "g2";
scaffold189	AUGUSTUS	CDS	107294	107330	0.41	+	1	transcript_id "g2.t1"; gene_id "g2";
scaffold189	AUGUSTUS	exon	107294	107330	.	+	.	transcript_id "g2.t1"; gene_id "g2";
scaffold189	AUGUSTUS	CDS	109095	109152	0.89	+	0	transcript_id "g2.t1"; gene_id "g2";
scaffold189	AUGUSTUS	exon	109095	109152	.	+	.	transcript_id "g2.t1"; gene_id "g2";
scaffold189	AUGUSTUS	CDS	109286	109368	0.99	+	2	transcript_id "g2.t1"; gene_id "g2";
scaffold189	AUGUSTUS	exon	109286	109928	.	+	.	transcript_id "g2.t1"; gene_id "g2";
scaffold189	AUGUSTUS	stop_codon	109366	109368	.	+	0	transcript_id "g2.t1"; gene_id "g2";
scaffold189	AUGUSTUS	tts	109928	109928	.	+	.	transcript_id "g2.t1"; gene_id "g2";
scaffold189	AUGUSTUS	protein_match	98988	99053	5.97	+	0	target "unknown_A[1..22]"; target_start 18; transcript_id "g2.t1"; gene_id "g2";
scaffold189	AUGUSTUS	protein_match	101693	101734	5.54	+	0	target "unknown_B[1..14]"; target_start 40; transcript_id "g2.t1"; gene_id "g2";
scaffold189	AUGUSTUS	protein_match	103274	103276	4.76	+	0	target "unknown_B[15..15]"; target_start 40; transcript_id "g2.t1"; gene_id "g2";
scaffold189	AUGUSTUS	protein_match	103304	103396	8.1	+	0	target "unknown_C[1..31]"; target_start 64; transcript_id "g2.t1"; gene_id "g2";
scaffold189	AUGUSTUS	protein_match	104035	104124	8.5	+	0	target "unknown_C[32..61]"; target_start 64; transcript_id "g2.t1"; gene_id "g2";
scaffold189	AUGUSTUS	protein_match	104125	104220	6.22	+	0	target "unknown_D[1..32]"; target_start 125; transcript_id "g2.t1"; gene_id "g2";
scaffold189	AUGUSTUS	protein_match	104221	104270	6.7	+	0	target "unknown_E[1..17]"; target_start 157; transcript_id "g2.t1"; gene_id "g2";
scaffold189	AUGUSTUS	protein_match	107294	107330	7.01	+	0	target "unknown_E[18..30]"; target_start 156; transcript_id "g2.t1"; gene_id "g2";
scaffold189	AUGUSTUS	protein_match	109095	109152	8.37	+	2	target "unknown_E[30..49]"; target_start 156; transcript_id "g2.t1"; gene_id "g2";
scaffold189	AUGUSTUS	protein_match	109286	109356	7.79	+	2	target "unknown_E[49..72]"; target_start 157; transcript_id "g2.t1"; gene_id "g2";
# coding sequence = [atgggtaacgaacaaggcgatgaagacaataggggaaaaccttatcaagaaaaagatgagatgaaactttggggtattt
# ttgtttttgcattaatcggagctactgccacaacttttgcggttacacaattgcgaagtacagtggattttgtctactctcagttgaggcagtcagca
# cagagaagtcgagctggcggttcttttaggacaagttttcaggaggaagcatggaaaagatacaatcgcaggatgcgggaggagtatgaagaagaaat
# ggagagagtggagcgcattcgccgtatgcaaagtgttttcaacagggagagaaacaaatataagaggagctatgagagctggcaagaaaatgggcaaa
# gtgcatatcatcagcacttccaaagaaatgactggtactggaaggctgatacatcgttcagagaccggggaactaatttcagggaagctcctagggcc
# aatgcaagcaaccctctgtcgcatcattactcagttttgggtcttgataggtctaggacgaagccttacacggatgacgagataaagtcggcatttag
# ggaaaaggcaaagcagtttcaccctgatcagaatcagcaaaacaaagatactgctgaagcgaagtttaaggaagtcatgaagtcatatgaggctataa
# agtcggaaaggaagaatggcacgagcagataa]
# protein sequence = [MGNEQGDEDNRGKPYQEKDEMKLWGIFVFALIGATATTFAVTQLRSTVDFVYSQLRQSAQRSRAGGSFRTSFQEEAWK
# RYNRRMREEYEEEMERVERIRRMQSVFNRERNKYKRSYESWQENGQSAYHQHFQRNDWYWKADTSFRDRGTNFREAPRANASNPLSHHYSVLGLDRSR
# TKPYTDDEIKSAFREKAKQFHPDQNQQNKDTAEAKFKEVMKSYEAIKSERKNGTSR]
# sequence of block unknown_A    18 [DEMKLWGIFVFALIGATATTFA] 40
# sequence of block unknown_B    40 [VTQLRSTVDFVYSQL] 55
# sequence of block unknown_C    64 [GGSFRTSFQEEAWKRYNRRMREEYEEEMERVERIRRMQSVFNRERNKYKRSYESWQENGQS] 125
# sequence of block unknown_D   125 [AYHQHFQRNDWYWKADTSFRDRGTNFREAPRA] 157
# sequence of block unknown_E   157 [NASNPLSHHYSVLGLDRSRTKPYTDDEIKSAFREKAKQFHPDQNQQNKDTAEAKFKEVMKSYEAIKSERKNG] 229
# end gene g2
###
# start gene g3
scaffold189	AUGUSTUS	gene	110121	113593	0.12	-	.	g3
scaffold189	AUGUSTUS	transcript	110121	113593	0.12	-	.	g3.t1
scaffold189	AUGUSTUS	tts	110121	110121	.	-	.	transcript_id "g3.t1"; gene_id "g3";
scaffold189	AUGUSTUS	exon	110121	110520	.	-	.	transcript_id "g3.t1"; gene_id "g3";
scaffold189	AUGUSTUS	stop_codon	110422	110424	.	-	0	transcript_id "g3.t1"; gene_id "g3";
scaffold189	AUGUSTUS	intron	110521	110607	0.93	-	.	transcript_id "g3.t1"; gene_id "g3";
scaffold189	AUGUSTUS	intron	110887	111270	1	-	.	transcript_id "g3.t1"; gene_id "g3";
scaffold189	AUGUSTUS	intron	111547	111647	1	-	.	transcript_id "g3.t1"; gene_id "g3";
scaffold189	AUGUSTUS	intron	111867	112153	0.87	-	.	transcript_id "g3.t1"; gene_id "g3";
scaffold189	AUGUSTUS	intron	112323	112558	0.91	-	.	transcript_id "g3.t1"; gene_id "g3";
scaffold189	AUGUSTUS	intron	112734	112857	1	-	.	transcript_id "g3.t1"; gene_id "g3";
scaffold189	AUGUSTUS	intron	112970	113291	0.99	-	.	transcript_id "g3.t1"; gene_id "g3";
scaffold189	AUGUSTUS	CDS	110422	110520	0.94	-	0	transcript_id "g3.t1"; gene_id "g3";
scaffold189	AUGUSTUS	CDS	110608	110886	0.93	-	0	transcript_id "g3.t1"; gene_id "g3";
scaffold189	AUGUSTUS	exon	110608	110886	.	-	.	transcript_id "g3.t1"; gene_id "g3";
scaffold189	AUGUSTUS	CDS	111271	111546	1	-	0	transcript_id "g3.t1"; gene_id "g3";
scaffold189	AUGUSTUS	exon	111271	111546	.	-	.	transcript_id "g3.t1"; gene_id "g3";
scaffold189	AUGUSTUS	CDS	111648	111866	0.99	-	0	transcript_id "g3.t1"; gene_id "g3";
scaffold189	AUGUSTUS	exon	111648	111866	.	-	.	transcript_id "g3.t1"; gene_id "g3";
scaffold189	AUGUSTUS	CDS	112154	112322	0.87	-	1	transcript_id "g3.t1"; gene_id "g3";
scaffold189	AUGUSTUS	exon	112154	112322	.	-	.	transcript_id "g3.t1"; gene_id "g3";
scaffold189	AUGUSTUS	CDS	112559	112733	1	-	2	transcript_id "g3.t1"; gene_id "g3";
scaffold189	AUGUSTUS	exon	112559	112733	.	-	.	transcript_id "g3.t1"; gene_id "g3";
scaffold189	AUGUSTUS	CDS	112858	112969	0.99	-	0	transcript_id "g3.t1"; gene_id "g3";
scaffold189	AUGUSTUS	exon	112858	112969	.	-	.	transcript_id "g3.t1"; gene_id "g3";
scaffold189	AUGUSTUS	CDS	113292	113525	0.99	-	0	transcript_id "g3.t1"; gene_id "g3";
scaffold189	AUGUSTUS	exon	113292	113593	.	-	.	transcript_id "g3.t1"; gene_id "g3";
scaffold189	AUGUSTUS	start_codon	113523	113525	.	-	0	transcript_id "g3.t1"; gene_id "g3";
scaffold189	AUGUSTUS	tss	113593	113593	.	-	.	transcript_id "g3.t1"; gene_id "g3";
# coding sequence = [atggtggatttaggtctctccggatctcttcttgtagtggtgttggggttggttgcagttttctgttttttcattggcc
# gcagcagaagtaaaactgatggctcggcaactagcaccactacaactacgctgtgtaatggagagtccagatcaaaggatggaaacgaagacgttgat
# atcatcatcgtcggtgccggtgttgccggtgctgctcttgctcacactcttggcaaggaggggcgtcgtgtaaaagtaattgaaagagatttgacgga
# gcctgatcgaattgttggagaactcctacaaccgggtggttatctcaaattgcaggagttgggattggaagattgtgttgagaaaattgatgctcaac
# gcgtttttgggtatgcccttttcaaggatggaaagagtacacgtctttcttatcccctggagaaatttcactctgatgtttctggaaggagcttccac
# aatgggcgtttcattcaaagaatgcgagagaaagctgcagctcttcccaatgtcaaactcgagcaaggcactgttacgtctctgcttgaagaaaaggg
# gatcattagaggtgttcagtacaagactaaatccggtgaagagttgaaagcatatgcaccattaactgtagtatgtgatggttgtttctcgaatctgc
# gacgtaccctctgtgatccaaaggtagaagtcccttcttgttttgttggtcttgtcctggagaactgtcagcttccacatgaaaatcacggacatgtc
# attttggctgatccgtcacctatcttgttctatcccataagcagtactgaagtccgctgtctggttgatgtacctggtcaaaaagtgccttctatttc
# gaatggtgaaatggccaaatatttgaaaagtgtagttgctccccaggtccctcctgagataaaagatgcattcattgctgcaattgataaaggaaaca
# tcaggacaatgcccaaccgaagcatgccagctgctcctcatcctactcctggtgctcttctcatgggtgatgcattcaacatgcgccaccccttgact
# ggtggaggaatgactgtagcattatctgatatcgttgtattgcgtgatcttctcaaacctcttcgtgatttgaatgatgcatctactctttgcagata
# tctggagtcattttacaccttgcgtaagcctgtggcctccaccatcaatacattggctggtgccttgtataaggtattttgtgcttcacctgatcaag
# ctaggaaggagatgcgtgaagcatgctttgattatttgagcctcggtggagtattctcagaaggaccagtatctttgctttctggcttaaaccctcgt
# ccattaagtctcgtttgtcatttctttgctgtggctatctttggtgttggccgcttgctgcttcctttcccatcaccgaaacgtatatggatcggagc
# ccggctaatatcgagtgcatctgcaatcattttccctatcatcaaggcagaaggggtcagacagatgttcttccctgctactgttcccgcatattaca
# ggaagccctcctga]
# protein sequence = [MVDLGLSGSLLVVVLGLVAVFCFFIGRSRSKTDGSATSTTTTTLCNGESRSKDGNEDVDIIIVGAGVAGAALAHTLGK
# EGRRVKVIERDLTEPDRIVGELLQPGGYLKLQELGLEDCVEKIDAQRVFGYALFKDGKSTRLSYPLEKFHSDVSGRSFHNGRFIQRMREKAAALPNVK
# LEQGTVTSLLEEKGIIRGVQYKTKSGEELKAYAPLTVVCDGCFSNLRRTLCDPKVEVPSCFVGLVLENCQLPHENHGHVILADPSPILFYPISSTEVR
# CLVDVPGQKVPSISNGEMAKYLKSVVAPQVPPEIKDAFIAAIDKGNIRTMPNRSMPAAPHPTPGALLMGDAFNMRHPLTGGGMTVALSDIVVLRDLLK
# PLRDLNDASTLCRYLESFYTLRKPVASTINTLAGALYKVFCASPDQARKEMREACFDYLSLGGVFSEGPVSLLSGLNPRPLSLVCHFFAVAIFGVGRL
# LLPFPSPKRIWIGARLISSASAIIFPIIKAEGVRQMFFPATVPAYYRKPS]
# end gene g3
###
# command line:
# augustus --codingseq=1 --proteinprofile=/home/pgsb/tetiana.nosenko/lineages/embryophyta_odb9/prfl/EOG09360QHJ.prfl --predictionStart=85773 --predictionEnd=122548 --species=arabidopsis ./tmp/scaffold189Schil_BUSCO_geno_206160443_.temp
```
