## Supplementary material for "The *de novo* reference genome and transcriptome assemblies of the wild tomato species *Solanum chilense*": EOG09360QIM.out.1

```
# Please cite: Mario Stanke, Mark Diekhans, Robert Baertsch, David Haussler (2008),
# Using native and syntenically mapped cDNA alignments to improve de novo gene finding
# Bioinformatics 24: 637-644, doi 10.1093/bioinformatics/btn013
# No extrinsic information on sequences given.
# Using protein profile unknown
# --[0..74]--> unknown_A (42) <--[0..1]--> unknown_B (47) <--[11..16]--> unknown_D (42) <--[0..2]--
# arabidopsis version. Using default transition matrix.
# We have hints for 0 sequences and for 0 of the sequences in the input set.
#
# ----- prediction on sequence number 1 (length = 38533, name = scaffold965) -----
#
# Constraints/Hints:
# (none)
# Predicted genes for sequence number 1 on both strands
# start gene g1
scaffold965	AUGUSTUS	gene	4022	4262	0.24	-	.	g1
scaffold965	AUGUSTUS	transcript	4022	4262	0.24	-	.	g1.t1
scaffold965	AUGUSTUS	CDS	4022	4207	0.66	-	0	transcript_id "g1.t1"; gene_id "g1";
scaffold965	AUGUSTUS	exon	4022	4262	.	-	.	transcript_id "g1.t1"; gene_id "g1";
scaffold965	AUGUSTUS	start_codon	4205	4207	.	-	0	transcript_id "g1.t1"; gene_id "g1";
scaffold965	AUGUSTUS	tss	4262	4262	.	-	.	transcript_id "g1.t1"; gene_id "g1";
# coding sequence = [atgtcgacgtcggtagagcaaaacggcgccgttttactcgattctaccgccggctccggtggtggagttgctaacagta
# atggtgctttgacggtgaagaaaccgccggcgaaggaccgacatagtaaagttgatggaagaggaagacgtataaggatgccaattgtttgtgctgct
# agggttttt]
# protein sequence = [MSTSVEQNGAVLLDSTAGSGGGVANSNGALTVKKPPAKDRHSKVDGRGRRIRMPIVCAARVF]
# end gene g1
###
# start gene g2
scaffold965	AUGUSTUS	gene	9302	13522	0.25	-	.	g2
scaffold965	AUGUSTUS	transcript	9302	13522	0.25	-	.	g2.t1
scaffold965	AUGUSTUS	tts	9302	9302	.	-	.	transcript_id "g2.t1"; gene_id "g2";
scaffold965	AUGUSTUS	exon	9302	9948	.	-	.	transcript_id "g2.t1"; gene_id "g2";
scaffold965	AUGUSTUS	stop_codon	9514	9516	.	-	0	transcript_id "g2.t1"; gene_id "g2";
scaffold965	AUGUSTUS	intron	9949	11092	1	-	.	transcript_id "g2.t1"; gene_id "g2";
scaffold965	AUGUSTUS	intron	12046	13048	0.83	-	.	transcript_id "g2.t1"; gene_id "g2";
scaffold965	AUGUSTUS	CDS	9514	9948	0.99	-	0	transcript_id "g2.t1"; gene_id "g2";
scaffold965	AUGUSTUS	CDS	11093	12045	0.96	-	2	transcript_id "g2.t1"; gene_id "g2";
scaffold965	AUGUSTUS	exon	11093	12045	.	-	.	transcript_id "g2.t1"; gene_id "g2";
scaffold965	AUGUSTUS	CDS	13049	13178	0.85	-	0	transcript_id "g2.t1"; gene_id "g2";
scaffold965	AUGUSTUS	exon	13049	13522	.	-	.	transcript_id "g2.t1"; gene_id "g2";
scaffold965	AUGUSTUS	start_codon	13176	13178	.	-	0	transcript_id "g2.t1"; gene_id "g2";
scaffold965	AUGUSTUS	tss	13522	13522	.	-	.	transcript_id "g2.t1"; gene_id "g2";
# coding sequence = [atggcaggaggatttgcagtaagtggtggtagtggtgattatgaaggaaaagttacagcttttgttattatgacatgtt
# tggttgcagccactggtggtttactctttggttatgatattggtatttcaggaggagtgacatctatggatgaatttttactcaaatttttcccaaat
# gtgtatcacaaggagaagaacttgaaagaaggaggaagccaatattgcaaattcaatgatcatatgttacaactctttacttcatcactctatttagc
# agcattagttgcttcatttgcagcttcaataaccacgaaagcatttggaagaaaaatctctatgcttatcggtggtctaattttcctagtaggcgcgg
# tcctgaatggtgcagccatgaacttgggtgtactcattctggggcgcctattactaggtgttggcattggttatgccaaccaatctgtccccgtttac
# ctctcagaaatggctccgcctaaacttagaggagcgctcaacgtctgtttccaaatggctgtcacacttggcatactcatcgcgaatcttgtcaatta
# tggtacctctaccatgaagaaaaacggttggagagtgtctcttgttctcgcggctgtacctgctgttgtaatgacagtaggagctgttttcctaccag
# acacacctaattcattgatcgacagagggcaaaaagagaaggcaaagacgatgttgcaaaagattcgtggtacaagcaacgtagacaacgaatttgag
# gatcttatcatagcaagcgacatgtctaaacaagtcgaaaatccatggggtaacattatgagacctaggtatagaccacaattgacagtcgctgtcct
# ggttccgttcttccaacaactcactggtatcaacgtcattatgttctacgctcctgtcctgtttaaaacacttggatttggtgacggagctgcgttga
# tgacagctgtcatcaccggacttgtcaatgtgttcgccacacttatttccatattcactgttgatagatttggcaggaggcccttgttcctcgttggt
# ggtacactcatgcttatttgtcagattgctgttggttccatcatagctagtgtatttggagtagatggtctaggaacattcagcaaaggacttggtaa
# catcacagttgccatcatttgtgtatatgtagcagcatttgcttggtcatggggacccttaggttggcttgttcctagtgaagttatgcctatggaaa
# ttcgatcagcagggcaatcgatcaacgtctcagtaaacatgttcttcacgttcatcatcggacaaatattccttacaatgctctgtgaaatgaaattc
# gggctcttcttcttcttcggaggattcgtggtgatcatgacattgttcatcttgttctttctacctgaaactaaaggtattcctatcgaagatgtaac
# gagggtttggaagagtcattggttttggaaaaagtacatgccagctgacgataatactcatgtttag]
# protein sequence = [MAGGFAVSGGSGDYEGKVTAFVIMTCLVAATGGLLFGYDIGISGGVTSMDEFLLKFFPNVYHKEKNLKEGGSQYCKFN
# DHMLQLFTSSLYLAALVASFAASITTKAFGRKISMLIGGLIFLVGAVLNGAAMNLGVLILGRLLLGVGIGYANQSVPVYLSEMAPPKLRGALNVCFQM
# AVTLGILIANLVNYGTSTMKKNGWRVSLVLAAVPAVVMTVGAVFLPDTPNSLIDRGQKEKAKTMLQKIRGTSNVDNEFEDLIIASDMSKQVENPWGNI
# MRPRYRPQLTVAVLVPFFQQLTGINVIMFYAPVLFKTLGFGDGAALMTAVITGLVNVFATLISIFTVDRFGRRPLFLVGGTLMLICQIAVGSIIASVF
# GVDGLGTFSKGLGNITVAIICVYVAAFAWSWGPLGWLVPSEVMPMEIRSAGQSINVSVNMFFTFIIGQIFLTMLCEMKFGLFFFFGGFVVIMTLFILF
# FLPETKGIPIEDVTRVWKSHWFWKKYMPADDNTHV]
# end gene g2
###
# start gene g3
scaffold965	AUGUSTUS	gene	15085	17882	0.41	-	.	g3
scaffold965	AUGUSTUS	transcript	15085	17882	0.41	-	.	g3.t1
scaffold965	AUGUSTUS	tts	15085	15085	.	-	.	transcript_id "g3.t1"; gene_id "g3";
scaffold965	AUGUSTUS	exon	15085	15526	.	-	.	transcript_id "g3.t1"; gene_id "g3";
scaffold965	AUGUSTUS	stop_codon	15320	15322	.	-	0	transcript_id "g3.t1"; gene_id "g3";
scaffold965	AUGUSTUS	intron	15527	17315	0.8	-	.	transcript_id "g3.t1"; gene_id "g3";
scaffold965	AUGUSTUS	CDS	15320	15526	1	-	0	transcript_id "g3.t1"; gene_id "g3";
scaffold965	AUGUSTUS	CDS	17316	17660	0.95	-	0	transcript_id "g3.t1"; gene_id "g3";
scaffold965	AUGUSTUS	exon	17316	17882	.	-	.	transcript_id "g3.t1"; gene_id "g3";
scaffold965	AUGUSTUS	start_codon	17658	17660	.	-	0	transcript_id "g3.t1"; gene_id "g3";
scaffold965	AUGUSTUS	tss	17882	17882	.	-	.	transcript_id "g3.t1"; gene_id "g3";
# coding sequence = [atggcgacaatggcttccgtcgctacttcaacttcgaggatttcatatcctatgacgcattcgttcaatacaacttgta
# atttcgcttctccttttcgttcttcgttttcttctttgactttgaaaaaagttaggttttcgattggaaatcgagggagaaagttagggtttcgaaac
# cgttcgacattgaggataagctgtggcggcggtggattgacggagattaaggaagatgagttttccgacgtcgttttgaagtccgatcgtcctgtact
# tgttgagttcgttgctacttggtgtggaccttgccgtttgattggccctgccatggaatccgttgctgaggagtacaaagaaaagatcactgttgtta
# agatagatcatgacgctagtcccaagctcatagaagagtacaaagtttacggattgccaactttgattctcttcaaagatggaaaggaagttccagac
# agcaaaagagaaggcgcgataacaaaagttaaactcaaggagtatcttgatggacttctaaagacagtttctatcgcgtaa]
# protein sequence = [MATMASVATSTSRISYPMTHSFNTTCNFASPFRSSFSSLTLKKVRFSIGNRGRKLGFRNRSTLRISCGGGGLTEIKED
# EFSDVVLKSDRPVLVEFVATWCGPCRLIGPAMESVAEEYKEKITVVKIDHDASPKLIEEYKVYGLPTLILFKDGKEVPDSKREGAITKVKLKEYLDGL
# LKTVSIA]
# end gene g3
###
# start gene g4
scaffold965	AUGUSTUS	gene	20667	24489	0.01	+	.	g4
scaffold965	AUGUSTUS	transcript	20667	24489	0.01	+	.	g4.t1
scaffold965	AUGUSTUS	tss	20667	20667	.	+	.	transcript_id "g4.t1"; gene_id "g4";
scaffold965	AUGUSTUS	exon	20667	20804	.	+	.	transcript_id "g4.t1"; gene_id "g4";
scaffold965	AUGUSTUS	start_codon	20732	20734	.	+	0	transcript_id "g4.t1"; gene_id "g4";
scaffold965	AUGUSTUS	intron	20805	22299	0.01	+	.	transcript_id "g4.t1"; gene_id "g4";
scaffold965	AUGUSTUS	intron	22466	24024	0.96	+	.	transcript_id "g4.t1"; gene_id "g4";
scaffold965	AUGUSTUS	CDS	20732	20804	0.46	+	0	transcript_id "g4.t1"; gene_id "g4";
scaffold965	AUGUSTUS	CDS	22300	22465	1	+	2	transcript_id "g4.t1"; gene_id "g4";
scaffold965	AUGUSTUS	exon	22300	22465	.	+	.	transcript_id "g4.t1"; gene_id "g4";
scaffold965	AUGUSTUS	CDS	24025	24280	0.98	+	1	transcript_id "g4.t1"; gene_id "g4";
scaffold965	AUGUSTUS	exon	24025	24489	.	+	.	transcript_id "g4.t1"; gene_id "g4";
scaffold965	AUGUSTUS	stop_codon	24278	24280	.	+	0	transcript_id "g4.t1"; gene_id "g4";
scaffold965	AUGUSTUS	tts	24489	24489	.	+	.	transcript_id "g4.t1"; gene_id "g4";
scaffold965	AUGUSTUS	protein_match	20786	20804	3.57	+	0	target "unknown_A[1..7]"; target_start 18; transcript_id "g4.t1"; gene_id "g4";
scaffold965	AUGUSTUS	protein_match	22300	22406	7.95	+	2	target "unknown_A[7..42]"; target_start 18; transcript_id "g4.t1"; gene_id "g4";
scaffold965	AUGUSTUS	protein_match	22407	22465	11.2	+	0	target "unknown_B[1..20]"; target_start 60; transcript_id "g4.t1"; gene_id "g4";
scaffold965	AUGUSTUS	protein_match	24025	24106	6.94	+	1	target "unknown_B[20..47]"; target_start 60; transcript_id "g4.t1"; gene_id "g4";
scaffold965	AUGUSTUS	protein_match	24146	24271	6.68	+	0	target "unknown_D[1..42]"; target_start 120; transcript_id "g4.t1"; gene_id "g4";
# coding sequence = [atgaacagtaaatacgacgaaaagcataaagtagaagaaggagaagagtcaccatctcattctcagcaaacagtttctg
# acgatgatgagatagattactctgtcaagccagaattttatgatccagaacttgatgacaaagatgaagtctgggtccaaaagaaaagaagtggtcgt
# aattctgatgctatccttaattgtccagcttgttttaccaccctttgtctagattgtcaaaggcatgaaaagaatgtcacacagtaccgagcaatgtt
# cgtggtcaattgcaagatcaagagtgaacaagtgaccgcacatcttggaagcaaacgaaagaggggtaagaaagggcgtggatcttctgaagctgaag
# cgggttctgatacaggcaagacatataaacgcgtatgctgttcagtttgttcaacagacgttggagtcattgacgaagaagaggtctatcatttcttt
# aatgttattcctagcgagtcttga]
# protein sequence = [MNSKYDEKHKVEEGEESPSHSQQTVSDDDEIDYSVKPEFYDPELDDKDEVWVQKKRSGRNSDAILNCPACFTTLCLDC
# QRHEKNVTQYRAMFVVNCKIKSEQVTAHLGSKRKRGKKGRGSSEAEAGSDTGKTYKRVCCSVCSTDVGVIDEEEVYHFFNVIPSES]
# sequence of block unknown_A    18 [SHSQQTVSDDDEIDYSVKPEFYDPELDDKDEVWVQKKRSGRN] 60
# sequence of block unknown_B    60 [SDAILNCPACFTTLCLDCQRHEKNVTQYRAMFVVNCKIKSEQVTAHL] 107
# sequence of block unknown_D   120 [SEAEAGSDTGKTYKRVCCSVCSTDVGVIDEEEVYHFFNVIPS] 162
# end gene g4
###
# start gene g5
scaffold965	AUGUSTUS	gene	25977	27393	0.1	+	.	g5
scaffold965	AUGUSTUS	transcript	25977	27393	0.1	+	.	g5.t1
scaffold965	AUGUSTUS	tss	25977	25977	.	+	.	transcript_id "g5.t1"; gene_id "g5";
scaffold965	AUGUSTUS	exon	25977	26271	.	+	.	transcript_id "g5.t1"; gene_id "g5";
scaffold965	AUGUSTUS	start_codon	26094	26096	.	+	0	transcript_id "g5.t1"; gene_id "g5";
scaffold965	AUGUSTUS	intron	26272	26402	0.94	+	.	transcript_id "g5.t1"; gene_id "g5";
scaffold965	AUGUSTUS	CDS	26094	26271	0.94	+	0	transcript_id "g5.t1"; gene_id "g5";
scaffold965	AUGUSTUS	CDS	26403	26440	0.49	+	2	transcript_id "g5.t1"; gene_id "g5";
scaffold965	AUGUSTUS	exon	26403	27393	.	+	.	transcript_id "g5.t1"; gene_id "g5";
scaffold965	AUGUSTUS	stop_codon	26438	26440	.	+	0	transcript_id "g5.t1"; gene_id "g5";
scaffold965	AUGUSTUS	tts	27393	27393	.	+	.	transcript_id "g5.t1"; gene_id "g5";
# coding sequence = [atggcgtcaagaacacttgaaatagagaagatgagtgtggagcaactcaaagcactcaaagagcaagccgatctagaag
# tgaaccttcttcaagatagcctcaataacatccgtacagcaactactcgactcgaaatcgcatctaatgcccttcaagatctgtcactacgccctcaa
# gggaagaaaacgttggtttgtgtcaatggtttagggtaa]
# protein sequence = [MASRTLEIEKMSVEQLKALKEQADLEVNLLQDSLNNIRTATTRLEIASNALQDLSLRPQGKKTLVCVNGLG]
# end gene g5
###
# start gene g6
scaffold965	AUGUSTUS	gene	28187	31078	0.02	+	.	g6
scaffold965	AUGUSTUS	transcript	28187	31078	0.02	+	.	g6.t1
scaffold965	AUGUSTUS	tss	28187	28187	.	+	.	transcript_id "g6.t1"; gene_id "g6";
scaffold965	AUGUSTUS	exon	28187	28286	.	+	.	transcript_id "g6.t1"; gene_id "g6";
scaffold965	AUGUSTUS	exon	28995	29076	.	+	.	transcript_id "g6.t1"; gene_id "g6";
scaffold965	AUGUSTUS	start_codon	29001	29003	.	+	0	transcript_id "g6.t1"; gene_id "g6";
scaffold965	AUGUSTUS	intron	29077	29433	0.27	+	.	transcript_id "g6.t1"; gene_id "g6";
scaffold965	AUGUSTUS	intron	29560	29664	0.75	+	.	transcript_id "g6.t1"; gene_id "g6";
scaffold965	AUGUSTUS	intron	29847	30038	0.78	+	.	transcript_id "g6.t1"; gene_id "g6";
scaffold965	AUGUSTUS	CDS	29001	29076	0.25	+	0	transcript_id "g6.t1"; gene_id "g6";
scaffold965	AUGUSTUS	CDS	29434	29559	0.59	+	2	transcript_id "g6.t1"; gene_id "g6";
scaffold965	AUGUSTUS	exon	29434	29559	.	+	.	transcript_id "g6.t1"; gene_id "g6";
scaffold965	AUGUSTUS	CDS	29665	29846	0.69	+	2	transcript_id "g6.t1"; gene_id "g6";
scaffold965	AUGUSTUS	exon	29665	29846	.	+	.	transcript_id "g6.t1"; gene_id "g6";
scaffold965	AUGUSTUS	CDS	30039	30122	0.9	+	0	transcript_id "g6.t1"; gene_id "g6";
scaffold965	AUGUSTUS	exon	30039	31078	.	+	.	transcript_id "g6.t1"; gene_id "g6";
scaffold965	AUGUSTUS	stop_codon	30120	30122	.	+	0	transcript_id "g6.t1"; gene_id "g6";
scaffold965	AUGUSTUS	tts	31078	31078	.	+	.	transcript_id "g6.t1"; gene_id "g6";
# coding sequence = [atgacagaaggaaaagattactgtgagcggaaaatcaacctgcttaagtccaactacgagcagcttcttgatgtaagcg
# acacacgcacgcacacaaactacatggctaaactcattaagaaacatcatcatgaacagtgtgattactgtcataagctcaatttctgttgtgaggaa
# gagttcagattcttcagaaaaataaattcttcccttctctatgttgccgctattctgattccggttttcccttctgttgtgatgtcgttgttcacctt
# cctccccgtctactacttccatgttcttatccttctcatactctttccgcttgatgttctccagcaactgaccactcctctacttctattctttccgt
# gcatctccaatgttgcgacgaagaagaaaagcgttgctgatgaaactggtcttatcttgcaagctaaattaagacaacttgctcaagcacaatag]
# protein sequence = [MTEGKDYCERKINLLKSNYEQLLDVSDTRTHTNYMAKLIKKHHHEQCDYCHKLNFCCEEEFRFFRKINSSLLYVAAIL
# IPVFPSVVMSLFTFLPVYYFHVLILLILFPLDVLQQLTTPLLLFFPCISNVATKKKSVADETGLILQAKLRQLAQAQ]
# end gene g6
###
# start gene g7
scaffold965	AUGUSTUS	gene	31897	35585	0.03	+	.	g7
scaffold965	AUGUSTUS	transcript	31897	35585	0.03	+	.	g7.t1
scaffold965	AUGUSTUS	tss	31897	31897	.	+	.	transcript_id "g7.t1"; gene_id "g7";
scaffold965	AUGUSTUS	exon	31897	32583	.	+	.	transcript_id "g7.t1"; gene_id "g7";
scaffold965	AUGUSTUS	start_codon	31944	31946	.	+	0	transcript_id "g7.t1"; gene_id "g7";
scaffold965	AUGUSTUS	intron	32584	33689	0.49	+	.	transcript_id "g7.t1"; gene_id "g7";
scaffold965	AUGUSTUS	intron	34186	34270	0.83	+	.	transcript_id "g7.t1"; gene_id "g7";
scaffold965	AUGUSTUS	CDS	31944	32583	1	+	0	transcript_id "g7.t1"; gene_id "g7";
scaffold965	AUGUSTUS	CDS	33690	34185	0.73	+	2	transcript_id "g7.t1"; gene_id "g7";
scaffold965	AUGUSTUS	exon	33690	34185	.	+	.	transcript_id "g7.t1"; gene_id "g7";
scaffold965	AUGUSTUS	CDS	34271	34304	0.83	+	1	transcript_id "g7.t1"; gene_id "g7";
scaffold965	AUGUSTUS	exon	34271	34343	.	+	.	transcript_id "g7.t1"; gene_id "g7";
scaffold965	AUGUSTUS	stop_codon	34302	34304	.	+	0	transcript_id "g7.t1"; gene_id "g7";
scaffold965	AUGUSTUS	exon	35237	35585	.	+	.	transcript_id "g7.t1"; gene_id "g7";
scaffold965	AUGUSTUS	tts	35585	35585	.	+	.	transcript_id "g7.t1"; gene_id "g7";
# coding sequence = [atggaaccccatcacaactcaccaccgtccatcggcttccaccaccaccaccacgacggcggcgccggcggaacctgcg
# tcaactgcggcggacccaccgcgttcccatcaccgcctcctgatcctaatcccaactacatccccatccgtgctccggccgtcaacctaccaccagcc
# aataacagagaaatcatcatgcgaacaccagttcctcaatcacagagagttgttccgttaactcctccttaccatttccaaactccggtgaagaaaat
# ccacaaccaaaacgacatcgttcagtttcaatcatcacctacttgccagaacttccttgggttcgtggttttactatcggagtcaattcgttcacata
# agctctcagatccttgtcatgagtcgtctgtagtgttagccattgtttctgtgcttgaaaccctaagtgtctacgttgatgagatccctttagcacca
# cagtcgtctcgatacgggaacttggcgtaccgaacgtggcatgaacgtatgagctgtgatgctgagtcatttttgcttcagtttctgcctcctggtct
# ccagtcggctactgttgaacttgttccttactttactgatagctttgggaactccagcagaattgattatggtaccggacatgagacaaattttgcag
# cattgttgtattgtttagcaagattaggagttgtgaaagaagaagactatcaagctctggtgtcaagggtttttgtcaagtacttggatttgatgagg
# aagttgcaagtgacctattgcctagagcctgctgggtcccatggggtttggggactagatgactaccacttcttaccttttatatttgggtcatctca
# gttgattgatcacaagtacatgaaaccaaaatctattcataacaaagatatcttggagaactttgcaaatgaatatctttatctctcgtgtattgtgt
# tcataatgaaggtgaagaagggagtgtttgcagagcactctcccatgttagatgacattagtggtgtacccaattggaacaaggtaaacagtggctta
# cttaagatgtacaagattgaagttctgcagaaggttcctatcatgcagcatttccttttcggctccattatccaatgtcttcaaactctcccttttct
# ggggattagttag]
# protein sequence = [MEPHHNSPPSIGFHHHHHDGGAGGTCVNCGGPTAFPSPPPDPNPNYIPIRAPAVNLPPANNREIIMRTPVPQSQRVVP
# LTPPYHFQTPVKKIHNQNDIVQFQSSPTCQNFLGFVVLLSESIRSHKLSDPCHESSVVLAIVSVLETLSVYVDEIPLAPQSSRYGNLAYRTWHERMSC
# DAESFLLQFLPPGLQSATVELVPYFTDSFGNSSRIDYGTGHETNFAALLYCLARLGVVKEEDYQALVSRVFVKYLDLMRKLQVTYCLEPAGSHGVWGL
# DDYHFLPFIFGSSQLIDHKYMKPKSIHNKDILENFANEYLYLSCIVFIMKVKKGVFAEHSPMLDDISGVPNWNKVNSGLLKMYKIEVLQKVPIMQHFL
# FGSIIQCLQTLPFLGIS]
# end gene g7
###
# start gene g8
scaffold965	AUGUSTUS	gene	39777	42446	0.1	+	.	g8
scaffold965	AUGUSTUS	transcript	39777	42446	0.1	+	.	g8.t1
scaffold965	AUGUSTUS	tss	39777	39777	.	+	.	transcript_id "g8.t1"; gene_id "g8";
scaffold965	AUGUSTUS	exon	39777	40064	.	+	.	transcript_id "g8.t1"; gene_id "g8";
scaffold965	AUGUSTUS	exon	40240	40604	.	+	.	transcript_id "g8.t1"; gene_id "g8";
scaffold965	AUGUSTUS	start_codon	40261	40263	.	+	0	transcript_id "g8.t1"; gene_id "g8";
scaffold965	AUGUSTUS	intron	40605	40825	0.98	+	.	transcript_id "g8.t1"; gene_id "g8";
scaffold965	AUGUSTUS	intron	41079	41667	0.97	+	.	transcript_id "g8.t1"; gene_id "g8";
scaffold965	AUGUSTUS	intron	41749	41854	0.63	+	.	transcript_id "g8.t1"; gene_id "g8";
scaffold965	AUGUSTUS	intron	41963	42351	0.78	+	.	transcript_id "g8.t1"; gene_id "g8";
scaffold965	AUGUSTUS	CDS	40261	40604	0.79	+	0	transcript_id "g8.t1"; gene_id "g8";
scaffold965	AUGUSTUS	CDS	40826	41078	0.95	+	1	transcript_id "g8.t1"; gene_id "g8";
scaffold965	AUGUSTUS	exon	40826	41078	.	+	.	transcript_id "g8.t1"; gene_id "g8";
scaffold965	AUGUSTUS	CDS	41668	41748	0.91	+	0	transcript_id "g8.t1"; gene_id "g8";
scaffold965	AUGUSTUS	exon	41668	41748	.	+	.	transcript_id "g8.t1"; gene_id "g8";
scaffold965	AUGUSTUS	CDS	41855	41962	0.6	+	0	transcript_id "g8.t1"; gene_id "g8";
scaffold965	AUGUSTUS	exon	41855	41962	.	+	.	transcript_id "g8.t1"; gene_id "g8";
scaffold965	AUGUSTUS	CDS	42352	42393	0.88	+	0	transcript_id "g8.t1"; gene_id "g8";
scaffold965	AUGUSTUS	exon	42352	42446	.	+	.	transcript_id "g8.t1"; gene_id "g8";
scaffold965	AUGUSTUS	stop_codon	42391	42393	.	+	0	transcript_id "g8.t1"; gene_id "g8";
scaffold965	AUGUSTUS	tts	42446	42446	.	+	.	transcript_id "g8.t1"; gene_id "g8";
# coding sequence = [atgttccaaaatacgtgcagtggctggctattctcagcaacaaagcttgtaaatccattctttgcatttctggatccag
# aggttgctcacaaactggcagtctctgctgcagcccgaggatgggttccaagggagaagaggcctgatcttcctatattgggccttgatgtatgggga
# agaaggttctcaaatcctgttggtcttgctgctggatttgacaagaatgccgaggccgttgaaggcttgcttggattaggttttggttttgttgaagt
# tggctcagtaacgcccattccacaggatggcaacccaaaaccacgtatgtttaggttgccaaatgaaggtgctttaatcaataggtgtggcttcaata
# gtgaaggaattgttgtggttgccaaaagattgggtgctcagcatggtaagagaaagttggaaacatctagtacttcatctccagcaggagatgaagtc
# aagcatggagggaaagctggtcctggtattcttggtgttaaccttggaaagaacaagacaagtgaagatgctgcagcagattatgtccaaggagttca
# tacattatctcagtatgctgactacttggtaattaatatctcatccccaaatactccaggactacgccaacttcagggaagaaagcaactgaaggatc
# ttgtgaagaaggtccaggcagctcgtgatgaaatgcagtggggtgaggagggacctccgcctttacttgtaaaaatcgctccagatttgtccaaacaa
# gatcttgaagatattgcagcggtggctcttgctcttcgtgtggacggactggtacagttttaa]
# protein sequence = [MFQNTCSGWLFSATKLVNPFFAFLDPEVAHKLAVSAAARGWVPREKRPDLPILGLDVWGRRFSNPVGLAAGFDKNAEA
# VEGLLGLGFGFVEVGSVTPIPQDGNPKPRMFRLPNEGALINRCGFNSEGIVVVAKRLGAQHGKRKLETSSTSSPAGDEVKHGGKAGPGILGVNLGKNK
# TSEDAAADYVQGVHTLSQYADYLVINISSPNTPGLRQLQGRKQLKDLVKKVQAARDEMQWGEEGPPPLLVKIAPDLSKQDLEDIAAVALALRVDGLVQ
# F]
# end gene g8
###
# command line:
# augustus --codingseq=1 --proteinprofile=/home/pgsb/tetiana.nosenko/lineages/embryophyta_odb9/prfl/EOG09360QIM.prfl --predictionStart=4022 --predictionEnd=42554 --species=arabidopsis ./tmp/scaffold965Schil_BUSCO_geno_206160443_.temp
```
