## Supplementary material for "The *de novo* reference genome and transcriptome assemblies of the wild tomato species *Solanum chilense*": EOG09360QMN.out.1

```
# Please cite: Mario Stanke, Mark Diekhans, Robert Baertsch, David Haussler (2008),
# Using native and syntenically mapped cDNA alignments to improve de novo gene finding
# Bioinformatics 24: 637-644, doi 10.1093/bioinformatics/btn013
# No extrinsic information on sequences given.
# Using protein profile unknown
# --[0..17]--> unknown_A (12) <--[11..24]--> unknown_C (13) <--[0..1]--> unknown_D (8) <--[0..2]--> unknown_E (89) <--[0..2]--
# arabidopsis version. Using default transition matrix.
# We have hints for 0 sequences and for 0 of the sequences in the input set.
#
# ----- prediction on sequence number 1 (length = 36915, name = scaffold2008) -----
#
# Constraints/Hints:
# (none)
# Predicted genes for sequence number 1 on both strands
# start gene g1
scaffold2008	AUGUSTUS	gene	80478	82106	0.09	+	.	g1
scaffold2008	AUGUSTUS	transcript	80478	82106	0.09	+	.	g1.t1
scaffold2008	AUGUSTUS	tss	80478	80478	.	+	.	transcript_id "g1.t1"; gene_id "g1";
scaffold2008	AUGUSTUS	exon	80478	82106	.	+	.	transcript_id "g1.t1"; gene_id "g1";
scaffold2008	AUGUSTUS	start_codon	80525	80527	.	+	0	transcript_id "g1.t1"; gene_id "g1";
scaffold2008	AUGUSTUS	CDS	80525	82030	1	+	0	transcript_id "g1.t1"; gene_id "g1";
scaffold2008	AUGUSTUS	stop_codon	82028	82030	.	+	0	transcript_id "g1.t1"; gene_id "g1";
scaffold2008	AUGUSTUS	tts	82106	82106	.	+	.	transcript_id "g1.t1"; gene_id "g1";
# coding sequence = [atggagttatggctcatcatcctcagcctcataatcactttgtgtattactttcaaatccaataaacagaagaaattcc
# ccccaggaccctttgcattttctgtgattaccggcttattacgcgctaatgctgatatagaactcattctcagggacctcaagactaaatatggtcct
# attttcaacttaagaattggaattggatttcgtcgtccttcaatatttgtagctagccactcattagcacatcaagctttagtccaacaaggtgctgt
# tttctctgaccgcccaaaggccgctcagaccagtgtaagccttcaaagttgccgaattaacatcacttccgctccctatggcccctcatggcgcctcc
# tccggcgaaacatggtatctgaaatcctacacccttctcgcatcaacccctattctaaggtccgatcacgggtactcactatccttattcaacagctt
# cattctgattctgcagcaacggaagggatcaggttgattgatcattttcattatgctatgttctatctacttgtcttgatgtgcttcggtgaaaacat
# tgacgaggctcaagtcaaacggatcaacgatgtacaacgaagatggattcaaagtgcgggtcgattcatcaatctcagcttctttccaagatcacttc
# agaagatcatacacaggaagcaatggaaggagcttatccaactaatacaagagcaagagtgtgtctttatgccactgattgaggctcgaatgaaagca
# aaaactgaggaagatgtggtggcttatgcagatacattgctgaatttggaattccctgagaaaaagaggaagtttaatcagggagagattgttagcct
# ctgcagtgagttcctcaccgctggcactgatactaccgccacctcgttgcaatggattatggctaacttggttaaatacccttctattcaggaaaaac
# tataccaagagatatctgagatagtgagcagagagaatttgaagccggatggattgaaagaggaagatctagagaaaatgccttacctaaaagcagtg
# atcttggaaggtctaaggcggcatccaccaggtcacttcctgcagccacacacggtgacggaggaagtggaactcaacggttatgtcatccctaaggg
# tgtagctgtcaatttcatggttgcagatatgggtttggatccacaagtatgggagaatcccttggatttcaatccagataggttcttatcagtgggcg
# gtgaagtgtttgatataacaggcgttagagagatcaagatgatgccttttggtgcagggagaagagtatgtccaggctatggcttggctatgctccat
# ttagagcacattgtggctaatttgatctggcattttgagtggaaggctgtggatggaaacgatgttgatctatctgagaagctggaattcaccgttgt
# gatgaagaatccattgtgtgctcgcatccgtcccagagtaaaccaaccatcttga]
# protein sequence = [MELWLIILSLIITLCITFKSNKQKKFPPGPFAFSVITGLLRANADIELILRDLKTKYGPIFNLRIGIGFRRPSIFVAS
# HSLAHQALVQQGAVFSDRPKAAQTSVSLQSCRINITSAPYGPSWRLLRRNMVSEILHPSRINPYSKVRSRVLTILIQQLHSDSAATEGIRLIDHFHYA
# MFYLLVLMCFGENIDEAQVKRINDVQRRWIQSAGRFINLSFFPRSLQKIIHRKQWKELIQLIQEQECVFMPLIEARMKAKTEEDVVAYADTLLNLEFP
# EKKRKFNQGEIVSLCSEFLTAGTDTTATSLQWIMANLVKYPSIQEKLYQEISEIVSRENLKPDGLKEEDLEKMPYLKAVILEGLRRHPPGHFLQPHTV
# TEEVELNGYVIPKGVAVNFMVADMGLDPQVWENPLDFNPDRFLSVGGEVFDITGVREIKMMPFGAGRRVCPGYGLAMLHLEHIVANLIWHFEWKAVDG
# NDVDLSEKLEFTVVMKNPLCARIRPRVNQPS]
# end gene g1
###
# start gene g2
scaffold2008	AUGUSTUS	gene	82126	84283	0.01	-	.	g2
scaffold2008	AUGUSTUS	transcript	82126	84283	0.01	-	.	g2.t1
scaffold2008	AUGUSTUS	tts	82126	82126	.	-	.	transcript_id "g2.t1"; gene_id "g2";
scaffold2008	AUGUSTUS	exon	82126	84283	.	-	.	transcript_id "g2.t1"; gene_id "g2";
scaffold2008	AUGUSTUS	stop_codon	82803	82805	.	-	0	transcript_id "g2.t1"; gene_id "g2";
scaffold2008	AUGUSTUS	CDS	82803	84239	0.01	-	0	transcript_id "g2.t1"; gene_id "g2";
scaffold2008	AUGUSTUS	start_codon	84237	84239	.	-	0	transcript_id "g2.t1"; gene_id "g2";
scaffold2008	AUGUSTUS	tss	84283	84283	.	-	.	transcript_id "g2.t1"; gene_id "g2";
# coding sequence = [atggttaatacaaggatgaatatgcagcttgatagaaaaaatcatgaacagactctaagtaggcatcatttgaaggatg
# tgtgtcatggcctcgacacatgtaaagagctgctgaaagttctgagtcatgtctggaatctcaaagatcagaaatctacatgttcatcccttttctca
# gctataaatacagagcttgaccggttgtgtgatgaggtgtctaaattgaaatacgaacacagacataaccacagtgaagttgatgtcctcttgaagaa
# gtttgaagaagaaaagatggcctggaaggaaaaagagcaagacaagattcatactgccattacatccgtagccagggagttcaagactgagaagaaac
# tgaggaagcaaactgagagattaaataagaagctaggtagagaactggcggatttaaaggcatctctttcaaaggcagtcaaagaacttgaaggcgag
# aaaagggaccgagagatattggagcaagtgtgtgatgacttagctagaggtcttggagaagatagagctgagatggaagaattgaagagacaatctgc
# taaaatccgggaagaggtggaaatggaacagaaagtacttcaactagctgatgtcatgcgggaggaaagagttcaaatatcagaagccaaatatcaat
# ttgaggagaaaaatacagttgtggataagttaaggaatgaacttgaagcatatttgagatccaaaaagggccaagaacaaggctgtgattcgctgaat
# tatgaaacgatcaatgagcttgagagacaatttagaggaacgcttccaagcacacaccattaccgagataaagagaaggcagatgtagaaatactcga
# taaagaagaagatggagaagaagacgattcaactgatagtgatcttcattcaattgaactaaacatgggtgacaatagcaagagccatcaacggtcca
# ctgctctacaaaatgatccgaatagattgttggtttctgataaaaataaagggaggaggtccatcgcagagaaattcccagtgcaaagcacttcctta
# gaaaaggaaacttcagatggcatagagtgggagttctgcgtgggagagaaagaaaacgtgaacaccatatatagaggaatttcaaactttcttaacaa
# tggaggaacaccagaattctcttctcaagcttggaagaaggatcatgcggatgagacggagagatataaaatgatcaagaatctttgtgatggtatcg
# tttctgcttcaagaattacagcctctcaagacttttctggtccaaccaacaactgtagccaacagaaattttctgtcaatgatcctaacaaagtgatg
# atgagggctttgctatctaacagggagaaacttgaaagaacaccagagattattgcactgtcttgcagggagctactcgaatga]
# protein sequence = [MVNTRMNMQLDRKNHEQTLSRHHLKDVCHGLDTCKELLKVLSHVWNLKDQKSTCSSLFSAINTELDRLCDEVSKLKYE
# HRHNHSEVDVLLKKFEEEKMAWKEKEQDKIHTAITSVAREFKTEKKLRKQTERLNKKLGRELADLKASLSKAVKELEGEKRDREILEQVCDDLARGLG
# EDRAEMEELKRQSAKIREEVEMEQKVLQLADVMREERVQISEAKYQFEEKNTVVDKLRNELEAYLRSKKGQEQGCDSLNYETINELERQFRGTLPSTH
# HYRDKEKADVEILDKEEDGEEDDSTDSDLHSIELNMGDNSKSHQRSTALQNDPNRLLVSDKNKGRRSIAEKFPVQSTSLEKETSDGIEWEFCVGEKEN
# VNTIYRGISNFLNNGGTPEFSSQAWKKDHADETERYKMIKNLCDGIVSASRITASQDFSGPTNNCSQQKFSVNDPNKVMMRALLSNREKLERTPEIIA
# LSCRELLE]
# end gene g2
###
# start gene g3
scaffold2008	AUGUSTUS	gene	84422	87243	0.01	-	.	g3
scaffold2008	AUGUSTUS	transcript	84422	87243	0.01	-	.	g3.t1
scaffold2008	AUGUSTUS	tts	84422	84422	.	-	.	transcript_id "g3.t1"; gene_id "g3";
scaffold2008	AUGUSTUS	exon	84422	84587	.	-	.	transcript_id "g3.t1"; gene_id "g3";
scaffold2008	AUGUSTUS	stop_codon	84569	84571	.	-	0	transcript_id "g3.t1"; gene_id "g3";
scaffold2008	AUGUSTUS	intron	84588	84674	0.01	-	.	transcript_id "g3.t1"; gene_id "g3";
scaffold2008	AUGUSTUS	intron	84695	84794	0.01	-	.	transcript_id "g3.t1"; gene_id "g3";
scaffold2008	AUGUSTUS	intron	84806	86089	0.01	-	.	transcript_id "g3.t1"; gene_id "g3";
scaffold2008	AUGUSTUS	intron	86104	86257	0.01	-	.	transcript_id "g3.t1"; gene_id "g3";
scaffold2008	AUGUSTUS	intron	86288	86378	0.96	-	.	transcript_id "g3.t1"; gene_id "g3";
scaffold2008	AUGUSTUS	intron	86559	86652	0.99	-	.	transcript_id "g3.t1"; gene_id "g3";
scaffold2008	AUGUSTUS	intron	86726	86980	0.99	-	.	transcript_id "g3.t1"; gene_id "g3";
scaffold2008	AUGUSTUS	CDS	84569	84587	0.01	-	1	transcript_id "g3.t1"; gene_id "g3";
scaffold2008	AUGUSTUS	CDS	84675	84694	0.01	-	0	transcript_id "g3.t1"; gene_id "g3";
scaffold2008	AUGUSTUS	exon	84675	84694	.	-	.	transcript_id "g3.t1"; gene_id "g3";
scaffold2008	AUGUSTUS	CDS	84795	84805	0.01	-	2	transcript_id "g3.t1"; gene_id "g3";
scaffold2008	AUGUSTUS	exon	84795	84805	.	-	.	transcript_id "g3.t1"; gene_id "g3";
scaffold2008	AUGUSTUS	CDS	86090	86103	0.01	-	1	transcript_id "g3.t1"; gene_id "g3";
scaffold2008	AUGUSTUS	exon	86090	86103	.	-	.	transcript_id "g3.t1"; gene_id "g3";
scaffold2008	AUGUSTUS	CDS	86258	86287	0.01	-	1	transcript_id "g3.t1"; gene_id "g3";
scaffold2008	AUGUSTUS	exon	86258	86287	.	-	.	transcript_id "g3.t1"; gene_id "g3";
scaffold2008	AUGUSTUS	CDS	86379	86558	0.98	-	1	transcript_id "g3.t1"; gene_id "g3";
scaffold2008	AUGUSTUS	exon	86379	86558	.	-	.	transcript_id "g3.t1"; gene_id "g3";
scaffold2008	AUGUSTUS	CDS	86653	86725	0.99	-	2	transcript_id "g3.t1"; gene_id "g3";
scaffold2008	AUGUSTUS	exon	86653	86725	.	-	.	transcript_id "g3.t1"; gene_id "g3";
scaffold2008	AUGUSTUS	CDS	86981	87068	0.97	-	0	transcript_id "g3.t1"; gene_id "g3";
scaffold2008	AUGUSTUS	exon	86981	87243	.	-	.	transcript_id "g3.t1"; gene_id "g3";
scaffold2008	AUGUSTUS	start_codon	87066	87068	.	-	0	transcript_id "g3.t1"; gene_id "g3";
scaffold2008	AUGUSTUS	tss	87243	87243	.	-	.	transcript_id "g3.t1"; gene_id "g3";
scaffold2008	AUGUSTUS	protein_match	84575	84587	1.88	-	1	target "unknown_E[85..89]"; target_start 54; transcript_id "g3.t1"; gene_id "g3";
scaffold2008	AUGUSTUS	protein_match	84675	84694	1.24	-	0	target "unknown_E[79..85]"; target_start 54; transcript_id "g3.t1"; gene_id "g3";
scaffold2008	AUGUSTUS	protein_match	84795	84805	1.39	-	2	target "unknown_E[75..78]"; target_start 54; transcript_id "g3.t1"; gene_id "g3";
scaffold2008	AUGUSTUS	protein_match	86090	86103	2.6	-	1	target "unknown_E[70..75]"; target_start 54; transcript_id "g3.t1"; gene_id "g3";
scaffold2008	AUGUSTUS	protein_match	86258	86287	13.5	-	1	target "unknown_E[60..70]"; target_start 54; transcript_id "g3.t1"; gene_id "g3";
scaffold2008	AUGUSTUS	protein_match	86379	86557	9.21	-	0	target "unknown_E[1..60]"; target_start 54; transcript_id "g3.t1"; gene_id "g3";
scaffold2008	AUGUSTUS	protein_match	86558	86558	1	-	1	target "unknown_D[8..8]"; target_start 46; transcript_id "g3.t1"; gene_id "g3";
scaffold2008	AUGUSTUS	protein_match	86653	86675	5.42	-	0	target "unknown_D[1..8]"; target_start 46; transcript_id "g3.t1"; gene_id "g3";
scaffold2008	AUGUSTUS	protein_match	86676	86714	5.22	-	0	target "unknown_C[1..13]"; target_start 33; transcript_id "g3.t1"; gene_id "g3";
scaffold2008	AUGUSTUS	protein_match	87027	87062	3.85	-	0	target "unknown_A[1..12]"; target_start 2; transcript_id "g3.t1"; gene_id "g3";
# coding sequence = [atggcagcaacaatgtccagtgttgtaggcttagctaactcatctctttctggattttcttctgcaaagaagactagcc
# tttcctcagacttcatgagatcaccagtgacagcaagaaaccctttaagggtagcaaaagcttcaggaggcagagttacatgtttccagagggactgg
# ctaagaagagacttgaatgtgattggatttggtttgattggatggttggctccttcaagtgttccagcaatcaatgggaagagtcttactggtctttt
# ctttgaaagcattggcactgaactctctcatttccccactggacctgctctctcttcgcaattctggctatggttggtgtgctggcacttggggttat
# tttcagttttatttggaggaactcttggacacatgagaagaaatgaagattcacttaactag]
# protein sequence = [MAATMSSVVGLANSSLSGFSSAKKTSLSSDFMRSPVTARNPLRVAKASGGRVTCFQRDWLRRDLNVIGFGLIGWLAPS
# SVPAINGKSLTGLFFESIGTELSHFPTGPALSSQFWLWLVCWHLGLFSVLFGGTLGHMRRNEDSLN]
# sequence of block unknown_E    54 [FQRDWLRRDLNVIGFGLIGWLAPSSVPAINGKSLTGLFFESIGTELSHFPTGPALSSQFWLWLVCWHLGLFSVLFGGTLGHMRRNEDSL] 143
# sequence of block unknown_D    46 [ASGGRVTC] 54
# sequence of block unknown_C    33 [SPVTARNPLRVAK] 46
# sequence of block unknown_A     2 [ATMSSVVGLANS] 14
# end gene g3
###
# start gene g4
scaffold2008	AUGUSTUS	gene	88951	96913	0.04	-	.	g4
scaffold2008	AUGUSTUS	transcript	88951	96913	0.04	-	.	g4.t1
scaffold2008	AUGUSTUS	tts	88951	88951	.	-	.	transcript_id "g4.t1"; gene_id "g4";
scaffold2008	AUGUSTUS	exon	88951	89342	.	-	.	transcript_id "g4.t1"; gene_id "g4";
scaffold2008	AUGUSTUS	exon	91658	91769	.	-	.	transcript_id "g4.t1"; gene_id "g4";
scaffold2008	AUGUSTUS	stop_codon	91692	91694	.	-	0	transcript_id "g4.t1"; gene_id "g4";
scaffold2008	AUGUSTUS	intron	91770	91860	0.86	-	.	transcript_id "g4.t1"; gene_id "g4";
scaffold2008	AUGUSTUS	intron	92335	92872	0.98	-	.	transcript_id "g4.t1"; gene_id "g4";
scaffold2008	AUGUSTUS	intron	93000	93765	0.76	-	.	transcript_id "g4.t1"; gene_id "g4";
scaffold2008	AUGUSTUS	intron	93823	94528	0.88	-	.	transcript_id "g4.t1"; gene_id "g4";
scaffold2008	AUGUSTUS	intron	94674	95754	0.98	-	.	transcript_id "g4.t1"; gene_id "g4";
scaffold2008	AUGUSTUS	intron	95805	96520	0.78	-	.	transcript_id "g4.t1"; gene_id "g4";
scaffold2008	AUGUSTUS	intron	96562	96657	0.99	-	.	transcript_id "g4.t1"; gene_id "g4";
scaffold2008	AUGUSTUS	CDS	91692	91769	0.64	-	0	transcript_id "g4.t1"; gene_id "g4";
scaffold2008	AUGUSTUS	CDS	91861	92334	1	-	0	transcript_id "g4.t1"; gene_id "g4";
scaffold2008	AUGUSTUS	exon	91861	92334	.	-	.	transcript_id "g4.t1"; gene_id "g4";
scaffold2008	AUGUSTUS	CDS	92873	92999	0.8	-	1	transcript_id "g4.t1"; gene_id "g4";
scaffold2008	AUGUSTUS	exon	92873	92999	.	-	.	transcript_id "g4.t1"; gene_id "g4";
scaffold2008	AUGUSTUS	CDS	93766	93822	0.95	-	1	transcript_id "g4.t1"; gene_id "g4";
scaffold2008	AUGUSTUS	exon	93766	93822	.	-	.	transcript_id "g4.t1"; gene_id "g4";
scaffold2008	AUGUSTUS	CDS	94529	94673	1	-	2	transcript_id "g4.t1"; gene_id "g4";
scaffold2008	AUGUSTUS	exon	94529	94673	.	-	.	transcript_id "g4.t1"; gene_id "g4";
scaffold2008	AUGUSTUS	CDS	95755	95804	0.78	-	1	transcript_id "g4.t1"; gene_id "g4";
scaffold2008	AUGUSTUS	exon	95755	95804	.	-	.	transcript_id "g4.t1"; gene_id "g4";
scaffold2008	AUGUSTUS	CDS	96521	96561	1	-	0	transcript_id "g4.t1"; gene_id "g4";
scaffold2008	AUGUSTUS	exon	96521	96561	.	-	.	transcript_id "g4.t1"; gene_id "g4";
scaffold2008	AUGUSTUS	CDS	96658	96816	0.92	-	0	transcript_id "g4.t1"; gene_id "g4";
scaffold2008	AUGUSTUS	exon	96658	96913	.	-	.	transcript_id "g4.t1"; gene_id "g4";
scaffold2008	AUGUSTUS	start_codon	96814	96816	.	-	0	transcript_id "g4.t1"; gene_id "g4";
scaffold2008	AUGUSTUS	tss	96913	96913	.	-	.	transcript_id "g4.t1"; gene_id "g4";
# coding sequence = [atgtcgcaaaacgggaaattgatgccgaatctggaccagaacagcacgaagctgctaaacttgacggttcttcagagaa
# ttgatcctttcattgaagaaatcctcatcactgctgctcatgttaccttgtacgaattcagtattgataacagtcaatggagtcggaaggatatcgaa
# ggatctctatttgttgtcaagaggagttctcaacctcggtttcagtttattgttatgaaccgccgaaatacagataatttggtggaggatctgttggg
# agattttgaatatgagatccagcttccatatttgttgtatcgaaatgcttcccaagaagttaacgggatatggttttataatcagcgtgaatgtgaag
# aagttgcgaatctctttgacaggatactcggtgcatattccaaggtgcctaccaagtcaaaagttccattgacaaagagtgaatttgaagagctggaa
# gcagttccaaccatggctgtaattgatggtcctctggagccttcatcgtctactgcatcaaatgctccacatctccctgaggacaattcctttgtgaa
# cttcttcagtaatgcattgacaattggaaatgcttctaatactgcagttcaagggcagctataccacgcatctccagctaccctacctcctcctcgtc
# ctcctgcttctgttccttcgtcttcagcaccagtcctgcttccatctcctcctctttcagcttcttcccttttgaggcccctccatgatgcacctgaa
# ccagatgtcagtgctaaatggtcttcaaatctggtgaagccgtcatctttttttggtcctccacctgcctcctctcctctgatgcctcccatttcttc
# atcagtgcctactgctcctccacttcttccacttggaaatctccagcgcccttatggagctcctttgcttcaaccatttcctccgcccactcctcctc
# cttctctcactcctacttcttcttctatcccaaacaatattcctgttgttaacagagataaagtgcgggaagcacttgtaatgcttgttcagcattgt
# aatgagacattgatacaacaaggtatgaactctctgctgagagggtatattgaaggaaaacaactgttctaa]
# protein sequence = [MSQNGKLMPNLDQNSTKLLNLTVLQRIDPFIEEILITAAHVTLYEFSIDNSQWSRKDIEGSLFVVKRSSQPRFQFIVM
# NRRNTDNLVEDLLGDFEYEIQLPYLLYRNASQEVNGIWFYNQRECEEVANLFDRILGAYSKVPTKSKVPLTKSEFEELEAVPTMAVIDGPLEPSSSTA
# SNAPHLPEDNSFVNFFSNALTIGNASNTAVQGQLYHASPATLPPPRPPASVPSSSAPVLLPSPPLSASSLLRPLHDAPEPDVSAKWSSNLVKPSSFFG
# PPPASSPLMPPISSSVPTAPPLLPLGNLQRPYGAPLLQPFPPPTPPPSLTPTSSSIPNNIPVVNRDKVREALVMLVQHCNETLIQQGMNSLLRGYIEG
# KQLF]
# end gene g4
###
# start gene g5
scaffold2008	AUGUSTUS	gene	99399	102233	0.01	-	.	g5
scaffold2008	AUGUSTUS	transcript	99399	102233	0.01	-	.	g5.t1
scaffold2008	AUGUSTUS	tts	99399	99399	.	-	.	transcript_id "g5.t1"; gene_id "g5";
scaffold2008	AUGUSTUS	exon	99399	99806	.	-	.	transcript_id "g5.t1"; gene_id "g5";
scaffold2008	AUGUSTUS	stop_codon	99589	99591	.	-	0	transcript_id "g5.t1"; gene_id "g5";
scaffold2008	AUGUSTUS	intron	99807	99889	1	-	.	transcript_id "g5.t1"; gene_id "g5";
scaffold2008	AUGUSTUS	intron	100068	100160	0.98	-	.	transcript_id "g5.t1"; gene_id "g5";
scaffold2008	AUGUSTUS	intron	100227	100486	0.99	-	.	transcript_id "g5.t1"; gene_id "g5";
scaffold2008	AUGUSTUS	intron	100633	100751	0.99	-	.	transcript_id "g5.t1"; gene_id "g5";
scaffold2008	AUGUSTUS	intron	100831	101592	0.91	-	.	transcript_id "g5.t1"; gene_id "g5";
scaffold2008	AUGUSTUS	intron	101671	102005	0.68	-	.	transcript_id "g5.t1"; gene_id "g5";
scaffold2008	AUGUSTUS	CDS	99589	99806	0.97	-	2	transcript_id "g5.t1"; gene_id "g5";
scaffold2008	AUGUSTUS	CDS	99890	100067	1	-	0	transcript_id "g5.t1"; gene_id "g5";
scaffold2008	AUGUSTUS	exon	99890	100067	.	-	.	transcript_id "g5.t1"; gene_id "g5";
scaffold2008	AUGUSTUS	CDS	100161	100226	0.98	-	0	transcript_id "g5.t1"; gene_id "g5";
scaffold2008	AUGUSTUS	exon	100161	100226	.	-	.	transcript_id "g5.t1"; gene_id "g5";
scaffold2008	AUGUSTUS	CDS	100487	100632	0.99	-	2	transcript_id "g5.t1"; gene_id "g5";
scaffold2008	AUGUSTUS	exon	100487	100632	.	-	.	transcript_id "g5.t1"; gene_id "g5";
scaffold2008	AUGUSTUS	CDS	100752	100830	0.98	-	0	transcript_id "g5.t1"; gene_id "g5";
scaffold2008	AUGUSTUS	exon	100752	100830	.	-	.	transcript_id "g5.t1"; gene_id "g5";
scaffold2008	AUGUSTUS	CDS	101593	101670	0.92	-	0	transcript_id "g5.t1"; gene_id "g5";
scaffold2008	AUGUSTUS	exon	101593	101670	.	-	.	transcript_id "g5.t1"; gene_id "g5";
scaffold2008	AUGUSTUS	CDS	102006	102014	0.48	-	0	transcript_id "g5.t1"; gene_id "g5";
scaffold2008	AUGUSTUS	exon	102006	102019	.	-	.	transcript_id "g5.t1"; gene_id "g5";
scaffold2008	AUGUSTUS	start_codon	102012	102014	.	-	0	transcript_id "g5.t1"; gene_id "g5";
scaffold2008	AUGUSTUS	exon	102089	102233	.	-	.	transcript_id "g5.t1"; gene_id "g5";
scaffold2008	AUGUSTUS	tss	102233	102233	.	-	.	transcript_id "g5.t1"; gene_id "g5";
# coding sequence = [atggaagatgagcgcgaaagagaccacttctcccagtttataactgaaggattcacatcctattgcaagaggaaaagga
# gagacaaggtctacggcaacaacgtggagatccaagcattatctgaaatgtataatcgccctatccatatatattcttatagcattgaaccaatgaac
# acgttccatggaagttataactcagatacccctcctatccgtctcagttatcatcatggaaatcactacaactcccttgtcgatcctcgccgattatc
# agttggtgctggacttgggtttagctctctgcgagggaaaaacgtcgacaaggataatgtaaaagctgcaattaaagctcaacaggaccaacagattg
# ataacgcgcttcttgctgaaggacgcttctactcagatgttgagctcactgaaaaggagatggaacggatggtgattgaagcttctagggctgagtat
# attgcgcatgataacaagttccggcaacagcttggtcgtcgagaatcttccacatccggtgctgaaccatcatcttcaggaactaggtcatcaggaag
# tgagaaacggcaggaagctgggcaagagctgagttcgccagattctgcctttaacgactgcatccaggttatgctatcgatgggttttagctatccac
# gagtgattgaggcttatagcatattcggcgatgatgtggattccatggtttgttacctcttagaaaccagctgtagcagcaggcgcaaaggaaaagca
# actgaatga]
# protein sequence = [MEDERERDHFSQFITEGFTSYCKRKRRDKVYGNNVEIQALSEMYNRPIHIYSYSIEPMNTFHGSYNSDTPPIRLSYHH
# GNHYNSLVDPRRLSVGAGLGFSSLRGKNVDKDNVKAAIKAQQDQQIDNALLAEGRFYSDVELTEKEMERMVIEASRAEYIAHDNKFRQQLGRRESSTS
# GAEPSSSGTRSSGSEKRQEAGQELSSPDSAFNDCIQVMLSMGFSYPRVIEAYSIFGDDVDSMVCYLLETSCSSRRKGKATE]
# end gene g5
###
# command line:
# augustus --codingseq=1 --proteinprofile=/home/pgsb/tetiana.nosenko/lineages/embryophyta_odb9/prfl/EOG09360QMN.prfl --predictionStart=67923 --predictionEnd=104837 --species=arabidopsis ./tmp/scaffold2008Schil_BUSCO_geno_206160443_.temp
```
