## Supplementary material for "The *de novo* reference genome and transcriptome assemblies of the wild tomato species *Solanum chilense*": EOG09360QMO.out.1

```
# Please cite: Mario Stanke, Mark Diekhans, Robert Baertsch, David Haussler (2008),
# Using native and syntenically mapped cDNA alignments to improve de novo gene finding
# Bioinformatics 24: 637-644, doi 10.1093/bioinformatics/btn013
# No extrinsic information on sequences given.
# Using protein profile unknown
# --[0..474]--> unknown_A (7) <--[10..15]--> unknown_C (12) <--[0..29]--> unknown_D (84) <--[0..23]--> unknown_E (63) <--[2..13]--> unknown_F (44) <--[0..6]--
# arabidopsis version. Using default transition matrix.
# We have hints for 0 sequences and for 0 of the sequences in the input set.
#
# ----- prediction on sequence number 1 (length = 39658, name = scaffold602) -----
#
# Constraints/Hints:
# (none)
# Predicted genes for sequence number 1 on both strands
# start gene g1
scaffold602	AUGUSTUS	gene	55869	57056	0.12	+	.	g1
scaffold602	AUGUSTUS	transcript	55869	57056	0.12	+	.	g1.t1
scaffold602	AUGUSTUS	intron	55869	56239	0.78	+	.	transcript_id "g1.t1"; gene_id "g1";
scaffold602	AUGUSTUS	CDS	56240	56470	0.64	+	0	transcript_id "g1.t1"; gene_id "g1";
scaffold602	AUGUSTUS	exon	56240	57056	.	+	.	transcript_id "g1.t1"; gene_id "g1";
scaffold602	AUGUSTUS	stop_codon	56468	56470	.	+	0	transcript_id "g1.t1"; gene_id "g1";
scaffold602	AUGUSTUS	tts	57056	57056	.	+	.	transcript_id "g1.t1"; gene_id "g1";
# coding sequence = [ttccaacaggttgaaggcttgtcttctcatgagtatgccgtagaagtccgtcttgctccagatcagagtcacccttgtc
# catctctgtccattcaacaaagtgcacgaactcgtgggaatagctcatatggttctatagcttctgatataatctcagtgaaatggaatgaagtattt
# ttcttcaaagttgattcaccggtctgtactttctgcctctgcaaagtctcatag]
# protein sequence = [FQQVEGLSSHEYAVEVRLAPDQSHPCPSLSIQQSARTRGNSSYGSIASDIISVKWNEVFFFKVDSPVCTFCLCKVS]
# end gene g1
###
# start gene g2
scaffold602	AUGUSTUS	gene	59234	67089	0.02	+	.	g2
scaffold602	AUGUSTUS	transcript	59234	67089	0.02	+	.	g2.t1
scaffold602	AUGUSTUS	tss	59234	59234	.	+	.	transcript_id "g2.t1"; gene_id "g2";
scaffold602	AUGUSTUS	exon	59234	59396	.	+	.	transcript_id "g2.t1"; gene_id "g2";
scaffold602	AUGUSTUS	exon	60410	61110	.	+	.	transcript_id "g2.t1"; gene_id "g2";
scaffold602	AUGUSTUS	start_codon	60619	60621	.	+	0	transcript_id "g2.t1"; gene_id "g2";
scaffold602	AUGUSTUS	intron	61111	61208	1	+	.	transcript_id "g2.t1"; gene_id "g2";
scaffold602	AUGUSTUS	intron	61983	62080	0.95	+	.	transcript_id "g2.t1"; gene_id "g2";
scaffold602	AUGUSTUS	intron	62155	62256	1	+	.	transcript_id "g2.t1"; gene_id "g2";
scaffold602	AUGUSTUS	intron	62606	62682	1	+	.	transcript_id "g2.t1"; gene_id "g2";
scaffold602	AUGUSTUS	intron	62782	62859	0.98	+	.	transcript_id "g2.t1"; gene_id "g2";
scaffold602	AUGUSTUS	intron	63016	63618	0.84	+	.	transcript_id "g2.t1"; gene_id "g2";
scaffold602	AUGUSTUS	intron	63801	63903	0.97	+	.	transcript_id "g2.t1"; gene_id "g2";
scaffold602	AUGUSTUS	CDS	60619	61110	0.25	+	0	transcript_id "g2.t1"; gene_id "g2";
scaffold602	AUGUSTUS	CDS	61209	61982	0.96	+	0	transcript_id "g2.t1"; gene_id "g2";
scaffold602	AUGUSTUS	exon	61209	61982	.	+	.	transcript_id "g2.t1"; gene_id "g2";
scaffold602	AUGUSTUS	CDS	62081	62154	0.99	+	0	transcript_id "g2.t1"; gene_id "g2";
scaffold602	AUGUSTUS	exon	62081	62154	.	+	.	transcript_id "g2.t1"; gene_id "g2";
scaffold602	AUGUSTUS	CDS	62257	62605	0.99	+	1	transcript_id "g2.t1"; gene_id "g2";
scaffold602	AUGUSTUS	exon	62257	62605	.	+	.	transcript_id "g2.t1"; gene_id "g2";
scaffold602	AUGUSTUS	CDS	62683	62781	0.98	+	0	transcript_id "g2.t1"; gene_id "g2";
scaffold602	AUGUSTUS	exon	62683	62781	.	+	.	transcript_id "g2.t1"; gene_id "g2";
scaffold602	AUGUSTUS	CDS	62860	63015	0.98	+	0	transcript_id "g2.t1"; gene_id "g2";
scaffold602	AUGUSTUS	exon	62860	63015	.	+	.	transcript_id "g2.t1"; gene_id "g2";
scaffold602	AUGUSTUS	CDS	63619	63800	0.85	+	0	transcript_id "g2.t1"; gene_id "g2";
scaffold602	AUGUSTUS	exon	63619	63800	.	+	.	transcript_id "g2.t1"; gene_id "g2";
scaffold602	AUGUSTUS	CDS	63904	66601	0.92	+	1	transcript_id "g2.t1"; gene_id "g2";
scaffold602	AUGUSTUS	exon	63904	67089	.	+	.	transcript_id "g2.t1"; gene_id "g2";
scaffold602	AUGUSTUS	stop_codon	66599	66601	.	+	0	transcript_id "g2.t1"; gene_id "g2";
scaffold602	AUGUSTUS	tts	67089	67089	.	+	.	transcript_id "g2.t1"; gene_id "g2";
# coding sequence = [atggcgtcttgcttatctgaccatgaaatgcagatgataaccagtgaaggaaaagaaatgaaatcatcaggaagaataa
# aattagctgcttacttgtctcctcaacttgaagttggaaagagtgagaagtcctataatactaaggcaagacctgggtttatccagatcagtcctacc
# agagaaggaccttggactactgtgaggctaaattatgctgcacctgctgcttgttggcgactaggaaatactgttgttgccagtgaagtgagcatagc
# tgatggaaatcgatatgtcaagattagatctctggttttggttcgtaactacacagaatttactctggatttacagcttaagctcaatgcttcaaatg
# agaaaagaaggcatgataatgatgagacacaagaggtttatggtgatgaagttgtgacagatgagttttttgagacccagaaatacaatcctgatatt
# gggtggtttgatgctaatgaggggacaaatgaagttgaacttccatcaggctgggaatgggttgatgaatggcatgtagataagaaatctgtgaacac
# tgctgatggatgggtttatgctccagatttcaatagtttgaaatggccagagtcgtccaatccactaaaatctgtgaactacgcaaaacagagacggt
# ggcttaggaacaggaaaggcaagtcaacagatctcaaggctcagatttatgttgggcctataagacctggggaagttgttccgttgcctttatctgtc
# ctgacccattctggactatacatactgcaagtgcggccttcatacttggaaaaaactgaagaatattcatggagttctgtaatggacgtgtctggaaa
# cactcgggatcttgagattccatcagaaaacgctggaatatctgtgtcaaatctcagtgagtctgaggaactcttatactgccctgcagttagtggaa
# cctcatccaacagtaaccggggcatgtggttctgcttgagtatacaagcaaccgagatcacaaaggacatgcactctgatcctattcaagattggacc
# cttgtgatcaggccaccccttgcaattaccaattatcttcctcttaccgctgaatactcagttcttgagatgcaagccagtggtcattttctcacttg
# cgttagagggatattcactcctggtgaatctgtcaaggtttatagtgccaacataaggaatcctttgtacttctcgttgcttccacaaagaggatggt
# tgccgttacatgaggctatactcatatcccatcctaagatggcacctgcaaagacaataagtctaagaagttcaatttctggaaggattgttcaagta
# attgctgaacatacgcatacccatgaaaggcctctgcaagcaaagattaccaaggtctatgctcctttttggctttcagttgcacgatgtccgccaat
# tactttcaggcttatagacttgagtggtcggaaaacaaagaagaagattgctttgcctttgctatctaaaaggaataatgatctcttcctagaggaga
# tctctgaggaggaaatatatgaaggaaatacaattgcatcttttataaacttcaagttgctaggcctttcagcatcaatcaatctgtcgggtgagaag
# agttttggtcctgttaaggatctttctccgttgggtgacatggatggctcgctggatttctgcgcctacaacactgatggaaattgcatgcggctttt
# tgtatcatcaaaaccttgcccttatcaaactgttccaacaaaggttattactgttcggccatttgttacatttaccaatagacttggtcaagatatat
# ttttgaaattaagcagcgaagatgagccaaaggttttgcgtgcatctgatgtcagagcctcttttgtatatcgcgatacaggtggacctgatgaactc
# caggtccgactagatgatacaaattggtcatttcctgttcaaattgttaaggaggacactgttcctcttgtcttaaggagaaatgatggcacacgaag
# atttttaaagatggaagttcgtggctttgaagaggggtcacgtttcattgttgtttttcgccttggatcaacaaggggtccaatcaggatcgaaaaca
# ggacgaagagaaaggtcattaggcttcggcaatctggatttggcaatgatgcatggatccagctactccctctttcaaccacaaacttttcatgggag
# aatccctatggccaaaaacttattgatgctgagatttacagtggcaatagctctagggtctggaaatttgatttggagaagtcggggttctgttctga
# aagtgatggattaggcttgcttttccatgttatagatatggctgatgtcagggttgctaggtttatcgatgagggagcagcattattaagttcaaaag
# aagggagcatgtctctagcagaagttggaaatcttggcagttctcacatacagaaccagatgcaggagaatggatctcatttacaagttacagttgag
# ttgggtgcaattggggtttctattgtggaccatagacctagagaggtattatatttgtatctagacagagtattcatatcctactctactggatatga
# tggtggaactactagcaagtttaagcttatattggggtacttgcagcttgacaatcaactgcccctcacattgatgcctgtacttctggcacctgaac
# aaaacattgatatgcatcatccagtcctcaagatgacttttacagtgcgcaatgagaacattgatggtgttcaggtatacccatatgttcatgtaagg
# gtaacagataaatgctggaggcttaacattcatgagccgataatttgggcttttatagatttctataacaatcttcaactggatcgcctaccaaatag
# ttctagtgtcagccaggttgatcctgaaatacgtgtggacttgattgatatatctgaactaagactgaagttgtcattagagagtgcacctgctcaaa
# gaccagatggggttctaggcgtatggggcccagtactgtcggctgttggaaatgcctttaaattacagatccatttaagaaaagtgattcgcagagac
# agatttatgagaaaaagttccgtcatttctgcagtgggaaaccgtatttttagagatttaattcataaccctctgcatttaatattttcagtggatgt
# gctgggtatgacaagctcaactttagcctctctcagcaaaggctttgctcaactatcaacagatggacagtttttgcagctgcgttcaaagcagatat
# ggtcaagaagaataactggagttggtgaagggatcaggcaagggactgaagccctggcacaaggtgttgcattcggagtttctggggtagtgacaagg
# cctgtggagagtgctagacaacatggccttcttggttttgcccatgggcttggacgagctgttgtggggttcgttgttcaaccagtgagtggagcatt
# ggacttcttttcattgactgtcgacgggattggtgcaagttgttctcgttgcattgaaatccttagcaacaagaccaccttccataggataagaaatc
# cccgtgctattcatgcagacaatatacttagagattacagtgagcgagaagcacagggtcaagtgatacttcaccttgctgaagagagccgccatttt
# ggttgcactgaactttttaaagagccttctaaatttgccttgtctgattattatgaaaatcattttatggttccttattcgcggattgttttggtgac
# taataaacgggtcatgcttctccagtgtttgtctgctgataagatggacaagaagccctgtaaaatcatgtgggatgtaccttgggaagaactcatgg
# cacttgaattagcaaaagctggctaccctagaccttctcacttaataattcatgtcaaaaaattccgaaggtctcagaagtttgtccgggtaataaag
# tgcaacactgaagatgaaactgaggtgcctcaagctgtaagaatttgttcagttgtgcgtaagatatggaaagcatatcaaactgacgtggcatgtct
# gcagctaaaggttccttcaagccagagacatgtatcctttgcatcgaatgataatgatggaagggattcatttagccagaaaaagcctataattgaat
# caagggggctggcttcctggggcgccatctccgatagaaggaaatttgttcaacatgctatcacattttctaaggtatggagcagtgagcgagagttg
# aaaggtcgttgtacattgtgccggaagaatgtttcagaagatgatgggatctgtagtatctggcgcccttccggtttaccccatgggtacatctcaat
# tggagatattactcgtgttggttctcatcctcctaatgtttcagctgtatatcgttattctgacaaactattcgccctcccagtcggctatgacctgg
# tgtggaggaactgcttagatgatttcaccaatcccatatcaatttggcaccctcgtgctcctgagggctttgtctctcctggatgtgtagctgtacct
# gattttgctgagcctgaaccaaatgctgcatactgtgttgcagaaaaattgattgaggagacgctatttgaagaacaaaagatctgggaagccccaga
# ttcatatccctgggcatgtcatatctaccaagtgcacagtgatgcacttcattttgttgctctcagacagcccagagaagaatctgattggaagccaa
# tgagagttatcgatgacccacagtttcacatcgatccatag]
# protein sequence = [MASCLSDHEMQMITSEGKEMKSSGRIKLAAYLSPQLEVGKSEKSYNTKARPGFIQISPTREGPWTTVRLNYAAPAACW
# RLGNTVVASEVSIADGNRYVKIRSLVLVRNYTEFTLDLQLKLNASNEKRRHDNDETQEVYGDEVVTDEFFETQKYNPDIGWFDANEGTNEVELPSGWE
# WVDEWHVDKKSVNTADGWVYAPDFNSLKWPESSNPLKSVNYAKQRRWLRNRKGKSTDLKAQIYVGPIRPGEVVPLPLSVLTHSGLYILQVRPSYLEKT
# EEYSWSSVMDVSGNTRDLEIPSENAGISVSNLSESEELLYCPAVSGTSSNSNRGMWFCLSIQATEITKDMHSDPIQDWTLVIRPPLAITNYLPLTAEY
# SVLEMQASGHFLTCVRGIFTPGESVKVYSANIRNPLYFSLLPQRGWLPLHEAILISHPKMAPAKTISLRSSISGRIVQVIAEHTHTHERPLQAKITKV
# YAPFWLSVARCPPITFRLIDLSGRKTKKKIALPLLSKRNNDLFLEEISEEEIYEGNTIASFINFKLLGLSASINLSGEKSFGPVKDLSPLGDMDGSLD
# FCAYNTDGNCMRLFVSSKPCPYQTVPTKVITVRPFVTFTNRLGQDIFLKLSSEDEPKVLRASDVRASFVYRDTGGPDELQVRLDDTNWSFPVQIVKED
# TVPLVLRRNDGTRRFLKMEVRGFEEGSRFIVVFRLGSTRGPIRIENRTKRKVIRLRQSGFGNDAWIQLLPLSTTNFSWENPYGQKLIDAEIYSGNSSR
# VWKFDLEKSGFCSESDGLGLLFHVIDMADVRVARFIDEGAALLSSKEGSMSLAEVGNLGSSHIQNQMQENGSHLQVTVELGAIGVSIVDHRPREVLYL
# YLDRVFISYSTGYDGGTTSKFKLILGYLQLDNQLPLTLMPVLLAPEQNIDMHHPVLKMTFTVRNENIDGVQVYPYVHVRVTDKCWRLNIHEPIIWAFI
# DFYNNLQLDRLPNSSSVSQVDPEIRVDLIDISELRLKLSLESAPAQRPDGVLGVWGPVLSAVGNAFKLQIHLRKVIRRDRFMRKSSVISAVGNRIFRD
# LIHNPLHLIFSVDVLGMTSSTLASLSKGFAQLSTDGQFLQLRSKQIWSRRITGVGEGIRQGTEALAQGVAFGVSGVVTRPVESARQHGLLGFAHGLGR
# AVVGFVVQPVSGALDFFSLTVDGIGASCSRCIEILSNKTTFHRIRNPRAIHADNILRDYSEREAQGQVILHLAEESRHFGCTELFKEPSKFALSDYYE
# NHFMVPYSRIVLVTNKRVMLLQCLSADKMDKKPCKIMWDVPWEELMALELAKAGYPRPSHLIIHVKKFRRSQKFVRVIKCNTEDETEVPQAVRICSVV
# RKIWKAYQTDVACLQLKVPSSQRHVSFASNDNDGRDSFSQKKPIIESRGLASWGAISDRRKFVQHAITFSKVWSSERELKGRCTLCRKNVSEDDGICS
# IWRPSGLPHGYISIGDITRVGSHPPNVSAVYRYSDKLFALPVGYDLVWRNCLDDFTNPISIWHPRAPEGFVSPGCVAVPDFAEPEPNAAYCVAEKLIE
# ETLFEEQKIWEAPDSYPWACHIYQVHSDALHFVALRQPREESDWKPMRVIDDPQFHIDP]
# end gene g2
###
# start gene g3
scaffold602	AUGUSTUS	gene	67714	72900	0.05	+	.	g3
scaffold602	AUGUSTUS	transcript	67714	72900	0.05	+	.	g3.t1
scaffold602	AUGUSTUS	tss	67714	67714	.	+	.	transcript_id "g3.t1"; gene_id "g3";
scaffold602	AUGUSTUS	exon	67714	68279	.	+	.	transcript_id "g3.t1"; gene_id "g3";
scaffold602	AUGUSTUS	start_codon	68175	68177	.	+	0	transcript_id "g3.t1"; gene_id "g3";
scaffold602	AUGUSTUS	intron	68280	68359	1	+	.	transcript_id "g3.t1"; gene_id "g3";
scaffold602	AUGUSTUS	intron	68426	68635	1	+	.	transcript_id "g3.t1"; gene_id "g3";
scaffold602	AUGUSTUS	intron	68690	69730	0.96	+	.	transcript_id "g3.t1"; gene_id "g3";
scaffold602	AUGUSTUS	intron	69824	69900	0.99	+	.	transcript_id "g3.t1"; gene_id "g3";
scaffold602	AUGUSTUS	intron	69967	70873	0.63	+	.	transcript_id "g3.t1"; gene_id "g3";
scaffold602	AUGUSTUS	intron	71483	71758	0.95	+	.	transcript_id "g3.t1"; gene_id "g3";
scaffold602	AUGUSTUS	intron	71831	72442	0.98	+	.	transcript_id "g3.t1"; gene_id "g3";
scaffold602	AUGUSTUS	CDS	68175	68279	1	+	0	transcript_id "g3.t1"; gene_id "g3";
scaffold602	AUGUSTUS	CDS	68360	68425	1	+	0	transcript_id "g3.t1"; gene_id "g3";
scaffold602	AUGUSTUS	exon	68360	68425	.	+	.	transcript_id "g3.t1"; gene_id "g3";
scaffold602	AUGUSTUS	CDS	68636	68689	1	+	0	transcript_id "g3.t1"; gene_id "g3";
scaffold602	AUGUSTUS	exon	68636	68689	.	+	.	transcript_id "g3.t1"; gene_id "g3";
scaffold602	AUGUSTUS	CDS	69731	69823	0.96	+	0	transcript_id "g3.t1"; gene_id "g3";
scaffold602	AUGUSTUS	exon	69731	69823	.	+	.	transcript_id "g3.t1"; gene_id "g3";
scaffold602	AUGUSTUS	CDS	69901	69966	0.66	+	0	transcript_id "g3.t1"; gene_id "g3";
scaffold602	AUGUSTUS	exon	69901	69966	.	+	.	transcript_id "g3.t1"; gene_id "g3";
scaffold602	AUGUSTUS	CDS	70874	71482	0.93	+	0	transcript_id "g3.t1"; gene_id "g3";
scaffold602	AUGUSTUS	exon	70874	71482	.	+	.	transcript_id "g3.t1"; gene_id "g3";
scaffold602	AUGUSTUS	CDS	71759	71830	0.98	+	0	transcript_id "g3.t1"; gene_id "g3";
scaffold602	AUGUSTUS	exon	71759	71830	.	+	.	transcript_id "g3.t1"; gene_id "g3";
scaffold602	AUGUSTUS	CDS	72443	72676	1	+	0	transcript_id "g3.t1"; gene_id "g3";
scaffold602	AUGUSTUS	exon	72443	72900	.	+	.	transcript_id "g3.t1"; gene_id "g3";
scaffold602	AUGUSTUS	stop_codon	72674	72676	.	+	0	transcript_id "g3.t1"; gene_id "g3";
scaffold602	AUGUSTUS	tts	72900	72900	.	+	.	transcript_id "g3.t1"; gene_id "g3";
# coding sequence = [atggaaggtttagtaaaagggttgttgaatgtggctttgggcaatgatgaaaatgaaagagacaatcaagatcgtgatg
# aacggtcaagatccagttgggcgcaggtggtgacaggggagcaggaagatgatggggttaatagtgatagtagaactggatataatagacaggatgag
# agatatgggacaaatgaggaatcaaggcctcacatgatgccccaaaagccgtctcaaaacatgcaagcttcacctcaggggtaccaaagaaatgaaga
# cgagaggagagacaatgtcaaccaaagctgttggaaccaaaaggagggcgagggaaacagtgacggctgggagactgtccagaaaaagcctactaaac
# ggcaccaacaggtaaaaatggattcttggaacaattacaaaaagcctcttgatgagcaagattactccaatgaggttgaatatggagttgacatggaa
# ccctccgaagaagagctatcagacttatcgaaagcttgcaacaagctctgggaacttgatcttaatcgcttagttccagggaaagattaccagattga
# gtgtggtgaagggaaaaaggtgtacaataaggatgatatggcagaagggtgcttattttcctggctgaatgacgacgtatttaacaagccttcttatt
# ctcgtttctgttcccttttggataattataatccaaatcagggtgttaaggagaatgtaacacctgaagaaaagcgagaacaaacagcattcatagaa
# gagatcagtagaactgcaccaattaaatatctgcacaagtatctgtcattgaaaggcataatttctggtgattatgaagaatttaagagaatgttgac
# acgtctctggttcgacctttatggtcgaggtggtacatccgctagctcttcagcttttgaacatgtttttgttggagagataaaggaacgcggggaga
# aagaggtgtctggatttcacaactggcttcagttctatttagaggaagctaagggcaatgttgactatcaaggatatattttcccccgaaggcgtgga
# gagattcccgactcagaaactcaactactcactatacagtttgaatggaacggtgtcctcaaatctgtgtcaagcagtttgattggagttagccctga
# atttgaagttgccatctacactctctgttactttgttggaggggaggaaaaccacgtcgagattggcccatatcctgttaatattaaatgttatcgat
# tgggagatagcattggttctgctttccctgttgctgaatgttga]
# protein sequence = [MEGLVKGLLNVALGNDENERDNQDRDERSRSSWAQVVTGEQEDDGVNSDSRTGYNRQDERYGTNEESRPHMMPQKPSQ
# NMQASPQGYQRNEDERRDNVNQSCWNQKEGEGNSDGWETVQKKPTKRHQQVKMDSWNNYKKPLDEQDYSNEVEYGVDMEPSEEELSDLSKACNKLWEL
# DLNRLVPGKDYQIECGEGKKVYNKDDMAEGCLFSWLNDDVFNKPSYSRFCSLLDNYNPNQGVKENVTPEEKREQTAFIEEISRTAPIKYLHKYLSLKG
# IISGDYEEFKRMLTRLWFDLYGRGGTSASSSAFEHVFVGEIKERGEKEVSGFHNWLQFYLEEAKGNVDYQGYIFPRRRGEIPDSETQLLTIQFEWNGV
# LKSVSSSLIGVSPEFEVAIYTLCYFVGGEENHVEIGPYPVNIKCYRLGDSIGSAFPVAEC]
# end gene g3
###
# start gene g4
scaffold602	AUGUSTUS	gene	73337	78519	0.01	-	.	g4
scaffold602	AUGUSTUS	transcript	73337	78519	0.01	-	.	g4.t1
scaffold602	AUGUSTUS	tts	73337	73337	.	-	.	transcript_id "g4.t1"; gene_id "g4";
scaffold602	AUGUSTUS	exon	73337	73649	.	-	.	transcript_id "g4.t1"; gene_id "g4";
scaffold602	AUGUSTUS	stop_codon	73579	73581	.	-	0	transcript_id "g4.t1"; gene_id "g4";
scaffold602	AUGUSTUS	intron	73650	74171	0.68	-	.	transcript_id "g4.t1"; gene_id "g4";
scaffold602	AUGUSTUS	intron	74378	75837	0.15	-	.	transcript_id "g4.t1"; gene_id "g4";
scaffold602	AUGUSTUS	intron	75936	76919	0.19	-	.	transcript_id "g4.t1"; gene_id "g4";
scaffold602	AUGUSTUS	intron	76977	77105	0.9	-	.	transcript_id "g4.t1"; gene_id "g4";
scaffold602	AUGUSTUS	intron	77243	77420	1	-	.	transcript_id "g4.t1"; gene_id "g4";
scaffold602	AUGUSTUS	intron	77479	77834	0.97	-	.	transcript_id "g4.t1"; gene_id "g4";
scaffold602	AUGUSTUS	intron	77937	78149	0.61	-	.	transcript_id "g4.t1"; gene_id "g4";
scaffold602	AUGUSTUS	intron	78209	78378	0.15	-	.	transcript_id "g4.t1"; gene_id "g4";
scaffold602	AUGUSTUS	CDS	73579	73649	0.8	-	2	transcript_id "g4.t1"; gene_id "g4";
scaffold602	AUGUSTUS	CDS	74172	74377	0.57	-	1	transcript_id "g4.t1"; gene_id "g4";
scaffold602	AUGUSTUS	exon	74172	74377	.	-	.	transcript_id "g4.t1"; gene_id "g4";
scaffold602	AUGUSTUS	CDS	75838	75935	0.16	-	0	transcript_id "g4.t1"; gene_id "g4";
scaffold602	AUGUSTUS	exon	75838	75935	.	-	.	transcript_id "g4.t1"; gene_id "g4";
scaffold602	AUGUSTUS	CDS	76920	76976	0.89	-	0	transcript_id "g4.t1"; gene_id "g4";
scaffold602	AUGUSTUS	exon	76920	76976	.	-	.	transcript_id "g4.t1"; gene_id "g4";
scaffold602	AUGUSTUS	CDS	77106	77242	0.9	-	2	transcript_id "g4.t1"; gene_id "g4";
scaffold602	AUGUSTUS	exon	77106	77242	.	-	.	transcript_id "g4.t1"; gene_id "g4";
scaffold602	AUGUSTUS	CDS	77421	77478	1	-	0	transcript_id "g4.t1"; gene_id "g4";
scaffold602	AUGUSTUS	exon	77421	77478	.	-	.	transcript_id "g4.t1"; gene_id "g4";
scaffold602	AUGUSTUS	CDS	77835	77936	0.7	-	0	transcript_id "g4.t1"; gene_id "g4";
scaffold602	AUGUSTUS	exon	77835	77936	.	-	.	transcript_id "g4.t1"; gene_id "g4";
scaffold602	AUGUSTUS	CDS	78150	78208	0.58	-	2	transcript_id "g4.t1"; gene_id "g4";
scaffold602	AUGUSTUS	exon	78150	78208	.	-	.	transcript_id "g4.t1"; gene_id "g4";
scaffold602	AUGUSTUS	CDS	78379	78427	0.08	-	0	transcript_id "g4.t1"; gene_id "g4";
scaffold602	AUGUSTUS	exon	78379	78519	.	-	.	transcript_id "g4.t1"; gene_id "g4";
scaffold602	AUGUSTUS	start_codon	78425	78427	.	-	0	transcript_id "g4.t1"; gene_id "g4";
scaffold602	AUGUSTUS	tss	78519	78519	.	-	.	transcript_id "g4.t1"; gene_id "g4";
scaffold602	AUGUSTUS	protein_match	73597	73649	5.59	-	2	target "unknown_F[27..44]"; target_start 229; transcript_id "g4.t1"; gene_id "g4";
scaffold602	AUGUSTUS	protein_match	74172	74250	4.75	-	0	target "unknown_F[1..27]"; target_start 229; transcript_id "g4.t1"; gene_id "g4";
scaffold602	AUGUSTUS	protein_match	74287	74377	6.47	-	1	target "unknown_E[33..63]"; target_start 154; transcript_id "g4.t1"; gene_id "g4";
scaffold602	AUGUSTUS	protein_match	75838	75935	9.7	-	0	target "unknown_E[1..33]"; target_start 154; transcript_id "g4.t1"; gene_id "g4";
scaffold602	AUGUSTUS	protein_match	76920	76976	8.82	-	0	target "unknown_D[66..84]"; target_start 70; transcript_id "g4.t1"; gene_id "g4";
scaffold602	AUGUSTUS	protein_match	77106	77242	8.9	-	2	target "unknown_D[20..65]"; target_start 70; transcript_id "g4.t1"; gene_id "g4";
scaffold602	AUGUSTUS	protein_match	77421	77478	9.2	-	0	target "unknown_D[1..20]"; target_start 70; transcript_id "g4.t1"; gene_id "g4";
scaffold602	AUGUSTUS	protein_match	77835	77870	6.61	-	0	target "unknown_C[1..12]"; target_start 58; transcript_id "g4.t1"; gene_id "g4";
scaffold602	AUGUSTUS	protein_match	77910	77930	8.04	-	0	target "unknown_A[1..7]"; target_start 38; transcript_id "g4.t1"; gene_id "g4";
# coding sequence = [atgttattagagggtatagttgtttcagtaactgatgtatgtgatggagaactcatcttaaaaggtgagcaatggaatg
# atggcttattggcaacaataagagagcgggtacacatggaggctgagagaaaggctatgcaaataccaggggatacaacccagttgccaattccattt
# catgataaaattacctataaagttgggaataaagttatttgttgcttggatggagcaaggataggcatacaatatgatacttcatatgcaggcgaatc
# ttgtgacctataccactgtgtgcttgagagcaagtcatttctggagaagatgactgttctggaacatacaattccttttttcttgccaatacgtgaag
# ctgaaaatgagtttctctcgtcaaatgcaataagatttattgaccatgttggagatctgttgcaagcgtatgtagatagacgggaacaggttcggctt
# attaaagagttgtatggaaatcaaattggtgaactctatcatagtcttccataccatatgattgagtttgtgattgaagattttgattccaaggtgac
# agtgggtctgagatatgcagatctaatctctacacttcccactggggttagtgtcctggcatggcctatgcaccaatccaagagatcttctgataaaa
# ttgcctcgcatctgaaaggaaatggaggtggaagtcaccctatcccagcgcgtttgacgtatgcagagcatgcactccggaccatgggtctgccacaa
# gcatatgcagaaattgtcttgaatcttcgtcaagctctgcaggacatgtttcctcacacaagctccacatag]
# protein sequence = [MLLEGIVVSVTDVCDGELILKGEQWNDGLLATIRERVHMEAERKAMQIPGDTTQLPIPFHDKITYKVGNKVICCLDGA
# RIGIQYDTSYAGESCDLYHCVLESKSFLEKMTVLEHTIPFFLPIREAENEFLSSNAIRFIDHVGDLLQAYVDRREQVRLIKELYGNQIGELYHSLPYH
# MIEFVIEDFDSKVTVGLRYADLISTLPTGVSVLAWPMHQSKRSSDKIASHLKGNGGGSHPIPARLTYAEHALRTMGLPQAYAEIVLNLRQALQDMFPH
# TSST]
# sequence of block unknown_F   229 [NGGGSHPIPARLTYAEHALRTMGLPQAYAEIVLNLRQALQDMFP] 273
# sequence of block unknown_E   154 [VRLIKELYGNQIGELYHSLPYHMIEFVIEDFDSKVTVGLRYADLISTLPTGVSVLAWPMHQSK] 217
# sequence of block unknown_D    70 [VICCLDGARIGIQYDTSYAGESCDLYHCVLESKSFLEKMTVLEHTIPFFLPIREAENEFLSSNAIRFIDHVGDLLQAYVDRREQ] 154
# sequence of block unknown_C    58 [FHDKITYKVGNK] 70
# sequence of block unknown_A    38 [MEAERKA] 45
# end gene g4
###
# start gene g5
scaffold602	AUGUSTUS	gene	88364	91814	0.24	+	.	g5
scaffold602	AUGUSTUS	transcript	88364	91814	0.24	+	.	g5.t1
scaffold602	AUGUSTUS	tss	88364	88364	.	+	.	transcript_id "g5.t1"; gene_id "g5";
scaffold602	AUGUSTUS	exon	88364	88980	.	+	.	transcript_id "g5.t1"; gene_id "g5";
scaffold602	AUGUSTUS	start_codon	88451	88453	.	+	0	transcript_id "g5.t1"; gene_id "g5";
scaffold602	AUGUSTUS	intron	88981	89499	0.99	+	.	transcript_id "g5.t1"; gene_id "g5";
scaffold602	AUGUSTUS	intron	89711	90446	0.96	+	.	transcript_id "g5.t1"; gene_id "g5";
scaffold602	AUGUSTUS	intron	90558	90642	1	+	.	transcript_id "g5.t1"; gene_id "g5";
scaffold602	AUGUSTUS	intron	91431	91581	0.42	+	.	transcript_id "g5.t1"; gene_id "g5";
scaffold602	AUGUSTUS	CDS	88451	88980	1	+	0	transcript_id "g5.t1"; gene_id "g5";
scaffold602	AUGUSTUS	CDS	89500	89710	0.98	+	1	transcript_id "g5.t1"; gene_id "g5";
scaffold602	AUGUSTUS	exon	89500	89710	.	+	.	transcript_id "g5.t1"; gene_id "g5";
scaffold602	AUGUSTUS	CDS	90447	90557	1	+	0	transcript_id "g5.t1"; gene_id "g5";
scaffold602	AUGUSTUS	exon	90447	90557	.	+	.	transcript_id "g5.t1"; gene_id "g5";
scaffold602	AUGUSTUS	CDS	90643	91430	0.74	+	0	transcript_id "g5.t1"; gene_id "g5";
scaffold602	AUGUSTUS	exon	90643	91430	.	+	.	transcript_id "g5.t1"; gene_id "g5";
scaffold602	AUGUSTUS	CDS	91582	91702	0.48	+	1	transcript_id "g5.t1"; gene_id "g5";
scaffold602	AUGUSTUS	exon	91582	91814	.	+	.	transcript_id "g5.t1"; gene_id "g5";
scaffold602	AUGUSTUS	stop_codon	91700	91702	.	+	0	transcript_id "g5.t1"; gene_id "g5";
scaffold602	AUGUSTUS	tts	91814	91814	.	+	.	transcript_id "g5.t1"; gene_id "g5";
# coding sequence = [atgactttaacacttcaatcatcagcttctttcatcaatttcaaagaaaccaaaggtgttaaaacacctgatgagttct
# taggaatggtttcttttgcacaagccaagccatcatcatgtcggctagtcgcgaaaagttcgatgcaagaagctcaactctcccatgagagaatcatg
# gaagtgaggaaaattgagaaaagagagaagctacatgagttaacagctaaacatagcaatagtagtacaagggtagtacctgtttttgtgatgcttcc
# acttgacaccatgactatgggagggaacttgaacaggccacgagcgatgaatgcgagtttgatggcgctgaaaagttctggagctgaaggggtgatgg
# tggatgcttggtggggattggtggagaaagatggacctttgaagtataattgggaaggatatgctgaacttgtaaagatgtgtcaagaacatggattg
# aagcttcaagttgtcatgtcttttcatcagtgtggaggaaatgttggagactcctgcagtattcctctacctccatgggtactcgaagaaatcagtaa
# gaatcctgaccttgtctacacagatagatcaggccggagaaatcccgagtatctatcgttaggttgtgatatgttaccagtactcaaaggaagaacac
# ctattcaagtatacactgactatatgaggagcttcagagaaagattcaacaattacttgggaaacgtcatagtggaaatccaagtgggaatgggtcct
# tgtggagagctaagatacccagcctatccagaaagcaatggtacatggaggtttcctggaattggagaattccaatgctatgacaagtacatgagagc
# ttcattggcggcagcagccaaggcagctggaaaggatgactggggccagggagggcctcatgattctgggcagtacaaccagtttccggaggatactg
# gatttttccaacgggatggaacatggaatagtgagtatggacagttcttcctagagtggtattcaggaaagctactggagcatggtgacagaatacta
# gcagcaggagaaagtatataccaaggaactggggctaaactatctggaaagatagctggaattcattggcattacaatactagatcacatgctgcaga
# gttaacagcaggatattataatacaagacacagagatggatatctacctatagcacgaatgttagcgaaacatggtgttgtacttaactttacatgta
# tggaaatgagggatggtgaacagccccagagtgcaaattgctcaccagaaggcttagttcgacaagttaaaactgcagctagaactgctgaagtagaa
# cttgctggagaaaatgctctagaaaggtatgatggaggagcattttctcaagttttggcaacaagcatgtcagattctggaaatggattgagtgcatt
# tacattcttacgaatgaacaaacggttgtttgagccagaaaattggcggaatctagtgcaatttgtgaagagcatgtcggaaggaggtcgaaatgcta
# cccttccagagtgtgactcaagcaggacagacctctatgtaagatttatcaaagagagccattctaagaaagctacagaggttgcagtagtacaagat
# aaagaagataagtatgccaatctttgccaccctggttcagaggttgtgaagctctggatcactggagacaagaaaaagaagctaagtgagtcaacctt
# tgtcaccctggtttag]
# protein sequence = [MTLTLQSSASFINFKETKGVKTPDEFLGMVSFAQAKPSSCRLVAKSSMQEAQLSHERIMEVRKIEKREKLHELTAKHS
# NSSTRVVPVFVMLPLDTMTMGGNLNRPRAMNASLMALKSSGAEGVMVDAWWGLVEKDGPLKYNWEGYAELVKMCQEHGLKLQVVMSFHQCGGNVGDSC
# SIPLPPWVLEEISKNPDLVYTDRSGRRNPEYLSLGCDMLPVLKGRTPIQVYTDYMRSFRERFNNYLGNVIVEIQVGMGPCGELRYPAYPESNGTWRFP
# GIGEFQCYDKYMRASLAAAAKAAGKDDWGQGGPHDSGQYNQFPEDTGFFQRDGTWNSEYGQFFLEWYSGKLLEHGDRILAAGESIYQGTGAKLSGKIA
# GIHWHYNTRSHAAELTAGYYNTRHRDGYLPIARMLAKHGVVLNFTCMEMRDGEQPQSANCSPEGLVRQVKTAARTAEVELAGENALERYDGGAFSQVL
# ATSMSDSGNGLSAFTFLRMNKRLFEPENWRNLVQFVKSMSEGGRNATLPECDSSRTDLYVRFIKESHSKKATEVAVVQDKEDKYANLCHPGSEVVKLW
# ITGDKKKKLSESTFVTLV]
# end gene g5
###
# start gene g6
scaffold602	AUGUSTUS	gene	92144	95479	0.03	-	.	g6
scaffold602	AUGUSTUS	transcript	92144	95479	0.03	-	.	g6.t1
scaffold602	AUGUSTUS	tts	92144	92144	.	-	.	transcript_id "g6.t1"; gene_id "g6";
scaffold602	AUGUSTUS	exon	92144	92522	.	-	.	transcript_id "g6.t1"; gene_id "g6";
scaffold602	AUGUSTUS	exon	92583	92956	.	-	.	transcript_id "g6.t1"; gene_id "g6";
scaffold602	AUGUSTUS	exon	93971	94535	.	-	.	transcript_id "g6.t1"; gene_id "g6";
scaffold602	AUGUSTUS	exon	95016	95136	.	-	.	transcript_id "g6.t1"; gene_id "g6";
scaffold602	AUGUSTUS	stop_codon	95019	95021	.	-	0	transcript_id "g6.t1"; gene_id "g6";
scaffold602	AUGUSTUS	intron	95137	95285	0.96	-	.	transcript_id "g6.t1"; gene_id "g6";
scaffold602	AUGUSTUS	CDS	95019	95136	0.95	-	1	transcript_id "g6.t1"; gene_id "g6";
scaffold602	AUGUSTUS	CDS	95286	95353	0.96	-	0	transcript_id "g6.t1"; gene_id "g6";
scaffold602	AUGUSTUS	exon	95286	95479	.	-	.	transcript_id "g6.t1"; gene_id "g6";
scaffold602	AUGUSTUS	start_codon	95351	95353	.	-	0	transcript_id "g6.t1"; gene_id "g6";
scaffold602	AUGUSTUS	tss	95479	95479	.	-	.	transcript_id "g6.t1"; gene_id "g6";
# coding sequence = [atgcagaagggtttcactctcctgcagacaattggtatttcaggtgtattttctgctgtttctggctggtatgggttca
# tgtttggtagagaatctgctcgtaaagagcttggaggtttgattgaagatcttcgaaattcaaattctgaatccgtttcacctaccccttctcactct
# caagagtag]
# protein sequence = [MQKGFTLLQTIGISGVFSAVSGWYGFMFGRESARKELGGLIEDLRNSNSESVSPTPSHSQE]
# end gene g6
###
# command line:
# augustus --codingseq=1 --proteinprofile=/home/pgsb/tetiana.nosenko/lineages/embryophyta_odb9/prfl/EOG09360QMO.prfl --predictionStart=55869 --predictionEnd=95526 --species=arabidopsis ./tmp/scaffold602Schil_BUSCO_geno_206160443_.temp
```
