## Supplementary material for "The *de novo* reference genome and transcriptome assemblies of the wild tomato species *Solanum chilense*": EOG09360QNQ.out.1

```
# Please cite: Mario Stanke, Mark Diekhans, Robert Baertsch, David Haussler (2008),
# Using native and syntenically mapped cDNA alignments to improve de novo gene finding
# Bioinformatics 24: 637-644, doi 10.1093/bioinformatics/btn013
# No extrinsic information on sequences given.
# Using protein profile unknown
# --[28..97]--> unknown_A (119) <--[0..247]--
# arabidopsis version. Using default transition matrix.
# We have hints for 0 sequences and for 0 of the sequences in the input set.
#
# ----- prediction on sequence number 1 (length = 37815, name = scaffold1216) -----
#
# Constraints/Hints:
# (none)
# Predicted genes for sequence number 1 on both strands
# start gene g1
scaffold1216	AUGUSTUS	gene	30153	34360	0.01	+	.	g1
scaffold1216	AUGUSTUS	transcript	30153	34360	0.01	+	.	g1.t1
scaffold1216	AUGUSTUS	tss	30153	30153	.	+	.	transcript_id "g1.t1"; gene_id "g1";
scaffold1216	AUGUSTUS	exon	30153	30463	.	+	.	transcript_id "g1.t1"; gene_id "g1";
scaffold1216	AUGUSTUS	start_codon	30295	30297	.	+	0	transcript_id "g1.t1"; gene_id "g1";
scaffold1216	AUGUSTUS	intron	30464	32926	0.02	+	.	transcript_id "g1.t1"; gene_id "g1";
scaffold1216	AUGUSTUS	intron	33146	34106	0.28	+	.	transcript_id "g1.t1"; gene_id "g1";
scaffold1216	AUGUSTUS	CDS	30295	30463	0.02	+	0	transcript_id "g1.t1"; gene_id "g1";
scaffold1216	AUGUSTUS	CDS	32927	33145	0.85	+	2	transcript_id "g1.t1"; gene_id "g1";
scaffold1216	AUGUSTUS	exon	32927	33145	.	+	.	transcript_id "g1.t1"; gene_id "g1";
scaffold1216	AUGUSTUS	CDS	34107	34249	0.23	+	2	transcript_id "g1.t1"; gene_id "g1";
scaffold1216	AUGUSTUS	exon	34107	34360	.	+	.	transcript_id "g1.t1"; gene_id "g1";
scaffold1216	AUGUSTUS	stop_codon	34247	34249	.	+	0	transcript_id "g1.t1"; gene_id "g1";
scaffold1216	AUGUSTUS	tts	34360	34360	.	+	.	transcript_id "g1.t1"; gene_id "g1";
scaffold1216	AUGUSTUS	protein_match	30460	30463	1.37	+	0	target "unknown_A[1..2]"; target_start 55; transcript_id "g1.t1"; gene_id "g1";
scaffold1216	AUGUSTUS	protein_match	32927	33145	8.61	+	1	target "unknown_A[2..75]"; target_start 54; transcript_id "g1.t1"; gene_id "g1";
scaffold1216	AUGUSTUS	protein_match	34107	34240	10.6	+	2	target "unknown_A[75..119]"; target_start 55; transcript_id "g1.t1"; gene_id "g1";
# coding sequence = [atggcgttctctgcaactcttcgatgttcatcttctctataccgcccttcgaagaattcaacaatttcaagcgttttgc
# ctcaatcgtcttcttcaatctcctttcgatcttcgccttcgttttttaatcgcaaaaaatcattgtctattcgatctgctacacttgaagcagcacct
# gcatctggaggagtagcacctgcaatttccttaactgacaatgcattaatgcacttgaataaaatgaggagtgatcggaatgaggacttgtgtcttag
# aattggcgttaaacaagggggatgctcgggaatgtcatacactatggagtttgaaaagcaagaaaatgctagaccagacgattcaatcatcgagtaca
# atggatttgttattgtttgtgatccaaaaagccttctcttcatcttcggaatgcaactggactacagcgatgcattgataggcgggggcttctctttc
# aaaaatccaaacgctacgcaaacttgtggttgtggaaaatcgtttactgctgagatgtaa]
# protein sequence = [MAFSATLRCSSSLYRPSKNSTISSVLPQSSSSISFRSSPSFFNRKKSLSIRSATLEAAPASGGVAPAISLTDNALMHL
# NKMRSDRNEDLCLRIGVKQGGCSGMSYTMEFEKQENARPDDSIIEYNGFVIVCDPKSLLFIFGMQLDYSDALIGGGFSFKNPNATQTCGCGKSFTAEM]
# sequence of block unknown_A    55 [EAAPASGGVAPAISLTDNALMHLNKMRSDRNEDLCLRIGVKQGGCSGMSYTMEFEKQENARPDDSIIEYNGFVIVCDPKSLLFIFGMQLDYSDALIGGGFSFKNPNATQTCGCGKSFTA] 174
# end gene g1
###
# start gene g2
scaffold1216	AUGUSTUS	gene	34803	40970	0.03	+	.	g2
scaffold1216	AUGUSTUS	transcript	34803	40970	0.03	+	.	g2.t1
scaffold1216	AUGUSTUS	tss	34803	34803	.	+	.	transcript_id "g2.t1"; gene_id "g2";
scaffold1216	AUGUSTUS	exon	34803	34875	.	+	.	transcript_id "g2.t1"; gene_id "g2";
scaffold1216	AUGUSTUS	exon	35909	36025	.	+	.	transcript_id "g2.t1"; gene_id "g2";
scaffold1216	AUGUSTUS	start_codon	35915	35917	.	+	0	transcript_id "g2.t1"; gene_id "g2";
scaffold1216	AUGUSTUS	intron	36026	37087	0.49	+	.	transcript_id "g2.t1"; gene_id "g2";
scaffold1216	AUGUSTUS	intron	37265	38460	0.43	+	.	transcript_id "g2.t1"; gene_id "g2";
scaffold1216	AUGUSTUS	intron	38576	39350	0.62	+	.	transcript_id "g2.t1"; gene_id "g2";
scaffold1216	AUGUSTUS	intron	39617	39790	0.95	+	.	transcript_id "g2.t1"; gene_id "g2";
scaffold1216	AUGUSTUS	intron	39888	39980	0.95	+	.	transcript_id "g2.t1"; gene_id "g2";
scaffold1216	AUGUSTUS	intron	40061	40529	0.66	+	.	transcript_id "g2.t1"; gene_id "g2";
scaffold1216	AUGUSTUS	CDS	35915	36025	1	+	0	transcript_id "g2.t1"; gene_id "g2";
scaffold1216	AUGUSTUS	CDS	37088	37264	0.49	+	0	transcript_id "g2.t1"; gene_id "g2";
scaffold1216	AUGUSTUS	exon	37088	37264	.	+	.	transcript_id "g2.t1"; gene_id "g2";
scaffold1216	AUGUSTUS	CDS	38461	38575	0.77	+	0	transcript_id "g2.t1"; gene_id "g2";
scaffold1216	AUGUSTUS	exon	38461	38575	.	+	.	transcript_id "g2.t1"; gene_id "g2";
scaffold1216	AUGUSTUS	CDS	39351	39616	0.93	+	2	transcript_id "g2.t1"; gene_id "g2";
scaffold1216	AUGUSTUS	exon	39351	39616	.	+	.	transcript_id "g2.t1"; gene_id "g2";
scaffold1216	AUGUSTUS	CDS	39791	39887	0.95	+	0	transcript_id "g2.t1"; gene_id "g2";
scaffold1216	AUGUSTUS	exon	39791	39887	.	+	.	transcript_id "g2.t1"; gene_id "g2";
scaffold1216	AUGUSTUS	CDS	39981	40060	0.96	+	2	transcript_id "g2.t1"; gene_id "g2";
scaffold1216	AUGUSTUS	exon	39981	40060	.	+	.	transcript_id "g2.t1"; gene_id "g2";
scaffold1216	AUGUSTUS	CDS	40530	40802	0.69	+	0	transcript_id "g2.t1"; gene_id "g2";
scaffold1216	AUGUSTUS	exon	40530	40970	.	+	.	transcript_id "g2.t1"; gene_id "g2";
scaffold1216	AUGUSTUS	stop_codon	40800	40802	.	+	0	transcript_id "g2.t1"; gene_id "g2";
scaffold1216	AUGUSTUS	tts	40970	40970	.	+	.	transcript_id "g2.t1"; gene_id "g2";
# coding sequence = [atggaagaaggaggaattcagtcaaagtatgtgaaattaacaaaagatcaagcaccacttgaagaagacattaagcctg
# gagagctgaatcaaccgattcatgtccctcagttagaaagacatatccacaaacgttcacaacattatttttggggcggcctagtggtttggtcttgg
# gacttcaatcttggaggtctcaagttcgaaaccccttgctgcttttccttttgggttgaactcgtcgtatctcgcttgcctagtgtggtttgcgagtt
# attgcataggagtctagtcgttcacaagtgcaacgaatgtggacaagttttacctgaaagttttgagcctcctgcagatgagccttggacaagtggga
# tttttggatgtgcagaggacaaagatagctgctggacaggacttttctgcccgtgtgtcttgtttgggcgtaatgtcgagagcctgagagatgatact
# ccttggactaccccttgtgtttgtcatgccatttttgttgagggtggcattgctcttgcagctgcaacagctgtatgtcatggtattgatccgggtac
# atcgttcctcattggcgaaggcttactatttggttggtggatgtgtggaatatatacgggtcttttccggcagtcgctgcagaagaagtatcatctca
# agcttagacttctcatcatcattgggacggacatcatcttaaacattctagttgcaagaaagtgtctttctgatgttactgtaaccaagagaataaag
# gaggagcttctgagcaacgataaagttgtctccattggttcaagctatggaattagcctgatggttgatggttgtttcaggattgtaccttatggttg
# tatacgcctttcgaaaatgatgcagaattcaccctgtgacccttgcctagcacattgctgcttgcactggtgtgccttgtgccaggagcatagagaga
# tgaagaatcgtctgtcagataattctgccctgccgatgacaatagtcaatcctccacctattcaggagatgaatgctgctgccagcggcaaccgtgag
# tatgtaccttcctcagcaaataactccgaacaaaccaacctcgagatgcaagctctatga]
# protein sequence = [MEEGGIQSKYVKLTKDQAPLEEDIKPGELNQPIHVPQLERHIHKRSQHYFWGGLVVWSWDFNLGGLKFETPCCFSFWV
# ELVVSRLPSVVCELLHRSLVVHKCNECGQVLPESFEPPADEPWTSGIFGCAEDKDSCWTGLFCPCVLFGRNVESLRDDTPWTTPCVCHAIFVEGGIAL
# AAATAVCHGIDPGTSFLIGEGLLFGWWMCGIYTGLFRQSLQKKYHLKLRLLIIIGTDIILNILVARKCLSDVTVTKRIKEELLSNDKVVSIGSSYGIS
# LMVDGCFRIVPYGCIRLSKMMQNSPCDPCLAHCCLHWCALCQEHREMKNRLSDNSALPMTIVNPPPIQEMNAAASGNREYVPSSANNSEQTNLEMQAL]
# end gene g2
###
# command line:
# augustus --codingseq=1 --proteinprofile=/home/pgsb/tetiana.nosenko/lineages/embryophyta_odb9/prfl/EOG09360QNQ.prfl --predictionStart=14688 --predictionEnd=52502 --species=arabidopsis ./tmp/scaffold1216Schil_BUSCO_geno_206160443_.temp
```
