## Supplementary material for "The *de novo* reference genome and transcriptome assemblies of the wild tomato species *Solanum chilense*": EOG09360QPR.out.1

```
# Please cite: Mario Stanke, Mark Diekhans, Robert Baertsch, David Haussler (2008),
# Using native and syntenically mapped cDNA alignments to improve de novo gene finding
# Bioinformatics 24: 637-644, doi 10.1093/bioinformatics/btn013
# No extrinsic information on sequences given.
# Using protein profile unknown
# --[17..81]--> unknown_A (10) <--[0..13]--> unknown_B (148) <--[0..59]--
# arabidopsis version. Using default transition matrix.
# We have hints for 0 sequences and for 0 of the sequences in the input set.
#
# ----- prediction on sequence number 1 (length = 38222, name = scaffold3756) -----
#
# Constraints/Hints:
# (none)
# Predicted genes for sequence number 1 on both strands
# start gene g1
scaffold3756	AUGUSTUS	gene	71763	75084	0.01	-	.	g1
scaffold3756	AUGUSTUS	transcript	71763	75084	0.01	-	.	g1.t1
scaffold3756	AUGUSTUS	tts	71763	71763	.	-	.	transcript_id "g1.t1"; gene_id "g1";
scaffold3756	AUGUSTUS	exon	71763	72088	.	-	.	transcript_id "g1.t1"; gene_id "g1";
scaffold3756	AUGUSTUS	exon	72529	73021	.	-	.	transcript_id "g1.t1"; gene_id "g1";
scaffold3756	AUGUSTUS	exon	73494	73621	.	-	.	transcript_id "g1.t1"; gene_id "g1";
scaffold3756	AUGUSTUS	stop_codon	73496	73498	.	-	0	transcript_id "g1.t1"; gene_id "g1";
scaffold3756	AUGUSTUS	intron	73622	74702	0.52	-	.	transcript_id "g1.t1"; gene_id "g1";
scaffold3756	AUGUSTUS	CDS	73496	73621	0.99	-	0	transcript_id "g1.t1"; gene_id "g1";
scaffold3756	AUGUSTUS	CDS	74703	75008	0.07	-	0	transcript_id "g1.t1"; gene_id "g1";
scaffold3756	AUGUSTUS	exon	74703	75084	.	-	.	transcript_id "g1.t1"; gene_id "g1";
scaffold3756	AUGUSTUS	start_codon	75006	75008	.	-	0	transcript_id "g1.t1"; gene_id "g1";
scaffold3756	AUGUSTUS	tss	75084	75084	.	-	.	transcript_id "g1.t1"; gene_id "g1";
# coding sequence = [atgaaagaaaaactattttgcggggcggatcgaaaattttgcgggttaaggttaacatgtcccaacctaccctatccca
# ttgtcatccctaattcaaatgaagatacaactattctcggtaggggtggattaccctatcccattgtcatccctaattcaaacgaagatacaactatt
# ctcggtaggggtggattaccctatcccattgtcatccctaattcaaacgaagatacaactattctcggtaggggtggattaccctatcccattgtcat
# ccctaattcaaacgaagatacaactatctcgcgcgggatgactcactttagcgagcattgctttagcaaagctatcgtagttttcgcaaagaggccag
# ggcccttgaccgtcgcgtttgcaatggggatgtcgcaatcgcgagcttcgcttcaatga]
# protein sequence = [MKEKLFCGADRKFCGLRLTCPNLPYPIVIPNSNEDTTILGRGGLPYPIVIPNSNEDTTILGRGGLPYPIVIPNSNEDT
# TILGRGGLPYPIVIPNSNEDTTISRGMTHFSEHCFSKAIVVFAKRPGPLTVAFAMGMSQSRASLQ]
# end gene g1
###
# start gene g2
scaffold3756	AUGUSTUS	gene	77618	79304	0.69	-	.	g2
scaffold3756	AUGUSTUS	transcript	77618	79304	0.69	-	.	g2.t1
scaffold3756	AUGUSTUS	tts	77618	77618	.	-	.	transcript_id "g2.t1"; gene_id "g2";
scaffold3756	AUGUSTUS	exon	77618	79304	.	-	.	transcript_id "g2.t1"; gene_id "g2";
scaffold3756	AUGUSTUS	stop_codon	77858	77860	.	-	0	transcript_id "g2.t1"; gene_id "g2";
scaffold3756	AUGUSTUS	CDS	77858	79198	0.89	-	0	transcript_id "g2.t1"; gene_id "g2";
scaffold3756	AUGUSTUS	start_codon	79196	79198	.	-	0	transcript_id "g2.t1"; gene_id "g2";
scaffold3756	AUGUSTUS	tss	79304	79304	.	-	.	transcript_id "g2.t1"; gene_id "g2";
# coding sequence = [atggctaccgccggcagaaagagaggaaggaagaagaagaagaagatgaacaagaggataatcaaactcactaagaaat
# tcaaaaccacccttcaactccgccaccaacactgtactaaactcataccccaactcatcgccgccatttcctccgcttactctttcctccgccgcaat
# gacctcaatctcctccctcagcaatcccttgcactcgaatccctaatctcctcatcctccacttccatttccaacatcgtttcacttctctccctccc
# tcctccgcctccacgcgctgctccacccccacgcgccgccgtaacctccccgagcgacgatgacccagtacccgagtgttggtttcagcgatttctga
# tggctgatgcggataccctttgggctgaaacattcaatctcacgatgccctcttttacccttctgcttcgtcttctaacgccttcgctttcttcactt
# tctgttcctcctaattacgctcttgctttgaccctttttcgtcttgctcatggtgcttcgtattctgctgtttcgcgacgatttgggattgattcccc
# tactgcttgtcacgttttctacactgtatgtaaagctattactgagaacctggggcatttgtttgagctcaagagtgatatcaatagggttattgtgg
# ggtttggctggatttcattgcctaactgttgtggtgttttggggattgaaaagttcgaattgggtggtgatgtgctgggtgaaaatgggtttatgatt
# gttcaagctttggttgattctgaaggaagattcttggatgtatcagctgggtggccttctactatgagtcctgaaactattttacgaaaatctaagct
# ttatttgggtgttgaggaatcaaaggagtacttaaatggttcatcttttgagctaaatgatggcaattcaatacctcagtatattcttggtgagtcct
# gtttcccacttttaccatgggttctcactccctacagaggagaatccagcgtcgaagatggggcggaaatggcgtttaattcagtgcatagaagagga
# atgcagttggtcgggacagcttttgggagagttagggaaaactggaagcttctaactaggaaatggaataagcaatgtattgaggcgttcccatttct
# gattgtgacatgctgtttgctgcataattttcttatcaagtgtagtgaagcagtgacagatgaaaccgaggagtatctgagatttgaagagtttcctg
# tgtttgatggagaggttgatgaaagtgggaagaagattagagacgcacttgcctcgcacttgtttagggtaagtcagagggaatga]
# protein sequence = [MATAGRKRGRKKKKKMNKRIIKLTKKFKTTLQLRHQHCTKLIPQLIAAISSAYSFLRRNDLNLLPQQSLALESLISSS
# STSISNIVSLLSLPPPPPRAAPPPRAAVTSPSDDDPVPECWFQRFLMADADTLWAETFNLTMPSFTLLLRLLTPSLSSLSVPPNYALALTLFRLAHGA
# SYSAVSRRFGIDSPTACHVFYTVCKAITENLGHLFELKSDINRVIVGFGWISLPNCCGVLGIEKFELGGDVLGENGFMIVQALVDSEGRFLDVSAGWP
# STMSPETILRKSKLYLGVEESKEYLNGSSFELNDGNSIPQYILGESCFPLLPWVLTPYRGESSVEDGAEMAFNSVHRRGMQLVGTAFGRVRENWKLLT
# RKWNKQCIEAFPFLIVTCCLLHNFLIKCSEAVTDETEEYLRFEEFPVFDGEVDESGKKIRDALASHLFRVSQRE]
# end gene g2
###
# start gene g3
scaffold3756	AUGUSTUS	gene	81242	86224	0.01	-	.	g3
scaffold3756	AUGUSTUS	transcript	81242	86224	0.01	-	.	g3.t1
scaffold3756	AUGUSTUS	tts	81242	81242	.	-	.	transcript_id "g3.t1"; gene_id "g3";
scaffold3756	AUGUSTUS	exon	81242	81410	.	-	.	transcript_id "g3.t1"; gene_id "g3";
scaffold3756	AUGUSTUS	stop_codon	81330	81332	.	-	0	transcript_id "g3.t1"; gene_id "g3";
scaffold3756	AUGUSTUS	intron	81411	82192	0.52	-	.	transcript_id "g3.t1"; gene_id "g3";
scaffold3756	AUGUSTUS	intron	82311	83466	0.64	-	.	transcript_id "g3.t1"; gene_id "g3";
scaffold3756	AUGUSTUS	intron	83647	83747	1	-	.	transcript_id "g3.t1"; gene_id "g3";
scaffold3756	AUGUSTUS	intron	83848	85438	0.13	-	.	transcript_id "g3.t1"; gene_id "g3";
scaffold3756	AUGUSTUS	CDS	81330	81410	0.49	-	0	transcript_id "g3.t1"; gene_id "g3";
scaffold3756	AUGUSTUS	CDS	82193	82310	0.86	-	1	transcript_id "g3.t1"; gene_id "g3";
scaffold3756	AUGUSTUS	exon	82193	82310	.	-	.	transcript_id "g3.t1"; gene_id "g3";
scaffold3756	AUGUSTUS	CDS	83467	83646	1	-	1	transcript_id "g3.t1"; gene_id "g3";
scaffold3756	AUGUSTUS	exon	83467	83646	.	-	.	transcript_id "g3.t1"; gene_id "g3";
scaffold3756	AUGUSTUS	CDS	83748	83847	0.82	-	2	transcript_id "g3.t1"; gene_id "g3";
scaffold3756	AUGUSTUS	exon	83748	83847	.	-	.	transcript_id "g3.t1"; gene_id "g3";
scaffold3756	AUGUSTUS	CDS	85439	85712	0.94	-	0	transcript_id "g3.t1"; gene_id "g3";
scaffold3756	AUGUSTUS	exon	85439	85782	.	-	.	transcript_id "g3.t1"; gene_id "g3";
scaffold3756	AUGUSTUS	start_codon	85710	85712	.	-	0	transcript_id "g3.t1"; gene_id "g3";
scaffold3756	AUGUSTUS	exon	86103	86224	.	-	.	transcript_id "g3.t1"; gene_id "g3";
scaffold3756	AUGUSTUS	tss	86224	86224	.	-	.	transcript_id "g3.t1"; gene_id "g3";
scaffold3756	AUGUSTUS	protein_match	81408	81410	2.19	-	0	target "unknown_B[148..148]"; target_start 77; transcript_id "g3.t1"; gene_id "g3";
scaffold3756	AUGUSTUS	protein_match	82193	82310	8.16	-	1	target "unknown_B[108..147]"; target_start 77; transcript_id "g3.t1"; gene_id "g3";
scaffold3756	AUGUSTUS	protein_match	83467	83646	8.14	-	1	target "unknown_B[48..108]"; target_start 77; transcript_id "g3.t1"; gene_id "g3";
scaffold3756	AUGUSTUS	protein_match	83748	83847	6.65	-	2	target "unknown_B[15..48]"; target_start 77; transcript_id "g3.t1"; gene_id "g3";
scaffold3756	AUGUSTUS	protein_match	85439	85481	6.13	-	0	target "unknown_B[1..15]"; target_start 77; transcript_id "g3.t1"; gene_id "g3";
scaffold3756	AUGUSTUS	protein_match	85482	85511	3.95	-	0	target "unknown_A[1..10]"; target_start 67; transcript_id "g3.t1"; gene_id "g3";
# coding sequence = [atgaatgttgtagtagcatctcttgtcgaaccattacaagtaccatacaactacaactcctgtaaaaaatcccaaatca
# agaaaagcccaaaatgtgttatggttgcttcatcgagtagtggtgttggttctcttgtaattgaaaccaatcaagatcagcagaagatttcgacttct
# acacaaaccccaacaacaaccctatcgtcagttgctgctcgtcgactcatattgcttagacatgcgaagagttcttgggagaatcgctctattcggga
# tcatgatcgtcctttgagtagatctggacaacttgatgctatcaaggtctcgcaaaaccttctaaaactgggttggattccacaacttattttatcaa
# gtgatgcactgcgaacgcgggaaacactgaaaataatgcaggagcaagttcaagcctttttggaagctgaagtacattttatttcaagcttctattct
# gtggcagcaatggatgggcagacagctgagcacctacaacaagcaatatgtaactactcgagggatgagatctcaacagtcatgtgtatgggacacaa
# tagaggatgggaggaggcagcctcagtgttgtcaggtgttactgtagaactaaagacttgtaatggtgctttgcttgaagccactgggaagtcgtggg
# aagaggtctatcttgttccacacctttactcaccatggtatctcacctacggactggtgcattgggaggtcgacgactggatatga]
# protein sequence = [MNVVVASLVEPLQVPYNYNSCKKSQIKKSPKCVMVASSSSGVGSLVIETNQDQQKISTSTQTPTTTLSSVAARRLILL
# RHAKSSWENRSIRDHDRPLSRSGQLDAIKVSQNLLKLGWIPQLILSSDALRTRETLKIMQEQVQAFLEAEVHFISSFYSVAAMDGQTAEHLQQAICNY
# SRDEISTVMCMGHNRGWEEAASVLSGVTVELKTCNGALLEATGKSWEEVYLVPHLYSPWYLTYGLVHWEVDDWI]
# sequence of block unknown_B    77 [LRHAKSSWENRSIRDHDRPLSRSGQLDAIKVSQNLLKLGWIPQLILSSDALRTRETLKIMQEQVQAFLEAEVHFISSFYSVAAMDGQTAEHLQQAICNYSRDEISTVMCMGHNRGWEEAASVLSGVTVELKTCNGALLEATGKSWEEV] 225
# sequence of block unknown_A    67 [SSVAARRLIL] 77
# end gene g3
###
# start gene g4
scaffold3756	AUGUSTUS	gene	86605	91664	0.05	-	.	g4
scaffold3756	AUGUSTUS	transcript	86605	91664	0.05	-	.	g4.t1
scaffold3756	AUGUSTUS	tts	86605	86605	.	-	.	transcript_id "g4.t1"; gene_id "g4";
scaffold3756	AUGUSTUS	exon	86605	86943	.	-	.	transcript_id "g4.t1"; gene_id "g4";
scaffold3756	AUGUSTUS	stop_codon	86803	86805	.	-	0	transcript_id "g4.t1"; gene_id "g4";
scaffold3756	AUGUSTUS	intron	86944	87061	1	-	.	transcript_id "g4.t1"; gene_id "g4";
scaffold3756	AUGUSTUS	intron	87168	88124	1	-	.	transcript_id "g4.t1"; gene_id "g4";
scaffold3756	AUGUSTUS	intron	88221	88304	0.99	-	.	transcript_id "g4.t1"; gene_id "g4";
scaffold3756	AUGUSTUS	intron	88433	89688	0.69	-	.	transcript_id "g4.t1"; gene_id "g4";
scaffold3756	AUGUSTUS	intron	89950	90032	1	-	.	transcript_id "g4.t1"; gene_id "g4";
scaffold3756	AUGUSTUS	intron	90119	90235	1	-	.	transcript_id "g4.t1"; gene_id "g4";
scaffold3756	AUGUSTUS	intron	90329	90859	0.99	-	.	transcript_id "g4.t1"; gene_id "g4";
scaffold3756	AUGUSTUS	intron	90956	91046	0.95	-	.	transcript_id "g4.t1"; gene_id "g4";
scaffold3756	AUGUSTUS	CDS	86803	86943	1	-	0	transcript_id "g4.t1"; gene_id "g4";
scaffold3756	AUGUSTUS	CDS	87062	87167	1	-	1	transcript_id "g4.t1"; gene_id "g4";
scaffold3756	AUGUSTUS	exon	87062	87167	.	-	.	transcript_id "g4.t1"; gene_id "g4";
scaffold3756	AUGUSTUS	CDS	88125	88220	1	-	1	transcript_id "g4.t1"; gene_id "g4";
scaffold3756	AUGUSTUS	exon	88125	88220	.	-	.	transcript_id "g4.t1"; gene_id "g4";
scaffold3756	AUGUSTUS	CDS	88305	88432	0.74	-	0	transcript_id "g4.t1"; gene_id "g4";
scaffold3756	AUGUSTUS	exon	88305	88432	.	-	.	transcript_id "g4.t1"; gene_id "g4";
scaffold3756	AUGUSTUS	CDS	89689	89949	0.96	-	0	transcript_id "g4.t1"; gene_id "g4";
scaffold3756	AUGUSTUS	exon	89689	89949	.	-	.	transcript_id "g4.t1"; gene_id "g4";
scaffold3756	AUGUSTUS	CDS	90033	90118	1	-	2	transcript_id "g4.t1"; gene_id "g4";
scaffold3756	AUGUSTUS	exon	90033	90118	.	-	.	transcript_id "g4.t1"; gene_id "g4";
scaffold3756	AUGUSTUS	CDS	90236	90328	1	-	2	transcript_id "g4.t1"; gene_id "g4";
scaffold3756	AUGUSTUS	exon	90236	90328	.	-	.	transcript_id "g4.t1"; gene_id "g4";
scaffold3756	AUGUSTUS	CDS	90860	90955	0.94	-	2	transcript_id "g4.t1"; gene_id "g4";
scaffold3756	AUGUSTUS	exon	90860	90955	.	-	.	transcript_id "g4.t1"; gene_id "g4";
scaffold3756	AUGUSTUS	CDS	91047	91410	0.78	-	0	transcript_id "g4.t1"; gene_id "g4";
scaffold3756	AUGUSTUS	exon	91047	91664	.	-	.	transcript_id "g4.t1"; gene_id "g4";
scaffold3756	AUGUSTUS	start_codon	91408	91410	.	-	0	transcript_id "g4.t1"; gene_id "g4";
scaffold3756	AUGUSTUS	tss	91664	91664	.	-	.	transcript_id "g4.t1"; gene_id "g4";
# coding sequence = [atggagaattctctgtgttatgtgatgttcttgtcatttttgtttgtgggtagttgttattctttctataatgtagaac
# aagaaaatgatagaattacttatttgcctgggcaaccagaaaatgtacaatttagtcagtattcaggttatgtaactgtaaatcagcaagctggaagg
# gcattgttttactggttgattgaatcaccatcgactcgtaatcctgagaaaaggccacttgttttgtggcttaatggagggccaggatgttcttctgt
# agcttatggagctgctgaagaaatcggcccgtttcatattaatgctgatgggaagacactttacttgaatcgttactcatggaacaacttggcgaatt
# tgctttttcttgaatcaccagctggagttggtttttcttatacaaatactacctcagatttatatgatgctggtgatcaaagaacagctgaagatacc
# taccagtttcttatcaagtggtttgaaaggtttcctcagtacaagcatagagaattttacattgctggagaaagttatgcagggcattatgttccgca
# gctatctcaacttgtctaccaaaggaacaagggaatcaagaacccaattataaatttcaagggctttatggttggaaatgctgttaccgatgattacc
# atgactatattggcacgttcgagtactggtggactcatggcttgatttcggattctacatacaagcttctccagataacatgtgacacaggatcgtct
# gaacatccttccactgattgtactaaagctcttcttcttgcagatcatgagcagggaaatattgacccatatagcatatatactcgtccttgtgccag
# tactaatgcacttcaccgcaacctaaggggtcattatccatggatgtccagagcatatgatccttgtacagagaggtactctgatgtttattttaatc
# tcccagaggtacaaaaggcattccatgctaatgtaactaagattgcctatccttggaaaacatgcagtgatattgtcggagactactgggacgattct
# cctttgtcaatgcttcccatctaccatgagctaatagcggctggtctcaggatatgggtattcagtggcgatactgattcagttgttcctttaaccgc
# aactcgatattctattgatgcattgaagcttccaactatcacaaactggtatccttggtatgacaataaaaaggttggaggatggagccaaatataca
# aagggttaacccttgtaactataacaggagcagggcatgaagtgcctcttcatcgccctcgtcaagctttcattctattcagatcatttttggagaac
# aagcccatgccaagctaa]
# protein sequence = [MENSLCYVMFLSFLFVGSCYSFYNVEQENDRITYLPGQPENVQFSQYSGYVTVNQQAGRALFYWLIESPSTRNPEKRP
# LVLWLNGGPGCSSVAYGAAEEIGPFHINADGKTLYLNRYSWNNLANLLFLESPAGVGFSYTNTTSDLYDAGDQRTAEDTYQFLIKWFERFPQYKHREF
# YIAGESYAGHYVPQLSQLVYQRNKGIKNPIINFKGFMVGNAVTDDYHDYIGTFEYWWTHGLISDSTYKLLQITCDTGSSEHPSTDCTKALLLADHEQG
# NIDPYSIYTRPCASTNALHRNLRGHYPWMSRAYDPCTERYSDVYFNLPEVQKAFHANVTKIAYPWKTCSDIVGDYWDDSPLSMLPIYHELIAAGLRIW
# VFSGDTDSVVPLTATRYSIDALKLPTITNWYPWYDNKKVGGWSQIYKGLTLVTITGAGHEVPLHRPRQAFILFRSFLENKPMPS]
# end gene g4
###
# command line:
# augustus --codingseq=1 --proteinprofile=/home/pgsb/tetiana.nosenko/lineages/embryophyta_odb9/prfl/EOG09360QPR.prfl --predictionStart=63904 --predictionEnd=102125 --species=arabidopsis ./tmp/scaffold3756Schil_BUSCO_geno_206160443_.temp
```
