## Supplementary material for "The *de novo* reference genome and transcriptome assemblies of the wild tomato species *Solanum chilense*": EOG09360QQP.out.1

```
# Please cite: Mario Stanke, Mark Diekhans, Robert Baertsch, David Haussler (2008),
# Using native and syntenically mapped cDNA alignments to improve de novo gene finding
# Bioinformatics 24: 637-644, doi 10.1093/bioinformatics/btn013
# No extrinsic information on sequences given.
# Using protein profile unknown
# --[46..200]--> unknown_A (23) <--[8..46]--> unknown_B (18) <--[3..5]--> unknown_C (6) <--[5..7]--> unknown_D (59) <--[0..0]--
# arabidopsis version. Using default transition matrix.
# We have hints for 0 sequences and for 0 of the sequences in the input set.
#
# ----- prediction on sequence number 1 (length = 36827, name = scaffold1056) -----
#
# Constraints/Hints:
# (none)
# Predicted genes for sequence number 1 on both strands
# start gene g1
scaffold1056	AUGUSTUS	gene	32172	40395	0.03	+	.	g1
scaffold1056	AUGUSTUS	transcript	32172	40395	0.03	+	.	g1.t1
scaffold1056	AUGUSTUS	intron	32172	32418	0.49	+	.	transcript_id "g1.t1"; gene_id "g1";
scaffold1056	AUGUSTUS	intron	32490	32621	0.42	+	.	transcript_id "g1.t1"; gene_id "g1";
scaffold1056	AUGUSTUS	intron	32742	32846	0.97	+	.	transcript_id "g1.t1"; gene_id "g1";
scaffold1056	AUGUSTUS	intron	32916	33013	1	+	.	transcript_id "g1.t1"; gene_id "g1";
scaffold1056	AUGUSTUS	intron	33204	33276	1	+	.	transcript_id "g1.t1"; gene_id "g1";
scaffold1056	AUGUSTUS	intron	33389	33528	1	+	.	transcript_id "g1.t1"; gene_id "g1";
scaffold1056	AUGUSTUS	intron	33649	33714	0.92	+	.	transcript_id "g1.t1"; gene_id "g1";
scaffold1056	AUGUSTUS	intron	33831	33908	0.96	+	.	transcript_id "g1.t1"; gene_id "g1";
scaffold1056	AUGUSTUS	intron	33993	35091	0.34	+	.	transcript_id "g1.t1"; gene_id "g1";
scaffold1056	AUGUSTUS	intron	35147	35455	0.89	+	.	transcript_id "g1.t1"; gene_id "g1";
scaffold1056	AUGUSTUS	intron	35511	35954	0.9	+	.	transcript_id "g1.t1"; gene_id "g1";
scaffold1056	AUGUSTUS	intron	36010	36657	0.93	+	.	transcript_id "g1.t1"; gene_id "g1";
scaffold1056	AUGUSTUS	intron	36771	36841	0.87	+	.	transcript_id "g1.t1"; gene_id "g1";
scaffold1056	AUGUSTUS	intron	37072	37820	0.89	+	.	transcript_id "g1.t1"; gene_id "g1";
scaffold1056	AUGUSTUS	intron	38619	38709	0.65	+	.	transcript_id "g1.t1"; gene_id "g1";
scaffold1056	AUGUSTUS	intron	38761	39131	0.47	+	.	transcript_id "g1.t1"; gene_id "g1";
scaffold1056	AUGUSTUS	intron	39318	40039	0.83	+	.	transcript_id "g1.t1"; gene_id "g1";
scaffold1056	AUGUSTUS	CDS	32419	32489	0.22	+	1	transcript_id "g1.t1"; gene_id "g1";
scaffold1056	AUGUSTUS	exon	32419	32489	.	+	.	transcript_id "g1.t1"; gene_id "g1";
scaffold1056	AUGUSTUS	CDS	32622	32741	0.77	+	2	transcript_id "g1.t1"; gene_id "g1";
scaffold1056	AUGUSTUS	exon	32622	32741	.	+	.	transcript_id "g1.t1"; gene_id "g1";
scaffold1056	AUGUSTUS	CDS	32847	32915	0.97	+	2	transcript_id "g1.t1"; gene_id "g1";
scaffold1056	AUGUSTUS	exon	32847	32915	.	+	.	transcript_id "g1.t1"; gene_id "g1";
scaffold1056	AUGUSTUS	CDS	33014	33203	1	+	2	transcript_id "g1.t1"; gene_id "g1";
scaffold1056	AUGUSTUS	exon	33014	33203	.	+	.	transcript_id "g1.t1"; gene_id "g1";
scaffold1056	AUGUSTUS	CDS	33277	33388	1	+	1	transcript_id "g1.t1"; gene_id "g1";
scaffold1056	AUGUSTUS	exon	33277	33388	.	+	.	transcript_id "g1.t1"; gene_id "g1";
scaffold1056	AUGUSTUS	CDS	33529	33648	0.99	+	0	transcript_id "g1.t1"; gene_id "g1";
scaffold1056	AUGUSTUS	exon	33529	33648	.	+	.	transcript_id "g1.t1"; gene_id "g1";
scaffold1056	AUGUSTUS	CDS	33715	33830	0.91	+	0	transcript_id "g1.t1"; gene_id "g1";
scaffold1056	AUGUSTUS	exon	33715	33830	.	+	.	transcript_id "g1.t1"; gene_id "g1";
scaffold1056	AUGUSTUS	CDS	33909	33992	0.91	+	1	transcript_id "g1.t1"; gene_id "g1";
scaffold1056	AUGUSTUS	exon	33909	33992	.	+	.	transcript_id "g1.t1"; gene_id "g1";
scaffold1056	AUGUSTUS	CDS	35092	35146	0.35	+	1	transcript_id "g1.t1"; gene_id "g1";
scaffold1056	AUGUSTUS	exon	35092	35146	.	+	.	transcript_id "g1.t1"; gene_id "g1";
scaffold1056	AUGUSTUS	CDS	35456	35510	0.91	+	0	transcript_id "g1.t1"; gene_id "g1";
scaffold1056	AUGUSTUS	exon	35456	35510	.	+	.	transcript_id "g1.t1"; gene_id "g1";
scaffold1056	AUGUSTUS	CDS	35955	36009	0.94	+	2	transcript_id "g1.t1"; gene_id "g1";
scaffold1056	AUGUSTUS	exon	35955	36009	.	+	.	transcript_id "g1.t1"; gene_id "g1";
scaffold1056	AUGUSTUS	CDS	36658	36770	0.86	+	1	transcript_id "g1.t1"; gene_id "g1";
scaffold1056	AUGUSTUS	exon	36658	36770	.	+	.	transcript_id "g1.t1"; gene_id "g1";
scaffold1056	AUGUSTUS	CDS	36842	37071	1	+	2	transcript_id "g1.t1"; gene_id "g1";
scaffold1056	AUGUSTUS	exon	36842	37071	.	+	.	transcript_id "g1.t1"; gene_id "g1";
scaffold1056	AUGUSTUS	CDS	37821	38618	0.89	+	0	transcript_id "g1.t1"; gene_id "g1";
scaffold1056	AUGUSTUS	exon	37821	38618	.	+	.	transcript_id "g1.t1"; gene_id "g1";
scaffold1056	AUGUSTUS	CDS	38710	38760	0.47	+	0	transcript_id "g1.t1"; gene_id "g1";
scaffold1056	AUGUSTUS	exon	38710	38760	.	+	.	transcript_id "g1.t1"; gene_id "g1";
scaffold1056	AUGUSTUS	CDS	39132	39317	0.95	+	0	transcript_id "g1.t1"; gene_id "g1";
scaffold1056	AUGUSTUS	exon	39132	39317	.	+	.	transcript_id "g1.t1"; gene_id "g1";
scaffold1056	AUGUSTUS	CDS	40040	40282	0.95	+	0	transcript_id "g1.t1"; gene_id "g1";
scaffold1056	AUGUSTUS	exon	40040	40395	.	+	.	transcript_id "g1.t1"; gene_id "g1";
scaffold1056	AUGUSTUS	stop_codon	40280	40282	.	+	0	transcript_id "g1.t1"; gene_id "g1";
scaffold1056	AUGUSTUS	tts	40395	40395	.	+	.	transcript_id "g1.t1"; gene_id "g1";
# coding sequence = [tgtcttgactccttactataatgaagatgttctctattctgatgaggaacttaacaaagaaaatgaggatgatcaatgg
# aaaaattttgaggaacgcatcaatgatcccaagcttaaggacacaagtaaagacaggaatgaattaattcgttactgggtatcatacagaggacagac
# acttgcaaggacagtgagaggaatgatgtactatagggaggctcttgagcttcaatactttctggattttgcagaggacaaagcaatatttggaggat
# atcggatcattgatatgaatcgaacagattacagagctttgaaggagcgtgcacaggcattggctgatctgaagttcacatatgtagtgtcctgtcag
# atctatggtgctcagaagaagtccagtgaacagcgagaccgtagttgttatgtcaatattctgaatctcatgttgacgtatccatctttacgggttgc
# ttacatagatgagcgggatgaagctattaatggcaagtccgagaaggtttactactctgtgctggtgaagggaggtgataaattggatgaggaaatat
# accgtatcaagcttcctggcccgcctaaaattggggaagggaaacctgaaaatcaaaatcatgccatcatttttactcgaggagaagcattacaaacc
# atagatatgaatcaagataattattttgaagaagctttcaagatgaggaatgtattggaagaattcttgaaacctcataggaagcgaagaccgacaat
# actaggtttaagggagcatatttttactggaagtgtctcttcgcttgcttggttcatgtccaatcaggagaccagttttgtaaccatcggacaaagaa
# ttttagcaaaccccttaagcatgctcagggctggacattttgagcatggacaatatgaaattggacctgttgaagttgtccaccttttgcaagcaggg
# acgattctccatctactcatatcctttgccttgcaagagtcctattgcataaaaagttatgcagacatgactgttcttgtgcatctggtaagatttca
# ttatggtcatcctgatattttcgacagaatctttcatgtaacaaggggtggtattagcaaagcttctaaaacaattaacctgagtgaagatatctttt
# caggttataattcaactttacgtggaggattcgtaacacatcatgagtacatccaagtagggaagggtcgtgatgtgggaatgaatcagatctctcaa
# tttgaggcaaaggtggcaaatggaaatggagaacaaacactgagccgtgatgtctataggcttgggcgtcgatttgatttctacaggatgttgtcgtt
# ctacttcaccacagttggtttctacttcagcagcatggctacagtgcttactgtctatgtgtttctatatggacggttatatgtggtcttgagtgggt
# tggaaaagcgaattctggaggatcccacagttcgtcagtccaaagctcttgaagaggctatggctccctcatctatatctcagctgggcttgttgctt
# gtactccctatggtaatggaaattgggctggagagaggatttcgcacggccctgggtgattttgtaataatgcagctgcagcttgcttctgtattttt
# tacattccaactcggaacaaaagcacattattacggtagaactatcttgcatggaggttctaaatatcgagctactggtcgtggctttgttgtttttc
# atgcaaagtatgcagataactacaggatgtattctcgcagtcactttgtcaaggggcttgagctgtttatgctgttaattgtctatgaagtctacggg
# gaatcatatcgtgatacacagttatacttgtttgttactatttcaatttggttcttggtaggttcctggttgtttgctccctttgtgttcaatccgtc
# tggtttcgactggcaaaagacagtagatgattggacagattggaagaggtggatgggaaatcgtggaggcattgggatttcacctgataaaagttggg
# aatcttggtggaatggggagcaggaacatctaaaacacacaaatataaggggtagagtgattgacattatccttgccttccgctttttcattttccag
# tatggaattgtctatcaccttgatatagctcacggcagcagaaatttactggtgtatggactttcttggtttgttatgctaaccgctcttctggtctt
# gaagatggtatcaatgggcagacgaagatttgggactgattttcagctcatgttcagaattctgaaagcacttctattccttggattcgtatctgtca
# tgactgtgttatttgttgtttgtggcctgaccatgagtgatctatttgctgccattcttgcctttgtaccgacaggctggggcattcttcttattggt
# caagcatgcaggccctgttttaagggacttggaatttgggattcagtgatggagttggcacgggcatacgaatgcatcatgggtctgttcatattcgc
# gccagttgtggtcttgtcttggttcccattcgtatcagagttccagacgcggttgctcttcaaccaggcgttcagtagaggtctccagatttcaatga
# ttcttgctgggaagaaagacgacaaatcatcacactcttga]
# protein sequence = [VLTPYYNEDVLYSDEELNKENEDDQWKNFEERINDPKLKDTSKDRNELIRYWVSYRGQTLARTVRGMMYYREALELQY
# FLDFAEDKAIFGGYRIIDMNRTDYRALKERAQALADLKFTYVVSCQIYGAQKKSSEQRDRSCYVNILNLMLTYPSLRVAYIDERDEAINGKSEKVYYS
# VLVKGGDKLDEEIYRIKLPGPPKIGEGKPENQNHAIIFTRGEALQTIDMNQDNYFEEAFKMRNVLEEFLKPHRKRRPTILGLREHIFTGSVSSLAWFM
# SNQETSFVTIGQRILANPLSMLRAGHFEHGQYEIGPVEVVHLLQAGTILHLLISFALQESYCIKSYADMTVLVHLVRFHYGHPDIFDRIFHVTRGGIS
# KASKTINLSEDIFSGYNSTLRGGFVTHHEYIQVGKGRDVGMNQISQFEAKVANGNGEQTLSRDVYRLGRRFDFYRMLSFYFTTVGFYFSSMATVLTVY
# VFLYGRLYVVLSGLEKRILEDPTVRQSKALEEAMAPSSISQLGLLLVLPMVMEIGLERGFRTALGDFVIMQLQLASVFFTFQLGTKAHYYGRTILHGG
# SKYRATGRGFVVFHAKYADNYRMYSRSHFVKGLELFMLLIVYEVYGESYRDTQLYLFVTISIWFLVGSWLFAPFVFNPSGFDWQKTVDDWTDWKRWMG
# NRGGIGISPDKSWESWWNGEQEHLKHTNIRGRVIDIILAFRFFIFQYGIVYHLDIAHGSRNLLVYGLSWFVMLTALLVLKMVSMGRRRFGTDFQLMFR
# ILKALLFLGFVSVMTVLFVVCGLTMSDLFAAILAFVPTGWGILLIGQACRPCFKGLGIWDSVMELARAYECIMGLFIFAPVVVLSWFPFVSEFQTRLL
# FNQAFSRGLQISMILAGKKDDKSSHS]
# end gene g1
###
# start gene g2
scaffold1056	AUGUSTUS	gene	45107	47612	0.04	-	.	g2
scaffold1056	AUGUSTUS	transcript	45107	47612	0.04	-	.	g2.t1
scaffold1056	AUGUSTUS	tts	45107	45107	.	-	.	transcript_id "g2.t1"; gene_id "g2";
scaffold1056	AUGUSTUS	exon	45107	46550	.	-	.	transcript_id "g2.t1"; gene_id "g2";
scaffold1056	AUGUSTUS	stop_codon	45557	45559	.	-	0	transcript_id "g2.t1"; gene_id "g2";
scaffold1056	AUGUSTUS	intron	46551	47068	0.88	-	.	transcript_id "g2.t1"; gene_id "g2";
scaffold1056	AUGUSTUS	CDS	45557	46550	0.89	-	1	transcript_id "g2.t1"; gene_id "g2";
scaffold1056	AUGUSTUS	CDS	47069	47217	0.48	-	0	transcript_id "g2.t1"; gene_id "g2";
scaffold1056	AUGUSTUS	exon	47069	47612	.	-	.	transcript_id "g2.t1"; gene_id "g2";
scaffold1056	AUGUSTUS	start_codon	47215	47217	.	-	0	transcript_id "g2.t1"; gene_id "g2";
scaffold1056	AUGUSTUS	tss	47612	47612	.	-	.	transcript_id "g2.t1"; gene_id "g2";
# coding sequence = [atggacaaaattagtgcggagaagatgaaaaatgaaggagaaacaacagcgaaggggagcggcattgagtctcatcctt
# atgcatttcatgtttctggacctcgaaatgtttcttccccaaattggaaagatcttattaattccagctggaggaaagatgctaactataaaagaaca
# gtaatggcctgttttatccaagctgtttaccttcttgagcttgacagacaagacaacaggacagaacaaaatgcacttgctccgaaatggtggatacc
# tttcaggtacaagttagtcgagactctaaaagatgaacgagatggatctatatttggtgcgatattggagtgggatcgatctgcagctttggctgatt
# ttgtactgattagaccgagtggtgcacctagagctgttttagccttaaggggaacaattctgaaaagccaaacgatgagaagagatattgaggatgat
# ctccgcttcctagcttgggaaagtttgaaaggatctgtgagatttagtggagttttaaaggcactaaaagcaatcgcggacaagtatggaagtaataa
# tgtttgtattgctggtcactcccttggagctggctttgctcttcaagttgggaaagcgttagccaaagaaggaatatacgtagaggcacatttgttca
# atccaccctcagtttcacttgctatgagtttcagaaatattggagaaaaagctggctttgcttggaaaagaatcaaggcaatgcttccttcaaaagcg
# gattctcagatcagctgtgaggaaggcggtgcaacaacatcttttccagtaggcctaaagcaatgggtacctcacttgtatattaacaacagtgatta
# catatgctgctcttatacttatgcagacggagcacaaaacgaccaaactgcagctaacaaggagaatgcaaaaccaacaacaaactgcaggcaagctg
# cagcaaaacttttcttgtcatcaaagggcaatcagaagtttcttgaggcgcatggattggagcaatggtggtccgataacttggaactacaaatggct
# attagtaacagtaagctcattagccagcagttgaaatccttgtatactatgccagctgctcaactaacaccagtcaagcgataa]
# protein sequence = [MDKISAEKMKNEGETTAKGSGIESHPYAFHVSGPRNVSSPNWKDLINSSWRKDANYKRTVMACFIQAVYLLELDRQDN
# RTEQNALAPKWWIPFRYKLVETLKDERDGSIFGAILEWDRSAALADFVLIRPSGAPRAVLALRGTILKSQTMRRDIEDDLRFLAWESLKGSVRFSGVL
# KALKAIADKYGSNNVCIAGHSLGAGFALQVGKALAKEGIYVEAHLFNPPSVSLAMSFRNIGEKAGFAWKRIKAMLPSKADSQISCEEGGATTSFPVGL
# KQWVPHLYINNSDYICCSYTYADGAQNDQTAANKENAKPTTNCRQAAAKLFLSSKGNQKFLEAHGLEQWWSDNLELQMAISNSKLISQQLKSLYTMPA
# AQLTPVKR]
# end gene g2
###
# start gene g3
scaffold1056	AUGUSTUS	gene	48677	51120	0.01	+	.	g3
scaffold1056	AUGUSTUS	transcript	48677	51120	0.01	+	.	g3.t1
scaffold1056	AUGUSTUS	tss	48677	48677	.	+	.	transcript_id "g3.t1"; gene_id "g3";
scaffold1056	AUGUSTUS	exon	48677	48883	.	+	.	transcript_id "g3.t1"; gene_id "g3";
scaffold1056	AUGUSTUS	start_codon	48730	48732	.	+	0	transcript_id "g3.t1"; gene_id "g3";
scaffold1056	AUGUSTUS	intron	48884	49603	0.01	+	.	transcript_id "g3.t1"; gene_id "g3";
scaffold1056	AUGUSTUS	intron	49676	50428	0.44	+	.	transcript_id "g3.t1"; gene_id "g3";
scaffold1056	AUGUSTUS	CDS	48730	48883	0.01	+	0	transcript_id "g3.t1"; gene_id "g3";
scaffold1056	AUGUSTUS	CDS	49604	49675	0.01	+	2	transcript_id "g3.t1"; gene_id "g3";
scaffold1056	AUGUSTUS	exon	49604	49675	.	+	.	transcript_id "g3.t1"; gene_id "g3";
scaffold1056	AUGUSTUS	CDS	50429	50724	0.99	+	2	transcript_id "g3.t1"; gene_id "g3";
scaffold1056	AUGUSTUS	exon	50429	51120	.	+	.	transcript_id "g3.t1"; gene_id "g3";
scaffold1056	AUGUSTUS	stop_codon	50722	50724	.	+	0	transcript_id "g3.t1"; gene_id "g3";
scaffold1056	AUGUSTUS	tts	51120	51120	.	+	.	transcript_id "g3.t1"; gene_id "g3";
scaffold1056	AUGUSTUS	protein_match	48877	48883	3.35	+	0	target "unknown_A[1..3]"; target_start 49; transcript_id "g3.t1"; gene_id "g3";
scaffold1056	AUGUSTUS	protein_match	49604	49665	7.11	+	2	target "unknown_A[3..23]"; target_start 49; transcript_id "g3.t1"; gene_id "g3";
scaffold1056	AUGUSTUS	protein_match	50449	50502	5.12	+	0	target "unknown_B[1..18]"; target_start 82; transcript_id "g3.t1"; gene_id "g3";
scaffold1056	AUGUSTUS	protein_match	50512	50529	7.15	+	0	target "unknown_C[1..6]"; target_start 103; transcript_id "g3.t1"; gene_id "g3";
scaffold1056	AUGUSTUS	protein_match	50545	50721	7.59	+	0	target "unknown_D[1..59]"; target_start 114; transcript_id "g3.t1"; gene_id "g3";
# coding sequence = [atggctttgaatttgagctctgtttttctgcaaccaaaaagctttctcattccttgtacacacaaactttattattctt
# ccttaagaagagctgctctttctgaacaaggggatggaagagtcactaaggaggaagaacttcccacttattctgggtcattatcttctgctcgaaca
# cagctagatctcttggaacagctcacttccagcagctcagaagtaaatggttatgaaagtgatagtagctctggtaaacctacaattcgtgatcagct
# tgctaacttggttggaggtcgagatgatgatttcagcattcctttgggtaagaatctgaagaagtttagcgccaagttcttaactacttcacaaaaga
# gaaacatcaaaagacaagcctacctgaatgaagtatctcggaggaatgactcaaatttctttgctacaattggagcatttgtcatccttccacccctt
# gtcattttaggaatcgcaatagcgacaggttacgtgcagttatttccttga]
# protein sequence = [MALNLSSVFLQPKSFLIPCTHKLYYSSLRRAALSEQGDGRVTKEEELPTYSGSLSSARTQLDLLEQLTSSSSEVNGYE
# SDSSSGKPTIRDQLANLVGGRDDDFSIPLGKNLKKFSAKFLTTSQKRNIKRQAYLNEVSRRNDSNFFATIGAFVILPPLVILGIAIATGYVQLFP]
# sequence of block unknown_A    49 [YSGSLSSARTQLDLLEQLTSSSS] 72
# sequence of block unknown_B    82 [SGKPTIRDQLANLVGGRD] 100
# sequence of block unknown_C   103 [SIPLGK] 109
# sequence of block unknown_D   114 [SAKFLTTSQKRNIKRQAYLNEVSRRNDSNFFATIGAFVILPPLVILGIAIATGYVQLFP] 173
# end gene g3
###
# start gene g4
scaffold1056	AUGUSTUS	gene	51134	53052	0.03	-	.	g4
scaffold1056	AUGUSTUS	transcript	51134	53052	0.03	-	.	g4.t1
scaffold1056	AUGUSTUS	tts	51134	51134	.	-	.	transcript_id "g4.t1"; gene_id "g4";
scaffold1056	AUGUSTUS	exon	51134	51508	.	-	.	transcript_id "g4.t1"; gene_id "g4";
scaffold1056	AUGUSTUS	stop_codon	51205	51207	.	-	0	transcript_id "g4.t1"; gene_id "g4";
scaffold1056	AUGUSTUS	intron	51509	51594	0.99	-	.	transcript_id "g4.t1"; gene_id "g4";
scaffold1056	AUGUSTUS	intron	51744	52377	0.96	-	.	transcript_id "g4.t1"; gene_id "g4";
scaffold1056	AUGUSTUS	intron	52540	52651	0.99	-	.	transcript_id "g4.t1"; gene_id "g4";
scaffold1056	AUGUSTUS	CDS	51205	51508	0.97	-	1	transcript_id "g4.t1"; gene_id "g4";
scaffold1056	AUGUSTUS	CDS	51595	51743	0.96	-	0	transcript_id "g4.t1"; gene_id "g4";
scaffold1056	AUGUSTUS	exon	51595	51743	.	-	.	transcript_id "g4.t1"; gene_id "g4";
scaffold1056	AUGUSTUS	CDS	52378	52539	0.99	-	0	transcript_id "g4.t1"; gene_id "g4";
scaffold1056	AUGUSTUS	exon	52378	52539	.	-	.	transcript_id "g4.t1"; gene_id "g4";
scaffold1056	AUGUSTUS	CDS	52652	52786	1	-	0	transcript_id "g4.t1"; gene_id "g4";
scaffold1056	AUGUSTUS	exon	52652	53052	.	-	.	transcript_id "g4.t1"; gene_id "g4";
scaffold1056	AUGUSTUS	start_codon	52784	52786	.	-	0	transcript_id "g4.t1"; gene_id "g4";
scaffold1056	AUGUSTUS	tss	53052	53052	.	-	.	transcript_id "g4.t1"; gene_id "g4";
# coding sequence = [atgatacgagttaccacgcagaaggtgattcttcatgtggcgattctcattgttgttcttctgccagtagctacagcaa
# ctcagatgcacacgaaaaagactattcacgaatgcagtgaccacaaagtccttgagccaactccaaagttgtcatttcaaattgttctacatggaatt
# ctcctctggacttccatggggttcttgatgcctatcgcgattcttgtaataagaatgtcgaataaagagcaaaatggaagaaggctaaagatgattgt
# gtacactcatgcttttttacagatactatctgttctccttgtagcagtagcaacaatcatgtcagtaataaactttgagaattttttcgacaatactc
# accagagacttggcttagctctatatgttgccatatggctgccattcatcgctgggatttttcgacctgacaggggaagcaaaaataggggtgtatgg
# tatgcatttcactggcttattggagtcacagttactttactgggaatcgtcaacgtatatataggtttacaagcatataacacgaaaacaatgaaaaa
# cacaagtgtttggaactggcttttcagtattgaggttggtgttatcgcgttcatctatctgttccaagaaaaatggcaatatataaagcaatcaggag
# ggattttaagcaatgaatcagtacgaccaacggatcaagaagcatctccaactcagaaaaaagaaatatcacccatggcataa]
# protein sequence = [MIRVTTQKVILHVAILIVVLLPVATATQMHTKKTIHECSDHKVLEPTPKLSFQIVLHGILLWTSMGFLMPIAILVIRM
# SNKEQNGRRLKMIVYTHAFLQILSVLLVAVATIMSVINFENFFDNTHQRLGLALYVAIWLPFIAGIFRPDRGSKNRGVWYAFHWLIGVTVTLLGIVNV
# YIGLQAYNTKTMKNTSVWNWLFSIEVGVIAFIYLFQEKWQYIKQSGGILSNESVRPTDQEASPTQKKEISPMA]
# end gene g4
###
# start gene g5
scaffold1056	AUGUSTUS	gene	61157	68998	0.03	+	.	g5
scaffold1056	AUGUSTUS	transcript	61157	68998	0.03	+	.	g5.t1
scaffold1056	AUGUSTUS	tss	61157	61157	.	+	.	transcript_id "g5.t1"; gene_id "g5";
scaffold1056	AUGUSTUS	exon	61157	62250	.	+	.	transcript_id "g5.t1"; gene_id "g5";
scaffold1056	AUGUSTUS	start_codon	61468	61470	.	+	0	transcript_id "g5.t1"; gene_id "g5";
scaffold1056	AUGUSTUS	intron	62251	62559	0.61	+	.	transcript_id "g5.t1"; gene_id "g5";
scaffold1056	AUGUSTUS	intron	62851	63171	0.97	+	.	transcript_id "g5.t1"; gene_id "g5";
scaffold1056	AUGUSTUS	intron	63312	64673	0.91	+	.	transcript_id "g5.t1"; gene_id "g5";
scaffold1056	AUGUSTUS	intron	64819	65221	0.51	+	.	transcript_id "g5.t1"; gene_id "g5";
scaffold1056	AUGUSTUS	intron	65325	65466	0.8	+	.	transcript_id "g5.t1"; gene_id "g5";
scaffold1056	AUGUSTUS	intron	65586	65676	0.99	+	.	transcript_id "g5.t1"; gene_id "g5";
scaffold1056	AUGUSTUS	intron	65770	67126	0.93	+	.	transcript_id "g5.t1"; gene_id "g5";
scaffold1056	AUGUSTUS	intron	67217	67290	0.94	+	.	transcript_id "g5.t1"; gene_id "g5";
scaffold1056	AUGUSTUS	intron	67405	67642	1	+	.	transcript_id "g5.t1"; gene_id "g5";
scaffold1056	AUGUSTUS	intron	67751	67863	0.88	+	.	transcript_id "g5.t1"; gene_id "g5";
scaffold1056	AUGUSTUS	intron	67938	68020	1	+	.	transcript_id "g5.t1"; gene_id "g5";
scaffold1056	AUGUSTUS	intron	68076	68223	0.74	+	.	transcript_id "g5.t1"; gene_id "g5";
scaffold1056	AUGUSTUS	intron	68260	68617	0.74	+	.	transcript_id "g5.t1"; gene_id "g5";
scaffold1056	AUGUSTUS	CDS	61468	62250	0.61	+	0	transcript_id "g5.t1"; gene_id "g5";
scaffold1056	AUGUSTUS	CDS	62560	62850	0.84	+	0	transcript_id "g5.t1"; gene_id "g5";
scaffold1056	AUGUSTUS	exon	62560	62850	.	+	.	transcript_id "g5.t1"; gene_id "g5";
scaffold1056	AUGUSTUS	CDS	63172	63311	0.94	+	0	transcript_id "g5.t1"; gene_id "g5";
scaffold1056	AUGUSTUS	exon	63172	63311	.	+	.	transcript_id "g5.t1"; gene_id "g5";
scaffold1056	AUGUSTUS	CDS	64674	64818	0.92	+	1	transcript_id "g5.t1"; gene_id "g5";
scaffold1056	AUGUSTUS	exon	64674	64818	.	+	.	transcript_id "g5.t1"; gene_id "g5";
scaffold1056	AUGUSTUS	CDS	65222	65324	0.8	+	0	transcript_id "g5.t1"; gene_id "g5";
scaffold1056	AUGUSTUS	exon	65222	65324	.	+	.	transcript_id "g5.t1"; gene_id "g5";
scaffold1056	AUGUSTUS	CDS	65467	65585	0.8	+	2	transcript_id "g5.t1"; gene_id "g5";
scaffold1056	AUGUSTUS	exon	65467	65585	.	+	.	transcript_id "g5.t1"; gene_id "g5";
scaffold1056	AUGUSTUS	CDS	65677	65769	0.99	+	0	transcript_id "g5.t1"; gene_id "g5";
scaffold1056	AUGUSTUS	exon	65677	65769	.	+	.	transcript_id "g5.t1"; gene_id "g5";
scaffold1056	AUGUSTUS	CDS	67127	67216	0.98	+	0	transcript_id "g5.t1"; gene_id "g5";
scaffold1056	AUGUSTUS	exon	67127	67216	.	+	.	transcript_id "g5.t1"; gene_id "g5";
scaffold1056	AUGUSTUS	CDS	67291	67404	0.94	+	0	transcript_id "g5.t1"; gene_id "g5";
scaffold1056	AUGUSTUS	exon	67291	67404	.	+	.	transcript_id "g5.t1"; gene_id "g5";
scaffold1056	AUGUSTUS	CDS	67643	67750	1	+	0	transcript_id "g5.t1"; gene_id "g5";
scaffold1056	AUGUSTUS	exon	67643	67750	.	+	.	transcript_id "g5.t1"; gene_id "g5";
scaffold1056	AUGUSTUS	CDS	67864	67937	0.88	+	0	transcript_id "g5.t1"; gene_id "g5";
scaffold1056	AUGUSTUS	exon	67864	67937	.	+	.	transcript_id "g5.t1"; gene_id "g5";
scaffold1056	AUGUSTUS	CDS	68021	68075	1	+	1	transcript_id "g5.t1"; gene_id "g5";
scaffold1056	AUGUSTUS	exon	68021	68075	.	+	.	transcript_id "g5.t1"; gene_id "g5";
scaffold1056	AUGUSTUS	CDS	68224	68259	0.74	+	0	transcript_id "g5.t1"; gene_id "g5";
scaffold1056	AUGUSTUS	exon	68224	68259	.	+	.	transcript_id "g5.t1"; gene_id "g5";
scaffold1056	AUGUSTUS	CDS	68618	68821	1	+	0	transcript_id "g5.t1"; gene_id "g5";
scaffold1056	AUGUSTUS	exon	68618	68998	.	+	.	transcript_id "g5.t1"; gene_id "g5";
scaffold1056	AUGUSTUS	stop_codon	68819	68821	.	+	0	transcript_id "g5.t1"; gene_id "g5";
scaffold1056	AUGUSTUS	tts	68998	68998	.	+	.	transcript_id "g5.t1"; gene_id "g5";
# coding sequence = [atggcggcagtgactgtggccgcagaatggcagctcctttacaatcgctactaccggaaacctgaaatttaccagatgc
# aatggaagcacgtcgacctcacgcgcaacaaagtcgcctgcgctcctttcggtggtccaatcgctgtcatacgtgacgatgctaagatcgtccagctt
# tacgctgaatctgcccttcgtaagcttagaattttcaattccgctggtgttcagatctctgaaacagtctggaagaatcctggcggtcgacttatcgg
# tatgtcatggactgatgatcaaattctagtttgtattactcaggatggtactgtttatcgttataacatacatgccgagcctattgaacggaattctc
# agcttacgttaggtgcggactgttttactcatagtgtagttgagtgtgttttctgggggaatggtgttgtttgtatcaatgaggcgtttcaggtttat
# tgtatacctgatttcaataatccaaaacctgtcaaattggcggatactggtttggaggattttcctttatgtatggctgtgattgaaccgcagtatac
# tatgtctggcaacgtggaggtactgatgggggttgctgatcatgtgctgttggtggaagaggatggcgttcaggaggttggacttggaattgggcctc
# tacagaaaatggtggtttcccggaatgggaagcttttggcatcttttacacatgatggaaggcttcttgttatgtccacggacttctccagtgtcatt
# ttcgagtatccttgtgagtcagccttaccccctgagcagctagcttggtgtggaatggacagtgtactactttactgggatgatatgcttctaatggt
# gggtccttatggagaccctgtacgctacttttatgatgaaccagttctccttatccctgaatgtgatggcgttagaatactctccattatgagtatgg
# aatttcttcatcgagttccagattcaactgtctccatatttcagattggtagcacactacctgcagctttgctttatgatgccttagatcattttgac
# aggcggagtgccaaggctgatgagaatctgagactgatacggtcttcgctgcccgaggcggttgaagcatgtattgatgcagcaggtcatgaatttga
# cgtctcacagcagcggacgcttttaagagcagcaagctacggccaagccttttgcagagaaggcgatgcctttcttgcttttgtcgccattgttgcca
# tggtgttgccttttgaagatcgcctcgccacaaagcaaataggcgatgaagcgttgcctcgcctctcgccattagcaacgaggcgatcgcctttcaca
# acactggaccaatcactaaaccaaaggtcagttctcatgggattccttatcatgaggaagtggccagaactttgctttatttgcaacttgaatgctga
# atatgcagtacttggctttggcagccattttcaacgggaccgcattcaagagatgagtaaaactttacgagtattaaatgctgtacgtcacccagata
# ttggcattcctctcagtattcaacagtataagttgcttacacctgctgttctgattgctcgtcttattaatgctcatcgccaccttcttgcactacaa
# atatcagaatatcttagtatgaatcaggaggttgttgtcatgcactgggcatctacaaagataaccgcatcggcggcaatccctgatgccactcttct
# agagatgttacttgataagctgaagatatgcaagggaatatcttatgctgcagttgctgctcatgcggataaaaatggccgtcggaagttggctgcca
# tgcttgttgaacatgaaccacgttcatctaagcaggttcctctcttgctaagcattggagaagaggatactgctctaatgaagtcaactgaaagtggt
# gatactgatttagtttatcttgtcctgttccacatctggcaaaagagaccagctttggatttctttgggacaatacaggccagacctctagctcgtga
# tttgtttgttaattatgcacggcattacaagcatgaatttttgaaggacttttttctatctacggggcaacttcagtggaggttctttgtatacgaag
# gaattagtttccaggatgtagcttttctattatggaaagagtcatgggaattgtctaagaatcccatggctagcaaaggatctccacttcatggtcca
# agagtaaaactcattgagaaggcccagcatctatttgtagaaacaaaggaaaatttctttgaatcaaaagctgctgaagagcatgcaaaattgttgag
# gtgccatttccttcagtattag]
# protein sequence = [MAAVTVAAEWQLLYNRYYRKPEIYQMQWKHVDLTRNKVACAPFGGPIAVIRDDAKIVQLYAESALRKLRIFNSAGVQI
# SETVWKNPGGRLIGMSWTDDQILVCITQDGTVYRYNIHAEPIERNSQLTLGADCFTHSVVECVFWGNGVVCINEAFQVYCIPDFNNPKPVKLADTGLE
# DFPLCMAVIEPQYTMSGNVEVLMGVADHVLLVEEDGVQEVGLGIGPLQKMVVSRNGKLLASFTHDGRLLVMSTDFSSVIFEYPCESALPPEQLAWCGM
# DSVLLYWDDMLLMVGPYGDPVRYFYDEPVLLIPECDGVRILSIMSMEFLHRVPDSTVSIFQIGSTLPAALLYDALDHFDRRSAKADENLRLIRSSLPE
# AVEACIDAAGHEFDVSQQRTLLRAASYGQAFCREGDAFLAFVAIVAMVLPFEDRLATKQIGDEALPRLSPLATRRSPFTTLDQSLNQRSVLMGFLIMR
# KWPELCFICNLNAEYAVLGFGSHFQRDRIQEMSKTLRVLNAVRHPDIGIPLSIQQYKLLTPAVLIARLINAHRHLLALQISEYLSMNQEVVVMHWAST
# KITASAAIPDATLLEMLLDKLKICKGISYAAVAAHADKNGRRKLAAMLVEHEPRSSKQVPLLLSIGEEDTALMKSTESGDTDLVYLVLFHIWQKRPAL
# DFFGTIQARPLARDLFVNYARHYKHEFLKDFFLSTGQLQWRFFVYEGISFQDVAFLLWKESWELSKNPMASKGSPLHGPRVKLIEKAQHLFVETKENF
# FESKAAEEHAKLLRCHFLQY]
# end gene g5
###
# command line:
# augustus --codingseq=1 --proteinprofile=/home/pgsb/tetiana.nosenko/lineages/embryophyta_odb9/prfl/EOG09360QQP.prfl --predictionStart=32172 --predictionEnd=68998 --species=arabidopsis ./tmp/scaffold1056Schil_BUSCO_geno_206160443_.temp
```
