## Supplementary material for "The *de novo* reference genome and transcriptome assemblies of the wild tomato species *Solanum chilense*": EOG09360QQP.out.2

```
# Please cite: Mario Stanke, Mark Diekhans, Robert Baertsch, David Haussler (2008),
# Using native and syntenically mapped cDNA alignments to improve de novo gene finding
# Bioinformatics 24: 637-644, doi 10.1093/bioinformatics/btn013
# No extrinsic information on sequences given.
# Using protein profile unknown
# --[46..200]--> unknown_A (23) <--[8..46]--> unknown_B (18) <--[3..5]--> unknown_C (6) <--[5..7]--> unknown_D (59) <--[0..0]--
# arabidopsis version. Using default transition matrix.
# We have hints for 0 sequences and for 0 of the sequences in the input set.
#
# ----- prediction on sequence number 1 (length = 19048, name = scaffold4112) -----
#
# Constraints/Hints:
# (none)
# Predicted genes for sequence number 1 on both strands
# start gene g1
scaffold4112	AUGUSTUS	gene	1	1647	0.17	+	.	g1
scaffold4112	AUGUSTUS	transcript	1	1647	0.17	+	.	g1.t1
scaffold4112	AUGUSTUS	intron	1	528	0.69	+	.	transcript_id "g1.t1"; gene_id "g1";
scaffold4112	AUGUSTUS	CDS	529	660	0.69	+	0	transcript_id "g1.t1"; gene_id "g1";
scaffold4112	AUGUSTUS	exon	529	1647	.	+	.	transcript_id "g1.t1"; gene_id "g1";
scaffold4112	AUGUSTUS	stop_codon	658	660	.	+	0	transcript_id "g1.t1"; gene_id "g1";
scaffold4112	AUGUSTUS	tts	1647	1647	.	+	.	transcript_id "g1.t1"; gene_id "g1";
# coding sequence = [ctcgctaagttagttgaagatcatgatgatgacttcagcattcccatgggtaagaatctgaagaaggtcagtaccaagt
# tcttaactatttcacagaagaagaagcaccagaacacaagcctacagggatga]
# protein sequence = [LAKLVEDHDDDFSIPMGKNLKKVSTKFLTISQKKKHQNTSLQG]
# end gene g1
###
# start gene g2
scaffold4112	AUGUSTUS	gene	1652	2931	0.07	-	.	g2
scaffold4112	AUGUSTUS	transcript	1652	2931	0.07	-	.	g2.t1
scaffold4112	AUGUSTUS	tts	1652	1652	.	-	.	transcript_id "g2.t1"; gene_id "g2";
scaffold4112	AUGUSTUS	exon	1652	2084	.	-	.	transcript_id "g2.t1"; gene_id "g2";
scaffold4112	AUGUSTUS	stop_codon	1946	1948	.	-	0	transcript_id "g2.t1"; gene_id "g2";
scaffold4112	AUGUSTUS	intron	2085	2194	0.99	-	.	transcript_id "g2.t1"; gene_id "g2";
scaffold4112	AUGUSTUS	intron	2344	2635	0.76	-	.	transcript_id "g2.t1"; gene_id "g2";
scaffold4112	AUGUSTUS	CDS	1946	2084	0.93	-	1	transcript_id "g2.t1"; gene_id "g2";
scaffold4112	AUGUSTUS	CDS	2195	2343	0.78	-	0	transcript_id "g2.t1"; gene_id "g2";
scaffold4112	AUGUSTUS	exon	2195	2343	.	-	.	transcript_id "g2.t1"; gene_id "g2";
scaffold4112	AUGUSTUS	CDS	2636	2734	0.51	-	0	transcript_id "g2.t1"; gene_id "g2";
scaffold4112	AUGUSTUS	exon	2636	2931	.	-	.	transcript_id "g2.t1"; gene_id "g2";
scaffold4112	AUGUSTUS	start_codon	2732	2734	.	-	0	transcript_id "g2.t1"; gene_id "g2";
scaffold4112	AUGUSTUS	tss	2931	2931	.	-	.	transcript_id "g2.t1"; gene_id "g2";
# coding sequence = [atgggtttcttgatgcctattgggattcttgtaataagaatgacaaatagacaagaagaatgtggaacaaggctaaaaa
# tcattcatgctacttcacagatactatcttttctccttgtaacagcagcagcaatcatgtcaataggaaactttgacaactctttcacaaataatcac
# caaaggattggcttagctgtttatgctgccatatggctgcaagcagtcactgggattcttaagcctgacaggatttgtggccgaatactggtgaacca
# acaggatttggccaggaatcctagcaattattgtgacgaggcacatttttctcatcaatttgaaatcctggcaattcgtcaggattttgctattaacg
# gggtcaaaacttaa]
# protein sequence = [MGFLMPIGILVIRMTNRQEECGTRLKIIHATSQILSFLLVTAAAIMSIGNFDNSFTNNHQRIGLAVYAAIWLQAVTGI
# LKPDRICGRILVNQQDLARNPSNYCDEAHFSHQFEILAIRQDFAINGVKT]
# end gene g2
###
# start gene g3
scaffold4112	AUGUSTUS	gene	7126	9122	0.09	+	.	g3
scaffold4112	AUGUSTUS	transcript	7126	9122	0.09	+	.	g3.t1
scaffold4112	AUGUSTUS	tss	7126	7126	.	+	.	transcript_id "g3.t1"; gene_id "g3";
scaffold4112	AUGUSTUS	exon	7126	7143	.	+	.	transcript_id "g3.t1"; gene_id "g3";
scaffold4112	AUGUSTUS	start_codon	7141	7143	.	+	0	transcript_id "g3.t1"; gene_id "g3";
scaffold4112	AUGUSTUS	intron	7144	7715	0.77	+	.	transcript_id "g3.t1"; gene_id "g3";
scaffold4112	AUGUSTUS	intron	7877	7983	0.82	+	.	transcript_id "g3.t1"; gene_id "g3";
scaffold4112	AUGUSTUS	intron	8047	8358	0.77	+	.	transcript_id "g3.t1"; gene_id "g3";
scaffold4112	AUGUSTUS	intron	8392	8805	0.59	+	.	transcript_id "g3.t1"; gene_id "g3";
scaffold4112	AUGUSTUS	CDS	7141	7143	0.77	+	0	transcript_id "g3.t1"; gene_id "g3";
scaffold4112	AUGUSTUS	CDS	7716	7876	0.9	+	0	transcript_id "g3.t1"; gene_id "g3";
scaffold4112	AUGUSTUS	exon	7716	7876	.	+	.	transcript_id "g3.t1"; gene_id "g3";
scaffold4112	AUGUSTUS	CDS	7984	8046	0.82	+	1	transcript_id "g3.t1"; gene_id "g3";
scaffold4112	AUGUSTUS	exon	7984	8046	.	+	.	transcript_id "g3.t1"; gene_id "g3";
scaffold4112	AUGUSTUS	CDS	8359	8391	0.75	+	1	transcript_id "g3.t1"; gene_id "g3";
scaffold4112	AUGUSTUS	exon	8359	8391	.	+	.	transcript_id "g3.t1"; gene_id "g3";
scaffold4112	AUGUSTUS	CDS	8806	8983	0.58	+	1	transcript_id "g3.t1"; gene_id "g3";
scaffold4112	AUGUSTUS	exon	8806	9122	.	+	.	transcript_id "g3.t1"; gene_id "g3";
scaffold4112	AUGUSTUS	stop_codon	8981	8983	.	+	0	transcript_id "g3.t1"; gene_id "g3";
scaffold4112	AUGUSTUS	tts	9122	9122	.	+	.	transcript_id "g3.t1"; gene_id "g3";
# coding sequence = [atggtagaagaagaagaagaagaagaagaagaagaagaagaagaagaagaagaagaagaagaagaggaagcaccgaccc
# tctggcatcgaaaagcaactgttgacactgatgttgcagcatctacattagatggcatacagtctaaaagccgccattccaatggcaaagatgtcagc
# agtggagattcttcgctaagttctagcaaactccatttgcataagcctaggtatccctggggatggatgagtgatcctgagagctctatgaagctagc
# ctcacacagtctactctgctttaggaatccagcatcccattatttagatcgggccacgttatccaactctgtgcttggacagagcaagccagagatta
# gcccccaagcgcaaccatatgggacagccaacatcccaccatctttgacgtccccacttgggtaa]
# protein sequence = [MVEEEEEEEEEEEEEEEEEEEEEAPTLWHRKATVDTDVAASTLDGIQSKSRHSNGKDVSSGDSSLSSSKLHLHKPRYP
# WGWMSDPESSMKLASHSLLCFRNPASHYLDRATLSNSVLGQSKPEISPQAQPYGTANIPPSLTSPLG]
# end gene g3
###
# start gene g4
scaffold4112	AUGUSTUS	gene	12367	13081	0.03	-	.	g4
scaffold4112	AUGUSTUS	transcript	12367	13081	0.03	-	.	g4.t1
scaffold4112	AUGUSTUS	tts	12367	12367	.	-	.	transcript_id "g4.t1"; gene_id "g4";
scaffold4112	AUGUSTUS	exon	12367	12695	.	-	.	transcript_id "g4.t1"; gene_id "g4";
scaffold4112	AUGUSTUS	stop_codon	12602	12604	.	-	0	transcript_id "g4.t1"; gene_id "g4";
scaffold4112	AUGUSTUS	intron	12696	12774	0.77	-	.	transcript_id "g4.t1"; gene_id "g4";
scaffold4112	AUGUSTUS	CDS	12602	12695	0.72	-	1	transcript_id "g4.t1"; gene_id "g4";
scaffold4112	AUGUSTUS	CDS	12775	13058	0.84	-	0	transcript_id "g4.t1"; gene_id "g4";
scaffold4112	AUGUSTUS	exon	12775	13081	.	-	.	transcript_id "g4.t1"; gene_id "g4";
scaffold4112	AUGUSTUS	start_codon	13056	13058	.	-	0	transcript_id "g4.t1"; gene_id "g4";
scaffold4112	AUGUSTUS	tss	13081	13081	.	-	.	transcript_id "g4.t1"; gene_id "g4";
# coding sequence = [atgaactcttgtgagttcaatcttggagaagttgttacagtggtcattaaccaagttatgattcttagtcaggagcgta
# aggttcaggtcacatgggactcgcctgtcgaagtatcacagttgtacctgattggtgacaatttgaggcttcaacaagtcctttctgactttttgacc
# acagctatcctctttactccctttgaagactcctctgtgcatttcagagtaattccaaggaaggaacgtatagggacgaagatgtacatcatgcatct
# tgaatttcggcctgttttagattgggaactaactactgctagttatctcaacgtaatccccagctatgttctcaaggttgtgattacactccatgctt
# cttag]
# protein sequence = [MNSCEFNLGEVVTVVINQVMILSQERKVQVTWDSPVEVSQLYLIGDNLRLQQVLSDFLTTAILFTPFEDSSVHFRVIP
# RKERIGTKMYIMHLEFRPVLDWELTTASYLNVIPSYVLKVVITLHAS]
# end gene g4
###
# start gene g5
scaffold4112	AUGUSTUS	gene	13867	18021	0.06	-	.	g5
scaffold4112	AUGUSTUS	transcript	13867	18021	0.06	-	.	g5.t1
scaffold4112	AUGUSTUS	tts	13867	13867	.	-	.	transcript_id "g5.t1"; gene_id "g5";
scaffold4112	AUGUSTUS	exon	13867	14315	.	-	.	transcript_id "g5.t1"; gene_id "g5";
scaffold4112	AUGUSTUS	stop_codon	14303	14305	.	-	0	transcript_id "g5.t1"; gene_id "g5";
scaffold4112	AUGUSTUS	intron	14316	14385	0.68	-	.	transcript_id "g5.t1"; gene_id "g5";
scaffold4112	AUGUSTUS	intron	15203	15376	0.86	-	.	transcript_id "g5.t1"; gene_id "g5";
scaffold4112	AUGUSTUS	intron	15476	15970	0.68	-	.	transcript_id "g5.t1"; gene_id "g5";
scaffold4112	AUGUSTUS	CDS	14303	14315	0.68	-	1	transcript_id "g5.t1"; gene_id "g5";
scaffold4112	AUGUSTUS	CDS	14386	15202	0.73	-	2	transcript_id "g5.t1"; gene_id "g5";
scaffold4112	AUGUSTUS	exon	14386	15202	.	-	.	transcript_id "g5.t1"; gene_id "g5";
scaffold4112	AUGUSTUS	CDS	15377	15475	0.64	-	2	transcript_id "g5.t1"; gene_id "g5";
scaffold4112	AUGUSTUS	exon	15377	15475	.	-	.	transcript_id "g5.t1"; gene_id "g5";
scaffold4112	AUGUSTUS	CDS	15971	18005	0.82	-	0	transcript_id "g5.t1"; gene_id "g5";
scaffold4112	AUGUSTUS	exon	15971	18021	.	-	.	transcript_id "g5.t1"; gene_id "g5";
scaffold4112	AUGUSTUS	start_codon	18003	18005	.	-	0	transcript_id "g5.t1"; gene_id "g5";
scaffold4112	AUGUSTUS	tss	18021	18021	.	-	.	transcript_id "g5.t1"; gene_id "g5";
# coding sequence = [atgtcttctagttctacaacaaacaggacgaattgctcaaggggcagttcagctagatctaggcgtagtgctagagtta
# ttgctcagactccagttgatgcaaagcttcatgtggagtttgaggagtctgagcaacaatttgattactctagttcagttaacttgtccaattccact
# agcaatgttccatcgtcaactgtatctgattatctccagaaaatgcaaaggggaagtctaattcagccgtttggatgcatgattgctattgatgagca
# aaactttgctgtcatagcgtatagcgaaaatgcaccagaaatgttggacttgacacctcatgcagttccaagcatcgaacagcaagaggctctgacat
# ttggaagagatgtcaggaaactttttcgatcttcaggtgcttctgccctcgaaaaagcagtcagctttggagaacttagtttgctaaatcctattttg
# gttcattgtaaaaactcaggcaagcctttctatgcgattctgcaccgcattgaggttggattagtaatagatttggagcctgtggatccagacgaggt
# ccctgtaactacagcgggagctataaaatcttataagctagcagctaaagccattcggaaattgcaatctctaccaagcggggatatatcattgttat
# gtgatgtgttagttagagaagttagtcatttgactggctatgatcgtgttatggtttataaattccacgaggatgaacacggggaagtagttgctgaa
# tgtcgtacgcctgaactagaaccttatcttggcttgcattaccctgctacagatataccacaagcttcaagatttctcttcatgaagaataaggttag
# gatgatatgtgattgcttagctccaccaattagggtgattcaagatccaagattgactcagtcgctgagccttggtggatccacattaagagctccac
# atggctgtcatgcacaatacatgaccaatatgggtactgttgcatctatggcgatgtctgtgatgattaatgagccagatgatgagctggatagtgac
# cagcaagtgggaagaaaactgtggggtttggtagtttgccaccacacttgccctagatttctttcttttcctttgaggtacgcgtgtgagttcttgct
# tcaagttttcagtgttcaggtcaataaagaagtggaaatggcagctcaacttaaggaaaagcagatactgcaaattcaaactgttctatgtgacatgc
# ttctaagagatgctcccatggggattgttactcagtctcctaatgttatggaccttgtaaagtgtgacggggctgcactttattataggaacaagctt
# tggttgcatggtgttacccctacggagtcccaaatcagagatatagctgaatggctcaatgaatctcatggtgatagtacaggtctgaacactgatag
# cctcatggaagctggcttcccaggtgcttctgtgctcggtgatgcggtatgtggaatggctgctgtaaaaataacttcaaaagatttcctcttctggt
# tccgctcccacacagctaaagagatcaagtggggtggtgcaaaacatcttcctggagacaaggatgacggaagaaaaatgcacccaaggtcatcattt
# aaagcctttctggaggttgttaagcggcggagcctgccttgggaagatgtggaaatggatgccatccattccctgcagctgatattgcgaggatcttt
# gcaagatgaggctgctgattgttctaaaatgattgtgaatgtccctgctgtagataccattatagatagagtggatacacttcgtattaacgatatgg
# ttcgtctcgttgaaacagcatcaatgcttgttttggctgttgatacttcaggccgtatcaatggatggaactctaaagtttctgaactaactggattg
# ccggtagagaatgttataggtgtacctttggttgatttggttattgatggtacaacaaacacaattaaacgtgttctctccctggctttgcaagctga
# gggtctagcagaaacaacccctctaccttcacaaggtagacataaggtcgtgtatgcaccaccctccctaaaccccacttgtgggattacactatgca
# aggaggagaaaaatgtggaaatcaaacttagaacacttggtcctcaagaaaaggtcgggtcaatttcaatagtggttaatgcctgctgtagtcgagat
# tttaaacaaaacatagttggagtttgctttactggaaaagatgttactgggctaaagctgattaaggacaaatatagtcgcgttcaaggtgattatgt
# tggaattatccatagtccatctcttttaattcctccaatttttgtgatggatgagcagggaagatgtgtggaatggaatgatgctatgcacaagttga
# ctgggtcgaagagggaggaggtcattgatcaaatgcttcttggtgaagttttcacagtcaatagcttcggttgcagggttaaagatcaagacacatta
# acccaacttacgatattattgaatagagtaattgctggtggggaaggtgagaaattgttttttgggttatttaataaacaggataagtatattgaagc
# cttaatctctgcaaataaaaaagttgatgacgatggtcgagtaactggggtcttgtgcttcctgcatgttcctagtccagaacttcaatatgcaatgc
# acgtacaaaagctgtcagaacaagctgctaaaaatagtcttaaaaagttggcttatgttcgtcttgaactaaaaaaccctttaaatgggataaactgc
# atacagaatctactgaaatcttctgatttgagcaaggatcaaaggcaattgctgaagacaagcacaatgtgtcaagaacaactagccaagatcattga
# tgacactgatattgagagtattgaggaatggccattgcactag]
# protein sequence = [MSSSSTTNRTNCSRGSSARSRRSARVIAQTPVDAKLHVEFEESEQQFDYSSSVNLSNSTSNVPSSTVSDYLQKMQRGS
# LIQPFGCMIAIDEQNFAVIAYSENAPEMLDLTPHAVPSIEQQEALTFGRDVRKLFRSSGASALEKAVSFGELSLLNPILVHCKNSGKPFYAILHRIEV
# GLVIDLEPVDPDEVPVTTAGAIKSYKLAAKAIRKLQSLPSGDISLLCDVLVREVSHLTGYDRVMVYKFHEDEHGEVVAECRTPELEPYLGLHYPATDI
# PQASRFLFMKNKVRMICDCLAPPIRVIQDPRLTQSLSLGGSTLRAPHGCHAQYMTNMGTVASMAMSVMINEPDDELDSDQQVGRKLWGLVVCHHTCPR
# FLSFPLRYACEFLLQVFSVQVNKEVEMAAQLKEKQILQIQTVLCDMLLRDAPMGIVTQSPNVMDLVKCDGAALYYRNKLWLHGVTPTESQIRDIAEWL
# NESHGDSTGLNTDSLMEAGFPGASVLGDAVCGMAAVKITSKDFLFWFRSHTAKEIKWGGAKHLPGDKDDGRKMHPRSSFKAFLEVVKRRSLPWEDVEM
# DAIHSLQLILRGSLQDEAADCSKMIVNVPAVDTIIDRVDTLRINDMVRLVETASMLVLAVDTSGRINGWNSKVSELTGLPVENVIGVPLVDLVIDGTT
# NTIKRVLSLALQAEGLAETTPLPSQGRHKVVYAPPSLNPTCGITLCKEEKNVEIKLRTLGPQEKVGSISIVVNACCSRDFKQNIVGVCFTGKDVTGLK
# LIKDKYSRVQGDYVGIIHSPSLLIPPIFVMDEQGRCVEWNDAMHKLTGSKREEVIDQMLLGEVFTVNSFGCRVKDQDTLTQLTILLNRVIAGGEGEKL
# FFGLFNKQDKYIEALISANKKVDDDGRVTGVLCFLHVPSPELQYAMHVQKLSEQAAKNSLKKLAYVRLELKNPLNGINCIQNLLKSSDLSKDQRQLLK
# TSTMCQEQLAKIIDDTDIESIEEWPLH]
# end gene g5
###
# command line:
# augustus --codingseq=1 --proteinprofile=/home/pgsb/tetiana.nosenko/lineages/embryophyta_odb9/prfl/EOG09360QQP.prfl --predictionStart=0 --predictionEnd=19048 --species=arabidopsis ./tmp/scaffold4112Schil_BUSCO_geno_206160443_.temp
```
