## Supplementary material for "The *de novo* reference genome and transcriptome assemblies of the wild tomato species *Solanum chilense*": EOG09360QS9.out.1

```
# Please cite: Mario Stanke, Mark Diekhans, Robert Baertsch, David Haussler (2008),
# Using native and syntenically mapped cDNA alignments to improve de novo gene finding
# Bioinformatics 24: 637-644, doi 10.1093/bioinformatics/btn013
# No extrinsic information on sequences given.
# Using protein profile unknown
# --[0..40]--> unknown_A (19) <--[9..13]--> unknown_B (11) <--[8..12]--> unknown_D (86) <--[0..7]--> unknown_E (20) <--[0..111]--
# arabidopsis version. Using default transition matrix.
# We have hints for 0 sequences and for 0 of the sequences in the input set.
#
# ----- prediction on sequence number 1 (length = 28442, name = scaffold4073) -----
#
# Constraints/Hints:
# (none)
# Predicted genes for sequence number 1 on both strands
# start gene g1
scaffold4073	AUGUSTUS	gene	24557	26167	0.28	-	.	g1
scaffold4073	AUGUSTUS	transcript	24557	26167	0.28	-	.	g1.t1
scaffold4073	AUGUSTUS	intron	25491	25573	0.93	-	.	transcript_id "g1.t1"; gene_id "g1";
scaffold4073	AUGUSTUS	intron	25678	25763	0.67	-	.	transcript_id "g1.t1"; gene_id "g1";
scaffold4073	AUGUSTUS	CDS	24557	25490	0.72	-	2	transcript_id "g1.t1"; gene_id "g1";
scaffold4073	AUGUSTUS	exon	24557	25490	.	-	.	transcript_id "g1.t1"; gene_id "g1";
scaffold4073	AUGUSTUS	CDS	25574	25677	0.86	-	1	transcript_id "g1.t1"; gene_id "g1";
scaffold4073	AUGUSTUS	exon	25574	25677	.	-	.	transcript_id "g1.t1"; gene_id "g1";
scaffold4073	AUGUSTUS	CDS	25764	26080	0.54	-	0	transcript_id "g1.t1"; gene_id "g1";
scaffold4073	AUGUSTUS	exon	25764	26167	.	-	.	transcript_id "g1.t1"; gene_id "g1";
scaffold4073	AUGUSTUS	start_codon	26078	26080	.	-	0	transcript_id "g1.t1"; gene_id "g1";
scaffold4073	AUGUSTUS	tss	26167	26167	.	-	.	transcript_id "g1.t1"; gene_id "g1";
# coding sequence = [atgtcatcaggtgaattaccaagggagattggtaatcttttcactttgggaagattagatctacattacaatttcttaa
# caggtcctattccatctacaatattcaacatgtcaaacataaggggcatttcatttttagggaacttctttactggaactctaccatcagatatagga
# cttggtcttcctcatcttgaagaactttatcttggttacaataaccttactggagccatccctaattctctctcaaatgcttccaatattttccggct
# tggacttggatataatgacttttctggtccttttccaaagtcagcattcgatcttgggaataatttattcagtggaagcattccaaaagaatttggaa
# actgcagttcactttctgacctcttcctaagagaaaacaacttaacaggtgaattaccaagggagattggtaatcttttcaatttgggaagattagat
# ctacattacaatttcttaacaggtcctattccatctacaatattcaacatgtcaaacataaggggcatttcatttttagggaacttctttactggaac
# tctaccatcagatataggacttggtcttcctcatcttgaagaactttatcttggttacaataaccttactggagccatccctaattctctctcaaatg
# cttccaatattttccggcttggacttggatataatgacttttctggtccttttccaaagtcgtttggtaatctaagacgtttagagtacctcaacgtg
# aacagaaatcatttcacaagagagccttcatctccaggattgactttctttgattccttgacaaattgcagacatttgagacaactctggataggtta
# taatccactcaatggatatcttccggcttctgttggaaatctctcgagttctcttgactacatttatgctgctaatagtgaaatcagaggctacattc
# ccagtgaaataggaaatttaagtggtttgtctttcttgtttcttcaaggcaatcacttgagtggattcattccaagaacaataggaaattcaaagaac
# cttcaagcattgaatttgtatgacaacaaaatgataagtggacctatccctgaggaactctgcaatttaaagaaattaggattcttgagcttgggaaa
# taatgagctttgctgttctataccagcatgtttagggaacattacatctcttagatacatttacctaggttccaacaaattgacttttagcatacctc
# ccagcctgtggaacctcaatgatctcttgcatcttgatgtatcgtcaaattccttgaaaagctctctacctccagaaattggaaatctgaaagtcgca
# ac]
# protein sequence = [MSSGELPREIGNLFTLGRLDLHYNFLTGPIPSTIFNMSNIRGISFLGNFFTGTLPSDIGLGLPHLEELYLGYNNLTGA
# IPNSLSNASNIFRLGLGYNDFSGPFPKSAFDLGNNLFSGSIPKEFGNCSSLSDLFLRENNLTGELPREIGNLFNLGRLDLHYNFLTGPIPSTIFNMSN
# IRGISFLGNFFTGTLPSDIGLGLPHLEELYLGYNNLTGAIPNSLSNASNIFRLGLGYNDFSGPFPKSFGNLRRLEYLNVNRNHFTREPSSPGLTFFDS
# LTNCRHLRQLWIGYNPLNGYLPASVGNLSSSLDYIYAANSEIRGYIPSEIGNLSGLSFLFLQGNHLSGFIPRTIGNSKNLQALNLYDNKMISGPIPEE
# LCNLKKLGFLSLGNNELCCSIPACLGNITSLRYIYLGSNKLTFSIPPSLWNLNDLLHLDVSSNSLKSSLPPEIGNLKVA]
# end gene g1
###
# start gene g2
scaffold4073	AUGUSTUS	gene	28462	29266	0.18	+	.	g2
scaffold4073	AUGUSTUS	transcript	28462	29266	0.18	+	.	g2.t1
scaffold4073	AUGUSTUS	tss	28462	28462	.	+	.	transcript_id "g2.t1"; gene_id "g2";
scaffold4073	AUGUSTUS	exon	28462	29266	.	+	.	transcript_id "g2.t1"; gene_id "g2";
scaffold4073	AUGUSTUS	start_codon	28514	28516	.	+	0	transcript_id "g2.t1"; gene_id "g2";
scaffold4073	AUGUSTUS	CDS	28514	29038	1	+	0	transcript_id "g2.t1"; gene_id "g2";
scaffold4073	AUGUSTUS	stop_codon	29036	29038	.	+	0	transcript_id "g2.t1"; gene_id "g2";
scaffold4073	AUGUSTUS	tts	29266	29266	.	+	.	transcript_id "g2.t1"; gene_id "g2";
# coding sequence = [atgtctgatcaaaagatattccttagccttaagaaaaccttcttttacaatttttttccatcaaaagaagaagaagcag
# cttgcaaacgtaacaacactccatatgtagtgactcgagaactaattgagataagggatatgtatcctcccccaaaaatcgatctgaaaaacccatgg
# cagatcaagataaagattaccagttatgaggttgaggcaggagccctgttgattccatatatcgagacatttgagtacataattcggtactggacatt
# ggacctcgcaaaaattctggtgaacgggtgcggggtgtatgttcaagtgtgggatgtaacggaggataatgctcctaacaagtatgaaggtgagcgtg
# tttacttatggaagctgtgcaacgatgactatgctctttcgtgcattgaattgttcaacaataacagattgggggttggtgatgaaattgggctgttt
# tgggatccgagatgttcaaattttatgttcaaattactttctcgtagaatttag]
# protein sequence = [MSDQKIFLSLKKTFFYNFFPSKEEEAACKRNNTPYVVTRELIEIRDMYPPPKIDLKNPWQIKIKITSYEVEAGALLIP
# YIETFEYIIRYWTLDLAKILVNGCGVYVQVWDVTEDNAPNKYEGERVYLWKLCNDDYALSCIELFNNNRLGVGDEIGLFWDPRCSNFMFKLLSRRI]
# end gene g2
###
# start gene g3
scaffold4073	AUGUSTUS	gene	29286	38797	0.07	-	.	g3
scaffold4073	AUGUSTUS	transcript	29286	38797	0.07	-	.	g3.t1
scaffold4073	AUGUSTUS	tts	29286	29286	.	-	.	transcript_id "g3.t1"; gene_id "g3";
scaffold4073	AUGUSTUS	exon	29286	29813	.	-	.	transcript_id "g3.t1"; gene_id "g3";
scaffold4073	AUGUSTUS	stop_codon	29374	29376	.	-	0	transcript_id "g3.t1"; gene_id "g3";
scaffold4073	AUGUSTUS	intron	29814	30395	0.26	-	.	transcript_id "g3.t1"; gene_id "g3";
scaffold4073	AUGUSTUS	intron	30420	32265	0.52	-	.	transcript_id "g3.t1"; gene_id "g3";
scaffold4073	AUGUSTUS	intron	32557	32686	1	-	.	transcript_id "g3.t1"; gene_id "g3";
scaffold4073	AUGUSTUS	intron	33533	34899	0.64	-	.	transcript_id "g3.t1"; gene_id "g3";
scaffold4073	AUGUSTUS	intron	35239	35332	1	-	.	transcript_id "g3.t1"; gene_id "g3";
scaffold4073	AUGUSTUS	intron	37331	37410	0.99	-	.	transcript_id "g3.t1"; gene_id "g3";
scaffold4073	AUGUSTUS	intron	37627	37700	0.75	-	.	transcript_id "g3.t1"; gene_id "g3";
scaffold4073	AUGUSTUS	CDS	29374	29813	0.38	-	2	transcript_id "g3.t1"; gene_id "g3";
scaffold4073	AUGUSTUS	CDS	30396	30419	0.38	-	2	transcript_id "g3.t1"; gene_id "g3";
scaffold4073	AUGUSTUS	exon	30396	30419	.	-	.	transcript_id "g3.t1"; gene_id "g3";
scaffold4073	AUGUSTUS	CDS	32266	32556	1	-	2	transcript_id "g3.t1"; gene_id "g3";
scaffold4073	AUGUSTUS	exon	32266	32556	.	-	.	transcript_id "g3.t1"; gene_id "g3";
scaffold4073	AUGUSTUS	CDS	32687	33532	0.51	-	2	transcript_id "g3.t1"; gene_id "g3";
scaffold4073	AUGUSTUS	exon	32687	33532	.	-	.	transcript_id "g3.t1"; gene_id "g3";
scaffold4073	AUGUSTUS	CDS	34900	35238	0.86	-	2	transcript_id "g3.t1"; gene_id "g3";
scaffold4073	AUGUSTUS	exon	34900	35238	.	-	.	transcript_id "g3.t1"; gene_id "g3";
scaffold4073	AUGUSTUS	CDS	35333	37330	1	-	2	transcript_id "g3.t1"; gene_id "g3";
scaffold4073	AUGUSTUS	exon	35333	37330	.	-	.	transcript_id "g3.t1"; gene_id "g3";
scaffold4073	AUGUSTUS	CDS	37411	37626	0.75	-	2	transcript_id "g3.t1"; gene_id "g3";
scaffold4073	AUGUSTUS	exon	37411	37626	.	-	.	transcript_id "g3.t1"; gene_id "g3";
scaffold4073	AUGUSTUS	CDS	37701	38769	0.91	-	0	transcript_id "g3.t1"; gene_id "g3";
scaffold4073	AUGUSTUS	exon	37701	38797	.	-	.	transcript_id "g3.t1"; gene_id "g3";
scaffold4073	AUGUSTUS	start_codon	38767	38769	.	-	0	transcript_id "g3.t1"; gene_id "g3";
scaffold4073	AUGUSTUS	tss	38797	38797	.	-	.	transcript_id "g3.t1"; gene_id "g3";
# coding sequence = [atgacactcatggagaaatccttgttctattctcaattagcattcttgttacttcaatgtatagtaactagcttagcta
# tcaagacagaaaccaatattacaactgatcagtccgcgcttctttccttgaaatctcatatcatttctgacccttttgagctcttgtccaaaagctgg
# tctcaggacacttctgtttgcaattggattggagtcacttgtggctccaggcacaacagagtgacttccttgaatatctccaacatgggcataacagg
# aaccattccacaactttttgggaacctcacatttcttgtttctcttgacttggatagcaacaatttctatggcaatctgcctcaagaaatggttcgtt
# tgcgtagattgatgctcatgaaattgagttataacaattttagtggtgaagttccttcttggttcggtttcttagctcaacttgaagttcttactctt
# aagaataatagttttactggtttaattccgtcttcactttctaacatttccaatcttgaaactttggatttagccttcaatgctttggagggtaacat
# cccaaaagacattggaaatctaaagaatttgaggggtttaaacctgggacataacaatcttactggttctgttcctccatccttctcaaatgctacaa
# agctggaaaagttgattctttcttataatttccttcatgggaacatcccaaatgagatgggtgatcttcacaacctgaactggttgattatagaaaat
# aatcagcttacaggttctataccgttctcaattttcaatatttccacacttgagtctattggattttcccaaaatggtttatctggtgacctccctga
# tgatttatgtgatcatcttccgatactcaaagggctttatctttcttttaataagctacaaggccatatgccacgaagcttgtcaagatgttacgaac
# ttcagctattgtctctatcgaataatgattttgatggaccgatacatagtgaaattgggatgttaagtaacttgcagaccttatatcttggttttaac
# cgtttcacaggggaaataccacaggaaattggggatcttgttaatttggtgatgataggcatggagagaaaccagcttacaggctctatacccaagtc
# catattcaatatttcttcactacaacttctgtcactgcaaaacaacaatcttactggatccttatcgagggagattggaaatcttactatgcttcaag
# gtctatatcttggtcaaaacatgcttacaggtgaaataccaaaagaggtaagcaatctcattgagttggtgaacattgatttggggagtaacagattc
# agtggttcatttccaatggggattttcaacatctcaggactgagattgattgatcttacagataatactctatcgggaaccctcccatcgagtatagg
# ttctatgcttcccaacatagaacttctttatctaagtggcctaacgaaccttgctgggagtatacctcattctctctcaaattgttcaagacttactg
# ctctagacctttcactgaacaaactttccggctcgattcccaactgtcttggagatttgacactcctacagaccctaaacttgatggaaaacaattta
# agcagtgaccagtcttctcaagaacttaacttcttaacttcattgacaaactgcagaaatctaaaacaactgagtctttcctttaaccctctaaatgg
# tatgcttccagcctcagttgggaacctttcaacttctcttgaaaagattttggcttctgattgccaaattaaaggttatattccgaatgatattggga
# atttaagcagcttaatctacttgtatctatatgggaacagattgactggaccgattcccgggacacttggcagcttaggcaggcttcaggaattttct
# ttggctaacaacagactaaaaggatctattggagatagcctatgtaaaatgcaacacttgggtaacatatacttgggtgaaaatcagttctcaggact
# tgttcctaattgtttagggaatgttacttcccttagggggataaaactcaattccaacagattgagttcaaatataccattaagcttaggtaacctca
# aagatcttctggagctcgacttatcgtctaacaacatgagtggttctttacctgcagaaattggaaatctaagggttgcaattcgtatagatctttcg
# cataatcaattttcaaatggtattccaagagaaattggagacatgcaaaatctgatatacctttctttggcacaaaacaagctgcaaggatctatacc
# tgactcaataggtagcataccgagtttggaatttctagacctctcgaataacaatctatctggatcaattccgatatccttagacaagcttcggtatc
# tcaactatttcaatgtttcctttaacagcttgcagggtgaaattccttttagtggtcctttcaagaacctttccagccggtcattcatgttcaatgaa
# gcattgtgtggtgcttcaagatttcatgtcccttcgtgccccacttcttcaaaccatagatcaaagaggaagaagttacttctgatagtctttactct
# actcggagctgctgtgacaattgtttttgtaacattggcatttgtgtggatgaggtacagaaaagaaggaaatgttccagtccaaactgatttgttag
# ctacaagggaaagaatttcatactatgaaatcatacaagccacaaatgattttagtgagagtaatttcattggttcagggagttttggttctgtttac
# aaaggaattctcataaatgggactatcattgcagttaaagtgttcaacctacaagttgaaggtgcattcaagagttttgaaacagaatgtgaagttct
# tcgcaaccttcgccataggaatctcaccaaagtcattagcagttgctccaaccttgatttcaaggctttagtgctcgagtacatgcctaatgggagcc
# ttgaaaagtggttgtattcacacaactacttcttagacatccttcaaagactaagcataatgatcgatgtggcatgtgcattggaatatctccaccat
# ggttgctcagcacctgtgattcattgtgatctgaagcctagcaatgtcttgctagatgaaaacatggtagctcatgttagtgactttggcatttctaa
# actactcagtgaagatgagagtgatttacacactaaaaccttagcaacattcggctacattgcaccagagtatggaagggaaggattggtgtcgctaa
# aatgtgatgtttatagttacgggatcatgctgatggaaacattcacaaggaaaaggccgaacgatgaaatatttgatgaagatcttagtttaaagaaa
# tgggtgagtgattcactcccagaggcaacaatcaaagttgtagatgcgaatttgctaacaccagaagatgaaaaattcatggaaaagatagattgtgt
# agcatccatcatgaaagtggcactggattgctctgctgaatctcctgaagaaagggtcaacatgaaagatgttgtagtaatactacaaaagatcaaga
# ttcaacttctttcatccagtgcagaagtcagtctcaaaactgatgaagcttctctacttgctttgaaatcctatgttacttccgatacttacaatatc
# ttgtcaagcaactggacctcaactacttctgtttgcaattggattggagtcacctgcggctctcgccatcaaagagttataatcttggatatttctaa
# tatgggattagtaggcaccatccctcctcacttgggaaatctgtcctttttggcttctctcgatatcagtagcaacagcttccaaggaattttgccac
# gagagttggctaatttgcacagattggagtttataaatgtcacttataataagttcactggagatattccctcatggttctctcttttgccagaactc
# cagcacttgcatctagcttttaacagtttcacaggtattattccaccagatatttgcaatgcttccaaacttgagagtttagtcttgggatttaatca
# gttacaaggggaaattccaaatgaaattggtaatcttcagaacttgacttggttgagcttgggatcaaatcagctaacaggctctgtaccacttagcc
# tgtacaacatttcatcgttacaacgtttggttttgacaaaaaatagtttgtctggaaatcttcctgtcaatatatgctcgagtctcccacaacttttg
# gtgcttgcagtttctgacaatgaatttgatggtcaaattcctttgggaatagataaatgctcaaagcttcagattttgtcattgtcattcaataagtt
# cagtggattgatacctaaacagattggggacttgaatatgctgtctattttatatcttggtcgcaatgacttgaaaggtgaaattcctgaagagattg
# gaaatcttcgtaatctagagatattggatgcacagaactgtagcctaagtggtcctttaccatcttctataagtaacttaacttcacttcaatcgctc
# aatctttatggaaataatctctccggcacattgtcccgggatatatgtttgaacatgccgtatctcagagcattcgatcttgggaataatttattcag
# tggaagcattccaaaagaatttggaaactgcagttcactttctgacctcttcctaagagaaaacaacttaacaggagaactagttcctgcaattggac
# aatcaggaggaggagatgctgctgaaaaaggaaaaaaaccaatggtgcgtgaatttgttgattttgaacaaggagaatcatctaaaacacatagtgat
# attgatgatcatcgggatctgtcgattttaaaatccatgtggaatttcaagaacatcaatggagatctcccacatcctccccaagataaactactcaa
# ttacatccttttctcgatccccaattttgaactcctgaaagagtatttaaagatgaagatcatggaatttgagtgtaatttcaaggatattattcaaa
# tggatggtgataatccccatatgaaccggcctattgatagagaaactttccacttgagtaagctacaatggggtaatcagcagcaacaacaaggcagt
# attcagcaacagcgactaagggagacaatcttagtacaagtttcataa]
# protein sequence = [MTLMEKSLFYSQLAFLLLQCIVTSLAIKTETNITTDQSALLSLKSHIISDPFELLSKSWSQDTSVCNWIGVTCGSRHN
# RVTSLNISNMGITGTIPQLFGNLTFLVSLDLDSNNFYGNLPQEMVRLRRLMLMKLSYNNFSGEVPSWFGFLAQLEVLTLKNNSFTGLIPSSLSNISNL
# ETLDLAFNALEGNIPKDIGNLKNLRGLNLGHNNLTGSVPPSFSNATKLEKLILSYNFLHGNIPNEMGDLHNLNWLIIENNQLTGSIPFSIFNISTLES
# IGFSQNGLSGDLPDDLCDHLPILKGLYLSFNKLQGHMPRSLSRCYELQLLSLSNNDFDGPIHSEIGMLSNLQTLYLGFNRFTGEIPQEIGDLVNLVMI
# GMERNQLTGSIPKSIFNISSLQLLSLQNNNLTGSLSREIGNLTMLQGLYLGQNMLTGEIPKEVSNLIELVNIDLGSNRFSGSFPMGIFNISGLRLIDL
# TDNTLSGTLPSSIGSMLPNIELLYLSGLTNLAGSIPHSLSNCSRLTALDLSLNKLSGSIPNCLGDLTLLQTLNLMENNLSSDQSSQELNFLTSLTNCR
# NLKQLSLSFNPLNGMLPASVGNLSTSLEKILASDCQIKGYIPNDIGNLSSLIYLYLYGNRLTGPIPGTLGSLGRLQEFSLANNRLKGSIGDSLCKMQH
# LGNIYLGENQFSGLVPNCLGNVTSLRGIKLNSNRLSSNIPLSLGNLKDLLELDLSSNNMSGSLPAEIGNLRVAIRIDLSHNQFSNGIPREIGDMQNLI
# YLSLAQNKLQGSIPDSIGSIPSLEFLDLSNNNLSGSIPISLDKLRYLNYFNVSFNSLQGEIPFSGPFKNLSSRSFMFNEALCGASRFHVPSCPTSSNH
# RSKRKKLLLIVFTLLGAAVTIVFVTLAFVWMRYRKEGNVPVQTDLLATRERISYYEIIQATNDFSESNFIGSGSFGSVYKGILINGTIIAVKVFNLQV
# EGAFKSFETECEVLRNLRHRNLTKVISSCSNLDFKALVLEYMPNGSLEKWLYSHNYFLDILQRLSIMIDVACALEYLHHGCSAPVIHCDLKPSNVLLD
# ENMVAHVSDFGISKLLSEDESDLHTKTLATFGYIAPEYGREGLVSLKCDVYSYGIMLMETFTRKRPNDEIFDEDLSLKKWVSDSLPEATIKVVDANLL
# TPEDEKFMEKIDCVASIMKVALDCSAESPEERVNMKDVVVILQKIKIQLLSSSAEVSLKTDEASLLALKSYVTSDTYNILSSNWTSTTSVCNWIGVTC
# GSRHQRVIILDISNMGLVGTIPPHLGNLSFLASLDISSNSFQGILPRELANLHRLEFINVTYNKFTGDIPSWFSLLPELQHLHLAFNSFTGIIPPDIC
# NASKLESLVLGFNQLQGEIPNEIGNLQNLTWLSLGSNQLTGSVPLSLYNISSLQRLVLTKNSLSGNLPVNICSSLPQLLVLAVSDNEFDGQIPLGIDK
# CSKLQILSLSFNKFSGLIPKQIGDLNMLSILYLGRNDLKGEIPEEIGNLRNLEILDAQNCSLSGPLPSSISNLTSLQSLNLYGNNLSGTLSRDICLNM
# PYLRAFDLGNNLFSGSIPKEFGNCSSLSDLFLRENNLTGELVPAIGQSGGGDAAEKGKKPMVREFVDFEQGESSKTHSDIDDHRDLSILKSMWNFKNI
# NGDLPHPPQDKLLNYILFSIPNFELLKEYLKMKIMEFECNFKDIIQMDGDNPHMNRPIDRETFHLSKLQWGNQQQQQGSIQQQRLRETILVQVS]
# end gene g3
###
# start gene g4
scaffold4073	AUGUSTUS	gene	42482	43461	0.03	+	.	g4
scaffold4073	AUGUSTUS	transcript	42482	43461	0.03	+	.	g4.t1
scaffold4073	AUGUSTUS	tss	42482	42482	.	+	.	transcript_id "g4.t1"; gene_id "g4";
scaffold4073	AUGUSTUS	exon	42482	43461	.	+	.	transcript_id "g4.t1"; gene_id "g4";
scaffold4073	AUGUSTUS	start_codon	42720	42722	.	+	0	transcript_id "g4.t1"; gene_id "g4";
scaffold4073	AUGUSTUS	CDS	42720	43184	0.23	+	0	transcript_id "g4.t1"; gene_id "g4";
scaffold4073	AUGUSTUS	stop_codon	43182	43184	.	+	0	transcript_id "g4.t1"; gene_id "g4";
scaffold4073	AUGUSTUS	tts	43461	43461	.	+	.	transcript_id "g4.t1"; gene_id "g4";
scaffold4073	AUGUSTUS	protein_match	42720	42776	3.81	+	0	target "unknown_A[1..19]"; target_start 0; transcript_id "g4.t1"; gene_id "g4";
scaffold4073	AUGUSTUS	protein_match	42804	42836	4.05	+	0	target "unknown_B[1..11]"; target_start 28; transcript_id "g4.t1"; gene_id "g4";
scaffold4073	AUGUSTUS	protein_match	42864	43121	9.38	+	0	target "unknown_D[1..86]"; target_start 48; transcript_id "g4.t1"; gene_id "g4";
scaffold4073	AUGUSTUS	protein_match	43122	43181	7.83	+	0	target "unknown_E[1..20]"; target_start 134; transcript_id "g4.t1"; gene_id "g4";
# coding sequence = [atgactcattctctaactttaacttctacagctctaattcgatacggcattggtccaaaaattggggctttacctaggg
# caaatatgccatcgagatcatcttcaagattattgagaattcaagctgtgcaagataatggaggagggcctcggaggctaatagatattattcgcaat
# gttcctgaggtttcgagaaattatttcaaaactccttcacggagggcactctttggaggtatatcattactgggtggattttatgtggcccagactat
# ttctctatcttttggagctttaggagtgaatgatgtgattgctgctgtagtgtgtgtcttaattactgaatatgtgacgcggttctactacactcgac
# ctaaggtgacttttccgattgctcttttgaacaacttcaagatgggttttacctatggtctgttcattgatgccttcaaacttgccagctga]
# protein sequence = [MTHSLTLTSTALIRYGIGPKIGALPRANMPSRSSSRLLRIQAVQDNGGGPRRLIDIIRNVPEVSRNYFKTPSRRALFG
# GISLLGGFYVAQTISLSFGALGVNDVIAAVVCVLITEYVTRFYYTRPKVTFPIALLNNFKMGFTYGLFIDAFKLAS]
# sequence of block unknown_A     0 [MTHSLTLTSTALIRYGIGP] 19
# sequence of block unknown_B    28 [MPSRSSSRLLR] 39
# sequence of block unknown_D    48 [GPRRLIDIIRNVPEVSRNYFKTPSRRALFGGISLLGGFYVAQTISLSFGALGVNDVIAAVVCVLITEYVTRFYYTRPKVTFPIALL] 134
# sequence of block unknown_E   134 [NNFKMGFTYGLFIDAFKLAS] 154
# end gene g4
###
# start gene g5
scaffold4073	AUGUSTUS	gene	44935	50107	0.03	-	.	g5
scaffold4073	AUGUSTUS	transcript	44935	50107	0.03	-	.	g5.t1
scaffold4073	AUGUSTUS	tts	44935	44935	.	-	.	transcript_id "g5.t1"; gene_id "g5";
scaffold4073	AUGUSTUS	exon	44935	45189	.	-	.	transcript_id "g5.t1"; gene_id "g5";
scaffold4073	AUGUSTUS	exon	45534	45902	.	-	.	transcript_id "g5.t1"; gene_id "g5";
scaffold4073	AUGUSTUS	stop_codon	45559	45561	.	-	0	transcript_id "g5.t1"; gene_id "g5";
scaffold4073	AUGUSTUS	intron	45903	46771	0.68	-	.	transcript_id "g5.t1"; gene_id "g5";
scaffold4073	AUGUSTUS	intron	48584	48860	0.31	-	.	transcript_id "g5.t1"; gene_id "g5";
scaffold4073	AUGUSTUS	intron	49005	49166	0.96	-	.	transcript_id "g5.t1"; gene_id "g5";
scaffold4073	AUGUSTUS	CDS	45559	45902	0.82	-	2	transcript_id "g5.t1"; gene_id "g5";
scaffold4073	AUGUSTUS	CDS	46772	48583	0.29	-	2	transcript_id "g5.t1"; gene_id "g5";
scaffold4073	AUGUSTUS	exon	46772	48583	.	-	.	transcript_id "g5.t1"; gene_id "g5";
scaffold4073	AUGUSTUS	CDS	48861	49004	0.87	-	2	transcript_id "g5.t1"; gene_id "g5";
scaffold4073	AUGUSTUS	exon	48861	49004	.	-	.	transcript_id "g5.t1"; gene_id "g5";
scaffold4073	AUGUSTUS	CDS	49167	50022	0.93	-	0	transcript_id "g5.t1"; gene_id "g5";
scaffold4073	AUGUSTUS	exon	49167	50107	.	-	.	transcript_id "g5.t1"; gene_id "g5";
scaffold4073	AUGUSTUS	start_codon	50020	50022	.	-	0	transcript_id "g5.t1"; gene_id "g5";
scaffold4073	AUGUSTUS	tss	50107	50107	.	-	.	transcript_id "g5.t1"; gene_id "g5";
# coding sequence = [atggagaaagcctactctaatttctttatttcatcactactactactcttacacctctacttgttagagacagtatgca
# tcgatgcagttcatacagatgaatcagctctacttgccttaaaagccagttttaccctaaactcttctcatcccttaactcagaattggtcttctcag
# tcctccatttgtgattggattggagtcacttgcggctctcgtcaccatagggtgactgcactaaatatatccaacatgaacattcttggaaacattgt
# cccgcacttggggaacctctctttcctagtttctcttgatgcgagccaaaacaatttacaaggaaacctcccacaagatttgtctcgtttacgtagat
# tgaaggtgatggattttgccttcaataatttcagcggagagattccaatgtggttcggttccaattcttcttctatttccaagttagaaactctgagt
# gttagaaacaacaggcttcaaggcaatatccccaaggagattgggaatcttaagaatctaaaggagttgattttattcaacaaccaatttacaggcac
# tatcccgctctccattttcaatatgtcgtcgttggaaattctaggtctatcaaataatcaattaactgggagtcttcctgtagatatatgccaccgtc
# ttcacagaataaagagcattggaattatttccaatcatttgagtggtcacattccacctggtttatctaactgcacagaattgtatgaattgtcgctg
# tcatacaatagcttcaatgggactattccaccagaaattgtcaacttggagaggcttcagttcttaaaccttgggggaaatgaattgcgaggcacaat
# tccagcaaatattggtaatttacgaaagttgcagcaactacaattggagaacaattacatggtgggttcgataccgcacaccatatccaacttgtcat
# cactatggatgcttaatttgaacacaaataacttatcagggtactggcaaacaaatctagagcttttaaatcttggtcaaaataacattggtggagtt
# atacccacttcaatctcaaattcatcatatctacagatcgtagatcttagtataaacaaattcagtggccaaattcctaactcgttgggggatttgag
# gaatcttcaatatttggacttgttcgttaataacttatcgtctccgcacctaagtatcttaacttcattggtgaactgcagatatttgaaaaaagtaa
# tattaggggataatcctctgaatggtgttcttccagataccattggcaatctctccagttctattgaaatatttgaaatatatcttactgaaattagg
# ggtcagataccattaggaattgggaatttaagtaacttaaacactttgtttttatccggcaatgacttgactggatcaatgccaacaacattatgtga
# tttacacattcttcaaaggctaggacttgctgttaataggttgagtggatccttgcccgagtgcctttgcaaaatgtcagtgttgggcttgctttctt
# tgtaccataatcggatttctggtccgataccatcttgcattggtaatgcaacatctttaagaaatgtttatctatcttcaaataggcttacgaacata
# cccatgagtctatggagcctcaaagatcttttggtgcttaacttgtcaaataattctttgattggttctatacctccagaagtaggaaacttgaaagc
# cataacgtccataaatctgtccaggaatcaactttcaggaagtattccctccacaatcggagacttgcagaccctaatttatctttccttggcttata
# atgagttacaaggatctattccagagtcacttgggaaaatgataagtttggaatcagcgaatctatccaataacattctttcaggtaccattccaaaa
# gcattagagttgcttcgctatctgaagaatttcaatgtatcattcaatagattagaaggtgaaatcccaagtaaaggacctttccgctatttcacctc
# tcaatcttttatgggaaatggagggttatgcggcggtttgcttttccaaccttgtgtgactagggcttttcatcattcaaggagaagcaaactgcttc
# tgattatacttgtctcactgggagctgcggtaatggtacttggctcaatcggtgtgtttatgttaaggagacatcggaatagaaatattccaaatcaa
# gctgaatcctttgctgcaaccacactagccaggatttcttacattgaaattgaaagggcaactcaagggtttgatcaatgcaacttgctaggctctgg
# aggttttggctctgtttacaaggccgtgtttgaaaatgggatgactttggcagtcaaagtgtttaatttacaggttgaaggtgcattaaagagttttg
# atgctgaatgtgaagttttacgcaaccttcggcatagaaatcttaccaaagttatcagcagttgtactaacttggatttcaaagcactacttcttgag
# tatatgccgaatggaagcctagagctgtggttacattctgatgatcacttcttgaatatgatccaaagattagacataatgattgatgttgcatttgc
# tctggaatatctccaccatggttatgaaacagttgttgtacatagtgacctgaaacctagcaacgtcttgctagatgaaaagttggttggacacttga
# gtgacttcggtcttaccaagttattaggagaaggggaatcaaatgctcatactaaaacacttgccacaatgggctacattgcaccagagtatggatca
# gttggattagtttctagaagatgtgatgtgtacagttacggcattatgctcatggaaactttcacaaggaaaaggccatatgatgaaatgtttcaaga
# aaatttgaacatgaggagttgggtctgtaattcactacctgtagcaccagctgatattattgatgacaccttattgcaacctgaagagattgattttg
# ataaaaagttgagttgtctgacctctattttggagttggcattgaattgcacagctgaatctcctaatgagaggctcaatatgaaagatgtcctggca
# aatatcaagaagatcaaggatgaatttctatgcagatga]
# protein sequence = [MEKAYSNFFISSLLLLLHLYLLETVCIDAVHTDESALLALKASFTLNSSHPLTQNWSSQSSICDWIGVTCGSRHHRVT
# ALNISNMNILGNIVPHLGNLSFLVSLDASQNNLQGNLPQDLSRLRRLKVMDFAFNNFSGEIPMWFGSNSSSISKLETLSVRNNRLQGNIPKEIGNLKN
# LKELILFNNQFTGTIPLSIFNMSSLEILGLSNNQLTGSLPVDICHRLHRIKSIGIISNHLSGHIPPGLSNCTELYELSLSYNSFNGTIPPEIVNLERL
# QFLNLGGNELRGTIPANIGNLRKLQQLQLENNYMVGSIPHTISNLSSLWMLNLNTNNLSGYWQTNLELLNLGQNNIGGVIPTSISNSSYLQIVDLSIN
# KFSGQIPNSLGDLRNLQYLDLFVNNLSSPHLSILTSLVNCRYLKKVILGDNPLNGVLPDTIGNLSSSIEIFEIYLTEIRGQIPLGIGNLSNLNTLFLS
# GNDLTGSMPTTLCDLHILQRLGLAVNRLSGSLPECLCKMSVLGLLSLYHNRISGPIPSCIGNATSLRNVYLSSNRLTNIPMSLWSLKDLLVLNLSNNS
# LIGSIPPEVGNLKAITSINLSRNQLSGSIPSTIGDLQTLIYLSLAYNELQGSIPESLGKMISLESANLSNNILSGTIPKALELLRYLKNFNVSFNRLE
# GEIPSKGPFRYFTSQSFMGNGGLCGGLLFQPCVTRAFHHSRRSKLLLIILVSLGAAVMVLGSIGVFMLRRHRNRNIPNQAESFAATTLARISYIEIER
# ATQGFDQCNLLGSGGFGSVYKAVFENGMTLAVKVFNLQVEGALKSFDAECEVLRNLRHRNLTKVISSCTNLDFKALLLEYMPNGSLELWLHSDDHFLN
# MIQRLDIMIDVAFALEYLHHGYETVVVHSDLKPSNVLLDEKLVGHLSDFGLTKLLGEGESNAHTKTLATMGYIAPEYGSVGLVSRRCDVYSYGIMLME
# TFTRKRPYDEMFQENLNMRSWVCNSLPVAPADIIDDTLLQPEEIDFDKKLSCLTSILELALNCTAESPNERLNMKDVLANIKKIKDEFLCR]
# end gene g5
###
# start gene g6
scaffold4073	AUGUSTUS	gene	51245	52927	0.08	-	.	g6
scaffold4073	AUGUSTUS	transcript	51245	52927	0.08	-	.	g6.t1
scaffold4073	AUGUSTUS	tts	51245	51245	.	-	.	transcript_id "g6.t1"; gene_id "g6";
scaffold4073	AUGUSTUS	exon	51245	51712	.	-	.	transcript_id "g6.t1"; gene_id "g6";
scaffold4073	AUGUSTUS	stop_codon	51366	51368	.	-	0	transcript_id "g6.t1"; gene_id "g6";
scaffold4073	AUGUSTUS	intron	51713	52075	0.57	-	.	transcript_id "g6.t1"; gene_id "g6";
scaffold4073	AUGUSTUS	CDS	51366	51712	0.56	-	2	transcript_id "g6.t1"; gene_id "g6";
scaffold4073	AUGUSTUS	CDS	52076	52838	0.85	-	0	transcript_id "g6.t1"; gene_id "g6";
scaffold4073	AUGUSTUS	exon	52076	52927	.	-	.	transcript_id "g6.t1"; gene_id "g6";
scaffold4073	AUGUSTUS	start_codon	52836	52838	.	-	0	transcript_id "g6.t1"; gene_id "g6";
scaffold4073	AUGUSTUS	tss	52927	52927	.	-	.	transcript_id "g6.t1"; gene_id "g6";
# coding sequence = [atgggaaatgaagggttatgcggcggtttacttttccaaccttgtaggactaggccttttcatcattcaaggataagca
# aactgatactgattatacttgtctcactgggagctgcagtaatggtacttggctcaattgttgtgtttatgttaaggagacatcggaatagaaatgtt
# ccaactcaagccgaatcctttcctgcaacaacaccagccaggatttcatacattgaaattgaaagggcaactcaaaggttcgaccaatgcaacttgct
# aggctctggaagttttggctctgtctacaaggccatgtttgaaaatgggaagactttggcaatcaaagtgttcaatttacagatggaacgtgtattca
# agagttttgatactgaatgtgaagttctacgcaaccttcgccatagaaatcttgtcaaagttatcagcagttgtactaacatggattttaaagcatta
# cttctagagtacatgcccaatgggagcctggagaaatggttacattctgatgatcactttttggacatagtccaaagattagacataatgattgatgt
# tgcatcagctttggagtatctccatcatggttatgcaacagtcattgtacatagtgacttgaagcctagtaatgtcttgctagacgaaaggttggttg
# gacacgtgagcgactttgggctggccaagttattcggagaaggggaatctattgctcatactaaaacacttgcaacattgggctacattgcaccagag
# tatggatcagcaggacgagtttctacaagttgtgatgtgtacagctatggcattatgctcatggagagtttcacaagaaaaagaccatatgatgaaat
# gtttcaagaaaatttgagcatgaggcgttgggtatataattcaatacatgttgcaccggaggacattattgatgtcacgttaatgaaacaagatcaag
# aaactgatttcacaaaaaagctgcattgtctatcctctattctggagttggcgttgaattgcacagctgattttcctagtgaaaggttgaacatgaaa
# tctgtcctgacaaatatcaacaagatcaaacatgagtttcttcacgaatga]
# protein sequence = [MGNEGLCGGLLFQPCRTRPFHHSRISKLILIILVSLGAAVMVLGSIVVFMLRRHRNRNVPTQAESFPATTPARISYIE
# IERATQRFDQCNLLGSGSFGSVYKAMFENGKTLAIKVFNLQMERVFKSFDTECEVLRNLRHRNLVKVISSCTNMDFKALLLEYMPNGSLEKWLHSDDH
# FLDIVQRLDIMIDVASALEYLHHGYATVIVHSDLKPSNVLLDERLVGHVSDFGLAKLFGEGESIAHTKTLATLGYIAPEYGSAGRVSTSCDVYSYGIM
# LMESFTRKRPYDEMFQENLSMRRWVYNSIHVAPEDIIDVTLMKQDQETDFTKKLHCLSSILELALNCTADFPSERLNMKSVLTNINKIKHEFLHE]
# end gene g6
###
# command line:
# augustus --codingseq=1 --proteinprofile=/home/pgsb/tetiana.nosenko/lineages/embryophyta_odb9/prfl/EOG09360QS9.prfl --predictionStart=24557 --predictionEnd=61458 --species=arabidopsis ./tmp/scaffold4073Schil_BUSCO_geno_206160443_.temp
```
