## Supplementary material for "The *de novo* reference genome and transcriptome assemblies of the wild tomato species *Solanum chilense*": EOG09360QVA.out.1

```
# Please cite: Mario Stanke, Mark Diekhans, Robert Baertsch, David Haussler (2008),
# Using native and syntenically mapped cDNA alignments to improve de novo gene finding
# Bioinformatics 24: 637-644, doi 10.1093/bioinformatics/btn013
# No extrinsic information on sequences given.
# Using protein profile unknown
# --[32..143]--> unknown_B (102) <--[4..51]--
# arabidopsis version. Using default transition matrix.
# We have hints for 0 sequences and for 0 of the sequences in the input set.
#
# ----- prediction on sequence number 1 (length = 32023, name = scaffold2666) -----
#
# Constraints/Hints:
# (none)
# Predicted genes for sequence number 1 on both strands
# start gene g1
scaffold2666	AUGUSTUS	gene	209642	215142	0.02	+	.	g1
scaffold2666	AUGUSTUS	transcript	209642	215142	0.02	+	.	g1.t1
scaffold2666	AUGUSTUS	intron	209642	211771	0.38	+	.	transcript_id "g1.t1"; gene_id "g1";
scaffold2666	AUGUSTUS	intron	211930	212035	0.6	+	.	transcript_id "g1.t1"; gene_id "g1";
scaffold2666	AUGUSTUS	CDS	211772	211929	0.64	+	2	transcript_id "g1.t1"; gene_id "g1";
scaffold2666	AUGUSTUS	exon	211772	211929	.	+	.	transcript_id "g1.t1"; gene_id "g1";
scaffold2666	AUGUSTUS	CDS	212036	212101	0.6	+	0	transcript_id "g1.t1"; gene_id "g1";
scaffold2666	AUGUSTUS	exon	212036	212693	.	+	.	transcript_id "g1.t1"; gene_id "g1";
scaffold2666	AUGUSTUS	stop_codon	212099	212101	.	+	0	transcript_id "g1.t1"; gene_id "g1";
scaffold2666	AUGUSTUS	exon	214860	215142	.	+	.	transcript_id "g1.t1"; gene_id "g1";
scaffold2666	AUGUSTUS	tts	215142	215142	.	+	.	transcript_id "g1.t1"; gene_id "g1";
# coding sequence = [ataagaagatagatggaagatcacgtgttgaaagagatgctgacaaccaacagctgatgcagttagaagagaaggacgt
# tgtatcatctgtagcaaatgtgctttctgacctctgcggtccaggagaatggatgccaatggagaagcttcatgctgagtcgatagcaattactttca
# tagtccagaaggaatttttgtttaggcctattaggtgcaataattag]
# protein sequence = [KKIDGRSRVERDADNQQLMQLEEKDVVSSVANVLSDLCGPGEWMPMEKLHAESIAITFIVQKEFLFRPIRCNN]
# end gene g1
###
# start gene g2
scaffold2666	AUGUSTUS	gene	227548	233172	0.01	-	.	g2
scaffold2666	AUGUSTUS	transcript	227548	233172	0.01	-	.	g2.t1
scaffold2666	AUGUSTUS	tts	227548	227548	.	-	.	transcript_id "g2.t1"; gene_id "g2";
scaffold2666	AUGUSTUS	exon	227548	227845	.	-	.	transcript_id "g2.t1"; gene_id "g2";
scaffold2666	AUGUSTUS	stop_codon	227685	227687	.	-	0	transcript_id "g2.t1"; gene_id "g2";
scaffold2666	AUGUSTUS	intron	227846	227929	1	-	.	transcript_id "g2.t1"; gene_id "g2";
scaffold2666	AUGUSTUS	intron	228052	228309	0.17	-	.	transcript_id "g2.t1"; gene_id "g2";
scaffold2666	AUGUSTUS	intron	228485	230173	0.67	-	.	transcript_id "g2.t1"; gene_id "g2";
scaffold2666	AUGUSTUS	intron	230259	230840	0.27	-	.	transcript_id "g2.t1"; gene_id "g2";
scaffold2666	AUGUSTUS	intron	230878	231355	0.29	-	.	transcript_id "g2.t1"; gene_id "g2";
scaffold2666	AUGUSTUS	intron	231436	231752	0.62	-	.	transcript_id "g2.t1"; gene_id "g2";
scaffold2666	AUGUSTUS	intron	231884	232108	0.5	-	.	transcript_id "g2.t1"; gene_id "g2";
scaffold2666	AUGUSTUS	CDS	227685	227845	0.96	-	2	transcript_id "g2.t1"; gene_id "g2";
scaffold2666	AUGUSTUS	CDS	227930	228051	0.98	-	1	transcript_id "g2.t1"; gene_id "g2";
scaffold2666	AUGUSTUS	exon	227930	228051	.	-	.	transcript_id "g2.t1"; gene_id "g2";
scaffold2666	AUGUSTUS	CDS	228310	228484	0.75	-	2	transcript_id "g2.t1"; gene_id "g2";
scaffold2666	AUGUSTUS	exon	228310	228484	.	-	.	transcript_id "g2.t1"; gene_id "g2";
scaffold2666	AUGUSTUS	CDS	230174	230258	0.67	-	0	transcript_id "g2.t1"; gene_id "g2";
scaffold2666	AUGUSTUS	exon	230174	230258	.	-	.	transcript_id "g2.t1"; gene_id "g2";
scaffold2666	AUGUSTUS	CDS	230841	230877	0.26	-	1	transcript_id "g2.t1"; gene_id "g2";
scaffold2666	AUGUSTUS	exon	230841	230877	.	-	.	transcript_id "g2.t1"; gene_id "g2";
scaffold2666	AUGUSTUS	CDS	231356	231435	0.36	-	0	transcript_id "g2.t1"; gene_id "g2";
scaffold2666	AUGUSTUS	exon	231356	231435	.	-	.	transcript_id "g2.t1"; gene_id "g2";
scaffold2666	AUGUSTUS	CDS	231753	231883	0.84	-	2	transcript_id "g2.t1"; gene_id "g2";
scaffold2666	AUGUSTUS	exon	231753	231883	.	-	.	transcript_id "g2.t1"; gene_id "g2";
scaffold2666	AUGUSTUS	CDS	232109	232151	0.53	-	0	transcript_id "g2.t1"; gene_id "g2";
scaffold2666	AUGUSTUS	exon	232109	232168	.	-	.	transcript_id "g2.t1"; gene_id "g2";
scaffold2666	AUGUSTUS	start_codon	232149	232151	.	-	0	transcript_id "g2.t1"; gene_id "g2";
scaffold2666	AUGUSTUS	exon	233057	233172	.	-	.	transcript_id "g2.t1"; gene_id "g2";
scaffold2666	AUGUSTUS	tss	233172	233172	.	-	.	transcript_id "g2.t1"; gene_id "g2";
scaffold2666	AUGUSTUS	protein_match	227835	227845	3.35	-	2	target "unknown_B[99..102]"; target_start 126; transcript_id "g2.t1"; gene_id "g2";
scaffold2666	AUGUSTUS	protein_match	227930	228051	8.36	-	1	target "unknown_B[58..99]"; target_start 126; transcript_id "g2.t1"; gene_id "g2";
scaffold2666	AUGUSTUS	protein_match	228310	228482	10.3	-	0	target "unknown_B[1..58]"; target_start 126; transcript_id "g2.t1"; gene_id "g2";
# coding sequence = [atggtgagcatccgaaggcgcaagctgttaggactttgctctggacgaagcgccttcttggttccactgccaaaattct
# ctgagaatgggcacttcgcagaacatcgtttcttcagcaacagacccactagtgtacacccaatgccatcaactgatattgatgagtcaaaagaggga
# agtctctacagtaccggggtggcttcttctatggatcttttgcctgcagtcaactgtgtcttgaatcagcaaatgaacttgttcctcagatcatttca
# tgcagaaaaggaagggaaaattgctgtaaaagttattcctggatcatcgaatagtcatgcctctggctccttgatggagcagaccgctcaacaatttc
# cagaagttaaacgcagaaagcgacacaggagaaagcactttgaaaaccaagaaccatgtctcatgagaggtgtctactttaaaaatatgaaatggcaa
# gctgcaataaaggttgataaaaaacaaatccacttgggtacagttggcactcaagaagaagctgctagactgtatgacagggctgcttttatgtgtgg
# gagggaaccgaattttgagctttccgaggaagagaagcaggaactaagacaattcaaatgggatgattttttggcatttacacgttctgcgattacta
# ataagaaaactcgaagaagaagtggggctggtgcacggaggaaatccgagcctttaacttcagcactgaacagtgaggaggatgaggaagaggaggag
# ggaggggagccggaaagcaacagtttttcagcctctgaagatatagagcacgacatattgttctcttga]
# protein sequence = [MVSIRRRKLLGLCSGRSAFLVPLPKFSENGHFAEHRFFSNRPTSVHPMPSTDIDESKEGSLYSTGVASSMDLLPAVNC
# VLNQQMNLFLRSFHAEKEGKIAVKVIPGSSNSHASGSLMEQTAQQFPEVKRRKRHRRKHFENQEPCLMRGVYFKNMKWQAAIKVDKKQIHLGTVGTQE
# EAARLYDRAAFMCGREPNFELSEEEKQELRQFKWDDFLAFTRSAITNKKTRRRSGAGARRKSEPLTSALNSEEDEEEEEGGEPESNSFSASEDIEHDI
# LFS]
# sequence of block unknown_B   126 [VKRRKRHRRKHFENQEPCLMRGVYFKNMKWQAAIKVDKKQIHLGTVGTQEEAARLYDRAAFMCGREPNFELSEEEKQELRQFKWDDFLAFTRSAITNKKTRR] 228
# end gene g2
###
# command line:
# augustus --codingseq=1 --proteinprofile=/home/pgsb/tetiana.nosenko/lineages/embryophyta_odb9/prfl/EOG09360QVA.prfl --predictionStart=209642 --predictionEnd=246726 --species=arabidopsis ./tmp/scaffold2666Schil_BUSCO_geno_206160443_.temp
```
