## Supplementary material for "The *de novo* reference genome and transcriptome assemblies of the wild tomato species *Solanum chilense*": EOG09360QWS.out.1

```
# Please cite: Mario Stanke, Mark Diekhans, Robert Baertsch, David Haussler (2008),
# Using native and syntenically mapped cDNA alignments to improve de novo gene finding
# Bioinformatics 24: 637-644, doi 10.1093/bioinformatics/btn013
# No extrinsic information on sequences given.
# Using protein profile unknown
# --[39..83]--> unknown_C (100) <--[0..1]--> unknown_D (48) <--[0..0]--
# arabidopsis version. Using default transition matrix.
# We have hints for 0 sequences and for 0 of the sequences in the input set.
#
# ----- prediction on sequence number 1 (length = 24034, name = scaffold6739) -----
#
# Constraints/Hints:
# (none)
# Predicted genes for sequence number 1 on both strands
# start gene g1
scaffold6739	AUGUSTUS	gene	8106	10280	0.21	+	.	g1
scaffold6739	AUGUSTUS	transcript	8106	10280	0.21	+	.	g1.t1
scaffold6739	AUGUSTUS	tss	8106	8106	.	+	.	transcript_id "g1.t1"; gene_id "g1";
scaffold6739	AUGUSTUS	exon	8106	8390	.	+	.	transcript_id "g1.t1"; gene_id "g1";
scaffold6739	AUGUSTUS	start_codon	8141	8143	.	+	0	transcript_id "g1.t1"; gene_id "g1";
scaffold6739	AUGUSTUS	intron	8391	8469	0.89	+	.	transcript_id "g1.t1"; gene_id "g1";
scaffold6739	AUGUSTUS	intron	8766	9852	1	+	.	transcript_id "g1.t1"; gene_id "g1";
scaffold6739	AUGUSTUS	intron	9994	10086	1	+	.	transcript_id "g1.t1"; gene_id "g1";
scaffold6739	AUGUSTUS	CDS	8141	8390	1	+	0	transcript_id "g1.t1"; gene_id "g1";
scaffold6739	AUGUSTUS	CDS	8470	8765	0.89	+	2	transcript_id "g1.t1"; gene_id "g1";
scaffold6739	AUGUSTUS	exon	8470	8765	.	+	.	transcript_id "g1.t1"; gene_id "g1";
scaffold6739	AUGUSTUS	CDS	9853	9993	1	+	0	transcript_id "g1.t1"; gene_id "g1";
scaffold6739	AUGUSTUS	exon	9853	9993	.	+	.	transcript_id "g1.t1"; gene_id "g1";
scaffold6739	AUGUSTUS	CDS	10087	10179	1	+	0	transcript_id "g1.t1"; gene_id "g1";
scaffold6739	AUGUSTUS	exon	10087	10280	.	+	.	transcript_id "g1.t1"; gene_id "g1";
scaffold6739	AUGUSTUS	stop_codon	10177	10179	.	+	0	transcript_id "g1.t1"; gene_id "g1";
scaffold6739	AUGUSTUS	tts	10280	10280	.	+	.	transcript_id "g1.t1"; gene_id "g1";
# coding sequence = [atggtgaaagactacgttgatccaccttcagcttcgctgtttcaaacagcggagctctacaactggtctttttacagag
# cattgattgctgaatttatcgcgacgcttcttttcctctacgttagcgtggctactgttattggccacaagaagcaacttggtccctgcgatggcgtt
# ggacttgttggtattgcatgggcttttggtggcatgatttttgttcttgtctattccactgctgggatttctggtgggcatataaacccggcagtgac
# gtttgggttattactagcaaggaaggtgtcattactaagagcggcggcgtatatggtggcacaatgcttaggagccatttgcggcgttggtttagtga
# aaggtgtgatgaaggatgattatacgaagcatggtggcggtgttaataccgtcgcagttggctactcaacgggcgcagcattaggtgctgagattatt
# gctactttccttgtcatgtataccgtattttccgccaccgacgccaaaaggaaagcacgtgattcacacgtcccagtactagcaccattgccaattgg
# attctctgtgtttatggtgcacttggccaccattcccatcactggcactggcatcaatcctgctaggagtttcggagctgctgtcatttacaacgata
# ccacagcttggaatgaccattggatcttctgggttggaccctttctgggagcattggctgctgttatctatcaccagcaaatcctgcgaggccacgct
# gccaaggctttttaa]
# protein sequence = [MVKDYVDPPSASLFQTAELYNWSFYRALIAEFIATLLFLYVSVATVIGHKKQLGPCDGVGLVGIAWAFGGMIFVLVYS
# TAGISGGHINPAVTFGLLLARKVSLLRAAAYMVAQCLGAICGVGLVKGVMKDDYTKHGGGVNTVAVGYSTGAALGAEIIATFLVMYTVFSATDAKRKA
# RDSHVPVLAPLPIGFSVFMVHLATIPITGTGINPARSFGAAVIYNDTTAWNDHWIFWVGPFLGALAAVIYHQQILRGHAAKAF]
# end gene g1
###
# start gene g2
scaffold6739	AUGUSTUS	gene	10376	13781	0.12	-	.	g2
scaffold6739	AUGUSTUS	transcript	10376	13781	0.12	-	.	g2.t1
scaffold6739	AUGUSTUS	tts	10376	10376	.	-	.	transcript_id "g2.t1"; gene_id "g2";
scaffold6739	AUGUSTUS	exon	10376	10923	.	-	.	transcript_id "g2.t1"; gene_id "g2";
scaffold6739	AUGUSTUS	stop_codon	10730	10732	.	-	0	transcript_id "g2.t1"; gene_id "g2";
scaffold6739	AUGUSTUS	intron	10924	11362	0.6	-	.	transcript_id "g2.t1"; gene_id "g2";
scaffold6739	AUGUSTUS	intron	11441	11562	0.94	-	.	transcript_id "g2.t1"; gene_id "g2";
scaffold6739	AUGUSTUS	intron	11621	12727	0.81	-	.	transcript_id "g2.t1"; gene_id "g2";
scaffold6739	AUGUSTUS	intron	12847	13553	0.98	-	.	transcript_id "g2.t1"; gene_id "g2";
scaffold6739	AUGUSTUS	CDS	10730	10923	1	-	2	transcript_id "g2.t1"; gene_id "g2";
scaffold6739	AUGUSTUS	CDS	11363	11440	0.9	-	2	transcript_id "g2.t1"; gene_id "g2";
scaffold6739	AUGUSTUS	exon	11363	11440	.	-	.	transcript_id "g2.t1"; gene_id "g2";
scaffold6739	AUGUSTUS	CDS	11563	11620	0.94	-	0	transcript_id "g2.t1"; gene_id "g2";
scaffold6739	AUGUSTUS	exon	11563	11620	.	-	.	transcript_id "g2.t1"; gene_id "g2";
scaffold6739	AUGUSTUS	CDS	12728	12846	0.98	-	2	transcript_id "g2.t1"; gene_id "g2";
scaffold6739	AUGUSTUS	exon	12728	12846	.	-	.	transcript_id "g2.t1"; gene_id "g2";
scaffold6739	AUGUSTUS	CDS	13554	13728	0.96	-	0	transcript_id "g2.t1"; gene_id "g2";
scaffold6739	AUGUSTUS	exon	13554	13781	.	-	.	transcript_id "g2.t1"; gene_id "g2";
scaffold6739	AUGUSTUS	start_codon	13726	13728	.	-	0	transcript_id "g2.t1"; gene_id "g2";
scaffold6739	AUGUSTUS	tss	13781	13781	.	-	.	transcript_id "g2.t1"; gene_id "g2";
# coding sequence = [atggcatttgctcactgcttccttactgtcccggctgatactacaaacttccacaccgctacttccattcttacccgcc
# ccttttcatcttcggtgagttcgtctttttcttcctcaaacctcaaaacttgcagcctctctaatatccccaagaatttgagaatcggactcaaagta
# tctgttaaggctcaagcatctgaagccagcgcagccgcggatgctttcaccaacttcaagcatgtactgttaccaatcacagaccggaatccttatct
# ctctgagggttcaagacaggctgcagcaactgccgctgctatggcaaagaagtatggagctgatataacagttgttgttattgatgaaaaggggaaag
# aagcatacccagagcacgagacacaactagcaagcatccgatggcatttagctgaaggtggatatcaagaattcaagctgttagagcggctaggtgaa
# ggaagcaagccaacagccattattggtgaaattgctgatgatatgaacttggatatggtagttatgagcatggaagctatccattccaagcatgtaga
# tgcaaaccttcttgctgagttcatcccttgccctgtattgcttttgcccctatga]
# protein sequence = [MAFAHCFLTVPADTTNFHTATSILTRPFSSSVSSSFSSSNLKTCSLSNIPKNLRIGLKVSVKAQASEASAAADAFTNF
# KHVLLPITDRNPYLSEGSRQAAATAAAMAKKYGADITVVVIDEKGKEAYPEHETQLASIRWHLAEGGYQEFKLLERLGEGSKPTAIIGEIADDMNLDM
# VVMSMEAIHSKHVDANLLAEFIPCPVLLLPL]
# end gene g2
###
# start gene g3
scaffold6739	AUGUSTUS	gene	14824	17111	0.05	-	.	g3
scaffold6739	AUGUSTUS	transcript	14824	17111	0.05	-	.	g3.t1
scaffold6739	AUGUSTUS	tts	14824	14824	.	-	.	transcript_id "g3.t1"; gene_id "g3";
scaffold6739	AUGUSTUS	exon	14824	15159	.	-	.	transcript_id "g3.t1"; gene_id "g3";
scaffold6739	AUGUSTUS	exon	15801	16277	.	-	.	transcript_id "g3.t1"; gene_id "g3";
scaffold6739	AUGUSTUS	stop_codon	15883	15885	.	-	0	transcript_id "g3.t1"; gene_id "g3";
scaffold6739	AUGUSTUS	intron	16278	16351	0.97	-	.	transcript_id "g3.t1"; gene_id "g3";
scaffold6739	AUGUSTUS	intron	16515	16716	0.71	-	.	transcript_id "g3.t1"; gene_id "g3";
scaffold6739	AUGUSTUS	intron	16906	16989	0.96	-	.	transcript_id "g3.t1"; gene_id "g3";
scaffold6739	AUGUSTUS	CDS	15883	16277	0.82	-	2	transcript_id "g3.t1"; gene_id "g3";
scaffold6739	AUGUSTUS	CDS	16352	16514	0.79	-	0	transcript_id "g3.t1"; gene_id "g3";
scaffold6739	AUGUSTUS	exon	16352	16514	.	-	.	transcript_id "g3.t1"; gene_id "g3";
scaffold6739	AUGUSTUS	CDS	16717	16905	0.72	-	0	transcript_id "g3.t1"; gene_id "g3";
scaffold6739	AUGUSTUS	exon	16717	16905	.	-	.	transcript_id "g3.t1"; gene_id "g3";
scaffold6739	AUGUSTUS	CDS	16990	17076	0.65	-	0	transcript_id "g3.t1"; gene_id "g3";
scaffold6739	AUGUSTUS	exon	16990	17111	.	-	.	transcript_id "g3.t1"; gene_id "g3";
scaffold6739	AUGUSTUS	start_codon	17074	17076	.	-	0	transcript_id "g3.t1"; gene_id "g3";
scaffold6739	AUGUSTUS	tss	17111	17111	.	-	.	transcript_id "g3.t1"; gene_id "g3";
# coding sequence = [atgaaggttgttaaggaggaagcacagaaagacagaacagtgcccgctacacttctaaggatgcatttccatgattgtt
# tcctacggggttgtgatgcttctattctgttgagctccaaggggaaaaacaccgcggaaaaggacgcgcctcctaatggttctttgcacggattctat
# gttattgatggtgcaaagagagcaattgaagctatatgtcctggtgtagtgtcttgtgctgatattttagcgtttgctgcaagagatgcagttgtggt
# atcaggcggaccttactggaaggtgcctaaaggaagaaaagacggacgaatatcaagagctagtgaaacaacactgcttccaaagcctacattcaaca
# tttctcaactccaacaaagcttccatcaaagaggtctctcactagacgacttggtggctctcttaggtgcgcacactctaggatttacccattgctca
# tcatttatgaaccgtatatacaacttcaacgccacacatgacatcgatcctacactacgtccatcgtttgcagcaagcttgaagggcatatgtccact
# caaaaacagggcaaaaaacgcaggaataagcaatgatccttcaccaacaacatttgataatactcattacaggctaattctccaaaagaaaagtttgt
# tattttcggatcattcattgctgactataccaaaaacgaagagcttagtttataagtttgctacctcaaaagcagcttttcataaggcattttctaat
# tctatgattaagatgagtagccttacaggaggtcaagaagttagaaaaaattgcagggttgtaaactaa]
# protein sequence = [MKVVKEEAQKDRTVPATLLRMHFHDCFLRGCDASILLSSKGKNTAEKDAPPNGSLHGFYVIDGAKRAIEAICPGVVSC
# ADILAFAARDAVVVSGGPYWKVPKGRKDGRISRASETTLLPKPTFNISQLQQSFHQRGLSLDDLVALLGAHTLGFTHCSSFMNRIYNFNATHDIDPTL
# RPSFAASLKGICPLKNRAKNAGISNDPSPTTFDNTHYRLILQKKSLLFSDHSLLTIPKTKSLVYKFATSKAAFHKAFSNSMIKMSSLTGGQEVRKNCR
# VVN]
# end gene g3
###
# start gene g4
scaffold6739	AUGUSTUS	gene	18529	23941	0.07	-	.	g4
scaffold6739	AUGUSTUS	transcript	18529	23941	0.07	-	.	g4.t1
scaffold6739	AUGUSTUS	tts	18529	18529	.	-	.	transcript_id "g4.t1"; gene_id "g4";
scaffold6739	AUGUSTUS	exon	18529	19148	.	-	.	transcript_id "g4.t1"; gene_id "g4";
scaffold6739	AUGUSTUS	stop_codon	18754	18756	.	-	0	transcript_id "g4.t1"; gene_id "g4";
scaffold6739	AUGUSTUS	intron	19149	19302	0.98	-	.	transcript_id "g4.t1"; gene_id "g4";
scaffold6739	AUGUSTUS	intron	19466	19562	1	-	.	transcript_id "g4.t1"; gene_id "g4";
scaffold6739	AUGUSTUS	intron	19749	19824	1	-	.	transcript_id "g4.t1"; gene_id "g4";
scaffold6739	AUGUSTUS	CDS	18754	19148	0.94	-	2	transcript_id "g4.t1"; gene_id "g4";
scaffold6739	AUGUSTUS	CDS	19303	19465	1	-	0	transcript_id "g4.t1"; gene_id "g4";
scaffold6739	AUGUSTUS	exon	19303	19465	.	-	.	transcript_id "g4.t1"; gene_id "g4";
scaffold6739	AUGUSTUS	CDS	19563	19748	1	-	0	transcript_id "g4.t1"; gene_id "g4";
scaffold6739	AUGUSTUS	exon	19563	19748	.	-	.	transcript_id "g4.t1"; gene_id "g4";
scaffold6739	AUGUSTUS	CDS	19825	20025	1	-	0	transcript_id "g4.t1"; gene_id "g4";
scaffold6739	AUGUSTUS	exon	19825	20133	.	-	.	transcript_id "g4.t1"; gene_id "g4";
scaffold6739	AUGUSTUS	start_codon	20023	20025	.	-	0	transcript_id "g4.t1"; gene_id "g4";
scaffold6739	AUGUSTUS	exon	23377	23941	.	-	.	transcript_id "g4.t1"; gene_id "g4";
scaffold6739	AUGUSTUS	tss	23941	23941	.	-	.	transcript_id "g4.t1"; gene_id "g4";
# coding sequence = [atgtcatcttcttctgcattaatcttgtttatctcattgctaattttctcacaagggaatgcacttagttcaaattact
# atgagaacacgtgccctgaagttgaagatattgttacacaagttgttactgaagcaacaaaaaaggacaaaactgtccctgctgctcttctaagaatg
# cacttccatgactgtttcataaggggttgtgatgcttcggtgttactaaactcaaagaaacacactgcagaaaaagatggtcctcctaatgtttcttt
# gcatgcattctttgttattgataatgcaaagaaagccattgaagcgcgttgccctggcatagtatcgtgtgctgatatcttagcctttgctgctagag
# attcagttgtcgtttctggtggaccttcatgggacgtgcctaaaggaagaaaggatggaagaacatcgaaagctagtgaaactatacaattgccagct
# ccaacttttaacataaaccaacttcaacaaagcttctctcaaagaggattatcacttgaagaccttgtcgctctctcaggtggacacactttaggatt
# ctctcattgttcatcattcaataacaggatacacaaattaaatacgacacatgatgttgacccaacattgcatccaactctagcagcaacattaaaga
# gcatttgtccactgaaaaacagggctaaaaatgctggaagtcccatggatccttcctcaacgacgtttgataatacatattacaagttaattctgcag
# aacaagagtctattctcttcagaccaagctttgctcagtaatcccaagactaaaagtctggttactgattttgctagctcaaaagacgcgttctttaa
# ggcttttgctaattccatgatcaaaatgagcagcataaatggaggtcaagaggtcagaagagattgtagggtggctaattaa]
# protein sequence = [MSSSSALILFISLLIFSQGNALSSNYYENTCPEVEDIVTQVVTEATKKDKTVPAALLRMHFHDCFIRGCDASVLLNSK
# KHTAEKDGPPNVSLHAFFVIDNAKKAIEARCPGIVSCADILAFAARDSVVVSGGPSWDVPKGRKDGRTSKASETIQLPAPTFNINQLQQSFSQRGLSL
# EDLVALSGGHTLGFSHCSSFNNRIHKLNTTHDVDPTLHPTLAATLKSICPLKNRAKNAGSPMDPSSTTFDNTYYKLILQNKSLFSSDQALLSNPKTKS
# LVTDFASSKDAFFKAFANSMIKMSSINGGQEVRRDCRVAN]
# end gene g4
###
# command line:
# augustus --codingseq=1 --proteinprofile=/home/pgsb/tetiana.nosenko/lineages/embryophyta_odb9/prfl/EOG09360QWS.prfl --predictionStart=0 --predictionEnd=29718 --species=arabidopsis ./tmp/scaffold6739Schil_BUSCO_geno_206160443_.temp
```
