## Supplementary material for "The *de novo* reference genome and transcriptome assemblies of the wild tomato species *Solanum chilense*": EOG09360QXX.out.1

```
# Please cite: Mario Stanke, Mark Diekhans, Robert Baertsch, David Haussler (2008),
# Using native and syntenically mapped cDNA alignments to improve de novo gene finding
# Bioinformatics 24: 637-644, doi 10.1093/bioinformatics/btn013
# No extrinsic information on sequences given.
# Using protein profile unknown
# --[0..0]--> unknown_A (16) <--[16..44]--> unknown_C (14) <--[3..12]--> unknown_D (71) <--[0..3]--
# arabidopsis version. Using default transition matrix.
# We have hints for 0 sequences and for 0 of the sequences in the input set.
#
# ----- prediction on sequence number 1 (length = 36844, name = scaffold3416) -----
#
# Constraints/Hints:
# (none)
# Predicted genes for sequence number 1 on both strands
# start gene g1
scaffold3416	AUGUSTUS	gene	31745	33717	0.04	+	.	g1
scaffold3416	AUGUSTUS	transcript	31745	33717	0.04	+	.	g1.t1
scaffold3416	AUGUSTUS	exon	31745	31755	.	+	.	transcript_id "g1.t1"; gene_id "g1";
scaffold3416	AUGUSTUS	start_codon	31749	31751	.	+	0	transcript_id "g1.t1"; gene_id "g1";
scaffold3416	AUGUSTUS	intron	31756	31943	0.83	+	.	transcript_id "g1.t1"; gene_id "g1";
scaffold3416	AUGUSTUS	intron	32168	32254	1	+	.	transcript_id "g1.t1"; gene_id "g1";
scaffold3416	AUGUSTUS	intron	32385	32477	0.54	+	.	transcript_id "g1.t1"; gene_id "g1";
scaffold3416	AUGUSTUS	intron	32540	33081	0.2	+	.	transcript_id "g1.t1"; gene_id "g1";
scaffold3416	AUGUSTUS	intron	33190	33316	0.87	+	.	transcript_id "g1.t1"; gene_id "g1";
scaffold3416	AUGUSTUS	CDS	31749	31755	0.67	+	0	transcript_id "g1.t1"; gene_id "g1";
scaffold3416	AUGUSTUS	CDS	31944	32167	1	+	2	transcript_id "g1.t1"; gene_id "g1";
scaffold3416	AUGUSTUS	exon	31944	32167	.	+	.	transcript_id "g1.t1"; gene_id "g1";
scaffold3416	AUGUSTUS	CDS	32255	32384	0.73	+	0	transcript_id "g1.t1"; gene_id "g1";
scaffold3416	AUGUSTUS	exon	32255	32384	.	+	.	transcript_id "g1.t1"; gene_id "g1";
scaffold3416	AUGUSTUS	CDS	32478	32539	0.19	+	2	transcript_id "g1.t1"; gene_id "g1";
scaffold3416	AUGUSTUS	exon	32478	32539	.	+	.	transcript_id "g1.t1"; gene_id "g1";
scaffold3416	AUGUSTUS	CDS	33082	33189	0.65	+	0	transcript_id "g1.t1"; gene_id "g1";
scaffold3416	AUGUSTUS	exon	33082	33189	.	+	.	transcript_id "g1.t1"; gene_id "g1";
scaffold3416	AUGUSTUS	CDS	33317	33409	0.98	+	0	transcript_id "g1.t1"; gene_id "g1";
scaffold3416	AUGUSTUS	exon	33317	33717	.	+	.	transcript_id "g1.t1"; gene_id "g1";
scaffold3416	AUGUSTUS	stop_codon	33407	33409	.	+	0	transcript_id "g1.t1"; gene_id "g1";
scaffold3416	AUGUSTUS	tts	33717	33717	.	+	.	transcript_id "g1.t1"; gene_id "g1";
# coding sequence = [atgtttaatgctgagttcaggaatacaggattagaaaggtctgaggttctagcaaaggatttggaatggttcaggcagc
# aaggtcatgccatcccagaaccgtcaactcctggtgtcacctatgctagttacttagaggagctatcagaaaaggatcctcaagcatttatttgccat
# ttttacaacacctactttgctcattcagctggaggccgcatgatagggaaaaagaaatatggaatgaacaaaagcttagatggttctaagtcacaatt
# tgaagggtatcctctgatgacacccaaagatgtgactttgacacttagttggtcaatgaggtgtgaggagaaccatgaagtatcaggtacttggtgga
# atagccgaggtgcatccgaggcaactcatgtggaggagaaattatttttggtagctgaaaaggtacttgacaagaaagagctggaattctacaaatgg
# gacggcgatctttctcagctgctgcagagtgttagggataagctgaacaaagttgcagaaaactggactagagaggagaagaatcattgtctggaaga
# gacagagaagtcattcaagttctccggggccattctccgtttgatattttcttga]
# protein sequence = [MFNAEFRNTGLERSEVLAKDLEWFRQQGHAIPEPSTPGVTYASYLEELSEKDPQAFICHFYNTYFAHSAGGRMIGKKK
# YGMNKSLDGSKSQFEGYPLMTPKDVTLTLSWSMRCEENHEVSGTWWNSRGASEATHVEEKLFLVAEKVLDKKELEFYKWDGDLSQLLQSVRDKLNKVA
# ENWTREEKNHCLEETEKSFKFSGAILRLIFS]
# end gene g1
###
# start gene g2
scaffold3416	AUGUSTUS	gene	33885	36991	0.11	-	.	g2
scaffold3416	AUGUSTUS	transcript	33885	36991	0.11	-	.	g2.t1
scaffold3416	AUGUSTUS	tts	33885	33885	.	-	.	transcript_id "g2.t1"; gene_id "g2";
scaffold3416	AUGUSTUS	exon	33885	36991	.	-	.	transcript_id "g2.t1"; gene_id "g2";
scaffold3416	AUGUSTUS	stop_codon	34086	34088	.	-	0	transcript_id "g2.t1"; gene_id "g2";
scaffold3416	AUGUSTUS	CDS	34086	36812	0.42	-	0	transcript_id "g2.t1"; gene_id "g2";
scaffold3416	AUGUSTUS	start_codon	36810	36812	.	-	0	transcript_id "g2.t1"; gene_id "g2";
scaffold3416	AUGUSTUS	tss	36991	36991	.	-	.	transcript_id "g2.t1"; gene_id "g2";
# coding sequence = [atggcctatgcaagcatagcatctcttataagaacaatggaactgttactgaagtctgattcgccaatgcgatccctta
# tctgttaccacgaagaagaaatcgtagctcttcataagaaagtcagttttctagaagcatttctcaaggagaaacaaatcagtgactatggagaaatg
# acagatttggaagcgcggataaaaggttttgcaaatgtcgtggaagacaggattgaatttggacttagagaagctatgatagcagaagatgaaatgca
# gagaggaaaagcacatgataaactttgtgagagcttgcaacgagtagcaaaggacatagactgtgtcctagaagagtcgaaaaagattcaacatcata
# aaggtaggcaagcatcgatgtggtccttggcacgtgatacaagtagctcagaaaatctgcaagtttcgaacaatatgatgggacgtgacaaggaagag
# aaaaggatgcttgaagaactcacaagaggctctactgatgaactaaaagtcattccgattgttgggatgggaggcattggtaaaacaactttagcaaa
# acaagttttcaaccatccttcaattcagtcccattttgacgttcgtgcttgggctactatatctaaagaatacaatgtgaaggaaatcctgataagtc
# ttcttcaatctatcatcaaaatcgatcataacgtctacagcagagatgaatcagagctagcagacatactacagaaaaaactgaaacgtaagaggtat
# cttattgtcatggatgacatgtggagctataaagcatgggatgacatgagacaatgttttccagttgatgataataggagtcgaatattgttgacttc
# ccgtcacactgaggtagctatttatgctagctcaagcaatctttctttaaagatgagtctcatgaattcagatgagagttggaacctttttaagagca
# aggcgtttgcaaatgaaagcttcccgcctgaacttgtgcctataggggagcaaattgcaaacaaatgtcaagggctaccactaacaattgtcgttgtt
# gctgggattctctccaaatctaagagaacaaaagaagaatgggagaatgttgctgagaatatcaagtcgttggtaacgaaagatcctgatgaacaatg
# tctgcgcgtgctcgcattgagttacaactacttgcctaatgaattaaaagcatgccttctgtatttgggaatatttccggaagacagtgacatttcag
# tgaagagattggtgagattatggatcgttgaggggttcttgaagttggagggtgaccttgaagtagaggctgaaaaccgtttgcaggatctcgtggat
# aggtgtctagttttagttagccaaagaagtgcagatggaacaaaaatcaagacatgtaagattcatgatctggtccatgagatatgtttgagagaagc
# acaaaaccaaaactttttgttcatcagaaatgactacttatctgatgcagatggtgatgatgatgaggaaacgaaactcgttcctcctgcaggctgtc
# gatggattagcatacaagaaaggcaacaaactggtgttgatgttcatggttttaagtccctttcacttcaaaatcatcagttgataaggatgtccgct
# aatgatgagacgagtcccttgagaagaattcgttcaattttactgttttcttcaccttatctcagtaataattccaacttagagcttggtcatttgaa
# tttaatcagagtcttggacttgacttcaatctacttctcaagttttcctctccaaatattaagcctcatttggttgaggttcctatccttgtctactc
# atacatcttttagcatacctcgaggaattcgcaatttatggaatctacaaacttttatagctcgagggtcagcaagctcgttcataaagttcccggga
# ccaatttgggaaacgacacaattaaggtacttgaaactgagaaaattttacttgtctgatcctctaagttcatccactgatggtgacagacacttggt
# ttggtcaaatatagagactgtttctggcttgattccttattgttgcactaagaaggtcatttcaaggattcaaaacgttaagaaactatgtatccgag
# ggcacgtctatgactatagcatgcgtgaagaagatatgaactttcgtagtcttgctgatctacatcagctagaaacattgagtatcaaagttgattgg
# tttcaggtaagacgctcggatttgagattccagagatctcctgtctatttacctagtgctgaacattttccaactaagctcaagaagttaaaactagt
# cggaactcgtctagcatgggaggacttgaacattataggtaagtgtcctaacctggaggtgctgaagctgaaaccagatgcttgtcatggcacagaat
# ggtatccgattgaagggggatttcctcaactgaagcttttgcttatcgaaggtacagatctcaagtactggaaagccacagatgatcatttccctgtc
# ctcgagcatctcgtgatcagacattgctttcatttggaggagatccctattgagtttgctgatatttactcgctgctactaatcgagttacagaactg
# tagtgcaaaactcatggcttctgctggacgaattcaagaagagcaagaatacataggaaacaaccctgtggaggttcgttctaacaacgatccaggtt
# ag]
# protein sequence = [MAYASIASLIRTMELLLKSDSPMRSLICYHEEEIVALHKKVSFLEAFLKEKQISDYGEMTDLEARIKGFANVVEDRIE
# FGLREAMIAEDEMQRGKAHDKLCESLQRVAKDIDCVLEESKKIQHHKGRQASMWSLARDTSSSENLQVSNNMMGRDKEEKRMLEELTRGSTDELKVIP
# IVGMGGIGKTTLAKQVFNHPSIQSHFDVRAWATISKEYNVKEILISLLQSIIKIDHNVYSRDESELADILQKKLKRKRYLIVMDDMWSYKAWDDMRQC
# FPVDDNRSRILLTSRHTEVAIYASSSNLSLKMSLMNSDESWNLFKSKAFANESFPPELVPIGEQIANKCQGLPLTIVVVAGILSKSKRTKEEWENVAE
# NIKSLVTKDPDEQCLRVLALSYNYLPNELKACLLYLGIFPEDSDISVKRLVRLWIVEGFLKLEGDLEVEAENRLQDLVDRCLVLVSQRSADGTKIKTC
# KIHDLVHEICLREAQNQNFLFIRNDYLSDADGDDDEETKLVPPAGCRWISIQERQQTGVDVHGFKSLSLQNHQLIRMSANDETSPLRRIRSILLFSSP
# YLSNNSNLELGHLNLIRVLDLTSIYFSSFPLQILSLIWLRFLSLSTHTSFSIPRGIRNLWNLQTFIARGSASSFIKFPGPIWETTQLRYLKLRKFYLS
# DPLSSSTDGDRHLVWSNIETVSGLIPYCCTKKVISRIQNVKKLCIRGHVYDYSMREEDMNFRSLADLHQLETLSIKVDWFQVRRSDLRFQRSPVYLPS
# AEHFPTKLKKLKLVGTRLAWEDLNIIGKCPNLEVLKLKPDACHGTEWYPIEGGFPQLKLLLIEGTDLKYWKATDDHFPVLEHLVIRHCFHLEEIPIEF
# ADIYSLLLIELQNCSAKLMASAGRIQEEQEYIGNNPVEVRSNNDPG]
# end gene g2
###
# start gene g3
scaffold3416	AUGUSTUS	gene	39557	43541	0.06	-	.	g3
scaffold3416	AUGUSTUS	transcript	39557	43541	0.06	-	.	g3.t1
scaffold3416	AUGUSTUS	tts	39557	39557	.	-	.	transcript_id "g3.t1"; gene_id "g3";
scaffold3416	AUGUSTUS	exon	39557	39776	.	-	.	transcript_id "g3.t1"; gene_id "g3";
scaffold3416	AUGUSTUS	stop_codon	39736	39738	.	-	0	transcript_id "g3.t1"; gene_id "g3";
scaffold3416	AUGUSTUS	intron	39777	40173	0.79	-	.	transcript_id "g3.t1"; gene_id "g3";
scaffold3416	AUGUSTUS	CDS	39736	39776	0.79	-	2	transcript_id "g3.t1"; gene_id "g3";
scaffold3416	AUGUSTUS	CDS	40174	42844	0.33	-	0	transcript_id "g3.t1"; gene_id "g3";
scaffold3416	AUGUSTUS	exon	40174	42892	.	-	.	transcript_id "g3.t1"; gene_id "g3";
scaffold3416	AUGUSTUS	start_codon	42842	42844	.	-	0	transcript_id "g3.t1"; gene_id "g3";
scaffold3416	AUGUSTUS	exon	43450	43541	.	-	.	transcript_id "g3.t1"; gene_id "g3";
scaffold3416	AUGUSTUS	tss	43541	43541	.	-	.	transcript_id "g3.t1"; gene_id "g3";
# coding sequence = [atggaactgctgttgacgtccgattcgccaatgttatcccttacttttgacctcagagaagaaatcatagagctgcata
# aaaaagtctgttctatagaagcattgctcaagaactctgagaaacaaatccataatcatatggcaatgacagagctggaagcgcggataaaaagattt
# gctaatgtcgcggaagacaaaattgaatttggactaagagaagcaatgataacagaaaatgaaacgcagagaggaaaagcacgtgaggaacttcgtga
# gagcttgcaacgagtagcaaaggacattgactgtgttcaaaaagagttgaaaaagattcaacatcataaaggtaaccaagcatcgactttgtccttgt
# tacgagatacaagtagctcggaaatattacctaatctggatgtttcgaacaatatggtgggacgtgataaggaaaagaaaaggatgcttgaagaactc
# agaggaggctctaaagatgaactaaaagtcatctcaattgttgggatgggtggcattggtaagacaactttagcaaaacaagtcttcaaccatccttc
# gattcagtctcgttttgatgttcgtgcttgggctactatatctaaagaatacaatgtgaaagaaatcctgctaagtcttcttcaatcgacaatcaata
# tcgatgacaaagtctgcagcagagatgaggcagacctagcagacctactacagaaaaaattgaaatgtaggaggtatcttattgtcatagacgacata
# tggtgctataaagcatgggatgacacaagacaatgttttccaattgataataatggaagtcgaatattgttgactacccgtcatactgaggtagctat
# ttatgctagctcaagtaatcttcatttgaagatgaatctcatgaacacagatgatagttggaacctttttaagagcaaggcgtttgcaaatgaaagct
# tcgcgcctgaactagagaccataggggagaaaattgcaagcaaatgtcaagggttaccactaacgattgtcgtggttgctggtcttctctccaaatca
# aagagaacaaaagaagaatgggagaatgttgctaagaatattaagtcgtttgtaacgaaagatcctgatgaacaatgtctacgcgtgctcggattgag
# ttacaactacttgcctaatgaattaaaagcatgccttctgtattttggaatatttccggaagacagtgaaatttcagtgaagagattggtgagattat
# ggattgcggaggggttcttgaagctggagggtgactttgaagaagaggctaaaaaccgtttgcaggatctcgtggatagatgtctagttttagttagc
# caaagaagtgcagatggaagaaatatcaagacatgtaggattcatgatctggtccatgagttatgcttgagagaagcacaaagccaaaactttttgtt
# tatcagaaatgataaaacagaatccgttcctcgagtgggatatcgatggattagcatacaagaaaggcaacaaactggtgttgatgttcagaatgagc
# atggttataggtcccttgcacataaacattgcttctggttgattaggatgcctaccgatgatgataatagtcccttgagaagaattcgatcgattttc
# ctgtttgctgcaccttctctcagtaataactcaaatttagagcttggtcatttgaacttaatcagagtcttggacttgacttcaatgaacttctcaag
# ttttcccctgcagatacttagtctctttttgttgaggtatctatccttttcaactcgtaactcttttggcatacctcgaggacttcgcaaattgttga
# atctacaaacattcatcgttcgagggccagttagctcattcccagaactaatctgggaaacaacagaattaaggcacctgaaactcaggaacttttat
# ttgccagatcctccaagttcatccactgatggagagaggaacttcttttggtcgaacatacagtctgtttcgggcttgatcccttattgctgcactaa
# gaagatcctttcaaggtttcaaaacattaagaaattatgtattcgggggcacgtttatgactatagagtgcacgaagaagatatggacctccgtcatc
# ttgttgatctgcatcatctagaaacattgagtattaaagttgatcgttatcaggtaagtcactggagttcaagattccataaattgcctgtttacgta
# ccaagtgcaatacattttccaacaaagttgaagaagttaaaactggttggaactcgtctatcatgggaggagttgaacatcgtaggccaatggcctaa
# tcttgaggtgttgaaggtgaaaccaaatgcttgtcgtggcctgaaatggcgtccaattgaaggaggatttccgcgattgaagtttttgctaattgaag
# gtacaaatctgacacgttggaaagccacaaatgatcatttccctgctcttgagcatctagtgatcaaacattgctttcatttggtgaagatccccatt
# gaattcgcagatatttactcactacagctaatcgagttacagaactgtaaagcaaaactcgtggcttctactatgcgtattcaagaagagcaagaatc
# cctaggaagcaaagctgtggatgttcgttcttacaacgatctagctgaatgtgaactaaatggaagtgattctgattcagactga]
# protein sequence = [MELLLTSDSPMLSLTFDLREEIIELHKKVCSIEALLKNSEKQIHNHMAMTELEARIKRFANVAEDKIEFGLREAMITE
# NETQRGKAREELRESLQRVAKDIDCVQKELKKIQHHKGNQASTLSLLRDTSSSEILPNLDVSNNMVGRDKEKKRMLEELRGGSKDELKVISIVGMGGI
# GKTTLAKQVFNHPSIQSRFDVRAWATISKEYNVKEILLSLLQSTINIDDKVCSRDEADLADLLQKKLKCRRYLIVIDDIWCYKAWDDTRQCFPIDNNG
# SRILLTTRHTEVAIYASSSNLHLKMNLMNTDDSWNLFKSKAFANESFAPELETIGEKIASKCQGLPLTIVVVAGLLSKSKRTKEEWENVAKNIKSFVT
# KDPDEQCLRVLGLSYNYLPNELKACLLYFGIFPEDSEISVKRLVRLWIAEGFLKLEGDFEEEAKNRLQDLVDRCLVLVSQRSADGRNIKTCRIHDLVH
# ELCLREAQSQNFLFIRNDKTESVPRVGYRWISIQERQQTGVDVQNEHGYRSLAHKHCFWLIRMPTDDDNSPLRRIRSIFLFAAPSLSNNSNLELGHLN
# LIRVLDLTSMNFSSFPLQILSLFLLRYLSFSTRNSFGIPRGLRKLLNLQTFIVRGPVSSFPELIWETTELRHLKLRNFYLPDPPSSSTDGERNFFWSN
# IQSVSGLIPYCCTKKILSRFQNIKKLCIRGHVYDYRVHEEDMDLRHLVDLHHLETLSIKVDRYQVSHWSSRFHKLPVYVPSAIHFPTKLKKLKLVGTR
# LSWEELNIVGQWPNLEVLKVKPNACRGLKWRPIEGGFPRLKFLLIEGTNLTRWKATNDHFPALEHLVIKHCFHLVKIPIEFADIYSLQLIELQNCKAK
# LVASTMRIQEEQESLGSKAVDVRSYNDLAECELNGSDSDSD]
# end gene g3
###
# start gene g4
scaffold3416	AUGUSTUS	gene	43850	47931	0.01	-	.	g4
scaffold3416	AUGUSTUS	transcript	43850	47931	0.01	-	.	g4.t1
scaffold3416	AUGUSTUS	tts	43850	43850	.	-	.	transcript_id "g4.t1"; gene_id "g4";
scaffold3416	AUGUSTUS	exon	43850	44156	.	-	.	transcript_id "g4.t1"; gene_id "g4";
scaffold3416	AUGUSTUS	exon	44977	45093	.	-	.	transcript_id "g4.t1"; gene_id "g4";
scaffold3416	AUGUSTUS	stop_codon	45015	45017	.	-	0	transcript_id "g4.t1"; gene_id "g4";
scaffold3416	AUGUSTUS	intron	45094	45206	0.87	-	.	transcript_id "g4.t1"; gene_id "g4";
scaffold3416	AUGUSTUS	intron	45304	45985	0.51	-	.	transcript_id "g4.t1"; gene_id "g4";
scaffold3416	AUGUSTUS	intron	46050	46486	0.56	-	.	transcript_id "g4.t1"; gene_id "g4";
scaffold3416	AUGUSTUS	intron	46588	47726	0.01	-	.	transcript_id "g4.t1"; gene_id "g4";
scaffold3416	AUGUSTUS	CDS	45015	45093	0.57	-	1	transcript_id "g4.t1"; gene_id "g4";
scaffold3416	AUGUSTUS	CDS	45207	45303	0.75	-	2	transcript_id "g4.t1"; gene_id "g4";
scaffold3416	AUGUSTUS	exon	45207	45303	.	-	.	transcript_id "g4.t1"; gene_id "g4";
scaffold3416	AUGUSTUS	CDS	45986	46049	0.63	-	0	transcript_id "g4.t1"; gene_id "g4";
scaffold3416	AUGUSTUS	exon	45986	46049	.	-	.	transcript_id "g4.t1"; gene_id "g4";
scaffold3416	AUGUSTUS	CDS	46487	46587	0.56	-	2	transcript_id "g4.t1"; gene_id "g4";
scaffold3416	AUGUSTUS	exon	46487	46587	.	-	.	transcript_id "g4.t1"; gene_id "g4";
scaffold3416	AUGUSTUS	CDS	47727	47784	0.01	-	0	transcript_id "g4.t1"; gene_id "g4";
scaffold3416	AUGUSTUS	exon	47727	47931	.	-	.	transcript_id "g4.t1"; gene_id "g4";
scaffold3416	AUGUSTUS	start_codon	47782	47784	.	-	0	transcript_id "g4.t1"; gene_id "g4";
scaffold3416	AUGUSTUS	tss	47931	47931	.	-	.	transcript_id "g4.t1"; gene_id "g4";
scaffold3416	AUGUSTUS	protein_match	45018	45093	9.9	-	1	target "unknown_D[46..71]"; target_start 61; transcript_id "g4.t1"; gene_id "g4";
scaffold3416	AUGUSTUS	protein_match	45207	45303	10.3	-	2	target "unknown_D[14..46]"; target_start 61; transcript_id "g4.t1"; gene_id "g4";
scaffold3416	AUGUSTUS	protein_match	45986	46025	7.11	-	0	target "unknown_D[1..14]"; target_start 61; transcript_id "g4.t1"; gene_id "g4";
scaffold3416	AUGUSTUS	protein_match	46035	46049	4.13	-	0	target "unknown_C[10..14]"; target_start 44; transcript_id "g4.t1"; gene_id "g4";
scaffold3416	AUGUSTUS	protein_match	46487	46513	3.38	-	0	target "unknown_C[1..9]"; target_start 44; transcript_id "g4.t1"; gene_id "g4";
scaffold3416	AUGUSTUS	protein_match	47737	47784	4.19	-	0	target "unknown_A[1..16]"; target_start 0; transcript_id "g4.t1"; gene_id "g4";
# coding sequence = [atggcaaattctctgtgtttcacccctttagcttcattgaactctttcaataaaccaggtttaattaatcgaaatggga
# attgcgctggaagaaagattcaattgatcaaagatgtaaccttcaactccaagagtaacttaagagtcgtagaagtgaaggctgctgacagtgataaa
# gaaacaaaagtaaggagcatagtctgtcaaaagtgtgatggaaatggtgcagtggcgtgctcacaatgtaaaggcgctggggttaactccgtcgatca
# tttcaacggacggtttaaagccggtggactatgttggctgtgcagaggtaagaaagatatattatgtggtgattgcaatggtgctggatttcttggtg
# gatttatgagtacgttcgatgagtag]
# protein sequence = [MANSLCFTPLASLNSFNKPGLINRNGNCAGRKIQLIKDVTFNSKSNLRVVEVKAADSDKETKVRSIVCQKCDGNGAVA
# CSQCKGAGVNSVDHFNGRFKAGGLCWLCRGKKDILCGDCNGAGFLGGFMSTFDE]
# sequence of block unknown_D    61 [KVRSIVCQKCDGNGAVACSQCKGAGVNSVDHFNGRFKAGGLCWLCRGKKDILCGDCNGAGFLGGFMSTFDE] 132
# sequence of block unknown_C    44 [SNLRVVEVKAADSD] 58
# sequence of block unknown_A     0 [MANSLCFTPLASLNSF] 16
# end gene g4
###
# start gene g5
scaffold3416	AUGUSTUS	gene	52295	54641	0.06	-	.	g5
scaffold3416	AUGUSTUS	transcript	52295	54641	0.06	-	.	g5.t1
scaffold3416	AUGUSTUS	tts	52295	52295	.	-	.	transcript_id "g5.t1"; gene_id "g5";
scaffold3416	AUGUSTUS	exon	52295	52547	.	-	.	transcript_id "g5.t1"; gene_id "g5";
scaffold3416	AUGUSTUS	exon	52810	53176	.	-	.	transcript_id "g5.t1"; gene_id "g5";
scaffold3416	AUGUSTUS	stop_codon	52814	52816	.	-	0	transcript_id "g5.t1"; gene_id "g5";
scaffold3416	AUGUSTUS	intron	53177	53999	0.98	-	.	transcript_id "g5.t1"; gene_id "g5";
scaffold3416	AUGUSTUS	CDS	52814	53176	0.73	-	0	transcript_id "g5.t1"; gene_id "g5";
scaffold3416	AUGUSTUS	CDS	54000	54599	0.63	-	0	transcript_id "g5.t1"; gene_id "g5";
scaffold3416	AUGUSTUS	exon	54000	54641	.	-	.	transcript_id "g5.t1"; gene_id "g5";
scaffold3416	AUGUSTUS	start_codon	54597	54599	.	-	0	transcript_id "g5.t1"; gene_id "g5";
scaffold3416	AUGUSTUS	tss	54641	54641	.	-	.	transcript_id "g5.t1"; gene_id "g5";
# coding sequence = [atggcaaattcatggagaagaaaccaacaaatcaagatcttcacccccaagaatctccttctgtttttcttcacttctc
# ttctcctccttatcttcctctatctcacatcacaaacccaaccccacaatccaaaacccctcaaatcccttaaaaatccaatctttaatctccccata
# aagccatttgattgttacaattcacctcaagcttaccctgttatagctagtgtagttgaaggtgtgaaatacccttttcttttttcactttcagattt
# tgggaatttgcctgaaaaacctcataagaatattcagagggtgcttaaaggaaaaccctttagaaagcctgatatatctgtgactgtgcaggaattgt
# tggaaaagatgaagggtaaaaatgggatttttttagatgttggagctaatgtaggaatggctacttttgctgctgctgtaatggggtttaaagttttg
# gcctttgaacctgtttttgagaatttgcagaaaatttgtgaaggtatttactttaatagagttggagagttagttgaggtttatgaagcagctgtctc
# agatcataatgggaacattacctttcacaagttggttggtagacttgacaatagtgcagtatctgccaccggtgccaagttggcttttaagtcaaatg
# aagagattgaagttcaagtaaaaactattcctcttgatgaggttatccaagaaacggagcgtgtactactgataaagatagatgttcaaggttgggag
# tatcatgtacttaagggagcatcaaagttattgtcaaggaagaaaggtgaagcaccttacctgatctacgaggaagatgagctattgttgcaagccag
# caatagcagcgctaaggaaatccgggagtttctacagagtgtgggttacaaccattgcactcaacatggtacagatgcacactgcacaaaaacagatt
# ga]
# protein sequence = [MANSWRRNQQIKIFTPKNLLLFFFTSLLLLIFLYLTSQTQPHNPKPLKSLKNPIFNLPIKPFDCYNSPQAYPVIASVV
# EGVKYPFLFSLSDFGNLPEKPHKNIQRVLKGKPFRKPDISVTVQELLEKMKGKNGIFLDVGANVGMATFAAAVMGFKVLAFEPVFENLQKICEGIYFN
# RVGELVEVYEAAVSDHNGNITFHKLVGRLDNSAVSATGAKLAFKSNEEIEVQVKTIPLDEVIQETERVLLIKIDVQGWEYHVLKGASKLLSRKKGEAP
# YLIYEEDELLLQASNSSAKEIREFLQSVGYNHCTQHGTDAHCTKTD]
# end gene g5
###
# start gene g6
scaffold3416	AUGUSTUS	gene	56476	61528	0.02	+	.	g6
scaffold3416	AUGUSTUS	transcript	56476	61528	0.02	+	.	g6.t1
scaffold3416	AUGUSTUS	tss	56476	56476	.	+	.	transcript_id "g6.t1"; gene_id "g6";
scaffold3416	AUGUSTUS	exon	56476	56498	.	+	.	transcript_id "g6.t1"; gene_id "g6";
scaffold3416	AUGUSTUS	exon	56764	56810	.	+	.	transcript_id "g6.t1"; gene_id "g6";
scaffold3416	AUGUSTUS	start_codon	56808	56810	.	+	0	transcript_id "g6.t1"; gene_id "g6";
scaffold3416	AUGUSTUS	intron	56811	56895	0.55	+	.	transcript_id "g6.t1"; gene_id "g6";
scaffold3416	AUGUSTUS	intron	57008	57183	0.97	+	.	transcript_id "g6.t1"; gene_id "g6";
scaffold3416	AUGUSTUS	intron	57243	58584	0.83	+	.	transcript_id "g6.t1"; gene_id "g6";
scaffold3416	AUGUSTUS	intron	58756	58891	0.98	+	.	transcript_id "g6.t1"; gene_id "g6";
scaffold3416	AUGUSTUS	intron	58919	59194	0.76	+	.	transcript_id "g6.t1"; gene_id "g6";
scaffold3416	AUGUSTUS	intron	59234	59362	0.77	+	.	transcript_id "g6.t1"; gene_id "g6";
scaffold3416	AUGUSTUS	intron	59571	59663	1	+	.	transcript_id "g6.t1"; gene_id "g6";
scaffold3416	AUGUSTUS	intron	59773	60190	0.66	+	.	transcript_id "g6.t1"; gene_id "g6";
scaffold3416	AUGUSTUS	intron	60300	60487	1	+	.	transcript_id "g6.t1"; gene_id "g6";
scaffold3416	AUGUSTUS	intron	60605	60930	1	+	.	transcript_id "g6.t1"; gene_id "g6";
scaffold3416	AUGUSTUS	CDS	56808	56810	0.43	+	0	transcript_id "g6.t1"; gene_id "g6";
scaffold3416	AUGUSTUS	CDS	56896	57007	0.55	+	0	transcript_id "g6.t1"; gene_id "g6";
scaffold3416	AUGUSTUS	exon	56896	57007	.	+	.	transcript_id "g6.t1"; gene_id "g6";
scaffold3416	AUGUSTUS	CDS	57184	57242	0.96	+	2	transcript_id "g6.t1"; gene_id "g6";
scaffold3416	AUGUSTUS	exon	57184	57242	.	+	.	transcript_id "g6.t1"; gene_id "g6";
scaffold3416	AUGUSTUS	CDS	58585	58755	1	+	0	transcript_id "g6.t1"; gene_id "g6";
scaffold3416	AUGUSTUS	exon	58585	58755	.	+	.	transcript_id "g6.t1"; gene_id "g6";
scaffold3416	AUGUSTUS	CDS	58892	58918	0.98	+	0	transcript_id "g6.t1"; gene_id "g6";
scaffold3416	AUGUSTUS	exon	58892	58918	.	+	.	transcript_id "g6.t1"; gene_id "g6";
scaffold3416	AUGUSTUS	CDS	59195	59233	0.78	+	0	transcript_id "g6.t1"; gene_id "g6";
scaffold3416	AUGUSTUS	exon	59195	59233	.	+	.	transcript_id "g6.t1"; gene_id "g6";
scaffold3416	AUGUSTUS	CDS	59363	59570	0.98	+	0	transcript_id "g6.t1"; gene_id "g6";
scaffold3416	AUGUSTUS	exon	59363	59570	.	+	.	transcript_id "g6.t1"; gene_id "g6";
scaffold3416	AUGUSTUS	CDS	59664	59772	0.66	+	2	transcript_id "g6.t1"; gene_id "g6";
scaffold3416	AUGUSTUS	exon	59664	59772	.	+	.	transcript_id "g6.t1"; gene_id "g6";
scaffold3416	AUGUSTUS	CDS	60191	60299	1	+	1	transcript_id "g6.t1"; gene_id "g6";
scaffold3416	AUGUSTUS	exon	60191	60299	.	+	.	transcript_id "g6.t1"; gene_id "g6";
scaffold3416	AUGUSTUS	CDS	60488	60604	1	+	0	transcript_id "g6.t1"; gene_id "g6";
scaffold3416	AUGUSTUS	exon	60488	60604	.	+	.	transcript_id "g6.t1"; gene_id "g6";
scaffold3416	AUGUSTUS	CDS	60931	61161	1	+	0	transcript_id "g6.t1"; gene_id "g6";
scaffold3416	AUGUSTUS	exon	60931	61528	.	+	.	transcript_id "g6.t1"; gene_id "g6";
scaffold3416	AUGUSTUS	stop_codon	61159	61161	.	+	0	transcript_id "g6.t1"; gene_id "g6";
scaffold3416	AUGUSTUS	tts	61528	61528	.	+	.	transcript_id "g6.t1"; gene_id "g6";
# coding sequence = [atggaggtcaccgaattaagctgtgaaaacaatataacgcctcttgcagaaatgcaggataaggttgtgttcaataagt
# ctttgtggtctggcccttctttggacctgacacatgggagttttaatgtcctggattatggagctgctgctgatggcattactgatgattctcaagta
# tccggtagtcttgtttcaccgagctcacctagtgtatggaccgggcaagactcgagtcaatggctagctttcagaaacgttagcggtctagttgttgg
# tggctcaggaaccattgatggtcaaggaaaaaaatggtgggatcaatcctgtagataccaccctgaactggatggatgcacaagattagctccaacta
# gtctgagcaacatggctatgaaagaatttaaagagaaggcgttgaagttcatcttttgcagtcagagttcgatcagtaacatgtactttgcaaacagc
# gcgcaaactcatatacttatagagagatgcaatggtttcaatgtcaacaatgtaatgattcaatctccaggaaatagtccaaatacggatggaattca
# cattcaagcttctcaaaatgtggccattacaaattctaaaattagtagtggagatgattgcatttcaattggagattattcttctaatgtccaaatat
# acaacattcaatgtggaccaggtcatggtataaggttgtctcttcaacattactttatccttattggaagcttaggaaaaggaggtcattctgctcaa
# gtatcgaacattcatgtgaacaatgttttcttctatggaactacaaacggagctcgtatcaagacatggcaggttggcagaggctttgtccgagatgt
# cacgtttgagaatcttcaattcaactctgtcaagaaccccatcataattgaccagcattactgtgatgttcgaggggcttgcaaggaaacgggaactg
# gagtgcaaatcagcaatgttgtttaccagaacatatacggaacgtcgatcacggatatcgcgataaatttaaactgcagcatgtctgtgccatgtaca
# gatataacaatgcagcttatacaactaacaccagcaacaccaggaaaacaagtcaaagcttattgtaagaatgctaatggacaagaatatggaatcga
# acccggtccttgtctctctggagtttga]
# protein sequence = [MEVTELSCENNITPLAEMQDKVVFNKSLWSGPSLDLTHGSFNVLDYGAAADGITDDSQVSGSLVSPSSPSVWTGQDSS
# QWLAFRNVSGLVVGGSGTIDGQGKKWWDQSCRYHPELDGCTRLAPTSLSNMAMKEFKEKALKFIFCSQSSISNMYFANSAQTHILIERCNGFNVNNVM
# IQSPGNSPNTDGIHIQASQNVAITNSKISSGDDCISIGDYSSNVQIYNIQCGPGHGIRLSLQHYFILIGSLGKGGHSAQVSNIHVNNVFFYGTTNGAR
# IKTWQVGRGFVRDVTFENLQFNSVKNPIIIDQHYCDVRGACKETGTGVQISNVVYQNIYGTSITDIAINLNCSMSVPCTDITMQLIQLTPATPGKQVK
# AYCKNANGQEYGIEPGPCLSGV]
# end gene g6
###
# start gene g7
scaffold3416	AUGUSTUS	gene	61991	63341	0.03	-	.	g7
scaffold3416	AUGUSTUS	transcript	61991	63341	0.03	-	.	g7.t1
scaffold3416	AUGUSTUS	tts	61991	61991	.	-	.	transcript_id "g7.t1"; gene_id "g7";
scaffold3416	AUGUSTUS	exon	61991	63000	.	-	.	transcript_id "g7.t1"; gene_id "g7";
scaffold3416	AUGUSTUS	stop_codon	62400	62402	.	-	0	transcript_id "g7.t1"; gene_id "g7";
scaffold3416	AUGUSTUS	intron	63001	63087	0.97	-	.	transcript_id "g7.t1"; gene_id "g7";
scaffold3416	AUGUSTUS	CDS	62400	63000	0.96	-	1	transcript_id "g7.t1"; gene_id "g7";
scaffold3416	AUGUSTUS	CDS	63088	63287	0.5	-	0	transcript_id "g7.t1"; gene_id "g7";
scaffold3416	AUGUSTUS	exon	63088	63341	.	-	.	transcript_id "g7.t1"; gene_id "g7";
scaffold3416	AUGUSTUS	start_codon	63285	63287	.	-	0	transcript_id "g7.t1"; gene_id "g7";
scaffold3416	AUGUSTUS	tss	63341	63341	.	-	.	transcript_id "g7.t1"; gene_id "g7";
# coding sequence = [atgttatctgcaaacttttatactacaccttccacctcattgtcggaccaattctatcctttcaaattaccatcgtcta
# ttttaatgcttccgcagctgagagctttctattgtccctggaattacttgcaaaatcccgaacctagacagaatagtccggctttgaaaaatttgaaa
# tttctctctggatggaatcctcgggagctgtatgattttcgctacttagatcagcccgaggaattggttttcattttcattcttactcctataaatag
# taatgaatattggtctctgaacagcaatacagcggcagctgatgttcctccttttcttctacctcctccagattcttttccacaaaacattaagagtt
# taactcttaaaggacatttaatcatgccatggaaggatttgagcgttgttggtaaattgcccaaactcgagtaccttcaagtaatagatcattccttc
# agcggcaaggagtgggaagtagctgatgaagggtttcctcatttgaagtttttgctactgtgtagtacaaatattgagtactggagagccagtagtga
# tcagtttccgtgccttgaacaactatttcttgatgattgctctgagttagactcaatccctcgagaatttgcagatataacaacacttgctctaattg
# atataacctgtggtcttcaatctctcgagtattcagccaggcaaattcaacaggacattgaagacaactatggagattctattaaggtctatactcgc
# gggacttggttagacatcttaatccttaaggtctaa]
# protein sequence = [MLSANFYTTPSTSLSDQFYPFKLPSSILMLPQLRAFYCPWNYLQNPEPRQNSPALKNLKFLSGWNPRELYDFRYLDQP
# EELVFIFILTPINSNEYWSLNSNTAAADVPPFLLPPPDSFPQNIKSLTLKGHLIMPWKDLSVVGKLPKLEYLQVIDHSFSGKEWEVADEGFPHLKFLL
# LCSTNIEYWRASSDQFPCLEQLFLDDCSELDSIPREFADITTLALIDITCGLQSLEYSARQIQQDIEDNYGDSIKVYTRGTWLDILILKV]
# end gene g7
###
# command line:
# augustus --codingseq=1 --proteinprofile=/home/pgsb/tetiana.nosenko/lineages/embryophyta_odb9/prfl/EOG09360QXX.prfl --predictionStart=26741 --predictionEnd=63584 --species=arabidopsis ./tmp/scaffold3416Schil_BUSCO_geno_206160443_.temp
```
