## Supplementary material for "The *de novo* reference genome and transcriptome assemblies of the wild tomato species *Solanum chilense*": EOG09360R2K.out.1

```
# Please cite: Mario Stanke, Mark Diekhans, Robert Baertsch, David Haussler (2008),
# Using native and syntenically mapped cDNA alignments to improve de novo gene finding
# Bioinformatics 24: 637-644, doi 10.1093/bioinformatics/btn013
# No extrinsic information on sequences given.
# Using protein profile unknown
# --[0..80]--> unknown_A (33) <--[1..15]--> unknown_B (119) <--[0..11]--> unknown_C (32) <--[0..5]--
# arabidopsis version. Using default transition matrix.
# We have hints for 0 sequences and for 0 of the sequences in the input set.
#
# ----- prediction on sequence number 1 (length = 20554, name = scaffold5179) -----
#
# Constraints/Hints:
# (none)
# Predicted genes for sequence number 1 on both strands
# start gene g1
scaffold5179	AUGUSTUS	gene	15360	19503	0.23	+	.	g1
scaffold5179	AUGUSTUS	transcript	15360	19503	0.23	+	.	g1.t1
scaffold5179	AUGUSTUS	tss	15360	15360	.	+	.	transcript_id "g1.t1"; gene_id "g1";
scaffold5179	AUGUSTUS	exon	15360	15665	.	+	.	transcript_id "g1.t1"; gene_id "g1";
scaffold5179	AUGUSTUS	start_codon	15659	15661	.	+	0	transcript_id "g1.t1"; gene_id "g1";
scaffold5179	AUGUSTUS	intron	15666	15911	0.53	+	.	transcript_id "g1.t1"; gene_id "g1";
scaffold5179	AUGUSTUS	intron	16067	16147	0.68	+	.	transcript_id "g1.t1"; gene_id "g1";
scaffold5179	AUGUSTUS	intron	18693	18832	0.94	+	.	transcript_id "g1.t1"; gene_id "g1";
scaffold5179	AUGUSTUS	CDS	15659	15665	0.61	+	0	transcript_id "g1.t1"; gene_id "g1";
scaffold5179	AUGUSTUS	CDS	15912	16066	0.45	+	2	transcript_id "g1.t1"; gene_id "g1";
scaffold5179	AUGUSTUS	exon	15912	16066	.	+	.	transcript_id "g1.t1"; gene_id "g1";
scaffold5179	AUGUSTUS	CDS	16148	18692	0.67	+	0	transcript_id "g1.t1"; gene_id "g1";
scaffold5179	AUGUSTUS	exon	16148	18692	.	+	.	transcript_id "g1.t1"; gene_id "g1";
scaffold5179	AUGUSTUS	CDS	18833	19218	0.94	+	2	transcript_id "g1.t1"; gene_id "g1";
scaffold5179	AUGUSTUS	exon	18833	19503	.	+	.	transcript_id "g1.t1"; gene_id "g1";
scaffold5179	AUGUSTUS	stop_codon	19216	19218	.	+	0	transcript_id "g1.t1"; gene_id "g1";
scaffold5179	AUGUSTUS	tts	19503	19503	.	+	.	transcript_id "g1.t1"; gene_id "g1";
# coding sequence = [atgcatgtgagctctgtttcttctgatggtgaagctttgctttctctgcttaaagcagctgacccttatactaaatcat
# catcttctgtgctttcttcttggaacccttcaagtttaactccatgttcttggcaagggattacttgttctcctcaagaaaggcttcttaatctttct
# tctactaatatttctggcacaatccctccatcttttggttctttttctcatcttaggcttttggacctttcttctaattcactttcaggttctattcc
# atcagaacttggtggacttagttcacttcagttcttgttcttgaattcaaacagattgactggtaagattccaccagagttagctaatctttcttcat
# tagaaatcttttgtcttcaagataatctccttaatgggtcaattccatcacagttagggtccttagtgtcactccagcagttcaggattggtggaaat
# ccatatttgagtggtgaaattcctgcacagttaggcctgctcaccaatcttaccatgtttggtgttgcggcgactggtctttcgggtgttattccgcc
# atcatttgggaatttgatcaatcttcaaacactggcaatttatgatactgaagtatttggctcgatacctcctgaacttgggatgatttcggagctta
# ggtacttgtatctgcacatgaataagctcactggttcgatacctcctcagttgggtaagttgcaaaagcttactagcttgcttttatggggaaattca
# ttaactggacctataccagctgaggtttcgaattgttcgtctcttgtgattcttgatgtttctgcaaatgaattgtctggcaaaattcctgttgattt
# gggcaagctattggttcttgaacagcttcatttgtctgataatgcacttaccggttttataccgtggcagttaagtaattgcactagcctgacagctc
# ttcagctagataagaaccaattatcaggacaaattccctggcaagttggtaagttgaagtacttgcagagttttttcttgtgggggaattcggtttca
# ggaaccattccgtctgcttttggaaactgtactgagctatatgcacttgatctttcgaggaacaagctcaccggatcaatccctgaggagatatttga
# tttaaagcagctgagtaaattgttgcttcttgggaattcgttaactggaagattgcctcgaagtgttgcgagatgccagtctctggtgaggctgaggc
# ttggtgagaaccagctttcgggacagattcctaaggagattggtcaattgcagaacctcgtgtttcttgatttgtacatgaaccatttctctggcggc
# ttgccttctgaatttgccaacattacagttcttgagctgttggatgtgcacaacaattacctaactggggaaataccacaccagatgggggagcttgt
# gaatttagagcaacttgatcttagccggaacagctttaccggtgagatcccttcgagttttggcaatctcagttacttgaacaaacttattctcagta
# acaatctgcttactggtccaattccaaagtcttttaaaaacttgcagaagttaactctacttgatttgagctcaaatactctttctggtgagattcca
# tctgagcttggctatgtcacaagcttaacaattggtttggatttgagctcgaatcatttcacgggtgaacttcctgaaacattgtgcagtttgtcaca
# gttgcaatctcttgatatttctcataatttgttgagtggaaggatcacaattctaagctccctgaccagccttacttccctgaatgtttcagacaaca
# atttctcggggcctattcctgtcacaccattctttagaactctcacttcagattcttttctggagaattcactctgtcaatcagttgatggttatagt
# tgttcttcacatataatgggaaggaatgggttgaagtcaccgaaaaccatagctctggttgcggtgattctgacttcagtagccatagcagtcgtggc
# tatgtggattcttgtgacgcgaaaccacagatacgtgtttcagaagtcccaaggcctgtcagcctcttctgtaggggcagaagacttttcctaccctt
# ggactttcatcccctttcaaaagttcaatttcaccatagacaacatcttggattgcttgaaagatgaaaacatcattgggaaaggatgttctggtgtt
# gtatacaaagcagaaatgcctaacggtgaggtgattgcagtgaagaagctttggaaaacaaagaaagacgaggagccagtagattcttttgcagcaga
# aattcaaattctcggacatattaggcatcgaaacattctgaagttattgggatattgttcaaacaaaagcgttaagcttctgctatacaactacattt
# caaatggcaatctccatcagctcttgcaaagtaacagaaatttggactgggaaattaggtacaaaatcgccattggatcagctcaaggccttgcttat
# cttcaccatgactgtgttccagccattcttcatagagatgtcaagtgcaataatatactgatcgactccaagtttgacgcatatattgcagactttgg
# acttgcaaagctaatgaattcgccaaactatcaccacgctatgtccagtgtagcaggatcgtatggatatattgctccagaatatggatatacagcga
# atataacagaaaagagtgatgtctatagttatggagtggtgctgctggaaatacttagtggacgtagcgctgttgattctcagataggtgatgggctt
# cacatcgtcgagtgggtaaagaagaaaatgggaagctttgaaccagctgttacagttctcgacactaagctacaaggtttaccggatcaagtggtcca
# agaaatgctgcaaacgcttggaatagcgatgttctgtgtcaactcatcgccagttgaaaggccaacaatgaaggaagttgtggcacttcttatggaag
# taaagagttcacctgatcaagaatttgggaaaacttctcagcctctaataaaacagtccttaactcaaagttga]
# protein sequence = [MHVSSVSSDGEALLSLLKAADPYTKSSSSVLSSWNPSSLTPCSWQGITCSPQERLLNLSSTNISGTIPPSFGSFSHLR
# LLDLSSNSLSGSIPSELGGLSSLQFLFLNSNRLTGKIPPELANLSSLEIFCLQDNLLNGSIPSQLGSLVSLQQFRIGGNPYLSGEIPAQLGLLTNLTM
# FGVAATGLSGVIPPSFGNLINLQTLAIYDTEVFGSIPPELGMISELRYLYLHMNKLTGSIPPQLGKLQKLTSLLLWGNSLTGPIPAEVSNCSSLVILD
# VSANELSGKIPVDLGKLLVLEQLHLSDNALTGFIPWQLSNCTSLTALQLDKNQLSGQIPWQVGKLKYLQSFFLWGNSVSGTIPSAFGNCTELYALDLS
# RNKLTGSIPEEIFDLKQLSKLLLLGNSLTGRLPRSVARCQSLVRLRLGENQLSGQIPKEIGQLQNLVFLDLYMNHFSGGLPSEFANITVLELLDVHNN
# YLTGEIPHQMGELVNLEQLDLSRNSFTGEIPSSFGNLSYLNKLILSNNLLTGPIPKSFKNLQKLTLLDLSSNTLSGEIPSELGYVTSLTIGLDLSSNH
# FTGELPETLCSLSQLQSLDISHNLLSGRITILSSLTSLTSLNVSDNNFSGPIPVTPFFRTLTSDSFLENSLCQSVDGYSCSSHIMGRNGLKSPKTIAL
# VAVILTSVAIAVVAMWILVTRNHRYVFQKSQGLSASSVGAEDFSYPWTFIPFQKFNFTIDNILDCLKDENIIGKGCSGVVYKAEMPNGEVIAVKKLWK
# TKKDEEPVDSFAAEIQILGHIRHRNILKLLGYCSNKSVKLLLYNYISNGNLHQLLQSNRNLDWEIRYKIAIGSAQGLAYLHHDCVPAILHRDVKCNNI
# LIDSKFDAYIADFGLAKLMNSPNYHHAMSSVAGSYGYIAPEYGYTANITEKSDVYSYGVVLLEILSGRSAVDSQIGDGLHIVEWVKKKMGSFEPAVTV
# LDTKLQGLPDQVVQEMLQTLGIAMFCVNSSPVERPTMKEVVALLMEVKSSPDQEFGKTSQPLIKQSLTQS]
# end gene g1
###
# start gene g2
scaffold5179	AUGUSTUS	gene	22874	23465	0.04	-	.	g2
scaffold5179	AUGUSTUS	transcript	22874	23465	0.04	-	.	g2.t1
scaffold5179	AUGUSTUS	tts	22874	22874	.	-	.	transcript_id "g2.t1"; gene_id "g2";
scaffold5179	AUGUSTUS	exon	22874	23465	.	-	.	transcript_id "g2.t1"; gene_id "g2";
scaffold5179	AUGUSTUS	stop_codon	23108	23110	.	-	0	transcript_id "g2.t1"; gene_id "g2";
scaffold5179	AUGUSTUS	CDS	23108	23434	0.77	-	0	transcript_id "g2.t1"; gene_id "g2";
scaffold5179	AUGUSTUS	start_codon	23432	23434	.	-	0	transcript_id "g2.t1"; gene_id "g2";
scaffold5179	AUGUSTUS	tss	23465	23465	.	-	.	transcript_id "g2.t1"; gene_id "g2";
# coding sequence = [atgggaaacacatcgctctgtagggagcatatgttttcaagatctgtcaccaaggccaagaacaattctgcagcaaagt
# catgtaaacattacaggaagtcaatccatgctgatgctagaagagctattctcgctgcattaacagtgaattggcatttgctatcgattttccaaata
# ggcttatctggtattgagtcaaaccttggaagcgttctagaatcagcaaaagttcagcaaaattccctcatctccctgacattcagattcctcctgaa
# attaaacttccatcgctcattagttctgttagaagctatgcttgcatcttga]
# protein sequence = [MGNTSLCREHMFSRSVTKAKNNSAAKSCKHYRKSIHADARRAILAALTVNWHLLSIFQIGLSGIESNLGSVLESAKVQ
# QNSLISLTFRFLLKLNFHRSLVLLEAMLAS]
# end gene g2
###
# start gene g3
scaffold5179	AUGUSTUS	gene	24440	25595	0.06	-	.	g3
scaffold5179	AUGUSTUS	transcript	24440	25595	0.06	-	.	g3.t1
scaffold5179	AUGUSTUS	tts	24440	24440	.	-	.	transcript_id "g3.t1"; gene_id "g3";
scaffold5179	AUGUSTUS	exon	24440	25595	.	-	.	transcript_id "g3.t1"; gene_id "g3";
scaffold5179	AUGUSTUS	stop_codon	24919	24921	.	-	0	transcript_id "g3.t1"; gene_id "g3";
scaffold5179	AUGUSTUS	CDS	24919	25392	0.73	-	0	transcript_id "g3.t1"; gene_id "g3";
scaffold5179	AUGUSTUS	start_codon	25390	25392	.	-	0	transcript_id "g3.t1"; gene_id "g3";
scaffold5179	AUGUSTUS	tss	25595	25595	.	-	.	transcript_id "g3.t1"; gene_id "g3";
# coding sequence = [atgcatcgacgttcatcaatttctctctgtaaatcgcttctcagacacccttttgagaaatcaacaatacccaaatctt
# atttttccataagaactcttacatctctctcaaattcatccttcaacctcacgaaaacccgacattttcttggtccgacgagttcaaattcatcaacc
# cagctcgtaaattttcagaatttaaggcgatatagtgttgacactgacagggaagttgataaaatcaatctcaagtttgcagaggcaagagaggagat
# tgaatcagctatggaatctaaagagactgtgtattttaatgaagaagctgaatgtgctcgtgatgctgttaaggaagttcttgatttgtatcaaggat
# tgttgggaaaggtgacagagagtgaaaagggggtgattcaaaggtctatggggcttaagattgagcaattgaaggctgagcttgaccaattgaatgaa
# tga]
# protein sequence = [MHRRSSISLCKSLLRHPFEKSTIPKSYFSIRTLTSLSNSSFNLTKTRHFLGPTSSNSSTQLVNFQNLRRYSVDTDREV
# DKINLKFAEAREEIESAMESKETVYFNEEAECARDAVKEVLDLYQGLLGKVTESEKGVIQRSMGLKIEQLKAELDQLNE]
# end gene g3
###
# start gene g4
scaffold5179	AUGUSTUS	gene	28500	29012	0.32	+	.	g4
scaffold5179	AUGUSTUS	transcript	28500	29012	0.32	+	.	g4.t1
scaffold5179	AUGUSTUS	tss	28500	28500	.	+	.	transcript_id "g4.t1"; gene_id "g4";
scaffold5179	AUGUSTUS	exon	28500	29012	.	+	.	transcript_id "g4.t1"; gene_id "g4";
scaffold5179	AUGUSTUS	start_codon	28575	28577	.	+	0	transcript_id "g4.t1"; gene_id "g4";
scaffold5179	AUGUSTUS	CDS	28575	28961	0.94	+	0	transcript_id "g4.t1"; gene_id "g4";
scaffold5179	AUGUSTUS	stop_codon	28959	28961	.	+	0	transcript_id "g4.t1"; gene_id "g4";
scaffold5179	AUGUSTUS	tts	29012	29012	.	+	.	transcript_id "g4.t1"; gene_id "g4";
# coding sequence = [atggctcgcgcattattactactcacacaaaataagttcactagcgtatctcaagtaggttttgccacaggaacgttgc
# tcctgtgtgcactggcgctcttcatgtgcgccagccattcgaggaagtggaagcgcaagtggagaggctatggtgatcaacatgaccctattattcac
# atcaatcatgaaaagattgatgaggattaccattttgaaggtgttgatccaagcacatgtagtggtgaagttgctatttggaagaagaacataatcat
# gggaggaaaatgtcagcttcctgaattttctggtgtcataatatatgatactgctgggaatttagttgatcccaaaactccaagacctcttgctctta
# catggaaagaatag]
# protein sequence = [MARALLLLTQNKFTSVSQVGFATGTLLLCALALFMCASHSRKWKRKWRGYGDQHDPIIHINHEKIDEDYHFEGVDPST
# CSGEVAIWKKNIIMGGKCQLPEFSGVIIYDTAGNLVDPKTPRPLALTWKE]
# end gene g4
###
# start gene g5
scaffold5179	AUGUSTUS	gene	29063	31705	0.14	-	.	g5
scaffold5179	AUGUSTUS	transcript	29063	31705	0.14	-	.	g5.t1
scaffold5179	AUGUSTUS	tts	29063	29063	.	-	.	transcript_id "g5.t1"; gene_id "g5";
scaffold5179	AUGUSTUS	exon	29063	29694	.	-	.	transcript_id "g5.t1"; gene_id "g5";
scaffold5179	AUGUSTUS	stop_codon	29596	29598	.	-	0	transcript_id "g5.t1"; gene_id "g5";
scaffold5179	AUGUSTUS	intron	29695	30343	1	-	.	transcript_id "g5.t1"; gene_id "g5";
scaffold5179	AUGUSTUS	intron	30509	31341	0.95	-	.	transcript_id "g5.t1"; gene_id "g5";
scaffold5179	AUGUSTUS	CDS	29596	29694	1	-	0	transcript_id "g5.t1"; gene_id "g5";
scaffold5179	AUGUSTUS	CDS	30344	30508	0.99	-	0	transcript_id "g5.t1"; gene_id "g5";
scaffold5179	AUGUSTUS	exon	30344	30508	.	-	.	transcript_id "g5.t1"; gene_id "g5";
scaffold5179	AUGUSTUS	CDS	31342	31677	0.96	-	0	transcript_id "g5.t1"; gene_id "g5";
scaffold5179	AUGUSTUS	exon	31342	31705	.	-	.	transcript_id "g5.t1"; gene_id "g5";
scaffold5179	AUGUSTUS	start_codon	31675	31677	.	-	0	transcript_id "g5.t1"; gene_id "g5";
scaffold5179	AUGUSTUS	tss	31705	31705	.	-	.	transcript_id "g5.t1"; gene_id "g5";
scaffold5179	AUGUSTUS	protein_match	29599	29694	9.35	-	0	target "unknown_C[1..32]"; target_start 167; transcript_id "g5.t1"; gene_id "g5";
scaffold5179	AUGUSTUS	protein_match	30344	30508	7.49	-	0	target "unknown_B[65..119]"; target_start 48; transcript_id "g5.t1"; gene_id "g5";
scaffold5179	AUGUSTUS	protein_match	31342	31533	6.89	-	0	target "unknown_B[1..64]"; target_start 48; transcript_id "g5.t1"; gene_id "g5";
scaffold5179	AUGUSTUS	protein_match	31570	31668	4.59	-	0	target "unknown_A[1..33]"; target_start 3; transcript_id "g5.t1"; gene_id "g5";
# coding sequence = [atggctgctatggagaatcatattcaaaagattctcttcacagaagaacaaatttctcatcgagtttctgaacttgctt
# cccaaattaccctcaatttttcttcatctaccaacaatggaggagcacctttgctttcttcttcatcggctccggttgttgtcggtgttgctactggt
# gcttttttattcctagctgaccttgttcgcaaaatcaaccttcccatttcggttgattttgttcgggtcgaatcttacgggtcgggtactgtatccag
# tggaaaacccaaaatttcttgcgacttgaaaattgatgttactggaaagcatgtcattttggttgaggacattgtggatacaggaaacacgttggcct
# gcctctttgaacacctgaaatctaaaggggcatcctccatatcagtgtgtactctctttgataaaccatcaaagaggaaggttaatgtcgaacttgtg
# ggagaggggaagttctaccgtggttttgagtgtccagattattttgtggttggctatgggttagattttgctgaggtttataggaacttaccttacgt
# ggggatcttgaaacctgagatgtacagttga]
# protein sequence = [MAAMENHIQKILFTEEQISHRVSELASQITLNFSSSTNNGGAPLLSSSSAPVVVGVATGAFLFLADLVRKINLPISVD
# FVRVESYGSGTVSSGKPKISCDLKIDVTGKHVILVEDIVDTGNTLACLFEHLKSKGASSISVCTLFDKPSKRKVNVELVGEGKFYRGFECPDYFVVGY
# GLDFAEVYRNLPYVGILKPEMYS]
# sequence of block unknown_C   167 [CPDYFVVGYGLDFAEVYRNLPYVGILKPEMYS] 199
# sequence of block unknown_B    48 [SAPVVVGVATGAFLFLADLVRKINLPISVDFVRVESYGSGTVSSGKPKISCDLKIDVTGKHVILVEDIVDTGNTLACLFEHLKSKGASSISVCTLFDKPSKRKVNVELVGEGKFYRGFE] 167
# sequence of block unknown_A     3 [MENHIQKILFTEEQISHRVSELASQITLNFSSS] 36
# end gene g5
###
# command line:
# augustus --codingseq=1 --proteinprofile=/home/pgsb/tetiana.nosenko/lineages/embryophyta_odb9/prfl/EOG09360R2K.prfl --predictionStart=11325 --predictionEnd=49792 --species=arabidopsis ./tmp/scaffold5179Schil_BUSCO_geno_206160443_.temp
```
