## Supplementary material for "The *de novo* reference genome and transcriptome assemblies of the wild tomato species *Solanum chilense*": EOG09360R4F.out.1

```
# Please cite: Mario Stanke, Mark Diekhans, Robert Baertsch, David Haussler (2008),
# Using native and syntenically mapped cDNA alignments to improve de novo gene finding
# Bioinformatics 24: 637-644, doi 10.1093/bioinformatics/btn013
# No extrinsic information on sequences given.
# Using protein profile unknown
# --[0..4]--> unknown_A (29) <--[1..8]--> unknown_B (14) <--[3..8]--> unknown_C (15) <--[28..42]--> unknown_E (9) <--[0..1]--> unknown_F (69) <--[0..1]--> unknown_G (104) <--[10..24]--
# arabidopsis version. Using default transition matrix.
# We have hints for 0 sequences and for 0 of the sequences in the input set.
#
# ----- prediction on sequence number 1 (length = 37951, name = scaffold2951) -----
#
# Constraints/Hints:
# (none)
# Predicted genes for sequence number 1 on both strands
# start gene g1
scaffold2951	AUGUSTUS	gene	10050	13420	0.04	-	.	g1
scaffold2951	AUGUSTUS	transcript	10050	13420	0.04	-	.	g1.t1
scaffold2951	AUGUSTUS	intron	10050	10516	0.57	-	.	transcript_id "g1.t1"; gene_id "g1";
scaffold2951	AUGUSTUS	intron	10729	10817	0.85	-	.	transcript_id "g1.t1"; gene_id "g1";
scaffold2951	AUGUSTUS	intron	10977	11591	0.25	-	.	transcript_id "g1.t1"; gene_id "g1";
scaffold2951	AUGUSTUS	CDS	10517	10728	0.64	-	0	transcript_id "g1.t1"; gene_id "g1";
scaffold2951	AUGUSTUS	exon	10517	10728	.	-	.	transcript_id "g1.t1"; gene_id "g1";
scaffold2951	AUGUSTUS	CDS	10818	10976	0.85	-	0	transcript_id "g1.t1"; gene_id "g1";
scaffold2951	AUGUSTUS	exon	10818	10976	.	-	.	transcript_id "g1.t1"; gene_id "g1";
scaffold2951	AUGUSTUS	CDS	11592	11642	0.37	-	0	transcript_id "g1.t1"; gene_id "g1";
scaffold2951	AUGUSTUS	exon	11592	11936	.	-	.	transcript_id "g1.t1"; gene_id "g1";
scaffold2951	AUGUSTUS	start_codon	11640	11642	.	-	0	transcript_id "g1.t1"; gene_id "g1";
scaffold2951	AUGUSTUS	exon	13295	13420	.	-	.	transcript_id "g1.t1"; gene_id "g1";
scaffold2951	AUGUSTUS	tss	13420	13420	.	-	.	transcript_id "g1.t1"; gene_id "g1";
# coding sequence = [atgaacactgggtactcagtgcaccggtctgcccttattcttactgctcaaggtgcttggggagaaaaattggaccaag
# gattttggggtcacagatcgaatcaacagtatgcttctacgccttcaattttcatccttttgcgcatattatttttcaaatcccctttgagccgtgct
# catctaagagaagataagttttatgggcaaacagtacctgaagtgatatatcaagtattggaggaacctacagaccagattgaaatcgaagaagggcc
# ggaaactcctcaatcgttggaagagtttatggaagaaatgaaggacacaaggccagatgcagaaacctttgctgtcaagcttaaaactatggtattac
# gtacttatcatgccttctccatcatgtatagcgataaagttaacttaag]
# protein sequence = [MNTGYSVHRSALILTAQGAWGEKLDQGFWGHRSNQQYASTPSIFILLRILFFKSPLSRAHLREDKFYGQTVPEVIYQV
# LEEPTDQIEIEEGPETPQSLEEFMEEMKDTRPDAETFAVKLKTMVLRTYHAFSIMYSDKVNL]
# end gene g1
###
# start gene g2
scaffold2951	AUGUSTUS	gene	13619	19110	0.05	-	.	g2
scaffold2951	AUGUSTUS	transcript	13619	19110	0.05	-	.	g2.t1
scaffold2951	AUGUSTUS	tts	13619	13619	.	-	.	transcript_id "g2.t1"; gene_id "g2";
scaffold2951	AUGUSTUS	exon	13619	14478	.	-	.	transcript_id "g2.t1"; gene_id "g2";
scaffold2951	AUGUSTUS	stop_codon	14356	14358	.	-	0	transcript_id "g2.t1"; gene_id "g2";
scaffold2951	AUGUSTUS	intron	14479	15087	0.84	-	.	transcript_id "g2.t1"; gene_id "g2";
scaffold2951	AUGUSTUS	intron	15271	17633	0.21	-	.	transcript_id "g2.t1"; gene_id "g2";
scaffold2951	AUGUSTUS	intron	17734	18779	0.41	-	.	transcript_id "g2.t1"; gene_id "g2";
scaffold2951	AUGUSTUS	intron	18878	19006	1	-	.	transcript_id "g2.t1"; gene_id "g2";
scaffold2951	AUGUSTUS	CDS	14356	14478	1	-	0	transcript_id "g2.t1"; gene_id "g2";
scaffold2951	AUGUSTUS	CDS	15088	15270	0.22	-	0	transcript_id "g2.t1"; gene_id "g2";
scaffold2951	AUGUSTUS	exon	15088	15270	.	-	.	transcript_id "g2.t1"; gene_id "g2";
scaffold2951	AUGUSTUS	CDS	17634	17733	0.4	-	1	transcript_id "g2.t1"; gene_id "g2";
scaffold2951	AUGUSTUS	exon	17634	17733	.	-	.	transcript_id "g2.t1"; gene_id "g2";
scaffold2951	AUGUSTUS	CDS	18780	18877	0.45	-	0	transcript_id "g2.t1"; gene_id "g2";
scaffold2951	AUGUSTUS	exon	18780	18877	.	-	.	transcript_id "g2.t1"; gene_id "g2";
scaffold2951	AUGUSTUS	CDS	19007	19063	1	-	0	transcript_id "g2.t1"; gene_id "g2";
scaffold2951	AUGUSTUS	exon	19007	19110	.	-	.	transcript_id "g2.t1"; gene_id "g2";
scaffold2951	AUGUSTUS	start_codon	19061	19063	.	-	0	transcript_id "g2.t1"; gene_id "g2";
scaffold2951	AUGUSTUS	tss	19110	19110	.	-	.	transcript_id "g2.t1"; gene_id "g2";
# coding sequence = [atggctcccgtagctcccagatccggcgacgccattttcgccaacgttgaacgagtgaatgctgaacttttcaccctaa
# cgtacggtgcgatcgtgcgacaactgcttactgatctggaggaggttgaggaagtcaacaaacagcttgatcaaatgggttataacattggaattcgg
# ctcattgatgagtttctggcaaagtctaacgtttctaggtgcattgatttcaaggaaacagctgaagtcattgccaaggttggcctcaaaatgttcct
# aggtgtcacagcaactgtgggaaattggaatgctgagggaacaacatgcagtttaattctggaggacaaccccttggtagactttgttgagctccctg
# atacatgtcaaggtctatattattgtaacatcttaagtggagtaatcagaggggcattagagatggtgtcgatgaagactgacgtcacatggatacgt
# gacatgcttagaggcgatgatgcattcgagctgcagttgaaacttctgaagcaagttcctgaggaatatccttacaaagacgacgagtaa]
# protein sequence = [MAPVAPRSGDAIFANVERVNAELFTLTYGAIVRQLLTDLEEVEEVNKQLDQMGYNIGIRLIDEFLAKSNVSRCIDFKE
# TAEVIAKVGLKMFLGVTATVGNWNAEGTTCSLILEDNPLVDFVELPDTCQGLYYCNILSGVIRGALEMVSMKTDVTWIRDMLRGDDAFELQLKLLKQV
# PEEYPYKDDE]
# end gene g2
###
# start gene g3
scaffold2951	AUGUSTUS	gene	21905	23770	0.37	+	.	g3
scaffold2951	AUGUSTUS	transcript	21905	23770	0.37	+	.	g3.t1
scaffold2951	AUGUSTUS	tss	21905	21905	.	+	.	transcript_id "g3.t1"; gene_id "g3";
scaffold2951	AUGUSTUS	exon	21905	23770	.	+	.	transcript_id "g3.t1"; gene_id "g3";
scaffold2951	AUGUSTUS	start_codon	21929	21931	.	+	0	transcript_id "g3.t1"; gene_id "g3";
scaffold2951	AUGUSTUS	CDS	21929	23302	1	+	0	transcript_id "g3.t1"; gene_id "g3";
scaffold2951	AUGUSTUS	stop_codon	23300	23302	.	+	0	transcript_id "g3.t1"; gene_id "g3";
scaffold2951	AUGUSTUS	tts	23770	23770	.	+	.	transcript_id "g3.t1"; gene_id "g3";
# coding sequence = [atgcagatatttgtcaaaaccctcactggaaagactatcacccttgaggtggaaagctcagacaccattgacaacgtta
# aagccaagatccaggacaaggaaggcattcccccagaccagcagaggctgatctttgcgggcaagcagcttgaagacggtcgtactctagctgattac
# aacattcagaaggagtcaactctccacttggtgctccgacttcgtggtgggatgcagatttttgtcaaaaccctcactggaaagacaatcacccttga
# ggtggaaagctcagacaccattgacaatgtcaaagccaagatccaggacaaggaaggcattcccccagaccagcagaggctgatctttgcgggcaagc
# aacttgaagatggccgtaccctcgccgattacaacattcaaaaagagtccactcttcacttggtgctccgtcttcgtggtggaatgcaaatttttgtg
# aaaactttgacaggaaagaccatcacccttgaggttgaaagctccgacaccattgacaatgttaaggctaagatccaggacaaggaaggcattccccc
# agaccagcaaaggttgatctttgcgggcaagcagcttgaggacggcaggacccttgctgattacaacatccagaaggaatcaacccttcacttggtgc
# tacgtcttcgtggtggaatgcaaatttttgtgaagactttgaccggaaagaccatcacccttgaggttgaaagctctgacaccattgacaatgttaag
# gctaagatccaggacaaggaaggcattcccccagaccagcagagattgatctttgctggaaagcagcttgaggacggccggacccttgctgattacaa
# catccagaaggagtcaacccttcacttggtcctgcgtctacgaggtggaatgcaaatcttcgtgaagaccttgactggcaagactattacccttgagg
# tggaaagctccgacaccattgacaacgtaaaggccaagattcaggacaaagagggtatcccaccagaccagcaaaggttgatttttgcaggcaagcag
# ttggaagatggaaggacattagccgattacaatattcagaaggaatcaacccttcatcttgtgttgaggctcaggggaggtatgcagatttttgtgaa
# gaccttgactgggaaaaccataactttggaggtggagagttctgataccattgacaatgtgaaggctaagattcaggacaaggagggaatcccaccgg
# accaacagagactgatctttgcagggaagcagcttgaagatggaaggactctggcggactacaacatccaaaaggagtcaactttgcaccttgtcctc
# cgtctccgtggtggtttttga]
# protein sequence = [MQIFVKTLTGKTITLEVESSDTIDNVKAKIQDKEGIPPDQQRLIFAGKQLEDGRTLADYNIQKESTLHLVLRLRGGMQ
# IFVKTLTGKTITLEVESSDTIDNVKAKIQDKEGIPPDQQRLIFAGKQLEDGRTLADYNIQKESTLHLVLRLRGGMQIFVKTLTGKTITLEVESSDTID
# NVKAKIQDKEGIPPDQQRLIFAGKQLEDGRTLADYNIQKESTLHLVLRLRGGMQIFVKTLTGKTITLEVESSDTIDNVKAKIQDKEGIPPDQQRLIFA
# GKQLEDGRTLADYNIQKESTLHLVLRLRGGMQIFVKTLTGKTITLEVESSDTIDNVKAKIQDKEGIPPDQQRLIFAGKQLEDGRTLADYNIQKESTLH
# LVLRLRGGMQIFVKTLTGKTITLEVESSDTIDNVKAKIQDKEGIPPDQQRLIFAGKQLEDGRTLADYNIQKESTLHLVLRLRGGF]
# end gene g3
###
# start gene g4
scaffold2951	AUGUSTUS	gene	24945	27636	0.07	+	.	g4
scaffold2951	AUGUSTUS	transcript	24945	27636	0.07	+	.	g4.t1
scaffold2951	AUGUSTUS	tss	24945	24945	.	+	.	transcript_id "g4.t1"; gene_id "g4";
scaffold2951	AUGUSTUS	exon	24945	25053	.	+	.	transcript_id "g4.t1"; gene_id "g4";
scaffold2951	AUGUSTUS	exon	26248	26343	.	+	.	transcript_id "g4.t1"; gene_id "g4";
scaffold2951	AUGUSTUS	start_codon	26307	26309	.	+	0	transcript_id "g4.t1"; gene_id "g4";
scaffold2951	AUGUSTUS	intron	26344	26634	0.7	+	.	transcript_id "g4.t1"; gene_id "g4";
scaffold2951	AUGUSTUS	intron	26841	26944	0.98	+	.	transcript_id "g4.t1"; gene_id "g4";
scaffold2951	AUGUSTUS	intron	26999	27165	0.98	+	.	transcript_id "g4.t1"; gene_id "g4";
scaffold2951	AUGUSTUS	CDS	26307	26343	0.78	+	0	transcript_id "g4.t1"; gene_id "g4";
scaffold2951	AUGUSTUS	CDS	26635	26840	0.74	+	2	transcript_id "g4.t1"; gene_id "g4";
scaffold2951	AUGUSTUS	exon	26635	26840	.	+	.	transcript_id "g4.t1"; gene_id "g4";
scaffold2951	AUGUSTUS	CDS	26945	26998	0.98	+	0	transcript_id "g4.t1"; gene_id "g4";
scaffold2951	AUGUSTUS	exon	26945	26998	.	+	.	transcript_id "g4.t1"; gene_id "g4";
scaffold2951	AUGUSTUS	CDS	27166	27210	0.97	+	0	transcript_id "g4.t1"; gene_id "g4";
scaffold2951	AUGUSTUS	exon	27166	27636	.	+	.	transcript_id "g4.t1"; gene_id "g4";
scaffold2951	AUGUSTUS	stop_codon	27208	27210	.	+	0	transcript_id "g4.t1"; gene_id "g4";
scaffold2951	AUGUSTUS	tts	27636	27636	.	+	.	transcript_id "g4.t1"; gene_id "g4";
# coding sequence = [atgtctgatctcgacctccaagttcccgctgcttttgatccctttgctgaggcaaatgctgataattctggagctggga
# caaaagattatgtacacattcgcatacaacaaagaaatggtcggaaaagcctgacaactgtgcaaggattgaagaaagaattcagctacaataaaata
# ctaaaggaccttaagaaagagttttgctgcaatggtactgttgtccaggatccagaactaggccaggttattcaactccagggtgatcagagaaagaa
# cgtttctacatttcttgtccaggctggaatcgtgaagaaagaacacatcaaaattcatggtttttga]
# protein sequence = [MSDLDLQVPAAFDPFAEANADNSGAGTKDYVHIRIQQRNGRKSLTTVQGLKKEFSYNKILKDLKKEFCCNGTVVQDPE
# LGQVIQLQGDQRKNVSTFLVQAGIVKKEHIKIHGF]
# end gene g4
###
# start gene g5
scaffold2951	AUGUSTUS	gene	28034	33420	0.01	-	.	g5
scaffold2951	AUGUSTUS	transcript	28034	33420	0.01	-	.	g5.t1
scaffold2951	AUGUSTUS	tts	28034	28034	.	-	.	transcript_id "g5.t1"; gene_id "g5";
scaffold2951	AUGUSTUS	exon	28034	28481	.	-	.	transcript_id "g5.t1"; gene_id "g5";
scaffold2951	AUGUSTUS	stop_codon	28267	28269	.	-	0	transcript_id "g5.t1"; gene_id "g5";
scaffold2951	AUGUSTUS	intron	28482	28595	0.98	-	.	transcript_id "g5.t1"; gene_id "g5";
scaffold2951	AUGUSTUS	intron	28633	29220	0.91	-	.	transcript_id "g5.t1"; gene_id "g5";
scaffold2951	AUGUSTUS	intron	29278	29621	0.66	-	.	transcript_id "g5.t1"; gene_id "g5";
scaffold2951	AUGUSTUS	intron	29784	29857	1	-	.	transcript_id "g5.t1"; gene_id "g5";
scaffold2951	AUGUSTUS	intron	29960	30570	0.99	-	.	transcript_id "g5.t1"; gene_id "g5";
scaffold2951	AUGUSTUS	intron	30675	31265	0.05	-	.	transcript_id "g5.t1"; gene_id "g5";
scaffold2951	AUGUSTUS	intron	31372	32007	0.18	-	.	transcript_id "g5.t1"; gene_id "g5";
scaffold2951	AUGUSTUS	CDS	28267	28481	0.98	-	2	transcript_id "g5.t1"; gene_id "g5";
scaffold2951	AUGUSTUS	CDS	28596	28632	0.98	-	0	transcript_id "g5.t1"; gene_id "g5";
scaffold2951	AUGUSTUS	exon	28596	28632	.	-	.	transcript_id "g5.t1"; gene_id "g5";
scaffold2951	AUGUSTUS	CDS	29221	29277	0.64	-	0	transcript_id "g5.t1"; gene_id "g5";
scaffold2951	AUGUSTUS	exon	29221	29277	.	-	.	transcript_id "g5.t1"; gene_id "g5";
scaffold2951	AUGUSTUS	CDS	29622	29783	1	-	0	transcript_id "g5.t1"; gene_id "g5";
scaffold2951	AUGUSTUS	exon	29622	29783	.	-	.	transcript_id "g5.t1"; gene_id "g5";
scaffold2951	AUGUSTUS	CDS	29858	29959	1	-	0	transcript_id "g5.t1"; gene_id "g5";
scaffold2951	AUGUSTUS	exon	29858	29959	.	-	.	transcript_id "g5.t1"; gene_id "g5";
scaffold2951	AUGUSTUS	CDS	30571	30674	1	-	2	transcript_id "g5.t1"; gene_id "g5";
scaffold2951	AUGUSTUS	exon	30571	30674	.	-	.	transcript_id "g5.t1"; gene_id "g5";
scaffold2951	AUGUSTUS	CDS	31266	31371	0.97	-	0	transcript_id "g5.t1"; gene_id "g5";
scaffold2951	AUGUSTUS	exon	31266	31371	.	-	.	transcript_id "g5.t1"; gene_id "g5";
scaffold2951	AUGUSTUS	CDS	32008	32127	0.17	-	0	transcript_id "g5.t1"; gene_id "g5";
scaffold2951	AUGUSTUS	exon	32008	32150	.	-	.	transcript_id "g5.t1"; gene_id "g5";
scaffold2951	AUGUSTUS	start_codon	32125	32127	.	-	0	transcript_id "g5.t1"; gene_id "g5";
scaffold2951	AUGUSTUS	exon	33366	33420	.	-	.	transcript_id "g5.t1"; gene_id "g5";
scaffold2951	AUGUSTUS	tss	33420	33420	.	-	.	transcript_id "g5.t1"; gene_id "g5";
scaffold2951	AUGUSTUS	protein_match	28318	28481	8.8	-	2	target "unknown_G[50..104]"; target_start 180; transcript_id "g5.t1"; gene_id "g5";
scaffold2951	AUGUSTUS	protein_match	28596	28632	7.77	-	0	target "unknown_G[38..50]"; target_start 180; transcript_id "g5.t1"; gene_id "g5";
scaffold2951	AUGUSTUS	protein_match	29221	29277	9.56	-	0	target "unknown_G[19..37]"; target_start 180; transcript_id "g5.t1"; gene_id "g5";
scaffold2951	AUGUSTUS	protein_match	29622	29675	7.62	-	0	target "unknown_G[1..18]"; target_start 180; transcript_id "g5.t1"; gene_id "g5";
scaffold2951	AUGUSTUS	protein_match	29679	29783	8.92	-	0	target "unknown_F[35..69]"; target_start 110; transcript_id "g5.t1"; gene_id "g5";
scaffold2951	AUGUSTUS	protein_match	29858	29959	6.55	-	0	target "unknown_F[1..34]"; target_start 110; transcript_id "g5.t1"; gene_id "g5";
scaffold2951	AUGUSTUS	protein_match	30571	30597	10.9	-	0	target "unknown_E[1..9]"; target_start 101; transcript_id "g5.t1"; gene_id "g5";
scaffold2951	AUGUSTUS	protein_match	31294	31338	6.13	-	0	target "unknown_C[1..15]"; target_start 51; transcript_id "g5.t1"; gene_id "g5";
scaffold2951	AUGUSTUS	protein_match	31348	31371	5.18	-	0	target "unknown_B[7..14]"; target_start 34; transcript_id "g5.t1"; gene_id "g5";
scaffold2951	AUGUSTUS	protein_match	32008	32025	5.82	-	0	target "unknown_B[1..6]"; target_start 34; transcript_id "g5.t1"; gene_id "g5";
scaffold2951	AUGUSTUS	protein_match	32041	32127	4.98	-	0	target "unknown_A[1..29]"; target_start 0; transcript_id "g5.t1"; gene_id "g5";
# coding sequence = [atggaggacatgttgctagtggttctctcgatgcttctggctctactattagttccgctttatctttggaagcgccggc
# aaaattctcagtcttccagagaacatgaagatgaacctcaggttcagcagagggatactgtagtaagagccactggaacgcgtcgaatgcgtcgaaga
# ccagcttcttcagctgctagcacatcttcagctgcagccaatatagatgaaccggttggcagtgatgatgaagaacctggagatggatattatactgc
# aaagtcatcaaagaaaaaggaaaagaagcgtcaagagcgggaagcacaaagacagactgaagaagctgctcgggaatcaaaacagacaaagcaaagcc
# actatgatgaaatcaggaggaggaaggaggaggagcgtgaagctcaagagcgtgcactggaagaagaagccaaggctcgacaggccaaagaggaagaa
# gctgctgcattagagtttgaaaaatggaaaggtgaaatttcagttgatgctgagggaacaactgaaaacgaagttcaagatggaagccagggtctact
# ttttgattttgtggaatacattaagaaacacaaatgtgtgcctttggaggatcttgcggcagaattcaagctaaggactcaggagtgtatcaatcgta
# tcagctcacttgaagaaatggggagactttctggtgtcatggatgatagagggaaatacatatacatctcactagaagaaatgagagctgtggctgac
# tacattagacgtgaaggtagggtgagtatctcacacttagctagcaagtctaatcaattcattgatttggaaccaaaagttgagttagtcgaggatat
# aggcagcatcgaggaggaggcagttgttgcttcagcttaa]
# protein sequence = [MEDMLLVVLSMLLALLLVPLYLWKRRQNSQSSREHEDEPQVQQRDTVVRATGTRRMRRRPASSAASTSSAAANIDEPV
# GSDDEEPGDGYYTAKSSKKKEKKRQEREAQRQTEEAARESKQTKQSHYDEIRRRKEEEREAQERALEEEAKARQAKEEEAAALEFEKWKGEISVDAEG
# TTENEVQDGSQGLLFDFVEYIKKHKCVPLEDLAAEFKLRTQECINRISSLEEMGRLSGVMDDRGKYIYISLEEMRAVADYIRREGRVSISHLASKSNQ
# FIDLEPKVELVEDIGSIEEEAVVASA]
# sequence of block unknown_G   180 [EVQDGSQGLLFDFVEYIKKHKCVPLEDLAAEFKLRTQECINRISSLEEMGRLSGVMDDRGKYIYISLEEMRAVADYIRREGRVSISHLASKSNQFIDLEPKVEL] 284
# sequence of block unknown_F   110 [TEEAARESKQTKQSHYDEIRRRKEEEREAQERALEEEAKARQAKEEEAAALEFEKWKGEISVDAEGTTE] 179
# sequence of block unknown_E   101 [RQEREAQRQ] 110
# sequence of block unknown_C    51 [GTRRMRRRPASSAAS] 66
# sequence of block unknown_B    34 [HEDEPQVQQRDTVV] 48
# sequence of block unknown_A     0 [MEDMLLVVLSMLLALLLVPLYLWKRRQNS] 29
# end gene g5
###
# start gene g6
scaffold2951	AUGUSTUS	gene	34505	38107	0.03	+	.	g6
scaffold2951	AUGUSTUS	transcript	34505	38107	0.03	+	.	g6.t1
scaffold2951	AUGUSTUS	tss	34505	34505	.	+	.	transcript_id "g6.t1"; gene_id "g6";
scaffold2951	AUGUSTUS	exon	34505	34982	.	+	.	transcript_id "g6.t1"; gene_id "g6";
scaffold2951	AUGUSTUS	exon	35849	36429	.	+	.	transcript_id "g6.t1"; gene_id "g6";
scaffold2951	AUGUSTUS	start_codon	35859	35861	.	+	0	transcript_id "g6.t1"; gene_id "g6";
scaffold2951	AUGUSTUS	intron	36430	36550	1	+	.	transcript_id "g6.t1"; gene_id "g6";
scaffold2951	AUGUSTUS	CDS	35859	36429	0.86	+	0	transcript_id "g6.t1"; gene_id "g6";
scaffold2951	AUGUSTUS	CDS	36551	37974	1	+	2	transcript_id "g6.t1"; gene_id "g6";
scaffold2951	AUGUSTUS	exon	36551	38107	.	+	.	transcript_id "g6.t1"; gene_id "g6";
scaffold2951	AUGUSTUS	stop_codon	37972	37974	.	+	0	transcript_id "g6.t1"; gene_id "g6";
scaffold2951	AUGUSTUS	tts	38107	38107	.	+	.	transcript_id "g6.t1"; gene_id "g6";
# coding sequence = [atgaaaataccatggatgaatttgatcaattgcattgtgctagttgtgttttgttatagtattgaggtatgtaacggtc
# aggattacggcggtggcgatgaggcggttaaggcggcgccgccgccggcgcaagagaattgcgacggtgtattcgtgacgtacgcgtttgataatagg
# gaaagggaatatccttttgtgaaaaacgtaacggcacagtcatgggcttttacgtcgatgttgacggtgataaatacaggtctatttgagctcaaatc
# atggaaagttcaaataggatttcagcataatgaggttttgatttctactgaaggagctgtagctatgggcggcgacggatttccggttaaaaccggta
# aaaacggtaccgttttggctgggttcccgcagtctgatctgaaaacggcaattgaaaccgccggtgattttactcagatggcggcgcaggtgaagata
# aaaggaacgcaatttggtgttccggcgaaaacaactccaatgccgaagtcaattaatctcatcaatgatggatacaaatgccctgctcctaagaaatt
# caaaacatttatgcagatgtgctgcaaaaaggatccaaagttcaagccaaaaaatacttccatcaagtttatggaacgtcaaaatggagacctttcgt
# tcacctatgatgttctctccgcgtttgagaacaagtatcaagctcaggtaaccatcgataacatcagtccattaggacgtcttgatcgttggaatttg
# acgtgggagtggatgaggaacgagttcatttacagtatgaaaggtgcgtatactcataaaaaggatccttcagaatgcatttacggacctcaaggaca
# atactacaaggatttcgatttcagtgttgtcatgaattgccaaaagaagccagtcatatccgatttgccacctgaaatggaaaacaatgacaaacttg
# gcaagatacctttctgttgcaaaaacggagctctcttgccaactacaatgaacgggactaaggctcgatctattttccagatggaagttttcaaactt
# cctcctgatatgaacagaactgccctgtatccgcctcagaactggaatatcgtgggtagagttaatccgtcctacaaatgtggtccgcctattagagt
# tgatccaacaggattccctgatcctagtaaaatcggaattactcttaacgctgttgctagttggcaaatcacttgcaacatcacgcgtccacagccaa
# aacaggcgaaatgctgtgtttcattctcagctttctacaccgactctgttgtaccctgcaacacttgtgcctgtggctgtgaacagacgtctaaatgt
# gacgggaatggaaaagcgttgcctctacctgcacaagcccttctagtccctttccaagacagggaaaaattagctaaagaatggaacaggatcaagca
# tttaggctcaatgccaaagaaactcccctgtcctgataactgtggagttagtatcaattggcacttggaaagcaattacaaaactggatggacggctc
# gtatgactctctttaactggggaaatgacgcgtttgtagactggttcacagctgttcagatgaagaagaatattggtgatggctacgaaaacgtttac
# tcattcaatgggactaagttacctcaacgatccaacacgatttttatgcaaggcttgaaaggtttgacctatttggttggacaagttaatggaactaa
# tcctaataaggatccaaaagtacctggaaaacaacaatcagtgatctcattcttgaagaaaaatacaccaaatgctaacattgaaggtggagatggat
# tcccttctaaggtgattttcaacggtgaagaatgcgcgttaccaccaaatattcccaaaagtcatgcagcattcaaatcccaagttggtttattgcct
# gcagttttgcttgctctactcactttccttctcttgacagaacaattccactga]
# protein sequence = [MKIPWMNLINCIVLVVFCYSIEVCNGQDYGGGDEAVKAAPPPAQENCDGVFVTYAFDNREREYPFVKNVTAQSWAFTS
# MLTVINTGLFELKSWKVQIGFQHNEVLISTEGAVAMGGDGFPVKTGKNGTVLAGFPQSDLKTAIETAGDFTQMAAQVKIKGTQFGVPAKTTPMPKSIN
# LINDGYKCPAPKKFKTFMQMCCKKDPKFKPKNTSIKFMERQNGDLSFTYDVLSAFENKYQAQVTIDNISPLGRLDRWNLTWEWMRNEFIYSMKGAYTH
# KKDPSECIYGPQGQYYKDFDFSVVMNCQKKPVISDLPPEMENNDKLGKIPFCCKNGALLPTTMNGTKARSIFQMEVFKLPPDMNRTALYPPQNWNIVG
# RVNPSYKCGPPIRVDPTGFPDPSKIGITLNAVASWQITCNITRPQPKQAKCCVSFSAFYTDSVVPCNTCACGCEQTSKCDGNGKALPLPAQALLVPFQ
# DREKLAKEWNRIKHLGSMPKKLPCPDNCGVSINWHLESNYKTGWTARMTLFNWGNDAFVDWFTAVQMKKNIGDGYENVYSFNGTKLPQRSNTIFMQGL
# KGLTYLVGQVNGTNPNKDPKVPGKQQSVISFLKKNTPNANIEGGDGFPSKVIFNGEECALPPNIPKSHAAFKSQVGLLPAVLLALLTFLLLTEQFH]
# end gene g6
###
# start gene g7
scaffold2951	AUGUSTUS	gene	40692	48000	0.01	-	.	g7
scaffold2951	AUGUSTUS	transcript	40692	48000	0.01	-	.	g7.t1
scaffold2951	AUGUSTUS	tts	40692	40692	.	-	.	transcript_id "g7.t1"; gene_id "g7";
scaffold2951	AUGUSTUS	exon	40692	40976	.	-	.	transcript_id "g7.t1"; gene_id "g7";
scaffold2951	AUGUSTUS	stop_codon	40938	40940	.	-	0	transcript_id "g7.t1"; gene_id "g7";
scaffold2951	AUGUSTUS	intron	40977	41058	0.53	-	.	transcript_id "g7.t1"; gene_id "g7";
scaffold2951	AUGUSTUS	intron	41143	41648	0.99	-	.	transcript_id "g7.t1"; gene_id "g7";
scaffold2951	AUGUSTUS	intron	41907	42061	0.88	-	.	transcript_id "g7.t1"; gene_id "g7";
scaffold2951	AUGUSTUS	intron	42160	42626	0.91	-	.	transcript_id "g7.t1"; gene_id "g7";
scaffold2951	AUGUSTUS	intron	42719	43790	0.38	-	.	transcript_id "g7.t1"; gene_id "g7";
scaffold2951	AUGUSTUS	intron	43958	44042	0.31	-	.	transcript_id "g7.t1"; gene_id "g7";
scaffold2951	AUGUSTUS	intron	44132	44973	0.59	-	.	transcript_id "g7.t1"; gene_id "g7";
scaffold2951	AUGUSTUS	intron	45076	45228	0.96	-	.	transcript_id "g7.t1"; gene_id "g7";
scaffold2951	AUGUSTUS	intron	45352	45541	1	-	.	transcript_id "g7.t1"; gene_id "g7";
scaffold2951	AUGUSTUS	intron	45620	45752	0.69	-	.	transcript_id "g7.t1"; gene_id "g7";
scaffold2951	AUGUSTUS	intron	45935	46952	0.44	-	.	transcript_id "g7.t1"; gene_id "g7";
scaffold2951	AUGUSTUS	intron	47057	47215	0.58	-	.	transcript_id "g7.t1"; gene_id "g7";
scaffold2951	AUGUSTUS	intron	47312	48000	0.39	-	.	transcript_id "g7.t1"; gene_id "g7";
scaffold2951	AUGUSTUS	CDS	40938	40976	0.52	-	0	transcript_id "g7.t1"; gene_id "g7";
scaffold2951	AUGUSTUS	CDS	41059	41142	0.84	-	0	transcript_id "g7.t1"; gene_id "g7";
scaffold2951	AUGUSTUS	exon	41059	41142	.	-	.	transcript_id "g7.t1"; gene_id "g7";
scaffold2951	AUGUSTUS	CDS	41649	41906	0.96	-	0	transcript_id "g7.t1"; gene_id "g7";
scaffold2951	AUGUSTUS	exon	41649	41906	.	-	.	transcript_id "g7.t1"; gene_id "g7";
scaffold2951	AUGUSTUS	CDS	42062	42159	0.84	-	2	transcript_id "g7.t1"; gene_id "g7";
scaffold2951	AUGUSTUS	exon	42062	42159	.	-	.	transcript_id "g7.t1"; gene_id "g7";
scaffold2951	AUGUSTUS	CDS	42627	42718	0.72	-	1	transcript_id "g7.t1"; gene_id "g7";
scaffold2951	AUGUSTUS	exon	42627	42718	.	-	.	transcript_id "g7.t1"; gene_id "g7";
scaffold2951	AUGUSTUS	CDS	43791	43957	0.2	-	0	transcript_id "g7.t1"; gene_id "g7";
scaffold2951	AUGUSTUS	exon	43791	43957	.	-	.	transcript_id "g7.t1"; gene_id "g7";
scaffold2951	AUGUSTUS	CDS	44043	44131	0.69	-	2	transcript_id "g7.t1"; gene_id "g7";
scaffold2951	AUGUSTUS	exon	44043	44131	.	-	.	transcript_id "g7.t1"; gene_id "g7";
scaffold2951	AUGUSTUS	CDS	44974	45075	0.79	-	2	transcript_id "g7.t1"; gene_id "g7";
scaffold2951	AUGUSTUS	exon	44974	45075	.	-	.	transcript_id "g7.t1"; gene_id "g7";
scaffold2951	AUGUSTUS	CDS	45229	45351	0.96	-	2	transcript_id "g7.t1"; gene_id "g7";
scaffold2951	AUGUSTUS	exon	45229	45351	.	-	.	transcript_id "g7.t1"; gene_id "g7";
scaffold2951	AUGUSTUS	CDS	45542	45619	0.86	-	2	transcript_id "g7.t1"; gene_id "g7";
scaffold2951	AUGUSTUS	exon	45542	45619	.	-	.	transcript_id "g7.t1"; gene_id "g7";
scaffold2951	AUGUSTUS	CDS	45753	45934	0.71	-	1	transcript_id "g7.t1"; gene_id "g7";
scaffold2951	AUGUSTUS	exon	45753	45934	.	-	.	transcript_id "g7.t1"; gene_id "g7";
scaffold2951	AUGUSTUS	CDS	46953	47056	0.58	-	0	transcript_id "g7.t1"; gene_id "g7";
scaffold2951	AUGUSTUS	exon	46953	47056	.	-	.	transcript_id "g7.t1"; gene_id "g7";
scaffold2951	AUGUSTUS	CDS	47216	47311	0.61	-	0	transcript_id "g7.t1"; gene_id "g7";
scaffold2951	AUGUSTUS	exon	47216	47311	.	-	.	transcript_id "g7.t1"; gene_id "g7";
# coding sequence = [aatgggaagaccctaagtgaaagaaaatggcgtgctgcattttctccagaaggttatcttgatataggcaaaacacttg
# gtcgaattcatagagggggaattcatccatcaattagaggtgaagtttgggaattcttacttggttgctatgatccaaagagctcacaggcagaacga
# gaggatatacgacaacaacggaggacacaatatgctatactaaaagaagaatgccgcacaatgtttccagtgattggaagtggtcgatatattactgc
# acctgtaataacagaagacggtgatcctattctagatcctttagtacttcaagaggcaaaagcagcaaaagaagcaaaagaagctacttcaggttgtc
# aaggaaatggtgcttccgatgattatgaaatggtaaaggaggatgacaaaagagtaatagagtggaaactctcgttacaccagataggactcgatgtg
# gctcgaactgacaggtcactggtcttttatgagaatcaagagaatctatcgaagctttgggatatcctttctgtttatgcttggtttgacaaagatgt
# taattattgtcaaggtaacatgacggtatacaactgcagcaatatgcctagtatagtcccacaagtgaggtctggggaaggtagagtttatgcagtcc
# ttacctctaccttttcagggatgagtgatctctgctctccaatgattattcttctcgatgatgaagcagatgcattttggtgctttgaacgtttaatg
# agaagactgtattacttattgactgtgaactgtgatgctccttgttccccaattttcctggatgccaatattatcattctgcagagcatctctttcgg
# tctcatcttttacctgaattttgataccatccagatatgtgcgctttctcaagatacaacgacatacccgagaacagtgtacactgacagttctgtcg
# gagtagaatcgcagctaaataatctagcttcagtaactcaagttattgatcccaaacttcaccaacacttagataaattaggtggaggtgattacctg
# tttgctgtccggatgctcatggttttgttccgtcgagagttttctttttgtgattcattatatctttgggagatgatgtgggcgctggaatatgatcc
# aaacttgtttcttacatatgaagaccctgaattagctgcggacaaatctgaggaatctaaatcaaaagcaaagtcacgccaggttgggaaatttgagc
# gagaaaacatgaaaaatgcaggcaaagctgcagaagcccccctccctatttccgtcttcctagtagccagtgtcctgaaagacaagagtgataaattg
# ctgacagaagcaagaggactggacgacgttgttaagatactcaatgatgttaacggaaacctggacgctaaaaaggcttgcaccggtgcaatgaagct
# tcataggaagtatcttaaaaaggccaggagcggagctaacgggcgcaaggggttcacctga]
# protein sequence = [NGKTLSERKWRAAFSPEGYLDIGKTLGRIHRGGIHPSIRGEVWEFLLGCYDPKSSQAEREDIRQQRRTQYAILKEECR
# TMFPVIGSGRYITAPVITEDGDPILDPLVLQEAKAAKEAKEATSGCQGNGASDDYEMVKEDDKRVIEWKLSLHQIGLDVARTDRSLVFYENQENLSKL
# WDILSVYAWFDKDVNYCQGNMTVYNCSNMPSIVPQVRSGEGRVYAVLTSTFSGMSDLCSPMIILLDDEADAFWCFERLMRRLYYLLTVNCDAPCSPIF
# LDANIIILQSISFGLIFYLNFDTIQICALSQDTTTYPRTVYTDSSVGVESQLNNLASVTQVIDPKLHQHLDKLGGGDYLFAVRMLMVLFRREFSFCDS
# LYLWEMMWALEYDPNLFLTYEDPELAADKSEESKSKAKSRQVGKFERENMKNAGKAAEAPLPISVFLVASVLKDKSDKLLTEARGLDDVVKILNDVNG
# NLDAKKACTGAMKLHRKYLKKARSGANGRKGFT]
# end gene g7
###
# command line:
# augustus --codingseq=1 --proteinprofile=/home/pgsb/tetiana.nosenko/lineages/embryophyta_odb9/prfl/EOG09360R4F.prfl --predictionStart=10050 --predictionEnd=48000 --species=arabidopsis ./tmp/scaffold2951Schil_BUSCO_geno_206160443_.temp
```
