## Supplementary material for "The *de novo* reference genome and transcriptome assemblies of the wild tomato species *Solanum chilense*": EOG09360R4Q.out.1

```
# Please cite: Mario Stanke, Mark Diekhans, Robert Baertsch, David Haussler (2008),
# Using native and syntenically mapped cDNA alignments to improve de novo gene finding
# Bioinformatics 24: 637-644, doi 10.1093/bioinformatics/btn013
# No extrinsic information on sequences given.
# Using protein profile unknown
# --[0..9]--> unknown_A (9) <--[15..26]--> unknown_C (9) <--[0..8]--> unknown_D (12) <--[0..1]--> unknown_E (74) <--[5..40]--> unknown_F (55) <--[0..29]--
# arabidopsis version. Using default transition matrix.
# We have hints for 0 sequences and for 0 of the sequences in the input set.
#
# ----- prediction on sequence number 1 (length = 39611, name = scaffold1980) -----
#
# Constraints/Hints:
# (none)
# Predicted genes for sequence number 1 on both strands
# start gene g1
scaffold1980	AUGUSTUS	gene	20667	21827	0.11	+	.	g1
scaffold1980	AUGUSTUS	transcript	20667	21827	0.11	+	.	g1.t1
scaffold1980	AUGUSTUS	tss	20667	20667	.	+	.	transcript_id "g1.t1"; gene_id "g1";
scaffold1980	AUGUSTUS	exon	20667	21827	.	+	.	transcript_id "g1.t1"; gene_id "g1";
scaffold1980	AUGUSTUS	start_codon	20777	20779	.	+	0	transcript_id "g1.t1"; gene_id "g1";
scaffold1980	AUGUSTUS	CDS	20777	21697	1	+	0	transcript_id "g1.t1"; gene_id "g1";
scaffold1980	AUGUSTUS	stop_codon	21695	21697	.	+	0	transcript_id "g1.t1"; gene_id "g1";
scaffold1980	AUGUSTUS	tts	21827	21827	.	+	.	transcript_id "g1.t1"; gene_id "g1";
# coding sequence = [atggaagtttgtcaaaacttctcagagcgacgctcgtgcgctttcaaaggaaagcgcactaagcgattaaggccgtcgt
# ccccgctgaatacagcggggacgacgactactactactacaaccatcactactaccacaaccagttcatcgattgcttgtggtagtagtgatggtagt
# agaggtgtagatggaggtggtggtgattttttttacaattcaccaaccaattctactactcaaatttcaagacttagcacatctgaggaagatgaaga
# tatggctaattgtttaattctattagcacaaagtggatgtggccataaagtagaagaagttaaaaaagagaaaatccacaacaggaaatttgcagaaa
# tagccaatagtagtacagctggaaaagctggtttttttgtctatgagtgtaaaacttgcaatagaacatttaattcatttcaagcactcggtggacat
# agagcaagtcacaaaaagcccaaaaccatattggaagataaaaaaactgttactgtcaatactgacactactgcaactgctactgctactgctgctgc
# tgcaactggtgctggtcatgataatttacatgatcaaggtcaagagcgtctcaataaaattagtaatacaacgattcaatcaaacgtcaaaaccaaaa
# tccacgaatgttcaatttgtggatcggagttctcatcaggacaagctttgggcggacacatgagaagacatagacaacctccaaccacgacgatgata
# aatgcaagcaacgtttcggaatcatgtcatgaagaaaaatctagaagaaatgttttgtgtcttgatcttaatttaccagcaccagttgaagatgatca
# caaatttgaacaaagtctagtcttctctgcagcccctttggttgattgctattattag]
# protein sequence = [MEVCQNFSERRSCAFKGKRTKRLRPSSPLNTAGTTTTTTTTITTTTTSSSIACGSSDGSRGVDGGGGDFFYNSPTNST
# TQISRLSTSEEDEDMANCLILLAQSGCGHKVEEVKKEKIHNRKFAEIANSSTAGKAGFFVYECKTCNRTFNSFQALGGHRASHKKPKTILEDKKTVTV
# NTDTTATATATAAAATGAGHDNLHDQGQERLNKISNTTIQSNVKTKIHECSICGSEFSSGQALGGHMRRHRQPPTTTMINASNVSESCHEEKSRRNVL
# CLDLNLPAPVEDDHKFEQSLVFSAAPLVDCYY]
# end gene g1
###
# start gene g2
scaffold1980	AUGUSTUS	gene	27017	33082	0.01	-	.	g2
scaffold1980	AUGUSTUS	transcript	27017	33082	0.01	-	.	g2.t1
scaffold1980	AUGUSTUS	tts	27017	27017	.	-	.	transcript_id "g2.t1"; gene_id "g2";
scaffold1980	AUGUSTUS	exon	27017	27209	.	-	.	transcript_id "g2.t1"; gene_id "g2";
scaffold1980	AUGUSTUS	exon	27806	27993	.	-	.	transcript_id "g2.t1"; gene_id "g2";
scaffold1980	AUGUSTUS	stop_codon	27873	27875	.	-	0	transcript_id "g2.t1"; gene_id "g2";
scaffold1980	AUGUSTUS	intron	27994	28542	0.99	-	.	transcript_id "g2.t1"; gene_id "g2";
scaffold1980	AUGUSTUS	intron	28591	30711	0.01	-	.	transcript_id "g2.t1"; gene_id "g2";
scaffold1980	AUGUSTUS	intron	30760	30834	1	-	.	transcript_id "g2.t1"; gene_id "g2";
scaffold1980	AUGUSTUS	intron	30933	31068	1	-	.	transcript_id "g2.t1"; gene_id "g2";
scaffold1980	AUGUSTUS	intron	31115	32662	0.09	-	.	transcript_id "g2.t1"; gene_id "g2";
scaffold1980	AUGUSTUS	intron	32791	32905	0.92	-	.	transcript_id "g2.t1"; gene_id "g2";
scaffold1980	AUGUSTUS	CDS	27873	27993	0.93	-	1	transcript_id "g2.t1"; gene_id "g2";
scaffold1980	AUGUSTUS	CDS	28543	28590	1	-	1	transcript_id "g2.t1"; gene_id "g2";
scaffold1980	AUGUSTUS	exon	28543	28590	.	-	.	transcript_id "g2.t1"; gene_id "g2";
scaffold1980	AUGUSTUS	CDS	30712	30759	1	-	1	transcript_id "g2.t1"; gene_id "g2";
scaffold1980	AUGUSTUS	exon	30712	30759	.	-	.	transcript_id "g2.t1"; gene_id "g2";
scaffold1980	AUGUSTUS	CDS	30835	30932	1	-	0	transcript_id "g2.t1"; gene_id "g2";
scaffold1980	AUGUSTUS	exon	30835	30932	.	-	.	transcript_id "g2.t1"; gene_id "g2";
scaffold1980	AUGUSTUS	CDS	31069	31114	0.44	-	1	transcript_id "g2.t1"; gene_id "g2";
scaffold1980	AUGUSTUS	exon	31069	31114	.	-	.	transcript_id "g2.t1"; gene_id "g2";
scaffold1980	AUGUSTUS	CDS	32663	32790	0.3	-	0	transcript_id "g2.t1"; gene_id "g2";
scaffold1980	AUGUSTUS	exon	32663	32790	.	-	.	transcript_id "g2.t1"; gene_id "g2";
scaffold1980	AUGUSTUS	CDS	32906	33043	0.97	-	0	transcript_id "g2.t1"; gene_id "g2";
scaffold1980	AUGUSTUS	exon	32906	33082	.	-	.	transcript_id "g2.t1"; gene_id "g2";
scaffold1980	AUGUSTUS	start_codon	33041	33043	.	-	0	transcript_id "g2.t1"; gene_id "g2";
scaffold1980	AUGUSTUS	tss	33082	33082	.	-	.	transcript_id "g2.t1"; gene_id "g2";
scaffold1980	AUGUSTUS	protein_match	27876	27993	8.11	-	1	target "unknown_F[16..55]"; target_start 153; transcript_id "g2.t1"; gene_id "g2";
scaffold1980	AUGUSTUS	protein_match	28543	28589	8.57	-	0	target "unknown_F[1..16]"; target_start 153; transcript_id "g2.t1"; gene_id "g2";
scaffold1980	AUGUSTUS	protein_match	30858	30932	8.94	-	0	target "unknown_E[50..74]"; target_start 55; transcript_id "g2.t1"; gene_id "g2";
scaffold1980	AUGUSTUS	protein_match	31069	31114	8.16	-	1	target "unknown_E[34..49]"; target_start 55; transcript_id "g2.t1"; gene_id "g2";
scaffold1980	AUGUSTUS	protein_match	32663	32763	6.44	-	0	target "unknown_E[1..34]"; target_start 55; transcript_id "g2.t1"; gene_id "g2";
scaffold1980	AUGUSTUS	protein_match	32764	32790	5.71	-	0	target "unknown_D[4..12]"; target_start 43; transcript_id "g2.t1"; gene_id "g2";
scaffold1980	AUGUSTUS	protein_match	32906	32914	4.78	-	0	target "unknown_D[1..3]"; target_start 43; transcript_id "g2.t1"; gene_id "g2";
scaffold1980	AUGUSTUS	protein_match	32915	32941	7.94	-	0	target "unknown_C[1..9]"; target_start 34; transcript_id "g2.t1"; gene_id "g2";
scaffold1980	AUGUSTUS	protein_match	33017	33043	5.45	-	0	target "unknown_A[1..9]"; target_start 0; transcript_id "g2.t1"; gene_id "g2";
# coding sequence = [atggcgtcatggggttcatcttcttgtctccaaaattacagcttaaccaaaaacccattttccgaaacagtgaaatttt
# cagaaagaacttcaattttaacaattgttgctcagaaaaaagccaagaaagttcgaaagataatactgaaagaggatatttcacagttgggtaaaaag
# ggagaccttttggatgttaaagctggattctttaggaattatttgttaccattgggcaaagctcaaattgtgacagctgcacttatcaaggaaatgaa
# gatggaagacgagaaaattgaggctgaaaaacaacgggtgaaagatgaggcacaacagcttgctcgaatttttgaaactattggagccttcaaggtga
# agcgtaagggtgggaaaggaaagcaaatatttggaagtgtcactgctcaggatctcgttgatattataaaagcacagatacagagtgtcactgctcag
# gatctcgttgatattataaaagcacagatacagagggacgtggacaagaaaattgtcaatctgcccgagattcgagaaaccggagaatatattgctga
# attgaagctgcatccagaagttacagctagagtaaggttgacagtgtatgccaattga]
# protein sequence = [MASWGSSSCLQNYSLTKNPFSETVKFSERTSILTIVAQKKAKKVRKIILKEDISQLGKKGDLLDVKAGFFRNYLLPLG
# KAQIVTAALIKEMKMEDEKIEAEKQRVKDEAQQLARIFETIGAFKVKRKGGKGKQIFGSVTAQDLVDIIKAQIQSVTAQDLVDIIKAQIQRDVDKKIV
# NLPEIRETGEYIAELKLHPEVTARVRLTVYAN]
# sequence of block unknown_F   153 [VTAQDLVDIIKAQIQRDVDKKIVNLPEIRETGEYIAELKLHPEVTARVRLTVYAN] 208
# sequence of block unknown_E    55 [LGKKGDLLDVKAGFFRNYLLPLGKAQIVTAALIKEMKMEDEKIEAEKQRVKDEAQQLARIFETIGAFKVKRKGG] 129
# sequence of block unknown_D    43 [VRKIILKEDISQ] 55
# sequence of block unknown_C    34 [IVAQKKAKK] 43
# sequence of block unknown_A     0 [MASWGSSSC] 9
# end gene g2
###
# start gene g3
scaffold1980	AUGUSTUS	gene	41277	42974	0.1	+	.	g3
scaffold1980	AUGUSTUS	transcript	41277	42974	0.1	+	.	g3.t1
scaffold1980	AUGUSTUS	tss	41277	41277	.	+	.	transcript_id "g3.t1"; gene_id "g3";
scaffold1980	AUGUSTUS	exon	41277	41990	.	+	.	transcript_id "g3.t1"; gene_id "g3";
scaffold1980	AUGUSTUS	start_codon	41722	41724	.	+	0	transcript_id "g3.t1"; gene_id "g3";
scaffold1980	AUGUSTUS	intron	41991	42311	0.48	+	.	transcript_id "g3.t1"; gene_id "g3";
scaffold1980	AUGUSTUS	CDS	41722	41990	0.67	+	0	transcript_id "g3.t1"; gene_id "g3";
scaffold1980	AUGUSTUS	CDS	42312	42696	0.43	+	1	transcript_id "g3.t1"; gene_id "g3";
scaffold1980	AUGUSTUS	exon	42312	42974	.	+	.	transcript_id "g3.t1"; gene_id "g3";
scaffold1980	AUGUSTUS	stop_codon	42694	42696	.	+	0	transcript_id "g3.t1"; gene_id "g3";
scaffold1980	AUGUSTUS	tts	42974	42974	.	+	.	transcript_id "g3.t1"; gene_id "g3";
# coding sequence = [atgttcattactcctgataatcaaacgattattcaccctcctcctgagtcaatatctatgatcatcgcgaatatgggaa
# ctttgatccaagaaatcatcacaacttcttcttccctcatgttttcttgccaaaagattgtcctcgactctacctcactcagtcaaaattcaagtaga
# tatcgcgaaccatctcaaaatgatgttggtcaaggtcaaggtcaaggtcagggtcagggtcaagttgatcatttgctacaagattatgattgtgctgc
# attgagtaatcctatgaagagaatcaacgatttaacgagtgatggatcgttgaaatcaagtagtaacacgattaaatactcgtgtcctcaagaaggtt
# gtaggtggaacaagaagcacgcgaagtttcaaccattgaaatcaatggtgtgtgtgaagaatcattacaagagaagccattgtcctaaaatgtatgtg
# tgtaagagatgcaacaagaagagtttttctgtgttgtctgatcttagaactcatgagaaacattgtggtgatttgaaatggcaatgttcatgtggtac
# tactttttcaagaaaagataagcttatggggcatgtttctttatttgttggacacactccacttataaaacaaagtgcaagatag]
# protein sequence = [MFITPDNQTIIHPPPESISMIIANMGTLIQEIITTSSSLMFSCQKIVLDSTSLSQNSSRYREPSQNDVGQGQGQGQGQ
# GQVDHLLQDYDCAALSNPMKRINDLTSDGSLKSSSNTIKYSCPQEGCRWNKKHAKFQPLKSMVCVKNHYKRSHCPKMYVCKRCNKKSFSVLSDLRTHE
# KHCGDLKWQCSCGTTFSRKDKLMGHVSLFVGHTPLIKQSAR]
# end gene g3
###
# start gene g4
scaffold1980	AUGUSTUS	gene	43897	44502	0.16	+	.	g4
scaffold1980	AUGUSTUS	transcript	43897	44502	0.16	+	.	g4.t1
scaffold1980	AUGUSTUS	tss	43897	43897	.	+	.	transcript_id "g4.t1"; gene_id "g4";
scaffold1980	AUGUSTUS	exon	43897	44502	.	+	.	transcript_id "g4.t1"; gene_id "g4";
scaffold1980	AUGUSTUS	start_codon	43980	43982	.	+	0	transcript_id "g4.t1"; gene_id "g4";
scaffold1980	AUGUSTUS	CDS	43980	44402	0.94	+	0	transcript_id "g4.t1"; gene_id "g4";
scaffold1980	AUGUSTUS	stop_codon	44400	44402	.	+	0	transcript_id "g4.t1"; gene_id "g4";
scaffold1980	AUGUSTUS	tts	44502	44502	.	+	.	transcript_id "g4.t1"; gene_id "g4";
# coding sequence = [atggcacccaaagcagagaaaaagccagcagagaagaagccaactgaggagaaaaaggctgaaaaaaccccaaaagcag
# ggaagaaattaccaaaagaatcaggttcttctggtgctgataagaagaagaagaaatctaagaagagtattgaaacctacaagatctatatcttcaag
# gttctgaaacaagttcacccagatattggtatctcaagcaaatctatggggattatgaacagtttcatcaatgatatatttgagaaacttgctcagga
# gtcatcaagattggctaggattaacaagaagcctacaattacttcaagggaaattcagactgctgttaggcttgttttgcctggtgagttggctaaac
# atgctgtttctgaaggaacaaaagctgttactaagtttactagttcttag]
# protein sequence = [MAPKAEKKPAEKKPTEEKKAEKTPKAGKKLPKESGSSGADKKKKKSKKSIETYKIYIFKVLKQVHPDIGISSKSMGIM
# NSFINDIFEKLAQESSRLARINKKPTITSREIQTAVRLVLPGELAKHAVSEGTKAVTKFTSS]
# end gene g4
###
# start gene g5
scaffold1980	AUGUSTUS	gene	44569	48932	0.01	-	.	g5
scaffold1980	AUGUSTUS	transcript	44569	48932	0.01	-	.	g5.t1
scaffold1980	AUGUSTUS	tts	44569	44569	.	-	.	transcript_id "g5.t1"; gene_id "g5";
scaffold1980	AUGUSTUS	exon	44569	44866	.	-	.	transcript_id "g5.t1"; gene_id "g5";
scaffold1980	AUGUSTUS	stop_codon	44612	44614	.	-	0	transcript_id "g5.t1"; gene_id "g5";
scaffold1980	AUGUSTUS	intron	44867	45042	0.97	-	.	transcript_id "g5.t1"; gene_id "g5";
scaffold1980	AUGUSTUS	intron	45322	45392	0.96	-	.	transcript_id "g5.t1"; gene_id "g5";
scaffold1980	AUGUSTUS	intron	45553	45917	0.89	-	.	transcript_id "g5.t1"; gene_id "g5";
scaffold1980	AUGUSTUS	intron	46055	46157	0.94	-	.	transcript_id "g5.t1"; gene_id "g5";
scaffold1980	AUGUSTUS	intron	46226	46315	0.35	-	.	transcript_id "g5.t1"; gene_id "g5";
scaffold1980	AUGUSTUS	intron	46375	46495	0.36	-	.	transcript_id "g5.t1"; gene_id "g5";
scaffold1980	AUGUSTUS	intron	46633	46735	0.95	-	.	transcript_id "g5.t1"; gene_id "g5";
scaffold1980	AUGUSTUS	intron	46804	46864	0.82	-	.	transcript_id "g5.t1"; gene_id "g5";
scaffold1980	AUGUSTUS	intron	46935	47564	0.67	-	.	transcript_id "g5.t1"; gene_id "g5";
scaffold1980	AUGUSTUS	intron	47692	48020	1	-	.	transcript_id "g5.t1"; gene_id "g5";
scaffold1980	AUGUSTUS	intron	48257	48346	0.99	-	.	transcript_id "g5.t1"; gene_id "g5";
scaffold1980	AUGUSTUS	CDS	44612	44866	0.94	-	0	transcript_id "g5.t1"; gene_id "g5";
scaffold1980	AUGUSTUS	CDS	45043	45321	0.95	-	0	transcript_id "g5.t1"; gene_id "g5";
scaffold1980	AUGUSTUS	exon	45043	45321	.	-	.	transcript_id "g5.t1"; gene_id "g5";
scaffold1980	AUGUSTUS	CDS	45393	45552	1	-	1	transcript_id "g5.t1"; gene_id "g5";
scaffold1980	AUGUSTUS	exon	45393	45552	.	-	.	transcript_id "g5.t1"; gene_id "g5";
scaffold1980	AUGUSTUS	CDS	45918	46054	1	-	0	transcript_id "g5.t1"; gene_id "g5";
scaffold1980	AUGUSTUS	exon	45918	46054	.	-	.	transcript_id "g5.t1"; gene_id "g5";
scaffold1980	AUGUSTUS	CDS	46158	46225	0.7	-	2	transcript_id "g5.t1"; gene_id "g5";
scaffold1980	AUGUSTUS	exon	46158	46225	.	-	.	transcript_id "g5.t1"; gene_id "g5";
scaffold1980	AUGUSTUS	CDS	46316	46374	0.28	-	1	transcript_id "g5.t1"; gene_id "g5";
scaffold1980	AUGUSTUS	exon	46316	46374	.	-	.	transcript_id "g5.t1"; gene_id "g5";
scaffold1980	AUGUSTUS	CDS	46496	46632	0.65	-	0	transcript_id "g5.t1"; gene_id "g5";
scaffold1980	AUGUSTUS	exon	46496	46632	.	-	.	transcript_id "g5.t1"; gene_id "g5";
scaffold1980	AUGUSTUS	CDS	46736	46803	0.82	-	2	transcript_id "g5.t1"; gene_id "g5";
scaffold1980	AUGUSTUS	exon	46736	46803	.	-	.	transcript_id "g5.t1"; gene_id "g5";
scaffold1980	AUGUSTUS	CDS	46865	46934	0.7	-	0	transcript_id "g5.t1"; gene_id "g5";
scaffold1980	AUGUSTUS	exon	46865	46934	.	-	.	transcript_id "g5.t1"; gene_id "g5";
scaffold1980	AUGUSTUS	CDS	47565	47691	1	-	1	transcript_id "g5.t1"; gene_id "g5";
scaffold1980	AUGUSTUS	exon	47565	47691	.	-	.	transcript_id "g5.t1"; gene_id "g5";
scaffold1980	AUGUSTUS	CDS	48021	48256	1	-	0	transcript_id "g5.t1"; gene_id "g5";
scaffold1980	AUGUSTUS	exon	48021	48256	.	-	.	transcript_id "g5.t1"; gene_id "g5";
scaffold1980	AUGUSTUS	CDS	48347	48766	0.99	-	0	transcript_id "g5.t1"; gene_id "g5";
scaffold1980	AUGUSTUS	exon	48347	48932	.	-	.	transcript_id "g5.t1"; gene_id "g5";
scaffold1980	AUGUSTUS	start_codon	48764	48766	.	-	0	transcript_id "g5.t1"; gene_id "g5";
scaffold1980	AUGUSTUS	tss	48932	48932	.	-	.	transcript_id "g5.t1"; gene_id "g5";
# coding sequence = [atggtttcttctctgttactaccaactcctcaaattctttcaatttcatcttccttacactcttcactacctctcaaac
# ctcataattttcttcaaattagaaggggaaaaaacaggctaatttcatctcctcttagagtagctgcacctccaacaacaacaacagctactgaagaa
# gaagagaagctagattcaaaatctagtgatatagaagatacagaaaatgatgaacaagattcgtcgtcgaaattctcttggagagatcattggtaccc
# agtttcattagttgaagatctcgacccgagtttacccacaccgtttcagctactgaatcgtgatatagttatctggtttgataaatctggatctcagt
# gggttgctttagatgacaaatgccctcatcgtcttgctcctttatctgaagggagattagatgaaaatggtgatttgcagtgttcatatcatggatgg
# tcatttaatggatgtggttcttgtacaaggatacctcaagctgcatctcaaggacctgaagctaaagcttttcagtctccaagagcttgtgctactag
# atttcctactatggtttctcaaggattactctttgtttggcctgatgaaaatggatgggagagagctcaggcaacaaagccccccatgttgcctgaag
# attttgataagcctgagtttgcaacagtgacaattcagcgtgatctgttttatggctatgacactctcatggagaacgtctctgatccttctcacatt
# gattttgcacaccacaaggatgttgtttcatattcagctgacaggatttggctctctggagtctggatactgaacagcgtgccagacgaaagctctga
# agtagagctttcatcttttcagtcgctaaacgactttattattagcaaagggcttcaggttactggaaggcgagacagagcaaagcccttgccattta
# agatggaggcatctggaccttggggttttgctggtgcgaacaatgataaaccaaaaattactgcaaaatttgtcgcaccttgttactcaatgaataaa
# gtctgttatctgctaacaaaacgagacattagtagcattatgtatctatactcttatgaaagctctgaagtagagctttcatcttttcagtcgctaaa
# cgactttattattagcaaagggcttcaggttactggaaggcgagacagagcaaagcccttgccatttaagatggaggcatctggaccttggggttttg
# ctggtgcgaacaatgataaaccaaaaattactgcaaaatttgtcgcaccttgttactcaatgaataaaatagagatcgacacaaagcttccaatcgtg
# ggtgatcagaagtgggtgatatggatttgttcctttaatgtacctatggcaccaggaaagacccggtcaattgtttgcagtgctcgaaacttcttcca
# gtttacggtgcctgggcctgcttggtggcaggtttttccaagatggcaagaacactggacttcaaataaggtgtatgacggtgatatgattgttcttc
# aaggtcaagaaaaagtctttctttcaaagtcgaaggaaaatggtactgatgtcaacaaagagtacacaaaactcacatttacacctactcaagctgat
# cgtttcgtcttggcattccgaaattggcttagacggcatggcaatagtcaacctgaatggtttggtagcacagacaaccaaccactgccatctactgt
# cttatccaaacgccagatgatggacagattcgaacaacatacactcaaatgttcatcttgcaaaaaggcttactacacattcgagaagttacaaaagt
# tactgattggctcagtagtggtatgctgtgcatctgcaggcatccctgcagatgttaacctacgaattatattgggttcattagcaattataagtgct
# gggttagcatacattctacacgaattagagaaaaatttcatctttgttgattatgtacatgctgaaattgactaa]
# protein sequence = [MVSSLLLPTPQILSISSSLHSSLPLKPHNFLQIRRGKNRLISSPLRVAAPPTTTTATEEEEKLDSKSSDIEDTENDEQ
# DSSSKFSWRDHWYPVSLVEDLDPSLPTPFQLLNRDIVIWFDKSGSQWVALDDKCPHRLAPLSEGRLDENGDLQCSYHGWSFNGCGSCTRIPQAASQGP
# EAKAFQSPRACATRFPTMVSQGLLFVWPDENGWERAQATKPPMLPEDFDKPEFATVTIQRDLFYGYDTLMENVSDPSHIDFAHHKDVVSYSADRIWLS
# GVWILNSVPDESSEVELSSFQSLNDFIISKGLQVTGRRDRAKPLPFKMEASGPWGFAGANNDKPKITAKFVAPCYSMNKVCYLLTKRDISSIMYLYSY
# ESSEVELSSFQSLNDFIISKGLQVTGRRDRAKPLPFKMEASGPWGFAGANNDKPKITAKFVAPCYSMNKIEIDTKLPIVGDQKWVIWICSFNVPMAPG
# KTRSIVCSARNFFQFTVPGPAWWQVFPRWQEHWTSNKVYDGDMIVLQGQEKVFLSKSKENGTDVNKEYTKLTFTPTQADRFVLAFRNWLRRHGNSQPE
# WFGSTDNQPLPSTVLSKRQMMDRFEQHTLKCSSCKKAYYTFEKLQKLLIGSVVVCCASAGIPADVNLRIILGSLAIISAGLAYILHELEKNFIFVDYV
# HAEID]
# end gene g5
###
# command line:
# augustus --codingseq=1 --proteinprofile=/home/pgsb/tetiana.nosenko/lineages/embryophyta_odb9/prfl/EOG09360R4Q.prfl --predictionStart=9602 --predictionEnd=49212 --species=arabidopsis ./tmp/scaffold1980Schil_BUSCO_geno_206160443_.temp
```
