## Supplementary material for "The *de novo* reference genome and transcriptome assemblies of the wild tomato species *Solanum chilense*": EOG09360R4S.out.1

```
# Please cite: Mario Stanke, Mark Diekhans, Robert Baertsch, David Haussler (2008),
# Using native and syntenically mapped cDNA alignments to improve de novo gene finding
# Bioinformatics 24: 637-644, doi 10.1093/bioinformatics/btn013
# No extrinsic information on sequences given.
# Initialising the parameters using config directory /home/pgsb/tetiana.nosenko/miniconda3/config/ ...
# Using protein profile unknown
# --[2..87]--> unknown_A (87) <--[0..6]--> unknown_B (85) <--[0..46]--
# BUSCO_Schil_BUSCO_geno_206160443 version. Using default transition matrix.
# admissible start codons and their probabilities: ATG(0.999), CTG(0.000802), TTG(0)
# Looks like ./tmp/scaffold1596Schil_BUSCO_geno_206160443_.temp is in fasta format.
# We have hints for 0 sequences and for 0 of the sequences in the input set.
#
# ----- prediction on sequence number 1 (length = 38549, name = scaffold1596) -----
#
# Constraints/Hints:
# (none)
# Predicted genes for sequence number 1 on both strands
# start gene g1
scaffold1596	AUGUSTUS	gene	106346	107663	0.25	-	.	g1
scaffold1596	AUGUSTUS	transcript	106346	107663	0.25	-	.	g1.t1
scaffold1596	AUGUSTUS	stop_codon	106346	106348	.	-	0	transcript_id "g1.t1"; gene_id "g1";
scaffold1596	AUGUSTUS	intron	106527	106658	0.79	-	.	transcript_id "g1.t1"; gene_id "g1";
scaffold1596	AUGUSTUS	intron	106785	106953	1	-	.	transcript_id "g1.t1"; gene_id "g1";
scaffold1596	AUGUSTUS	CDS	106346	106526	0.38	-	1	transcript_id "g1.t1"; gene_id "g1";
scaffold1596	AUGUSTUS	CDS	106659	106784	1	-	1	transcript_id "g1.t1"; gene_id "g1";
scaffold1596	AUGUSTUS	CDS	106954	107663	0.77	-	0	transcript_id "g1.t1"; gene_id "g1";
scaffold1596	AUGUSTUS	start_codon	107661	107663	.	-	0	transcript_id "g1.t1"; gene_id "g1";
# coding sequence = [atggctgttttatcaaaaatgaatgaaagttttgctgttgaagaagcagcttccgccggtttgaaatcaatggagaatt
# tgatccgtttggtttctcatgaaccggttcaggctcaggctgattgccgtgaaatggctgattttacggtttcgaagttcaaaaaggtgatttcaatt
# ttggaccggaccggtcatgctcggttccggcgaggaccggttcaggctccggctccggttcaggttagagctccggttcggggtccggtttatcctga
# ttcgtttacttcgttgtctcttgctccgtcgttaagctttgctacggcgaaggagagacttgctccgtcgttaagctttgctccggcgaaggagagac
# cggtggtgcaggtgcagacggcgttgacgcttgacttttcgaagctgaatgttaaccgtccgatcgggaattcaagtgcttttactgcttttactgtg
# aaatctaaggaggttttaatggcggatccgacgccgacgaactcgtcgtcgtttatgtcgacgattaccggcgaagcaactgtatcgaacggtaagca
# agtttcttcttctatgttgttgcttccgccacaggctgtgaattttccgaccaccggaaaacgttgccgtgagcatgaacaatctgatgctatctccg
# gcagcaaatccaccggctccggcaagtgtcactgcaaaaagaggaaagctaaggatcggaaagtgattaggatcccggcgataagtacgagggtggct
# gatataccgggagacgagttttcatggaggaaatacgggcaaaagccgatcaagggttcaaaatacccaaggggttattacaagtgtagcagcttacg
# tggatgtccagcaaggaaacacgtggagcgcgcgatggacgatccaacgatgctgattgtgacttatgaagatgaacattgtcataatccagttgctg
# cgatgcaggggaacagttctcaaatggtgaattttgggttaatggaaaagaagtag]
# protein sequence = [MAVLSKMNESFAVEEAASAGLKSMENLIRLVSHEPVQAQADCREMADFTVSKFKKVISILDRTGHARFRRGPVQAPAP
# VQVRAPVRGPVYPDSFTSLSLAPSLSFATAKERLAPSLSFAPAKERPVVQVQTALTLDFSKLNVNRPIGNSSAFTAFTVKSKEVLMADPTPTNSSSFM
# STITGEATVSNGKQVSSSMLLLPPQAVNFPTTGKRCREHEQSDAISGSKSTGSGKCHCKKRKAKDRKVIRIPAISTRVADIPGDEFSWRKYGQKPIKG
# SKYPRGYYKCSSLRGCPARKHVERAMDDPTMLIVTYEDEHCHNPVAAMQGNSSQMVNFGLMEKK]
# end gene g1
###
# start gene g2
scaffold1596	AUGUSTUS	gene	114814	118275	0.47	-	.	g2
scaffold1596	AUGUSTUS	transcript	114814	118275	0.47	-	.	g2.t1
scaffold1596	AUGUSTUS	stop_codon	114814	114816	.	-	0	transcript_id "g2.t1"; gene_id "g2";
scaffold1596	AUGUSTUS	intron	114979	115076	0.99	-	.	transcript_id "g2.t1"; gene_id "g2";
scaffold1596	AUGUSTUS	intron	115221	116407	0.98	-	.	transcript_id "g2.t1"; gene_id "g2";
scaffold1596	AUGUSTUS	intron	116567	116678	1	-	.	transcript_id "g2.t1"; gene_id "g2";
scaffold1596	AUGUSTUS	intron	116790	118068	0.74	-	.	transcript_id "g2.t1"; gene_id "g2";
scaffold1596	AUGUSTUS	CDS	114814	114978	0.92	-	0	transcript_id "g2.t1"; gene_id "g2";
scaffold1596	AUGUSTUS	CDS	115077	115220	0.99	-	0	transcript_id "g2.t1"; gene_id "g2";
scaffold1596	AUGUSTUS	CDS	116408	116566	1	-	0	transcript_id "g2.t1"; gene_id "g2";
scaffold1596	AUGUSTUS	CDS	116679	116789	1	-	0	transcript_id "g2.t1"; gene_id "g2";
scaffold1596	AUGUSTUS	CDS	118069	118275	0.66	-	0	transcript_id "g2.t1"; gene_id "g2";
scaffold1596	AUGUSTUS	start_codon	118273	118275	.	-	0	transcript_id "g2.t1"; gene_id "g2";
# coding sequence = [atgggatacacaaaagccaaagatttaaatgcagagactgcgaaaagacttttcccagtttcattgttctacaatgcaa
# acgtgggatttgctttagcaagcttgaaaggagtaaatattcccatgtatattgccatcaaaaggcttacgccacttgctgtactagtagctggattc
# tttaccggaaagggtagacctacaactcaggtaacactttccgtattacttattgctgccggagttcttattgcagctcttggagatttttcctttga
# tctttttggatacagtttggcctttatttctgttttcttccagacgatgtaccttgtgttggttgagaagtcaggagcagaggatgggctttcgtcta
# ttgagatcatgttttacaacagtttcttatctttgccatttctgctattcctcatcatagccacaggagaatttccaaattctttatctcttttattt
# gcaaagagtagttcaatatcatttcttgcaattcttattctttcattggtgatgggcatcatcttgaactatacgatgttcttgtgcaccattgttaa
# ctcggctttaaccaccacaattgtcggagtcctcaaaggagttggatctacgacacttggttttgtcctgttgggaggagtagaggtacatgctttga
# atgtcactggtttagtgatcaacacagctggtggtgtgtggtattcattagctaaatatcaacagaagaagaacaaattgcctaagataatgtccgat
# atcgatagtcatcgtaaataa]
# protein sequence = [MGYTKAKDLNAETAKRLFPVSLFYNANVGFALASLKGVNIPMYIAIKRLTPLAVLVAGFFTGKGRPTTQVTLSVLLIA
# AGVLIAALGDFSFDLFGYSLAFISVFFQTMYLVLVEKSGAEDGLSSIEIMFYNSFLSLPFLLFLIIATGEFPNSLSLLFAKSSSISFLAILILSLVMG
# IILNYTMFLCTIVNSALTTTIVGVLKGVGSTTLGFVLLGGVEVHALNVTGLVINTAGGVWYSLAKYQQKKNKLPKIMSDIDSHRK]
# end gene g2
###
# start gene g3
scaffold1596	AUGUSTUS	gene	121771	124540	0.01	+	.	g3
scaffold1596	AUGUSTUS	transcript	121771	124540	0.01	+	.	g3.t1
scaffold1596	AUGUSTUS	start_codon	121771	121773	.	+	0	transcript_id "g3.t1"; gene_id "g3";
scaffold1596	AUGUSTUS	intron	121823	121926	0.95	+	.	transcript_id "g3.t1"; gene_id "g3";
scaffold1596	AUGUSTUS	intron	121965	122069	0.9	+	.	transcript_id "g3.t1"; gene_id "g3";
scaffold1596	AUGUSTUS	intron	122213	123525	0.01	+	.	transcript_id "g3.t1"; gene_id "g3";
scaffold1596	AUGUSTUS	intron	123593	123659	0.91	+	.	transcript_id "g3.t1"; gene_id "g3";
scaffold1596	AUGUSTUS	intron	123738	123896	0.99	+	.	transcript_id "g3.t1"; gene_id "g3";
scaffold1596	AUGUSTUS	intron	124043	124500	0.01	+	.	transcript_id "g3.t1"; gene_id "g3";
scaffold1596	AUGUSTUS	CDS	121771	121822	1	+	0	transcript_id "g3.t1"; gene_id "g3";
scaffold1596	AUGUSTUS	CDS	121927	121964	0.91	+	2	transcript_id "g3.t1"; gene_id "g3";
scaffold1596	AUGUSTUS	CDS	122070	122212	0.89	+	0	transcript_id "g3.t1"; gene_id "g3";
scaffold1596	AUGUSTUS	CDS	123526	123592	0.53	+	1	transcript_id "g3.t1"; gene_id "g3";
scaffold1596	AUGUSTUS	CDS	123660	123737	0.99	+	0	transcript_id "g3.t1"; gene_id "g3";
scaffold1596	AUGUSTUS	CDS	123897	124042	0.91	+	0	transcript_id "g3.t1"; gene_id "g3";
scaffold1596	AUGUSTUS	CDS	124501	124540	0.01	+	1	transcript_id "g3.t1"; gene_id "g3";
scaffold1596	AUGUSTUS	stop_codon	124538	124540	.	+	0	transcript_id "g3.t1"; gene_id "g3";
scaffold1596	AUGUSTUS	protein_match	121816	121822	3.71	+	0	target "unknown_A[1..3]"; target_start 15; transcript_id "g3.t1"; gene_id "g3";
scaffold1596	AUGUSTUS	protein_match	121927	121964	3.02	+	1	target "unknown_A[3..16]"; target_start 14; transcript_id "g3.t1"; gene_id "g3";
scaffold1596	AUGUSTUS	protein_match	122070	122212	5.66	+	2	target "unknown_A[16..63]"; target_start 14; transcript_id "g3.t1"; gene_id "g3";
scaffold1596	AUGUSTUS	protein_match	123526	123592	5.21	+	0	target "unknown_A[64..86]"; target_start 14; transcript_id "g3.t1"; gene_id "g3";
scaffold1596	AUGUSTUS	protein_match	123660	123665	8.86	+	0	target "unknown_A[86..87]"; target_start 15; transcript_id "g3.t1"; gene_id "g3";
scaffold1596	AUGUSTUS	protein_match	123666	123737	6.34	+	0	target "unknown_B[1..24]"; target_start 102; transcript_id "g3.t1"; gene_id "g3";
scaffold1596	AUGUSTUS	protein_match	123897	124042	7.15	+	2	target "unknown_B[25..73]"; target_start 101; transcript_id "g3.t1"; gene_id "g3";
scaffold1596	AUGUSTUS	protein_match	124501	124537	8.72	+	1	target "unknown_B[73..85]"; target_start 102; transcript_id "g3.t1"; gene_id "g3";
# coding sequence = [atggctgtctcccctgtagctgctctcaactccaagctttcacttccttcagggaagcagcaacagtccaaatttgctg
# cccaatcagtgagagcaatacctatacgcatattaactgtggggaagaataggtcgaaaggagtgcagttgatagttgatgagtatatgaagaagctc
# aggaattattgtagcgttgatcatgttcgaataaaatctaatcccaaaaatgcgcgtgatgtagtggctcaaattgaacatgaggacattgctgttat
# gagcctcatcaggcctgatgaatgggttgtaatgttggatgagcgtggtcatgatgttggatccgagcagatggcttctttaatcggagaggctggaa
# acaagggagcatcaagcttactcttttgcataggtggaccgtatggacatggtagacaattgcgagagagagctaacatatcagtcaaactgtcatct
# ttagtcttgaatcatgagattgcgttagttgtactgatagaacaactttacagagggtggaccattcttaaaggacagaaataccatcactag]
# protein sequence = [MAVSPVAALNSKLSLPSGKQQQSKFAAQSVRAIPIRILTVGKNRSKGVQLIVDEYMKKLRNYCSVDHVRIKSNPKNAR
# DVVAQIEHEDIAVMSLIRPDEWVVMLDERGHDVGSEQMASLIGEAGNKGASSLLFCIGGPYGHGRQLRERANISVKLSSLVLNHEIALVVLIEQLYRG
# WTILKGQKYHH]
# sequence of block unknown_A    15 [PSGKQQQSKFAAQSVRAIPIRILTVGKNRSKGVQLIVDEYMKKLRNYCSVDHVRIKSNPKNARDVVAQIEHEDIAVMSLIRPDEWVV] 102
# sequence of block unknown_B   102 [MLDERGHDVGSEQMASLIGEAGNKGASSLLFCIGGPYGHGRQLRERANISVKLSSLVLNHEIALVVLIEQLYRGWTILKGQKYHH] 187
# end gene g3
###
# start gene g4
scaffold1596	AUGUSTUS	gene	125394	127160	0.35	-	.	g4
scaffold1596	AUGUSTUS	transcript	125394	127160	0.35	-	.	g4.t1
scaffold1596	AUGUSTUS	stop_codon	125394	125396	.	-	0	transcript_id "g4.t1"; gene_id "g4";
scaffold1596	AUGUSTUS	intron	125659	125742	0.99	-	.	transcript_id "g4.t1"; gene_id "g4";
scaffold1596	AUGUSTUS	intron	125815	125937	0.99	-	.	transcript_id "g4.t1"; gene_id "g4";
scaffold1596	AUGUSTUS	intron	125979	126067	0.82	-	.	transcript_id "g4.t1"; gene_id "g4";
scaffold1596	AUGUSTUS	intron	126125	126308	0.81	-	.	transcript_id "g4.t1"; gene_id "g4";
scaffold1596	AUGUSTUS	intron	126366	126868	0.98	-	.	transcript_id "g4.t1"; gene_id "g4";
scaffold1596	AUGUSTUS	intron	126946	127051	0.94	-	.	transcript_id "g4.t1"; gene_id "g4";
scaffold1596	AUGUSTUS	CDS	125394	125658	1	-	1	transcript_id "g4.t1"; gene_id "g4";
scaffold1596	AUGUSTUS	CDS	125743	125814	0.99	-	1	transcript_id "g4.t1"; gene_id "g4";
scaffold1596	AUGUSTUS	CDS	125938	125978	1	-	0	transcript_id "g4.t1"; gene_id "g4";
scaffold1596	AUGUSTUS	CDS	126068	126124	0.82	-	0	transcript_id "g4.t1"; gene_id "g4";
scaffold1596	AUGUSTUS	CDS	126309	126365	0.99	-	0	transcript_id "g4.t1"; gene_id "g4";
scaffold1596	AUGUSTUS	CDS	126869	126945	0.97	-	2	transcript_id "g4.t1"; gene_id "g4";
scaffold1596	AUGUSTUS	CDS	127052	127160	0.46	-	0	transcript_id "g4.t1"; gene_id "g4";
scaffold1596	AUGUSTUS	start_codon	127158	127160	.	-	0	transcript_id "g4.t1"; gene_id "g4";
# coding sequence = [atggtgttttggatttttggctatgggtcattggtatggaaccctggatttgagtatgatgagaaattgattggataca
# taaaggattatagacgtgtgtttgatctcgcttgcattgatcatagaggtacacctgaaaaacctgcaagaacctgcactttggatgaaagcaaaggg
# gccatttgttggggtgctgcttattgtgtgagaggaggacctgaaaaagagaaggcggcaatggagtatttagaaagaagagagtgcgagtatgatag
# caagacgttggtggacttcttcactgaagaagactccttacatcctgccttaactggagtgatagtgtttacgtccactcctgacaaagtaaataaca
# agtactatctcggtcctgctccactagaagagatggctagccaaattgctactgcctctggtccctgtggaaataaccaggactacatattcaaaatg
# gagaaggctttacatgacatcagtcacgaagacgactacatcacagagctagcaaatgaagtgcgcaaagttcttggaatcacagtgtctgtcccaat
# ggagaagaagttacttagtccttcccaaactccactcaaatcccatatttcccctgtgaaaatcctaccgttgtcggaagctatagctgctgttgctg
# cagactcttga]
# protein sequence = [MVFWIFGYGSLVWNPGFEYDEKLIGYIKDYRRVFDLACIDHRGTPEKPARTCTLDESKGAICWGAAYCVRGGPEKEKA
# AMEYLERRECEYDSKTLVDFFTEEDSLHPALTGVIVFTSTPDKVNNKYYLGPAPLEEMASQIATASGPCGNNQDYIFKMEKALHDISHEDDYITELAN
# EVRKVLGITVSVPMEKKLLSPSQTPLKSHISPVKILPLSEAIAAVAADS]
# end gene g4
###
# command line:
# augustus --codingseq=1 --proteinprofile=/home/pgsb/tetiana.nosenko/lineages/embryophyta_odb9/prfl/EOG09360R4S.prfl --predictionStart=103793 --predictionEnd=142341 --species=BUSCO_Schil_BUSCO_geno_206160443 ./tmp/scaffold1596Schil_BUSCO_geno_206160443_.temp
```
