## Supplementary material for "The *de novo* reference genome and transcriptome assemblies of the wild tomato species *Solanum chilense*": EOG09360R94.out.1

```
# Please cite: Mario Stanke, Mark Diekhans, Robert Baertsch, David Haussler (2008),
# Using native and syntenically mapped cDNA alignments to improve de novo gene finding
# Bioinformatics 24: 637-644, doi 10.1093/bioinformatics/btn013
# No extrinsic information on sequences given.
# Initialising the parameters using config directory /home/pgsb/tetiana.nosenko/miniconda3/config/ ...
# Using protein profile unknown
# --[8..95]--> unknown_A (19) <--[0..23]--> unknown_B (23) <--[2..5]--> unknown_C (77) <--[20..83]--> unknown_D (34) <--[0..8]--
# BUSCO_Schil_BUSCO_geno_206160443 version. Using default transition matrix.
# admissible start codons and their probabilities: ATG(0.999), CTG(0.000802), TTG(0)
# Looks like ./tmp/scaffold9297Schil_BUSCO_geno_206160443_.temp is in fasta format.
# We have hints for 0 sequences and for 0 of the sequences in the input set.
#
# ----- prediction on sequence number 1 (length = 16542, name = scaffold9297) -----
#
# Constraints/Hints:
# (none)
# Predicted genes for sequence number 1 on both strands
# start gene g1
scaffold9297	AUGUSTUS	gene	732	4148	0.09	-	.	g1
scaffold9297	AUGUSTUS	transcript	732	4148	0.09	-	.	g1.t1
scaffold9297	AUGUSTUS	stop_codon	732	734	.	-	0	transcript_id "g1.t1"; gene_id "g1";
scaffold9297	AUGUSTUS	intron	1077	1858	1	-	.	transcript_id "g1.t1"; gene_id "g1";
scaffold9297	AUGUSTUS	intron	1926	2076	1	-	.	transcript_id "g1.t1"; gene_id "g1";
scaffold9297	AUGUSTUS	intron	2115	2464	1	-	.	transcript_id "g1.t1"; gene_id "g1";
scaffold9297	AUGUSTUS	intron	2600	3779	0.35	-	.	transcript_id "g1.t1"; gene_id "g1";
scaffold9297	AUGUSTUS	intron	3849	3932	0.68	-	.	transcript_id "g1.t1"; gene_id "g1";
scaffold9297	AUGUSTUS	CDS	732	1076	0.27	-	0	transcript_id "g1.t1"; gene_id "g1";
scaffold9297	AUGUSTUS	CDS	1859	1925	1	-	1	transcript_id "g1.t1"; gene_id "g1";
scaffold9297	AUGUSTUS	CDS	2077	2114	1	-	0	transcript_id "g1.t1"; gene_id "g1";
scaffold9297	AUGUSTUS	CDS	2465	2599	0.99	-	0	transcript_id "g1.t1"; gene_id "g1";
scaffold9297	AUGUSTUS	CDS	3780	3848	0.68	-	0	transcript_id "g1.t1"; gene_id "g1";
scaffold9297	AUGUSTUS	CDS	3933	4148	1	-	0	transcript_id "g1.t1"; gene_id "g1";
scaffold9297	AUGUSTUS	start_codon	4146	4148	.	-	0	transcript_id "g1.t1"; gene_id "g1";
scaffold9297	AUGUSTUS	protein_match	735	836	5.22	-	0	target "unknown_D[1..34]"; target_start 255; transcript_id "g1.t1"; gene_id "g1";
scaffold9297	AUGUSTUS	protein_match	1008	1076	5.12	-	0	target "unknown_C[55..77]"; target_start 121; transcript_id "g1.t1"; gene_id "g1";
scaffold9297	AUGUSTUS	protein_match	1859	1925	8.55	-	1	target "unknown_C[32..54]"; target_start 121; transcript_id "g1.t1"; gene_id "g1";
scaffold9297	AUGUSTUS	protein_match	2077	2114	6.37	-	0	target "unknown_C[20..32]"; target_start 121; transcript_id "g1.t1"; gene_id "g1";
scaffold9297	AUGUSTUS	protein_match	2465	2521	6.72	-	0	target "unknown_C[1..19]"; target_start 121; transcript_id "g1.t1"; gene_id "g1";
scaffold9297	AUGUSTUS	protein_match	2531	2599	5.87	-	0	target "unknown_B[1..23]"; target_start 95; transcript_id "g1.t1"; gene_id "g1";
scaffold9297	AUGUSTUS	protein_match	3933	3989	4.59	-	0	target "unknown_A[1..19]"; target_start 53; transcript_id "g1.t1"; gene_id "g1";
# coding sequence = [atgttgtctttgcagaattggggctattcatctactgtttctttacaaaacccttcaatttacaaaaacacaacaacca
# aaatcctagtatttccctgtcttggaaaaaatggtagatgtttttcttcctcttctttgaccagtaaacctttgcctaagttgttatgtcttcatggg
# tttggtgtagaagacattactgatgttgtccataacaagattgtgtttttatgtatcaattggggtaaagttcagttggttgtcattgtttatggtga
# tagttggagggttttggttgcagcagctgtatctgcagcagttggtcagctaatgaagccttttacttcgtctctattttatggcaatgagttcaatt
# tcaagactgcctttcaggctgggggtttcccttcgacacactcatctgcagtagtcgccacagccacagcccttggcttggaaagggggttttctgat
# tcgatttttggtttagcagtggtttacgcaggccttgtgatgtatgatgcacagggagtccgaagggaagtaggcattcacgcaaaagcgttcaataa
# agctttgttcagaaatcaaataaactcagttccgtctactagcgaacttgatgttttgactgattctatacaagagaaattatcctcagaggcagaga
# actctgatcctcaattatcagaggaatcaagttcatttcaaccaaggtcaaagaatgctactttattgcttaaacccgatgagagaagagccccatcg
# tctagttttgctccgttgaaagaacaggttggtcatacagaggttgaagtcatagctggtgcatttctcggattctttgtaagcttagcggtaagttt
# agcatga]
# protein sequence = [MLSLQNWGYSSTVSLQNPSIYKNTTTKILVFPCLGKNGRCFSSSSLTSKPLPKLLCLHGFGVEDITDVVHNKIVFLCI
# NWGKVQLVVIVYGDSWRVLVAAAVSAAVGQLMKPFTSSLFYGNEFNFKTAFQAGGFPSTHSSAVVATATALGLERGFSDSIFGLAVVYAGLVMYDAQG
# VRREVGIHAKAFNKALFRNQINSVPSTSELDVLTDSIQEKLSSEAENSDPQLSEESSSFQPRSKNATLLLKPDERRAPSSSFAPLKEQVGHTEVEVIA
# GAFLGFFVSLAVSLA]
# sequence of block unknown_D   255 [SSFAPLKEQVGHTEVEVIAGAFLGFFVSLAVSLA] 289
# sequence of block unknown_C   121 [EFNFKTAFQAGGFPSTHSSAVVATATALGLERGFSDSIFGLAVVYAGLVMYDAQGVRREVGIHAKAFNKALFRNQIN] 198
# sequence of block unknown_B    95 [VLVAAAVSAAVGQLMKPFTSSLF] 118
# sequence of block unknown_A    53 [LLCLHGFGVEDITDVVHNK] 72
# end gene g1
###
# start gene g2
scaffold9297	AUGUSTUS	gene	5025	6443	0.7	+	.	g2
scaffold9297	AUGUSTUS	transcript	5025	6443	0.7	+	.	g2.t1
scaffold9297	AUGUSTUS	start_codon	5025	5027	.	+	0	transcript_id "g2.t1"; gene_id "g2";
scaffold9297	AUGUSTUS	CDS	5025	6443	0.7	+	0	transcript_id "g2.t1"; gene_id "g2";
scaffold9297	AUGUSTUS	stop_codon	6441	6443	.	+	0	transcript_id "g2.t1"; gene_id "g2";
# coding sequence = [atgacagctactgaaattccttcttcatctcaacatcttcttgaaaatgaagaaaaacccactacccccaaccccacca
# aaaactccaagaaattagctcttgttccacttattttcataatcttttttgaggtatctggtggaccttatggtgcagaagcagcaattggggcagct
# ggacctcttctagcaattcttgggtttctgattttcccatttatttggagtgttcctgaagctcttgtaacagctgaacttgccactacttttccagg
# taatggagggtttgtcatttgggctgataaagcttttggacccttttggggttctttaatgggttcttggaaattacttagtgctgtttgtaacttag
# cttcttaccctgttctttgtttagattacattaaattgatttacccaattcttgattctggtttacctagatatattgctattttcttcatatctatg
# ttcttgtcattcttgaattacttaggtttgtctatagttggttacactgctgttgttcttggtgtgctttccctttgccccttttggttaattacatt
# gttttcaataccaaagattgatcctggtagatggttgagtttaggccaaaagggtgttaaaaaagattggaacttgttctttaatacccttttttgga
# acttgaatttttgggataatgctagtactttagctggtgaagttgaacaacctcaaaagacatttcctaaagcacttttttcagctgggattgttaca
# tgtattagttacgtgttgccgcttttgggtactagtggtgctgttcctttggaacaaggtgagtggactgatggttattttgctaatttggcttctat
# gattgctgggaactggttgaagtattggatggaacttgggattgttctgtctgtgattggtttgtatgaggctcagttgagtagttgtgcttaccaaa
# ttcttggaatggctgagatggggttgttgcctcgggttttcggtgtaagatcagaatggtttaacacaccttgggttgggattctagtaccaacatta
# gtagcattggttgtgtcctacatgacattcacagatattgtgtcatctgtgaatttcttgtatagtctcgggatgctgctagagtttgcatcgttttt
# gtggttgaggaggaaaatgcctaaagctaagaggccttatcgagtgccattgtcaatgccaggactggtggtgatgtgcttcattccgtcttgttttc
# tggtttatgttatgtttgttgcccatcggaccgtgtatatagtcagtgccgtgctcactgttttcgccattgcttggtacttcttcatggagttttgt
# aaaaccaagatgtggtttgattttcaaactgttgatcaagacaaagtagatgatgagataatttaa]
# protein sequence = [MTATEIPSSSQHLLENEEKPTTPNPTKNSKKLALVPLIFIIFFEVSGGPYGAEAAIGAAGPLLAILGFLIFPFIWSVP
# EALVTAELATTFPGNGGFVIWADKAFGPFWGSLMGSWKLLSAVCNLASYPVLCLDYIKLIYPILDSGLPRYIAIFFISMFLSFLNYLGLSIVGYTAVV
# LGVLSLCPFWLITLFSIPKIDPGRWLSLGQKGVKKDWNLFFNTLFWNLNFWDNASTLAGEVEQPQKTFPKALFSAGIVTCISYVLPLLGTSGAVPLEQ
# GEWTDGYFANLASMIAGNWLKYWMELGIVLSVIGLYEAQLSSCAYQILGMAEMGLLPRVFGVRSEWFNTPWVGILVPTLVALVVSYMTFTDIVSSVNF
# LYSLGMLLEFASFLWLRRKMPKAKRPYRVPLSMPGLVVMCFIPSCFLVYVMFVAHRTVYIVSAVLTVFAIAWYFFMEFCKTKMWFDFQTVDQDKVDDE
# II]
# end gene g2
###
# start gene g3
scaffold9297	AUGUSTUS	gene	7091	8854	0.85	+	.	g3
scaffold9297	AUGUSTUS	transcript	7091	8854	0.85	+	.	g3.t1
scaffold9297	AUGUSTUS	start_codon	7091	7093	.	+	0	transcript_id "g3.t1"; gene_id "g3";
scaffold9297	AUGUSTUS	intron	7906	8078	0.87	+	.	transcript_id "g3.t1"; gene_id "g3";
scaffold9297	AUGUSTUS	intron	8351	8591	1	+	.	transcript_id "g3.t1"; gene_id "g3";
scaffold9297	AUGUSTUS	CDS	7091	7905	0.88	+	0	transcript_id "g3.t1"; gene_id "g3";
scaffold9297	AUGUSTUS	CDS	8079	8350	0.87	+	1	transcript_id "g3.t1"; gene_id "g3";
scaffold9297	AUGUSTUS	CDS	8592	8854	1	+	2	transcript_id "g3.t1"; gene_id "g3";
scaffold9297	AUGUSTUS	stop_codon	8852	8854	.	+	0	transcript_id "g3.t1"; gene_id "g3";
# coding sequence = [atggacgtaaaaattgaggaagcaaccgtaatttacccgtcaacgcctcctttcaccgatgaccacgtcctctctctat
# cccacctagacacagatataaacctccatgtcacatttcggtaccttcgggtctatgtcaacgacccgaaaaatcgatccgtagaacgacccgacccg
# tttcaagttgttacgtcctctctctcatctgcccttgtccactactaccactacacgggaagcctcgttcgtcgtgaagacgaacgcttggagctcca
# ctgccatgctggtagtggggtccccgtgtcacatgccgtggtggaccgttccttgagtggaattaactaccttgaggattaccatgatgtgaatttcc
# ttgaaaaattggtacccgacccgaaaggggaagatgctttgacccgaccctttgttctccaagtgacccggttcgagtgtggtgggtggattctcgga
# gccgcgatccatcactcgttatgtgatggactcggggcaaccctttttttcaatacaatggcggagctggctcgtggggcgggtcaggtcaaattcga
# accgatctgggaccgatcgagtttactcgaacctaggaacccgcctcgggttgagttcccatttcatgagttccttagtttggataaaaactcttcgc
# cttatatcgaaccgaataaacccgtggttcgagagtgttttaaggtgaaggatgagtggttggaccggcttaagggttttttacatgaacaatccggt
# tcaaattatactacttttgaagcattaggagcttttatatggagagcaagggtgaaggctagtaaaattccgagcgaagaaaaagtgaaatttgcata
# tgcaacaaatataagaagaataataataccaaaattgccctttggctattggggaaatggatgtgtcccaatgtatgttcaatttcttgcacaagaac
# ttgtgaatcaaccattgtcaaaaactgcagattcaatcaagaagagtaaattcaacacgaccgatgaatacgtaagatcgttcatcgattttcaggag
# ttgcattaccatgaagggatcacggcaggtaatagggtgagtggtttcactgattggagacatttgggccatgcaagtgttgattttggatggggtgg
# tccaatgaatgtttttccactttcaaggcatttagttgggagtattgagccttgttttttcttgcctaattcttctacaaatgaaggggaaaaaaatg
# gattcaaagttttggtgtatttgcaagaagaagcaatggttgatttcaaaaaagaaatgaataaattggaacatattggtctttctttattgtaa]
# protein sequence = [MDVKIEEATVIYPSTPPFTDDHVLSLSHLDTDINLHVTFRYLRVYVNDPKNRSVERPDPFQVVTSSLSSALVHYYHYT
# GSLVRREDERLELHCHAGSGVPVSHAVVDRSLSGINYLEDYHDVNFLEKLVPDPKGEDALTRPFVLQVTRFECGGWILGAAIHHSLCDGLGATLFFNT
# MAELARGAGQVKFEPIWDRSSLLEPRNPPRVEFPFHEFLSLDKNSSPYIEPNKPVVRECFKVKDEWLDRLKGFLHEQSGSNYTTFEALGAFIWRARVK
# ASKIPSEEKVKFAYATNIRRIIIPKLPFGYWGNGCVPMYVQFLAQELVNQPLSKTADSIKKSKFNTTDEYVRSFIDFQELHYHEGITAGNRVSGFTDW
# RHLGHASVDFGWGGPMNVFPLSRHLVGSIEPCFFLPNSSTNEGEKNGFKVLVYLQEEAMVDFKKEMNKLEHIGLSLL]
# end gene g3
###
# command line:
# augustus --codingseq=1 --proteinprofile=/home/pgsb/tetiana.nosenko/lineages/embryophyta_odb9/prfl/EOG09360R94.prfl --predictionStart=0 --predictionEnd=19353 --species=BUSCO_Schil_BUSCO_geno_206160443 ./tmp/scaffold9297Schil_BUSCO_geno_206160443_.temp
```
