## Supplementary material for "The *de novo* reference genome and transcriptome assemblies of the wild tomato species *Solanum chilense*": EOG09360R94.out.2

```
# Please cite: Mario Stanke, Mark Diekhans, Robert Baertsch, David Haussler (2008),
# Using native and syntenically mapped cDNA alignments to improve de novo gene finding
# Bioinformatics 24: 637-644, doi 10.1093/bioinformatics/btn013
# No extrinsic information on sequences given.
# Initialising the parameters using config directory /home/pgsb/tetiana.nosenko/miniconda3/config/ ...
# Using protein profile unknown
# --[8..95]--> unknown_A (19) <--[0..23]--> unknown_B (23) <--[2..5]--> unknown_C (77) <--[20..83]--> unknown_D (34) <--[0..8]--
# BUSCO_Schil_BUSCO_geno_206160443 version. Using default transition matrix.
# admissible start codons and their probabilities: ATG(0.999), CTG(0.000802), TTG(0)
# Looks like ./tmp/scaffold3057Schil_BUSCO_geno_206160443_.temp is in fasta format.
# We have hints for 0 sequences and for 0 of the sequences in the input set.
#
# ----- prediction on sequence number 1 (length = 35335, name = scaffold3057) -----
#
# Constraints/Hints:
# (none)
# Predicted genes for sequence number 1 on both strands
# start gene g1
scaffold3057	AUGUSTUS	gene	14663	19039	0.18	+	.	g1
scaffold3057	AUGUSTUS	transcript	14663	19039	0.18	+	.	g1.t1
scaffold3057	AUGUSTUS	intron	16247	16556	0.99	+	.	transcript_id "g1.t1"; gene_id "g1";
scaffold3057	AUGUSTUS	intron	17186	17727	0.68	+	.	transcript_id "g1.t1"; gene_id "g1";
scaffold3057	AUGUSTUS	intron	17938	18633	0.99	+	.	transcript_id "g1.t1"; gene_id "g1";
scaffold3057	AUGUSTUS	intron	18852	18996	0.3	+	.	transcript_id "g1.t1"; gene_id "g1";
scaffold3057	AUGUSTUS	CDS	14663	16246	0.69	+	2	transcript_id "g1.t1"; gene_id "g1";
scaffold3057	AUGUSTUS	CDS	16557	17185	1	+	2	transcript_id "g1.t1"; gene_id "g1";
scaffold3057	AUGUSTUS	CDS	17728	17937	1	+	0	transcript_id "g1.t1"; gene_id "g1";
scaffold3057	AUGUSTUS	CDS	18634	18851	0.9	+	0	transcript_id "g1.t1"; gene_id "g1";
scaffold3057	AUGUSTUS	CDS	18997	19039	0.3	+	1	transcript_id "g1.t1"; gene_id "g1";
scaffold3057	AUGUSTUS	stop_codon	19037	19039	.	+	0	transcript_id "g1.t1"; gene_id "g1";
# coding sequence = [ggggtaccatagagccagataacatgtctctcgaacggccttggctcaataagcaagaaattatgagcagcataaagaa
# agcaagggaagttgatggtaaattagcactagcagagcagtttcagaatcagcagtttgagaatgctgaattctatgaagagattgaggaaatccgaa
# agatggcgaggcatgcactagaacaggaaaaaggaaattctcttcaagctgataatggaggagaatcaggagattatccagcctcaaccgaactcttc
# agtgaaatggtagttgctgaacagaatttgtttgaggatattaatgagcaacatgatctcaatggatttgttgggccaacaacttcctctgacaataa
# tggagtccataccagttcatcttcactggtgaatcatgaagttcagacctccaacagcaatttagaaccaccagatgatatcacaagtcctatggaag
# attcatgtgagtcacagcatgacgtaatatccacttatggaactgaaaaacctattgtaacgtctggaaaatcaagcaagccaagtgaaatctctgta
# acatcaaaatcaaaaatcattctgtcagttaaggaagctagggaatacctctcgaagaaaaatgagaaactgaaaacaaagcaagaaaggacctctga
# atgtgaaccagaggtggaaaatatatcaataccactactggaagaagagagcattggtgatgtgaaccagctgtctgataaagcaggaaaagaatttg
# atcggttgcctttatgtggaacatctgattttgcttatgaagattctagcttcaaacaagaagaatttcttccaacaagcaacagtgctgtagctgca
# ctgaacaaagggaagtgctatcaaagtctgagttcagatgatgatgaaaacagcagatatgaagagcttaaatcacttgatttgtcatcacctgaaca
# agaagcaacagttggtgatttaagctcacaacttggtgagatcaaaatctttcagcggtcgattccacttgaaacctcagatttgacatcgtcttcaa
# atcattgtcaagagaacaataaagcatttccagccaatgacatttctgaacatgctgataaagtagcaccacctactgtaatacctgaaacccactct
# catcaagaagataacagcagaactaaagagctggaaccatcaccaaataatggaagctggttggaaaagaacttccatgaatttgaaccagtcattaa
# gaagattcaaatgggatttagggataattacagtgtggcaaaggagaaatctgacgaggagctgaatctgaaaactcagatgtttcatcttgagacta
# atgagaatgtcaccgagcttgagtggatgaaagatgaaagacttaatgaaattgtttttaaagttagagaaaatgagcttgctggtagagagccattt
# tatcagatggatgatgaagataaacttgccttcttcagtggccttgagaagaaagttgatcaagagaataaacaactacagaatttgcacgagtggct
# ccactcaaacattgaaaaccttgattatggagcagatggcatcagtttatatgatccacccgagaaaattatacctcgctggaaaggtccaccactgg
# aaggaagttcagagtttctcaattactttttagaacagcgcaaggtagttgcagaaagcttaaaaagttcaaagatcataaagaaagaaagacaagac
# ttgccattaggattgcaagaatccccatcgagcagtaaaactgattcaacttcagctatatctattcaagatgcaaagacaaaaactcccaggaccat
# cattgaaagtagtgatggttccatcaaggctggcaagaaatctggtaaagagtactggcagcatacaaagaaatggtcccaagggttcttggaatcct
# acaatgcagagacagatccggaaataaaatctgtaatgaaggatgtaggaaaggacttggacaagtggattacagaaagagaaataaaggaagctgct
# gatctgatggacaacttacctgagaagggaaagaaattaatcaaagagaaacttgataaggtgaaaagagaaatggaactgtttggaccccaggcagt
# agtgagcaaatatcgtgaatatgcagatgaaaaggaagaggactacctatggtggcttgatctaccccgtgtattgtgtattgaattgtacactgagg
# aagaaggagagatgaaggcaggattctattcactagagatggccgctgatctggagttggatcccaagcagtatcacgtaattgcttttgaggatgct
# ggtgactgtaaaaacctttgctatataatacaggctcatatggaaatgctcggcaatgggaatgcctttgttgtggcacgacctcctaaggatgctta
# tcgggatgccaaaacaaatggttttaatgtgacagtaatcaagaaagggcagttgcagctcaatgtggaccagtcattggaagaggtggaggaagcta
# tcactgatattgggagtaagatataccatgaaaaaataatgcgtgaacgatctttggatgtaactacagtaatgaaaggtgtatttggtactggaaaa
# cctaccaaaaagaggaggaggtcacggaagaagctaaaaaagcccacttctaaatag]
# protein sequence = [GTIEPDNMSLERPWLNKQEIMSSIKKAREVDGKLALAEQFQNQQFENAEFYEEIEEIRKMARHALEQEKGNSLQADNG
# GESGDYPASTELFSEMVVAEQNLFEDINEQHDLNGFVGPTTSSDNNGVHTSSSSLVNHEVQTSNSNLEPPDDITSPMEDSCESQHDVISTYGTEKPIV
# TSGKSSKPSEISVTSKSKIILSVKEAREYLSKKNEKLKTKQERTSECEPEVENISIPLLEEESIGDVNQLSDKAGKEFDRLPLCGTSDFAYEDSSFKQ
# EEFLPTSNSAVAALNKGKCYQSLSSDDDENSRYEELKSLDLSSPEQEATVGDLSSQLGEIKIFQRSIPLETSDLTSSSNHCQENNKAFPANDISEHAD
# KVAPPTVIPETHSHQEDNSRTKELEPSPNNGSWLEKNFHEFEPVIKKIQMGFRDNYSVAKEKSDEELNLKTQMFHLETNENVTELEWMKDERLNEIVF
# KVRENELAGREPFYQMDDEDKLAFFSGLEKKVDQENKQLQNLHEWLHSNIENLDYGADGISLYDPPEKIIPRWKGPPLEGSSEFLNYFLEQRKVVAES
# LKSSKIIKKERQDLPLGLQESPSSSKTDSTSAISIQDAKTKTPRTIIESSDGSIKAGKKSGKEYWQHTKKWSQGFLESYNAETDPEIKSVMKDVGKDL
# DKWITEREIKEAADLMDNLPEKGKKLIKEKLDKVKREMELFGPQAVVSKYREYADEKEEDYLWWLDLPRVLCIELYTEEEGEMKAGFYSLEMAADLEL
# DPKQYHVIAFEDAGDCKNLCYIIQAHMEMLGNGNAFVVARPPKDAYRDAKTNGFNVTVIKKGQLQLNVDQSLEEVEEAITDIGSKIYHEKIMRERSLD
# VTTVMKGVFGTGKPTKKRRRSRKKLKKPTSK]
# end gene g1
###
# start gene g2
scaffold3057	AUGUSTUS	gene	20809	21408	0.68	-	.	g2
scaffold3057	AUGUSTUS	transcript	20809	21408	0.68	-	.	g2.t1
scaffold3057	AUGUSTUS	stop_codon	20809	20811	.	-	0	transcript_id "g2.t1"; gene_id "g2";
scaffold3057	AUGUSTUS	CDS	20809	21408	0.68	-	0	transcript_id "g2.t1"; gene_id "g2";
scaffold3057	AUGUSTUS	start_codon	21406	21408	.	-	0	transcript_id "g2.t1"; gene_id "g2";
# coding sequence = [atgaatgatccttacagatctaaacccagtagcgggcgaacaaattttgcttcatgtatttgtgccactgtcttcttga
# tctttcttattgcaggcattgttgtcgcttacttcttccttttcaaacccaaaactcccaaaatcgccgttgaggcagttcgattccctactttctct
# gttaccaacggtactgttaacttcaccttcttccagtacgtctccgtcacaaacccaaatcgggatgagtttactcactatgacagttcgcttcagct
# cagttactcaggggagccggtgggtcttgtttttattcccgccgggaagatcgacggtggtaggacccagcatatgtcggcgaaatttgacgttcagt
# cttacccacttccagccaagctgaaagctgatgtctccggcgggatgattccgacgacggcggtgaacggctttgaagcgggacccacaatggaggtg
# gaaacgaggatgaagttggtggggagagttagggtattgaaagtgtttacacatagggtggacagtggagtgaaatgtggagtaatgattcaagtcag
# tagtggctctgttttaggcgtccgttgctga]
# protein sequence = [MNDPYRSKPSSGRTNFASCICATVFLIFLIAGIVVAYFFLFKPKTPKIAVEAVRFPTFSVTNGTVNFTFFQYVSVTNP
# NRDEFTHYDSSLQLSYSGEPVGLVFIPAGKIDGGRTQHMSAKFDVQSYPLPAKLKADVSGGMIPTTAVNGFEAGPTMEVETRMKLVGRVRVLKVFTHR
# VDSGVKCGVMIQVSSGSVLGVRC]
# end gene g2
###
# start gene g3
scaffold3057	AUGUSTUS	gene	22775	25273	0.79	-	.	g3
scaffold3057	AUGUSTUS	transcript	22775	25273	0.79	-	.	g3.t1
scaffold3057	AUGUSTUS	stop_codon	22775	22777	.	-	0	transcript_id "g3.t1"; gene_id "g3";
scaffold3057	AUGUSTUS	intron	23153	23935	0.84	-	.	transcript_id "g3.t1"; gene_id "g3";
scaffold3057	AUGUSTUS	CDS	22775	23152	0.94	-	0	transcript_id "g3.t1"; gene_id "g3";
scaffold3057	AUGUSTUS	CDS	23936	25273	0.98	-	0	transcript_id "g3.t1"; gene_id "g3";
scaffold3057	AUGUSTUS	start_codon	25271	25273	.	-	0	transcript_id "g3.t1"; gene_id "g3";
# coding sequence = [atgtcttcagctggagtgattgcaattagtcctatttgcaaggagactatggtgattcctccacattttttacatagcc
# aagaatctattttgatttacgtggctatgtcagggtcaatggtaccaatgagggttttggaatacgattcaattgactcggtgaagcttcagattcaa
# acctgtaaagggtttgttgtgaaaaatcaaaaattggtatgtgggggacgagaattggctcgaagcaattccctcattaaggattatggagttggtga
# tggaaatattcttcatttggtccttaagttatcagatcttcaggttatcaatgtgaaaactgcttctggtgaagagttcacctttaatgtggaaagga
# gcagggatgttggatacgtaaagcgtcaaattgctaaaaagaagggtgctttagtagatagtgatgaacaagaagtgctttgcaatggtgagagactt
# gaggatcagaggcttatacatgatatctgcaagaacaatgatgctgtgattcatttgtttgtgagaaaatctgcaaaaattagagctagaccagtgga
# gaggaattttgagttgtctattgtggcaccacaactgaatgacaaggtaacagagaacaggagtggcagtgaagtagataataagcttttggtctcta
# gggagccacctgatagggctagtattttggaacctattattgttaacccgaagattgaagtgcctttggtgattagtgatttgattggttctacactt
# gaagggttagatagagggcattatcctattagatcatccgaaggcacaggaggagcatactttatgcttgatgctacagggagtaagaagatttcggt
# gtttaaaccaattgacgaggagcctatggctgtgaataacccacgaggactgcctttgtcagttgatggcgaaggcttgaagaaaggaacaagagttg
# gagaaggtgctctaagggagtgtgctgcctaccttttggatcatccaaaaaatggtaggcgttcattttctggtgaggcactgggctttgctggtgtt
# ccaccaactgccattgtgaagtgtttacatagtggattcaatcacccagacggtatcactcctaagattgggtccttgcaacagttcatggacaacaa
# cggaagttgtgaggatatgggacctagtgcttttcctgtgggggaagtgcataagattgcagtgcttgatatgaggatggcgaatgcagataggcatg
# ccgggaatatattaatgagcaaagatgaagatggacaggttatcctcattccaattgatcatggttactgcttgcctgagagttttgaagatgtcact
# tttgattggctgtactggccacaagctcgtcggccatttagctctgaaaccattgagtacataaaatctcttgatgccgaagaagacattgccttgtt
# gaagttttatgggtgggacatgcctttggaaagtgcccgcacactccgcatctctactatgcttttgaaaaaaggtgtagagaggggcctcacaccat
# ttaccatagggaacatcatgtgccgggaaaccttaaacaaagaatctgtgattgaggagattgttcaagaagccctggactccgtactccctgactca
# agtgaagatgcattccttgagaccgtctcacgtgttatggatcgttgccttgatgagattgcctattga]
# protein sequence = [MSSAGVIAISPICKETMVIPPHFLHSQESILIYVAMSGSMVPMRVLEYDSIDSVKLQIQTCKGFVVKNQKLVCGGREL
# ARSNSLIKDYGVGDGNILHLVLKLSDLQVINVKTASGEEFTFNVERSRDVGYVKRQIAKKKGALVDSDEQEVLCNGERLEDQRLIHDICKNNDAVIHL
# FVRKSAKIRARPVERNFELSIVAPQLNDKVTENRSGSEVDNKLLVSREPPDRASILEPIIVNPKIEVPLVISDLIGSTLEGLDRGHYPIRSSEGTGGA
# YFMLDATGSKKISVFKPIDEEPMAVNNPRGLPLSVDGEGLKKGTRVGEGALRECAAYLLDHPKNGRRSFSGEALGFAGVPPTAIVKCLHSGFNHPDGI
# TPKIGSLQQFMDNNGSCEDMGPSAFPVGEVHKIAVLDMRMANADRHAGNILMSKDEDGQVILIPIDHGYCLPESFEDVTFDWLYWPQARRPFSSETIE
# YIKSLDAEEDIALLKFYGWDMPLESARTLRISTMLLKKGVERGLTPFTIGNIMCRETLNKESVIEEIVQEALDSVLPDSSEDAFLETVSRVMDRCLDE
# IAY]
# end gene g3
###
# start gene g4
scaffold3057	AUGUSTUS	gene	29316	36993	0.01	-	.	g4
scaffold3057	AUGUSTUS	transcript	29316	36993	0.01	-	.	g4.t1
scaffold3057	AUGUSTUS	stop_codon	29316	29318	.	-	0	transcript_id "g4.t1"; gene_id "g4";
scaffold3057	AUGUSTUS	intron	29342	29521	0.02	-	.	transcript_id "g4.t1"; gene_id "g4";
scaffold3057	AUGUSTUS	intron	29655	29814	0.19	-	.	transcript_id "g4.t1"; gene_id "g4";
scaffold3057	AUGUSTUS	intron	29984	32949	0.01	-	.	transcript_id "g4.t1"; gene_id "g4";
scaffold3057	AUGUSTUS	intron	33156	34550	0.01	-	.	transcript_id "g4.t1"; gene_id "g4";
scaffold3057	AUGUSTUS	intron	34591	34809	0.01	-	.	transcript_id "g4.t1"; gene_id "g4";
scaffold3057	AUGUSTUS	intron	34833	36333	0.01	-	.	transcript_id "g4.t1"; gene_id "g4";
scaffold3057	AUGUSTUS	intron	36370	36516	0.01	-	.	transcript_id "g4.t1"; gene_id "g4";
scaffold3057	AUGUSTUS	intron	36554	36937	0.01	-	.	transcript_id "g4.t1"; gene_id "g4";
scaffold3057	AUGUSTUS	CDS	29316	29341	0.02	-	2	transcript_id "g4.t1"; gene_id "g4";
scaffold3057	AUGUSTUS	CDS	29522	29654	0.75	-	0	transcript_id "g4.t1"; gene_id "g4";
scaffold3057	AUGUSTUS	CDS	29815	29983	0.01	-	1	transcript_id "g4.t1"; gene_id "g4";
scaffold3057	AUGUSTUS	CDS	32950	33155	0.01	-	0	transcript_id "g4.t1"; gene_id "g4";
scaffold3057	AUGUSTUS	CDS	34551	34590	0.01	-	1	transcript_id "g4.t1"; gene_id "g4";
scaffold3057	AUGUSTUS	CDS	34810	34832	0.01	-	0	transcript_id "g4.t1"; gene_id "g4";
scaffold3057	AUGUSTUS	CDS	36334	36369	0.01	-	0	transcript_id "g4.t1"; gene_id "g4";
scaffold3057	AUGUSTUS	CDS	36517	36553	0.01	-	1	transcript_id "g4.t1"; gene_id "g4";
scaffold3057	AUGUSTUS	CDS	36938	36993	0.02	-	0	transcript_id "g4.t1"; gene_id "g4";
scaffold3057	AUGUSTUS	start_codon	36991	36993	.	-	0	transcript_id "g4.t1"; gene_id "g4";
scaffold3057	AUGUSTUS	protein_match	29331	29341	2.13	-	2	target "unknown_D[31..34]"; target_start 203; transcript_id "g4.t1"; gene_id "g4";
scaffold3057	AUGUSTUS	protein_match	29522	29612	2.18	-	0	target "unknown_D[1..31]"; target_start 203; transcript_id "g4.t1"; gene_id "g4";
scaffold3057	AUGUSTUS	protein_match	29956	29983	1.23	-	1	target "unknown_C[68..77]"; target_start 65; transcript_id "g4.t1"; gene_id "g4";
scaffold3057	AUGUSTUS	protein_match	32950	33152	2.49	-	0	target "unknown_C[1..68]"; target_start 65; transcript_id "g4.t1"; gene_id "g4";
scaffold3057	AUGUSTUS	protein_match	34563	34590	1.05	-	1	target "unknown_B[14..23]"; target_start 37; transcript_id "g4.t1"; gene_id "g4";
scaffold3057	AUGUSTUS	protein_match	34810	34832	1.04	-	0	target "unknown_B[7..14]"; target_start 37; transcript_id "g4.t1"; gene_id "g4";
scaffold3057	AUGUSTUS	protein_match	36334	36351	0.915	-	0	target "unknown_B[1..6]"; target_start 37; transcript_id "g4.t1"; gene_id "g4";
scaffold3057	AUGUSTUS	protein_match	36361	36369	0.539	-	0	target "unknown_A[17..19]"; target_start 15; transcript_id "g4.t1"; gene_id "g4";
scaffold3057	AUGUSTUS	protein_match	36517	36553	1.33	-	1	target "unknown_A[4..16]"; target_start 15; transcript_id "g4.t1"; gene_id "g4";
scaffold3057	AUGUSTUS	protein_match	36938	36948	0.789	-	0	target "unknown_A[1..4]"; target_start 15; transcript_id "g4.t1"; gene_id "g4";
# coding sequence = [atgatatcattacatagatgcatccctcacatagttgcacatgatccacatggcagtctcaatatttcttttcatttca
# tcagaaacttaaaacaagacatgtttcttgctttacttgttgtactatattttcatatgtatatcatacaatatacaaaagaatttgaaaggacaata
# acttctctttttttgaggaagtgggattttaggattatgtttgcttctggaggaatgccttcttcccattcagccttgtgcacggcattgactacctc
# agttgctatttgtcatggagttgctgattcattgtttcctgtttgtttgggatttactttaattgtgatgtatgatgctattggagttagacggcatg
# ccgggatgcaagcagaggtaattaaaaaattaacaccaagtgaaactctgaggagtgtcgtgctttgtgacattctactgctggaatcttatcctctg
# ttcctcgtattttcaccccatgcactatctaccggagaaccctttcttccagaaaacatagaaagtacttctccattgctaaagtcgtgtgtatatgt
# tctcaatctgatcgttgaggacttattccaagggcatcccatcagtcaaagaaagctaaaagaacttcttggccacaccccattacaggtttttgctg
# gggctttgcttggtattatggttgcttggatgttgtatactcaagcctttaggatttag]
# protein sequence = [MISLHRCIPHIVAHDPHGSLNISFHFIRNLKQDMFLALLVVLYFHMYIIQYTKEFERTITSLFLRKWDFRIMFASGGM
# PSSHSALCTALTTSVAICHGVADSLFPVCLGFTLIVMYDAIGVRRHAGMQAEVIKKLTPSETLRSVVLCDILLLESYPLFLVFSPHALSTGEPFLPEN
# IESTSPLLKSCVYVLNLIVEDLFQGHPISQRKLKELLGHTPLQVFAGALLGIMVAWMLYTQAFRI]
# sequence of block unknown_D   203 [ISQRKLKELLGHTPLQVFAGALLGIMVAWMLYTQ] 237
# sequence of block unknown_C    65 [KWDFRIMFASGGMPSSHSALCTALTTSVAICHGVADSLFPVCLGFTLIVMYDAIGVRRHAGMQAEVIKKLTPSETLR] 142
# sequence of block unknown_B    37 [LLVVLYFHMYIIQYTKEFERTIT] 60
# sequence of block unknown_A    15 [PHGSLNISFHFIRNLKQDM] 34
# end gene g4
###
# start gene g5
scaffold3057	AUGUSTUS	gene	40289	48679	0.08	+	.	g5
scaffold3057	AUGUSTUS	transcript	40289	48679	0.08	+	.	g5.t1
scaffold3057	AUGUSTUS	start_codon	40289	40291	.	+	0	transcript_id "g5.t1"; gene_id "g5";
scaffold3057	AUGUSTUS	intron	40418	40980	0.96	+	.	transcript_id "g5.t1"; gene_id "g5";
scaffold3057	AUGUSTUS	intron	41045	41136	0.98	+	.	transcript_id "g5.t1"; gene_id "g5";
scaffold3057	AUGUSTUS	intron	41245	41614	0.92	+	.	transcript_id "g5.t1"; gene_id "g5";
scaffold3057	AUGUSTUS	intron	41717	41829	0.82	+	.	transcript_id "g5.t1"; gene_id "g5";
scaffold3057	AUGUSTUS	intron	41924	42461	0.48	+	.	transcript_id "g5.t1"; gene_id "g5";
scaffold3057	AUGUSTUS	intron	42571	43205	0.98	+	.	transcript_id "g5.t1"; gene_id "g5";
scaffold3057	AUGUSTUS	intron	43297	44418	0.78	+	.	transcript_id "g5.t1"; gene_id "g5";
scaffold3057	AUGUSTUS	intron	44484	45628	0.38	+	.	transcript_id "g5.t1"; gene_id "g5";
scaffold3057	AUGUSTUS	intron	45824	46098	1	+	.	transcript_id "g5.t1"; gene_id "g5";
scaffold3057	AUGUSTUS	intron	46219	46426	1	+	.	transcript_id "g5.t1"; gene_id "g5";
scaffold3057	AUGUSTUS	intron	46498	46582	1	+	.	transcript_id "g5.t1"; gene_id "g5";
scaffold3057	AUGUSTUS	intron	46809	47513	0.9	+	.	transcript_id "g5.t1"; gene_id "g5";
scaffold3057	AUGUSTUS	intron	47565	47847	0.88	+	.	transcript_id "g5.t1"; gene_id "g5";
scaffold3057	AUGUSTUS	intron	48077	48212	1	+	.	transcript_id "g5.t1"; gene_id "g5";
scaffold3057	AUGUSTUS	intron	48353	48550	1	+	.	transcript_id "g5.t1"; gene_id "g5";
scaffold3057	AUGUSTUS	CDS	40289	40417	0.97	+	0	transcript_id "g5.t1"; gene_id "g5";
scaffold3057	AUGUSTUS	CDS	40981	41044	1	+	0	transcript_id "g5.t1"; gene_id "g5";
scaffold3057	AUGUSTUS	CDS	41137	41244	0.92	+	2	transcript_id "g5.t1"; gene_id "g5";
scaffold3057	AUGUSTUS	CDS	41615	41716	0.89	+	2	transcript_id "g5.t1"; gene_id "g5";
scaffold3057	AUGUSTUS	CDS	41830	41923	0.63	+	2	transcript_id "g5.t1"; gene_id "g5";
scaffold3057	AUGUSTUS	CDS	42462	42570	0.66	+	1	transcript_id "g5.t1"; gene_id "g5";
scaffold3057	AUGUSTUS	CDS	43206	43296	1	+	0	transcript_id "g5.t1"; gene_id "g5";
scaffold3057	AUGUSTUS	CDS	44419	44483	0.68	+	2	transcript_id "g5.t1"; gene_id "g5";
scaffold3057	AUGUSTUS	CDS	45629	45823	0.94	+	0	transcript_id "g5.t1"; gene_id "g5";
scaffold3057	AUGUSTUS	CDS	46099	46218	1	+	0	transcript_id "g5.t1"; gene_id "g5";
scaffold3057	AUGUSTUS	CDS	46427	46497	1	+	0	transcript_id "g5.t1"; gene_id "g5";
scaffold3057	AUGUSTUS	CDS	46583	46808	0.99	+	1	transcript_id "g5.t1"; gene_id "g5";
scaffold3057	AUGUSTUS	CDS	47514	47564	0.88	+	0	transcript_id "g5.t1"; gene_id "g5";
scaffold3057	AUGUSTUS	CDS	47848	48076	1	+	0	transcript_id "g5.t1"; gene_id "g5";
scaffold3057	AUGUSTUS	CDS	48213	48352	1	+	2	transcript_id "g5.t1"; gene_id "g5";
scaffold3057	AUGUSTUS	CDS	48551	48679	1	+	0	transcript_id "g5.t1"; gene_id "g5";
scaffold3057	AUGUSTUS	stop_codon	48677	48679	.	+	0	transcript_id "g5.t1"; gene_id "g5";
# coding sequence = [atggagaatctcatacaattggttaacagattacagagagcttgcactgcccttggcgatcatggtgaagagagtgcat
# tgcctactctctgggatgcccttccttccatcgccgtcgttggtggccagagctctgggaagtcttcagtgcttgagagcattgttggaaaggatttt
# ttgcctcgtggatctggtattgtcactcgtcgaccccttgtcctacagcttcaccggttagaacaaggtagtagagaatatgcagaatttggacacct
# tccaaggaagaagtttactgattttgctgctgtgagaaaggagatcgctgacgaaactgaccgagagacaggccgtagcaaacaaatatctagcgtac
# ctatttatctcagtatatattctcccaatggagagctgcagccttctgctgttgccaattgtgtccctcttttctggtttttaaatgattttgaaata
# gtccctgataagcatgatctggaattgattgaaaatagtagaggggtgattgaaaagaaggcgggggttgtacagagtagccaagagcaggtggatgt
# gggttatctggtgcttgaagaggaaaggaatggaatgccgaattgcattattcttgctgtttctcctgccaatcaagatcttgcaacatcagatgcta
# ttaagatttctcgtgaagtagatccaaaaggggaaaggacatttggtgttctgactaagattgatcttatggataagggtactgatgctgttgatata
# ttggaaggaagagcgtacaaactacaatttccatggataggtgttgtcaaccgttctcaagcggatattaataaaaatgttgacatgattgctgccag
# gcgtagagaaaaggagtatttttctagcacccctgagtacaggcatcttaccaataggatggggtcagaacatcttgggaaagttatgtcaaaacact
# tagaggctgttatcaagtcaagaattccaggtctccagtctctcatcaacaagaccatcattgatctagaaagtgaattgagccgtcttgggaagccc
# attgcaaccgatgctggaggaaaattgtacatggttatggaagtttgtcgcacttttgatggaatctttaaagaacatcttgatggagttcgaccagg
# tggagataaaatatataatgtctttgataaccagctcccagctgcattgaaaagattgcaatttgataagcagctttcaatggacaatgtaaggaaac
# ttataacagaagctgatggatatcaaccccatctgattgctcctgagcaaggatatcgtcgtcttattgaatcttccttgatttctatcaagggtcct
# gctgaagcagctgtcgatgcggttcatgctatactgaaggatctggttcacaagtcaattagtgagactgcagagctaaagcaatatccttctctaag
# agttgaggtcaatggtgcagctgttgaatcattagaaaggatgagggatgaaagcaaaaaagcaactctacagcttgttgaaatggagtgtagttacc
# tgactgtagatttcttccggaaacttcctcaagatattgagaagggagggaatccaacacattcaatttttgaccgatacaatgattcctatcttcga
# aggataggatcaaatgtcttgtcttatgtcaatatggtttgtgcaagtttgaggaattccattcctaagtctgttgtttattgtcaagttcgggaggc
# caaacgcagtttgcttgatcatttcttcacagacctgggcaagaaggaggggagacagctgggtagtttgttggatgaggatccagctataatgcagc
# gtcgtctttctcttgcaaagagacttgagttgtacagagctgctcaatctgagattgattcagtcgcatgggctaagtag]
# protein sequence = [MENLIQLVNRLQRACTALGDHGEESALPTLWDALPSIAVVGGQSSGKSSVLESIVGKDFLPRGSGIVTRRPLVLQLHR
# LEQGSREYAEFGHLPRKKFTDFAAVRKEIADETDRETGRSKQISSVPIYLSIYSPNGELQPSAVANCVPLFWFLNDFEIVPDKHDLELIENSRGVIEK
# KAGVVQSSQEQVDVGYLVLEEERNGMPNCIILAVSPANQDLATSDAIKISREVDPKGERTFGVLTKIDLMDKGTDAVDILEGRAYKLQFPWIGVVNRS
# QADINKNVDMIAARRREKEYFSSTPEYRHLTNRMGSEHLGKVMSKHLEAVIKSRIPGLQSLINKTIIDLESELSRLGKPIATDAGGKLYMVMEVCRTF
# DGIFKEHLDGVRPGGDKIYNVFDNQLPAALKRLQFDKQLSMDNVRKLITEADGYQPHLIAPEQGYRRLIESSLISIKGPAEAAVDAVHAILKDLVHKS
# ISETAELKQYPSLRVEVNGAAVESLERMRDESKKATLQLVEMECSYLTVDFFRKLPQDIEKGGNPTHSIFDRYNDSYLRRIGSNVLSYVNMVCASLRN
# SIPKSVVYCQVREAKRSLLDHFFTDLGKKEGRQLGSLLDEDPAIMQRRLSLAKRLELYRAAQSEIDSVAWAK]
# end gene g5
###
# command line:
# augustus --codingseq=1 --proteinprofile=/home/pgsb/tetiana.nosenko/lineages/embryophyta_odb9/prfl/EOG09360R94.prfl --predictionStart=14663 --predictionEnd=51528 --species=BUSCO_Schil_BUSCO_geno_206160443 ./tmp/scaffold3057Schil_BUSCO_geno_206160443_.temp
```
