## Supplementary material for "The *de novo* reference genome and transcriptome assemblies of the wild tomato species *Solanum chilense*": EOG09360RCD.out.1

```
# Please cite: Mario Stanke, Mark Diekhans, Robert Baertsch, David Haussler (2008),
# Using native and syntenically mapped cDNA alignments to improve de novo gene finding
# Bioinformatics 24: 637-644, doi 10.1093/bioinformatics/btn013
# No extrinsic information on sequences given.
# Using protein profile unknown
# --[29..69]--> unknown_A (125) <--[0..3]--
# arabidopsis version. Using default transition matrix.
# We have hints for 0 sequences and for 0 of the sequences in the input set.
#
# ----- prediction on sequence number 1 (length = 34737, name = scaffold2217) -----
#
# Constraints/Hints:
# (none)
# Predicted genes for sequence number 1 on both strands
# start gene g1
scaffold2217	AUGUSTUS	gene	42525	47635	0.03	-	.	g1
scaffold2217	AUGUSTUS	transcript	42525	47635	0.03	-	.	g1.t1
scaffold2217	AUGUSTUS	intron	42525	42536	0.51	-	.	transcript_id "g1.t1"; gene_id "g1";
scaffold2217	AUGUSTUS	intron	43548	44206	0.57	-	.	transcript_id "g1.t1"; gene_id "g1";
scaffold2217	AUGUSTUS	intron	44238	44314	0.36	-	.	transcript_id "g1.t1"; gene_id "g1";
scaffold2217	AUGUSTUS	intron	44423	44586	0.31	-	.	transcript_id "g1.t1"; gene_id "g1";
scaffold2217	AUGUSTUS	intron	44735	44817	1	-	.	transcript_id "g1.t1"; gene_id "g1";
scaffold2217	AUGUSTUS	intron	44859	44982	0.99	-	.	transcript_id "g1.t1"; gene_id "g1";
scaffold2217	AUGUSTUS	intron	45029	45105	0.87	-	.	transcript_id "g1.t1"; gene_id "g1";
scaffold2217	AUGUSTUS	intron	45196	45762	0.54	-	.	transcript_id "g1.t1"; gene_id "g1";
scaffold2217	AUGUSTUS	intron	45876	46421	0.93	-	.	transcript_id "g1.t1"; gene_id "g1";
scaffold2217	AUGUSTUS	intron	46595	46746	0.99	-	.	transcript_id "g1.t1"; gene_id "g1";
scaffold2217	AUGUSTUS	intron	46842	47042	0.98	-	.	transcript_id "g1.t1"; gene_id "g1";
scaffold2217	AUGUSTUS	intron	47103	47190	1	-	.	transcript_id "g1.t1"; gene_id "g1";
scaffold2217	AUGUSTUS	CDS	42537	43547	0.27	-	1	transcript_id "g1.t1"; gene_id "g1";
scaffold2217	AUGUSTUS	exon	42537	43547	.	-	.	transcript_id "g1.t1"; gene_id "g1";
scaffold2217	AUGUSTUS	CDS	44207	44237	0.38	-	2	transcript_id "g1.t1"; gene_id "g1";
scaffold2217	AUGUSTUS	exon	44207	44237	.	-	.	transcript_id "g1.t1"; gene_id "g1";
scaffold2217	AUGUSTUS	CDS	44315	44422	0.33	-	2	transcript_id "g1.t1"; gene_id "g1";
scaffold2217	AUGUSTUS	exon	44315	44422	.	-	.	transcript_id "g1.t1"; gene_id "g1";
scaffold2217	AUGUSTUS	CDS	44587	44734	0.31	-	0	transcript_id "g1.t1"; gene_id "g1";
scaffold2217	AUGUSTUS	exon	44587	44734	.	-	.	transcript_id "g1.t1"; gene_id "g1";
scaffold2217	AUGUSTUS	CDS	44818	44858	1	-	2	transcript_id "g1.t1"; gene_id "g1";
scaffold2217	AUGUSTUS	exon	44818	44858	.	-	.	transcript_id "g1.t1"; gene_id "g1";
scaffold2217	AUGUSTUS	CDS	44983	45028	0.99	-	0	transcript_id "g1.t1"; gene_id "g1";
scaffold2217	AUGUSTUS	exon	44983	45028	.	-	.	transcript_id "g1.t1"; gene_id "g1";
scaffold2217	AUGUSTUS	CDS	45106	45195	0.55	-	0	transcript_id "g1.t1"; gene_id "g1";
scaffold2217	AUGUSTUS	exon	45106	45195	.	-	.	transcript_id "g1.t1"; gene_id "g1";
scaffold2217	AUGUSTUS	CDS	45763	45875	0.87	-	2	transcript_id "g1.t1"; gene_id "g1";
scaffold2217	AUGUSTUS	exon	45763	45875	.	-	.	transcript_id "g1.t1"; gene_id "g1";
scaffold2217	AUGUSTUS	CDS	46422	46594	0.93	-	1	transcript_id "g1.t1"; gene_id "g1";
scaffold2217	AUGUSTUS	exon	46422	46594	.	-	.	transcript_id "g1.t1"; gene_id "g1";
scaffold2217	AUGUSTUS	CDS	46747	46841	0.97	-	0	transcript_id "g1.t1"; gene_id "g1";
scaffold2217	AUGUSTUS	exon	46747	46841	.	-	.	transcript_id "g1.t1"; gene_id "g1";
scaffold2217	AUGUSTUS	CDS	47043	47102	1	-	0	transcript_id "g1.t1"; gene_id "g1";
scaffold2217	AUGUSTUS	exon	47043	47102	.	-	.	transcript_id "g1.t1"; gene_id "g1";
scaffold2217	AUGUSTUS	CDS	47191	47517	0.84	-	0	transcript_id "g1.t1"; gene_id "g1";
scaffold2217	AUGUSTUS	exon	47191	47635	.	-	.	transcript_id "g1.t1"; gene_id "g1";
scaffold2217	AUGUSTUS	start_codon	47515	47517	.	-	0	transcript_id "g1.t1"; gene_id "g1";
scaffold2217	AUGUSTUS	tss	47635	47635	.	-	.	transcript_id "g1.t1"; gene_id "g1";
# coding sequence = [atggtgcaaagtgtgtcaatgagtactcttgcaacttctagatattgcggattttgtggatccacctgtttgaggaggc
# agtttggacaagtaaaagaaaccacgataggttttgggggaagtcaatttgtttggaatgatcgtcagaaaaacttatcctttgcaaccaacattgat
# atgctaaagccaagaaatttgagggttcaagctggatggttgttcaaaggaggtgacaaaagctcagaagcaagcattgagcgtagcgagaatgccaa
# tgaagatatattgatgttctttttccagcttgacctggctacacgcgtgcagtatgctttgaatgtggagcagtatgaaattgcacaacaactaagag
# agaagctcactgaggtggaaacagaggttttaaagcagcaggaatccagaaggggatcagcctcaaagagtgaagctcaagatatggctataagcatc
# ttgcgtctacgtgcagacctgcagaatgcagttcagagtgaaaattatgatttggcagctaaattacgagatgaaatttccaagcttgaggcagagtc
# tctgactacatcaataagagctcaggcatatgaaaatgctcaatatgcatttcgattaggccagaaagtgaagcacaagaattttggatatcgtggtg
# ttatatgtgggatggacccaatatgttgtgaatcaaattcatggatggaaaatgctcaagtagaaaagttgactcgtggtcctgatcagcccttttat
# cagaaacttcttatgcatcctgtgcaagttcttgatcctaatccacagtcaaacttcagctctcattttgctgcgttagagggcctgaaagtggtgct
# ggtggatgtacatacagatcccaatctgttagtggcatatgtacctgaggaaagtttagtggcgcctagcgaaccagataaggatcaatttgatcatc
# cctacacctcattcttattttttgggatggatgctgccggagatttcataccaatcaagcagctgcgagagaagtacaacaagcctcggcatgaggtg
# ccttatgattcggacaatgagaagagtggagaaaaatacacaacacaattgtggaggctcttgtattgttctggagatttggatgaccatgaccaaag
# tttattgagcttctgttattgtcagcttgtttcaacagaaaatgttggcatatatacgccctcgagtgtggataagtcatgtacaagctcaagatcag
# tagcacaacttcatgcacatctcatcatcaatggtctccgcaaagatccacttgcttccaccaagctgatagagtcttattcccaaatgggttccctt
# aaaacttcaagacgagtctttgaaacattctcgaacccagattctttcatgtggggtgtaataatcaagtgccatgtttggaataacttctttcaaga
# agccatttttctttaccacactatgctttgtcaactatctgaaaccagtagtttcatttacccttcagttttgagagctatttctgcaactggtgatc
# tgggtgttggtcggaaggttcatggaaggattttgaaatgtgggtttgagtctgattctgttgttgtgacggcgttattgagtatgtatggtgaactt
# gggtggacagtttatgcaaggaagttgtttgatgaaatgtctgtgaaggatgttgtttcgtggagttcgattatttcgagctatgtacggaatgggaa
# aggtgaggaaggattggagatttttggggatttggttaaggagggcgttgaaattgattcagtggctttgcttagtgcagttgagggttgtggtgagt
# tgggtgtatggagagttgggaaatctgttcatggttatatattgagaaagaatattcagagtgatgggtctttgataaactcgcttgttgcaatgtat
# ggaaaatgtggcgatacgtgtagtgcagagttgctttttcgtaatgctgttgataagagtacttatacttggacagcaatgatgtcctgctacaatca
# gaatggttgctatcatgaagcgctggcgttgtttgttaagatgcatgagtctgatatggaatacaatgaagttactgttatggctgttctatgttctt
# gtgctaggttgggttggctaaacgaagggaagtctatacatggttttatagttagaaatgcttttgattgtggcagtgatcttctaggctcagcattg
# gttgactt]
# protein sequence = [MVQSVSMSTLATSRYCGFCGSTCLRRQFGQVKETTIGFGGSQFVWNDRQKNLSFATNIDMLKPRNLRVQAGWLFKGGD
# KSSEASIERSENANEDILMFFFQLDLATRVQYALNVEQYEIAQQLREKLTEVETEVLKQQESRRGSASKSEAQDMAISILRLRADLQNAVQSENYDLA
# AKLRDEISKLEAESLTTSIRAQAYENAQYAFRLGQKVKHKNFGYRGVICGMDPICCESNSWMENAQVEKLTRGPDQPFYQKLLMHPVQVLDPNPQSNF
# SSHFAALEGLKVVLVDVHTDPNLLVAYVPEESLVAPSEPDKDQFDHPYTSFLFFGMDAAGDFIPIKQLREKYNKPRHEVPYDSDNEKSGEKYTTQLWR
# LLYCSGDLDDHDQSLLSFCYCQLVSTENVGIYTPSSVDKSCTSSRSVAQLHAHLIINGLRKDPLASTKLIESYSQMGSLKTSRRVFETFSNPDSFMWG
# VIIKCHVWNNFFQEAIFLYHTMLCQLSETSSFIYPSVLRAISATGDLGVGRKVHGRILKCGFESDSVVVTALLSMYGELGWTVYARKLFDEMSVKDVV
# SWSSIISSYVRNGKGEEGLEIFGDLVKEGVEIDSVALLSAVEGCGELGVWRVGKSVHGYILRKNIQSDGSLINSLVAMYGKCGDTCSAELLFRNAVDK
# STYTWTAMMSCYNQNGCYHEALALFVKMHESDMEYNEVTVMAVLCSCARLGWLNEGKSIHGFIVRNAFDCGSDLLGSALVD]
# end gene g1
###
# start gene g2
scaffold2217	AUGUSTUS	gene	47828	48765	0.09	-	.	g2
scaffold2217	AUGUSTUS	transcript	47828	48765	0.09	-	.	g2.t1
scaffold2217	AUGUSTUS	tts	47828	47828	.	-	.	transcript_id "g2.t1"; gene_id "g2";
scaffold2217	AUGUSTUS	exon	47828	48420	.	-	.	transcript_id "g2.t1"; gene_id "g2";
scaffold2217	AUGUSTUS	stop_codon	48170	48172	.	-	0	transcript_id "g2.t1"; gene_id "g2";
scaffold2217	AUGUSTUS	CDS	48170	48385	0.68	-	0	transcript_id "g2.t1"; gene_id "g2";
scaffold2217	AUGUSTUS	start_codon	48383	48385	.	-	0	transcript_id "g2.t1"; gene_id "g2";
scaffold2217	AUGUSTUS	exon	48668	48765	.	-	.	transcript_id "g2.t1"; gene_id "g2";
scaffold2217	AUGUSTUS	tss	48765	48765	.	-	.	transcript_id "g2.t1"; gene_id "g2";
# coding sequence = [atgatacgtctttttcctccttttaggggttttgacgaactgagggaggagattagtcaggatatagcaccgtttgagt
# ttattgaggacgtgactctagataggaaggtatacacggtgaggattaggatagaatgtttagtaggcattagtgttgccacttcattcatgtgggag
# aggcagggggctaggctcctctccgattgtacttattag]
# protein sequence = [MIRLFPPFRGFDELREEISQDIAPFEFIEDVTLDRKVYTVRIRIECLVGISVATSFMWERQGARLLSDCTY]
# end gene g2
###
# start gene g3
scaffold2217	AUGUSTUS	gene	49496	57785	0.01	-	.	g3
scaffold2217	AUGUSTUS	transcript	49496	57785	0.01	-	.	g3.t1
scaffold2217	AUGUSTUS	tts	49496	49496	.	-	.	transcript_id "g3.t1"; gene_id "g3";
scaffold2217	AUGUSTUS	exon	49496	49897	.	-	.	transcript_id "g3.t1"; gene_id "g3";
scaffold2217	AUGUSTUS	stop_codon	49715	49717	.	-	0	transcript_id "g3.t1"; gene_id "g3";
scaffold2217	AUGUSTUS	intron	49898	49997	0.56	-	.	transcript_id "g3.t1"; gene_id "g3";
scaffold2217	AUGUSTUS	intron	50108	50254	0.93	-	.	transcript_id "g3.t1"; gene_id "g3";
scaffold2217	AUGUSTUS	intron	50352	50438	0.95	-	.	transcript_id "g3.t1"; gene_id "g3";
scaffold2217	AUGUSTUS	intron	50514	50619	0.99	-	.	transcript_id "g3.t1"; gene_id "g3";
scaffold2217	AUGUSTUS	intron	50690	51222	0.92	-	.	transcript_id "g3.t1"; gene_id "g3";
scaffold2217	AUGUSTUS	intron	51291	51418	0.96	-	.	transcript_id "g3.t1"; gene_id "g3";
scaffold2217	AUGUSTUS	intron	51528	51808	0.86	-	.	transcript_id "g3.t1"; gene_id "g3";
scaffold2217	AUGUSTUS	intron	52061	53112	0.99	-	.	transcript_id "g3.t1"; gene_id "g3";
scaffold2217	AUGUSTUS	intron	53323	53422	1	-	.	transcript_id "g3.t1"; gene_id "g3";
scaffold2217	AUGUSTUS	intron	53517	53720	0.93	-	.	transcript_id "g3.t1"; gene_id "g3";
scaffold2217	AUGUSTUS	intron	53792	53945	0.83	-	.	transcript_id "g3.t1"; gene_id "g3";
scaffold2217	AUGUSTUS	intron	54066	55446	0.64	-	.	transcript_id "g3.t1"; gene_id "g3";
scaffold2217	AUGUSTUS	intron	55503	55783	0.42	-	.	transcript_id "g3.t1"; gene_id "g3";
scaffold2217	AUGUSTUS	intron	55862	56882	0.67	-	.	transcript_id "g3.t1"; gene_id "g3";
scaffold2217	AUGUSTUS	CDS	49715	49897	0.94	-	0	transcript_id "g3.t1"; gene_id "g3";
scaffold2217	AUGUSTUS	CDS	49998	50107	0.55	-	2	transcript_id "g3.t1"; gene_id "g3";
scaffold2217	AUGUSTUS	exon	49998	50107	.	-	.	transcript_id "g3.t1"; gene_id "g3";
scaffold2217	AUGUSTUS	CDS	50255	50351	0.91	-	0	transcript_id "g3.t1"; gene_id "g3";
scaffold2217	AUGUSTUS	exon	50255	50351	.	-	.	transcript_id "g3.t1"; gene_id "g3";
scaffold2217	AUGUSTUS	CDS	50439	50513	0.99	-	0	transcript_id "g3.t1"; gene_id "g3";
scaffold2217	AUGUSTUS	exon	50439	50513	.	-	.	transcript_id "g3.t1"; gene_id "g3";
scaffold2217	AUGUSTUS	CDS	50620	50689	0.94	-	1	transcript_id "g3.t1"; gene_id "g3";
scaffold2217	AUGUSTUS	exon	50620	50689	.	-	.	transcript_id "g3.t1"; gene_id "g3";
scaffold2217	AUGUSTUS	CDS	51223	51290	0.99	-	0	transcript_id "g3.t1"; gene_id "g3";
scaffold2217	AUGUSTUS	exon	51223	51290	.	-	.	transcript_id "g3.t1"; gene_id "g3";
scaffold2217	AUGUSTUS	CDS	51419	51527	0.96	-	1	transcript_id "g3.t1"; gene_id "g3";
scaffold2217	AUGUSTUS	exon	51419	51527	.	-	.	transcript_id "g3.t1"; gene_id "g3";
scaffold2217	AUGUSTUS	CDS	51809	52060	0.96	-	1	transcript_id "g3.t1"; gene_id "g3";
scaffold2217	AUGUSTUS	exon	51809	52060	.	-	.	transcript_id "g3.t1"; gene_id "g3";
scaffold2217	AUGUSTUS	CDS	53113	53322	0.99	-	1	transcript_id "g3.t1"; gene_id "g3";
scaffold2217	AUGUSTUS	exon	53113	53322	.	-	.	transcript_id "g3.t1"; gene_id "g3";
scaffold2217	AUGUSTUS	CDS	53423	53516	1	-	2	transcript_id "g3.t1"; gene_id "g3";
scaffold2217	AUGUSTUS	exon	53423	53516	.	-	.	transcript_id "g3.t1"; gene_id "g3";
scaffold2217	AUGUSTUS	CDS	53721	53791	0.92	-	1	transcript_id "g3.t1"; gene_id "g3";
scaffold2217	AUGUSTUS	exon	53721	53791	.	-	.	transcript_id "g3.t1"; gene_id "g3";
scaffold2217	AUGUSTUS	CDS	53946	54065	0.83	-	1	transcript_id "g3.t1"; gene_id "g3";
scaffold2217	AUGUSTUS	exon	53946	54065	.	-	.	transcript_id "g3.t1"; gene_id "g3";
scaffold2217	AUGUSTUS	CDS	55447	55502	0.37	-	0	transcript_id "g3.t1"; gene_id "g3";
scaffold2217	AUGUSTUS	exon	55447	55502	.	-	.	transcript_id "g3.t1"; gene_id "g3";
scaffold2217	AUGUSTUS	CDS	55784	55861	0.43	-	0	transcript_id "g3.t1"; gene_id "g3";
scaffold2217	AUGUSTUS	exon	55784	55861	.	-	.	transcript_id "g3.t1"; gene_id "g3";
scaffold2217	AUGUSTUS	CDS	56883	57182	0.99	-	0	transcript_id "g3.t1"; gene_id "g3";
scaffold2217	AUGUSTUS	exon	56883	57323	.	-	.	transcript_id "g3.t1"; gene_id "g3";
scaffold2217	AUGUSTUS	start_codon	57180	57182	.	-	0	transcript_id "g3.t1"; gene_id "g3";
scaffold2217	AUGUSTUS	exon	57718	57785	.	-	.	transcript_id "g3.t1"; gene_id "g3";
scaffold2217	AUGUSTUS	tss	57785	57785	.	-	.	transcript_id "g3.t1"; gene_id "g3";
# coding sequence = [atgtatcggcctgtagcaactactacccgaggaggggtaccaactgatagtggagattctgtggtgacactggatcaag
# ttccacgttggattgattctgacattaggtacttgtatgagaatgaagaccctaattccgactatgcagatcctttgtcatctgcttcagggtctgag
# ggcaatgcgaatggtattgtttccaagtttcctgtggatcatgagattaactccaagatatacctgtggagaggagacccctggaatctcgaggtaga
# tgctgttgttaactctacaaatgagaatttggatgaagcacacagcagccctggattgcatgctgcagctggacctggacttgcagaggaatgtgcta
# ctctcggaggatgccggacaggaatggcaaaagttaccaatgcttatgatctccctgctaggagggtcattcacactgttggtccgaagtatgcggta
# aaataccacactgctgccgagaacgctctaagtcattgctatcgctcttgccttgaacttcttatagaaaatggattacagagcattgcgatgggctg
# tatctataccgaagccaaaaattatccgcgagaacctgctgctcatgttgcaataagaactgtacggcggtttcttgagaaacagaaagataaaatag
# aggcagtcgttttctgtacaactacatcatgcgatacggagatatataaaagattgcttcctctttactttcctcgggataatcatgaggaagaaatt
# gcccggttaaaacttcctgcagatgttggggatgagaatggagagacaactactgctgagcgtaaaataagaataaaaccattgccaaattcaaaagt
# ttctagtccaaggaccccccaagcctctgttgatctatctgtcagtaatcttggtttgtccagaaggagttcatcctacttggatgcatttctggatc
# ctgcttttatgtccctgatcaaagacccagatcagcgacgtaaagaacaatgggaaaaaacagcccaagcgcaaaataattggaactgcttcaaaatg
# cttggatatggtgaccttgggggacctgctttatcagctgcagaagaatatacccttcattctagatatcttgcaaaagcgaattctatgaatctttc
# agaaattgcggaaatgaaaatcgtttaccgaggaggggttgatagtgagggtcgtccagttatggtagtcgtgggagcacatttcctgctaagatgtc
# ttgatcttgagagatttatcctgtacgttgtaaaggagttcgagcctgtgattcagaagccttactcaatagtgtatttacattctgcagcgtcttta
# cagatgcaaccagatttaggctggatgaagagattacaacaaatacttggacggaaacaccagcgtaaccttcatgcaatatacgtgcttcaccctac
# ctttggactgaagtctgcaatttttgctttgcaactctttgtcgatagtgtggtttggaaaaaagtagtatatcttgatcgtcttctacagctattcc
# gctatgttcctcgtgaacagttaaccattcctgattttgtattccagttaagctggctactgtctcattatagtctgaattacttgtcgagttctggc
# gctttcacatgtagcaactcagaggcggatgcaatatgtgtagcaacagttagctcccttcttatagaactcattgtcagtttaaatcatggatttgc
# ctctgtagcaacatcatctcccctccctccgtgtaatgtgttcttgaactacgtgtcatctcgtgattgcaggcatgatttggaagtgaatggaggga
# agggcctaatcgttgatccgagaacaaaatatgtttatcagagaccttag]
# protein sequence = [MYRPVATTTRGGVPTDSGDSVVTLDQVPRWIDSDIRYLYENEDPNSDYADPLSSASGSEGNANGIVSKFPVDHEINSK
# IYLWRGDPWNLEVDAVVNSTNENLDEAHSSPGLHAAAGPGLAEECATLGGCRTGMAKVTNAYDLPARRVIHTVGPKYAVKYHTAAENALSHCYRSCLE
# LLIENGLQSIAMGCIYTEAKNYPREPAAHVAIRTVRRFLEKQKDKIEAVVFCTTTSCDTEIYKRLLPLYFPRDNHEEEIARLKLPADVGDENGETTTA
# ERKIRIKPLPNSKVSSPRTPQASVDLSVSNLGLSRRSSSYLDAFLDPAFMSLIKDPDQRRKEQWEKTAQAQNNWNCFKMLGYGDLGGPALSAAEEYTL
# HSRYLAKANSMNLSEIAEMKIVYRGGVDSEGRPVMVVVGAHFLLRCLDLERFILYVVKEFEPVIQKPYSIVYLHSAASLQMQPDLGWMKRLQQILGRK
# HQRNLHAIYVLHPTFGLKSAIFALQLFVDSVVWKKVVYLDRLLQLFRYVPREQLTIPDFVFQLSWLLSHYSLNYLSSSGAFTCSNSEADAICVATVSS
# LLIELIVSLNHGFASVATSSPLPPCNVFLNYVSSRDCRHDLEVNGGKGLIVDPRTKYVYQRP]
# end gene g3
###
# start gene g4
scaffold2217	AUGUSTUS	gene	60583	62185	0.03	-	.	g4
scaffold2217	AUGUSTUS	transcript	60583	62185	0.03	-	.	g4.t1
scaffold2217	AUGUSTUS	tts	60583	60583	.	-	.	transcript_id "g4.t1"; gene_id "g4";
scaffold2217	AUGUSTUS	exon	60583	60937	.	-	.	transcript_id "g4.t1"; gene_id "g4";
scaffold2217	AUGUSTUS	stop_codon	60799	60801	.	-	0	transcript_id "g4.t1"; gene_id "g4";
scaffold2217	AUGUSTUS	intron	60938	61102	0.98	-	.	transcript_id "g4.t1"; gene_id "g4";
scaffold2217	AUGUSTUS	intron	61200	61277	1	-	.	transcript_id "g4.t1"; gene_id "g4";
scaffold2217	AUGUSTUS	intron	61368	61767	0.72	-	.	transcript_id "g4.t1"; gene_id "g4";
scaffold2217	AUGUSTUS	CDS	60799	60937	0.99	-	1	transcript_id "g4.t1"; gene_id "g4";
scaffold2217	AUGUSTUS	CDS	61103	61199	0.99	-	2	transcript_id "g4.t1"; gene_id "g4";
scaffold2217	AUGUSTUS	exon	61103	61199	.	-	.	transcript_id "g4.t1"; gene_id "g4";
scaffold2217	AUGUSTUS	CDS	61278	61367	1	-	2	transcript_id "g4.t1"; gene_id "g4";
scaffold2217	AUGUSTUS	exon	61278	61367	.	-	.	transcript_id "g4.t1"; gene_id "g4";
scaffold2217	AUGUSTUS	CDS	61768	61990	0.61	-	0	transcript_id "g4.t1"; gene_id "g4";
scaffold2217	AUGUSTUS	exon	61768	62185	.	-	.	transcript_id "g4.t1"; gene_id "g4";
scaffold2217	AUGUSTUS	start_codon	61988	61990	.	-	0	transcript_id "g4.t1"; gene_id "g4";
scaffold2217	AUGUSTUS	tss	62185	62185	.	-	.	transcript_id "g4.t1"; gene_id "g4";
scaffold2217	AUGUSTUS	protein_match	60805	60937	7.69	-	1	target "unknown_A[81..125]"; target_start 56; transcript_id "g4.t1"; gene_id "g4";
scaffold2217	AUGUSTUS	protein_match	61103	61199	7.05	-	2	target "unknown_A[49..81]"; target_start 56; transcript_id "g4.t1"; gene_id "g4";
scaffold2217	AUGUSTUS	protein_match	61278	61367	7.81	-	2	target "unknown_A[19..49]"; target_start 56; transcript_id "g4.t1"; gene_id "g4";
scaffold2217	AUGUSTUS	protein_match	61768	61822	4.08	-	0	target "unknown_A[1..19]"; target_start 56; transcript_id "g4.t1"; gene_id "g4";
# coding sequence = [atgacaatggctactcatatttctccaatgaagcaactcccttcaactgctcttcaaccattcccatcaatctttcaaa
# gaaaaccagtactaatttcttcacttagaaaaactcctcatcttttctcttattcatctccatcccctttcgaaaacttcacatctcccaagtcattc
# gttccgctttctacttgccttgctgttcttctatggtcctctcctgctaatgctggatttctttcgggttatactggtatagaatcagttcctggccc
# tgaattacctaagattgagtttcttaatcgttggaacgataataatcagaaaaagtatgcagaacttgatgaaaaattcaaagagtcgcctttgctta
# aacagttactcgaaaaatccaagcaaaataaagagaagaacaaaaggtcaattgaagacaagtattgtttacgcggagctgaatggggagttggagat
# tgctcaacagcaggaatgacaccagaagacagagatagcttcattgccatgttgaagcagaaggctggtgtagaatga]
# protein sequence = [MTMATHISPMKQLPSTALQPFPSIFQRKPVLISSLRKTPHLFSYSSPSPFENFTSPKSFVPLSTCLAVLLWSSPANAG
# FLSGYTGIESVPGPELPKIEFLNRWNDNNQKKYAELDEKFKESPLLKQLLEKSKQNKEKNKRSIEDKYCLRGAEWGVGDCSTAGMTPEDRDSFIAMLK
# QKAGVE]
# sequence of block unknown_A    56 [KSFVPLSTCLAVLLWSSPANAGFLSGYTGIESVPGPELPKIEFLNRWNDNNQKKYAELDEKFKESPLLKQLLEKSKQNKEKNKRSIEDKYCLRGAEWGVGDCSTAGMTPEDRDSFIAMLKQKAGV] 181
# end gene g4
###
# start gene g5
scaffold2217	AUGUSTUS	gene	62938	65925	0.18	-	.	g5
scaffold2217	AUGUSTUS	transcript	62938	65925	0.18	-	.	g5.t1
scaffold2217	AUGUSTUS	tts	62938	62938	.	-	.	transcript_id "g5.t1"; gene_id "g5";
scaffold2217	AUGUSTUS	exon	62938	63354	.	-	.	transcript_id "g5.t1"; gene_id "g5";
scaffold2217	AUGUSTUS	stop_codon	63220	63222	.	-	0	transcript_id "g5.t1"; gene_id "g5";
scaffold2217	AUGUSTUS	intron	63355	63553	0.99	-	.	transcript_id "g5.t1"; gene_id "g5";
scaffold2217	AUGUSTUS	intron	63701	63865	0.96	-	.	transcript_id "g5.t1"; gene_id "g5";
scaffold2217	AUGUSTUS	intron	63934	64567	0.99	-	.	transcript_id "g5.t1"; gene_id "g5";
scaffold2217	AUGUSTUS	intron	64701	65680	0.89	-	.	transcript_id "g5.t1"; gene_id "g5";
scaffold2217	AUGUSTUS	CDS	63220	63354	1	-	0	transcript_id "g5.t1"; gene_id "g5";
scaffold2217	AUGUSTUS	CDS	63554	63700	0.95	-	0	transcript_id "g5.t1"; gene_id "g5";
scaffold2217	AUGUSTUS	exon	63554	63700	.	-	.	transcript_id "g5.t1"; gene_id "g5";
scaffold2217	AUGUSTUS	CDS	63866	63933	0.96	-	2	transcript_id "g5.t1"; gene_id "g5";
scaffold2217	AUGUSTUS	exon	63866	63933	.	-	.	transcript_id "g5.t1"; gene_id "g5";
scaffold2217	AUGUSTUS	CDS	64568	64700	0.98	-	0	transcript_id "g5.t1"; gene_id "g5";
scaffold2217	AUGUSTUS	exon	64568	64700	.	-	.	transcript_id "g5.t1"; gene_id "g5";
scaffold2217	AUGUSTUS	CDS	65681	65860	1	-	0	transcript_id "g5.t1"; gene_id "g5";
scaffold2217	AUGUSTUS	exon	65681	65925	.	-	.	transcript_id "g5.t1"; gene_id "g5";
scaffold2217	AUGUSTUS	start_codon	65858	65860	.	-	0	transcript_id "g5.t1"; gene_id "g5";
scaffold2217	AUGUSTUS	tss	65925	65925	.	-	.	transcript_id "g5.t1"; gene_id "g5";
# coding sequence = [atggaatcggaaaaatcctcagctcaaatcaaagacaaagatttgttcaaagctgctgaatctggtgattcatcgctct
# tcaaatcacttcctgaagaacaactcctcaaatccctctctctccgtaatgaagatgatcgttctctccttcacgttgccgtctcttttggacactct
# gaggtggtgaagattcttgcagctgctgatccctcagtgagtggtataaatagtggtgatgaagaaggttgggtgccgttgcattctgccgcaagcag
# tggtaatgtggaaattgtggagattttgcttagcagaggggctgatgtaaatctgaaaaatgatggtggccgcactgctcttcattatgctgctagca
# agggtcaagtaggatgcaccccattgcatcgtgcagctagcacggggaactctcagctgtgtgaactattaattgaggaaggcgctgaagttgatgaa
# gttgacaaggcaggggaaacacctttgatgactgctgttgtatgcggcaataaagaggtagctttgctcctcataagacatggagcagatgttgacat
# tgaggacaaggaagggtacactgtccttggtcgagcttctaatgatcttcgtccagtattagtcgatgctgcaaagatgatgctcgaaggataa]
# protein sequence = [MESEKSSAQIKDKDLFKAAESGDSSLFKSLPEEQLLKSLSLRNEDDRSLLHVAVSFGHSEVVKILAAADPSVSGINSG
# DEEGWVPLHSAASSGNVEIVEILLSRGADVNLKNDGGRTALHYAASKGQVGCTPLHRAASTGNSQLCELLIEEGAEVDEVDKAGETPLMTAVVCGNKE
# VALLLIRHGADVDIEDKEGYTVLGRASNDLRPVLVDAAKMMLEG]
# end gene g5
###
# start gene g6
scaffold2217	AUGUSTUS	gene	69910	70629	0.71	+	.	g6
scaffold2217	AUGUSTUS	transcript	69910	70629	0.71	+	.	g6.t1
scaffold2217	AUGUSTUS	tss	69910	69910	.	+	.	transcript_id "g6.t1"; gene_id "g6";
scaffold2217	AUGUSTUS	exon	69910	70629	.	+	.	transcript_id "g6.t1"; gene_id "g6";
scaffold2217	AUGUSTUS	start_codon	69955	69957	.	+	0	transcript_id "g6.t1"; gene_id "g6";
scaffold2217	AUGUSTUS	CDS	69955	70407	1	+	0	transcript_id "g6.t1"; gene_id "g6";
scaffold2217	AUGUSTUS	stop_codon	70405	70407	.	+	0	transcript_id "g6.t1"; gene_id "g6";
scaffold2217	AUGUSTUS	tts	70629	70629	.	+	.	transcript_id "g6.t1"; gene_id "g6";
# coding sequence = [atgaattttctgtcatctttggctaaaagcgccggagccggcgacgattccaaaaaagccggcgaggaatcaggttcaa
# caacagagcttttcgccagtgctaaagtgttagcagatgctgctcagagtcaattcaacaaagattccgaaaaaattgataacaaaaaagtggctgaa
# gcagctgccgatgtgctcgacgctgcacagaaatacggaaaattagacgaaactcaaggaattggacagtacgttgagaaagccgaaacttatctcca
# ccagtacggtggcgataaagctccggccgccgcaccggttgctgaagaagcaaaagcaccagcgcctgcaccggaatcggatccggcgccggttgttg
# aaggagataaggaggaggaaaaaaagagtgaaggagctgattatcttaagatggctggtgatttcttaagcaagaagtaa]
# protein sequence = [MNFLSSLAKSAGAGDDSKKAGEESGSTTELFASAKVLADAAQSQFNKDSEKIDNKKVAEAAADVLDAAQKYGKLDETQ
# GIGQYVEKAETYLHQYGGDKAPAAAPVAEEAKAPAPAPESDPAPVVEGDKEEEKKSEGADYLKMAGDFLSKK]
# end gene g6
###
# start gene g7
scaffold2217	AUGUSTUS	gene	74600	76841	0.43	+	.	g7
scaffold2217	AUGUSTUS	transcript	74600	76841	0.43	+	.	g7.t1
scaffold2217	AUGUSTUS	tss	74600	74600	.	+	.	transcript_id "g7.t1"; gene_id "g7";
scaffold2217	AUGUSTUS	exon	74600	75472	.	+	.	transcript_id "g7.t1"; gene_id "g7";
scaffold2217	AUGUSTUS	start_codon	74683	74685	.	+	0	transcript_id "g7.t1"; gene_id "g7";
scaffold2217	AUGUSTUS	intron	75473	76127	0.94	+	.	transcript_id "g7.t1"; gene_id "g7";
scaffold2217	AUGUSTUS	CDS	74683	75472	0.95	+	0	transcript_id "g7.t1"; gene_id "g7";
scaffold2217	AUGUSTUS	CDS	76128	76594	1	+	2	transcript_id "g7.t1"; gene_id "g7";
scaffold2217	AUGUSTUS	exon	76128	76841	.	+	.	transcript_id "g7.t1"; gene_id "g7";
scaffold2217	AUGUSTUS	stop_codon	76592	76594	.	+	0	transcript_id "g7.t1"; gene_id "g7";
scaffold2217	AUGUSTUS	tts	76841	76841	.	+	.	transcript_id "g7.t1"; gene_id "g7";
# coding sequence = [atggatgccctttttgctaaaggaaaagaatatctttccaaagataaagatgatgaaaaagaaacttccaatcgcagtg
# aaagaactaaacatcatgatgacgtggatgattccgatgaccgcccacaaagaaaaacacccggcaagtccggcggtggcggcggtcgaggtggtggc
# cggtcggacggcgaaggtgacgacgagaggcccgctggtgccggccgtggtggcggaaagaccgccggtgccggccgtggtggcggtaagacggcggc
# aggcaccggtgctcataatccaaatgagcacaaacagccaacaacctctgagctaatggctagcgcgaagttggtggctgcagctgcacaatcccaat
# taggcggcggcggcgagggcaagccaaaagaagaattggacaccggaaagcttgccggagccgccgctgacatccttgcggccgcttcccattacggg
# aaactaggagatgatggaatcggtaagtatatcggacaagccgaggattatcttcatggctacgagcttaagaattcaaaacccaacaaatctggtac
# tggtgctggtgctgctggtactggatctggtactggtgctggatccaaaaagagtacttctagtaatgcggagcacaagaactcatcggagtctcgcc
# cacgtgacaatacaagagatgatgatgatcacgatgatgagcgtagagagcacgccacgaaagagaagaagatgccatcaaagaaaccatccggtgac
# aatcaaagtcatgatcgtgaggaaggtagagggatgcccaagaaacaagttggtgatgatcattccggagatgagcacacgagtaaaggcaaagaaat
# gcctaagaaacaatccggtggccgtgaacgttcaaaagaagacgatgatgatccgagatctggacgtggtgaaagtgaaggaatagccaagaaaaaac
# ctgttgggcatggccatgatgaacatccagatgaagatggtagtcgctctggagggggttatggtgaatacataaaaaaagcacaaggatttctcaat
# aaaaagtccgacggtggtaatggaagtccaaaggccgatggagattccggaggtgggatgggtggggtaatgaaaatggctcaaggtttgtttaagaa
# agattctgatgaccgtgatggcaatcgtagccccaacaaacatgaagaagatgggaacaaaacagattatctgaagatggctggaagtttcttcaagt
# ag]
# protein sequence = [MDALFAKGKEYLSKDKDDEKETSNRSERTKHHDDVDDSDDRPQRKTPGKSGGGGGRGGGRSDGEGDDERPAGAGRGGG
# KTAGAGRGGGKTAAGTGAHNPNEHKQPTTSELMASAKLVAAAAQSQLGGGGEGKPKEELDTGKLAGAAADILAAASHYGKLGDDGIGKYIGQAEDYLH
# GYELKNSKPNKSGTGAGAAGTGSGTGAGSKKSTSSNAEHKNSSESRPRDNTRDDDDHDDERREHATKEKKMPSKKPSGDNQSHDREEGRGMPKKQVGD
# DHSGDEHTSKGKEMPKKQSGGRERSKEDDDDPRSGRGESEGIAKKKPVGHGHDEHPDEDGSRSGGGYGEYIKKAQGFLNKKSDGGNGSPKADGDSGGG
# MGGVMKMAQGLFKKDSDDRDGNRSPNKHEEDGNKTDYLKMAGSFFK]
# end gene g7
###
# command line:
# augustus --codingseq=1 --proteinprofile=/home/pgsb/tetiana.nosenko/lineages/embryophyta_odb9/prfl/EOG09360RCD.prfl --predictionStart=42525 --predictionEnd=79642 --species=arabidopsis ./tmp/scaffold2217Schil_BUSCO_geno_206160443_.temp
```
