## Supplementary material for "The *de novo* reference genome and transcriptome assemblies of the wild tomato species *Solanum chilense*": EOG09360RFB.out.1

```
# Please cite: Mario Stanke, Mark Diekhans, Robert Baertsch, David Haussler (2008),
# Using native and syntenically mapped cDNA alignments to improve de novo gene finding
# Bioinformatics 24: 637-644, doi 10.1093/bioinformatics/btn013
# No extrinsic information on sequences given.
# Initialising the parameters using config directory /home/pgsb/tetiana.nosenko/miniconda3/config/ ...
# Using protein profile unknown
# --[0..51]--> unknown_A (29) <--[0..2]--> unknown_B (57) <--[0..1]--> unknown_C (7) <--[0..2]--> unknown_D (10) <--[4..13]--> unknown_E (22) <--[0..33]--> unknown_F (13) <--[4..14]--> unknown_G (39) <--[0..2]--
# BUSCO_Schil_BUSCO_geno_206160443 version. Using default transition matrix.
# admissible start codons and their probabilities: ATG(0.999), CTG(0.000802), TTG(0)
# Looks like ./tmp/scaffold4835Schil_BUSCO_geno_206160443_.temp is in fasta format.
# We have hints for 0 sequences and for 0 of the sequences in the input set.
#
# ----- prediction on sequence number 1 (length = 27312, name = scaffold4835) -----
#
# Constraints/Hints:
# (none)
# Predicted genes for sequence number 1 on both strands
# start gene g1
scaffold4835	AUGUSTUS	gene	356	9038	0.01	+	.	g1
scaffold4835	AUGUSTUS	transcript	356	9038	0.01	+	.	g1.t1
scaffold4835	AUGUSTUS	start_codon	356	358	.	+	0	transcript_id "g1.t1"; gene_id "g1";
scaffold4835	AUGUSTUS	intron	454	684	0.01	+	.	transcript_id "g1.t1"; gene_id "g1";
scaffold4835	AUGUSTUS	intron	701	797	0.15	+	.	transcript_id "g1.t1"; gene_id "g1";
scaffold4835	AUGUSTUS	intron	812	894	0.01	+	.	transcript_id "g1.t1"; gene_id "g1";
scaffold4835	AUGUSTUS	intron	910	980	0.01	+	.	transcript_id "g1.t1"; gene_id "g1";
scaffold4835	AUGUSTUS	intron	1004	1091	0.02	+	.	transcript_id "g1.t1"; gene_id "g1";
scaffold4835	AUGUSTUS	intron	1129	1617	0.01	+	.	transcript_id "g1.t1"; gene_id "g1";
scaffold4835	AUGUSTUS	intron	1632	1723	0.01	+	.	transcript_id "g1.t1"; gene_id "g1";
scaffold4835	AUGUSTUS	intron	1740	5915	0.01	+	.	transcript_id "g1.t1"; gene_id "g1";
scaffold4835	AUGUSTUS	intron	5940	6537	0.01	+	.	transcript_id "g1.t1"; gene_id "g1";
scaffold4835	AUGUSTUS	intron	6601	8423	0.83	+	.	transcript_id "g1.t1"; gene_id "g1";
scaffold4835	AUGUSTUS	intron	8584	8664	0.84	+	.	transcript_id "g1.t1"; gene_id "g1";
scaffold4835	AUGUSTUS	intron	8755	8930	0.96	+	.	transcript_id "g1.t1"; gene_id "g1";
scaffold4835	AUGUSTUS	CDS	356	453	0.01	+	0	transcript_id "g1.t1"; gene_id "g1";
scaffold4835	AUGUSTUS	CDS	685	700	0.01	+	1	transcript_id "g1.t1"; gene_id "g1";
scaffold4835	AUGUSTUS	CDS	798	811	0.01	+	0	transcript_id "g1.t1"; gene_id "g1";
scaffold4835	AUGUSTUS	CDS	895	909	0.01	+	1	transcript_id "g1.t1"; gene_id "g1";
scaffold4835	AUGUSTUS	CDS	981	1003	0.01	+	1	transcript_id "g1.t1"; gene_id "g1";
scaffold4835	AUGUSTUS	CDS	1092	1128	0.01	+	2	transcript_id "g1.t1"; gene_id "g1";
scaffold4835	AUGUSTUS	CDS	1618	1631	0.01	+	1	transcript_id "g1.t1"; gene_id "g1";
scaffold4835	AUGUSTUS	CDS	1724	1739	0.01	+	2	transcript_id "g1.t1"; gene_id "g1";
scaffold4835	AUGUSTUS	CDS	5916	5939	0.01	+	1	transcript_id "g1.t1"; gene_id "g1";
scaffold4835	AUGUSTUS	CDS	6538	6600	0.02	+	1	transcript_id "g1.t1"; gene_id "g1";
scaffold4835	AUGUSTUS	CDS	8424	8583	0.84	+	1	transcript_id "g1.t1"; gene_id "g1";
scaffold4835	AUGUSTUS	CDS	8665	8754	0.98	+	0	transcript_id "g1.t1"; gene_id "g1";
scaffold4835	AUGUSTUS	CDS	8931	9038	0.97	+	0	transcript_id "g1.t1"; gene_id "g1";
scaffold4835	AUGUSTUS	stop_codon	9036	9038	.	+	0	transcript_id "g1.t1"; gene_id "g1";
scaffold4835	AUGUSTUS	protein_match	443	453	0.98	+	0	target "unknown_A[1..4]"; target_start 29; transcript_id "g1.t1"; gene_id "g1";
scaffold4835	AUGUSTUS	protein_match	685	700	1.68	+	0	target "unknown_A[5..10]"; target_start 28; transcript_id "g1.t1"; gene_id "g1";
scaffold4835	AUGUSTUS	protein_match	798	811	1.29	+	2	target "unknown_A[10..14]"; target_start 28; transcript_id "g1.t1"; gene_id "g1";
scaffold4835	AUGUSTUS	protein_match	895	909	0.928	+	0	target "unknown_A[15..19]"; target_start 28; transcript_id "g1.t1"; gene_id "g1";
scaffold4835	AUGUSTUS	protein_match	981	1003	0.937	+	0	target "unknown_A[20..27]"; target_start 28; transcript_id "g1.t1"; gene_id "g1";
scaffold4835	AUGUSTUS	protein_match	1092	1099	0.733	+	2	target "unknown_A[27..29]"; target_start 29; transcript_id "g1.t1"; gene_id "g1";
scaffold4835	AUGUSTUS	protein_match	1106	1128	0.926	+	0	target "unknown_B[1..8]"; target_start 60; transcript_id "g1.t1"; gene_id "g1";
scaffold4835	AUGUSTUS	protein_match	1618	1631	0.798	+	0	target "unknown_B[9..13]"; target_start 59; transcript_id "g1.t1"; gene_id "g1";
scaffold4835	AUGUSTUS	protein_match	1724	1739	0.972	+	1	target "unknown_B[13..18]"; target_start 59; transcript_id "g1.t1"; gene_id "g1";
scaffold4835	AUGUSTUS	protein_match	5916	5939	1.32	+	0	target "unknown_B[19..26]"; target_start 59; transcript_id "g1.t1"; gene_id "g1";
scaffold4835	AUGUSTUS	protein_match	6538	6600	5.76	+	0	target "unknown_B[27..47]"; target_start 59; transcript_id "g1.t1"; gene_id "g1";
scaffold4835	AUGUSTUS	protein_match	8424	8454	9.96	+	1	target "unknown_B[47..57]"; target_start 60; transcript_id "g1.t1"; gene_id "g1";
scaffold4835	AUGUSTUS	protein_match	8455	8475	6.61	+	0	target "unknown_C[1..7]"; target_start 117; transcript_id "g1.t1"; gene_id "g1";
scaffold4835	AUGUSTUS	protein_match	8476	8505	8.09	+	0	target "unknown_D[1..10]"; target_start 124; transcript_id "g1.t1"; gene_id "g1";
scaffold4835	AUGUSTUS	protein_match	8518	8583	7.6	+	0	target "unknown_E[1..22]"; target_start 138; transcript_id "g1.t1"; gene_id "g1";
scaffold4835	AUGUSTUS	protein_match	8665	8703	5.51	+	0	target "unknown_F[1..13]"; target_start 160; transcript_id "g1.t1"; gene_id "g1";
scaffold4835	AUGUSTUS	protein_match	8743	8754	3.14	+	0	target "unknown_G[1..4]"; target_start 186; transcript_id "g1.t1"; gene_id "g1";
scaffold4835	AUGUSTUS	protein_match	8931	9035	7.33	+	0	target "unknown_G[5..39]"; target_start 186; transcript_id "g1.t1"; gene_id "g1";
# coding sequence = [ctgttatacggttatgcaataactatccactcccatctcaaccaatacacaatcatctttccccaatacactccatctc
# tccccataacgcgcgatccatgtagggtcagtgagctattaaggaatatgaaaggaaattcatttgtggcaaggttaagactgcaagccataagcatg
# tttagagacttgaacgatttgggttggataattttaacatttttggtctacccgttctcaaaaaaagaattcaggattaactttgtctttgcagatgg
# ctacccatttgagcctccaaaaatgaaattcgccacaaaagtttggcatcccaacataagtagtcaaagtggagcaatatgcctagacatcctaaagg
# accagtggagcccagcgctaactctcaagacagctctcctttctatacaagcattactttctgctcctgaacctgatgatccacaagatgcagttgtt
# gcacagcagtatcttagagaacatcagacctttgtcggcacagctcgttactggactgagacttttgcaaaaacatccacacttgctgcagacgacaa
# gatacaaaagcttgtggaaatgggctttcctgaagctcaagtgaggagtactttggaagcaaatggttgggatgaaaacatggctcttgaaaagctgt
# tgtccagctaa]
# protein sequence = [LLYGYAITIHSHLNQYTIIFPQYTPSLPITRDPCRVSELLRNMKGNSFVARLRLQAISMFRDLNDLGWIILTFLVYPF
# SKKEFRINFVFADGYPFEPPKMKFATKVWHPNISSQSGAICLDILKDQWSPALTLKTALLSIQALLSAPEPDDPQDAVVAQQYLREHQTFVGTARYWT
# ETFAKTSTLAADDKIQKLVEMGFPEAQVRSTLEANGWDENMALEKLLSS]
# sequence of block unknown_A    29 [TRDPCRVSELLRNMKGNSFVARLRLQAIS] 58
# sequence of block unknown_B    60 [RDLNDLGWIILTFLVYPFSKKEFRINFVFADGYPFEPPKMKFATKVWHPNISSQSGA] 117
# sequence of block unknown_C   117 [ICLDILK] 124
# sequence of block unknown_D   124 [DQWSPALTLK] 134
# sequence of block unknown_E   138 [SIQALLSAPEPDDPQDAVVAQQ] 160
# sequence of block unknown_F   160 [YLREHQTFVGTAR] 173
# sequence of block unknown_G   186 [ADDKIQKLVEMGFPEAQVRSTLEANGWDENMALEKLLSS] 225
# end gene g1
###
# start gene g2
scaffold4835	AUGUSTUS	gene	12247	21698	0.01	-	.	g2
scaffold4835	AUGUSTUS	transcript	12247	21698	0.01	-	.	g2.t1
scaffold4835	AUGUSTUS	stop_codon	12247	12249	.	-	0	transcript_id "g2.t1"; gene_id "g2";
scaffold4835	AUGUSTUS	intron	12268	12737	0.1	-	.	transcript_id "g2.t1"; gene_id "g2";
scaffold4835	AUGUSTUS	intron	12853	12967	0.84	-	.	transcript_id "g2.t1"; gene_id "g2";
scaffold4835	AUGUSTUS	intron	13093	13186	0.99	-	.	transcript_id "g2.t1"; gene_id "g2";
scaffold4835	AUGUSTUS	intron	13226	13862	0.98	-	.	transcript_id "g2.t1"; gene_id "g2";
scaffold4835	AUGUSTUS	intron	13929	14009	1	-	.	transcript_id "g2.t1"; gene_id "g2";
scaffold4835	AUGUSTUS	intron	14083	14169	1	-	.	transcript_id "g2.t1"; gene_id "g2";
scaffold4835	AUGUSTUS	intron	14304	15683	0.44	-	.	transcript_id "g2.t1"; gene_id "g2";
scaffold4835	AUGUSTUS	intron	15810	16659	0.91	-	.	transcript_id "g2.t1"; gene_id "g2";
scaffold4835	AUGUSTUS	intron	16747	16835	0.91	-	.	transcript_id "g2.t1"; gene_id "g2";
scaffold4835	AUGUSTUS	intron	16899	17002	0.9	-	.	transcript_id "g2.t1"; gene_id "g2";
scaffold4835	AUGUSTUS	intron	17030	17342	0.79	-	.	transcript_id "g2.t1"; gene_id "g2";
scaffold4835	AUGUSTUS	intron	17424	17519	0.62	-	.	transcript_id "g2.t1"; gene_id "g2";
scaffold4835	AUGUSTUS	intron	17583	21072	0.4	-	.	transcript_id "g2.t1"; gene_id "g2";
scaffold4835	AUGUSTUS	intron	21135	21220	0.88	-	.	transcript_id "g2.t1"; gene_id "g2";
scaffold4835	AUGUSTUS	CDS	12247	12267	0.12	-	0	transcript_id "g2.t1"; gene_id "g2";
scaffold4835	AUGUSTUS	CDS	12738	12852	0.84	-	1	transcript_id "g2.t1"; gene_id "g2";
scaffold4835	AUGUSTUS	CDS	12968	13092	0.84	-	0	transcript_id "g2.t1"; gene_id "g2";
scaffold4835	AUGUSTUS	CDS	13187	13225	0.98	-	0	transcript_id "g2.t1"; gene_id "g2";
scaffold4835	AUGUSTUS	CDS	13863	13928	1	-	0	transcript_id "g2.t1"; gene_id "g2";
scaffold4835	AUGUSTUS	CDS	14010	14082	1	-	1	transcript_id "g2.t1"; gene_id "g2";
scaffold4835	AUGUSTUS	CDS	14170	14303	0.97	-	0	transcript_id "g2.t1"; gene_id "g2";
scaffold4835	AUGUSTUS	CDS	15684	15809	0.7	-	0	transcript_id "g2.t1"; gene_id "g2";
scaffold4835	AUGUSTUS	CDS	16660	16746	0.98	-	0	transcript_id "g2.t1"; gene_id "g2";
scaffold4835	AUGUSTUS	CDS	16836	16898	0.91	-	0	transcript_id "g2.t1"; gene_id "g2";
scaffold4835	AUGUSTUS	CDS	17003	17029	0.99	-	0	transcript_id "g2.t1"; gene_id "g2";
scaffold4835	AUGUSTUS	CDS	17343	17423	0.74	-	0	transcript_id "g2.t1"; gene_id "g2";
scaffold4835	AUGUSTUS	CDS	17520	17582	0.54	-	0	transcript_id "g2.t1"; gene_id "g2";
scaffold4835	AUGUSTUS	CDS	21073	21134	0.94	-	2	transcript_id "g2.t1"; gene_id "g2";
scaffold4835	AUGUSTUS	CDS	21221	21698	0.61	-	0	transcript_id "g2.t1"; gene_id "g2";
scaffold4835	AUGUSTUS	start_codon	21696	21698	.	-	0	transcript_id "g2.t1"; gene_id "g2";
# coding sequence = [atgccattttacagacttcttagaatgggttgtggcgtttccaagatagatgccaatggtgttgccacacctaatagat
# caattctcccaaatttccctactagaaagaaacaatcaaacaaatgcaatatccctccaaaaaaacaacctatgttgttgatgcctgaaaatgatgat
# agactttccaattctgctttaaaatgtgatgttgatttgaattatgtcacacccaaggcgtataatgatgaaaatgatgaaaaaagggtcgcgaaaat
# aaagacaatggtcgaggaagcggagaaaaatgatgaaaagggtagactaatacacgaagacgagggagaggaggaggatggtcatgacgatgatgatc
# aaagggcgattaaaaaggttcaggatgataatgcttttcccggttcaccgagttttagggtttattttaccgataaagatgttgaaacaaagaagatt
# aatgacggttgtagtaaggtgggcttgaaggacgttaccccagttgaaacaacaatatcatcaacaaagaacaagttcttggtgggaagtagagtgtt
# tgcatctagaacttactcttccgcagttaaagagatgacagtgcgtgacgcattaaattcagctctagatgaagaaatgtctgcggatcctaaggtct
# tcgttatgggggaagaggttggtgagtaccagggtgcctataagattacaaaggggcttctggcaaaatatggtccgcaaagggttatcgatacacca
# attactgaggctggatttactggaattggagttggtgcagcttaccatggtctaaggcccgtaatcgaattcatgacattcaacttctccatgcaggc
# aatagaccatattatcaattctgctgcaaaatcaaactacatgtctgctggtcagatatctgtgcccattgttttcaggggtcctaatggtgctgcag
# ctggtgtcggtgcccaacactctcagtgctatgcggcatggtatggtgcgtgtccaggattaaaggtactagctccatactcttccgaagatgctcgt
# ggcttgctcaaagctgctatcagggatcctgatcctgttgtgtttctggaaaatgaattgctgtatggtgagtctttccctatttccgctgaagctct
# tgattctagtttctccctccccattggaaaagctaagatagaacgcgaagggaaggatgtgaccatcactgccttctcaaagatggttggctatgcga
# tcaaggctgctgaacttcttgccaaggaaggaattagtgctgaggttataaatctgcgctcgatccgaccacttgatagacctgccattaatgcatct
# gtgaggaaaaccaacagacttgtaactgttgaggaaggatttccacaacatggtgttggcgctgaaatctgtgcatctgtggttgaggagagctttga
# gtatcttgatgcaccagttgagaggatatcaggtgctgatgttcctatgccatacgctgctaatcttgaaagactggctgttccacagggtctgacca
# tccaagaatga]
# protein sequence = [MPFYRLLRMGCGVSKIDANGVATPNRSILPNFPTRKKQSNKCNIPPKKQPMLLMPENDDRLSNSALKCDVDLNYVTPK
# AYNDENDEKRVAKIKTMVEEAEKNDEKGRLIHEDEGEEEDGHDDDDQRAIKKVQDDNAFPGSPSFRVYFTDKDVETKKINDGCSKVGLKDVTPVETTI
# SSTKNKFLVGSRVFASRTYSSAVKEMTVRDALNSALDEEMSADPKVFVMGEEVGEYQGAYKITKGLLAKYGPQRVIDTPITEAGFTGIGVGAAYHGLR
# PVIEFMTFNFSMQAIDHIINSAAKSNYMSAGQISVPIVFRGPNGAAAGVGAQHSQCYAAWYGACPGLKVLAPYSSEDARGLLKAAIRDPDPVVFLENE
# LLYGESFPISAEALDSSFSLPIGKAKIEREGKDVTITAFSKMVGYAIKAAELLAKEGISAEVINLRSIRPLDRPAINASVRKTNRLVTVEEGFPQHGV
# GAEICASVVEESFEYLDAPVERISGADVPMPYAANLERLAVPQGLTIQE]
# end gene g2
###
# start gene g3
scaffold4835	AUGUSTUS	gene	22559	24147	0.46	+	.	g3
scaffold4835	AUGUSTUS	transcript	22559	24147	0.46	+	.	g3.t1
scaffold4835	AUGUSTUS	start_codon	22559	22561	.	+	0	transcript_id "g3.t1"; gene_id "g3";
scaffold4835	AUGUSTUS	intron	22607	23892	0.46	+	.	transcript_id "g3.t1"; gene_id "g3";
scaffold4835	AUGUSTUS	CDS	22559	22606	0.99	+	0	transcript_id "g3.t1"; gene_id "g3";
scaffold4835	AUGUSTUS	CDS	23893	24147	0.99	+	0	transcript_id "g3.t1"; gene_id "g3";
scaffold4835	AUGUSTUS	stop_codon	24145	24147	.	+	0	transcript_id "g3.t1"; gene_id "g3";
# coding sequence = [atggatccttcatctcttcagtcaccagaattgcagaattttctcaacggttctgatatggttgaatgtcttcatctca
# ctaatttttgctctgcaattcttgattttctacagcaacagaaggaaagggccatgatcaatgaaatggttggaaagcttacaagtgcttgctgggat
# aaatgtatcactagcacacctggaagcaagttcagctccagtgaatctaattgtctatctaactgtgcacaacgttatatggaaatgagcctcatgat
# tgtcaaacgatttcagagcatgcagtga]
# protein sequence = [MDPSSLQSPELQNFLNGSDMVECLHLTNFCSAILDFLQQQKERAMINEMVGKLTSACWDKCITSTPGSKFSSSESNCL
# SNCAQRYMEMSLMIVKRFQSMQ]
# end gene g3
###
# start gene g4
scaffold4835	AUGUSTUS	gene	25082	25940	0.66	-	.	g4
scaffold4835	AUGUSTUS	transcript	25082	25940	0.66	-	.	g4.t1
scaffold4835	AUGUSTUS	stop_codon	25082	25084	.	-	0	transcript_id "g4.t1"; gene_id "g4";
scaffold4835	AUGUSTUS	intron	25595	25727	0.9	-	.	transcript_id "g4.t1"; gene_id "g4";
scaffold4835	AUGUSTUS	CDS	25082	25594	0.91	-	0	transcript_id "g4.t1"; gene_id "g4";
scaffold4835	AUGUSTUS	CDS	25728	25940	0.7	-	0	transcript_id "g4.t1"; gene_id "g4";
scaffold4835	AUGUSTUS	start_codon	25938	25940	.	-	0	transcript_id "g4.t1"; gene_id "g4";
# coding sequence = [atgtttgtattctcgacaacccttctttgcttatacgtccatggcttctgctgggtctatattaaaaggatcatggatg
# gtgagcagaccaacatctggaaagcaatggccaagactcctgcctccattgtgttgattggttatacattcatatcagtctggtttgttggtggcttg
# tctgtcttccatctgtacctcattggcacaaaccagtctacatatgagaactttagatatcgatatgatcgtcgggtcaatccttttaacaaaggtgt
# aatccataacttcttagagatattctgcaccagtattcctccttcgaggaacagattcagggagagagtgcagagagaagctgggataccagctcgtg
# aagtggctggtggttttgttagtccgaacttggagaaaacaatgagcgacttagaaatgggaaggaagccaggttggcatgagactgtaacagggact
# gatgattatgaagaacaacctagaaatgataatcagttagataaggatgaagagctcttgtctgcatccccagagctaagcaacaccaccttggctga
# agggcgtagtatcctacatcctaggcgctctagttggggaagaagaagtggaactttgaatataccgcctgatgtaattgccatggcatctgaaattg
# gagagtctaatcggacgacggtcagtgatagtgcttaccggattgacaaccatcaatag]
# protein sequence = [MFVFSTTLLCLYVHGFCWVYIKRIMDGEQTNIWKAMAKTPASIVLIGYTFISVWFVGGLSVFHLYLIGTNQSTYENFR
# YRYDRRVNPFNKGVIHNFLEIFCTSIPPSRNRFRERVQREAGIPAREVAGGFVSPNLEKTMSDLEMGRKPGWHETVTGTDDYEEQPRNDNQLDKDEEL
# LSASPELSNTTLAEGRSILHPRRSSWGRRSGTLNIPPDVIAMASEIGESNRTTVSDSAYRIDNHQ]
# end gene g4
###
# command line:
# augustus --codingseq=1 --proteinprofile=/home/pgsb/tetiana.nosenko/lineages/embryophyta_odb9/prfl/EOG09360RFB.prfl --predictionStart=0 --predictionEnd=27312 --species=BUSCO_Schil_BUSCO_geno_206160443 ./tmp/scaffold4835Schil_BUSCO_geno_206160443_.temp
```
