## Supplementary material for "The *de novo* reference genome and transcriptome assemblies of the wild tomato species *Solanum chilense*": EOG09360RFB.out.2

```
# Please cite: Mario Stanke, Mark Diekhans, Robert Baertsch, David Haussler (2008),
# Using native and syntenically mapped cDNA alignments to improve de novo gene finding
# Bioinformatics 24: 637-644, doi 10.1093/bioinformatics/btn013
# No extrinsic information on sequences given.
# Initialising the parameters using config directory /home/pgsb/tetiana.nosenko/miniconda3/config/ ...
# Using protein profile unknown
# --[0..51]--> unknown_A (29) <--[0..2]--> unknown_B (57) <--[0..1]--> unknown_C (7) <--[0..2]--> unknown_D (10) <--[4..13]--> unknown_E (22) <--[0..33]--> unknown_F (13) <--[4..14]--> unknown_G (39) <--[0..2]--
# BUSCO_Schil_BUSCO_geno_206160443 version. Using default transition matrix.
# admissible start codons and their probabilities: ATG(0.999), CTG(0.000802), TTG(0)
# Looks like ./tmp/scaffold25276Schil_BUSCO_geno_206160443_.temp is in fasta format.
# We have hints for 0 sequences and for 0 of the sequences in the input set.
#
# ----- prediction on sequence number 1 (length = 2971, name = scaffold25276) -----
#
# Constraints/Hints:
# (none)
# Predicted genes for sequence number 1 on both strands
# start gene g1
scaffold25276	AUGUSTUS	gene	1	259	0.53	-	.	g1
scaffold25276	AUGUSTUS	transcript	1	259	0.53	-	.	g1.t1
scaffold25276	AUGUSTUS	CDS	1	259	0.53	-	0	transcript_id "g1.t1"; gene_id "g1";
scaffold25276	AUGUSTUS	start_codon	257	259	.	-	0	transcript_id "g1.t1"; gene_id "g1";
# coding sequence = [atgggtccatctgacagtctgttttctgggggtgttttccttgcatctatccatttccctccacattatcctttcaagc
# ccccaaaggtctctttcaaaacaaaggttttccacccaaacatcaatagtaatagtagtatttgtcttgatatcctaaaggaacaatggagccctgct
# cttactgtatccaaggtgctgctttctatttgctctttgcttactgatcccaatccagatgatcctttagtgccagagattg]
# protein sequence = [MGPSDSLFSGGVFLASIHFPPHYPFKPPKVSFKTKVFHPNINSNSSICLDILKEQWSPALTVSKVLLSICSLLTDPNP
# DDPLVPEI]
# end gene g1
###
# command line:
# augustus --codingseq=1 --proteinprofile=/home/pgsb/tetiana.nosenko/lineages/embryophyta_odb9/prfl/EOG09360RFB.prfl --predictionStart=0 --predictionEnd=18635 --species=BUSCO_Schil_BUSCO_geno_206160443 ./tmp/scaffold25276Schil_BUSCO_geno_206160443_.temp
```
