## Supplementary material for "The *de novo* reference genome and transcriptome assemblies of the wild tomato species *Solanum chilense*": EOG09360RFQ.out.1

```
# Please cite: Mario Stanke, Mark Diekhans, Robert Baertsch, David Haussler (2008),
# Using native and syntenically mapped cDNA alignments to improve de novo gene finding
# Bioinformatics 24: 637-644, doi 10.1093/bioinformatics/btn013
# No extrinsic information on sequences given.
# Initialising the parameters using config directory /home/pgsb/tetiana.nosenko/miniconda3/config/ ...
# Using protein profile unknown
# --[25..81]--> unknown_A (23) <--[2..5]--> unknown_B (52) <--[0..3]--> unknown_C (30) <--[0..123]--
# BUSCO_Schil_BUSCO_geno_206160443 version. Using default transition matrix.
# admissible start codons and their probabilities: ATG(0.999), CTG(0.000802), TTG(0)
# Looks like ./tmp/scaffold3444Schil_BUSCO_geno_206160443_.temp is in fasta format.
# We have hints for 0 sequences and for 0 of the sequences in the input set.
#
# ----- prediction on sequence number 1 (length = 36692, name = scaffold3444) -----
#
# Constraints/Hints:
# (none)
# Predicted genes for sequence number 1 on both strands
# start gene g1
scaffold3444	AUGUSTUS	gene	1490	14609	0.01	+	.	g1
scaffold3444	AUGUSTUS	transcript	1490	14609	0.01	+	.	g1.t1
scaffold3444	AUGUSTUS	start_codon	1490	1492	.	+	0	transcript_id "g1.t1"; gene_id "g1";
scaffold3444	AUGUSTUS	intron	1682	1768	0.99	+	.	transcript_id "g1.t1"; gene_id "g1";
scaffold3444	AUGUSTUS	intron	2105	2189	0.97	+	.	transcript_id "g1.t1"; gene_id "g1";
scaffold3444	AUGUSTUS	intron	2389	3964	0.13	+	.	transcript_id "g1.t1"; gene_id "g1";
scaffold3444	AUGUSTUS	intron	4098	4355	0.49	+	.	transcript_id "g1.t1"; gene_id "g1";
scaffold3444	AUGUSTUS	intron	4367	5745	0.62	+	.	transcript_id "g1.t1"; gene_id "g1";
scaffold3444	AUGUSTUS	intron	5916	6475	0.99	+	.	transcript_id "g1.t1"; gene_id "g1";
scaffold3444	AUGUSTUS	intron	7123	8067	0.84	+	.	transcript_id "g1.t1"; gene_id "g1";
scaffold3444	AUGUSTUS	intron	8165	8247	0.99	+	.	transcript_id "g1.t1"; gene_id "g1";
scaffold3444	AUGUSTUS	intron	8302	8390	0.99	+	.	transcript_id "g1.t1"; gene_id "g1";
scaffold3444	AUGUSTUS	intron	8492	10840	0.89	+	.	transcript_id "g1.t1"; gene_id "g1";
scaffold3444	AUGUSTUS	intron	11050	13971	0.33	+	.	transcript_id "g1.t1"; gene_id "g1";
scaffold3444	AUGUSTUS	CDS	1490	1681	0.46	+	0	transcript_id "g1.t1"; gene_id "g1";
scaffold3444	AUGUSTUS	CDS	1769	2104	0.97	+	0	transcript_id "g1.t1"; gene_id "g1";
scaffold3444	AUGUSTUS	CDS	2190	2388	0.24	+	0	transcript_id "g1.t1"; gene_id "g1";
scaffold3444	AUGUSTUS	CDS	3965	4097	0.38	+	2	transcript_id "g1.t1"; gene_id "g1";
scaffold3444	AUGUSTUS	CDS	4356	4366	0.63	+	1	transcript_id "g1.t1"; gene_id "g1";
scaffold3444	AUGUSTUS	CDS	5746	5915	0.97	+	2	transcript_id "g1.t1"; gene_id "g1";
scaffold3444	AUGUSTUS	CDS	6476	7122	0.98	+	0	transcript_id "g1.t1"; gene_id "g1";
scaffold3444	AUGUSTUS	CDS	8068	8164	0.88	+	1	transcript_id "g1.t1"; gene_id "g1";
scaffold3444	AUGUSTUS	CDS	8248	8301	0.99	+	0	transcript_id "g1.t1"; gene_id "g1";
scaffold3444	AUGUSTUS	CDS	8391	8491	0.89	+	0	transcript_id "g1.t1"; gene_id "g1";
scaffold3444	AUGUSTUS	CDS	10841	11049	0.97	+	1	transcript_id "g1.t1"; gene_id "g1";
scaffold3444	AUGUSTUS	CDS	13972	14609	0.39	+	2	transcript_id "g1.t1"; gene_id "g1";
scaffold3444	AUGUSTUS	stop_codon	14607	14609	.	+	0	transcript_id "g1.t1"; gene_id "g1";
# coding sequence = [atgttgctgaagccaccgacttatttggttaaaggagtgttacgaactccagtaggaattagtgtgacagttaaaagaa
# gaaaagcttataatccctcattcttttcaaactctacgtttttccataatcatttcaaccccaggttgtgttccagtgatggcatgggtgaagtttat
# gttaaccctcaccaggattttgatatgataaatgatgcctcatctaatgtcgcattgtttgttcggatgcttggcttggatcatgaccttctagatag
# agaacaagcagtaattgctctatggaaatattcacttggtggaaagcagtgtgttgataccatactgcagtttcggggttctgttaatctcactgtga
# accttttaaggtctgaatctaatgctgcttgtgaagcagcggctggtttattaaggatgatatcctcagtggatatatatagagaccttgtggcagat
# agtggtgctgtagaagagatatatgccgtcctcagacgttcttccctctcatcagatgtgatggagcaagggttatgtacactgtggaatttatctgt
# ggatgagaaacacagaaacaaaattgccaactctgatttcctgcctttactaataaagttcctcgagtacgaagaagtgcaagtgaaggaggcagctg
# gagggattctggcaaatttggcgttgactgcttctaatcacaataatatgattgaagcagatacactagacactcttatgcgtttcccacatatgaat
# tttggcacatcactgcattgtgtggctcctgagtatcggaggcagcaattagccaagaaattgatgaacttgctggaagatgtcagtgataagtttcc
# tcttttagatgtttggaaaactcatcctcaaaatgttgtccttgcaccagctgttcctcccaaacgaatcctcctaaaaaaagagaacctatctgatc
# agttccccttctgcaatcggcttggatgtgtcagtgttgcttgttacccctatgctgataggaacacccggattttccatgcaatgctcttgaaaaat
# gaggctgagggatctaaggtcattagaaatgaagcgacaaacgcgttgctggaacttgcgaaagatgagtacagcaagattcttatcatggaggaagg
# tcttcttctggtccctttagttggtgcagcttcctacaagtccttcaaaccacctctgtattcatggccttcttttcctgatggcaccaaaattgaaa
# aaaccccaaaaccttcaagatttggtgcctctgaattacttcttggattaaatattgaggataataatgtaaacattgaggaaggaaagaagaatgca
# atgataggacgcactcgacaacaatttcttgcacgtatcggggcaattgaaactgaagaagagaacaaatccaggggtggacttccttcgaatccaag
# gtttactcttttgccgtggattgatggtgtggctcggttggtattaattcttggacttgaagatgagtcagctattgctagagctgcagatgccattg
# cagatgcttctattaatgcacatatgcgagttttatttaaagaagcaggtgctataaaccctcttgtaaagctaatcaaccatcctagtgacactgtt
# aaattagctgttcttcgggctataaagaggctgtctatcagtgatgacgtatgccaaaggttggaagaacaaaatgctttgtattctttggttgactt
# gctcagtaactcagagatctctaagagcttgacaagaatggtattggacattcttactcggatcctagatcctagcaaagaaatgaaatcaaagtttt
# ataatggaccagttaatgggtcaataaaggcaaggagtgcagcaagaaatgtcgggttgactggaaatgaaaatgtcaaagttgcatcaactaccagt
# ttggaaactgtcaatgtggtggatctcttagattcaactgttttatctcgcctagttgatatcatgaggacatcgtctccggatttgcagaggaaagc
# tgcttctatccttgagttcgcttcagttattgagccgtgcatggaaaagatcctgtccattgacctagaaactggtctagatgctgttctccagcaga
# aaactttaaatgacacagaatctgaaatagatatgcagaacccggaactatatgcccttgaggtagaagatgcaggttatgcaatatctgcagcatct
# cgattacttacaagactgctggactttgagcaattctgtcatatagtaaatgtatctcatttcacaaaattactgcggaaggttctgaaatctgacat
# ccctctataccacaaagactgggttgctgcctgccttgtaaagctgagctatctctctggtccaaattttgactataataatccaatcaacttagaag
# taactctttacgagacaatcccaaggctgatagaacagatgaagacctcatattcacgggaagtagaagaggcttctgttgtagaactgaacagaata
# acctctgaagaggtggtgaattccacaagagccgtggctgcagagggagggatatttccgttagtgaaggtgcttgaaaatgggagcgagcgagctgt
# tgaagcagctctagcaatactatataatttgagtatggagagtgagaatcatgctacaattatagctgcaggagctgtgccaattttgagaagacttg
# tattagctcaagggtcacattggatgcgagctctgagattgcttaggacattacctacataa]
# protein sequence = [MLLKPPTYLVKGVLRTPVGISVTVKRRKAYNPSFFSNSTFFHNHFNPRLCSSDGMGEVYVNPHQDFDMINDASSNVAL
# FVRMLGLDHDLLDREQAVIALWKYSLGGKQCVDTILQFRGSVNLTVNLLRSESNAACEAAAGLLRMISSVDIYRDLVADSGAVEEIYAVLRRSSLSSD
# VMEQGLCTLWNLSVDEKHRNKIANSDFLPLLIKFLEYEEVQVKEAAGGILANLALTASNHNNMIEADTLDTLMRFPHMNFGTSLHCVAPEYRRQQLAK
# KLMNLLEDVSDKFPLLDVWKTHPQNVVLAPAVPPKRILLKKENLSDQFPFCNRLGCVSVACYPYADRNTRIFHAMLLKNEAEGSKVIRNEATNALLEL
# AKDEYSKILIMEEGLLLVPLVGAASYKSFKPPLYSWPSFPDGTKIEKTPKPSRFGASELLLGLNIEDNNVNIEEGKKNAMIGRTRQQFLARIGAIETE
# EENKSRGGLPSNPRFTLLPWIDGVARLVLILGLEDESAIARAADAIADASINAHMRVLFKEAGAINPLVKLINHPSDTVKLAVLRAIKRLSISDDVCQ
# RLEEQNALYSLVDLLSNSEISKSLTRMVLDILTRILDPSKEMKSKFYNGPVNGSIKARSAARNVGLTGNENVKVASTTSLETVNVVDLLDSTVLSRLV
# DIMRTSSPDLQRKAASILEFASVIEPCMEKILSIDLETGLDAVLQQKTLNDTESEIDMQNPELYALEVEDAGYAISAASRLLTRLLDFEQFCHIVNVS
# HFTKLLRKVLKSDIPLYHKDWVAACLVKLSYLSGPNFDYNNPINLEVTLYETIPRLIEQMKTSYSREVEEASVVELNRITSEEVVNSTRAVAAEGGIF
# PLVKVLENGSERAVEAALAILYNLSMESENHATIIAAGAVPILRRLVLAQGSHWMRALRLLRTLPT]
# end gene g1
###
# start gene g2
scaffold3444	AUGUSTUS	gene	18097	19097	0.45	+	.	g2
scaffold3444	AUGUSTUS	transcript	18097	19097	0.45	+	.	g2.t1
scaffold3444	AUGUSTUS	start_codon	18097	18099	.	+	0	transcript_id "g2.t1"; gene_id "g2";
scaffold3444	AUGUSTUS	intron	18267	18754	0.98	+	.	transcript_id "g2.t1"; gene_id "g2";
scaffold3444	AUGUSTUS	intron	18895	18984	0.89	+	.	transcript_id "g2.t1"; gene_id "g2";
scaffold3444	AUGUSTUS	CDS	18097	18266	0.51	+	0	transcript_id "g2.t1"; gene_id "g2";
scaffold3444	AUGUSTUS	CDS	18755	18894	0.93	+	1	transcript_id "g2.t1"; gene_id "g2";
scaffold3444	AUGUSTUS	CDS	18985	19097	0.92	+	2	transcript_id "g2.t1"; gene_id "g2";
scaffold3444	AUGUSTUS	stop_codon	19095	19097	.	+	0	transcript_id "g2.t1"; gene_id "g2";
scaffold3444	AUGUSTUS	protein_match	18184	18252	4.54	+	0	target "unknown_A[1..23]"; target_start 29; transcript_id "g2.t1"; gene_id "g2";
scaffold3444	AUGUSTUS	protein_match	18756	18894	4.07	+	0	target "unknown_B[1..47]"; target_start 57; transcript_id "g2.t1"; gene_id "g2";
scaffold3444	AUGUSTUS	protein_match	18985	19001	5.61	+	2	target "unknown_B[47..52]"; target_start 57; transcript_id "g2.t1"; gene_id "g2";
scaffold3444	AUGUSTUS	protein_match	19005	19094	4.25	+	0	target "unknown_C[1..30]"; target_start 110; transcript_id "g2.t1"; gene_id "g2";
# coding sequence = [atgtgtatgtccatgtccacaatttttgcatcttcatctctaccacctactgaccctaacttaaaacctccattcctca
# aaacccaaacaagagttgaaaggaaactctcagttgcagagatagaaagagccattggtgctggcatttttaaagatagagataccaccaggagtgca
# aaggagaataaaacattgtttgactcaattttgtccaattctgttggggagaatgaaggggatgttgagaagaagctaagacaaactggtgaatggct
# tattcataaaactcaaaacacatctgcctctactggaaaacagattttagttgttgtctttcaatggattctaccaatgtggattattgcatttcttc
# ttgcttctgggatcctcaacctaccatttcttgatgacttgcttttgtaa]
# protein sequence = [MCMSMSTIFASSSLPPTDPNLKPPFLKTQTRVERKLSVAEIERAIGAGIFKDRDTTRSAKENKTLFDSILSNSVGENE
# GDVEKKLRQTGEWLIHKTQNTSASTGKQILVVVFQWILPMWIIAFLLASGILNLPFLDDLLL]
# sequence of block unknown_A    29 [TRVERKLSVAEIERAIGAGIFKD] 52
# sequence of block unknown_B    57 [SAKENKTLFDSILSNSVGENEGDVEKKLRQTGEWLIHKTQNTSASTGKQILV] 109
# sequence of block unknown_C   110 [VFQWILPMWIIAFLLASGILNLPFLDDLLL] 140
# end gene g2
###
# start gene g3
scaffold3444	AUGUSTUS	gene	22365	27631	0.05	-	.	g3
scaffold3444	AUGUSTUS	transcript	22365	27631	0.05	-	.	g3.t1
scaffold3444	AUGUSTUS	stop_codon	22365	22367	.	-	0	transcript_id "g3.t1"; gene_id "g3";
scaffold3444	AUGUSTUS	intron	22477	24059	0.5	-	.	transcript_id "g3.t1"; gene_id "g3";
scaffold3444	AUGUSTUS	intron	24248	24338	0.43	-	.	transcript_id "g3.t1"; gene_id "g3";
scaffold3444	AUGUSTUS	intron	24439	25835	0.33	-	.	transcript_id "g3.t1"; gene_id "g3";
scaffold3444	AUGUSTUS	intron	25906	27366	0.39	-	.	transcript_id "g3.t1"; gene_id "g3";
scaffold3444	AUGUSTUS	CDS	22365	22476	0.5	-	1	transcript_id "g3.t1"; gene_id "g3";
scaffold3444	AUGUSTUS	CDS	24060	24247	0.72	-	0	transcript_id "g3.t1"; gene_id "g3";
scaffold3444	AUGUSTUS	CDS	24339	24438	0.22	-	1	transcript_id "g3.t1"; gene_id "g3";
scaffold3444	AUGUSTUS	CDS	25836	25905	0.9	-	2	transcript_id "g3.t1"; gene_id "g3";
scaffold3444	AUGUSTUS	CDS	27367	27631	0.79	-	0	transcript_id "g3.t1"; gene_id "g3";
scaffold3444	AUGUSTUS	start_codon	27629	27631	.	-	0	transcript_id "g3.t1"; gene_id "g3";
# coding sequence = [atgaatctcaaggagaaactaagggcctttgaggaggacccttgcattttgggtcaaaggactgctcaaagtagtgtgc
# acagacgagtgccatcgacggggcatgtgtcaatcgatggggcgtcgatggaaaccatagatggacactcagaaaaattcttgaagtcctcttttgta
# caatctctaaaattaccaattgatgtgcagcacggaaggggggactggccgtcgattgacccacgatccgtcgatcgtggtgtcgtctggttctgtga
# caccggattccatattagctcatgtggtctatgtcggttaaggagagatgttcccaaaagtcaactctataaaaacctcattctaattcgtcctgcaa
# ggagtaacgtggatattcaagatcaaggggcacccaatgcaccggaagtgcaatcccctcaagatgtggttgataaatccaggatccatgagttcttg
# caattgaatcctcagaattcacaaggtgaaatgtcactgagcataacgggaactctatggaagagatgtggaaagtgtcaagttatgcggagtattga
# tgttaagcgtgtagagttagctacataccaactcaaggatttttctaggatctggttcaacctagagtctgtagaaaattcttcggacagtattggtc
# aaccagagactaagtattggaaccttaaagttcatccaactttgacgaggcctttctacggcccgtaa]
# protein sequence = [MNLKEKLRAFEEDPCILGQRTAQSSVHRRVPSTGHVSIDGASMETIDGHSEKFLKSSFVQSLKLPIDVQHGRGDWPSI
# DPRSVDRGVVWFCDTGFHISSCGLCRLRRDVPKSQLYKNLILIRPARSNVDIQDQGAPNAPEVQSPQDVVDKSRIHEFLQLNPQNSQGEMSLSITGTL
# WKRCGKCQVMRSIDVKRVELATYQLKDFSRIWFNLESVENSSDSIGQPETKYWNLKVHPTLTRPFYGP]
# end gene g3
###
# start gene g4
scaffold3444	AUGUSTUS	gene	35795	37173	0.52	+	.	g4
scaffold3444	AUGUSTUS	transcript	35795	37173	0.52	+	.	g4.t1
scaffold3444	AUGUSTUS	start_codon	35795	35797	.	+	0	transcript_id "g4.t1"; gene_id "g4";
scaffold3444	AUGUSTUS	intron	35861	36681	0.81	+	.	transcript_id "g4.t1"; gene_id "g4";
scaffold3444	AUGUSTUS	intron	36759	37173	0.57	+	.	transcript_id "g4.t1"; gene_id "g4";
scaffold3444	AUGUSTUS	CDS	35795	35860	0.93	+	0	transcript_id "g4.t1"; gene_id "g4";
scaffold3444	AUGUSTUS	CDS	36682	36758	0.62	+	0	transcript_id "g4.t1"; gene_id "g4";
# coding sequence = [atgccttctttcgggaagggcggaggttcacgtaactctcatgagatgagactgtccgcatgccgggttccgacacagg
# tggactctagagcttacatgttgacgttgcagctatccggacgtggagctttcatccggacttg]
# protein sequence = [MPSFGKGGGSRNSHEMRLSACRVPTQVDSRAYMLTLQLSGRGAFIRT]
# end gene g4
###
# command line:
# augustus --codingseq=1 --proteinprofile=/home/pgsb/tetiana.nosenko/lineages/embryophyta_odb9/prfl/EOG09360RFQ.prfl --predictionStart=482 --predictionEnd=37173 --species=BUSCO_Schil_BUSCO_geno_206160443 ./tmp/scaffold3444Schil_BUSCO_geno_206160443_.temp
```
