## Supplementary material for "The *de novo* reference genome and transcriptome assemblies of the wild tomato species *Solanum chilense*": EOG09360RHO.out.1

```
# Please cite: Mario Stanke, Mark Diekhans, Robert Baertsch, David Haussler (2008),
# Using native and syntenically mapped cDNA alignments to improve de novo gene finding
# Bioinformatics 24: 637-644, doi 10.1093/bioinformatics/btn013
# No extrinsic information on sequences given.
# Using protein profile unknown
# --[10..91]--> unknown_B (20) <--[0..1]--> unknown_C (15) <--[0..1]--> unknown_D (80) <--[0..3]--> unknown_E (37) <--[0..1]--
# arabidopsis version. Using default transition matrix.
# We have hints for 0 sequences and for 0 of the sequences in the input set.
#
# ----- prediction on sequence number 1 (length = 22889, name = scaffold487) -----
#
# Constraints/Hints:
# (none)
# Predicted genes for sequence number 1 on both strands
# start gene g1
scaffold487	AUGUSTUS	gene	854	3401	0.12	+	.	g1
scaffold487	AUGUSTUS	transcript	854	3401	0.12	+	.	g1.t1
scaffold487	AUGUSTUS	exon	854	1040	.	+	.	transcript_id "g1.t1"; gene_id "g1";
scaffold487	AUGUSTUS	start_codon	893	895	.	+	0	transcript_id "g1.t1"; gene_id "g1";
scaffold487	AUGUSTUS	intron	1041	1215	0.61	+	.	transcript_id "g1.t1"; gene_id "g1";
scaffold487	AUGUSTUS	intron	1313	1767	0.3	+	.	transcript_id "g1.t1"; gene_id "g1";
scaffold487	AUGUSTUS	intron	1884	1991	1	+	.	transcript_id "g1.t1"; gene_id "g1";
scaffold487	AUGUSTUS	intron	2101	2873	0.99	+	.	transcript_id "g1.t1"; gene_id "g1";
scaffold487	AUGUSTUS	CDS	893	1040	1	+	0	transcript_id "g1.t1"; gene_id "g1";
scaffold487	AUGUSTUS	CDS	1216	1312	0.58	+	2	transcript_id "g1.t1"; gene_id "g1";
scaffold487	AUGUSTUS	exon	1216	1312	.	+	.	transcript_id "g1.t1"; gene_id "g1";
scaffold487	AUGUSTUS	CDS	1768	1883	0.58	+	1	transcript_id "g1.t1"; gene_id "g1";
scaffold487	AUGUSTUS	exon	1768	1883	.	+	.	transcript_id "g1.t1"; gene_id "g1";
scaffold487	AUGUSTUS	CDS	1992	2100	1	+	2	transcript_id "g1.t1"; gene_id "g1";
scaffold487	AUGUSTUS	exon	1992	2100	.	+	.	transcript_id "g1.t1"; gene_id "g1";
scaffold487	AUGUSTUS	CDS	2874	3135	0.99	+	1	transcript_id "g1.t1"; gene_id "g1";
scaffold487	AUGUSTUS	exon	2874	3401	.	+	.	transcript_id "g1.t1"; gene_id "g1";
scaffold487	AUGUSTUS	stop_codon	3133	3135	.	+	0	transcript_id "g1.t1"; gene_id "g1";
scaffold487	AUGUSTUS	tts	3401	3401	.	+	.	transcript_id "g1.t1"; gene_id "g1";
# coding sequence = [atggcaagccagggagaagctcacccctacgttccgcacgatctaaaattgcctggttttgttcccctattcctctcac
# agtcagaaattgttggtgtatatggcatctcatccgtactggttgtggtgttcatgtggatattctcagccgagggtctatccgaatcggcatctcta
# ccttacaatagggataagatcttcttacatcctaccttccccatatcccacttgtgggactacgatggggtactcatgtgctggtggattttcacggg
# cctaacccacatggtccttgagggctatttcgtttttactccagatttctaccaaaagactagtcccgtttaccttgctgaagtctggaaagaataca
# gcaaaggtgattcaagatacgtaggccgagatgctgcagttgttagtgttgaaggggtcacagctgtcatagaggggccagcgtgccttcttgcagtg
# tatgctatagcttctaagaaggcatacagacacgtacttcaactatccatttgtttggggcagctctatggcacggctatatacttcataacagctct
# tttggaaggcgataatttttctacaagccccttctattactacgcttactatgtctttgcaaatcatttctgggtttggataccaagtctcatagtga
# tccactgctggaagaaaatatgtgctgctgtccgcgtccacgagcagaagaccaagacccgctga]
# protein sequence = [MASQGEAHPYVPHDLKLPGFVPLFLSQSEIVGVYGISSVLVVVFMWIFSAEGLSESASLPYNRDKIFLHPTFPISHLW
# DYDGVLMCWWIFTGLTHMVLEGYFVFTPDFYQKTSPVYLAEVWKEYSKGDSRYVGRDAAVVSVEGVTAVIEGPACLLAVYAIASKKAYRHVLQLSICL
# GQLYGTAIYFITALLEGDNFSTSPFYYYAYYVFANHFWVWIPSLIVIHCWKKICAAVRVHEQKTKTR]
# end gene g1
###
# start gene g2
scaffold487	AUGUSTUS	gene	4001	5651	0.01	-	.	g2
scaffold487	AUGUSTUS	transcript	4001	5651	0.01	-	.	g2.t1
scaffold487	AUGUSTUS	tts	4001	4001	.	-	.	transcript_id "g2.t1"; gene_id "g2";
scaffold487	AUGUSTUS	exon	4001	4349	.	-	.	transcript_id "g2.t1"; gene_id "g2";
scaffold487	AUGUSTUS	stop_codon	4254	4256	.	-	0	transcript_id "g2.t1"; gene_id "g2";
scaffold487	AUGUSTUS	intron	4350	4474	0.95	-	.	transcript_id "g2.t1"; gene_id "g2";
scaffold487	AUGUSTUS	intron	4616	4692	0.94	-	.	transcript_id "g2.t1"; gene_id "g2";
scaffold487	AUGUSTUS	intron	4783	5018	0.77	-	.	transcript_id "g2.t1"; gene_id "g2";
scaffold487	AUGUSTUS	intron	5081	5204	0.63	-	.	transcript_id "g2.t1"; gene_id "g2";
scaffold487	AUGUSTUS	CDS	4254	4349	0.54	-	0	transcript_id "g2.t1"; gene_id "g2";
scaffold487	AUGUSTUS	CDS	4475	4615	0.94	-	0	transcript_id "g2.t1"; gene_id "g2";
scaffold487	AUGUSTUS	exon	4475	4615	.	-	.	transcript_id "g2.t1"; gene_id "g2";
scaffold487	AUGUSTUS	CDS	4693	4782	0.77	-	0	transcript_id "g2.t1"; gene_id "g2";
scaffold487	AUGUSTUS	exon	4693	4782	.	-	.	transcript_id "g2.t1"; gene_id "g2";
scaffold487	AUGUSTUS	CDS	5019	5080	0.63	-	2	transcript_id "g2.t1"; gene_id "g2";
scaffold487	AUGUSTUS	exon	5019	5080	.	-	.	transcript_id "g2.t1"; gene_id "g2";
scaffold487	AUGUSTUS	CDS	5205	5451	0.02	-	0	transcript_id "g2.t1"; gene_id "g2";
scaffold487	AUGUSTUS	exon	5205	5651	.	-	.	transcript_id "g2.t1"; gene_id "g2";
scaffold487	AUGUSTUS	start_codon	5449	5451	.	-	0	transcript_id "g2.t1"; gene_id "g2";
scaffold487	AUGUSTUS	tss	5651	5651	.	-	.	transcript_id "g2.t1"; gene_id "g2";
scaffold487	AUGUSTUS	protein_match	4257	4349	5.39	-	0	target "unknown_E[7..37]"; target_start 174; transcript_id "g2.t1"; gene_id "g2";
scaffold487	AUGUSTUS	protein_match	4475	4492	5.85	-	0	target "unknown_E[1..6]"; target_start 174; transcript_id "g2.t1"; gene_id "g2";
scaffold487	AUGUSTUS	protein_match	4499	4615	7.58	-	0	target "unknown_D[42..80]"; target_start 92; transcript_id "g2.t1"; gene_id "g2";
scaffold487	AUGUSTUS	protein_match	4693	4782	5.15	-	0	target "unknown_D[12..41]"; target_start 92; transcript_id "g2.t1"; gene_id "g2";
scaffold487	AUGUSTUS	protein_match	5019	5051	6.54	-	0	target "unknown_D[1..11]"; target_start 92; transcript_id "g2.t1"; gene_id "g2";
scaffold487	AUGUSTUS	protein_match	5052	5080	6.05	-	2	target "unknown_C[6..15]"; target_start 77; transcript_id "g2.t1"; gene_id "g2";
scaffold487	AUGUSTUS	protein_match	5205	5220	4.06	-	0	target "unknown_C[1..6]"; target_start 77; transcript_id "g2.t1"; gene_id "g2";
scaffold487	AUGUSTUS	protein_match	5221	5280	4.02	-	0	target "unknown_B[1..20]"; target_start 57; transcript_id "g2.t1"; gene_id "g2";
# coding sequence = [atggctgcaactcccaacatttacacccaaaaattcccaacaattacaactcaaaattacatagcctcaaataatgtga
# cttgctttataaattttcgaaaacagagcagaaaattggcgttaatagttggaaactccagtagcagcgacacagcctcagcgatagacacagatgaa
# acctcacccgttgaaattcccccttctattatctctgctcttaatgttgaaaaagctcttcttggcatagcaataacagatataaatcactatggaat
# actaggactttcaagaaaatgttcatatgatgaggttccagtggcgtacaagaaaaaggttgaagaaattatgaatgaaggattggtagaagaagagc
# ttaacaagaagcttcaactcctaaaagaatcatattcaattttgtcaacaccagaggagagaaggctgtatgattggagtttggtaaggagtgaagca
# ccagatgattacaaatggccatttgaagttgacccaactccgccctctacggggactcctcctcctcaggaggcagaagatgtggaaccaacaatatt
# agtgggatatttctttttaggttggtttgtactagctgccgtcttatcgatttcccttaatctctag]
# protein sequence = [MAATPNIYTQKFPTITTQNYIASNNVTCFINFRKQSRKLALIVGNSSSSDTASAIDTDETSPVEIPPSIISALNVEKA
# LLGIAITDINHYGILGLSRKCSYDEVPVAYKKKVEEIMNEGLVEEELNKKLQLLKESYSILSTPEERRLYDWSLVRSEAPDDYKWPFEVDPTPPSTGT
# PPPQEAEDVEPTILVGYFFLGWFVLAAVLSISLNL]
# sequence of block unknown_E   174 [GTPPPQEAEDVEPTILVGYFFLGWFVLAAVLSISLNL] 211
# sequence of block unknown_D    92 [LGLSRKCSYDEVPVAYKKKVEEIMNEGLVEEELNKKLQLLKESYSILSTPEERRLYDWSLVRSEAPDDYKWPFEVDPTPP] 172
# sequence of block unknown_C    77 [ALLGIAITDINHYGI] 92
# sequence of block unknown_B    57 [DETSPVEIPPSIISALNVEK] 77
# end gene g2
###
# start gene g3
scaffold487	AUGUSTUS	gene	5822	11721	0.01	-	.	g3
scaffold487	AUGUSTUS	transcript	5822	11721	0.01	-	.	g3.t1
scaffold487	AUGUSTUS	tts	5822	5822	.	-	.	transcript_id "g3.t1"; gene_id "g3";
scaffold487	AUGUSTUS	exon	5822	6762	.	-	.	transcript_id "g3.t1"; gene_id "g3";
scaffold487	AUGUSTUS	stop_codon	6207	6209	.	-	0	transcript_id "g3.t1"; gene_id "g3";
scaffold487	AUGUSTUS	intron	6763	7768	0.85	-	.	transcript_id "g3.t1"; gene_id "g3";
scaffold487	AUGUSTUS	intron	8031	8266	1	-	.	transcript_id "g3.t1"; gene_id "g3";
scaffold487	AUGUSTUS	intron	8493	9175	0.86	-	.	transcript_id "g3.t1"; gene_id "g3";
scaffold487	AUGUSTUS	intron	9372	10585	0.24	-	.	transcript_id "g3.t1"; gene_id "g3";
scaffold487	AUGUSTUS	intron	10848	11023	0.97	-	.	transcript_id "g3.t1"; gene_id "g3";
scaffold487	AUGUSTUS	intron	11250	11470	1	-	.	transcript_id "g3.t1"; gene_id "g3";
scaffold487	AUGUSTUS	CDS	6207	6762	0.01	-	1	transcript_id "g3.t1"; gene_id "g3";
scaffold487	AUGUSTUS	CDS	7769	8030	0.86	-	2	transcript_id "g3.t1"; gene_id "g3";
scaffold487	AUGUSTUS	exon	7769	8030	.	-	.	transcript_id "g3.t1"; gene_id "g3";
scaffold487	AUGUSTUS	CDS	8267	8492	1	-	0	transcript_id "g3.t1"; gene_id "g3";
scaffold487	AUGUSTUS	exon	8267	8492	.	-	.	transcript_id "g3.t1"; gene_id "g3";
scaffold487	AUGUSTUS	CDS	9176	9371	0.28	-	1	transcript_id "g3.t1"; gene_id "g3";
scaffold487	AUGUSTUS	exon	9176	9371	.	-	.	transcript_id "g3.t1"; gene_id "g3";
scaffold487	AUGUSTUS	CDS	10586	10847	0.44	-	2	transcript_id "g3.t1"; gene_id "g3";
scaffold487	AUGUSTUS	exon	10586	10847	.	-	.	transcript_id "g3.t1"; gene_id "g3";
scaffold487	AUGUSTUS	CDS	11024	11249	1	-	0	transcript_id "g3.t1"; gene_id "g3";
scaffold487	AUGUSTUS	exon	11024	11249	.	-	.	transcript_id "g3.t1"; gene_id "g3";
scaffold487	AUGUSTUS	CDS	11471	11641	1	-	0	transcript_id "g3.t1"; gene_id "g3";
scaffold487	AUGUSTUS	exon	11471	11721	.	-	.	transcript_id "g3.t1"; gene_id "g3";
scaffold487	AUGUSTUS	start_codon	11639	11641	.	-	0	transcript_id "g3.t1"; gene_id "g3";
scaffold487	AUGUSTUS	tss	11721	11721	.	-	.	transcript_id "g3.t1"; gene_id "g3";
# coding sequence = [atggctactgcagcttccccaatggctagccagttgaaaagcagttttacttcgtctttaaccagaggtcacggccttg
# ttactcctaaaggcatttctggtgcgcctttcaagattttcccttcaacaagaaagtcttgcttcaccatcaaggctgtccaagctgagaaacctact
# ttccaagtggttcagcccctgaatggtgaccctttcattggaagtcttgaaactccagtcacctcaagcccattgattgcatggtacctatccaactt
# gcctgcctaccggaccgcggtgaacccgcttctccggggagtggaagtgggcctggcccatggattcttactagttgggccttttgtaaaagctggtc
# cattaagaaacacagcttatgcagggggagctggttcattggcagcagcaggacttgtagtgatccttagcatgtgtttgacaatttatggaatttca
# tcattcaaagaaggagatccatcaacagcaccagcattgacattgactggtaggaaaaaagtaccagatcaattgcaaactgcagatggatgggctaa
# attcactggtggattcttttttggtggaatttctggtgtcacttgggcttatttcctcctatacgtccttgatcttccttactttgttaatactgcca
# aacaatacttttccaaaatggctactgcaacatccacaatggctagccagctcaagagtagctttgcttcgactttaaccagaggtcacggccttgtc
# actcccaaaggcatcactggtgcacctttaaagatcttcccttcaacaagaaagtcttgcttcaccgtcaaggctgtccaagctgataaacctacttt
# ccaagtggttcagccccttaatggtgaccctttcattggaagtcttgaaactccagtcacctcaagtccattgattgcatggtatctctccaacttgc
# ctgcctaccggaccgcggtgaatccacttctccggggagtagaagtgggcctggcccatggattcttactagttggcccattcgtaaaggctggtccg
# ttaagaaacacagcctatgcagggggagctggttcattggcagcagcaggacttgttgtgatccttagtatgtgtttgacaatttatggaatttcatc
# attcaaagaaggagatccatcaacagcaccagcactaacattgactggcaggaaaaaagtaccagatcaactgcaaactgcagatggatgggctaaat
# tcactggtggattcttttttggtggaatttctggtgtcacttgggcttatttcctcctttatgtccttgaccttccttactttgttaaaaactcagac
# agcagaggcaagcacagtgttgccgtgacagctctagacggagtcataaatgtgaactcactgtttacgattgccatttttgtgggtctatctctagc
# atctccagggcaaaagagcctcaacagtagcaaacgttgtcagccagggattctaactgtaaaacaactagtaatcttcgaggtgctttcgttcagtt
# tctttctcttctcatcactaatagcactggccataaaactctccctccatcttctgtctagcgaagatctgtctcatggtttcagtgatattgtcaat
# gcaacactccttagagcaggaatgttgatgacagctatctcctctgttatgggctgcttgtttctcatggtttctatgttgaatgtggttgagatcaa
# gacagggatgctatactgtggagctaaatctacgattatatcagttactttcctcataatcctcgtttcgtcgggtcttttggtgtatatttctgctg
# catggtatgcatttatccacgcaaaggtccacccccatgaaaacaggactgcttga]
# protein sequence = [MATAASPMASQLKSSFTSSLTRGHGLVTPKGISGAPFKIFPSTRKSCFTIKAVQAEKPTFQVVQPLNGDPFIGSLETP
# VTSSPLIAWYLSNLPAYRTAVNPLLRGVEVGLAHGFLLVGPFVKAGPLRNTAYAGGAGSLAAAGLVVILSMCLTIYGISSFKEGDPSTAPALTLTGRK
# KVPDQLQTADGWAKFTGGFFFGGISGVTWAYFLLYVLDLPYFVNTAKQYFSKMATATSTMASQLKSSFASTLTRGHGLVTPKGITGAPLKIFPSTRKS
# CFTVKAVQADKPTFQVVQPLNGDPFIGSLETPVTSSPLIAWYLSNLPAYRTAVNPLLRGVEVGLAHGFLLVGPFVKAGPLRNTAYAGGAGSLAAAGLV
# VILSMCLTIYGISSFKEGDPSTAPALTLTGRKKVPDQLQTADGWAKFTGGFFFGGISGVTWAYFLLYVLDLPYFVKNSDSRGKHSVAVTALDGVINVN
# SLFTIAIFVGLSLASPGQKSLNSSKRCQPGILTVKQLVIFEVLSFSFFLFSSLIALAIKLSLHLLSSEDLSHGFSDIVNATLLRAGMLMTAISSVMGC
# LFLMVSMLNVVEIKTGMLYCGAKSTIISVTFLIILVSSGLLVYISAAWYAFIHAKVHPHENRTA]
# end gene g3
###
# start gene g4
scaffold487	AUGUSTUS	gene	11996	16911	0.16	-	.	g4
scaffold487	AUGUSTUS	transcript	11996	16911	0.16	-	.	g4.t1
scaffold487	AUGUSTUS	tts	11996	11996	.	-	.	transcript_id "g4.t1"; gene_id "g4";
scaffold487	AUGUSTUS	exon	11996	12887	.	-	.	transcript_id "g4.t1"; gene_id "g4";
scaffold487	AUGUSTUS	stop_codon	12474	12476	.	-	0	transcript_id "g4.t1"; gene_id "g4";
scaffold487	AUGUSTUS	intron	12888	13478	0.99	-	.	transcript_id "g4.t1"; gene_id "g4";
scaffold487	AUGUSTUS	intron	13652	14301	1	-	.	transcript_id "g4.t1"; gene_id "g4";
scaffold487	AUGUSTUS	CDS	12474	12887	1	-	0	transcript_id "g4.t1"; gene_id "g4";
scaffold487	AUGUSTUS	CDS	13479	13651	0.99	-	2	transcript_id "g4.t1"; gene_id "g4";
scaffold487	AUGUSTUS	exon	13479	13651	.	-	.	transcript_id "g4.t1"; gene_id "g4";
scaffold487	AUGUSTUS	CDS	14302	15352	0.99	-	0	transcript_id "g4.t1"; gene_id "g4";
scaffold487	AUGUSTUS	exon	14302	15371	.	-	.	transcript_id "g4.t1"; gene_id "g4";
scaffold487	AUGUSTUS	start_codon	15350	15352	.	-	0	transcript_id "g4.t1"; gene_id "g4";
scaffold487	AUGUSTUS	exon	16653	16911	.	-	.	transcript_id "g4.t1"; gene_id "g4";
scaffold487	AUGUSTUS	tss	16911	16911	.	-	.	transcript_id "g4.t1"; gene_id "g4";
# coding sequence = [atggaagatacacaatcagttgcaacattgatggactctacaacatctaagatacagcaactacagaaagcattcgctg
# agttggaaagtcaccgtgctgttactctcaacctgcagtggaagcaacttgaagagcactttaatgggcttcagaaatccttgaagaggcgtttcact
# gaactggaagaccaagagaaggagttcgagacaaaaattgttcaatctacagagatattggagaagcgtcaagcagctgttattgctaaagagcaagc
# ttctcttcagaggctccaggagaaaagagatgcagcagtttctgccatttcaattgctttggagaagcataggaacccttgttctgtggaaccaactg
# tcattaattgtgaagttggagacgagccatctgttctggaagagaaacccgataatttaacagaaattgggcttgttacaggggatacatggaaatct
# tttcaggatagtgttgtggaagttaagtcttatccagagctagttaatctatgccgaaatatggattctgaaggtctgcacaaattcatatcagacaa
# ccgtaaaaacctggcagtactcagggaggagattccacttgctttaagagcttcaaccaatcccgcctctctggttctggattcactgcacgggtttt
# acaactctgatatgtctatttctgatgctaaaaaagatgctaatcttttgggactgcgacgaacttgtattatgttgctggaatgccttagtacttta
# ttgaacaccctggatacagattccatttcaagtataatatcagaaaatactagaggacgtgcaaaagctattgctgaagagtggaacccgaagttgga
# tgaacttgatgttgatgcaaataatggaaattctttggaggctcatgcattcttacaactacttgctacttttagtattagttccaactttaaccagg
# agaacttatccaagctgatacccatggtttcacgtcgtcgccaaacagctgatctctgtcgttcccttggattatctgacagaatgccaggtgttatt
# gatgtgttgatgaacaatggaagacatatagacgctgttaatctagcttttgcatttgagctgacagagcagtttccacctgtttctctattaaaatc
# ctacttgaatgaagctagcaaagcatctacaccttccaattctggaaatgcatcacctactgtgcagaatgatgtcaatgagaaagagttgtctgcac
# taaaagctgtattaaaatgcattgaagaccataagcttgaggagcaataccttgtggatccccttcagaaaagggttcatcagctggagaaagcaaag
# gccgacaagaaaaaggcaactgaagttgcaaaacctcaatccaaaagacctcgtcccaatggtgtcggaaatggcccccgagtaaataatgtcgtcca
# tgagaagaacttctatcccagaatgactgataggtatccgcaacctgtttatgacggaccatatgcttaccctggaccgaccaacactcatgtcccat
# ctttcataggtgctcctgcttacaacttctctccaggccacgactttttcggaaatggctaccattaccaggctccttacctgcattga]
# protein sequence = [MEDTQSVATLMDSTTSKIQQLQKAFAELESHRAVTLNLQWKQLEEHFNGLQKSLKRRFTELEDQEKEFETKIVQSTEI
# LEKRQAAVIAKEQASLQRLQEKRDAAVSAISIALEKHRNPCSVEPTVINCEVGDEPSVLEEKPDNLTEIGLVTGDTWKSFQDSVVEVKSYPELVNLCR
# NMDSEGLHKFISDNRKNLAVLREEIPLALRASTNPASLVLDSLHGFYNSDMSISDAKKDANLLGLRRTCIMLLECLSTLLNTLDTDSISSIISENTRG
# RAKAIAEEWNPKLDELDVDANNGNSLEAHAFLQLLATFSISSNFNQENLSKLIPMVSRRRQTADLCRSLGLSDRMPGVIDVLMNNGRHIDAVNLAFAF
# ELTEQFPPVSLLKSYLNEASKASTPSNSGNASPTVQNDVNEKELSALKAVLKCIEDHKLEEQYLVDPLQKRVHQLEKAKADKKKATEVAKPQSKRPRP
# NGVGNGPRVNNVVHEKNFYPRMTDRYPQPVYDGPYAYPGPTNTHVPSFIGAPAYNFSPGHDFFGNGYHYQAPYLH]
# end gene g4
###
# command line:
# augustus --codingseq=1 --proteinprofile=/home/pgsb/tetiana.nosenko/lineages/embryophyta_odb9/prfl/EOG09360RHO.prfl --predictionStart=0 --predictionEnd=22889 --species=arabidopsis ./tmp/scaffold487Schil_BUSCO_geno_206160443_.temp
```
