## Supplementary material for "The *de novo* reference genome and transcriptome assemblies of the wild tomato species *Solanum chilense*": EOG09360RHO.out.2

```
# Please cite: Mario Stanke, Mark Diekhans, Robert Baertsch, David Haussler (2008),
# Using native and syntenically mapped cDNA alignments to improve de novo gene finding
# Bioinformatics 24: 637-644, doi 10.1093/bioinformatics/btn013
# No extrinsic information on sequences given.
# Using protein profile unknown
# --[10..91]--> unknown_B (20) <--[0..1]--> unknown_C (15) <--[0..1]--> unknown_D (80) <--[0..3]--> unknown_E (37) <--[0..1]--
# arabidopsis version. Using default transition matrix.
# We have hints for 0 sequences and for 0 of the sequences in the input set.
#
# ----- prediction on sequence number 1 (length = 1264, name = scaffold55504) -----
#
# Constraints/Hints:
# (none)
# Predicted genes for sequence number 1 on both strands
# (none)
# command line:
# augustus --codingseq=1 --proteinprofile=/home/pgsb/tetiana.nosenko/lineages/embryophyta_odb9/prfl/EOG09360RHO.prfl --predictionStart=0 --predictionEnd=19534 --species=arabidopsis ./tmp/scaffold55504Schil_BUSCO_geno_206160443_.temp
```
