## Supplementary material for "The *de novo* reference genome and transcriptome assemblies of the wild tomato species *Solanum chilense*": EOG09360RLS.out.1

```
# Please cite: Mario Stanke, Mark Diekhans, Robert Baertsch, David Haussler (2008),
# Using native and syntenically mapped cDNA alignments to improve de novo gene finding
# Bioinformatics 24: 637-644, doi 10.1093/bioinformatics/btn013
# No extrinsic information on sequences given.
# Using protein profile unknown
# --[0..50]--> unknown_A (56) <--[0..1]--> unknown_B (8) <--[8..11]--> unknown_C (15) <--[0..2]--> unknown_D (73) <--[0..3]--> unknown_E (6) <--[0..1]--
# arabidopsis version. Using default transition matrix.
# We have hints for 0 sequences and for 0 of the sequences in the input set.
#
# ----- prediction on sequence number 1 (length = 36938, name = scaffold1918) -----
#
# Constraints/Hints:
# (none)
# Predicted genes for sequence number 1 on both strands
# start gene g1
scaffold1918	AUGUSTUS	gene	33600	39794	0.04	+	.	g1
scaffold1918	AUGUSTUS	transcript	33600	39794	0.04	+	.	g1.t1
scaffold1918	AUGUSTUS	tss	33600	33600	.	+	.	transcript_id "g1.t1"; gene_id "g1";
scaffold1918	AUGUSTUS	exon	33600	33818	.	+	.	transcript_id "g1.t1"; gene_id "g1";
scaffold1918	AUGUSTUS	start_codon	33785	33787	.	+	0	transcript_id "g1.t1"; gene_id "g1";
scaffold1918	AUGUSTUS	intron	33819	34405	1	+	.	transcript_id "g1.t1"; gene_id "g1";
scaffold1918	AUGUSTUS	intron	34903	35000	0.63	+	.	transcript_id "g1.t1"; gene_id "g1";
scaffold1918	AUGUSTUS	intron	35087	36489	0.32	+	.	transcript_id "g1.t1"; gene_id "g1";
scaffold1918	AUGUSTUS	intron	37060	38061	0.92	+	.	transcript_id "g1.t1"; gene_id "g1";
scaffold1918	AUGUSTUS	intron	38318	38637	0.95	+	.	transcript_id "g1.t1"; gene_id "g1";
scaffold1918	AUGUSTUS	intron	38821	38946	0.73	+	.	transcript_id "g1.t1"; gene_id "g1";
scaffold1918	AUGUSTUS	CDS	33785	33818	1	+	0	transcript_id "g1.t1"; gene_id "g1";
scaffold1918	AUGUSTUS	CDS	34406	34902	0.63	+	2	transcript_id "g1.t1"; gene_id "g1";
scaffold1918	AUGUSTUS	exon	34406	34902	.	+	.	transcript_id "g1.t1"; gene_id "g1";
scaffold1918	AUGUSTUS	CDS	35001	35086	0.62	+	0	transcript_id "g1.t1"; gene_id "g1";
scaffold1918	AUGUSTUS	exon	35001	35086	.	+	.	transcript_id "g1.t1"; gene_id "g1";
scaffold1918	AUGUSTUS	CDS	36490	37059	0.96	+	1	transcript_id "g1.t1"; gene_id "g1";
scaffold1918	AUGUSTUS	exon	36490	37059	.	+	.	transcript_id "g1.t1"; gene_id "g1";
scaffold1918	AUGUSTUS	CDS	38062	38317	0.87	+	1	transcript_id "g1.t1"; gene_id "g1";
scaffold1918	AUGUSTUS	exon	38062	38317	.	+	.	transcript_id "g1.t1"; gene_id "g1";
scaffold1918	AUGUSTUS	CDS	38638	38820	0.72	+	0	transcript_id "g1.t1"; gene_id "g1";
scaffold1918	AUGUSTUS	exon	38638	38820	.	+	.	transcript_id "g1.t1"; gene_id "g1";
scaffold1918	AUGUSTUS	CDS	38947	39561	0.98	+	0	transcript_id "g1.t1"; gene_id "g1";
scaffold1918	AUGUSTUS	exon	38947	39794	.	+	.	transcript_id "g1.t1"; gene_id "g1";
scaffold1918	AUGUSTUS	stop_codon	39559	39561	.	+	0	transcript_id "g1.t1"; gene_id "g1";
scaffold1918	AUGUSTUS	tts	39794	39794	.	+	.	transcript_id "g1.t1"; gene_id "g1";
# coding sequence = [atgattgagactgaagaaatctcagctccacttattgataagcagaagcagaaggagatatcttcaaactacagcgatg
# atgtttcgagcagttctcaatctgaaaattcaccgattgagcaagtggctcttacagttccgatcaccgacgtatcaacacttccggttgttacattc
# cgaatgtggatactcggaaccctagcttgtattctcctctcatttctcaaccaattcttctggttccgccgtgagcctctatcaatcagctcaatctc
# agctcaaatcgcggtggttccattaggtcatctcatggctatggcgatcccaaatcgagtgttcttcaaagggagaaaattcgaattcacgatgaatc
# caggaccgtttaacgtgaaagagcatgtattgattaccattttcgcgaactccggcgccggaaatccgtacgcgattcatatcgtcagtgcggtcaag
# gttttctacaagaggacgttgactttctgggtttcgttgatcgtggttctcacgacgcaggtacatgacaatccacccaaagctatcatatggacttc
# ctttatcttttgtgatattagctgggcttctgccacgtggcagaacagggcccttcatgaaaaagaagaaagagccaagaacgaattgacacgaaacc
# agttcttcctcattgcctttttatgtagctttgcttactatgtctatccaggttaccttttcccgatgctaagttccctttcatggctatgttggata
# ttcccagcttctgtccttgcccaacagttgggttctgggcttcatggtcttggaatgggtgccattggactcgattggtctagtatatcttcctatct
# cggaagcccactagccagtccatggttcgcaactgcaaacattgctgctggatattttctcattatgtatgttgttacacctattatgtactggtcca
# atgtgtacaaagccaaaaccttcccaatattctcagacggcctcttcacatcagatggtcaaacatacaacatttcagccattatcgatcaaaatttc
# catattgatttcaatgcatatgatcgcgagggccctctctacctcagcactttcttttcaatgacttatgcattcagctttgcttgcctcagtgccac
# agtcgttcatgtcttcctcttccatggacgagacctgtggcagctgagcaagtctgctttccaagagaagaaaatggatattcacacaaagctcatga
# gaaaatacaagcaagttcctgaatggtggttcttaagcattcttcttgtaaatattgctgctactgtgtttatatgtgaatattacaaaacacagctc
# caattaccatggtggggtgtcttactggcgtgtggacttgcattctttttcacccttcctgttggagtcatcactgctaccacaaaccaaactcctgg
# tttgaatgtgataacagagtacataattggctacttgtaccctggttatccagtagctaacatgtgctttaaggtgtacggttacatcagcatgaagc
# agggattaacctttttacaagacttaaagcttgggcattacatgaagattcctccaagagcaatgtttatggctcaggttgctggaacgttgatatca
# gctttagtgcatcttggaacagcatggtggctcatagacactgtcccggatatttgtgacagggctttgcttcctcctggaagtccgtggacatgccc
# aggcgatcatgtattttatgatgcctcggtcatctggggtttgattgggccacagagaattttcggaaaccttggccattactctgcccttaactggt
# ctttcttatttggagctatagctcctgtcattgtctggatcgcgcacaaaactttccctagccagcagtggatcaggttaatcacagtgcctgtacta
# ttagctggtataatcaacatgccaccagctacttccgtcaactacaacagttggatcatcatagcttttctctccggatttgttgtttatagatacaa
# tcagaagttatggagtcgtcacaattatgttttatctggcgcgttagatgctggattagcattcatgggggtgttgttgtatttatgcttgggaatgg
# agcatgttaggcttaactggtggggaagtgatgcagatcaatgcccattggctaagtgtccaactgctgaaggggttgtggttaaaggctgcccagtt
# ttttag]
# protein sequence = [MIETEEISAPLIDKQKQKEISSNYSDDVSSSSQSENSPIEQVALTVPITDVSTLPVVTFRMWILGTLACILLSFLNQF
# FWFRREPLSISSISAQIAVVPLGHLMAMAIPNRVFFKGRKFEFTMNPGPFNVKEHVLITIFANSGAGNPYAIHIVSAVKVFYKRTLTFWVSLIVVLTT
# QVHDNPPKAIIWTSFIFCDISWASATWQNRALHEKEERAKNELTRNQFFLIAFLCSFAYYVYPGYLFPMLSSLSWLCWIFPASVLAQQLGSGLHGLGM
# GAIGLDWSSISSYLGSPLASPWFATANIAAGYFLIMYVVTPIMYWSNVYKAKTFPIFSDGLFTSDGQTYNISAIIDQNFHIDFNAYDREGPLYLSTFF
# SMTYAFSFACLSATVVHVFLFHGRDLWQLSKSAFQEKKMDIHTKLMRKYKQVPEWWFLSILLVNIAATVFICEYYKTQLQLPWWGVLLACGLAFFFTL
# PVGVITATTNQTPGLNVITEYIIGYLYPGYPVANMCFKVYGYISMKQGLTFLQDLKLGHYMKIPPRAMFMAQVAGTLISALVHLGTAWWLIDTVPDIC
# DRALLPPGSPWTCPGDHVFYDASVIWGLIGPQRIFGNLGHYSALNWSFLFGAIAPVIVWIAHKTFPSQQWIRLITVPVLLAGIINMPPATSVNYNSWI
# IIAFLSGFVVYRYNQKLWSRHNYVLSGALDAGLAFMGVLLYLCLGMEHVRLNWWGSDADQCPLAKCPTAEGVVVKGCPVF]
# end gene g1
###
# start gene g2
scaffold1918	AUGUSTUS	gene	44520	46876	0.11	+	.	g2
scaffold1918	AUGUSTUS	transcript	44520	46876	0.11	+	.	g2.t1
scaffold1918	AUGUSTUS	tss	44520	44520	.	+	.	transcript_id "g2.t1"; gene_id "g2";
scaffold1918	AUGUSTUS	exon	44520	44764	.	+	.	transcript_id "g2.t1"; gene_id "g2";
scaffold1918	AUGUSTUS	start_codon	44749	44751	.	+	0	transcript_id "g2.t1"; gene_id "g2";
scaffold1918	AUGUSTUS	intron	44765	44834	0.95	+	.	transcript_id "g2.t1"; gene_id "g2";
scaffold1918	AUGUSTUS	intron	44896	44982	0.95	+	.	transcript_id "g2.t1"; gene_id "g2";
scaffold1918	AUGUSTUS	intron	45099	45174	0.86	+	.	transcript_id "g2.t1"; gene_id "g2";
scaffold1918	AUGUSTUS	intron	45310	45884	0.87	+	.	transcript_id "g2.t1"; gene_id "g2";
scaffold1918	AUGUSTUS	intron	46018	46360	1	+	.	transcript_id "g2.t1"; gene_id "g2";
scaffold1918	AUGUSTUS	CDS	44749	44764	0.95	+	0	transcript_id "g2.t1"; gene_id "g2";
scaffold1918	AUGUSTUS	CDS	44835	44895	0.95	+	2	transcript_id "g2.t1"; gene_id "g2";
scaffold1918	AUGUSTUS	exon	44835	44895	.	+	.	transcript_id "g2.t1"; gene_id "g2";
scaffold1918	AUGUSTUS	CDS	44983	45098	0.95	+	1	transcript_id "g2.t1"; gene_id "g2";
scaffold1918	AUGUSTUS	exon	44983	45098	.	+	.	transcript_id "g2.t1"; gene_id "g2";
scaffold1918	AUGUSTUS	CDS	45175	45309	0.86	+	2	transcript_id "g2.t1"; gene_id "g2";
scaffold1918	AUGUSTUS	exon	45175	45309	.	+	.	transcript_id "g2.t1"; gene_id "g2";
scaffold1918	AUGUSTUS	CDS	45885	46017	1	+	2	transcript_id "g2.t1"; gene_id "g2";
scaffold1918	AUGUSTUS	exon	45885	46017	.	+	.	transcript_id "g2.t1"; gene_id "g2";
scaffold1918	AUGUSTUS	CDS	46361	46640	0.94	+	1	transcript_id "g2.t1"; gene_id "g2";
scaffold1918	AUGUSTUS	exon	46361	46876	.	+	.	transcript_id "g2.t1"; gene_id "g2";
scaffold1918	AUGUSTUS	stop_codon	46638	46640	.	+	0	transcript_id "g2.t1"; gene_id "g2";
scaffold1918	AUGUSTUS	tts	46876	46876	.	+	.	transcript_id "g2.t1"; gene_id "g2";
# coding sequence = [atgtgcatatcgtttagtcaatggccgtcagaggatgtccttgcccactactgcttgtcacgtgcaagcattttcaggg
# gaaaaagagtcattgagcttggatctggctatggcttagctggattgatcattgcaatgaccacagaagcacgagaagttttcatatctgatggaaat
# ccccaagttgttgattgtaaaaggacaaaacgactgcttctgcacttcttctttaattactttgtggattcactagtatccattgtgttgaggccttg
# ctttttatgtcctggggaccaacctgtatcagttaggaaaaataagcacaaagatatacagcataatgtgaatgccaactctggttcgtttggtggta
# cggaggtgaagccattgatgctgcactggggtcaggaaaaagactctgatatctccaacacatttgatgtcatcatagcaagtgactgcactttcttc
# aaagaattccatggagcactcgtccgaactatcaaatcactgttaaaaaaggaaggtccttctgaagccatacttttcagccccagaagaggcaactc
# attggacaagtttctcggagaagttagagatagcggattgcatttcagcacagacgaaatgtatgacacagaagtttggaggcgtcatcagggattta
# tcgaaggtgatgattcctggccaaattatgagatggatcattgctatcctttactggtcagaattacgcgatga]
# protein sequence = [MCISFSQWPSEDVLAHYCLSRASIFRGKRVIELGSGYGLAGLIIAMTTEAREVFISDGNPQVVDCKRTKRLLLHFFFN
# YFVDSLVSIVLRPCFLCPGDQPVSVRKNKHKDIQHNVNANSGSFGGTEVKPLMLHWGQEKDSDISNTFDVIIASDCTFFKEFHGALVRTIKSLLKKEG
# PSEAILFSPRRGNSLDKFLGEVRDSGLHFSTDEMYDTEVWRRHQGFIEGDDSWPNYEMDHCYPLLVRITR]
# end gene g2
###
# start gene g3
scaffold1918	AUGUSTUS	gene	47510	50287	0.01	+	.	g3
scaffold1918	AUGUSTUS	transcript	47510	50287	0.01	+	.	g3.t1
scaffold1918	AUGUSTUS	tss	47510	47510	.	+	.	transcript_id "g3.t1"; gene_id "g3";
scaffold1918	AUGUSTUS	exon	47510	47948	.	+	.	transcript_id "g3.t1"; gene_id "g3";
scaffold1918	AUGUSTUS	start_codon	47844	47846	.	+	0	transcript_id "g3.t1"; gene_id "g3";
scaffold1918	AUGUSTUS	intron	47949	48037	1	+	.	transcript_id "g3.t1"; gene_id "g3";
scaffold1918	AUGUSTUS	intron	48141	49466	0.17	+	.	transcript_id "g3.t1"; gene_id "g3";
scaffold1918	AUGUSTUS	intron	49571	49654	1	+	.	transcript_id "g3.t1"; gene_id "g3";
scaffold1918	AUGUSTUS	CDS	47844	47948	0.86	+	0	transcript_id "g3.t1"; gene_id "g3";
scaffold1918	AUGUSTUS	CDS	48038	48140	1	+	0	transcript_id "g3.t1"; gene_id "g3";
scaffold1918	AUGUSTUS	exon	48038	48140	.	+	.	transcript_id "g3.t1"; gene_id "g3";
scaffold1918	AUGUSTUS	CDS	49467	49570	1	+	2	transcript_id "g3.t1"; gene_id "g3";
scaffold1918	AUGUSTUS	exon	49467	49570	.	+	.	transcript_id "g3.t1"; gene_id "g3";
scaffold1918	AUGUSTUS	CDS	49655	49858	0.75	+	0	transcript_id "g3.t1"; gene_id "g3";
scaffold1918	AUGUSTUS	exon	49655	50287	.	+	.	transcript_id "g3.t1"; gene_id "g3";
scaffold1918	AUGUSTUS	stop_codon	49856	49858	.	+	0	transcript_id "g3.t1"; gene_id "g3";
scaffold1918	AUGUSTUS	tts	50287	50287	.	+	.	transcript_id "g3.t1"; gene_id "g3";
scaffold1918	AUGUSTUS	protein_match	47850	47948	6.93	+	0	target "unknown_A[1..33]"; target_start 2; transcript_id "g3.t1"; gene_id "g3";
scaffold1918	AUGUSTUS	protein_match	48038	48106	5.41	+	0	target "unknown_A[34..56]"; target_start 2; transcript_id "g3.t1"; gene_id "g3";
scaffold1918	AUGUSTUS	protein_match	48110	48133	6.53	+	0	target "unknown_B[1..8]"; target_start 59; transcript_id "g3.t1"; gene_id "g3";
scaffold1918	AUGUSTUS	protein_match	49484	49528	7.86	+	0	target "unknown_C[1..15]"; target_start 75; transcript_id "g3.t1"; gene_id "g3";
scaffold1918	AUGUSTUS	protein_match	49532	49570	6.01	+	0	target "unknown_D[1..13]"; target_start 91; transcript_id "g3.t1"; gene_id "g3";
scaffold1918	AUGUSTUS	protein_match	49655	49834	9.16	+	0	target "unknown_D[14..73]"; target_start 91; transcript_id "g3.t1"; gene_id "g3";
scaffold1918	AUGUSTUS	protein_match	49835	49852	9.99	+	0	target "unknown_E[1..6]"; target_start 164; transcript_id "g3.t1"; gene_id "g3";
# coding sequence = [atggatgaagaaatgtcgaattcagcgcggagaatgtctatgagaactcgtaaaattgctccaaagatggctgctgctc
# ttgccagttctgataatagaacacaggctatgctagcgcggcttgatgctttggaaagtgataatgcagtagtggaacctcaactacttgatgatgat
# gatgaagcttctcttgacgatgaggatcaagtatttcataagaagtacccaaagggcacaaagcggaaaactcgccaagcaaaggctcttgagaataa
# gagagccccaaaatcattccttgagctcttgaatgaggcaaacctagagtccttgccaccacatgtgccaacctatttaagagcagcggtaggacctc
# caagttccatcgctcgccgccatttctgcacagtttgtggtttctcctcgacctatacatgcgtgcagtgtgggatgcgcttctgctcaatcaaatgt
# cggaccattcataatgatactcgatgcttgaaatttgttgcttga]
# protein sequence = [MDEEMSNSARRMSMRTRKIAPKMAAALASSDNRTQAMLARLDALESDNAVVEPQLLDDDDEASLDDEDQVFHKKYPKG
# TKRKTRQAKALENKRAPKSFLELLNEANLESLPPHVPTYLRAAVGPPSSIARRHFCTVCGFSSTYTCVQCGMRFCSIKCRTIHNDTRCLKFVA]
# sequence of block unknown_A     2 [EEMSNSARRMSMRTRKIAPKMAAALASSDNRTQAMLARLDALESDNAVVEPQLLDD] 58
# sequence of block unknown_B    59 [DEASLDDE] 67
# sequence of block unknown_C    75 [PKGTKRKTRQAKALE] 90
# sequence of block unknown_D    91 [KRAPKSFLELLNEANLESLPPHVPTYLRAAVGPPSSIARRHFCTVCGFSSTYTCVQCGMRFCSIKCRTIHNDT] 164
# sequence of block unknown_E   164 [RCLKFV] 170
# end gene g3
###
# start gene g4
scaffold1918	AUGUSTUS	gene	50670	53075	0.06	-	.	g4
scaffold1918	AUGUSTUS	transcript	50670	53075	0.06	-	.	g4.t1
scaffold1918	AUGUSTUS	tts	50670	50670	.	-	.	transcript_id "g4.t1"; gene_id "g4";
scaffold1918	AUGUSTUS	exon	50670	50950	.	-	.	transcript_id "g4.t1"; gene_id "g4";
scaffold1918	AUGUSTUS	stop_codon	50809	50811	.	-	0	transcript_id "g4.t1"; gene_id "g4";
scaffold1918	AUGUSTUS	intron	50951	51628	0.97	-	.	transcript_id "g4.t1"; gene_id "g4";
scaffold1918	AUGUSTUS	CDS	50809	50950	0.95	-	1	transcript_id "g4.t1"; gene_id "g4";
scaffold1918	AUGUSTUS	CDS	51629	52224	0.96	-	0	transcript_id "g4.t1"; gene_id "g4";
scaffold1918	AUGUSTUS	exon	51629	52259	.	-	.	transcript_id "g4.t1"; gene_id "g4";
scaffold1918	AUGUSTUS	start_codon	52222	52224	.	-	0	transcript_id "g4.t1"; gene_id "g4";
scaffold1918	AUGUSTUS	exon	53037	53075	.	-	.	transcript_id "g4.t1"; gene_id "g4";
scaffold1918	AUGUSTUS	tss	53075	53075	.	-	.	transcript_id "g4.t1"; gene_id "g4";
# coding sequence = [atgttaaaccccagccagtccgtctcagtttccgcgccaacgggctggtcgggtcgtttatggggtcggactttctgtt
# cccaagattcatccacaggcaaattcacctgtgcatcaggtgattgtggctccggaacagtggaatgttccggagctggagctgctccgccagctact
# ctggcggagttcaccttgaacggtgctggagggcttgatttctacgatgttagccttgtggatggttataacttaccaatgcttataactccaaaagg
# cggagctggaaactgttcaacaacaggttgtggtgttgatcttaatgggtcatgcccgaatgagctgaagaaaatgatgaatagcttaagtagtgagt
# gtgtgggatgtaaaagcgcttgtgaagcgtttggtgatccaaaatattgttgtagtggatcatacgccacgcctgatacatgcaagccaacggattac
# tcatcgttcttcaagagggcatgtccgcgatcttatagctatgcttacgatgatggctccagtactttcacttgtggaggttctgcagattatgttat
# caccttttgccctgttccttctgatagccctaaatcacctggaggaggtgctggcgatggatcgttgcccacgagccgcggtgtattaaccaatagtc
# catcaccattgttgacaagcttgataatcagtattttagtagcagtttgggatatgatgcagttgcattga]
# protein sequence = [MLNPSQSVSVSAPTGWSGRLWGRTFCSQDSSTGKFTCASGDCGSGTVECSGAGAAPPATLAEFTLNGAGGLDFYDVSL
# VDGYNLPMLITPKGGAGNCSTTGCGVDLNGSCPNELKKMMNSLSSECVGCKSACEAFGDPKYCCSGSYATPDTCKPTDYSSFFKRACPRSYSYAYDDG
# SSTFTCGGSADYVITFCPVPSDSPKSPGGGAGDGSLPTSRGVLTNSPSPLLTSLIISILVAVWDMMQLH]
# end gene g4
###
# start gene g5
scaffold1918	AUGUSTUS	gene	56651	58425	0.1	-	.	g5
scaffold1918	AUGUSTUS	transcript	56651	58425	0.1	-	.	g5.t1
scaffold1918	AUGUSTUS	tts	56651	56651	.	-	.	transcript_id "g5.t1"; gene_id "g5";
scaffold1918	AUGUSTUS	exon	56651	58425	.	-	.	transcript_id "g5.t1"; gene_id "g5";
scaffold1918	AUGUSTUS	stop_codon	57475	57477	.	-	0	transcript_id "g5.t1"; gene_id "g5";
scaffold1918	AUGUSTUS	CDS	57475	58368	0.99	-	0	transcript_id "g5.t1"; gene_id "g5";
scaffold1918	AUGUSTUS	start_codon	58366	58368	.	-	0	transcript_id "g5.t1"; gene_id "g5";
scaffold1918	AUGUSTUS	tss	58425	58425	.	-	.	transcript_id "g5.t1"; gene_id "g5";
# coding sequence = [atggcggccgaaggtactcgattgacaggggttgtgtctcggttcagtaaccaaaaaggttacggtttcatcaaacctg
# atgatggaaccgaagatcttttcgttcaccaatctgagatcaaatctgaggggtttcgttcgttgtatgaaggtcagaaagttgagtttatggtgact
# gggaatggggataagtatcaggctgttgacgtgacgggtcctgatggagcgcctttggatggaggtcgtaacggtggcggcggcggtggtggtagggg
# tatgggtcgtggtggtgatcggaggaatgggaatgggtttttgagaagtgggggtggtggtgagtgttataactgtggtagggtgggtcatatggcta
# gggattgtgatcttgtcagtggtggaggaggtggcggcggtggtggtggaggaggtgcgtgttatacttgtggaatgacggggcatatagctagggat
# tgtgttggtgttggtggtggtggtggtgctggtgctggaagtggtggaggcgcctgttacacttgtggaatgacagggcatatagctagggattgtga
# ccgtagtggtggtggtggcggcggcggcggtgctggaagtggtggttgttacaattgtggtggacttggacacatggctcgagattgccctagtgaga
# gacgtggcggcggtagtggtgcaggtggaggtagtggggcttgttataactgtggattgccagggcacctggcaagggactgttcacgcgagagtggc
# ggtggtgacagatttgggagatccagtggtgacaggtttgggagatctagtggcggcggaagcaagtgctacaactgtggagaaactggccattttgc
# aagagaatgcaccagccctgctgtgaagtga]
# protein sequence = [MAAEGTRLTGVVSRFSNQKGYGFIKPDDGTEDLFVHQSEIKSEGFRSLYEGQKVEFMVTGNGDKYQAVDVTGPDGAPL
# DGGRNGGGGGGGRGMGRGGDRRNGNGFLRSGGGGECYNCGRVGHMARDCDLVSGGGGGGGGGGGGACYTCGMTGHIARDCVGVGGGGGAGAGSGGGAC
# YTCGMTGHIARDCDRSGGGGGGGGAGSGGCYNCGGLGHMARDCPSERRGGGSGAGGGSGACYNCGLPGHLARDCSRESGGGDRFGRSSGDRFGRSSGG
# GSKCYNCGETGHFARECTSPAVK]
# end gene g5
###
# start gene g6
scaffold1918	AUGUSTUS	gene	62677	65555	0.15	-	.	g6
scaffold1918	AUGUSTUS	transcript	62677	65555	0.15	-	.	g6.t1
scaffold1918	AUGUSTUS	tts	62677	62677	.	-	.	transcript_id "g6.t1"; gene_id "g6";
scaffold1918	AUGUSTUS	exon	62677	64270	.	-	.	transcript_id "g6.t1"; gene_id "g6";
scaffold1918	AUGUSTUS	stop_codon	62859	62861	.	-	0	transcript_id "g6.t1"; gene_id "g6";
scaffold1918	AUGUSTUS	intron	64271	64520	0.99	-	.	transcript_id "g6.t1"; gene_id "g6";
scaffold1918	AUGUSTUS	CDS	62859	64270	0.99	-	2	transcript_id "g6.t1"; gene_id "g6";
scaffold1918	AUGUSTUS	CDS	64521	65082	0.99	-	0	transcript_id "g6.t1"; gene_id "g6";
scaffold1918	AUGUSTUS	exon	64521	65555	.	-	.	transcript_id "g6.t1"; gene_id "g6";
scaffold1918	AUGUSTUS	start_codon	65080	65082	.	-	0	transcript_id "g6.t1"; gene_id "g6";
scaffold1918	AUGUSTUS	tss	65555	65555	.	-	.	transcript_id "g6.t1"; gene_id "g6";
# coding sequence = [atggctgatatagtgaagcagatcttggctaagccaattcaattagcagaccaagtaacaaaagtagcagatgaagcaa
# actcattcaaacaagattgtgcagatatcaaatccaaaacagagaagctagccgcgctgctacgtcaagcagcgcgagctagtaacgatctctaccaa
# cgccctacgaaacgaatcatcgaagatactgaacaagtactcgaaaaagccctatcgatcgtctccaaatgtcgagctaacggtcttgttaaacgtgt
# tttcaccatcatccctgctgctgcatttagaaaaatgacttctctgctggaaaattcgatcggtgatgtatcgtggctactccgtgtttctgcgtctg
# caaatgaacggggtgatgagtatttggggctgccgccgattgctgctaatgaacctatattgtgtttaatttggcaacagattgcgattttgtatacc
# ggttcgtcagatgagaaatcggatgctgcttcgtctttggtttcgttagctcaggataatgatcggtatggcaagttgatcattgaagaaggtggagt
# cggaccgttgttgaaattgttgaaggaagggaaaatggaaggtcaggagaatgctgctaaggcaattggacttcttggacgcgaccctgagagtgtcg
# aacacatgttacatgctggtgtttgctcagtgtttgcgaaaatactcaaagaaggtccgatgaaagttcagtcagtagtagcgtgggcagttgcagag
# ctcgtttcacattacccgaaatgccaagatctttttcagcagcataatatagtccggttactagttagtcatctcgcgtttgagacagtccaagagca
# tagcaagtatgctattgtcagcaaagccacttcgattcacgctgttgttttggctagtaataacaacagtaatgtgaacaaggcgaacgaggatgatg
# gaaagattcgtgtaccacatccattagggaataataagtctaatcagatgcacaatgtcataaccaccactatgtcgatgaaaggtctaacgaaaacc
# cctcaggaaaatcttgtcaatggcgtgaaccagacgttgaatcagctgagcaaagtgaacggaaataacaacgtgatgaagcaaaataatctgcagca
# tcagaatcagaacagtgtttgttcaaccggggcgagtaataaaggaagggaaaatgaggatcctgctaccaaggcttatatgaaggcgatggctgcac
# gagcattatggaaacttgccaaaggaaattcctcaatttgtcgtagcattactgaatcacgagcactgctttgcttcgcggtactcctggacaaagga
# acagatgatgttaagtacaattcatcgatggccataatggaaatcacagcagtggcagaacaagatgctgatttgagacggtcagcgttcaagcctaa
# cacaacagcctgcaaagctgttgttgatcaattactgaaaatcatcgaaaaaggagattctgacttgcttattccatgtatcaatgctatcggaaact
# tagctaggacttttcgagcaactgaaacaaggatcattagtccattagtcaagctacttgacgagcgtgaaccaggaatctccaaagaagcagcatta
# gcccttacgaaattcgcttgttctgataactaccttcacaaggatcattccaaagccatcataaacgcgggagggacaaaacatttgattcaacttgt
# ttactttggtgaacaaaaagttcagagtcctgcattgcttctactttgctacattgcgttgcacgttcctgatagcgaagcacttgctcaagccgagg
# tactgacagtgctcgagtgggcctcaaagcacgcgtacttgagccaacacgaaaaggtagagagactgttgctcgaagcaaatagcaggcttgaacta
# tatcaatctagaggatcaaggggattccattaa]
# protein sequence = [MADIVKQILAKPIQLADQVTKVADEANSFKQDCADIKSKTEKLAALLRQAARASNDLYQRPTKRIIEDTEQVLEKALS
# IVSKCRANGLVKRVFTIIPAAAFRKMTSLLENSIGDVSWLLRVSASANERGDEYLGLPPIAANEPILCLIWQQIAILYTGSSDEKSDAASSLVSLAQD
# NDRYGKLIIEEGGVGPLLKLLKEGKMEGQENAAKAIGLLGRDPESVEHMLHAGVCSVFAKILKEGPMKVQSVVAWAVAELVSHYPKCQDLFQQHNIVR
# LLVSHLAFETVQEHSKYAIVSKATSIHAVVLASNNNSNVNKANEDDGKIRVPHPLGNNKSNQMHNVITTTMSMKGLTKTPQENLVNGVNQTLNQLSKV
# NGNNNVMKQNNLQHQNQNSVCSTGASNKGRENEDPATKAYMKAMAARALWKLAKGNSSICRSITESRALLCFAVLLDKGTDDVKYNSSMAIMEITAVA
# EQDADLRRSAFKPNTTACKAVVDQLLKIIEKGDSDLLIPCINAIGNLARTFRATETRIISPLVKLLDEREPGISKEAALALTKFACSDNYLHKDHSKA
# IINAGGTKHLIQLVYFGEQKVQSPALLLLCYIALHVPDSEALAQAEVLTVLEWASKHAYLSQHEKVERLLLEANSRLELYQSRGSRGFH]
# end gene g6
###
# command line:
# augustus --codingseq=1 --proteinprofile=/home/pgsb/tetiana.nosenko/lineages/embryophyta_odb9/prfl/EOG09360RLS.prfl --predictionStart=31195 --predictionEnd=68132 --species=arabidopsis ./tmp/scaffold1918Schil_BUSCO_geno_206160443_.temp
```
