## Supplementary material for "The *de novo* reference genome and transcriptome assemblies of the wild tomato species *Solanum chilense*": EOG09360ROA.out.1

```
# Please cite: Mario Stanke, Mark Diekhans, Robert Baertsch, David Haussler (2008),
# Using native and syntenically mapped cDNA alignments to improve de novo gene finding
# Bioinformatics 24: 637-644, doi 10.1093/bioinformatics/btn013
# No extrinsic information on sequences given.
# Initialising the parameters using config directory /home/pgsb/tetiana.nosenko/miniconda3/config/ ...
# Using protein profile unknown
# --[0..67]--> unknown_A (18) <--[0..6]--> unknown_B (29) <--[7..13]--> unknown_C (20) <--[0..46]--> unknown_D (46) <--[0..6]--> unknown_E (9) <--[0..25]--
# BUSCO_Schil_BUSCO_geno_206160443 version. Using default transition matrix.
# admissible start codons and their probabilities: ATG(0.999), CTG(0.000802), TTG(0)
# Looks like ./tmp/scaffold7091Schil_BUSCO_geno_206160443_.temp is in fasta format.
# We have hints for 0 sequences and for 0 of the sequences in the input set.
#
# ----- prediction on sequence number 1 (length = 30763, name = scaffold7091) -----
#
# Constraints/Hints:
# (none)
# Predicted genes for sequence number 1 on both strands
# start gene g1
scaffold7091	AUGUSTUS	gene	601	10792	0.09	+	.	g1
scaffold7091	AUGUSTUS	transcript	601	10792	0.09	+	.	g1.t1
scaffold7091	AUGUSTUS	intron	601	843	0.99	+	.	transcript_id "g1.t1"; gene_id "g1";
scaffold7091	AUGUSTUS	intron	1055	2690	0.83	+	.	transcript_id "g1.t1"; gene_id "g1";
scaffold7091	AUGUSTUS	intron	2844	3216	1	+	.	transcript_id "g1.t1"; gene_id "g1";
scaffold7091	AUGUSTUS	intron	3266	3995	0.97	+	.	transcript_id "g1.t1"; gene_id "g1";
scaffold7091	AUGUSTUS	intron	4080	4233	0.99	+	.	transcript_id "g1.t1"; gene_id "g1";
scaffold7091	AUGUSTUS	intron	4338	4873	1	+	.	transcript_id "g1.t1"; gene_id "g1";
scaffold7091	AUGUSTUS	intron	4961	5069	0.89	+	.	transcript_id "g1.t1"; gene_id "g1";
scaffold7091	AUGUSTUS	intron	5124	5669	0.86	+	.	transcript_id "g1.t1"; gene_id "g1";
scaffold7091	AUGUSTUS	intron	5766	8212	0.65	+	.	transcript_id "g1.t1"; gene_id "g1";
scaffold7091	AUGUSTUS	intron	8341	8507	1	+	.	transcript_id "g1.t1"; gene_id "g1";
scaffold7091	AUGUSTUS	intron	8635	8759	0.94	+	.	transcript_id "g1.t1"; gene_id "g1";
scaffold7091	AUGUSTUS	intron	8820	8940	0.99	+	.	transcript_id "g1.t1"; gene_id "g1";
scaffold7091	AUGUSTUS	intron	9049	9310	0.99	+	.	transcript_id "g1.t1"; gene_id "g1";
scaffold7091	AUGUSTUS	intron	9412	9829	0.68	+	.	transcript_id "g1.t1"; gene_id "g1";
scaffold7091	AUGUSTUS	intron	9882	10693	0.27	+	.	transcript_id "g1.t1"; gene_id "g1";
scaffold7091	AUGUSTUS	CDS	844	1054	0.98	+	1	transcript_id "g1.t1"; gene_id "g1";
scaffold7091	AUGUSTUS	CDS	2691	2843	1	+	0	transcript_id "g1.t1"; gene_id "g1";
scaffold7091	AUGUSTUS	CDS	3217	3265	1	+	0	transcript_id "g1.t1"; gene_id "g1";
scaffold7091	AUGUSTUS	CDS	3996	4079	0.99	+	2	transcript_id "g1.t1"; gene_id "g1";
scaffold7091	AUGUSTUS	CDS	4234	4337	1	+	2	transcript_id "g1.t1"; gene_id "g1";
scaffold7091	AUGUSTUS	CDS	4874	4960	1	+	0	transcript_id "g1.t1"; gene_id "g1";
scaffold7091	AUGUSTUS	CDS	5070	5123	0.89	+	0	transcript_id "g1.t1"; gene_id "g1";
scaffold7091	AUGUSTUS	CDS	5670	5765	0.98	+	0	transcript_id "g1.t1"; gene_id "g1";
scaffold7091	AUGUSTUS	CDS	8213	8340	1	+	0	transcript_id "g1.t1"; gene_id "g1";
scaffold7091	AUGUSTUS	CDS	8508	8634	0.94	+	1	transcript_id "g1.t1"; gene_id "g1";
scaffold7091	AUGUSTUS	CDS	8760	8819	1	+	0	transcript_id "g1.t1"; gene_id "g1";
scaffold7091	AUGUSTUS	CDS	8941	9048	0.99	+	0	transcript_id "g1.t1"; gene_id "g1";
scaffold7091	AUGUSTUS	CDS	9311	9411	0.99	+	0	transcript_id "g1.t1"; gene_id "g1";
scaffold7091	AUGUSTUS	CDS	9830	9881	0.39	+	1	transcript_id "g1.t1"; gene_id "g1";
scaffold7091	AUGUSTUS	CDS	10694	10792	0.27	+	0	transcript_id "g1.t1"; gene_id "g1";
scaffold7091	AUGUSTUS	stop_codon	10790	10792	.	+	0	transcript_id "g1.t1"; gene_id "g1";
# coding sequence = [tgtcattaagatagttcttcaattctgcaaggagaactctctgcatcaatctttccagacattgcaaaatgagtgccag
# gtttctcttaatactgtggatagccttgaaacttttatagctgatattaatagtggaagatgggatgctgtactacctcaagttgctcaacttaagct
# tcctagaaagatactggaggatttatatgagcagattgtcttagaaatgattgaacttcgagagatggatactgcacgagctattttaaggcaaacca
# acgtgatgggtgtcatgaaacaggagcaaccagaaagatatttgcggctcgagcatctactagtccggacttactttgatccccatgaggcttataat
# gactcaaccaaggagaaaaggcgtgctcaaatttcccaagcgctttctgctgaggtttctgttgttccaccatcacgcttaatggctttgattggtca
# agccttgaaatggcaacaacatcaaggtttacttccacctggaacacagtttgatctattccgaggaacagctgctatgaaacaagatgaagaggata
# tgtatccgacaacacttggtcacactattaagtttggtaagaagagtcatccagaatgttctaggttctcaccggatggacaatttcttgtctcatgc
# tcagttgatggatttattgaggtctgggatcacataagtggaaaactgaagaaggatcttcaatatcaggctgatgaaacttttatgatgcatgatga
# tgctgtcctttgtgttgattttagcagagactcggagatgcttgcgtctgggtcacaagatggaaaaataaaggtctggcgcataaggactggtcagt
# gcttgcgtcgccttgaacgtgcacattctcagggtgtcaccagtcttgtcttctctcgagatggaactcagatcttaagcacatcttttgacagcaca
# gcgagaattcatggcctgaagtcaggtaaattgttaaaagaattccgcggacattcatcttatgtgaatgatgctatctttacctttgatgggtctcg
# agtcatcaccgcatctagtgacggctcagtgaaggtctgggatgccaaaactacagagtgtttgcagacatttagaccgcctcctcctttaaggggtg
# gcgatgcatctgtgaattctgtccatcttttccctaagaacaatgatcacattatagtgtgcaataagacatcatctatttatctgatgacacttcaa
# ggacaggtcgtcaaaagtttctcatctggtaaaagagaaggtggagacttcgtggctgcttgtctgtcaccaaaaggagaatggatatactgtgtagg
# tgaagacagaaacttgtactgctttagttatcaatcaaacaaactggagcatctgatgaaggtacatgaaaaggatgtaattggtatcactcaccatc
# cccatataaaccttgttgccacctatggagaagactgcaccatgaagctatggaagccttaa]
# protein sequence = [VIKIVLQFCKENSLHQSFQTLQNECQVSLNTVDSLETFIADINSGRWDAVLPQVAQLKLPRKILEDLYEQIVLEMIEL
# REMDTARAILRQTNVMGVMKQEQPERYLRLEHLLVRTYFDPHEAYNDSTKEKRRAQISQALSAEVSVVPPSRLMALIGQALKWQQHQGLLPPGTQFDL
# FRGTAAMKQDEEDMYPTTLGHTIKFGKKSHPECSRFSPDGQFLVSCSVDGFIEVWDHISGKLKKDLQYQADETFMMHDDAVLCVDFSRDSEMLASGSQ
# DGKIKVWRIRTGQCLRRLERAHSQGVTSLVFSRDGTQILSTSFDSTARIHGLKSGKLLKEFRGHSSYVNDAIFTFDGSRVITASSDGSVKVWDAKTTE
# CLQTFRPPPPLRGGDASVNSVHLFPKNNDHIIVCNKTSSIYLMTLQGQVVKSFSSGKREGGDFVAACLSPKGEWIYCVGEDRNLYCFSYQSNKLEHLM
# KVHEKDVIGITHHPHINLVATYGEDCTMKLWKP]
# end gene g1
###
# start gene g2
scaffold7091	AUGUSTUS	gene	14678	16917	0.26	+	.	g2
scaffold7091	AUGUSTUS	transcript	14678	16917	0.26	+	.	g2.t1
scaffold7091	AUGUSTUS	start_codon	14678	14680	.	+	0	transcript_id "g2.t1"; gene_id "g2";
scaffold7091	AUGUSTUS	intron	14829	15039	1	+	.	transcript_id "g2.t1"; gene_id "g2";
scaffold7091	AUGUSTUS	intron	15162	16374	0.95	+	.	transcript_id "g2.t1"; gene_id "g2";
scaffold7091	AUGUSTUS	intron	16625	16696	0.99	+	.	transcript_id "g2.t1"; gene_id "g2";
scaffold7091	AUGUSTUS	CDS	14678	14828	0.26	+	0	transcript_id "g2.t1"; gene_id "g2";
scaffold7091	AUGUSTUS	CDS	15040	15161	1	+	2	transcript_id "g2.t1"; gene_id "g2";
scaffold7091	AUGUSTUS	CDS	16375	16624	1	+	0	transcript_id "g2.t1"; gene_id "g2";
scaffold7091	AUGUSTUS	CDS	16697	16917	0.99	+	2	transcript_id "g2.t1"; gene_id "g2";
scaffold7091	AUGUSTUS	stop_codon	16915	16917	.	+	0	transcript_id "g2.t1"; gene_id "g2";
# coding sequence = [atgtttgtttttggagactcattgatagacaatggcaataacaataacttagcttctttagctaaggctaactattttc
# cttatggaattgattttaatggtggccctactggtcgtttctccaatggtctcactatggttgatgttattgctgaattgcttggactgcctttgact
# ccaccatactcacaagcttctggagaccaaatgagatttggagtcaattatgcctctgctgctgctggcattcttgataatactggaagaaattttag
# attatacaatcttggagcaagaaaatttgtgattggtggagtaggactaatggggtgtattccaagtattcttgcacaaagtcaaaatggtgcatgtt
# cagaggaagtgaatcaacttgttcttccattccataacaatgttagatcaatgctcaccagcctaaacaccaatctccctggcttcaaattttcttac
# attgacattagaaatatgtttcaagatcttcttgctaattccagacaatatggatttagtgaagtaaatcttggatgttgtggagtagggagaaatag
# agggcaaataacatgtttaccattccaaacaccatgttctaacagggaacaatacatattttgggatgcatttcatccaactgaagcagtaaacatct
# tgtttggaaggaaggcttttagtggtggacctgatgttgtttatccaatgaatattcagcaacttgccactctttga]
# protein sequence = [MFVFGDSLIDNGNNNNLASLAKANYFPYGIDFNGGPTGRFSNGLTMVDVIAELLGLPLTPPYSQASGDQMRFGVNYAS
# AAAGILDNTGRNFRLYNLGARKFVIGGVGLMGCIPSILAQSQNGACSEEVNQLVLPFHNNVRSMLTSLNTNLPGFKFSYIDIRNMFQDLLANSRQYGF
# SEVNLGCCGVGRNRGQITCLPFQTPCSNREQYIFWDAFHPTEAVNILFGRKAFSGGPDVVYPMNIQQLATL]
# end gene g2
###
# start gene g3
scaffold7091	AUGUSTUS	gene	18213	31227	0.01	-	.	g3
scaffold7091	AUGUSTUS	transcript	18213	31227	0.01	-	.	g3.t1
scaffold7091	AUGUSTUS	stop_codon	18213	18215	.	-	0	transcript_id "g3.t1"; gene_id "g3";
scaffold7091	AUGUSTUS	intron	18287	18876	0.59	-	.	transcript_id "g3.t1"; gene_id "g3";
scaffold7091	AUGUSTUS	intron	18992	19778	0.04	-	.	transcript_id "g3.t1"; gene_id "g3";
scaffold7091	AUGUSTUS	intron	19856	20584	0.01	-	.	transcript_id "g3.t1"; gene_id "g3";
scaffold7091	AUGUSTUS	intron	20596	20751	0.01	-	.	transcript_id "g3.t1"; gene_id "g3";
scaffold7091	AUGUSTUS	intron	20782	21162	0.01	-	.	transcript_id "g3.t1"; gene_id "g3";
scaffold7091	AUGUSTUS	intron	21214	21671	0.01	-	.	transcript_id "g3.t1"; gene_id "g3";
scaffold7091	AUGUSTUS	intron	21685	21874	0.01	-	.	transcript_id "g3.t1"; gene_id "g3";
scaffold7091	AUGUSTUS	intron	21895	29425	0.01	-	.	transcript_id "g3.t1"; gene_id "g3";
scaffold7091	AUGUSTUS	intron	29468	30027	0.01	-	.	transcript_id "g3.t1"; gene_id "g3";
scaffold7091	AUGUSTUS	intron	30055	30927	0.01	-	.	transcript_id "g3.t1"; gene_id "g3";
scaffold7091	AUGUSTUS	intron	31002	31215	0.01	-	.	transcript_id "g3.t1"; gene_id "g3";
scaffold7091	AUGUSTUS	CDS	18213	18286	0.67	-	2	transcript_id "g3.t1"; gene_id "g3";
scaffold7091	AUGUSTUS	CDS	18877	18991	0.41	-	0	transcript_id "g3.t1"; gene_id "g3";
scaffold7091	AUGUSTUS	CDS	19779	19855	0.03	-	2	transcript_id "g3.t1"; gene_id "g3";
scaffold7091	AUGUSTUS	CDS	20585	20595	0.01	-	1	transcript_id "g3.t1"; gene_id "g3";
scaffold7091	AUGUSTUS	CDS	20752	20781	0.01	-	1	transcript_id "g3.t1"; gene_id "g3";
scaffold7091	AUGUSTUS	CDS	21163	21213	0.01	-	1	transcript_id "g3.t1"; gene_id "g3";
scaffold7091	AUGUSTUS	CDS	21672	21684	0.01	-	2	transcript_id "g3.t1"; gene_id "g3";
scaffold7091	AUGUSTUS	CDS	21875	21894	0.01	-	1	transcript_id "g3.t1"; gene_id "g3";
scaffold7091	AUGUSTUS	CDS	29426	29467	0.01	-	1	transcript_id "g3.t1"; gene_id "g3";
scaffold7091	AUGUSTUS	CDS	30028	30054	0.01	-	1	transcript_id "g3.t1"; gene_id "g3";
scaffold7091	AUGUSTUS	CDS	30928	31001	0.01	-	0	transcript_id "g3.t1"; gene_id "g3";
scaffold7091	AUGUSTUS	CDS	31216	31227	0.01	-	0	transcript_id "g3.t1"; gene_id "g3";
scaffold7091	AUGUSTUS	start_codon	31225	31227	.	-	0	transcript_id "g3.t1"; gene_id "g3";
scaffold7091	AUGUSTUS	protein_match	18219	18245	5.08	-	0	target "unknown_E[1..9]"; target_start 171; transcript_id "g3.t1"; gene_id "g3";
scaffold7091	AUGUSTUS	protein_match	18264	18286	6.84	-	2	target "unknown_D[39..46]"; target_start 119; transcript_id "g3.t1"; gene_id "g3";
scaffold7091	AUGUSTUS	protein_match	18877	18991	9.1	-	0	target "unknown_D[1..39]"; target_start 119; transcript_id "g3.t1"; gene_id "g3";
scaffold7091	AUGUSTUS	protein_match	19842	19855	2	-	2	target "unknown_C[16..20]"; target_start 78; transcript_id "g3.t1"; gene_id "g3";
scaffold7091	AUGUSTUS	protein_match	20585	20595	1.64	-	1	target "unknown_C[12..16]"; target_start 78; transcript_id "g3.t1"; gene_id "g3";
scaffold7091	AUGUSTUS	protein_match	20752	20781	1.61	-	1	target "unknown_C[2..12]"; target_start 78; transcript_id "g3.t1"; gene_id "g3";
scaffold7091	AUGUSTUS	protein_match	21163	21167	1.48	-	0	target "unknown_C[1..2]"; target_start 78; transcript_id "g3.t1"; gene_id "g3";
scaffold7091	AUGUSTUS	protein_match	21189	21213	0.99	-	1	target "unknown_B[21..29]"; target_start 42; transcript_id "g3.t1"; gene_id "g3";
scaffold7091	AUGUSTUS	protein_match	21672	21684	2.12	-	2	target "unknown_B[17..21]"; target_start 42; transcript_id "g3.t1"; gene_id "g3";
scaffold7091	AUGUSTUS	protein_match	21875	21894	1.3	-	1	target "unknown_B[10..17]"; target_start 42; transcript_id "g3.t1"; gene_id "g3";
scaffold7091	AUGUSTUS	protein_match	29426	29454	1.42	-	0	target "unknown_B[1..10]"; target_start 42; transcript_id "g3.t1"; gene_id "g3";
scaffold7091	AUGUSTUS	protein_match	29467	29467	1	-	1	target "unknown_A[18..18]"; target_start 20; transcript_id "g3.t1"; gene_id "g3";
scaffold7091	AUGUSTUS	protein_match	30028	30054	1.21	-	1	target "unknown_A[9..18]"; target_start 20; transcript_id "g3.t1"; gene_id "g3";
scaffold7091	AUGUSTUS	protein_match	30928	30953	0.976	-	0	target "unknown_A[1..9]"; target_start 20; transcript_id "g3.t1"; gene_id "g3";
# coding sequence = [atgttatcacttagtcttaaacctttcctaccagaaaaaggattagtcaatccaaaaccttttcctaaaaggaaaacct
# attcatgtcaagggacctggtacgttgacttataatttcaaatgagccaatcaagattaagttccgtccatattagcccccttagtgaaaatcccagt
# gaacagccagttctgccaaataatagaaaaagaaaggggatgagggaacaggagagagaatgttccagttgtgaggtggagccgtggatgtgatatgt
# attaggtctcaattttgaaaccccttgccagcaaaagcaaggggtttgtcttctgggtcgagcttgtcgtcgggcttgcctatttcttcaacgtgtct
# tcagcattgacacagttgttaaacctctgcctcctacaatggcatacaatgtttctcgtaacttgaccttctttacgagtatctttacgcaattcttt
# gatcctcaaggaatagcaaatgcacagaaatctctcggcttaggacaggaagaaaaagttcgtaaggtccgctaa]
# protein sequence = [MLSLSLKPFLPEKGLVNPKPFPKRKTYSCQGTWYVDLXFQMSQSRLSSVHISPLSENPSEQPVLPNNRKRKGMREQER
# ECSSCEVEPWMXYVLGLNFETPCQQKQGVCLLGRACRRACLFLQRVFSIDTVVKPLPPTMAYNVSRNLTFFTSIFTQFFDPQGIANAQKSLGLGQEEK
# VRKVR]
# sequence of block unknown_E   171 [GQEEKVRKV] 180
# sequence of block unknown_D   119 [FLQRVFSIDTVVKPLPPTMAYNVSRNLTFFTSIFTQFFDPQGIANA] 165
# sequence of block unknown_C    78 [ECSSCEVEPWMXYVLGLNFE] 98
# sequence of block unknown_B    42 [QSRLSSVHISPLSENPSEQPVLPNNRKRK] 71
# sequence of block unknown_A    20 [FPKRKTYSCQGTWYVDL] 37
# end gene g3
###
# command line:
# augustus --codingseq=1 --proteinprofile=/home/pgsb/tetiana.nosenko/lineages/embryophyta_odb9/prfl/EOG09360ROA.prfl --predictionStart=601 --predictionEnd=37277 --species=BUSCO_Schil_BUSCO_geno_206160443 ./tmp/scaffold7091Schil_BUSCO_geno_206160443_.temp
```
