## Supplementary material for "The *de novo* reference genome and transcriptome assemblies of the wild tomato species *Solanum chilense*": EOG09360RQP.out.1

```
# Please cite: Mario Stanke, Mark Diekhans, Robert Baertsch, David Haussler (2008),
# Using native and syntenically mapped cDNA alignments to improve de novo gene finding
# Bioinformatics 24: 637-644, doi 10.1093/bioinformatics/btn013
# No extrinsic information on sequences given.
# Initialising the parameters using config directory /home/pgsb/tetiana.nosenko/miniconda3/config/ ...
# Using protein profile unknown
# --[5..35]--> unknown_A (9) <--[0..1]--> unknown_B (19) <--[0..1]--> unknown_C (65) <--[0..20]--> unknown_D (41) <--[7..27]--> unknown_E (38) <--[0..48]--
# BUSCO_Schil_BUSCO_geno_206160443 version. Using default transition matrix.
# admissible start codons and their probabilities: ATG(0.999), CTG(0.000802), TTG(0)
# Looks like ./tmp/scaffold1117Schil_BUSCO_geno_206160443_.temp is in fasta format.
# We have hints for 0 sequences and for 0 of the sequences in the input set.
#
# ----- prediction on sequence number 1 (length = 30358, name = scaffold1117) -----
#
# Constraints/Hints:
# (none)
# Predicted genes for sequence number 1 on both strands
# start gene g1
scaffold1117	AUGUSTUS	gene	1827	2666	1	+	.	g1
scaffold1117	AUGUSTUS	transcript	1827	2666	1	+	.	g1.t1
scaffold1117	AUGUSTUS	start_codon	1827	1829	.	+	0	transcript_id "g1.t1"; gene_id "g1";
scaffold1117	AUGUSTUS	CDS	1827	2666	1	+	0	transcript_id "g1.t1"; gene_id "g1";
scaffold1117	AUGUSTUS	stop_codon	2664	2666	.	+	0	transcript_id "g1.t1"; gene_id "g1";
# coding sequence = [atggctgacagagttcacccttcagctaagccaaatggcaacgccgccaatattaccggtgccgctgcggcggccgtca
# atcccaaagccgccgcaaagccgccgcaatttcctcctccggcagcgaagaaccaaatgtacaacccgaatcgcatcccttaccgaccaactccaact
# gcctaccaccgacacaatcgccgccgttgcacctgccgccggtgcttctgcttctgttgtttctggtcactcctcttcatctgcaccgtcctcctcct
# cgccacaatcgccggcgccggtttctacttcctattccgtccaaaacctccggcattctccgtttcctcactcaaaatcatccaattcaaactcacta
# ctacctccgacgacactacacacctcaccgttaagctcaatctcacactctccactaaaaaccctaacaaaaagctgatttacagttacgatccattt
# tccttaactgtaaactcgaattcagttctactagctaatggatcgttcacaggattcaacagcggtcctaataacatcacaatcattcactcaactct
# atcaatggcgtcccaagtgctcgatgcggattcaatttcatcgttgaaatcagatctgaaaagaaaaaatggattaccgatgaagatcttgttggata
# caatggtgctagcgaaaatggataaattgaaaagtaaggaagtcgggatcagagttacttgtgacggaatccatggaagaattccgacggggaaaact
# ccggcggtggcttcaactacaaatgctaaatgtaaggctgatttacgtatgaagatcttaaaatggaccttttaa]
# protein sequence = [MADRVHPSAKPNGNAANITGAAAAAVNPKAAAKPPQFPPPAAKNQMYNPNRIPYRPTPTAYHRHNRRRCTCRRCFCFC
# CFWSLLFICTVLLLATIAGAGFYFLFRPKPPAFSVSSLKIIQFKLTTTSDDTTHLTVKLNLTLSTKNPNKKLIYSYDPFSLTVNSNSVLLANGSFTGF
# NSGPNNITIIHSTLSMASQVLDADSISSLKSDLKRKNGLPMKILLDTMVLAKMDKLKSKEVGIRVTCDGIHGRIPTGKTPAVASTTNAKCKADLRMKI
# LKWTF]
# end gene g1
###
# start gene g2
scaffold1117	AUGUSTUS	gene	4896	5174	1	-	.	g2
scaffold1117	AUGUSTUS	transcript	4896	5174	1	-	.	g2.t1
scaffold1117	AUGUSTUS	stop_codon	4896	4898	.	-	0	transcript_id "g2.t1"; gene_id "g2";
scaffold1117	AUGUSTUS	CDS	4896	5174	1	-	0	transcript_id "g2.t1"; gene_id "g2";
scaffold1117	AUGUSTUS	start_codon	5172	5174	.	-	0	transcript_id "g2.t1"; gene_id "g2";
# coding sequence = [atgagggagttccgatctggctcatctcgtgtgcttatcaccaccgatctccttgctcgtggtattgacgtccaacaag
# tctcccttgttatcaactatgatctgcctactcaaccagaaaactacctgcatcgtattggtcgtagtggacgatttggaaggaagggtgttgctatc
# aactttgttaccaaggatgatgaaaggatgctttttgacattcaaaagttttacaacgtcgtaatcgaggagctcccagccaatgttgctgatctcct
# ttga]
# protein sequence = [MREFRSGSSRVLITTDLLARGIDVQQVSLVINYDLPTQPENYLHRIGRSGRFGRKGVAINFVTKDDERMLFDIQKFYN
# VVIEELPANVADLL]
# end gene g2
###
# start gene g3
scaffold1117	AUGUSTUS	gene	11599	26623	0.03	-	.	g3
scaffold1117	AUGUSTUS	transcript	11599	26623	0.03	-	.	g3.t1
scaffold1117	AUGUSTUS	stop_codon	11599	11601	.	-	0	transcript_id "g3.t1"; gene_id "g3";
scaffold1117	AUGUSTUS	intron	12165	14605	0.67	-	.	transcript_id "g3.t1"; gene_id "g3";
scaffold1117	AUGUSTUS	intron	14754	15731	0.54	-	.	transcript_id "g3.t1"; gene_id "g3";
scaffold1117	AUGUSTUS	intron	16163	16251	0.98	-	.	transcript_id "g3.t1"; gene_id "g3";
scaffold1117	AUGUSTUS	intron	16359	16554	1	-	.	transcript_id "g3.t1"; gene_id "g3";
scaffold1117	AUGUSTUS	intron	16616	20962	0.52	-	.	transcript_id "g3.t1"; gene_id "g3";
scaffold1117	AUGUSTUS	intron	21660	22257	0.99	-	.	transcript_id "g3.t1"; gene_id "g3";
scaffold1117	AUGUSTUS	intron	22687	23158	0.85	-	.	transcript_id "g3.t1"; gene_id "g3";
scaffold1117	AUGUSTUS	intron	23255	23398	1	-	.	transcript_id "g3.t1"; gene_id "g3";
scaffold1117	AUGUSTUS	intron	23652	24333	0.73	-	.	transcript_id "g3.t1"; gene_id "g3";
scaffold1117	AUGUSTUS	intron	24538	24613	1	-	.	transcript_id "g3.t1"; gene_id "g3";
scaffold1117	AUGUSTUS	intron	24736	25183	0.99	-	.	transcript_id "g3.t1"; gene_id "g3";
scaffold1117	AUGUSTUS	intron	25295	26488	0.14	-	.	transcript_id "g3.t1"; gene_id "g3";
scaffold1117	AUGUSTUS	CDS	11599	12164	0.72	-	2	transcript_id "g3.t1"; gene_id "g3";
scaffold1117	AUGUSTUS	CDS	14606	14753	0.54	-	0	transcript_id "g3.t1"; gene_id "g3";
scaffold1117	AUGUSTUS	CDS	15732	16162	0.68	-	2	transcript_id "g3.t1"; gene_id "g3";
scaffold1117	AUGUSTUS	CDS	16252	16358	0.98	-	1	transcript_id "g3.t1"; gene_id "g3";
scaffold1117	AUGUSTUS	CDS	16555	16615	0.94	-	2	transcript_id "g3.t1"; gene_id "g3";
scaffold1117	AUGUSTUS	CDS	20963	21659	0.82	-	0	transcript_id "g3.t1"; gene_id "g3";
scaffold1117	AUGUSTUS	CDS	22258	22686	0.87	-	0	transcript_id "g3.t1"; gene_id "g3";
scaffold1117	AUGUSTUS	CDS	23159	23254	0.99	-	0	transcript_id "g3.t1"; gene_id "g3";
scaffold1117	AUGUSTUS	CDS	23399	23651	0.73	-	1	transcript_id "g3.t1"; gene_id "g3";
scaffold1117	AUGUSTUS	CDS	24334	24537	1	-	1	transcript_id "g3.t1"; gene_id "g3";
scaffold1117	AUGUSTUS	CDS	24614	24735	1	-	0	transcript_id "g3.t1"; gene_id "g3";
scaffold1117	AUGUSTUS	CDS	25184	25294	0.64	-	0	transcript_id "g3.t1"; gene_id "g3";
scaffold1117	AUGUSTUS	CDS	26489	26623	0.15	-	0	transcript_id "g3.t1"; gene_id "g3";
scaffold1117	AUGUSTUS	start_codon	26621	26623	.	-	0	transcript_id "g3.t1"; gene_id "g3";
# coding sequence = [atgggttcccaaaatcctggagaagatcctattgttgttgccgttgataaagataagaatagcagctctgcggtgaaat
# gggctattgataatctgcttggaaacaatcaaatccttgtattggttcatgttcggtttgttgtggttggtggaaatgaagctactttagattcaaat
# ggaggattaagtgatgaagctactcaaaatgtcttcacacctttcaaggcttattctgcacgcaaaaggatagtagtgaaagagattgtcattgagaa
# tactgaagcatcgaagggacttcttgagtacatcaacagtaacagtgttaccaacattgttcttggtgcatcgtctaggagtgctcttggcaggaaat
# attggactcatgatgtgccaacattggtaaataaggctgcaccagagttttgttctgtttacgtagtttcaaaaggcaagcaacaatctgtccgacca
# gcagcaagatctcttccttcttctgtaccagcaagacaaccatcttcatcagcatggtcagcacctaggtcaagtaactctgggtcagaagattcaat
# caggttttcatacacaaggtcagaccaaaagattgtagaatctgagaagatgaggcctgaaaaggggccatctattgtaccgatagataatcctcatt
# ttcccgagatgacaaatccatataagcacacttctcaaccagatggtatgcggtatgctcgtattagccctagatcagttgatatgacgtccgaaaat
# cttgacttcacacaagttgccatcagagaaactcctatgaatggaaacacctcatattcagtggatgctgagatgaaaagactaaaacttgagctaag
# gcaaactatggatatgtacaatgcagcttgcaaagaagcggtcgtggccaaccaagcggctgatgagcttaataaatggaaaattgaagaagctcgca
# agtttgaacaagcgcgttttgctgaagaggcggctcttgcaattgctgagaccgaaaaggcgaaatgcagagctgctgttgaagctgctaagaaagca
# caaaagatggctgaaatagaagcgcaaagaaggaagtatgcagagttaaaagctaagcgagaggcagaaaaaaagaaacaagcaattaatggtcgatc
# tcagaatgatatacgttataggaagtatacaatagaagagattgaggcagccaccaaaaagttctcaaatgcacaaaaaattggagaaggtggatatg
# gacctgtttttaagggtaaactagatcacacacctgttgccattaaagttctgagtcctgatgctgcacaagggaagaaacagttccaacaagaggtt
# gaggtcctcagtctcattaggcatccaaatctggtgctactattaggtgcgtgtcctgagtatgggtgcttagtttatgagcttatgaataatggcag
# cttggaagatcgtctttttcggaaaggtaataccccttcaattccatgggaaattcgcttcaaaattgctgctgagattgcaaccgggcttctatttc
# ttcatcaatcgaaaccagaacctcttgttcaccgggatctaaagccaggaaatattctgttggacaaaaattatgtctgcaaaatcagtgatgttggt
# ttggcgaggttagtgccatcatctgtagctgattgtgtgacacaatatcacatgacttcagctgccggtactttttgttatattgatcctgaatatca
# acaaacgggaaggttagagactaaatcagatatatattcgcttggtgtgatgttgctccaaattattactgcgaggcccccaatgggtttaacccatc
# atgttgaaagggccatcgagaaaggtaaatttgcagattttttagatccaacagtgccaaattggccagtggaagaggctcttaagtttgccaaattg
# tcactcaagtgtgctgagctgaggaagaaagaccgaccagatcttggttcagtagtagttcctgagcttaccaggctttgtgaattcggaatgagcag
# catgccagtcatggcagcagaaggttctcagtttgatgctcgtcaattcgatgcgaaaatgacagaactgcttggtactgaacaacaggaattcttca
# catcatatgatgaggttcacgacagttttgatgccatgggtttgcaagaaaatctcctgaggggcatctatgcctatggttttgagaagccatctgct
# attcagcaaaggggcattgttcctttttgcaagggccttgatgtcatccagcaggcacaatctggtactggaaagacggcaactttctgctctggaat
# tctccagcagcttgattacagtttagttgagtgtcaggctctggttcttgcaccaacccgtgagcttgcacaacagattgagaaggttatgagagcac
# ttggtgactacctgggtgtgaaggttcatgcttgtgttgggggtaccagtgtccgtgaggatcagcgcatccttcagagcggtgttcatgttgtggtt
# ggtactccaggccgtgtctttgacatgttgcgcaggcagtctcttcgccccgaccacatcaagatgtttgttttggatgaagctgacgaaatgctctc
# tagaggtttcaaggatcagatttatgatatattccagcttttgccaccaaaaatccaagtgggtgttttctctgcgactatgccaccagaggctcttg
# agattactagaaagttcatgaacaagcctgtgagaattctcgtgaagcgtgatgagctcactcttgaagaggctcttgagattactagaaagttcatg
# aacaagcctgtgagaattctcgtgaagcgtgatgagctcactcttgaaggtattaagcagttttatgtcaatgtcgataaggaagagtggaagcttga
# aacactatgtgatctttacgagaccttggccatcacccagagtgtcatctttgtcaacaccaggcgaaaggttgattggctcactgataaaatgcgtg
# gacgtgaccacacagtatctgcaactcacggagacatggatcagaacacaagagatatcatcatgagggagttccgatctggatcatctcgtgtgctt
# atcacaaccgatctccttgctcgtggtattgatgtccaacaagtctcccttgttatcaactatgacctgccaactcaaccagaaaactacctgcatcg
# tattggtcgtagtggacgatttggaaggaagggtgttgctatcaactttgtcaccaaggatgacgaaaggatgctttttgacatacagaagttttaca
# acgtcgtagttgaggagctcccagccaatgttgctgatctcctttaa]
# protein sequence = [MGSQNPGEDPIVVAVDKDKNSSSAVKWAIDNLLGNNQILVLVHVRFVVVGGNEATLDSNGGLSDEATQNVFTPFKAYS
# ARKRIVVKEIVIENTEASKGLLEYINSNSVTNIVLGASSRSALGRKYWTHDVPTLVNKAAPEFCSVYVVSKGKQQSVRPAARSLPSSVPARQPSSSAW
# SAPRSSNSGSEDSIRFSYTRSDQKIVESEKMRPEKGPSIVPIDNPHFPEMTNPYKHTSQPDGMRYARISPRSVDMTSENLDFTQVAIRETPMNGNTSY
# SVDAEMKRLKLELRQTMDMYNAACKEAVVANQAADELNKWKIEEARKFEQARFAEEAALAIAETEKAKCRAAVEAAKKAQKMAEIEAQRRKYAELKAK
# REAEKKKQAINGRSQNDIRYRKYTIEEIEAATKKFSNAQKIGEGGYGPVFKGKLDHTPVAIKVLSPDAAQGKKQFQQEVEVLSLIRHPNLVLLLGACP
# EYGCLVYELMNNGSLEDRLFRKGNTPSIPWEIRFKIAAEIATGLLFLHQSKPEPLVHRDLKPGNILLDKNYVCKISDVGLARLVPSSVADCVTQYHMT
# SAAGTFCYIDPEYQQTGRLETKSDIYSLGVMLLQIITARPPMGLTHHVERAIEKGKFADFLDPTVPNWPVEEALKFAKLSLKCAELRKKDRPDLGSVV
# VPELTRLCEFGMSSMPVMAAEGSQFDARQFDAKMTELLGTEQQEFFTSYDEVHDSFDAMGLQENLLRGIYAYGFEKPSAIQQRGIVPFCKGLDVIQQA
# QSGTGKTATFCSGILQQLDYSLVECQALVLAPTRELAQQIEKVMRALGDYLGVKVHACVGGTSVREDQRILQSGVHVVVGTPGRVFDMLRRQSLRPDH
# IKMFVLDEADEMLSRGFKDQIYDIFQLLPPKIQVGVFSATMPPEALEITRKFMNKPVRILVKRDELTLEEALEITRKFMNKPVRILVKRDELTLEGIK
# QFYVNVDKEEWKLETLCDLYETLAITQSVIFVNTRRKVDWLTDKMRGRDHTVSATHGDMDQNTRDIIMREFRSGSSRVLITTDLLARGIDVQQVSLVI
# NYDLPTQPENYLHRIGRSGRFGRKGVAINFVTKDDERMLFDIQKFYNVVVEELPANVADLL]
# end gene g3
###
# start gene g4
scaffold1117	AUGUSTUS	gene	28201	30280	0.47	-	.	g4
scaffold1117	AUGUSTUS	transcript	28201	30280	0.47	-	.	g4.t1
scaffold1117	AUGUSTUS	stop_codon	28201	28203	.	-	0	transcript_id "g4.t1"; gene_id "g4";
scaffold1117	AUGUSTUS	intron	28554	29090	1	-	.	transcript_id "g4.t1"; gene_id "g4";
scaffold1117	AUGUSTUS	intron	29197	29279	1	-	.	transcript_id "g4.t1"; gene_id "g4";
scaffold1117	AUGUSTUS	intron	29598	29692	1	-	.	transcript_id "g4.t1"; gene_id "g4";
scaffold1117	AUGUSTUS	CDS	28201	28553	0.83	-	2	transcript_id "g4.t1"; gene_id "g4";
scaffold1117	AUGUSTUS	CDS	29091	29196	1	-	0	transcript_id "g4.t1"; gene_id "g4";
scaffold1117	AUGUSTUS	CDS	29280	29597	1	-	0	transcript_id "g4.t1"; gene_id "g4";
scaffold1117	AUGUSTUS	CDS	29693	30280	0.57	-	0	transcript_id "g4.t1"; gene_id "g4";
scaffold1117	AUGUSTUS	start_codon	30278	30280	.	-	0	transcript_id "g4.t1"; gene_id "g4";
# coding sequence = [atgtcgcttgatgtgatatctgaaaatgaaagcaactggattgctggtgatgctgttgttagggaaagtgaggatgatg
# attccttatcactggagggtgatcaaattctcgataattcgtgttccctgtcagtggtgagcgattgtagtagtttatgcgctgatgattttataggc
# tttgagatagcgtctgacatagaaggtcaggatttcgtggattctcagaaaagcatcagccatgatgaacttattagtaagactggggttttggttga
# gtcagatgttgaggatactttgattagacccgcggcagttcctgagagacttgaggagcagatcactgataaagatttgaatgcaacagtcagccgca
# gtgtttttgaagtggactacatacccttatggggatatacatctatctgtggaaggagaccagaaatggaagacgcattcgcaactgttcctagattc
# atgaaaattcctctacagatgttaattggtgatcgcgtgcttgatggactgtctagacgcttgagtcatttgacgactcatttctttggagtttatga
# tggccatggtggttctcaggtggcaaattactgccgagaccggattcatgctgtattggccgaggagttggaaacttttatgatgaatctcagtgatg
# aaagtattagacaaagttgccaagaactctggaatagagcctttaccaattgttttcttaaagttgatgctgagattggagggggagctggtcacgag
# cctgttgctccagaaactgtaggctccacagctgttgttgccgttgtttgttcatctcatataatagtggcaaattgtggtgattcaagggctgttct
# gtgtcgtgggaaggaacccatggcattgtcagttgatcacaaaccaaaccgagaagatgaatataaaaggattgaagcagctggagggaaggtgatac
# agtggaatggccatcgtgttttcggtgttcttgcaatgtctaggtctatcggagataaatacttgaagccttggataattcctgatccagaagtaacg
# ttcatacctcgaaccaaggatgacaaatgccttattcttgcgagtgatggtttatgggatgtcatgacaaatgaagaagcttgtgatatggctcgtaa
# acgtatactcatgtggcataaaaagtacggtgcaacgctccccgtagaaagaggtgaaggaatcgatccagcatcacaggcagcagcagaatgcttgt
# cgaatcgagctcttcagaagggcagcaaggacaacataacagtgattgtggtggacttgaaaggtcaaaaaaagctcaaaaccaatacttcaacacaa
# ttggcctcataa]
# protein sequence = [MSLDVISENESNWIAGDAVVRESEDDDSLSLEGDQILDNSCSLSVVSDCSSLCADDFIGFEIASDIEGQDFVDSQKSI
# SHDELISKTGVLVESDVEDTLIRPAAVPERLEEQITDKDLNATVSRSVFEVDYIPLWGYTSICGRRPEMEDAFATVPRFMKIPLQMLIGDRVLDGLSR
# RLSHLTTHFFGVYDGHGGSQVANYCRDRIHAVLAEELETFMMNLSDESIRQSCQELWNRAFTNCFLKVDAEIGGGAGHEPVAPETVGSTAVVAVVCSS
# HIIVANCGDSRAVLCRGKEPMALSVDHKPNREDEYKRIEAAGGKVIQWNGHRVFGVLAMSRSIGDKYLKPWIIPDPEVTFIPRTKDDKCLILASDGLW
# DVMTNEEACDMARKRILMWHKKYGATLPVERGEGIDPASQAAAECLSNRALQKGSKDNITVIVVDLKGQKKLKTNTSTQLAS]
# end gene g4
###
# command line:
# augustus --codingseq=1 --proteinprofile=/home/pgsb/tetiana.nosenko/lineages/embryophyta_odb9/prfl/EOG09360RQP.prfl --predictionStart=0 --predictionEnd=30358 --species=BUSCO_Schil_BUSCO_geno_206160443 ./tmp/scaffold1117Schil_BUSCO_geno_206160443_.temp
```
