## Supplementary material for "The *de novo* reference genome and transcriptome assemblies of the wild tomato species *Solanum chilense*": EOG09360RQP.out.2

```
# Please cite: Mario Stanke, Mark Diekhans, Robert Baertsch, David Haussler (2008),
# Using native and syntenically mapped cDNA alignments to improve de novo gene finding
# Bioinformatics 24: 637-644, doi 10.1093/bioinformatics/btn013
# No extrinsic information on sequences given.
# Initialising the parameters using config directory /home/pgsb/tetiana.nosenko/miniconda3/config/ ...
# Using protein profile unknown
# --[5..35]--> unknown_A (9) <--[0..1]--> unknown_B (19) <--[0..1]--> unknown_C (65) <--[0..20]--> unknown_D (41) <--[7..27]--> unknown_E (38) <--[0..48]--
# BUSCO_Schil_BUSCO_geno_206160443 version. Using default transition matrix.
# admissible start codons and their probabilities: ATG(0.999), CTG(0.000802), TTG(0)
# Looks like ./tmp/scaffold325Schil_BUSCO_geno_206160443_.temp is in fasta format.
# We have hints for 0 sequences and for 0 of the sequences in the input set.
#
# ----- prediction on sequence number 1 (length = 37034, name = scaffold325) -----
#
# Constraints/Hints:
# (none)
# Predicted genes for sequence number 1 on both strands
# start gene g1
scaffold325	AUGUSTUS	gene	121000	132416	0.06	+	.	g1
scaffold325	AUGUSTUS	transcript	121000	132416	0.06	+	.	g1.t1
scaffold325	AUGUSTUS	intron	121160	121247	0.99	+	.	transcript_id "g1.t1"; gene_id "g1";
scaffold325	AUGUSTUS	intron	121337	121435	1	+	.	transcript_id "g1.t1"; gene_id "g1";
scaffold325	AUGUSTUS	intron	121524	121606	1	+	.	transcript_id "g1.t1"; gene_id "g1";
scaffold325	AUGUSTUS	intron	121817	121916	1	+	.	transcript_id "g1.t1"; gene_id "g1";
scaffold325	AUGUSTUS	intron	122043	122840	0.78	+	.	transcript_id "g1.t1"; gene_id "g1";
scaffold325	AUGUSTUS	intron	123000	123103	1	+	.	transcript_id "g1.t1"; gene_id "g1";
scaffold325	AUGUSTUS	intron	123296	123395	0.99	+	.	transcript_id "g1.t1"; gene_id "g1";
scaffold325	AUGUSTUS	intron	123848	124900	0.57	+	.	transcript_id "g1.t1"; gene_id "g1";
scaffold325	AUGUSTUS	intron	124909	126207	0.72	+	.	transcript_id "g1.t1"; gene_id "g1";
scaffold325	AUGUSTUS	intron	126249	127281	0.86	+	.	transcript_id "g1.t1"; gene_id "g1";
scaffold325	AUGUSTUS	intron	127352	127433	0.86	+	.	transcript_id "g1.t1"; gene_id "g1";
scaffold325	AUGUSTUS	intron	127583	127656	0.9	+	.	transcript_id "g1.t1"; gene_id "g1";
scaffold325	AUGUSTUS	intron	127753	127836	0.92	+	.	transcript_id "g1.t1"; gene_id "g1";
scaffold325	AUGUSTUS	intron	127908	128773	0.62	+	.	transcript_id "g1.t1"; gene_id "g1";
scaffold325	AUGUSTUS	intron	128876	129215	0.96	+	.	transcript_id "g1.t1"; gene_id "g1";
scaffold325	AUGUSTUS	intron	129278	129359	0.99	+	.	transcript_id "g1.t1"; gene_id "g1";
scaffold325	AUGUSTUS	intron	129424	129511	0.99	+	.	transcript_id "g1.t1"; gene_id "g1";
scaffold325	AUGUSTUS	intron	129597	129680	1	+	.	transcript_id "g1.t1"; gene_id "g1";
scaffold325	AUGUSTUS	intron	129808	129946	0.95	+	.	transcript_id "g1.t1"; gene_id "g1";
scaffold325	AUGUSTUS	intron	130030	130102	1	+	.	transcript_id "g1.t1"; gene_id "g1";
scaffold325	AUGUSTUS	intron	130167	130468	1	+	.	transcript_id "g1.t1"; gene_id "g1";
scaffold325	AUGUSTUS	intron	130606	130773	0.51	+	.	transcript_id "g1.t1"; gene_id "g1";
scaffold325	AUGUSTUS	intron	130856	131171	0.45	+	.	transcript_id "g1.t1"; gene_id "g1";
scaffold325	AUGUSTUS	intron	131252	132137	0.49	+	.	transcript_id "g1.t1"; gene_id "g1";
scaffold325	AUGUSTUS	CDS	121000	121159	0.99	+	1	transcript_id "g1.t1"; gene_id "g1";
scaffold325	AUGUSTUS	CDS	121248	121336	1	+	0	transcript_id "g1.t1"; gene_id "g1";
scaffold325	AUGUSTUS	CDS	121436	121523	1	+	1	transcript_id "g1.t1"; gene_id "g1";
scaffold325	AUGUSTUS	CDS	121607	121816	1	+	0	transcript_id "g1.t1"; gene_id "g1";
scaffold325	AUGUSTUS	CDS	121917	122042	0.99	+	0	transcript_id "g1.t1"; gene_id "g1";
scaffold325	AUGUSTUS	CDS	122841	122999	0.78	+	0	transcript_id "g1.t1"; gene_id "g1";
scaffold325	AUGUSTUS	CDS	123104	123295	1	+	0	transcript_id "g1.t1"; gene_id "g1";
scaffold325	AUGUSTUS	CDS	123396	123847	0.63	+	0	transcript_id "g1.t1"; gene_id "g1";
scaffold325	AUGUSTUS	CDS	124901	124908	0.72	+	1	transcript_id "g1.t1"; gene_id "g1";
scaffold325	AUGUSTUS	CDS	126208	126248	0.86	+	2	transcript_id "g1.t1"; gene_id "g1";
scaffold325	AUGUSTUS	CDS	127282	127351	0.92	+	0	transcript_id "g1.t1"; gene_id "g1";
scaffold325	AUGUSTUS	CDS	127434	127582	0.81	+	2	transcript_id "g1.t1"; gene_id "g1";
scaffold325	AUGUSTUS	CDS	127657	127752	0.98	+	0	transcript_id "g1.t1"; gene_id "g1";
scaffold325	AUGUSTUS	CDS	127837	127907	0.74	+	0	transcript_id "g1.t1"; gene_id "g1";
scaffold325	AUGUSTUS	CDS	128774	128875	0.77	+	1	transcript_id "g1.t1"; gene_id "g1";
scaffold325	AUGUSTUS	CDS	129216	129277	0.97	+	1	transcript_id "g1.t1"; gene_id "g1";
scaffold325	AUGUSTUS	CDS	129360	129423	0.99	+	2	transcript_id "g1.t1"; gene_id "g1";
scaffold325	AUGUSTUS	CDS	129512	129596	1	+	1	transcript_id "g1.t1"; gene_id "g1";
scaffold325	AUGUSTUS	CDS	129681	129807	0.95	+	0	transcript_id "g1.t1"; gene_id "g1";
scaffold325	AUGUSTUS	CDS	129947	130029	1	+	2	transcript_id "g1.t1"; gene_id "g1";
scaffold325	AUGUSTUS	CDS	130103	130166	1	+	0	transcript_id "g1.t1"; gene_id "g1";
scaffold325	AUGUSTUS	CDS	130469	130605	0.9	+	2	transcript_id "g1.t1"; gene_id "g1";
scaffold325	AUGUSTUS	CDS	130774	130855	0.46	+	0	transcript_id "g1.t1"; gene_id "g1";
scaffold325	AUGUSTUS	CDS	131172	131251	0.5	+	2	transcript_id "g1.t1"; gene_id "g1";
scaffold325	AUGUSTUS	CDS	132138	132416	0.79	+	0	transcript_id "g1.t1"; gene_id "g1";
scaffold325	AUGUSTUS	stop_codon	132414	132416	.	+	0	transcript_id "g1.t1"; gene_id "g1";
# coding sequence = [ggatgaggcagagtactcggcgtggaatgaagaatttgctaaagccaaagcttcaatcagtggtgatagagatgccatg
# ctcgaacgtctatctgatatgatggaaaaggaattgatccttgttggtgctacggctgttgaggataaactacagaagggagttcctcagtgtattga
# taaactggcgcaagctggtctcaagatctgggttctgacaggtgacaagatggaaacagccatcaacatagggtacgcatgtagtctacttcggcatg
# ggatgagacaaatatgcatcacggcaatgaatgcagactcagtcgaaagaaactctgaacaggctataagggagaacattttgatgcaaatcacaaat
# gcttctcaaatgatcaagcttgaaaaggacccacatgctgcatttgccttgattattgatgggaaaactctaacatatgctttggcgtatgatatgaa
# gcatcattttttgaatttagcagtcagctgtgcatctgtcatttgctgccgtgtctctcctaagcagaaggccttggttactaggttagtaaaggaag
# gaactgggaaaaccacattagcaattggtgatggtgcaaatgatgttgggatgatccaagaagcggacattggagttggcattagcggtgcagaagga
# atgcaggtaaatgcttttgttcttggaggctgtaagtcggcttacttgattattagcttcttgcaggctgtgatggctagtgactttgctattgcaca
# gtttcggttcttggagagacttcttgttgtacacgggcattggtgctacaaaagaattgctcaaatgatatgctatttcttctacaaaaatatagctt
# ttggtctcacactcttttattttgaggctttcgcgggcttttcgggccagtctgtctatgatgattcatacatgattctgttcaatgtgattcttacc
# tcactacccgtgattgcgcttggagtatttgagcaggatgtgccttctgaagtgtgcttacagttcccagcactgtaccagcaagggcccaaaaactt
# gttctttgactggtataggatattcggttggcttggcaacggtgtctacacctctctcattgttttcttcctcaacattatcatcttctatgatcaag
# ccttccgtgctgaaggccagactgccgacctgactgctatgggcactacgatgttcacctgcattgtctgggctgtcaactgtcagattgcactcaca
# atgagtcatttcacatggattcaacatattttcatctggggaagtattgctagttggtacctgtttcttttgatctatggtatgatagcgccagatta
# ttctaaatatgcctttagaatccttgtggaagctctagctcctgctccagtctactggtctaccactcttttagtaattgttgtctgcacccttccct
# accttgcccacatatctttccaaagagttggtggtggtaatgttcaaactaatgaagaggttgctatcaagctggaaaatgtgaaaacaaagcatcct
# caactgttgtacgaagcaaagctgtataaaatactacaaggaggaactggagtccccaatttaaaatggtttggagttgaaggagattacaatgtcct
# tgtgatggatttactgggacctagtcttgaagatcttttcaacttctgcaataggaaaatgtccttgaagaccgttctcatgcttgcagatcagatga
# tcaatcgggttgagtttgttcatgccaaatcttttcttcatcgagatataaaacctgacaactttcttatgggattaggaagacgtgcaaatcaggtc
# tatgttattgattttgggctggctaagaagtacagagactcatcaactcatcagcatattccgtataggttatggcattggaaaatgattatcgttct
# agtttccttcgactgggacagggaaatatcagtaaatgatatgaaaccagatcctgttgatctttcccaactagaaaataaaaatttgacaggaactg
# ctagatatgcaagcatgaacactcacctcggcattgaacaaagtcgaagggatgatttggaatcattgggttttgttctgatgtactttttaagagga
# agtctcccttggcaggggctgaaagcaggcaataagaaacagaagtatgagaggatcagtgagaagaaagtttcaacgtcaatagagaccttgtgtcg
# aggctatcctgcagagtttgcatcatattttcattactgtcgatcactgagatttgatgataaaccagattatgcttatctcaagagaattttccgtg
# accttttcattcgtgaagggtttcagtttgattatgtatttgactggaccatattgaaatatcagcaatcacagcttgccaatattccatctcgtgct
# cttggcggtactgctgggccaagttcagggacgcctcatggtcttgctaatgtcgaaaagaaatcaggtggtgaagaaggtcggccaactggttggtc
# ttcatcaaatctgacacgtaataggagcacagggctcaatttcaatgctggaagcttattgaagcaaaaaggcacagttgctaatgatttatctgtgg
# gtaaagaggacaaaagttcttttgcaatcttgatttgtcaagtacctcggcatgaggaattagatgcagtttccaaagtaaaagcaaaaacgagctct
# catgtgggtactttggagggacagaaacaagagattttggaagcaaaggaagatgacttcgtaaagcttaggttacctagttctaattttttccggtc
# aagtggatcagcaaggcatcctaatgtctctagcagtcgagacccagtgattactgggggtgaacctgacctctcccgccctcagacactagatgcag
# caggcgcagcatcactgcgtaaaatattcaatactaaccagaagacttcaccagttgtgtcctcagatcacaagcgcagctcctccacaagaaacaca
# aacctaaagaatttagagtctgctatcaaaggaatagagggtttaagctttcgatga]
# protein sequence = [DEAEYSAWNEEFAKAKASISGDRDAMLERLSDMMEKELILVGATAVEDKLQKGVPQCIDKLAQAGLKIWVLTGDKMET
# AINIGYACSLLRHGMRQICITAMNADSVERNSEQAIRENILMQITNASQMIKLEKDPHAAFALIIDGKTLTYALAYDMKHHFLNLAVSCASVICCRVS
# PKQKALVTRLVKEGTGKTTLAIGDGANDVGMIQEADIGVGISGAEGMQVNAFVLGGCKSAYLIISFLQAVMASDFAIAQFRFLERLLVVHGHWCYKRI
# AQMICYFFYKNIAFGLTLFYFEAFAGFSGQSVYDDSYMILFNVILTSLPVIALGVFEQDVPSEVCLQFPALYQQGPKNLFFDWYRIFGWLGNGVYTSL
# IVFFLNIIIFYDQAFRAEGQTADLTAMGTTMFTCIVWAVNCQIALTMSHFTWIQHIFIWGSIASWYLFLLIYGMIAPDYSKYAFRILVEALAPAPVYW
# STTLLVIVVCTLPYLAHISFQRVGGGNVQTNEEVAIKLENVKTKHPQLLYEAKLYKILQGGTGVPNLKWFGVEGDYNVLVMDLLGPSLEDLFNFCNRK
# MSLKTVLMLADQMINRVEFVHAKSFLHRDIKPDNFLMGLGRRANQVYVIDFGLAKKYRDSSTHQHIPYRLWHWKMIIVLVSFDWDREISVNDMKPDPV
# DLSQLENKNLTGTARYASMNTHLGIEQSRRDDLESLGFVLMYFLRGSLPWQGLKAGNKKQKYERISEKKVSTSIETLCRGYPAEFASYFHYCRSLRFD
# DKPDYAYLKRIFRDLFIREGFQFDYVFDWTILKYQQSQLANIPSRALGGTAGPSSGTPHGLANVEKKSGGEEGRPTGWSSSNLTRNRSTGLNFNAGSL
# LKQKGTVANDLSVGKEDKSSFAILICQVPRHEELDAVSKVKAKTSSHVGTLEGQKQEILEAKEDDFVKLRLPSSNFFRSSGSARHPNVSSSRDPVITG
# GEPDLSRPQTLDAAGAASLRKIFNTNQKTSPVVSSDHKRSSSTRNTNLKNLESAIKGIEGLSFR]
# end gene g1
###
# start gene g2
scaffold325	AUGUSTUS	gene	139274	141420	0.7	-	.	g2
scaffold325	AUGUSTUS	transcript	139274	141420	0.7	-	.	g2.t1
scaffold325	AUGUSTUS	stop_codon	139274	139276	.	-	0	transcript_id "g2.t1"; gene_id "g2";
scaffold325	AUGUSTUS	intron	139910	140337	0.78	-	.	transcript_id "g2.t1"; gene_id "g2";
scaffold325	AUGUSTUS	intron	140769	141108	1	-	.	transcript_id "g2.t1"; gene_id "g2";
scaffold325	AUGUSTUS	intron	141216	141343	0.98	-	.	transcript_id "g2.t1"; gene_id "g2";
scaffold325	AUGUSTUS	CDS	139274	139909	0.78	-	0	transcript_id "g2.t1"; gene_id "g2";
scaffold325	AUGUSTUS	CDS	140338	140768	1	-	2	transcript_id "g2.t1"; gene_id "g2";
scaffold325	AUGUSTUS	CDS	141109	141215	0.98	-	1	transcript_id "g2.t1"; gene_id "g2";
scaffold325	AUGUSTUS	CDS	141344	141420	0.9	-	0	transcript_id "g2.t1"; gene_id "g2";
scaffold325	AUGUSTUS	start_codon	141418	141420	.	-	0	transcript_id "g2.t1"; gene_id "g2";
# coding sequence = [atggcagtcatggcacgcttggcaccagaaggagctcaatttgatgctcgacaattcgattctaagatgaatgatttac
# ttgccgctgagggaaaagatttctttacttcatatgacgaggtgtatgacagtttcgatgctatgggtctgcaagaaaatcttctcaggggcatttat
# gcttatggttttgagaaaccatctgccattcagcagaggggtatcgtaccattttgcaagggacttgatgtaattcagcaagctcaatctggcacagg
# gaagacagctactttttgttctggaattttgcagcaacttgattatggtttaattcaatgccagtcattggtgttggcacctactcgagaacttgcac
# agcagattgagaaggttatgcgagcacttggtgactatcttggggttaaggtccatgcttgtgtaggtggcacaagtgtcagagaggatcaacgcatt
# ctcgcagctggtgttcatgttgttgttggcacccctgggcgtgtgtttgacatgttgcgaagacagtccctccgtcctgattgcctcagaatgtttgt
# gctagacgaggctgatgaaatgctgtcacgaggttttaaggatcagatatatgatattttccagatgctgcctaccaaagttcaagtcggagtgtttt
# ctgcgaccatgccaccagaagcccttgacatcacaagaaagttcatgaataagcctgtgagaatcttggttaaacgcgatgaattgacacttgagggt
# atcaaacagttctacgtcaatgtagataaggaggaatggaagcttgagacgctctgtgatctgtacgagacccttgccatcactcagagtgttatctt
# tgtgaacactaggcgcaaggtcgattggttaacggacaaaatgcgaagccgtgaccacacggtttcagctacacatggagatatggaccagaacacta
# gagacataatcatgcgtgagtttcgctctggttcttcccgtgtccttatcacaactgatctgttggctcgtggtatcgatgtacaacaagtatccctt
# gttatcaactatgatctcccaactcagccggagaattatctccatcgtattggaagaagtggaaggtttggaaggaaaggagttgcaatcaactttgt
# gacaacagacgacgaaagaatgttgtttgatattcaaaaattctacaatgtggtcatcgaagaactcccttcaaacgtcgctgacctcctctga]
# protein sequence = [MAVMARLAPEGAQFDARQFDSKMNDLLAAEGKDFFTSYDEVYDSFDAMGLQENLLRGIYAYGFEKPSAIQQRGIVPFC
# KGLDVIQQAQSGTGKTATFCSGILQQLDYGLIQCQSLVLAPTRELAQQIEKVMRALGDYLGVKVHACVGGTSVREDQRILAAGVHVVVGTPGRVFDML
# RRQSLRPDCLRMFVLDEADEMLSRGFKDQIYDIFQMLPTKVQVGVFSATMPPEALDITRKFMNKPVRILVKRDELTLEGIKQFYVNVDKEEWKLETLC
# DLYETLAITQSVIFVNTRRKVDWLTDKMRSRDHTVSATHGDMDQNTRDIIMREFRSGSSRVLITTDLLARGIDVQQVSLVINYDLPTQPENYLHRIGR
# SGRFGRKGVAINFVTTDDERMLFDIQKFYNVVIEELPSNVADLL]
# end gene g2
###
# start gene g3
scaffold325	AUGUSTUS	gene	144539	145837	0.93	+	.	g3
scaffold325	AUGUSTUS	transcript	144539	145837	0.93	+	.	g3.t1
scaffold325	AUGUSTUS	start_codon	144539	144541	.	+	0	transcript_id "g3.t1"; gene_id "g3";
scaffold325	AUGUSTUS	CDS	144539	145837	0.93	+	0	transcript_id "g3.t1"; gene_id "g3";
scaffold325	AUGUSTUS	stop_codon	145835	145837	.	+	0	transcript_id "g3.t1"; gene_id "g3";
# coding sequence = [atggttgatgatagtaaggcagctgagaaccataacctcacttcggatagtaacttatcttcagaaagcggtaatgagg
# tatcaattgattccttagcacgaaaggtacaagaatctctctcactgtcgaagaggcataagttttgggagacccaaccagtgggccagttcaaggat
# cttggagattcaagcttgcctgaaggtcctattgaacctccaacacccttaactgaagttaaacaggagccttacaatcttcctagtccatatgagtg
# gaccacctgtgatttggactcagaagatatgtgtaatgaggtctatcttctgctaacaaacaattatgtagaagatgatgagaacatgtttaggttca
# attactcaaaggaatttcttcgatgggcactacatcctccaggttactataagagctggcacataggagtcagagtgaagacctcaaaaaaattggtt
# gcttttatcacaggggtacctgcaaagatacgtgctagagataacgtcgtgatcatggcagagataaactttctgtgtgttcataagaagcttagatc
# aaagagacttgctcctgtcatgataaaggaggtcacaaggagagttcacttggaaaacatttggcaagctgcttatacagctggggtggttcttccaa
# cacctgtatccacatgtcaatattggcatagatctttgaatccaaagaagcttatcgatgtcggattttctaggcttggtgcgaggatgacaatgagc
# cgcacaataaagctttacaagttacctgatcagaccgtcacacctgggttcagaaagatggagcttcatgatgttcctgctgttactcgattgcttag
# ggattacttgaagcactttgtggttgcacctgattttgatgagaatgacgtggagcactggcttctgccaaaggagggtgttgttgacagctatttgg
# ttgaaagccccgagtctcatgaaatcactgacttctgcagtttttacaccctcccttcatcaattcttggtaatcagaattattcctctctgaaggct
# gcttattcttattacaacgtttcaactaaaactccatggattcagttgatgaatgatgctctcatagtggctaagaaaaaggattttgacgttttcaa
# tgctctagatgttatgcataacgaaactttcttgaaggaactaaagtttggccccggtgatgggcaactccactactatctctacaactatcgaataa
# agcatgttttaagaccatcagaacttgggcttgtactgttgtaa]
# protein sequence = [MVDDSKAAENHNLTSDSNLSSESGNEVSIDSLARKVQESLSLSKRHKFWETQPVGQFKDLGDSSLPEGPIEPPTPLTE
# VKQEPYNLPSPYEWTTCDLDSEDMCNEVYLLLTNNYVEDDENMFRFNYSKEFLRWALHPPGYYKSWHIGVRVKTSKKLVAFITGVPAKIRARDNVVIM
# AEINFLCVHKKLRSKRLAPVMIKEVTRRVHLENIWQAAYTAGVVLPTPVSTCQYWHRSLNPKKLIDVGFSRLGARMTMSRTIKLYKLPDQTVTPGFRK
# MELHDVPAVTRLLRDYLKHFVVAPDFDENDVEHWLLPKEGVVDSYLVESPESHEITDFCSFYTLPSSILGNQNYSSLKAAYSYYNVSTKTPWIQLMND
# ALIVAKKKDFDVFNALDVMHNETFLKELKFGPGDGQLHYYLYNYRIKHVLRPSELGLVLL]
# end gene g3
###
# start gene g4
scaffold325	AUGUSTUS	gene	147586	151926	0.21	-	.	g4
scaffold325	AUGUSTUS	transcript	147586	151926	0.21	-	.	g4.t1
scaffold325	AUGUSTUS	stop_codon	147586	147588	.	-	0	transcript_id "g4.t1"; gene_id "g4";
scaffold325	AUGUSTUS	intron	147616	147761	0.77	-	.	transcript_id "g4.t1"; gene_id "g4";
scaffold325	AUGUSTUS	intron	148494	148567	0.9	-	.	transcript_id "g4.t1"; gene_id "g4";
scaffold325	AUGUSTUS	intron	148976	149079	0.99	-	.	transcript_id "g4.t1"; gene_id "g4";
scaffold325	AUGUSTUS	intron	149164	149385	0.99	-	.	transcript_id "g4.t1"; gene_id "g4";
scaffold325	AUGUSTUS	intron	150005	150402	0.77	-	.	transcript_id "g4.t1"; gene_id "g4";
scaffold325	AUGUSTUS	intron	150595	150735	0.93	-	.	transcript_id "g4.t1"; gene_id "g4";
scaffold325	AUGUSTUS	intron	150858	151324	0.46	-	.	transcript_id "g4.t1"; gene_id "g4";
scaffold325	AUGUSTUS	intron	151411	151772	0.49	-	.	transcript_id "g4.t1"; gene_id "g4";
scaffold325	AUGUSTUS	CDS	147586	147615	0.77	-	0	transcript_id "g4.t1"; gene_id "g4";
scaffold325	AUGUSTUS	CDS	147762	148493	0.85	-	0	transcript_id "g4.t1"; gene_id "g4";
scaffold325	AUGUSTUS	CDS	148568	148975	0.9	-	0	transcript_id "g4.t1"; gene_id "g4";
scaffold325	AUGUSTUS	CDS	149080	149163	0.99	-	0	transcript_id "g4.t1"; gene_id "g4";
scaffold325	AUGUSTUS	CDS	149386	150004	0.83	-	1	transcript_id "g4.t1"; gene_id "g4";
scaffold325	AUGUSTUS	CDS	150403	150594	0.97	-	1	transcript_id "g4.t1"; gene_id "g4";
scaffold325	AUGUSTUS	CDS	150736	150857	0.8	-	0	transcript_id "g4.t1"; gene_id "g4";
scaffold325	AUGUSTUS	CDS	151325	151410	0.54	-	2	transcript_id "g4.t1"; gene_id "g4";
scaffold325	AUGUSTUS	CDS	151773	151926	0.93	-	0	transcript_id "g4.t1"; gene_id "g4";
scaffold325	AUGUSTUS	start_codon	151924	151926	.	-	0	transcript_id "g4.t1"; gene_id "g4";
# coding sequence = [atgaaaagaagtgataacgtgattgccgtggcgatagacagagacaaaaatagccaacatgctgtgcgctgggcggttg
# ataatctccctgtaaagaagaatggcgaaatcctccttatacatgttcatctccataacgaaaatgtcaattcccaaagcacagttgctagtcattct
# cccacaatggttgaaatgcagcagttcttccttccttatcgtggaatttgtgctcgaaaagggattcaggcccaggaagtaattctccaggacagtga
# tgttgcacaagcactaaccgagtatatatctcagaagttcatcaccaccatcgtatttggtgcttcaacccggaatgcccttacaagagcatttaaaa
# ttcaagatgtgccaagctctttatccagatctgtgcctgaattctgctcgatctatgccatatcaaggggaaaagttctaaaactcaagtcagcaagt
# caaccagccactcctagcagtaaagcaagctccagccaaacaggattctcacacaattccccaatttctcgagttcatattccccaggggaattgggg
# aagtattgggacctttgaatctattgacgctggcagccgaagcatatattctgatagcagtagtgtctcagatagaaatcctgcaagtcagagtactt
# cacccaattacagcagtgctactgagcatacaccaaaggcatggtcggacagccaaaacagcagcaggaatccttcaccagatcgttctgtcagtact
# atcggtgaagtattaaataaaagtcaactaacgaggcagcctggctgcaagaatcttactcctatctcatcgtggggcaatagtgatgattttggtga
# atgggcaccacccgcagagctagttggaagcagtgaaaattcctcccaggcttctgtgaattcaattacggatactacaaaaacactacatgatagac
# accttggtagcctactacctccatcccaacacagagtcaataacctaaatcttcgcatgcgccctaaagagaattcattctactctacatctggttcg
# agtgatctttcaagctcctcaagttaccgtttctctgacatgtcctttgagcatttggactcttctcataatgtttcagaagcttctaggagttccat
# ctccttccaaaatgcagatgagttggaggaggaaatgaaaaggctaaaatttgaactgaaacaaagcctggacatgcacaatggaaactgtagacgac
# aggcaagagagattgatcattcagcgtcaaaagaggcatgcaacttagaagaagccaaggaggcccctgaggcttcacatgctatgttggaaaaggag
# aagcaaaaatgcaaagctgcattagaagtagcacagatggcgcaatacatagcagaattggaatctaagaagcgaagacatgaagcagaagagaagaa
# gaaagcacaagatgcatttgcctgcagtgagaattgctataggagatactcaaaagatgaaattgaagctgcaactaactacttctccaattcacaga
# agattggtgaaggtggatatggtcctgtgtacaaaggctatctggatcacacttcagttgctattaaggttctaaggtcagacatcacgcaggggcaa
# atacagtttcagaaagagattgaggttctaagccgcttgagacatccaaatgtggttcttctcttgggaacatgtccggagtatggttgccttgtcta
# tgaatgcatggaaaagggcagcttagaggataggttgttctgcaaggacaaaagttctcctataccatggcctgctcgtttcaggatagctgcagaaa
# ttgctgctgctcttcacttctttcacctaacaaaaccagaacccatcgtgcatcgagacctcaaacctgctaatattctcttggatgctaactacaga
# agtaagattagtgatgttggcctggccagattggttccaccgtctgtctcaggcagattcactcagtgtctcatgacatcagctgctgggacattttg
# ctatattgaccctgaataccaaaagactgggatgctgaatacaaaatcagatgtttactctttgggaatcatgttattacaaataattacagcaaggc
# ctccaatgggtttgacgcaccatgttgagaggtcaattgaaaagggaaagtttgatgatatactagatccatcagtgaacgattggcccttagaggag
# gcgctatccttcgctaaattgtctctgaaatgttgcgaactcaggaggaaggacaggccagaccttggttcagtcatattgcctgaattggaacgact
# aaaaaacattgcattagactacagacgtccctcaagttcacaagagagcttagcagtgactgagaccattcaatatggtctggctttcccctga]
# protein sequence = [MKRSDNVIAVAIDRDKNSQHAVRWAVDNLPVKKNGEILLIHVHLHNENVNSQSTVASHSPTMVEMQQFFLPYRGICAR
# KGIQAQEVILQDSDVAQALTEYISQKFITTIVFGASTRNALTRAFKIQDVPSSLSRSVPEFCSIYAISRGKVLKLKSASQPATPSSKASSSQTGFSHN
# SPISRVHIPQGNWGSIGTFESIDAGSRSIYSDSSSVSDRNPASQSTSPNYSSATEHTPKAWSDSQNSSRNPSPDRSVSTIGEVLNKSQLTRQPGCKNL
# TPISSWGNSDDFGEWAPPAELVGSSENSSQASVNSITDTTKTLHDRHLGSLLPPSQHRVNNLNLRMRPKENSFYSTSGSSDLSSSSSYRFSDMSFEHL
# DSSHNVSEASRSSISFQNADELEEEMKRLKFELKQSLDMHNGNCRRQAREIDHSASKEACNLEEAKEAPEASHAMLEKEKQKCKAALEVAQMAQYIAE
# LESKKRRHEAEEKKKAQDAFACSENCYRRYSKDEIEAATNYFSNSQKIGEGGYGPVYKGYLDHTSVAIKVLRSDITQGQIQFQKEIEVLSRLRHPNVV
# LLLGTCPEYGCLVYECMEKGSLEDRLFCKDKSSPIPWPARFRIAAEIAAALHFFHLTKPEPIVHRDLKPANILLDANYRSKISDVGLARLVPPSVSGR
# FTQCLMTSAAGTFCYIDPEYQKTGMLNTKSDVYSLGIMLLQIITARPPMGLTHHVERSIEKGKFDDILDPSVNDWPLEEALSFAKLSLKCCELRRKDR
# PDLGSVILPELERLKNIALDYRRPSSSQESLAVTETIQYGLAFP]
# end gene g4
###
# command line:
# augustus --codingseq=1 --proteinprofile=/home/pgsb/tetiana.nosenko/lineages/embryophyta_odb9/prfl/EOG09360RQP.prfl --predictionStart=121000 --predictionEnd=158033 --species=BUSCO_Schil_BUSCO_geno_206160443 ./tmp/scaffold325Schil_BUSCO_geno_206160443_.temp
```
