## Supplementary material for "The *de novo* reference genome and transcriptome assemblies of the wild tomato species *Solanum chilense*": EOG09360RQP.out.3

```
# Please cite: Mario Stanke, Mark Diekhans, Robert Baertsch, David Haussler (2008),
# Using native and syntenically mapped cDNA alignments to improve de novo gene finding
# Bioinformatics 24: 637-644, doi 10.1093/bioinformatics/btn013
# No extrinsic information on sequences given.
# Initialising the parameters using config directory /home/pgsb/tetiana.nosenko/miniconda3/config/ ...
# Using protein profile unknown
# --[5..35]--> unknown_A (9) <--[0..1]--> unknown_B (19) <--[0..1]--> unknown_C (65) <--[0..20]--> unknown_D (41) <--[7..27]--> unknown_E (38) <--[0..48]--
# BUSCO_Schil_BUSCO_geno_206160443 version. Using default transition matrix.
# admissible start codons and their probabilities: ATG(0.999), CTG(0.000802), TTG(0)
# Looks like ./tmp/scaffold1645Schil_BUSCO_geno_206160443_.temp is in fasta format.
# We have hints for 0 sequences and for 0 of the sequences in the input set.
#
# ----- prediction on sequence number 1 (length = 37034, name = scaffold1645) -----
#
# Constraints/Hints:
# (none)
# Predicted genes for sequence number 1 on both strands
# start gene g1
scaffold1645	AUGUSTUS	gene	132135	132621	0.3	+	.	g1
scaffold1645	AUGUSTUS	transcript	132135	132621	0.3	+	.	g1.t1
scaffold1645	AUGUSTUS	start_codon	132135	132137	.	+	0	transcript_id "g1.t1"; gene_id "g1";
scaffold1645	AUGUSTUS	intron	132303	132561	0.36	+	.	transcript_id "g1.t1"; gene_id "g1";
scaffold1645	AUGUSTUS	CDS	132135	132302	0.51	+	0	transcript_id "g1.t1"; gene_id "g1";
scaffold1645	AUGUSTUS	CDS	132562	132621	0.33	+	0	transcript_id "g1.t1"; gene_id "g1";
scaffold1645	AUGUSTUS	stop_codon	132619	132621	.	+	0	transcript_id "g1.t1"; gene_id "g1";
# coding sequence = [atgtcaccttcccccttgtccaaggaatcttcacaagctccctactcggtcgtggtcatgacccgagacgtggtcatgc
# tcgtgaaggctgtggcagtatcctcccttcttgggaagccttggacttttggctttggctttcccttgaagggtaacactcttcccttggtcacaatc
# gcgaaagggccattcccaatcgcgttggtcatgtcacttggaccttcatga]
# protein sequence = [MSPSPLSKESSQAPYSVVVMTRDVVMLVKAVAVSSLLGKPWTFGFGFPLKGNTLPLVTIAKGPFPIALVMSLGPS]
# end gene g1
###
# start gene g2
scaffold1645	AUGUSTUS	gene	145645	147500	0.96	+	.	g2
scaffold1645	AUGUSTUS	transcript	145645	147500	0.96	+	.	g2.t1
scaffold1645	AUGUSTUS	start_codon	145645	145647	.	+	0	transcript_id "g2.t1"; gene_id "g2";
scaffold1645	AUGUSTUS	intron	145713	145874	0.99	+	.	transcript_id "g2.t1"; gene_id "g2";
scaffold1645	AUGUSTUS	intron	145982	146070	0.98	+	.	transcript_id "g2.t1"; gene_id "g2";
scaffold1645	AUGUSTUS	intron	146502	146864	0.99	+	.	transcript_id "g2.t1"; gene_id "g2";
scaffold1645	AUGUSTUS	CDS	145645	145712	1	+	0	transcript_id "g2.t1"; gene_id "g2";
scaffold1645	AUGUSTUS	CDS	145875	145981	0.97	+	1	transcript_id "g2.t1"; gene_id "g2";
scaffold1645	AUGUSTUS	CDS	146071	146501	1	+	2	transcript_id "g2.t1"; gene_id "g2";
scaffold1645	AUGUSTUS	CDS	146865	147500	0.99	+	0	transcript_id "g2.t1"; gene_id "g2";
scaffold1645	AUGUSTUS	stop_codon	147498	147500	.	+	0	transcript_id "g2.t1"; gene_id "g2";
# coding sequence = [atggctggcttggcacctgaaggttctcaatttgatgctcgtcaatttgatgctaaaatgacagagctgcttgggactg
# aacagcaggagttctttacatcatatgatgaggttcatgacagtttcgatgccatgggtttgcaagaaaatcttcttaggggcatctatgcctatggt
# tttgagaagccatctgctatccagcaaaggggtattgttcctttttgcaagggtcttgatgtgatccaacaggcacaatctggtacaggaaagacagc
# aactttctgctctgggattctccagcagcttgactacagcttagtcgaatgtcaggctctggttctggctccaacccgtgagcttgcccaacagattg
# agaaggttatgcgagcacttggtgactatcttggtgtgaaggttcatgcctgtgtaggaggtaccagtgtccgtgaggatcagcgtatccttcaaagt
# ggtgttcatgtggttgttggtactcctggtcgtgtatttgatatgttgcgtaggcagtctcttcgccctgaccacatcaagatgtttgttcttgatga
# agctgatgaaatgctctcaagaggtttcaaggatcagatttatgatattttccaattgctgccaccaaagattcaagttggtgttttctctgctacaa
# tgccaccagaggctcttgaaattactaggaagttcatgaacaagcctgtgaggatccttgtgaagcgtgatgagctcactcttgaaggtatcaagcaa
# ttttatgtcaatgttgacaaggaagagtggaagcttgaaactctttgcgatctttacgagaccttagccatcacccagagtgtcatctttgtgaacac
# caggcgtaaggttgattggctcactgataagatgcgcagccgtgatcacacagtatctgccactcatggagacatggaccagaacactagagatatca
# ttatgcgggagttccgatctggatcatctcgtgtgctcatcactactgatcttctggcacgtggtattgatgtgcagcaagtatcccttgtgattaac
# tatgacctgcctactcagccagaaaactacttgcatcgtattggtcgtagtggacgatttggaaggaagggtgtagctatcaattttgtcacaaagga
# tgatgaaaggatgctttttgacattcagaagttttacaatgttgtaattgaggagctgccagccaatgtggccgatcttctttga]
# protein sequence = [MAGLAPEGSQFDARQFDAKMTELLGTEQQEFFTSYDEVHDSFDAMGLQENLLRGIYAYGFEKPSAIQQRGIVPFCKGL
# DVIQQAQSGTGKTATFCSGILQQLDYSLVECQALVLAPTRELAQQIEKVMRALGDYLGVKVHACVGGTSVREDQRILQSGVHVVVGTPGRVFDMLRRQ
# SLRPDHIKMFVLDEADEMLSRGFKDQIYDIFQLLPPKIQVGVFSATMPPEALEITRKFMNKPVRILVKRDELTLEGIKQFYVNVDKEEWKLETLCDLY
# ETLAITQSVIFVNTRRKVDWLTDKMRSRDHTVSATHGDMDQNTRDIIMREFRSGSSRVLITTDLLARGIDVQQVSLVINYDLPTQPENYLHRIGRSGR
# FGRKGVAINFVTKDDERMLFDIQKFYNVVIEELPANVADLL]
# end gene g2
###
# start gene g3
scaffold1645	AUGUSTUS	gene	150454	151416	0.16	+	.	g3
scaffold1645	AUGUSTUS	transcript	150454	151416	0.16	+	.	g3.t1
scaffold1645	AUGUSTUS	start_codon	150454	150456	.	+	0	transcript_id "g3.t1"; gene_id "g3";
scaffold1645	AUGUSTUS	intron	150685	151209	0.3	+	.	transcript_id "g3.t1"; gene_id "g3";
scaffold1645	AUGUSTUS	CDS	150454	150684	0.33	+	0	transcript_id "g3.t1"; gene_id "g3";
scaffold1645	AUGUSTUS	CDS	151210	151416	0.4	+	0	transcript_id "g3.t1"; gene_id "g3";
scaffold1645	AUGUSTUS	stop_codon	151414	151416	.	+	0	transcript_id "g3.t1"; gene_id "g3";
# coding sequence = [atgtcttccactatagaagaacaactagcaagcttaactaaaacaattgaaggcctgacaaagtgtgcacatacacaag
# atactaaactttcaaagctaacaaataagatggataacatgattgaaagaagatcaagtcattcacctctgaagctttctgaaattcaagacaaagaa
# gtgtcttgcataaatcacacaaaaagatcaaagagattcatatctcagatgaagggtcttcactacattttgcaacgattaaaacccaataaatttga
# agagttggcaactcgtgcacatgacatggaattaagcatgactgtaagagaagatcaacaatctcctgtctatggaccttatgaagatgaagatatag
# aagaactccaaagtgggagcaagtctgcatccgaagatgactttgaagagtcaatgtatatctag]
# protein sequence = [MSSTIEEQLASLTKTIEGLTKCAHTQDTKLSKLTNKMDNMIERRSSHSPLKLSEIQDKEVSCINHTKRSKRFISQMKG
# LHYILQRLKPNKFEELATRAHDMELSMTVREDQQSPVYGPYEDEDIEELQSGSKSASEDDFEESMYI]
# end gene g3
###
# start gene g4
scaffold1645	AUGUSTUS	gene	154444	154767	0.32	+	.	g4
scaffold1645	AUGUSTUS	transcript	154444	154767	0.32	+	.	g4.t1
scaffold1645	AUGUSTUS	start_codon	154444	154446	.	+	0	transcript_id "g4.t1"; gene_id "g4";
scaffold1645	AUGUSTUS	CDS	154444	154767	0.32	+	0	transcript_id "g4.t1"; gene_id "g4";
scaffold1645	AUGUSTUS	stop_codon	154765	154767	.	+	0	transcript_id "g4.t1"; gene_id "g4";
# coding sequence = [atggatgattatagatcaaaatgttatggtgatggtattgtacaatatcatgaaccccaattttctaatggttacagtg
# caacttctgttggtgcaccacccttaccaccacctccagcccatcacaacaaagatttgaagcttaagaaagggaaaagcactagtgggtcatcttgg
# aatttcaatgatcctgagtttcagaggaagagaagagttgctagttataaagtttactctgttgaaggcaaagttaaaggctctttaaggaggagttt
# aagatggtttaaagataagtatacacaagttttatatggatggaggtga]
# protein sequence = [MDDYRSKCYGDGIVQYHEPQFSNGYSATSVGAPPLPPPPAHHNKDLKLKKGKSTSGSSWNFNDPEFQRKRRVASYKVY
# SVEGKVKGSLRRSLRWFKDKYTQVLYGWR]
# end gene g4
###
# command line:
# augustus --codingseq=1 --proteinprofile=/home/pgsb/tetiana.nosenko/lineages/embryophyta_odb9/prfl/EOG09360RQP.prfl --predictionStart=128741 --predictionEnd=165774 --species=BUSCO_Schil_BUSCO_geno_206160443 ./tmp/scaffold1645Schil_BUSCO_geno_206160443_.temp
```
