## Supplementary material for "The *de novo* reference genome and transcriptome assemblies of the wild tomato species *Solanum chilense*": EOG09360RRZ.out.1

```
# Please cite: Mario Stanke, Mark Diekhans, Robert Baertsch, David Haussler (2008),
# Using native and syntenically mapped cDNA alignments to improve de novo gene finding
# Bioinformatics 24: 637-644, doi 10.1093/bioinformatics/btn013
# No extrinsic information on sequences given.
# Using protein profile unknown
# --[0..839]--> unknown_A (81) <--[10..19]--> unknown_C (12) <--[0..1]--> unknown_D (19) <--[19..144]--
# arabidopsis version. Using default transition matrix.
# We have hints for 0 sequences and for 0 of the sequences in the input set.
#
# ----- prediction on sequence number 1 (length = 24589, name = scaffold1117) -----
#
# Constraints/Hints:
# (none)
# Predicted genes for sequence number 1 on both strands
# start gene g1
scaffold1117	AUGUSTUS	gene	69807	75047	0.04	-	.	g1
scaffold1117	AUGUSTUS	transcript	69807	75047	0.04	-	.	g1.t1
scaffold1117	AUGUSTUS	intron	69872	70327	0.84	-	.	transcript_id "g1.t1"; gene_id "g1";
scaffold1117	AUGUSTUS	intron	70462	70845	0.51	-	.	transcript_id "g1.t1"; gene_id "g1";
scaffold1117	AUGUSTUS	intron	70969	71066	0.84	-	.	transcript_id "g1.t1"; gene_id "g1";
scaffold1117	AUGUSTUS	intron	71161	72283	0.87	-	.	transcript_id "g1.t1"; gene_id "g1";
scaffold1117	AUGUSTUS	intron	72393	73161	0.28	-	.	transcript_id "g1.t1"; gene_id "g1";
scaffold1117	AUGUSTUS	CDS	69807	69871	0.77	-	2	transcript_id "g1.t1"; gene_id "g1";
scaffold1117	AUGUSTUS	exon	69807	69871	.	-	.	transcript_id "g1.t1"; gene_id "g1";
scaffold1117	AUGUSTUS	CDS	70328	70461	0.88	-	1	transcript_id "g1.t1"; gene_id "g1";
scaffold1117	AUGUSTUS	exon	70328	70461	.	-	.	transcript_id "g1.t1"; gene_id "g1";
scaffold1117	AUGUSTUS	CDS	70846	70968	0.58	-	1	transcript_id "g1.t1"; gene_id "g1";
scaffold1117	AUGUSTUS	exon	70846	70968	.	-	.	transcript_id "g1.t1"; gene_id "g1";
scaffold1117	AUGUSTUS	CDS	71067	71160	0.96	-	2	transcript_id "g1.t1"; gene_id "g1";
scaffold1117	AUGUSTUS	exon	71067	71160	.	-	.	transcript_id "g1.t1"; gene_id "g1";
scaffold1117	AUGUSTUS	CDS	72284	72392	0.99	-	0	transcript_id "g1.t1"; gene_id "g1";
scaffold1117	AUGUSTUS	exon	72284	72392	.	-	.	transcript_id "g1.t1"; gene_id "g1";
scaffold1117	AUGUSTUS	CDS	73162	73218	0.28	-	0	transcript_id "g1.t1"; gene_id "g1";
scaffold1117	AUGUSTUS	exon	73162	73270	.	-	.	transcript_id "g1.t1"; gene_id "g1";
scaffold1117	AUGUSTUS	start_codon	73216	73218	.	-	0	transcript_id "g1.t1"; gene_id "g1";
scaffold1117	AUGUSTUS	exon	74881	75047	.	-	.	transcript_id "g1.t1"; gene_id "g1";
scaffold1117	AUGUSTUS	tss	75047	75047	.	-	.	transcript_id "g1.t1"; gene_id "g1";
# coding sequence = [atgctctctcctagtttaaaggaaatattgctgttttctcgtcttggttttttggtgggtgcacaattaagacagcaca
# ttgattctacattaggcagcggaaacttgagagaggctgtaaggcttcctcctggggaagatattaatgaatggctagctgtcaacactgtagatttc
# ttcaaccaggtgaatctgctttatggcaccctcactgagttctgtacgccagaaaactgcccaacaatgactgcaggccccaagaccattttcgaatt
# ctactgttcaacagtggaatttgtgtgtctttcaatcacagggatatggaaaaacgctgcggttttctttgttccaaattacctgccgatagtcacaa
# gttataaggggtatgagtataggtgggctgatggtgtacaaatcaagaagcctattgaagtttctgctccgaaatatgttgaatatttgatggactgg
# attgaaactcaattggatgatgaatctttatttcctcaaaggcttggtgcaccttttccacctaacttcaaggatgttgtcaagacgatattcaaacg
# tctctttcgtgta]
# protein sequence = [MLSPSLKEILLFSRLGFLVGAQLRQHIDSTLGSGNLREAVRLPPGEDINEWLAVNTVDFFNQVNLLYGTLTEFCTPEN
# CPTMTAGPKTIFEFYCSTVEFVCLSITGIWKNAAVFFVPNYLPIVTSYKGYEYRWADGVQIKKPIEVSAPKYVEYLMDWIETQLDDESLFPQRLGAPF
# PPNFKDVVKTIFKRLFRV]
# end gene g1
###
# start gene g2
scaffold1117	AUGUSTUS	gene	77752	79580	0.04	+	.	g2
scaffold1117	AUGUSTUS	transcript	77752	79580	0.04	+	.	g2.t1
scaffold1117	AUGUSTUS	tss	77752	77752	.	+	.	transcript_id "g2.t1"; gene_id "g2";
scaffold1117	AUGUSTUS	exon	77752	78205	.	+	.	transcript_id "g2.t1"; gene_id "g2";
scaffold1117	AUGUSTUS	exon	78356	78526	.	+	.	transcript_id "g2.t1"; gene_id "g2";
scaffold1117	AUGUSTUS	start_codon	78363	78365	.	+	0	transcript_id "g2.t1"; gene_id "g2";
scaffold1117	AUGUSTUS	intron	78527	78601	0.93	+	.	transcript_id "g2.t1"; gene_id "g2";
scaffold1117	AUGUSTUS	CDS	78363	78526	0.99	+	0	transcript_id "g2.t1"; gene_id "g2";
scaffold1117	AUGUSTUS	CDS	78602	78650	0.89	+	1	transcript_id "g2.t1"; gene_id "g2";
scaffold1117	AUGUSTUS	exon	78602	79580	.	+	.	transcript_id "g2.t1"; gene_id "g2";
scaffold1117	AUGUSTUS	stop_codon	78648	78650	.	+	0	transcript_id "g2.t1"; gene_id "g2";
scaffold1117	AUGUSTUS	tts	79580	79580	.	+	.	transcript_id "g2.t1"; gene_id "g2";
# coding sequence = [atgagtatggcggcggagaatgggtacagaccgccgttcacggctgtgcagtggcaggaattggagcatcaagctatga
# tatataagtatttggtggctggtattccggtgccggcggaccttgttgtgcctatacgacgtagctttgaacccatttcagcaagtaattttggtatt
# ggtcagctttgcatgcaaagatggattcagatttaa]
# protein sequence = [MSMAAENGYRPPFTAVQWQELEHQAMIYKYLVAGIPVPADLVVPIRRSFEPISASNFGIGQLCMQRWIQI]
# end gene g2
###
# start gene g3
scaffold1117	AUGUSTUS	gene	79842	83652	0.03	+	.	g3
scaffold1117	AUGUSTUS	transcript	79842	83652	0.03	+	.	g3.t1
scaffold1117	AUGUSTUS	tss	79842	79842	.	+	.	transcript_id "g3.t1"; gene_id "g3";
scaffold1117	AUGUSTUS	exon	79842	80296	.	+	.	transcript_id "g3.t1"; gene_id "g3";
scaffold1117	AUGUSTUS	start_codon	79878	79880	.	+	0	transcript_id "g3.t1"; gene_id "g3";
scaffold1117	AUGUSTUS	intron	80297	81234	0.33	+	.	transcript_id "g3.t1"; gene_id "g3";
scaffold1117	AUGUSTUS	intron	81702	81829	0.82	+	.	transcript_id "g3.t1"; gene_id "g3";
scaffold1117	AUGUSTUS	intron	81928	82190	0.27	+	.	transcript_id "g3.t1"; gene_id "g3";
scaffold1117	AUGUSTUS	CDS	79878	80296	0.84	+	0	transcript_id "g3.t1"; gene_id "g3";
scaffold1117	AUGUSTUS	CDS	81235	81701	0.7	+	1	transcript_id "g3.t1"; gene_id "g3";
scaffold1117	AUGUSTUS	exon	81235	81701	.	+	.	transcript_id "g3.t1"; gene_id "g3";
scaffold1117	AUGUSTUS	CDS	81830	81927	0.61	+	2	transcript_id "g3.t1"; gene_id "g3";
scaffold1117	AUGUSTUS	exon	81830	81927	.	+	.	transcript_id "g3.t1"; gene_id "g3";
scaffold1117	AUGUSTUS	CDS	82191	82241	0.27	+	0	transcript_id "g3.t1"; gene_id "g3";
scaffold1117	AUGUSTUS	exon	82191	82265	.	+	.	transcript_id "g3.t1"; gene_id "g3";
scaffold1117	AUGUSTUS	stop_codon	82239	82241	.	+	0	transcript_id "g3.t1"; gene_id "g3";
scaffold1117	AUGUSTUS	exon	83476	83652	.	+	.	transcript_id "g3.t1"; gene_id "g3";
scaffold1117	AUGUSTUS	tts	83652	83652	.	+	.	transcript_id "g3.t1"; gene_id "g3";
# coding sequence = [atgaagcttattagtttgtatcttgtgctgtcagtggggtactgttcctattatgggaagaagtttgatcctgagccag
# gaaggtgtagaaggacagatggaaagaagtggaggtgcgccaaagatgcatatcctgactcaaagtattgcgagcggcacatgcatcgaggccgcaac
# cgttcaagaaagcatgtggaatctcaatcgactgcccagtccttgttgactagtatgtcacataatactactgggagcactactgggagcagcaaaac
# aagcggcaatttccaacgtagcagcagtgaaaacttccagaacacgccactatattctgctgctatttctgaaggaccaagttatggaagtgccacaa
# caaagatgcagatggagcctgccacctatgcaatagatagcaaggggtatttccatggaatgactgctgatgctgatgagcagaatttctctctcgaa
# gcttcggcaggcacgagaagtttagggatgggttctaacacagacagcatgtggtgtctgatgcctccacaacttccctcaagccccatggtgaaacc
# aaaaaatgattcacagttgctagatagctcgcgacaaatccgaatgcctaatccattcgaacctatgaatgatacaactatttcaggacaacaccaac
# attgctttttcagcagtgacataggctctccagggacggtgaagcaggagcaacgttcaatgcgccctttctttgacgaatggcctacaactaaggaa
# tcatggtccaatcttgatgatgagggatccaacaaaaacaatttctccactactcagctgtccatatccattcctatggctcctcctgacttctcttc
# aaggagttcttgttccccaaacgtgtccggtgctgcgctgaggaacagatatgctagtcaaattctcatcagtacgaatcaagagaatgaacctcggc
# ctcggatgctggagaacatcctgttacatcatactactggggccggggcgtatcaaaaaagctcaaaggcataa]
# protein sequence = [MKLISLYLVLSVGYCSYYGKKFDPEPGRCRRTDGKKWRCAKDAYPDSKYCERHMHRGRNRSRKHVESQSTAQSLLTSM
# SHNTTGSTTGSSKTSGNFQRSSSENFQNTPLYSAAISEGPSYGSATTKMQMEPATYAIDSKGYFHGMTADADEQNFSLEASAGTRSLGMGSNTDSMWC
# LMPPQLPSSPMVKPKNDSQLLDSSRQIRMPNPFEPMNDTTISGQHQHCFFSSDIGSPGTVKQEQRSMRPFFDEWPTTKESWSNLDDEGSNKNNFSTTQ
# LSISIPMAPPDFSSRSSCSPNVSGAALRNRYASQILISTNQENEPRPRMLENILLHHTTGAGAYQKSSKA]
# end gene g3
###
# start gene g4
scaffold1117	AUGUSTUS	gene	86926	92447	0.04	-	.	g4
scaffold1117	AUGUSTUS	transcript	86926	92447	0.04	-	.	g4.t1
scaffold1117	AUGUSTUS	tts	86926	86926	.	-	.	transcript_id "g4.t1"; gene_id "g4";
scaffold1117	AUGUSTUS	exon	86926	87934	.	-	.	transcript_id "g4.t1"; gene_id "g4";
scaffold1117	AUGUSTUS	stop_codon	87630	87632	.	-	0	transcript_id "g4.t1"; gene_id "g4";
scaffold1117	AUGUSTUS	intron	87935	88091	0.61	-	.	transcript_id "g4.t1"; gene_id "g4";
scaffold1117	AUGUSTUS	CDS	87630	87934	0.81	-	2	transcript_id "g4.t1"; gene_id "g4";
scaffold1117	AUGUSTUS	CDS	88092	88332	0.59	-	0	transcript_id "g4.t1"; gene_id "g4";
scaffold1117	AUGUSTUS	exon	88092	88338	.	-	.	transcript_id "g4.t1"; gene_id "g4";
scaffold1117	AUGUSTUS	start_codon	88330	88332	.	-	0	transcript_id "g4.t1"; gene_id "g4";
scaffold1117	AUGUSTUS	exon	92354	92447	.	-	.	transcript_id "g4.t1"; gene_id "g4";
scaffold1117	AUGUSTUS	tss	92447	92447	.	-	.	transcript_id "g4.t1"; gene_id "g4";
scaffold1117	AUGUSTUS	protein_match	87783	87839	3.62	-	0	target "unknown_D[1..19]"; target_start 112; transcript_id "g4.t1"; gene_id "g4";
scaffold1117	AUGUSTUS	protein_match	87843	87878	4.16	-	0	target "unknown_C[1..12]"; target_start 99; transcript_id "g4.t1"; gene_id "g4";
scaffold1117	AUGUSTUS	protein_match	87933	87934	1	-	2	target "unknown_A[81..81]"; target_start 0; transcript_id "g4.t1"; gene_id "g4";
scaffold1117	AUGUSTUS	protein_match	88092	88332	9.04	-	0	target "unknown_A[1..81]"; target_start 0; transcript_id "g4.t1"; gene_id "g4";
# coding sequence = [atgattattaagggtctgttcaggagatacgaaagatggaatccagtgcatcctacatatggagccttctggggcatgg
# gaataggtgttggctgtggggtgggatggggtcctggatttggtcctgaggctattggttatgttggagctggatgtggtgttggattcagcgttggc
# ttctctctgctcggcgttggcattggtctacctgccaattacatttacacaggtccttacaatgcattcacagctgccagaagtggtgctattgagat
# gtctcgatcaacttatattcgaagcatgagaaacattgtggaagagagtcggtgttacctcgattcaaatattgctggcttccaagaaagagtgattc
# agtctttttcaaacataaggttcaaagaatcagtaaggaaggcggtagattcgtctgaaatgccaatcaaaatgtcttttccggatcaatgcatggat
# cgtctaaaacaaggcatcattagcttatttcatccttgcaaaggtatgctacagagtgctcacaaatggaagtag]
# protein sequence = [MIIKGLFRRYERWNPVHPTYGAFWGMGIGVGCGVGWGPGFGPEAIGYVGAGCGVGFSVGFSLLGVGIGLPANYIYTGP
# YNAFTAARSGAIEMSRSTYIRSMRNIVEESRCYLDSNIAGFQERVIQSFSNIRFKESVRKAVDSSEMPIKMSFPDQCMDRLKQGIISLFHPCKGMLQS
# AHKWK]
# sequence of block unknown_D   112 [DSNIAGFQERVIQSFSNIR] 131
# sequence of block unknown_C    99 [SMRNIVEESRCY] 111
# sequence of block unknown_A     0 [MIIKGLFRRYERWNPVHPTYGAFWGMGIGVGCGVGWGPGFGPEAIGYVGAGCGVGFSVGFSLLGVGIGLPANYIYTGPYNA] 81
# end gene g4
###
# command line:
# augustus --codingseq=1 --proteinprofile=/home/pgsb/tetiana.nosenko/lineages/embryophyta_odb9/prfl/EOG09360RRZ.prfl --predictionStart=69807 --predictionEnd=106609 --species=arabidopsis ./tmp/scaffold1117Schil_BUSCO_geno_206160443_.temp
```
