## Supplementary material for "The *de novo* reference genome and transcriptome assemblies of the wild tomato species *Solanum chilense*": EOG09360RS5.out.1

```
# Please cite: Mario Stanke, Mark Diekhans, Robert Baertsch, David Haussler (2008),
# Using native and syntenically mapped cDNA alignments to improve de novo gene finding
# Bioinformatics 24: 637-644, doi 10.1093/bioinformatics/btn013
# No extrinsic information on sequences given.
# Using protein profile unknown
# --[0..11]--> unknown_A (42) <--[0..42]--> unknown_B (31) <--[0..8]--> unknown_C (34) <--[0..1]--> unknown_D (23) <--[1..6]--> unknown_E (14) <--[0..3]--
# arabidopsis version. Using default transition matrix.
# We have hints for 0 sequences and for 0 of the sequences in the input set.
#
# ----- prediction on sequence number 1 (length = 38673, name = scaffold1588) -----
#
# Constraints/Hints:
# (none)
# Predicted genes for sequence number 1 on both strands
# start gene g1
scaffold1588	AUGUSTUS	gene	8810	13690	0.03	+	.	g1
scaffold1588	AUGUSTUS	transcript	8810	13690	0.03	+	.	g1.t1
scaffold1588	AUGUSTUS	tss	8810	8810	.	+	.	transcript_id "g1.t1"; gene_id "g1";
scaffold1588	AUGUSTUS	exon	8810	9009	.	+	.	transcript_id "g1.t1"; gene_id "g1";
scaffold1588	AUGUSTUS	start_codon	8881	8883	.	+	0	transcript_id "g1.t1"; gene_id "g1";
scaffold1588	AUGUSTUS	intron	9010	9183	1	+	.	transcript_id "g1.t1"; gene_id "g1";
scaffold1588	AUGUSTUS	intron	9241	11943	0.08	+	.	transcript_id "g1.t1"; gene_id "g1";
scaffold1588	AUGUSTUS	intron	12098	12311	1	+	.	transcript_id "g1.t1"; gene_id "g1";
scaffold1588	AUGUSTUS	intron	12410	12544	0.99	+	.	transcript_id "g1.t1"; gene_id "g1";
scaffold1588	AUGUSTUS	intron	12611	13225	0.57	+	.	transcript_id "g1.t1"; gene_id "g1";
scaffold1588	AUGUSTUS	CDS	8881	9009	0.98	+	0	transcript_id "g1.t1"; gene_id "g1";
scaffold1588	AUGUSTUS	CDS	9184	9240	1	+	0	transcript_id "g1.t1"; gene_id "g1";
scaffold1588	AUGUSTUS	exon	9184	9240	.	+	.	transcript_id "g1.t1"; gene_id "g1";
scaffold1588	AUGUSTUS	CDS	11944	12097	0.7	+	0	transcript_id "g1.t1"; gene_id "g1";
scaffold1588	AUGUSTUS	exon	11944	12097	.	+	.	transcript_id "g1.t1"; gene_id "g1";
scaffold1588	AUGUSTUS	CDS	12312	12409	0.99	+	2	transcript_id "g1.t1"; gene_id "g1";
scaffold1588	AUGUSTUS	exon	12312	12409	.	+	.	transcript_id "g1.t1"; gene_id "g1";
scaffold1588	AUGUSTUS	CDS	12545	12610	1	+	0	transcript_id "g1.t1"; gene_id "g1";
scaffold1588	AUGUSTUS	exon	12545	12610	.	+	.	transcript_id "g1.t1"; gene_id "g1";
scaffold1588	AUGUSTUS	CDS	13226	13471	0.59	+	0	transcript_id "g1.t1"; gene_id "g1";
scaffold1588	AUGUSTUS	exon	13226	13690	.	+	.	transcript_id "g1.t1"; gene_id "g1";
scaffold1588	AUGUSTUS	stop_codon	13469	13471	.	+	0	transcript_id "g1.t1"; gene_id "g1";
scaffold1588	AUGUSTUS	tts	13690	13690	.	+	.	transcript_id "g1.t1"; gene_id "g1";
# coding sequence = [atggataaaggtaaagcagtgatgggtatggggagaagatgggcagtagacttcacagataattcgacttcgcctccct
# ctcgtgacatccctgatccacttggattcactcgcgcttctcaagatcaggatgattcaactttgagccgtgaaaagaagaacgctgaagccaattgg
# aagtcccagaaagcgtgggaagtggcacaagcacctttcaagaatttgatgatgatgggcttcatgatgtggatggctggaagcacagttcatttgtt
# tagcattggtattacagtttcagctctgtggcagcctgtcagtgctcttcaaggagttgggaaagtttttgagccttacaaggacagcaaagtggatc
# ttcttgggccaaaattggtatttattgcgctcaatctagtgggtttaggactaggcgtctggaagcttaacactttgggtcttcttccaactcatgcg
# tcagattgggtttcatccttgccacctgcccagttttttcacattctctacacaatacacatgagtgctcttggagcaacatcccacactcttcgtct
# tatcctccgttttcttaatgttgagctgaaaaatccgcccttcacagtgtgtggaatcaacaattgtagcccaaatcatttccagattccctgcgtga
# gcgagatgctatctgataatgcaagtggaggtagtccgtgctcaccgcaacacctaaacaaaacaccaatctggcatttgtag]
# protein sequence = [MDKGKAVMGMGRRWAVDFTDNSTSPPSRDIPDPLGFTRASQDQDDSTLSREKKNAEANWKSQKAWEVAQAPFKNLMMM
# GFMMWMAGSTVHLFSIGITVSALWQPVSALQGVGKVFEPYKDSKVDLLGPKLVFIALNLVGLGLGVWKLNTLGLLPTHASDWVSSLPPAQFFHILYTI
# HMSALGATSHTLRLILRFLNVELKNPPFTVCGINNCSPNHFQIPCVSEMLSDNASGGSPCSPQHLNKTPIWHL]
# end gene g1
###
# start gene g2
scaffold1588	AUGUSTUS	gene	13940	18528	0.03	+	.	g2
scaffold1588	AUGUSTUS	transcript	13940	18528	0.03	+	.	g2.t1
scaffold1588	AUGUSTUS	tss	13940	13940	.	+	.	transcript_id "g2.t1"; gene_id "g2";
scaffold1588	AUGUSTUS	exon	13940	14026	.	+	.	transcript_id "g2.t1"; gene_id "g2";
scaffold1588	AUGUSTUS	exon	17250	17884	.	+	.	transcript_id "g2.t1"; gene_id "g2";
scaffold1588	AUGUSTUS	start_codon	17360	17362	.	+	0	transcript_id "g2.t1"; gene_id "g2";
scaffold1588	AUGUSTUS	intron	17885	18157	0.6	+	.	transcript_id "g2.t1"; gene_id "g2";
scaffold1588	AUGUSTUS	CDS	17360	17884	0.41	+	0	transcript_id "g2.t1"; gene_id "g2";
scaffold1588	AUGUSTUS	CDS	18158	18334	0.4	+	0	transcript_id "g2.t1"; gene_id "g2";
scaffold1588	AUGUSTUS	exon	18158	18528	.	+	.	transcript_id "g2.t1"; gene_id "g2";
scaffold1588	AUGUSTUS	stop_codon	18332	18334	.	+	0	transcript_id "g2.t1"; gene_id "g2";
scaffold1588	AUGUSTUS	tts	18528	18528	.	+	.	transcript_id "g2.t1"; gene_id "g2";
# coding sequence = [atgatgcagcattcttctgttactcaagaatctgctaacccttttggttttgtatctcaaaaagccccctttgtattca
# attattcaaatagtaactctaatttagatgcatgttcaagtttgctgtctaattacttgtattttgattctaggggaaagaatgaatttttgaattgc
# accaataagccaaaggctgtatctttattgagtttgagtgttagtagtaggagtgcttcatcaagaattagtaaagtactttttcagtttaacaaggc
# tattagattccattgtgagaaaatccctcttgggtttgcctcagttggtgaaggggttcattgtggggagagcaatggggttagagaagaggggagtg
# tactggagaatgaggggatacccgtcaatggtgtcgaatcagaacctccaaaaaaggtacttattttgatgagtgatactggtggtggtcacagagca
# tctgctgaagctattagggcagcattcaatgaagaatatggagataaatatcaggtgtttattactgatttgtggacagaacatacaccctggccttt
# caatcaattgccacggagttacaacttcttagtgaaacatggctctctgtggagaatgacatattatgctactgctcctcgtttagttcatcaaacta
# attttgctgctacatctacatttatagctcggtaa]
# protein sequence = [MMQHSSVTQESANPFGFVSQKAPFVFNYSNSNSNLDACSSLLSNYLYFDSRGKNEFLNCTNKPKAVSLLSLSVSSRSA
# SSRISKVLFQFNKAIRFHCEKIPLGFASVGEGVHCGESNGVREEGSVLENEGIPVNGVESEPPKKVLILMSDTGGGHRASAEAIRAAFNEEYGDKYQV
# FITDLWTEHTPWPFNQLPRSYNFLVKHGSLWRMTYYATAPRLVHQTNFAATSTFIAR]
# end gene g2
###
# start gene g3
scaffold1588	AUGUSTUS	gene	20750	25830	0.01	+	.	g3
scaffold1588	AUGUSTUS	transcript	20750	25830	0.01	+	.	g3.t1
scaffold1588	AUGUSTUS	tss	20750	20750	.	+	.	transcript_id "g3.t1"; gene_id "g3";
scaffold1588	AUGUSTUS	exon	20750	20998	.	+	.	transcript_id "g3.t1"; gene_id "g3";
scaffold1588	AUGUSTUS	start_codon	20856	20858	.	+	0	transcript_id "g3.t1"; gene_id "g3";
scaffold1588	AUGUSTUS	intron	20999	21073	0.99	+	.	transcript_id "g3.t1"; gene_id "g3";
scaffold1588	AUGUSTUS	intron	21250	22093	0.5	+	.	transcript_id "g3.t1"; gene_id "g3";
scaffold1588	AUGUSTUS	intron	22180	22320	0.72	+	.	transcript_id "g3.t1"; gene_id "g3";
scaffold1588	AUGUSTUS	intron	22546	23135	0.85	+	.	transcript_id "g3.t1"; gene_id "g3";
scaffold1588	AUGUSTUS	intron	23199	23323	1	+	.	transcript_id "g3.t1"; gene_id "g3";
scaffold1588	AUGUSTUS	intron	23399	24159	0.22	+	.	transcript_id "g3.t1"; gene_id "g3";
scaffold1588	AUGUSTUS	intron	24228	25106	0.15	+	.	transcript_id "g3.t1"; gene_id "g3";
scaffold1588	AUGUSTUS	intron	25168	25396	0.49	+	.	transcript_id "g3.t1"; gene_id "g3";
scaffold1588	AUGUSTUS	CDS	20856	20998	0.39	+	0	transcript_id "g3.t1"; gene_id "g3";
scaffold1588	AUGUSTUS	CDS	21074	21249	0.5	+	1	transcript_id "g3.t1"; gene_id "g3";
scaffold1588	AUGUSTUS	exon	21074	21249	.	+	.	transcript_id "g3.t1"; gene_id "g3";
scaffold1588	AUGUSTUS	CDS	22094	22179	0.67	+	2	transcript_id "g3.t1"; gene_id "g3";
scaffold1588	AUGUSTUS	exon	22094	22179	.	+	.	transcript_id "g3.t1"; gene_id "g3";
scaffold1588	AUGUSTUS	CDS	22321	22545	0.99	+	0	transcript_id "g3.t1"; gene_id "g3";
scaffold1588	AUGUSTUS	exon	22321	22545	.	+	.	transcript_id "g3.t1"; gene_id "g3";
scaffold1588	AUGUSTUS	CDS	23136	23198	0.95	+	0	transcript_id "g3.t1"; gene_id "g3";
scaffold1588	AUGUSTUS	exon	23136	23198	.	+	.	transcript_id "g3.t1"; gene_id "g3";
scaffold1588	AUGUSTUS	CDS	23324	23398	0.99	+	0	transcript_id "g3.t1"; gene_id "g3";
scaffold1588	AUGUSTUS	exon	23324	23398	.	+	.	transcript_id "g3.t1"; gene_id "g3";
scaffold1588	AUGUSTUS	CDS	24160	24227	0.16	+	0	transcript_id "g3.t1"; gene_id "g3";
scaffold1588	AUGUSTUS	exon	24160	24227	.	+	.	transcript_id "g3.t1"; gene_id "g3";
scaffold1588	AUGUSTUS	CDS	25107	25167	0.48	+	1	transcript_id "g3.t1"; gene_id "g3";
scaffold1588	AUGUSTUS	exon	25107	25167	.	+	.	transcript_id "g3.t1"; gene_id "g3";
scaffold1588	AUGUSTUS	CDS	25397	25630	0.73	+	0	transcript_id "g3.t1"; gene_id "g3";
scaffold1588	AUGUSTUS	exon	25397	25830	.	+	.	transcript_id "g3.t1"; gene_id "g3";
scaffold1588	AUGUSTUS	stop_codon	25628	25630	.	+	0	transcript_id "g3.t1"; gene_id "g3";
scaffold1588	AUGUSTUS	tts	25830	25830	.	+	.	transcript_id "g3.t1"; gene_id "g3";
# coding sequence = [atgaaatatcagcctgatattattatcagtgttcatcctctaatgcagcatgtgcctcttcgcattttgaggtccaaag
# gtctcttgaagaaaatcatatttaccactgttgtaacagatttaagcacttgccatcctacatggtttcacaaacttgttacgaggtgctactgtcca
# tcagaagaggtagcaaaacgagcactgaaggctggtctcaattcatctcaaataaaagtttatgggcttcctgtgcgaccgtcatttgtgaagccagt
# tcctcccaaggtaggtgtaattcctctacttcctcttgcccaggatgcatgcaagaatggtatcccactgttctgtttggcttttggtcatgctggat
# ctgttccagctgctcagtggttcacagggattgttgaactgaggaaggaacttggaatggaggatcatctcccaacagtactactgatgggtggtgga
# gaaggaatgggcccaatagaggctactgctcgagcacttggagatgcactgtatgatgaaactataggggagccaattggtcaggtcctaataatatg
# cgggcgcaataagaagcttttcaacagattgacttcagtgcagtggaaagttcctgttcaggtaaaggggtttgtcactaaaatggaggaatgcatgg
# gtgcttgtgattgcattattactaaggctggtccagggactattgcggaagccatgattcgtggactgcctataattcttaatggttacattgctggt
# cagtcggaggaaattttgaaaccagtccaagctcggtatttaggccaccagaccggtttcttcatggactgattgaatagatatgttagcctgtgttc
# tctctcttcttcttcccatttcctggctggtgaggaagctggaaatgtgccatatgttatcgagaatggattcgggaaatactcaaagtcacctaaaa
# agatagccagtatagtcgcgcagtggtttggtcccaaacaagatgaactcagaatcatgtcccaaaatgctctaaggctatcaaggccagatgctgta
# tttaagatagtacatgacatgcatgaactggtcagacagaaaaattttgtaccacagtattgtgctgcttaa]
# protein sequence = [MKYQPDIIISVHPLMQHVPLRILRSKGLLKKIIFTTVVTDLSTCHPTWFHKLVTRCYCPSEEVAKRALKAGLNSSQIK
# VYGLPVRPSFVKPVPPKVGVIPLLPLAQDACKNGIPLFCLAFGHAGSVPAAQWFTGIVELRKELGMEDHLPTVLLMGGGEGMGPIEATARALGDALYD
# ETIGEPIGQVLIICGRNKKLFNRLTSVQWKVPVQVKGFVTKMEECMGACDCIITKAGPGTIAEAMIRGLPIILNGYIAGQSEEILKPVQARYLGHQTG
# FFMDXLNRYVSLCSLSSSSHFLAGEEAGNVPYVIENGFGKYSKSPKKIASIVAQWFGPKQDELRIMSQNALRLSRPDAVFKIVHDMHELVRQKNFVPQ
# YCAA]
# end gene g3
###
# start gene g4
scaffold1588	AUGUSTUS	gene	26700	30954	0.13	+	.	g4
scaffold1588	AUGUSTUS	transcript	26700	30954	0.13	+	.	g4.t1
scaffold1588	AUGUSTUS	tss	26700	26700	.	+	.	transcript_id "g4.t1"; gene_id "g4";
scaffold1588	AUGUSTUS	exon	26700	26892	.	+	.	transcript_id "g4.t1"; gene_id "g4";
scaffold1588	AUGUSTUS	start_codon	26737	26739	.	+	0	transcript_id "g4.t1"; gene_id "g4";
scaffold1588	AUGUSTUS	intron	26893	26992	0.98	+	.	transcript_id "g4.t1"; gene_id "g4";
scaffold1588	AUGUSTUS	intron	27089	28771	1	+	.	transcript_id "g4.t1"; gene_id "g4";
scaffold1588	AUGUSTUS	intron	28898	29424	0.99	+	.	transcript_id "g4.t1"; gene_id "g4";
scaffold1588	AUGUSTUS	intron	29465	30631	0.77	+	.	transcript_id "g4.t1"; gene_id "g4";
scaffold1588	AUGUSTUS	CDS	26737	26892	0.95	+	0	transcript_id "g4.t1"; gene_id "g4";
scaffold1588	AUGUSTUS	CDS	26993	27088	1	+	0	transcript_id "g4.t1"; gene_id "g4";
scaffold1588	AUGUSTUS	exon	26993	27088	.	+	.	transcript_id "g4.t1"; gene_id "g4";
scaffold1588	AUGUSTUS	CDS	28772	28897	1	+	0	transcript_id "g4.t1"; gene_id "g4";
scaffold1588	AUGUSTUS	exon	28772	28897	.	+	.	transcript_id "g4.t1"; gene_id "g4";
scaffold1588	AUGUSTUS	CDS	29425	29464	0.99	+	0	transcript_id "g4.t1"; gene_id "g4";
scaffold1588	AUGUSTUS	exon	29425	29464	.	+	.	transcript_id "g4.t1"; gene_id "g4";
scaffold1588	AUGUSTUS	CDS	30632	30702	0.99	+	2	transcript_id "g4.t1"; gene_id "g4";
scaffold1588	AUGUSTUS	exon	30632	30954	.	+	.	transcript_id "g4.t1"; gene_id "g4";
scaffold1588	AUGUSTUS	stop_codon	30700	30702	.	+	0	transcript_id "g4.t1"; gene_id "g4";
scaffold1588	AUGUSTUS	tts	30954	30954	.	+	.	transcript_id "g4.t1"; gene_id "g4";
scaffold1588	AUGUSTUS	protein_match	26767	26892	5.14	+	0	target "unknown_A[1..42]"; target_start 10; transcript_id "g4.t1"; gene_id "g4";
scaffold1588	AUGUSTUS	protein_match	26993	27085	6.49	+	0	target "unknown_B[1..31]"; target_start 52; transcript_id "g4.t1"; gene_id "g4";
scaffold1588	AUGUSTUS	protein_match	27086	27088	13.4	+	0	target "unknown_C[1..1]"; target_start 83; transcript_id "g4.t1"; gene_id "g4";
scaffold1588	AUGUSTUS	protein_match	28772	28870	4.9	+	0	target "unknown_C[2..34]"; target_start 83; transcript_id "g4.t1"; gene_id "g4";
scaffold1588	AUGUSTUS	protein_match	28874	28897	5.01	+	0	target "unknown_D[1..8]"; target_start 118; transcript_id "g4.t1"; gene_id "g4";
scaffold1588	AUGUSTUS	protein_match	29425	29464	7.33	+	2	target "unknown_D[9..22]"; target_start 117; transcript_id "g4.t1"; gene_id "g4";
scaffold1588	AUGUSTUS	protein_match	30632	30636	5.15	+	2	target "unknown_D[22..23]"; target_start 118; transcript_id "g4.t1"; gene_id "g4";
scaffold1588	AUGUSTUS	protein_match	30649	30690	6.07	+	0	target "unknown_E[1..14]"; target_start 145; transcript_id "g4.t1"; gene_id "g4";
# coding sequence = [atgggtcatcgaaatctcagtcattatcaccatttagagaacgaacaacatcaatcagtagatgggttattgacccttt
# tcaccaaagccaaccatgacctgaacatggttcagaacaagctcgagaaggaatttcgacaagtttatcctgataatgcgaaccccatgaagctagtt
# tcgaggattaagaaagttcaggatgaaatgtccagcttgaaggagcagtgtcgtgagctacttgcagctaaacaggatttgattgataaagctcgggc
# aaccttagttgggaacaggtcgttgctgcaaaggttgcaattatccactggtgttcctgtcatcagtgattctgatgatccatcatatgctagtttca
# accaggtcattgatgaatggacaactcaagtcagatcaagaacagaggatggaagccttgaatcaggtgaagatatcaaccagatgctgttttcagca
# attgtcgatgataactaa]
# protein sequence = [MGHRNLSHYHHLENEQHQSVDGLLTLFTKANHDLNMVQNKLEKEFRQVYPDNANPMKLVSRIKKVQDEMSSLKEQCRE
# LLAAKQDLIDKARATLVGNRSLLQRLQLSTGVPVISDSDDPSYASFNQVIDEWTTQVRSRTEDGSLESGEDINQMLFSAIVDDN]
# sequence of block unknown_A    10 [HLENEQHQSVDGLLTLFTKANHDLNMVQNKLEKEFRQVYPDN] 52
# sequence of block unknown_B    52 [ANPMKLVSRIKKVQDEMSSLKEQCRELLAAK] 83
# sequence of block unknown_C    83 [QDLIDKARATLVGNRSLLQRLQLSTGVPVISDSD] 117
# sequence of block unknown_D   118 [PSYASFNQVIDEWTTQVRSRTED] 141
# sequence of block unknown_E   145 [SGEDINQMLFSAIV] 159
# end gene g4
###
# start gene g5
scaffold1588	AUGUSTUS	gene	31353	34665	0.03	-	.	g5
scaffold1588	AUGUSTUS	transcript	31353	34665	0.03	-	.	g5.t1
scaffold1588	AUGUSTUS	tts	31353	31353	.	-	.	transcript_id "g5.t1"; gene_id "g5";
scaffold1588	AUGUSTUS	exon	31353	31691	.	-	.	transcript_id "g5.t1"; gene_id "g5";
scaffold1588	AUGUSTUS	stop_codon	31596	31598	.	-	0	transcript_id "g5.t1"; gene_id "g5";
scaffold1588	AUGUSTUS	intron	31692	31836	1	-	.	transcript_id "g5.t1"; gene_id "g5";
scaffold1588	AUGUSTUS	intron	31987	32387	0.54	-	.	transcript_id "g5.t1"; gene_id "g5";
scaffold1588	AUGUSTUS	CDS	31596	31691	1	-	0	transcript_id "g5.t1"; gene_id "g5";
scaffold1588	AUGUSTUS	CDS	31837	31986	0.9	-	0	transcript_id "g5.t1"; gene_id "g5";
scaffold1588	AUGUSTUS	exon	31837	31986	.	-	.	transcript_id "g5.t1"; gene_id "g5";
scaffold1588	AUGUSTUS	CDS	32388	32429	0.54	-	0	transcript_id "g5.t1"; gene_id "g5";
scaffold1588	AUGUSTUS	exon	32388	32743	.	-	.	transcript_id "g5.t1"; gene_id "g5";
scaffold1588	AUGUSTUS	start_codon	32427	32429	.	-	0	transcript_id "g5.t1"; gene_id "g5";
scaffold1588	AUGUSTUS	exon	34593	34665	.	-	.	transcript_id "g5.t1"; gene_id "g5";
scaffold1588	AUGUSTUS	tss	34665	34665	.	-	.	transcript_id "g5.t1"; gene_id "g5";
# coding sequence = [atgcagccagaaccacacctgcaactcaagtcaattcacaagcaacctagaccaattatatgctctacttgtgactcaa
# acggtcttgttgattgcaactggtgcggtggtactggtttcttcatactaggcgacaatatgctctgtcaagtgccctctcgcaacaccagctgtgtc
# atctgcactggaaagggttctgtatgctgcaccgactgtaaaggaacaggtcaccgtgcaaagtggttaggagagcctcctatccccaagcctcctgt
# tactgaagagtaa]
# protein sequence = [MQPEPHLQLKSIHKQPRPIICSTCDSNGLVDCNWCGGTGFFILGDNMLCQVPSRNTSCVICTGKGSVCCTDCKGTGHR
# AKWLGEPPIPKPPVTEE]
# end gene g5
###
# start gene g6
scaffold1588	AUGUSTUS	gene	36347	41025	0.06	-	.	g6
scaffold1588	AUGUSTUS	transcript	36347	41025	0.06	-	.	g6.t1
scaffold1588	AUGUSTUS	tts	36347	36347	.	-	.	transcript_id "g6.t1"; gene_id "g6";
scaffold1588	AUGUSTUS	exon	36347	36733	.	-	.	transcript_id "g6.t1"; gene_id "g6";
scaffold1588	AUGUSTUS	stop_codon	36610	36612	.	-	0	transcript_id "g6.t1"; gene_id "g6";
scaffold1588	AUGUSTUS	intron	36734	36812	0.59	-	.	transcript_id "g6.t1"; gene_id "g6";
scaffold1588	AUGUSTUS	intron	36935	37377	0.74	-	.	transcript_id "g6.t1"; gene_id "g6";
scaffold1588	AUGUSTUS	intron	37637	37986	0.7	-	.	transcript_id "g6.t1"; gene_id "g6";
scaffold1588	AUGUSTUS	intron	38205	38753	0.9	-	.	transcript_id "g6.t1"; gene_id "g6";
scaffold1588	AUGUSTUS	intron	38791	38860	0.87	-	.	transcript_id "g6.t1"; gene_id "g6";
scaffold1588	AUGUSTUS	intron	38995	39807	0.86	-	.	transcript_id "g6.t1"; gene_id "g6";
scaffold1588	AUGUSTUS	intron	40020	40506	1	-	.	transcript_id "g6.t1"; gene_id "g6";
scaffold1588	AUGUSTUS	intron	40630	40727	0.94	-	.	transcript_id "g6.t1"; gene_id "g6";
scaffold1588	AUGUSTUS	CDS	36610	36733	0.61	-	1	transcript_id "g6.t1"; gene_id "g6";
scaffold1588	AUGUSTUS	CDS	36813	36934	0.93	-	0	transcript_id "g6.t1"; gene_id "g6";
scaffold1588	AUGUSTUS	exon	36813	36934	.	-	.	transcript_id "g6.t1"; gene_id "g6";
scaffold1588	AUGUSTUS	CDS	37378	37636	1	-	1	transcript_id "g6.t1"; gene_id "g6";
scaffold1588	AUGUSTUS	exon	37378	37636	.	-	.	transcript_id "g6.t1"; gene_id "g6";
scaffold1588	AUGUSTUS	CDS	37987	38204	0.72	-	0	transcript_id "g6.t1"; gene_id "g6";
scaffold1588	AUGUSTUS	exon	37987	38204	.	-	.	transcript_id "g6.t1"; gene_id "g6";
scaffold1588	AUGUSTUS	CDS	38754	38790	0.87	-	1	transcript_id "g6.t1"; gene_id "g6";
scaffold1588	AUGUSTUS	exon	38754	38790	.	-	.	transcript_id "g6.t1"; gene_id "g6";
scaffold1588	AUGUSTUS	CDS	38861	38994	0.87	-	0	transcript_id "g6.t1"; gene_id "g6";
scaffold1588	AUGUSTUS	exon	38861	38994	.	-	.	transcript_id "g6.t1"; gene_id "g6";
scaffold1588	AUGUSTUS	CDS	39808	40019	0.97	-	2	transcript_id "g6.t1"; gene_id "g6";
scaffold1588	AUGUSTUS	exon	39808	40019	.	-	.	transcript_id "g6.t1"; gene_id "g6";
scaffold1588	AUGUSTUS	CDS	40507	40629	0.99	-	2	transcript_id "g6.t1"; gene_id "g6";
scaffold1588	AUGUSTUS	exon	40507	40629	.	-	.	transcript_id "g6.t1"; gene_id "g6";
scaffold1588	AUGUSTUS	CDS	40728	40812	0.74	-	0	transcript_id "g6.t1"; gene_id "g6";
scaffold1588	AUGUSTUS	exon	40728	41025	.	-	.	transcript_id "g6.t1"; gene_id "g6";
scaffold1588	AUGUSTUS	start_codon	40810	40812	.	-	0	transcript_id "g6.t1"; gene_id "g6";
scaffold1588	AUGUSTUS	tss	41025	41025	.	-	.	transcript_id "g6.t1"; gene_id "g6";
# coding sequence = [atgataggaaagagagtgtgcagtggatggcgcccgttccttctatgtttgcctctgttttttgtttttgttcatataa
# tgtcagttttagaactacggcagcagtctgctgcagaagttccacaaaggaagcaatacaagaagtttgatcatctggtttttggacctgctgcaggc
# gaagggttgcctgatcggctacagtgcaaaggcaacaaagctctcaccaagacacattttggagcatcttctaataatttgaaggctggaggcaatat
# ttccattgtcactgtgtttgccacgtataatgttgatcagcagacaaatggcaaatcactagacagtgttacggttgggaacatttcctacaacaagg
# tggaaaggtcaattgccatcttgaatgtctttgttaattttattcaggaaaccatgcctcaaagcaacatcatcattctaactaatccatcatctaaa
# cttccagcggaaagagatagactgaccattctgcccattcaaggtgattattcacgagaaatgttgatgctacaaagaatcagaacttccccaattcc
# tattgtggttacagaatgccaggtctttctagaaactcgggcttcagagcattcaaaattgaagggacaagtgaatcactacatctttaccgactcag
# atatagcagtggttgatgatttggggcagatatttaatgatcaccctgattttcatgtggctctaacattccgtaacaacaaagagcaacctctgaat
# tcaggatttatagcagtgaggggcactccggagggaattttaagagcaaagtttttcttggaagaagtactaaaagcctacacgtcaaagttcatgaa
# agcttccagaatgctcggggatcaattagctcttgcttgggttgtaaaatctcactcttccttagatgtacgaaggttttctaggaaacaagcattta
# tggaccaaatcagtggtgcttcagtgctatttttgccttgttccatttataactggacaccaccggagggtgccggtcaatttcatgggatgcccttg
# gatgttaaggttgtgcattttaagggatcaagaaagagacttatgctggagtcttggagcttcttaaagtcaacgtcatcttcagacattgccgacat
# gttatgcttaatcttaagaagtggcaggacaaaaatgaccaggccatctgaggttgttggttgtaagaccagtcatcgttcgcgatccaaatggagct
# tgagcttaaaacaacaggtcaatattgcccgctcagatcagatgacagatggtttctag]
# protein sequence = [MIGKRVCSGWRPFLLCLPLFFVFVHIMSVLELRQQSAAEVPQRKQYKKFDHLVFGPAAGEGLPDRLQCKGNKALTKTH
# FGASSNNLKAGGNISIVTVFATYNVDQQTNGKSLDSVTVGNISYNKVERSIAILNVFVNFIQETMPQSNIIILTNPSSKLPAERDRLTILPIQGDYSR
# EMLMLQRIRTSPIPIVVTECQVFLETRASEHSKLKGQVNHYIFTDSDIAVVDDLGQIFNDHPDFHVALTFRNNKEQPLNSGFIAVRGTPEGILRAKFF
# LEEVLKAYTSKFMKASRMLGDQLALAWVVKSHSSLDVRRFSRKQAFMDQISGASVLFLPCSIYNWTPPEGAGQFHGMPLDVKVVHFKGSRKRLMLESW
# SFLKSTSSSDIADMLCLILRSGRTKMTRPSEVVGCKTSHRSRSKWSLSLKQQVNIARSDQMTDGF]
# end gene g6
###
# start gene g7
scaffold1588	AUGUSTUS	gene	44830	47177	0.33	+	.	g7
scaffold1588	AUGUSTUS	transcript	44830	47177	0.33	+	.	g7.t1
scaffold1588	AUGUSTUS	tss	44830	44830	.	+	.	transcript_id "g7.t1"; gene_id "g7";
scaffold1588	AUGUSTUS	exon	44830	45250	.	+	.	transcript_id "g7.t1"; gene_id "g7";
scaffold1588	AUGUSTUS	start_codon	44849	44851	.	+	0	transcript_id "g7.t1"; gene_id "g7";
scaffold1588	AUGUSTUS	intron	45251	46831	0.39	+	.	transcript_id "g7.t1"; gene_id "g7";
scaffold1588	AUGUSTUS	CDS	44849	45250	0.99	+	0	transcript_id "g7.t1"; gene_id "g7";
scaffold1588	AUGUSTUS	CDS	46832	47131	0.97	+	0	transcript_id "g7.t1"; gene_id "g7";
scaffold1588	AUGUSTUS	exon	46832	47177	.	+	.	transcript_id "g7.t1"; gene_id "g7";
scaffold1588	AUGUSTUS	stop_codon	47129	47131	.	+	0	transcript_id "g7.t1"; gene_id "g7";
scaffold1588	AUGUSTUS	tts	47177	47177	.	+	.	transcript_id "g7.t1"; gene_id "g7";
# coding sequence = [atggggaaaaattcgaagagatcaaactcaaattcaaactccgacgttgcacaatctacacatccttcatccttcattg
# gttcatctgtgattccaataatcaataagcttcaggatatcttcgcaccgctcggcgatatcgacgatcgatttaccggtctccggctgccgcaagtg
# gcggtgattggtagtcaaagtagtggaaagtcgagtgtacttgaagctttagttggccgtgattttctaccgcgcggctgtgatatttgcacccgccg
# accactagttcttcagcttgagaaacgttctgctgaaattggtaatgattcgcttgaatggggagagtttggtcacctttctgagaaacgattctatg
# atttctccgctattcgccgcgaaattctggctgaaacagaaaaagaagtgggagttaacaaaggtgtttcggataaacaaattcggttgaaaatctgt
# tctcccaatgttctcaatataactcttgttgatctacctggaataactaaagttcctgtgggtgatcaacctagtgacattgaagcaaggatcagaga
# tatgataatgtcctatataaaacaagaaacttcaattatattggctgtttctcctgcaaatgcggatttggctaattctgatgcactacaaatggcca
# aacaggtggatccaactggtaggtctctggtgtag]
# protein sequence = [MGKNSKRSNSNSNSDVAQSTHPSSFIGSSVIPIINKLQDIFAPLGDIDDRFTGLRLPQVAVIGSQSSGKSSVLEALVG
# RDFLPRGCDICTRRPLVLQLEKRSAEIGNDSLEWGEFGHLSEKRFYDFSAIRREILAETEKEVGVNKGVSDKQIRLKICSPNVLNITLVDLPGITKVP
# VGDQPSDIEARIRDMIMSYIKQETSIILAVSPANADLANSDALQMAKQVDPTGRSLV]
# end gene g7
###
# command line:
# augustus --codingseq=1 --proteinprofile=/home/pgsb/tetiana.nosenko/lineages/embryophyta_odb9/prfl/EOG09360RS5.prfl --predictionStart=8505 --predictionEnd=47177 --species=arabidopsis ./tmp/scaffold1588Schil_BUSCO_geno_206160443_.temp
```
