## Supplementary material for "The *de novo* reference genome and transcriptome assemblies of the wild tomato species *Solanum chilense*": EOG09360RTI.out.1

```
# Please cite: Mario Stanke, Mark Diekhans, Robert Baertsch, David Haussler (2008),
# Using native and syntenically mapped cDNA alignments to improve de novo gene finding
# Bioinformatics 24: 637-644, doi 10.1093/bioinformatics/btn013
# No extrinsic information on sequences given.
# Using protein profile unknown
# --[18..23]--> unknown_A (111) <--[0..121]--
# arabidopsis version. Using default transition matrix.
# We have hints for 0 sequences and for 0 of the sequences in the input set.
#
# ----- prediction on sequence number 1 (length = 23255, name = scaffold5563) -----
#
# Constraints/Hints:
# (none)
# Predicted genes for sequence number 1 on both strands
# start gene g1
scaffold5563	AUGUSTUS	gene	37487	38803	0.08	+	.	g1
scaffold5563	AUGUSTUS	transcript	37487	38803	0.08	+	.	g1.t1
scaffold5563	AUGUSTUS	intron	37487	37625	0.68	+	.	transcript_id "g1.t1"; gene_id "g1";
scaffold5563	AUGUSTUS	intron	37789	37971	1	+	.	transcript_id "g1.t1"; gene_id "g1";
scaffold5563	AUGUSTUS	intron	38117	38289	0.84	+	.	transcript_id "g1.t1"; gene_id "g1";
scaffold5563	AUGUSTUS	intron	38454	38525	1	+	.	transcript_id "g1.t1"; gene_id "g1";
scaffold5563	AUGUSTUS	CDS	37626	37788	0.68	+	1	transcript_id "g1.t1"; gene_id "g1";
scaffold5563	AUGUSTUS	exon	37626	37788	.	+	.	transcript_id "g1.t1"; gene_id "g1";
scaffold5563	AUGUSTUS	CDS	37972	38116	0.85	+	0	transcript_id "g1.t1"; gene_id "g1";
scaffold5563	AUGUSTUS	exon	37972	38116	.	+	.	transcript_id "g1.t1"; gene_id "g1";
scaffold5563	AUGUSTUS	CDS	38290	38453	0.99	+	2	transcript_id "g1.t1"; gene_id "g1";
scaffold5563	AUGUSTUS	exon	38290	38453	.	+	.	transcript_id "g1.t1"; gene_id "g1";
scaffold5563	AUGUSTUS	CDS	38526	38759	0.48	+	0	transcript_id "g1.t1"; gene_id "g1";
scaffold5563	AUGUSTUS	exon	38526	38803	.	+	.	transcript_id "g1.t1"; gene_id "g1";
scaffold5563	AUGUSTUS	stop_codon	38757	38759	.	+	0	transcript_id "g1.t1"; gene_id "g1";
scaffold5563	AUGUSTUS	tts	38803	38803	.	+	.	transcript_id "g1.t1"; gene_id "g1";
# coding sequence = [tgccaatatgtctctggcagctgatagctggctggcatttatggatcgtcttctgatgctgcgagatgataatgtggat
# gatatgcatagcttgaaaggcaagatgcttcacctgattgacatctactatgatgcattagatgcacctaaaagcgggaagaaggttagcatccctca
# ttatctgaaggcaaacaagttcccccactatatggaaaaagggaactcctgcagctatcattcaacttctattctgggtcagatttatgatcatgtcg
# actcatatccagatgaagatttgtgtataacagagatctctaaactgccttgctttgaagttgaaatccctcaaagatgcatgacattgtggagagga
# agatatgaagagtacaaaaaggatatgacacaggccatgaacttagattgtgaacttagaatcacctcttgcaatgaagttataaagaagtacaagat
# gttgctatatggtgctgtggagtttgaacaaacagtaagaaagactgaagacattttcgatgaagcccttgcaatatatcatgtaacatatgataatg
# caaggatcacatacagcatagagaaatgtggttttgcttggaaagtagctggttctgcgctttgcaggatccacgccatgtatcgcaaggaaaaagac
# ttgcccattttaccatcggttttgcaggaaatactctag]
# protein sequence = [ANMSLAADSWLAFMDRLLMLRDDNVDDMHSLKGKMLHLIDIYYDALDAPKSGKKVSIPHYLKANKFPHYMEKGNSCSY
# HSTSILGQIYDHVDSYPDEDLCITEISKLPCFEVEIPQRCMTLWRGRYEEYKKDMTQAMNLDCELRITSCNEVIKKYKMLLYGAVEFEQTVRKTEDIF
# DEALAIYHVTYDNARITYSIEKCGFAWKVAGSALCRIHAMYRKEKDLPILPSVLQEIL]
# end gene g1
###
# start gene g2
scaffold5563	AUGUSTUS	gene	47392	48776	0.1	+	.	g2
scaffold5563	AUGUSTUS	transcript	47392	48776	0.1	+	.	g2.t1
scaffold5563	AUGUSTUS	tss	47392	47392	.	+	.	transcript_id "g2.t1"; gene_id "g2";
scaffold5563	AUGUSTUS	exon	47392	47688	.	+	.	transcript_id "g2.t1"; gene_id "g2";
scaffold5563	AUGUSTUS	start_codon	47527	47529	.	+	0	transcript_id "g2.t1"; gene_id "g2";
scaffold5563	AUGUSTUS	intron	47689	48399	0.99	+	.	transcript_id "g2.t1"; gene_id "g2";
scaffold5563	AUGUSTUS	CDS	47527	47688	1	+	0	transcript_id "g2.t1"; gene_id "g2";
scaffold5563	AUGUSTUS	CDS	48400	48672	0.99	+	0	transcript_id "g2.t1"; gene_id "g2";
scaffold5563	AUGUSTUS	exon	48400	48776	.	+	.	transcript_id "g2.t1"; gene_id "g2";
scaffold5563	AUGUSTUS	stop_codon	48670	48672	.	+	0	transcript_id "g2.t1"; gene_id "g2";
scaffold5563	AUGUSTUS	tts	48776	48776	.	+	.	transcript_id "g2.t1"; gene_id "g2";
# coding sequence = [atgtatctacgagcttgggtgagattcactttgacagtacctaaggttgggcaatggtacggaatgtactggtaccggt
# tcgttccggttcgtcccaattcgattgcctatgggacgggatgggacatcctgaaccgggacacgaaacgaaatgaaaccgagttggacgacgtcggg
# ggtgacgtgtcatcatggcccttggacaacacacagtcggacgacgtcgaacgtggcgtgcccatcatggcccgtgggcagcacacacggacggacga
# tattgggagtggcgtgccatcatcgcccttggacagcataaacgatcggacgacatcgggcgtagcattgcataaggctgggcaacggaacgggatat
# accggtaccatttcggtaccgttccggttcggttgcctacgggacggaacaggacattctga]
# protein sequence = [MYLRAWVRFTLTVPKVGQWYGMYWYRFVPVRPNSIAYGTGWDILNRDTKRNETELDDVGGDVSSWPLDNTQSDDVERG
# VPIMARGQHTRTDDIGSGVPSSPLDSINDRTTSGVALHKAGQRNGIYRYHFGTVPVRLPTGRNRTF]
# end gene g2
###
# start gene g3
scaffold5563	AUGUSTUS	gene	52462	57644	0.01	+	.	g3
scaffold5563	AUGUSTUS	transcript	52462	57644	0.01	+	.	g3.t1
scaffold5563	AUGUSTUS	tss	52462	52462	.	+	.	transcript_id "g3.t1"; gene_id "g3";
scaffold5563	AUGUSTUS	exon	52462	52647	.	+	.	transcript_id "g3.t1"; gene_id "g3";
scaffold5563	AUGUSTUS	start_codon	52522	52524	.	+	0	transcript_id "g3.t1"; gene_id "g3";
scaffold5563	AUGUSTUS	intron	52648	54134	0.01	+	.	transcript_id "g3.t1"; gene_id "g3";
scaffold5563	AUGUSTUS	intron	54147	55766	0.01	+	.	transcript_id "g3.t1"; gene_id "g3";
scaffold5563	AUGUSTUS	intron	55864	56928	0.11	+	.	transcript_id "g3.t1"; gene_id "g3";
scaffold5563	AUGUSTUS	intron	56984	57080	0.27	+	.	transcript_id "g3.t1"; gene_id "g3";
scaffold5563	AUGUSTUS	intron	57194	57348	0.1	+	.	transcript_id "g3.t1"; gene_id "g3";
scaffold5563	AUGUSTUS	CDS	52522	52647	0.01	+	0	transcript_id "g3.t1"; gene_id "g3";
scaffold5563	AUGUSTUS	CDS	54135	54146	0.01	+	0	transcript_id "g3.t1"; gene_id "g3";
scaffold5563	AUGUSTUS	exon	54135	54146	.	+	.	transcript_id "g3.t1"; gene_id "g3";
scaffold5563	AUGUSTUS	CDS	55767	55863	0.11	+	0	transcript_id "g3.t1"; gene_id "g3";
scaffold5563	AUGUSTUS	exon	55767	55863	.	+	.	transcript_id "g3.t1"; gene_id "g3";
scaffold5563	AUGUSTUS	CDS	56929	56983	0.33	+	2	transcript_id "g3.t1"; gene_id "g3";
scaffold5563	AUGUSTUS	exon	56929	56983	.	+	.	transcript_id "g3.t1"; gene_id "g3";
scaffold5563	AUGUSTUS	CDS	57081	57193	0.27	+	1	transcript_id "g3.t1"; gene_id "g3";
scaffold5563	AUGUSTUS	exon	57081	57193	.	+	.	transcript_id "g3.t1"; gene_id "g3";
scaffold5563	AUGUSTUS	CDS	57349	57389	0.1	+	2	transcript_id "g3.t1"; gene_id "g3";
scaffold5563	AUGUSTUS	exon	57349	57644	.	+	.	transcript_id "g3.t1"; gene_id "g3";
scaffold5563	AUGUSTUS	stop_codon	57387	57389	.	+	0	transcript_id "g3.t1"; gene_id "g3";
scaffold5563	AUGUSTUS	tts	57644	57644	.	+	.	transcript_id "g3.t1"; gene_id "g3";
scaffold5563	AUGUSTUS	protein_match	52582	52647	3.59	+	0	target "unknown_A[1..22]"; target_start 20; transcript_id "g3.t1"; gene_id "g3";
scaffold5563	AUGUSTUS	protein_match	54135	54146	1.04	+	2	target "unknown_A[23..27]"; target_start 19; transcript_id "g3.t1"; gene_id "g3";
scaffold5563	AUGUSTUS	protein_match	55767	55863	7.22	+	2	target "unknown_A[27..59]"; target_start 19; transcript_id "g3.t1"; gene_id "g3";
scaffold5563	AUGUSTUS	protein_match	56929	56983	7.83	+	1	target "unknown_A[59..77]"; target_start 19; transcript_id "g3.t1"; gene_id "g3";
scaffold5563	AUGUSTUS	protein_match	57081	57183	8.85	+	1	target "unknown_A[77..111]"; target_start 20; transcript_id "g3.t1"; gene_id "g3";
# coding sequence = [atgggagcgataacgttgagttgtttcgttaactccattggaggggaagccccaaattcaagtaatgcccttccttcaa
# aaccaaagctgtctcctctcctttccttttcaaagccatcttgggtccataagtatcagtcgaatgttcgcaaagaaagaagaaagcatccagatcct
# ccttgtgttgtctgtaaaggaaatggcagagttgagtgctaccattgccatggcagaggtaggactaactttttggacctagaaatgcttccaagagg
# agaatggccaaaatggtgcaagagttgtggtggaagtgggcttggatactgttctcgttgccttgggacgggtgaataccgatatataatgggctttc
# atttcatgaaacgggatgatgaacctgaagcttcaaactgtgggatgatgttccaggaagagcaagcttga]
# protein sequence = [MGAITLSCFVNSIGGEAPNSSNALPSKPKLSPLLSFSKPSWVHKYQSNVRKERRKHPDPPCVVCKGNGRVECYHCHGR
# GRTNFLDLEMLPRGEWPKWCKSCGGSGLGYCSRCLGTGEYRYIMGFHFMKRDDEPEASNCGMMFQEEQA]
# sequence of block unknown_A    20 [SNALPSKPKLSPLLSFSKPSWVHKYQSNVRKERRKHPDPPCVVCKGNGRVECYHCHGRGRTNFLDLEMLPRGEWPKWCKSCGGSGLGYCSRCLGTGEYRYIMGFHFMKRDD] 131
# end gene g3
###
# command line:
# augustus --codingseq=1 --proteinprofile=/home/pgsb/tetiana.nosenko/lineages/embryophyta_odb9/prfl/EOG09360RTI.prfl --predictionStart=37487 --predictionEnd=75445 --species=arabidopsis ./tmp/scaffold5563Schil_BUSCO_geno_206160443_.temp
```
