## Supplementary material for "The *de novo* reference genome and transcriptome assemblies of the wild tomato species *Solanum chilense*": EOG09360S1U.out.1

```
# Please cite: Mario Stanke, Mark Diekhans, Robert Baertsch, David Haussler (2008),
# Using native and syntenically mapped cDNA alignments to improve de novo gene finding
# Bioinformatics 24: 637-644, doi 10.1093/bioinformatics/btn013
# No extrinsic information on sequences given.
# Using protein profile unknown
# --[0..17]--> unknown_A (126) <--[0..13]--
# arabidopsis version. Using default transition matrix.
# We have hints for 0 sequences and for 0 of the sequences in the input set.
#
# ----- prediction on sequence number 1 (length = 36923, name = scaffold2690) -----
#
# Constraints/Hints:
# (none)
# Predicted genes for sequence number 1 on both strands
# start gene g1
scaffold2690	AUGUSTUS	gene	16496	16996	0.23	-	.	g1
scaffold2690	AUGUSTUS	transcript	16496	16996	0.23	-	.	g1.t1
scaffold2690	AUGUSTUS	intron	16496	16515	0.54	-	.	transcript_id "g1.t1"; gene_id "g1";
scaffold2690	AUGUSTUS	CDS	16516	16852	0.54	-	0	transcript_id "g1.t1"; gene_id "g1";
scaffold2690	AUGUSTUS	exon	16516	16996	.	-	.	transcript_id "g1.t1"; gene_id "g1";
scaffold2690	AUGUSTUS	start_codon	16850	16852	.	-	0	transcript_id "g1.t1"; gene_id "g1";
scaffold2690	AUGUSTUS	tss	16996	16996	.	-	.	transcript_id "g1.t1"; gene_id "g1";
# coding sequence = [atggcagaaaattcatctcaggaaaacttcatctgtttacatggagatttggagcttcacatcattcaagcccgtcatt
# tacccaacatggacttaacttctgagcgtatacgccgctgcttcacagcctgtgatgtctgccggaaacctcaaactggatccactgccgacgacgga
# aacggcgaactacccaatttgaaaagcaccgaccagaaaatccaccaccggagtataatcactagtgacccatatgttgctgtgtgtgcaccccatac
# cgctcttgcccgtacacgtgttataccaaattcacaaaaccctgtttgggatgagcatttcc]
# protein sequence = [MAENSSQENFICLHGDLELHIIQARHLPNMDLTSERIRRCFTACDVCRKPQTGSTADDGNGELPNLKSTDQKIHHRSI
# ITSDPYVAVCAPHTALARTRVIPNSQNPVWDEHF]
# end gene g1
###
# start gene g2
scaffold2690	AUGUSTUS	gene	19151	27846	0.17	-	.	g2
scaffold2690	AUGUSTUS	transcript	19151	27846	0.17	-	.	g2.t1
scaffold2690	AUGUSTUS	tts	19151	19151	.	-	.	transcript_id "g2.t1"; gene_id "g2";
scaffold2690	AUGUSTUS	exon	19151	19661	.	-	.	transcript_id "g2.t1"; gene_id "g2";
scaffold2690	AUGUSTUS	stop_codon	19544	19546	.	-	0	transcript_id "g2.t1"; gene_id "g2";
scaffold2690	AUGUSTUS	intron	19662	19736	0.93	-	.	transcript_id "g2.t1"; gene_id "g2";
scaffold2690	AUGUSTUS	intron	19794	19980	0.96	-	.	transcript_id "g2.t1"; gene_id "g2";
scaffold2690	AUGUSTUS	intron	20053	20320	0.65	-	.	transcript_id "g2.t1"; gene_id "g2";
scaffold2690	AUGUSTUS	intron	23401	23484	1	-	.	transcript_id "g2.t1"; gene_id "g2";
scaffold2690	AUGUSTUS	intron	23744	24023	0.93	-	.	transcript_id "g2.t1"; gene_id "g2";
scaffold2690	AUGUSTUS	intron	24311	24400	0.98	-	.	transcript_id "g2.t1"; gene_id "g2";
scaffold2690	AUGUSTUS	intron	24737	24817	0.98	-	.	transcript_id "g2.t1"; gene_id "g2";
scaffold2690	AUGUSTUS	intron	24960	25072	1	-	.	transcript_id "g2.t1"; gene_id "g2";
scaffold2690	AUGUSTUS	intron	25294	25393	1	-	.	transcript_id "g2.t1"; gene_id "g2";
scaffold2690	AUGUSTUS	intron	25556	25693	1	-	.	transcript_id "g2.t1"; gene_id "g2";
scaffold2690	AUGUSTUS	intron	25853	25934	0.97	-	.	transcript_id "g2.t1"; gene_id "g2";
scaffold2690	AUGUSTUS	intron	26235	27180	0.99	-	.	transcript_id "g2.t1"; gene_id "g2";
scaffold2690	AUGUSTUS	intron	27445	27536	0.89	-	.	transcript_id "g2.t1"; gene_id "g2";
scaffold2690	AUGUSTUS	CDS	19544	19661	0.82	-	1	transcript_id "g2.t1"; gene_id "g2";
scaffold2690	AUGUSTUS	CDS	19737	19793	0.96	-	1	transcript_id "g2.t1"; gene_id "g2";
scaffold2690	AUGUSTUS	exon	19737	19793	.	-	.	transcript_id "g2.t1"; gene_id "g2";
scaffold2690	AUGUSTUS	CDS	19981	20052	1	-	1	transcript_id "g2.t1"; gene_id "g2";
scaffold2690	AUGUSTUS	exon	19981	20052	.	-	.	transcript_id "g2.t1"; gene_id "g2";
scaffold2690	AUGUSTUS	CDS	20321	23400	1	-	0	transcript_id "g2.t1"; gene_id "g2";
scaffold2690	AUGUSTUS	exon	20321	23400	.	-	.	transcript_id "g2.t1"; gene_id "g2";
scaffold2690	AUGUSTUS	CDS	23485	23743	0.93	-	1	transcript_id "g2.t1"; gene_id "g2";
scaffold2690	AUGUSTUS	exon	23485	23743	.	-	.	transcript_id "g2.t1"; gene_id "g2";
scaffold2690	AUGUSTUS	CDS	24024	24310	0.93	-	0	transcript_id "g2.t1"; gene_id "g2";
scaffold2690	AUGUSTUS	exon	24024	24310	.	-	.	transcript_id "g2.t1"; gene_id "g2";
scaffold2690	AUGUSTUS	CDS	24401	24736	0.96	-	0	transcript_id "g2.t1"; gene_id "g2";
scaffold2690	AUGUSTUS	exon	24401	24736	.	-	.	transcript_id "g2.t1"; gene_id "g2";
scaffold2690	AUGUSTUS	CDS	24818	24959	1	-	1	transcript_id "g2.t1"; gene_id "g2";
scaffold2690	AUGUSTUS	exon	24818	24959	.	-	.	transcript_id "g2.t1"; gene_id "g2";
scaffold2690	AUGUSTUS	CDS	25073	25293	1	-	0	transcript_id "g2.t1"; gene_id "g2";
scaffold2690	AUGUSTUS	exon	25073	25293	.	-	.	transcript_id "g2.t1"; gene_id "g2";
scaffold2690	AUGUSTUS	CDS	25394	25555	1	-	0	transcript_id "g2.t1"; gene_id "g2";
scaffold2690	AUGUSTUS	exon	25394	25555	.	-	.	transcript_id "g2.t1"; gene_id "g2";
scaffold2690	AUGUSTUS	CDS	25694	25852	0.98	-	0	transcript_id "g2.t1"; gene_id "g2";
scaffold2690	AUGUSTUS	exon	25694	25852	.	-	.	transcript_id "g2.t1"; gene_id "g2";
scaffold2690	AUGUSTUS	CDS	25935	26234	0.98	-	0	transcript_id "g2.t1"; gene_id "g2";
scaffold2690	AUGUSTUS	exon	25935	26234	.	-	.	transcript_id "g2.t1"; gene_id "g2";
scaffold2690	AUGUSTUS	CDS	27181	27444	0.94	-	0	transcript_id "g2.t1"; gene_id "g2";
scaffold2690	AUGUSTUS	exon	27181	27444	.	-	.	transcript_id "g2.t1"; gene_id "g2";
scaffold2690	AUGUSTUS	CDS	27537	27620	0.89	-	0	transcript_id "g2.t1"; gene_id "g2";
scaffold2690	AUGUSTUS	exon	27537	27846	.	-	.	transcript_id "g2.t1"; gene_id "g2";
scaffold2690	AUGUSTUS	start_codon	27618	27620	.	-	0	transcript_id "g2.t1"; gene_id "g2";
scaffold2690	AUGUSTUS	tss	27846	27846	.	-	.	transcript_id "g2.t1"; gene_id "g2";
# coding sequence = [atggatttgcgcttccccttctcgccggcggaggttgccaaggtccggacggtccagttcggcattgtcagccccgacg
# aaattagacaaatgtctgtggtgcacattgagcatggtgagactacggagagagggaaaccaaagcctggagggttgagcgatcctcggcttgggacg
# attgatcggaagatgaagtgtgagacgtgtatggcgaacatggctgaatgtccggggcattttggtcaccttgagcttgcgaaacctatgtttcatat
# agggtttatgaaacctgttcttagtatccttcggtgtgtctgcttcaattgctccaaaattctggcggatgaggacgatcctaagttcaaacaagcca
# tgagaatcaggaatcctaaaaacaggcttagaaagatgttggatgcttgcaagaacaaaacaaaatgtgaaggaggggatgaaattgatgtacaaggt
# caagatactgaagaacctgtcaagaagagtagaggtggctgtggtgcacagcagccaaaaatttcaatagatggcatgaaaatggttgctgaatataa
# gatgcaaaagaaaaaaagtgatgatccggagcagatgccagaaccagttgaaaggaagcaacaactctctgctgaaagggtgttgagcattctgaagc
# gggtaagtgacgaagactgcctcttgcttggactaaatccagagtttgctcgcccagattggatgattcttcaagcactccccataccaccaccacct
# gttcggccttctgtgatgatggatacttcatcaaggagtgaggatgatttaacacaccaactggccatgattattcgtcacaacgagaatttgaagag
# gcaggaaaggaatggggcaccggcgcacattatttcggagtttgcacagttattgcaatttcatattgctacgtattttgataatgatctgcctggac
# aaccaagagctacgcaaagatcaggtagacctattaaatcaatatgtagtagattaaaatcaaaggaaggtcggatcagaggcaatctgatgggcaaa
# agagtagacttttctgctcggactgtgattacccccgatccaactattaacattgatcaattgggagtcccatggagtattgctctgaatctcactta
# tccagaaacagtgacaccatataacattgaaaggttaaaggaacttgttgaatatggacctcatccacctcctggtaaaaccggggccaagtatataa
# ttagggacgacggccaaaggcttgatcttcgatacttgaagaagagcagcgatcagcaccttgaactaggatataaggttgagaggcacttaaatgat
# ggagattttgttctcttcaatcggcaacccagtctacataaaatgtctattatgggacacaggattaagatcatgccatactcaactttccgcttgaa
# tttatctgtcacttctccttacaatgctgattttgatggtgacgaaatgaacatgcatgttccacagtcgtttgaaaccagagcagaggttctggagc
# ttatgatggtccctaagtgtattgtttcaccccaggcaaataggcctgtaatgggtattgtccaagatacccttttaggttgccgcaaagttactaaa
# agagatacctttatagaaaaggatgtctttatgaacatcttaatgtggtgggaggattttgatgggaaagtacccgctccagtgattcttaaaccaag
# gccactttggactggaaagcaagtgtttaacctcatcataccaaaacaaataaatcttttaagatattccgcgtggcataatgattccgaaaaaggat
# acataactcctggagatactcaagttagaatagagaaaggggagttgctatctggtactctttgcaaaaagacccttgggacgtccaccggaagtctg
# attcatgttatatgggaggaggttgggcctgatgctgctcggaagtttttgggacatacacagtggcttgttaattattggcttcttcagcaagcttt
# tagcatcggaataggagatacaattgctgatgcttcaacgatggagaaaattaatgaaactatctcgaatgcaaaagccaaagtcaaagaacttatta
# aagctgctcaagagaagctgttagaagctgaaccagggcgaactatgatggaatcatttgagaacagagtgaaccaggtgttaaataaggctcgtgat
# gatgctggaagcagtgcagagaagagtttatcagagagcaataatcttaaagctatggttactgctggatcgaagggaagttttatcaacatatctca
# aatgactgcctgtgtggggcaacagaatgttgaaggaaaacgtattccatttggttttatagaccgtactcttcctcattttaccaaagatgattatg
# gtccggaaagtcgtggttttgtagagaattcatatctccggggactgaccccgcaagagttcttcttccatgctatgggtggtagagaaggtctgatt
# gatactgctgtgaaaacttctgagactgggtacattcagaggcggttagtgaaggccatggaggatatcatggttaagtatgacggcactgttaggaa
# ttcattgggggatgtaatccagtttctgtatggggaagatgggatggattctgtttggattgagacacagaagctggattctctgaaagcaaagaaag
# gaacatttgatgacatgtatgcatatgagatcgatgatcctaactggaacccaagttacatgttgccagaagctgtcgaagatttaaaaggtattcgg
# gagattcgtagtgtgtttgatgcggaggtccagaaacttgaagctgatagacatcagcttgggacagagattgctgtaacgggtgacaattcttggcc
# tcttcctgttaacattcagaggcttgtcttaaatgcccaaaagacatttaaaatagatttccggaggccctctgacatgcatccgatggagatcgtgg
# aagctgttgataagttacaggagaggcttaaggttgttcctggtgatgattatctaagcatggaggctcaaaagaatgctactcttttcttcaatatc
# ttgctccgtagtgccttggctagtaagagggttctgaaggagtataggcttagtcgagaggcttttgaatgggtagttggtgagatagagtctcgctt
# cttgcaatcccttgtggcaccaggagagatgattggctgtgttgctgcacagtctattggtgaacctgccacacagatgactcttaatacatttcatt
# atgctggtgtgagtgccaagaatgttactcttggtgtgccaaggttgagggagatcatcaatgttgccaagaaaatcaaaacaccttctctttctgtg
# tacttgaaacctgaggtaggcaaaacaaaagagagggccaaaactgtccagtgtgcgttagaatataccactttgcggagtgttactcaagccacaga
# agtgtggtatgatcctgatcctatgagcacccttattgaagaggatgttgaatttgtcaagtcatactatgaaatgccagatgaagagattgaccctg
# acaaaatctctccatggttgcttcgcatagagttaaatcgtgaaatgatggtggataagaaacttagcatggctgacattgctgaaaagatcaacctt
# gaatttgatgatgacttaacctgtatttttaatgatgataatgcagaaaagcttatccttcgaattcgtattatgaatgatgaagctccaaaaggtga
# gctggatgaatctgctgaggatgatgtattccttaagaagatcgagagtaacatgctgacggagatggctctccggggtattccagatattaacaagg
# tgtttataaagaatagtaaggtgcagaagtttgatgacaatgaaggattcaaagcagaaaatgaatggatgttggacactgaaggtgtaaatcttttg
# gcagttatgacacacgaagatgtggatgcaagtagaacaacaagtaatcacttaattgaagttattgaagttcttggtattgaggcagttcgtagatc
# actgctggatgagttgagggttgtcatatcttttgatgggtcctatgtgaactaccgacatttggccatattgtgtgataccatgacctaccgtggtc
# atttaatggccattactcggcatggtatcaaccggaatgatactggtcccatgatgagatgctcgttcgaggagacagtggacattcttctcgacgct
# gctgtatttgcagagtcagatcacctgaggggtgtaacagaaaatatcatgttaggtcagcttgcaccaattggcacaggaggctgttcattgtatct
# caatgaggagatgttgaaacaagctattgagataccattacctagctacatggaaggtggtcttgaatttggcatgacacctggacgttcacctatca
# gtggaaccccatatcacgatggaatgatgtctccaaattatttgctcagcccaaatatgcggatgtcaccgattacagatgctcaattttctccttat
# gtgggtggcatggctttctctcccacttcatcccctggttacagtccatcatcccctggttacagcccatcatcccctggttacagcccgacctctcc
# aggatacagtcccacttcccccggttatagccccacatctcctggttacagccccacttcccccacttatagccccagctcccctggctacagcccga
# caagtccagcatattctccaaccagtccttcatactcacccacatcacccagttatagtccaacatctccaagctatagcccaacctcgcctagctac
# agcccaacatcacctagctacagccctacttctccggcgtacagccccacttctccggcctacagccccacttctccggcctacagccccacttctcc
# atcttacagccccacttcgccatcttacagccccacttcaccttcttacagccccacatcaccttcatatagccccacctcaccctcttatagtccga
# cttctccatcatatagtccgacttctcctgcttacagtcctacctcccctggttacagcccaacatctcccagctatagcccaacatcaccatcctac
# agtccaacatcaccaagttacaatccctcggcgagatacagcccctcccttgcatattcgccaaccagcccgaagctgtctccttctagtccatacag
# cccgtcatctccaagttacagtcccacatcaccatcgtactctccaacatctccatcatattctccttcaagcccaacctatagtcccagcagcccat
# acaacaactcaggtacaagcccagattatagtcccagttctccccagtacagtccaagtgcagggtactcaccaagtgctcctgggtattcaccatca
# tctactagccagtacaccccacgtgtgagtgagagagacaacagaagtgtcaaagatgacaaggctgggtga]
# protein sequence = [MDLRFPFSPAEVAKVRTVQFGIVSPDEIRQMSVVHIEHGETTERGKPKPGGLSDPRLGTIDRKMKCETCMANMAECPG
# HFGHLELAKPMFHIGFMKPVLSILRCVCFNCSKILADEDDPKFKQAMRIRNPKNRLRKMLDACKNKTKCEGGDEIDVQGQDTEEPVKKSRGGCGAQQP
# KISIDGMKMVAEYKMQKKKSDDPEQMPEPVERKQQLSAERVLSILKRVSDEDCLLLGLNPEFARPDWMILQALPIPPPPVRPSVMMDTSSRSEDDLTH
# QLAMIIRHNENLKRQERNGAPAHIISEFAQLLQFHIATYFDNDLPGQPRATQRSGRPIKSICSRLKSKEGRIRGNLMGKRVDFSARTVITPDPTINID
# QLGVPWSIALNLTYPETVTPYNIERLKELVEYGPHPPPGKTGAKYIIRDDGQRLDLRYLKKSSDQHLELGYKVERHLNDGDFVLFNRQPSLHKMSIMG
# HRIKIMPYSTFRLNLSVTSPYNADFDGDEMNMHVPQSFETRAEVLELMMVPKCIVSPQANRPVMGIVQDTLLGCRKVTKRDTFIEKDVFMNILMWWED
# FDGKVPAPVILKPRPLWTGKQVFNLIIPKQINLLRYSAWHNDSEKGYITPGDTQVRIEKGELLSGTLCKKTLGTSTGSLIHVIWEEVGPDAARKFLGH
# TQWLVNYWLLQQAFSIGIGDTIADASTMEKINETISNAKAKVKELIKAAQEKLLEAEPGRTMMESFENRVNQVLNKARDDAGSSAEKSLSESNNLKAM
# VTAGSKGSFINISQMTACVGQQNVEGKRIPFGFIDRTLPHFTKDDYGPESRGFVENSYLRGLTPQEFFFHAMGGREGLIDTAVKTSETGYIQRRLVKA
# MEDIMVKYDGTVRNSLGDVIQFLYGEDGMDSVWIETQKLDSLKAKKGTFDDMYAYEIDDPNWNPSYMLPEAVEDLKGIREIRSVFDAEVQKLEADRHQ
# LGTEIAVTGDNSWPLPVNIQRLVLNAQKTFKIDFRRPSDMHPMEIVEAVDKLQERLKVVPGDDYLSMEAQKNATLFFNILLRSALASKRVLKEYRLSR
# EAFEWVVGEIESRFLQSLVAPGEMIGCVAAQSIGEPATQMTLNTFHYAGVSAKNVTLGVPRLREIINVAKKIKTPSLSVYLKPEVGKTKERAKTVQCA
# LEYTTLRSVTQATEVWYDPDPMSTLIEEDVEFVKSYYEMPDEEIDPDKISPWLLRIELNREMMVDKKLSMADIAEKINLEFDDDLTCIFNDDNAEKLI
# LRIRIMNDEAPKGELDESAEDDVFLKKIESNMLTEMALRGIPDINKVFIKNSKVQKFDDNEGFKAENEWMLDTEGVNLLAVMTHEDVDASRTTSNHLI
# EVIEVLGIEAVRRSLLDELRVVISFDGSYVNYRHLAILCDTMTYRGHLMAITRHGINRNDTGPMMRCSFEETVDILLDAAVFAESDHLRGVTENIMLG
# QLAPIGTGGCSLYLNEEMLKQAIEIPLPSYMEGGLEFGMTPGRSPISGTPYHDGMMSPNYLLSPNMRMSPITDAQFSPYVGGMAFSPTSSPGYSPSSP
# GYSPSSPGYSPTSPGYSPTSPGYSPTSPGYSPTSPTYSPSSPGYSPTSPAYSPTSPSYSPTSPSYSPTSPSYSPTSPSYSPTSPSYSPTSPAYSPTSP
# AYSPTSPAYSPTSPSYSPTSPSYSPTSPSYSPTSPSYSPTSPSYSPTSPSYSPTSPAYSPTSPGYSPTSPSYSPTSPSYSPTSPSYNPSARYSPSLAY
# SPTSPKLSPSSPYSPSSPSYSPTSPSYSPTSPSYSPSSPTYSPSSPYNNSGTSPDYSPSSPQYSPSAGYSPSAPGYSPSSTSQYTPRVSERDNRSVKD
# DKAG]
# end gene g2
###
# start gene g3
scaffold2690	AUGUSTUS	gene	34661	36069	0.03	+	.	g3
scaffold2690	AUGUSTUS	transcript	34661	36069	0.03	+	.	g3.t1
scaffold2690	AUGUSTUS	tss	34661	34661	.	+	.	transcript_id "g3.t1"; gene_id "g3";
scaffold2690	AUGUSTUS	exon	34661	36069	.	+	.	transcript_id "g3.t1"; gene_id "g3";
scaffold2690	AUGUSTUS	start_codon	34770	34772	.	+	0	transcript_id "g3.t1"; gene_id "g3";
scaffold2690	AUGUSTUS	CDS	34770	35150	0.17	+	0	transcript_id "g3.t1"; gene_id "g3";
scaffold2690	AUGUSTUS	stop_codon	35148	35150	.	+	0	transcript_id "g3.t1"; gene_id "g3";
scaffold2690	AUGUSTUS	tts	36069	36069	.	+	.	transcript_id "g3.t1"; gene_id "g3";
scaffold2690	AUGUSTUS	protein_match	34770	35147	7.65	+	0	target "unknown_A[1..126]"; target_start 0; transcript_id "g3.t1"; gene_id "g3";
# coding sequence = [atggcatcaatttacagttgtaaagagtgcaatacaaacttcaatctccataccaacaatcttttcccaccggattttt
# acttcgaagccggcaataaaggtactctatctttctccgctgttgattcatccaaattcaagttcgagaaagaagataaaattagaccctttttcgaa
# acccttgattattggggaattcagaggaaaaggactaagatgatgtgtatgaattgtgggaaggttgtgggctatgtgtatgatgacgggccacccat
# gactgatagtccgggtcagtttcattttggtcctagtcaggttattcctagagctgcaaggtataggataaaaaataaagctttgaagattacttctg
# agacttga]
# protein sequence = [MASIYSCKECNTNFNLHTNNLFPPDFYFEAGNKGTLSFSAVDSSKFKFEKEDKIRPFFETLDYWGIQRKRTKMMCMNC
# GKVVGYVYDDGPPMTDSPGQFHFGPSQVIPRAARYRIKNKALKITSET]
# sequence of block unknown_A     0 [MASIYSCKECNTNFNLHTNNLFPPDFYFEAGNKGTLSFSAVDSSKFKFEKEDKIRPFFETLDYWGIQRKRTKMMCMNCGKVVGYVYDDGPPMTDSPGQFHFGPSQVIPRAARYRIKNKALKITSET] 126
# end gene g3
###
# start gene g4
scaffold2690	AUGUSTUS	gene	37551	38266	0.04	+	.	g4
scaffold2690	AUGUSTUS	transcript	37551	38266	0.04	+	.	g4.t1
scaffold2690	AUGUSTUS	tss	37551	37551	.	+	.	transcript_id "g4.t1"; gene_id "g4";
scaffold2690	AUGUSTUS	exon	37551	37908	.	+	.	transcript_id "g4.t1"; gene_id "g4";
scaffold2690	AUGUSTUS	start_codon	37653	37655	.	+	0	transcript_id "g4.t1"; gene_id "g4";
scaffold2690	AUGUSTUS	intron	37909	38024	0.32	+	.	transcript_id "g4.t1"; gene_id "g4";
scaffold2690	AUGUSTUS	CDS	37653	37908	0.72	+	0	transcript_id "g4.t1"; gene_id "g4";
scaffold2690	AUGUSTUS	CDS	38025	38032	0.32	+	2	transcript_id "g4.t1"; gene_id "g4";
scaffold2690	AUGUSTUS	exon	38025	38266	.	+	.	transcript_id "g4.t1"; gene_id "g4";
scaffold2690	AUGUSTUS	stop_codon	38030	38032	.	+	0	transcript_id "g4.t1"; gene_id "g4";
scaffold2690	AUGUSTUS	tts	38266	38266	.	+	.	transcript_id "g4.t1"; gene_id "g4";
# coding sequence = [atgaagcagaacaaagttgattgtgttgctgatggaaagaagtttaagaggatcgctgcactgcttcactgccaccacc
# accaccaccaagcaggctcttctagcaggaaattgtcagttgagcagatggctgtggtaagtcttaccaacaaggagattgctaaaatattggaagca
# gaagcccaagactgcagaaaattacttccttcgtgccatttaagtgcagtcgaaatcagggcagaaagacaatctctaggtggttga]
# protein sequence = [MKQNKVDCVADGKKFKRIAALLHCHHHHHQAGSSSRKLSVEQMAVVSLTNKEIAKILEAEAQDCRKLLPSCHLSAVEI
# RAERQSLGG]
# end gene g4
###
# start gene g5
scaffold2690	AUGUSTUS	gene	39771	41736	0.09	+	.	g5
scaffold2690	AUGUSTUS	transcript	39771	41736	0.09	+	.	g5.t1
scaffold2690	AUGUSTUS	tss	39771	39771	.	+	.	transcript_id "g5.t1"; gene_id "g5";
scaffold2690	AUGUSTUS	exon	39771	39872	.	+	.	transcript_id "g5.t1"; gene_id "g5";
scaffold2690	AUGUSTUS	exon	40065	40316	.	+	.	transcript_id "g5.t1"; gene_id "g5";
scaffold2690	AUGUSTUS	start_codon	40083	40085	.	+	0	transcript_id "g5.t1"; gene_id "g5";
scaffold2690	AUGUSTUS	intron	40317	41159	0.79	+	.	transcript_id "g5.t1"; gene_id "g5";
scaffold2690	AUGUSTUS	intron	41291	41386	1	+	.	transcript_id "g5.t1"; gene_id "g5";
scaffold2690	AUGUSTUS	CDS	40083	40316	0.96	+	0	transcript_id "g5.t1"; gene_id "g5";
scaffold2690	AUGUSTUS	CDS	41160	41290	0.87	+	0	transcript_id "g5.t1"; gene_id "g5";
scaffold2690	AUGUSTUS	exon	41160	41290	.	+	.	transcript_id "g5.t1"; gene_id "g5";
scaffold2690	AUGUSTUS	CDS	41387	41525	1	+	1	transcript_id "g5.t1"; gene_id "g5";
scaffold2690	AUGUSTUS	exon	41387	41736	.	+	.	transcript_id "g5.t1"; gene_id "g5";
scaffold2690	AUGUSTUS	stop_codon	41523	41525	.	+	0	transcript_id "g5.t1"; gene_id "g5";
scaffold2690	AUGUSTUS	tts	41736	41736	.	+	.	transcript_id "g5.t1"; gene_id "g5";
# coding sequence = [atgaagcaaagggaaggcaaaagtatagctgatggaaaaaagtcaaagaagatcgctccagcacctccaccaccaccac
# caacgtcgaggtttcttcttagcaggaaagtgacaacaccaagccagaccaaacaggagattgctaagtattggaagcagaagcgcaagactgaagaa
# gaccacttccttgatgccatcaaggctgcagccagaatcagggcgcgcaatctctcggcggaggaatacaaatactttgtgtattccttgaaggtgga
# tgatgatgacatggagaacaaaatggtacctaagaacatctccgaaatcaatgagaacatgaaggagaagagagttggtataaaggactggtggacaa
# agagcaaatatgcatatctaaaccagcctgcactgaagtccatggaacgccacggctccacttatattccgcaactatattgctacaaggttccacct
# ccaccagtcacaagcacctttgggatcttctag]
# protein sequence = [MKQREGKSIADGKKSKKIAPAPPPPPPTSRFLLSRKVTTPSQTKQEIAKYWKQKRKTEEDHFLDAIKAAARIRARNLS
# AEEYKYFVYSLKVDDDDMENKMVPKNISEINENMKEKRVGIKDWWTKSKYAYLNQPALKSMERHGSTYIPQLYCYKVPPPPVTSTFGIF]
# end gene g5
###
# start gene g6
scaffold2690	AUGUSTUS	gene	42031	47575	0.09	+	.	g6
scaffold2690	AUGUSTUS	transcript	42031	47575	0.09	+	.	g6.t1
scaffold2690	AUGUSTUS	tss	42031	42031	.	+	.	transcript_id "g6.t1"; gene_id "g6";
scaffold2690	AUGUSTUS	exon	42031	42056	.	+	.	transcript_id "g6.t1"; gene_id "g6";
scaffold2690	AUGUSTUS	exon	43747	43959	.	+	.	transcript_id "g6.t1"; gene_id "g6";
scaffold2690	AUGUSTUS	start_codon	43772	43774	.	+	0	transcript_id "g6.t1"; gene_id "g6";
scaffold2690	AUGUSTUS	intron	43960	44050	1	+	.	transcript_id "g6.t1"; gene_id "g6";
scaffold2690	AUGUSTUS	intron	44139	44561	0.99	+	.	transcript_id "g6.t1"; gene_id "g6";
scaffold2690	AUGUSTUS	intron	44660	44735	0.64	+	.	transcript_id "g6.t1"; gene_id "g6";
scaffold2690	AUGUSTUS	intron	44885	46001	0.99	+	.	transcript_id "g6.t1"; gene_id "g6";
scaffold2690	AUGUSTUS	intron	46132	46212	0.98	+	.	transcript_id "g6.t1"; gene_id "g6";
scaffold2690	AUGUSTUS	intron	46401	46580	0.99	+	.	transcript_id "g6.t1"; gene_id "g6";
scaffold2690	AUGUSTUS	CDS	43772	43959	1	+	0	transcript_id "g6.t1"; gene_id "g6";
scaffold2690	AUGUSTUS	CDS	44051	44138	0.99	+	1	transcript_id "g6.t1"; gene_id "g6";
scaffold2690	AUGUSTUS	exon	44051	44138	.	+	.	transcript_id "g6.t1"; gene_id "g6";
scaffold2690	AUGUSTUS	CDS	44562	44659	1	+	0	transcript_id "g6.t1"; gene_id "g6";
scaffold2690	AUGUSTUS	exon	44562	44659	.	+	.	transcript_id "g6.t1"; gene_id "g6";
scaffold2690	AUGUSTUS	CDS	44736	44884	0.64	+	1	transcript_id "g6.t1"; gene_id "g6";
scaffold2690	AUGUSTUS	exon	44736	44884	.	+	.	transcript_id "g6.t1"; gene_id "g6";
scaffold2690	AUGUSTUS	CDS	46002	46131	0.98	+	2	transcript_id "g6.t1"; gene_id "g6";
scaffold2690	AUGUSTUS	exon	46002	46131	.	+	.	transcript_id "g6.t1"; gene_id "g6";
scaffold2690	AUGUSTUS	CDS	46213	46400	1	+	1	transcript_id "g6.t1"; gene_id "g6";
scaffold2690	AUGUSTUS	exon	46213	46400	.	+	.	transcript_id "g6.t1"; gene_id "g6";
scaffold2690	AUGUSTUS	CDS	46581	46654	0.97	+	2	transcript_id "g6.t1"; gene_id "g6";
scaffold2690	AUGUSTUS	exon	46581	47575	.	+	.	transcript_id "g6.t1"; gene_id "g6";
scaffold2690	AUGUSTUS	stop_codon	46652	46654	.	+	0	transcript_id "g6.t1"; gene_id "g6";
scaffold2690	AUGUSTUS	tts	47575	47575	.	+	.	transcript_id "g6.t1"; gene_id "g6";
# coding sequence = [atggcagtgaaaggaaggcattctcgattggggcctcgaaaatcgtcgaattctacactaatctttggtgggattattg
# tcttgtcatttttcgctctcattattcttgctttccgaattataacctttcacaggggctctcagaaagcacacgatctcacctctatagcccacaat
# acagttcaaagacaaaatgatgacgacgatgggaaaactgatcagtgggttgaagtgatttcttcggaaccaagagcctacgtttaccataacttctt
# gtccaaggaggaatgtgagtatctgattagtcttgccaagcctcacatgcaaaagtcaagtgtcgtagatagttctactggcaagagtatggacagca
# gtaccatcatttattctctaattcttttctcccgttattccctccccgccagagtccgaaccagttctggaacatttcttgcaagagggcgtgataag
# gtgatcagggatattgagaaaaggattgcagatttcaccttcataccagtagagaatggtgaaggtcttcaaattctccactacgaagtggggcaaaa
# gtatgagccccactacgattactttcttgatgagtttaacactaaaaatgggggtcaacgcattgctacggttttaatgtacttgtcagatgttgatg
# aagggggcgaaacagtattcccagctgcaaagggaaattatagtgcagtcccttggtggaatgaactatctgtatgtggaaaaggtggactctctgta
# aaaccaaagatgggtgacgcattgcttttctggagcatgaagcctgatgcagttctagatccatcaagtttgcatggtgggtgccctgtaattaaagg
# taacaaatggtcatctacaaaatggatgcgcgtccatgaatacaaggcttaa]
# protein sequence = [MAVKGRHSRLGPRKSSNSTLIFGGIIVLSFFALIILAFRIITFHRGSQKAHDLTSIAHNTVQRQNDDDDGKTDQWVEV
# ISSEPRAYVYHNFLSKEECEYLISLAKPHMQKSSVVDSSTGKSMDSSTIIYSLILFSRYSLPARVRTSSGTFLARGRDKVIRDIEKRIADFTFIPVEN
# GEGLQILHYEVGQKYEPHYDYFLDEFNTKNGGQRIATVLMYLSDVDEGGETVFPAAKGNYSAVPWWNELSVCGKGGLSVKPKMGDALLFWSMKPDAVL
# DPSSLHGGCPVIKGNKWSSTKWMRVHEYKA]
# end gene g6
###
# command line:
# augustus --codingseq=1 --proteinprofile=/home/pgsb/tetiana.nosenko/lineages/embryophyta_odb9/prfl/EOG09360S1U.prfl --predictionStart=16496 --predictionEnd=53418 --species=arabidopsis ./tmp/scaffold2690Schil_BUSCO_geno_206160443_.temp
```
