## Supplementary material for "The *de novo* reference genome and transcriptome assemblies of the wild tomato species *Solanum chilense*": EOG09360S1W.out.1

```
# Please cite: Mario Stanke, Mark Diekhans, Robert Baertsch, David Haussler (2008),
# Using native and syntenically mapped cDNA alignments to improve de novo gene finding
# Bioinformatics 24: 637-644, doi 10.1093/bioinformatics/btn013
# No extrinsic information on sequences given.
# Using protein profile unknown
# --[4..88]--> unknown_A (125) <--[0..0]--
# arabidopsis version. Using default transition matrix.
# We have hints for 0 sequences and for 0 of the sequences in the input set.
#
# ----- prediction on sequence number 1 (length = 36911, name = scaffold234) -----
#
# Constraints/Hints:
# (none)
# Predicted genes for sequence number 1 on both strands
# start gene g1
scaffold234	AUGUSTUS	gene	147126	148148	0.04	-	.	g1
scaffold234	AUGUSTUS	transcript	147126	148148	0.04	-	.	g1.t1
scaffold234	AUGUSTUS	tts	147126	147126	.	-	.	transcript_id "g1.t1"; gene_id "g1";
scaffold234	AUGUSTUS	exon	147126	148148	.	-	.	transcript_id "g1.t1"; gene_id "g1";
scaffold234	AUGUSTUS	stop_codon	147206	147208	.	-	0	transcript_id "g1.t1"; gene_id "g1";
scaffold234	AUGUSTUS	CDS	147206	148081	0.93	-	0	transcript_id "g1.t1"; gene_id "g1";
scaffold234	AUGUSTUS	start_codon	148079	148081	.	-	0	transcript_id "g1.t1"; gene_id "g1";
scaffold234	AUGUSTUS	tss	148148	148148	.	-	.	transcript_id "g1.t1"; gene_id "g1";
# coding sequence = [atgggccaaaatcaatcttattgggcctctattgaatctgatattgaagcccatcttaagaaggccatctcaattaggg
# ctcctgaatctgtgttcgagcccatgcattacttgacttttactacacccaaatccacagcaccagccttgtgcgtcgcggcgtgcgagctggtgggt
# gatgaccgagaccgagccatggctgcagcatcggcaatacatctcatgcatgtcgctacttacacccaccagcacaagcagatggcccgaacagagcc
# cgggcccgtaattgagcataagttcgggccaaatgagattctacttgaatcacaagctaaaggtttgggcccggcccgtaatataagggactttgagc
# ccgaacacaagtttggcccgaatatcgagctcctcacaggtgatgggatcatgcctttagctatggaactgatagttaaagccatgagcccggctcga
# aagaactcagacaagatcgtgagaattattatcgaagtaacacgtgcctttgggtctcaaggactgctagaaggccaatatcgcgagctagaatgggc
# ccaatcaggtaacgaagacgaggaaacgttcgaatacgtgtgcaagaagaaagaaggggaaattcatgcatgtggagctacttgtggtgcaattttag
# gtgatggaaatgatgaagaaatagaaaggttgaggaattatgggctttatgttggaataatacaagggataataaatggaagaaattacaacaaaaaa
# atggagaaaagggtgaatgaacttagaatattggcaatgaaggaattgaatacaagtttcaaagggaagaaattaatgaagcaaattgctagtcttgt
# tgaagagtcttaa]
# protein sequence = [MGQNQSYWASIESDIEAHLKKAISIRAPESVFEPMHYLTFTTPKSTAPALCVAACELVGDDRDRAMAAASAIHLMHVA
# TYTHQHKQMARTEPGPVIEHKFGPNEILLESQAKGLGPARNIRDFEPEHKFGPNIELLTGDGIMPLAMELIVKAMSPARKNSDKIVRIIIEVTRAFGS
# QGLLEGQYRELEWAQSGNEDEETFEYVCKKKEGEIHACGATCGAILGDGNDEEIERLRNYGLYVGIIQGIINGRNYNKKMEKRVNELRILAMKELNTS
# FKGKKLMKQIASLVEES]
# end gene g1
###
# start gene g2
scaffold234	AUGUSTUS	gene	148713	156745	0.03	+	.	g2
scaffold234	AUGUSTUS	transcript	148713	156745	0.03	+	.	g2.t1
scaffold234	AUGUSTUS	tss	148713	148713	.	+	.	transcript_id "g2.t1"; gene_id "g2";
scaffold234	AUGUSTUS	exon	148713	148844	.	+	.	transcript_id "g2.t1"; gene_id "g2";
scaffold234	AUGUSTUS	exon	152349	152472	.	+	.	transcript_id "g2.t1"; gene_id "g2";
scaffold234	AUGUSTUS	start_codon	152351	152353	.	+	0	transcript_id "g2.t1"; gene_id "g2";
scaffold234	AUGUSTUS	intron	152473	153101	0.98	+	.	transcript_id "g2.t1"; gene_id "g2";
scaffold234	AUGUSTUS	intron	153199	153365	0.91	+	.	transcript_id "g2.t1"; gene_id "g2";
scaffold234	AUGUSTUS	intron	153431	153532	0.94	+	.	transcript_id "g2.t1"; gene_id "g2";
scaffold234	AUGUSTUS	intron	153745	153847	0.99	+	.	transcript_id "g2.t1"; gene_id "g2";
scaffold234	AUGUSTUS	intron	153912	154503	0.97	+	.	transcript_id "g2.t1"; gene_id "g2";
scaffold234	AUGUSTUS	intron	154577	154673	0.95	+	.	transcript_id "g2.t1"; gene_id "g2";
scaffold234	AUGUSTUS	intron	154795	154908	1	+	.	transcript_id "g2.t1"; gene_id "g2";
scaffold234	AUGUSTUS	intron	154997	155071	1	+	.	transcript_id "g2.t1"; gene_id "g2";
scaffold234	AUGUSTUS	intron	155198	155288	0.99	+	.	transcript_id "g2.t1"; gene_id "g2";
scaffold234	AUGUSTUS	intron	155399	156264	0.82	+	.	transcript_id "g2.t1"; gene_id "g2";
scaffold234	AUGUSTUS	CDS	152351	152472	0.9	+	0	transcript_id "g2.t1"; gene_id "g2";
scaffold234	AUGUSTUS	CDS	153102	153198	0.95	+	1	transcript_id "g2.t1"; gene_id "g2";
scaffold234	AUGUSTUS	exon	153102	153198	.	+	.	transcript_id "g2.t1"; gene_id "g2";
scaffold234	AUGUSTUS	CDS	153366	153430	0.91	+	0	transcript_id "g2.t1"; gene_id "g2";
scaffold234	AUGUSTUS	exon	153366	153430	.	+	.	transcript_id "g2.t1"; gene_id "g2";
scaffold234	AUGUSTUS	CDS	153533	153744	0.94	+	1	transcript_id "g2.t1"; gene_id "g2";
scaffold234	AUGUSTUS	exon	153533	153744	.	+	.	transcript_id "g2.t1"; gene_id "g2";
scaffold234	AUGUSTUS	CDS	153848	153911	0.98	+	2	transcript_id "g2.t1"; gene_id "g2";
scaffold234	AUGUSTUS	exon	153848	153911	.	+	.	transcript_id "g2.t1"; gene_id "g2";
scaffold234	AUGUSTUS	CDS	154504	154576	0.92	+	1	transcript_id "g2.t1"; gene_id "g2";
scaffold234	AUGUSTUS	exon	154504	154576	.	+	.	transcript_id "g2.t1"; gene_id "g2";
scaffold234	AUGUSTUS	CDS	154674	154794	1	+	0	transcript_id "g2.t1"; gene_id "g2";
scaffold234	AUGUSTUS	exon	154674	154794	.	+	.	transcript_id "g2.t1"; gene_id "g2";
scaffold234	AUGUSTUS	CDS	154909	154996	1	+	2	transcript_id "g2.t1"; gene_id "g2";
scaffold234	AUGUSTUS	exon	154909	154996	.	+	.	transcript_id "g2.t1"; gene_id "g2";
scaffold234	AUGUSTUS	CDS	155072	155197	0.99	+	1	transcript_id "g2.t1"; gene_id "g2";
scaffold234	AUGUSTUS	exon	155072	155197	.	+	.	transcript_id "g2.t1"; gene_id "g2";
scaffold234	AUGUSTUS	CDS	155289	155398	0.99	+	1	transcript_id "g2.t1"; gene_id "g2";
scaffold234	AUGUSTUS	exon	155289	155398	.	+	.	transcript_id "g2.t1"; gene_id "g2";
scaffold234	AUGUSTUS	CDS	156265	156413	0.89	+	2	transcript_id "g2.t1"; gene_id "g2";
scaffold234	AUGUSTUS	exon	156265	156745	.	+	.	transcript_id "g2.t1"; gene_id "g2";
scaffold234	AUGUSTUS	stop_codon	156411	156413	.	+	0	transcript_id "g2.t1"; gene_id "g2";
scaffold234	AUGUSTUS	tts	156745	156745	.	+	.	transcript_id "g2.t1"; gene_id "g2";
# coding sequence = [atgaagaacacaatgagaagtagaggaggaggtgaatcagctggaaaaggtgttttttctaggaaattgactgttcttc
# tgtgtattggatgcttttgtgttgggatgctcttcactgacaggatgtggacagtgccagaagctaaaggcataacaaggacaacacagattgatgat
# caaaagctaggggtagtttctgaggactgtgatcctaccaataaggatgtgaaaagtgaatccaaggataatttcggtgaagttacaaaaacacatca
# tgctatacaaaccctggataaaacaatttcaaacttagagatggaactagctgcagcaagggctttgcaagattctatactgagtgggtctccaataa
# cagaagacataaagatccccgaattggcgaagaagagaaaatatcgaatggtcatagggataaacactgccttcaacagccgaaagagaagagactca
# gttcgtgctacttggatgccacaaggtgataagcgaaagaagctagaagaagaaaaaggcattgtaattcgttttgtaataggtcacagtgcaacatc
# aggtggcattcttgatagagcaattgaagcggaagacaagaagcatggtgatttcttgaggctggaacatgttgagggatatctggaattatctgcta
# agacaaagacatattttactactgctgttgctctatgggatgctgatttctatattaaagttgatgatgatgtacatgtaaatataggtgcactggga
# gcaactctagctagacatcattcgaaacctcgggtatatattggttgcatgaaatctggtccagtccttgctcaaaagggagtgagatatcatgagcc
# tgagcattggaaatttggtgaggacggaaacaaatattttcgacatgcaacagggcagttatatgccatttcaaaagagttagctacttatatatctt
# taaatcagcatgttctacacaagtatgttaatgaggatgtctcattgggttcatggcttattggattggatgtggaacatatagatgatagaagattg
# tgttgtggaactccgccagattgtgagtggaaagctcaagcaggcaacatttgtgttgcttcctttgattggagctgcagcgggatatgcaggtccgt
# agataggattatggaggttcatcgacgttgtggggaaggcgagaatgctttgtggaatgcatccttttga]
# protein sequence = [MKNTMRSRGGGESAGKGVFSRKLTVLLCIGCFCVGMLFTDRMWTVPEAKGITRTTQIDDQKLGVVSEDCDPTNKDVKS
# ESKDNFGEVTKTHHAIQTLDKTISNLEMELAAARALQDSILSGSPITEDIKIPELAKKRKYRMVIGINTAFNSRKRRDSVRATWMPQGDKRKKLEEEK
# GIVIRFVIGHSATSGGILDRAIEAEDKKHGDFLRLEHVEGYLELSAKTKTYFTTAVALWDADFYIKVDDDVHVNIGALGATLARHHSKPRVYIGCMKS
# GPVLAQKGVRYHEPEHWKFGEDGNKYFRHATGQLYAISKELATYISLNQHVLHKYVNEDVSLGSWLIGLDVEHIDDRRLCCGTPPDCEWKAQAGNICV
# ASFDWSCSGICRSVDRIMEVHRRCGEGENALWNASF]
# end gene g2
###
# start gene g3
scaffold234	AUGUSTUS	gene	158453	161810	0.01	+	.	g3
scaffold234	AUGUSTUS	transcript	158453	161810	0.01	+	.	g3.t1
scaffold234	AUGUSTUS	tss	158453	158453	.	+	.	transcript_id "g3.t1"; gene_id "g3";
scaffold234	AUGUSTUS	exon	158453	158567	.	+	.	transcript_id "g3.t1"; gene_id "g3";
scaffold234	AUGUSTUS	exon	159410	159729	.	+	.	transcript_id "g3.t1"; gene_id "g3";
scaffold234	AUGUSTUS	start_codon	159639	159641	.	+	0	transcript_id "g3.t1"; gene_id "g3";
scaffold234	AUGUSTUS	intron	159730	160123	0.81	+	.	transcript_id "g3.t1"; gene_id "g3";
scaffold234	AUGUSTUS	intron	160180	160280	1	+	.	transcript_id "g3.t1"; gene_id "g3";
scaffold234	AUGUSTUS	intron	160334	160404	0.7	+	.	transcript_id "g3.t1"; gene_id "g3";
scaffold234	AUGUSTUS	intron	160465	161032	0.31	+	.	transcript_id "g3.t1"; gene_id "g3";
scaffold234	AUGUSTUS	intron	161152	161237	1	+	.	transcript_id "g3.t1"; gene_id "g3";
scaffold234	AUGUSTUS	CDS	159639	159729	0.81	+	0	transcript_id "g3.t1"; gene_id "g3";
scaffold234	AUGUSTUS	CDS	160124	160179	0.98	+	2	transcript_id "g3.t1"; gene_id "g3";
scaffold234	AUGUSTUS	exon	160124	160179	.	+	.	transcript_id "g3.t1"; gene_id "g3";
scaffold234	AUGUSTUS	CDS	160281	160333	1	+	0	transcript_id "g3.t1"; gene_id "g3";
scaffold234	AUGUSTUS	exon	160281	160333	.	+	.	transcript_id "g3.t1"; gene_id "g3";
scaffold234	AUGUSTUS	CDS	160405	160464	0.31	+	1	transcript_id "g3.t1"; gene_id "g3";
scaffold234	AUGUSTUS	exon	160405	160464	.	+	.	transcript_id "g3.t1"; gene_id "g3";
scaffold234	AUGUSTUS	CDS	161033	161151	1	+	1	transcript_id "g3.t1"; gene_id "g3";
scaffold234	AUGUSTUS	exon	161033	161151	.	+	.	transcript_id "g3.t1"; gene_id "g3";
scaffold234	AUGUSTUS	CDS	161238	161332	1	+	2	transcript_id "g3.t1"; gene_id "g3";
scaffold234	AUGUSTUS	exon	161238	161810	.	+	.	transcript_id "g3.t1"; gene_id "g3";
scaffold234	AUGUSTUS	stop_codon	161330	161332	.	+	0	transcript_id "g3.t1"; gene_id "g3";
scaffold234	AUGUSTUS	tts	161810	161810	.	+	.	transcript_id "g3.t1"; gene_id "g3";
# coding sequence = [atgttgttgtacgaactcttccaaaatgtcaatggttgtggagtgttctacacggatacggcaacaattttggagagtc
# tgagcaacatagagaggcgacaggctgaagctgctcgtatcagggagaagtaccctgatagaataccggtgattgttgagaaggctgaaagaagtgac
# atccctgacattgacaagaaaaaagtgctttattatcttgtcacaaatgagcttttgtttccctgtgatgatgccattatgctgtatttggttcccgc
# ggatttgactgttggacaatttgtgtatgttgttcgcaagaggattaagctcagcgctgagaaggccatttttatctttgttaagaatatcctccccc
# ctacagctgccatgatgtctgccatttatgaggaacacaaggatgaggacggcttcctgtacatgacctacagtggcgagaataccttcggatccttc
# tga]
# protein sequence = [MLLYELFQNVNGCGVFYTDTATILESLSNIERRQAEAARIREKYPDRIPVIVEKAERSDIPDIDKKKVLYYLVTNELL
# FPCDDAIMLYLVPADLTVGQFVYVVRKRIKLSAEKAIFIFVKNILPPTAAMMSAIYEEHKDEDGFLYMTYSGENTFGSF]
# end gene g3
###
# start gene g4
scaffold234	AUGUSTUS	gene	165053	165759	0.09	+	.	g4
scaffold234	AUGUSTUS	transcript	165053	165759	0.09	+	.	g4.t1
scaffold234	AUGUSTUS	tss	165053	165053	.	+	.	transcript_id "g4.t1"; gene_id "g4";
scaffold234	AUGUSTUS	exon	165053	165759	.	+	.	transcript_id "g4.t1"; gene_id "g4";
scaffold234	AUGUSTUS	start_codon	165131	165133	.	+	0	transcript_id "g4.t1"; gene_id "g4";
scaffold234	AUGUSTUS	CDS	165131	165520	0.69	+	0	transcript_id "g4.t1"; gene_id "g4";
scaffold234	AUGUSTUS	stop_codon	165518	165520	.	+	0	transcript_id "g4.t1"; gene_id "g4";
scaffold234	AUGUSTUS	tts	165759	165759	.	+	.	transcript_id "g4.t1"; gene_id "g4";
scaffold234	AUGUSTUS	protein_match	165143	165517	8.92	+	0	target "unknown_A[1..125]"; target_start 4; transcript_id "g4.t1"; gene_id "g4";
# coding sequence = [atggcgtgtgtgcctaattcatcgatgactcttctcttcgtcgaaatgggcgtcggctacgatcaacacggtcaagacg
# taacctcagctgctatgcgagcctgtaaaaatgcgatttcatccaattcaataccagcgtttagaagaggatctatacctggagtttcattcgagcag
# atgaaattgcaaatcaaattaggagttcctcggcctctacatcacactctagatctggagaaagtgaaatcagtgtttccttatggaagaatctcgaa
# tgttgaggtcgttgatggcggattgatatgctccagtggtgttcaagttgaagaaatgggagataaaaatgacgattgttacattgtcaacgctgctg
# tctatgttggttactga]
# protein sequence = [MACVPNSSMTLLFVEMGVGYDQHGQDVTSAAMRACKNAISSNSIPAFRRGSIPGVSFEQMKLQIKLGVPRPLHHTLDL
# EKVKSVFPYGRISNVEVVDGGLICSSGVQVEEMGDKNDDCYIVNAAVYVGY]
# sequence of block unknown_A     4 [PNSSMTLLFVEMGVGYDQHGQDVTSAAMRACKNAISSNSIPAFRRGSIPGVSFEQMKLQIKLGVPRPLHHTLDLEKVKSVFPYGRISNVEVVDGGLICSSGVQVEEMGDKNDDCYIVNAAVYVGY] 129
# end gene g4
###
# start gene g5
scaffold234	AUGUSTUS	gene	169426	172938	0.04	-	.	g5
scaffold234	AUGUSTUS	transcript	169426	172938	0.04	-	.	g5.t1
scaffold234	AUGUSTUS	tts	169426	169426	.	-	.	transcript_id "g5.t1"; gene_id "g5";
scaffold234	AUGUSTUS	exon	169426	171802	.	-	.	transcript_id "g5.t1"; gene_id "g5";
scaffold234	AUGUSTUS	stop_codon	170318	170320	.	-	0	transcript_id "g5.t1"; gene_id "g5";
scaffold234	AUGUSTUS	intron	171803	171884	0.84	-	.	transcript_id "g5.t1"; gene_id "g5";
scaffold234	AUGUSTUS	intron	172025	172256	1	-	.	transcript_id "g5.t1"; gene_id "g5";
scaffold234	AUGUSTUS	intron	172591	172666	0.97	-	.	transcript_id "g5.t1"; gene_id "g5";
scaffold234	AUGUSTUS	intron	172736	172855	0.41	-	.	transcript_id "g5.t1"; gene_id "g5";
scaffold234	AUGUSTUS	CDS	170318	171802	1	-	0	transcript_id "g5.t1"; gene_id "g5";
scaffold234	AUGUSTUS	CDS	171885	172024	0.84	-	2	transcript_id "g5.t1"; gene_id "g5";
scaffold234	AUGUSTUS	exon	171885	172024	.	-	.	transcript_id "g5.t1"; gene_id "g5";
scaffold234	AUGUSTUS	CDS	172257	172590	0.97	-	0	transcript_id "g5.t1"; gene_id "g5";
scaffold234	AUGUSTUS	exon	172257	172590	.	-	.	transcript_id "g5.t1"; gene_id "g5";
scaffold234	AUGUSTUS	CDS	172667	172735	0.45	-	0	transcript_id "g5.t1"; gene_id "g5";
scaffold234	AUGUSTUS	exon	172667	172735	.	-	.	transcript_id "g5.t1"; gene_id "g5";
scaffold234	AUGUSTUS	CDS	172856	172909	0.42	-	0	transcript_id "g5.t1"; gene_id "g5";
scaffold234	AUGUSTUS	exon	172856	172938	.	-	.	transcript_id "g5.t1"; gene_id "g5";
scaffold234	AUGUSTUS	start_codon	172907	172909	.	-	0	transcript_id "g5.t1"; gene_id "g5";
scaffold234	AUGUSTUS	tss	172938	172938	.	-	.	transcript_id "g5.t1"; gene_id "g5";
# coding sequence = [atgccttttttcattaaagcatacgctttatttgcgcttaaagcccccacggacagcgatatcttcctcatttgttcaa
# acgcaatgcagtacaattcatcagatactgtctaccataaacaggcacgtaccatccaagagttggctacaaagaaatttgagaagctaagaatcaag
# tatgaccgatctgaaaaggacgttaagttagaacagaagacaaaatatggttctgttgtcaggaagcaaataaagaagccgattgtctcgatgttcca
# ggaaaatgttggctctgatttctcatcaggtgccactcttgctgcagctggagatagccactatcttaacaacactcctcttgctggagtgtcagtga
# aaccttatggtgttgatgggcttgctgaaggaaattcttcactgatagatcaaaatgtagacaaggcagaagattcactatcagggaagggtcctcta
# tccagatttggaaggaaattaactgtgcctgatgagaatcgtcgtggaagttacaacatatctacacaaccagttggcaacacagactccatattttc
# aacgtttgaagatgaaagcaagcacctggttgggctttattctgatcatgcatatgctaggagccttgcccggtttgctgcaactctcggtcctgtag
# catggcgagttgcatcccagaaaattgaacaggcattacctcctggattcaagtttggccgtgggtgggttggggaatatgagccacttccaacccca
# gttttggtgcttgagaactataccttaaaggaacctccatttttctccaagtccgtacataagtttggagctcaaaagaatgagaaaacatccgagga
# cacaattgctccaaaagataaacctctttctaggcctatgttaggaggaaaatcatcatatcttggttcaactaagggtaagcctatggagagtggtt
# tgaatgtcttgattcccacgaaggagcaatctcctagggagttcaatctagaaggaaggtcatcgtttctttcttctggaaagaaacctgctgtttgt
# gctagctccagataccagcatcctgatttgcaatccagaaatttcaacgaacctgctaaaaagatccatttcaaatctgaacctgataaaaaactgca
# gaagcaggttgagttaaattgcccaccgtcagacagtcctaggaattctgaaattaccagaaagattaatgttactgttacttctgaaacacctggat
# cgaggtctactggggtaagtccgaggaacccattctcatctgggtcttttacgcaatcagccaagaatggaactgctgttggaggaatggccaatggg
# agagcagtgaataacaacctagacactacaccagcagcgcatttaactgctgatagcgttccaaccgtgagaaaagttgcaggtttctttcaccaaga
# acaggagcagggccttagtgaccctgttcagttgatgagaatgttgtctgaaaaggctcaaaatcaacagaactctttgagtcagtccctaactgatg
# cttctccaatttcccctgtgactccatctgtgaggaaggatgattcaggaaatgcagccgccgctgctgcccgagcatggatgtcagttggggcagga
# ggtttcagacaaggcatggaaacatcaagcatgcagaatagtcatatttctgctgattcattgtataacccttctcgcaatgtccagcaacaaacttc
# acgagttcggggtgaacatcctgcatcagcaatgcactttcaggctgagaacagtagtccacttcatgcttttgtgcctcatcctgcgagagtgggca
# gtgaagctcaatttcagaatcctcaaatgattttccgccaatcaatacctgcggacttgtctaggttccaggtacaatctgcttggcaggggtttaat
# caaccagcacagccaaggcagaagcaggattccctcccccctgacttaaacattagtttccagtcatctgggtctcctggtcgtccatcttcaaccgt
# tttggttgattctcagcagccagacctggccttgcaattatga]
# protein sequence = [MPFFIKAYALFALKAPTDSDIFLICSNAMQYNSSDTVYHKQARTIQELATKKFEKLRIKYDRSEKDVKLEQKTKYGSV
# VRKQIKKPIVSMFQENVGSDFSSGATLAAAGDSHYLNNTPLAGVSVKPYGVDGLAEGNSSLIDQNVDKAEDSLSGKGPLSRFGRKLTVPDENRRGSYN
# ISTQPVGNTDSIFSTFEDESKHLVGLYSDHAYARSLARFAATLGPVAWRVASQKIEQALPPGFKFGRGWVGEYEPLPTPVLVLENYTLKEPPFFSKSV
# HKFGAQKNEKTSEDTIAPKDKPLSRPMLGGKSSYLGSTKGKPMESGLNVLIPTKEQSPREFNLEGRSSFLSSGKKPAVCASSRYQHPDLQSRNFNEPA
# KKIHFKSEPDKKLQKQVELNCPPSDSPRNSEITRKINVTVTSETPGSRSTGVSPRNPFSSGSFTQSAKNGTAVGGMANGRAVNNNLDTTPAAHLTADS
# VPTVRKVAGFFHQEQEQGLSDPVQLMRMLSEKAQNQQNSLSQSLTDASPISPVTPSVRKDDSGNAAAAAARAWMSVGAGGFRQGMETSSMQNSHISAD
# SLYNPSRNVQQQTSRVRGEHPASAMHFQAENSSPLHAFVPHPARVGSEAQFQNPQMIFRQSIPADLSRFQVQSAWQGFNQPAQPRQKQDSLPPDLNIS
# FQSSGSPGRPSSTVLVDSQQPDLALQL]
# end gene g5
###
# start gene g6
scaffold234	AUGUSTUS	gene	173757	176398	0.1	-	.	g6
scaffold234	AUGUSTUS	transcript	173757	176398	0.1	-	.	g6.t1
scaffold234	AUGUSTUS	tts	173757	173757	.	-	.	transcript_id "g6.t1"; gene_id "g6";
scaffold234	AUGUSTUS	exon	173757	174667	.	-	.	transcript_id "g6.t1"; gene_id "g6";
scaffold234	AUGUSTUS	stop_codon	174611	174613	.	-	0	transcript_id "g6.t1"; gene_id "g6";
scaffold234	AUGUSTUS	intron	174668	174750	0.68	-	.	transcript_id "g6.t1"; gene_id "g6";
scaffold234	AUGUSTUS	intron	174850	174952	1	-	.	transcript_id "g6.t1"; gene_id "g6";
scaffold234	AUGUSTUS	intron	174999	175090	1	-	.	transcript_id "g6.t1"; gene_id "g6";
scaffold234	AUGUSTUS	intron	175170	175253	0.97	-	.	transcript_id "g6.t1"; gene_id "g6";
scaffold234	AUGUSTUS	intron	175300	175883	0.93	-	.	transcript_id "g6.t1"; gene_id "g6";
scaffold234	AUGUSTUS	CDS	174611	174667	0.68	-	0	transcript_id "g6.t1"; gene_id "g6";
scaffold234	AUGUSTUS	CDS	174751	174849	0.93	-	0	transcript_id "g6.t1"; gene_id "g6";
scaffold234	AUGUSTUS	exon	174751	174849	.	-	.	transcript_id "g6.t1"; gene_id "g6";
scaffold234	AUGUSTUS	CDS	174953	174998	1	-	1	transcript_id "g6.t1"; gene_id "g6";
scaffold234	AUGUSTUS	exon	174953	174998	.	-	.	transcript_id "g6.t1"; gene_id "g6";
scaffold234	AUGUSTUS	CDS	175091	175169	0.97	-	2	transcript_id "g6.t1"; gene_id "g6";
scaffold234	AUGUSTUS	exon	175091	175169	.	-	.	transcript_id "g6.t1"; gene_id "g6";
scaffold234	AUGUSTUS	CDS	175254	175299	0.94	-	0	transcript_id "g6.t1"; gene_id "g6";
scaffold234	AUGUSTUS	exon	175254	175299	.	-	.	transcript_id "g6.t1"; gene_id "g6";
scaffold234	AUGUSTUS	CDS	175884	176333	1	-	0	transcript_id "g6.t1"; gene_id "g6";
scaffold234	AUGUSTUS	exon	175884	176398	.	-	.	transcript_id "g6.t1"; gene_id "g6";
scaffold234	AUGUSTUS	start_codon	176331	176333	.	-	0	transcript_id "g6.t1"; gene_id "g6";
scaffold234	AUGUSTUS	tss	176398	176398	.	-	.	transcript_id "g6.t1"; gene_id "g6";
# coding sequence = [atggggcagatcgtgaagacgaagaagaaaggacgtccatctaaggcagatctagctcgccggaacgctgccgctgagc
# agtcggaatctgcgtcggcgaagcaggagagggagcttcgtcggagtggccggcgtcggaatgttaggtacgctttcgatatcgatgattacctggac
# gacgatgagtactttgtcgaagacgatgaggatgagagaggcagagagaagaagctaaaacacttgcttaagctgcagagcgatgaaatcggtgctga
# gtcaactccgagtcggactcgacgagtgtcagtagggcctgccacgtcggcttcgtcttccgacgacggcgatgggagaaagccctctaaaaagagaa
# aaattaacggcgacgatgatagagatgaagacgaagaagataatgacgatgaaattgaaaatgataatgatgatgaggctagaggaaggaatgaagaa
# tcaaaagatgtggactctgctccagggacaccatcggaaccacattctggaatgccgttgccagataagaagacaatggaattgattctcgacaagtt
# acagaagaaagacatctatggtgtttacgcggaacctgttgatcctgaagagcttcctgattaccatgaggtgattgataatcccatggactttacca
# ccgtcagaaacaaattgcgaactggatcatatgccactttggagcaattagaggttgtgtgttttggaattccagcagcagcgaacacagacattggc
# actccaaagtag]
# protein sequence = [MGQIVKTKKKGRPSKADLARRNAAAEQSESASAKQERELRRSGRRRNVRYAFDIDDYLDDDEYFVEDDEDERGREKKL
# KHLLKLQSDEIGAESTPSRTRRVSVGPATSASSSDDGDGRKPSKKRKINGDDDRDEDEEDNDDEIENDNDDEARGRNEESKDVDSAPGTPSEPHSGMP
# LPDKKTMELILDKLQKKDIYGVYAEPVDPEELPDYHEVIDNPMDFTTVRNKLRTGSYATLEQLEVVCFGIPAAANTDIGTPK]
# end gene g6
###
# start gene g7
scaffold234	AUGUSTUS	gene	180463	183495	0.03	+	.	g7
scaffold234	AUGUSTUS	transcript	180463	183495	0.03	+	.	g7.t1
scaffold234	AUGUSTUS	tss	180463	180463	.	+	.	transcript_id "g7.t1"; gene_id "g7";
scaffold234	AUGUSTUS	exon	180463	180890	.	+	.	transcript_id "g7.t1"; gene_id "g7";
scaffold234	AUGUSTUS	start_codon	180709	180711	.	+	0	transcript_id "g7.t1"; gene_id "g7";
scaffold234	AUGUSTUS	intron	180891	181067	1	+	.	transcript_id "g7.t1"; gene_id "g7";
scaffold234	AUGUSTUS	intron	181192	181776	0.9	+	.	transcript_id "g7.t1"; gene_id "g7";
scaffold234	AUGUSTUS	intron	182017	182417	0.96	+	.	transcript_id "g7.t1"; gene_id "g7";
scaffold234	AUGUSTUS	intron	182568	182702	0.87	+	.	transcript_id "g7.t1"; gene_id "g7";
scaffold234	AUGUSTUS	CDS	180709	180890	0.55	+	0	transcript_id "g7.t1"; gene_id "g7";
scaffold234	AUGUSTUS	CDS	181068	181191	0.99	+	1	transcript_id "g7.t1"; gene_id "g7";
scaffold234	AUGUSTUS	exon	181068	181191	.	+	.	transcript_id "g7.t1"; gene_id "g7";
scaffold234	AUGUSTUS	CDS	181777	182016	1	+	0	transcript_id "g7.t1"; gene_id "g7";
scaffold234	AUGUSTUS	exon	181777	182016	.	+	.	transcript_id "g7.t1"; gene_id "g7";
scaffold234	AUGUSTUS	CDS	182418	182567	0.87	+	0	transcript_id "g7.t1"; gene_id "g7";
scaffold234	AUGUSTUS	exon	182418	182567	.	+	.	transcript_id "g7.t1"; gene_id "g7";
scaffold234	AUGUSTUS	CDS	182703	182924	0.75	+	0	transcript_id "g7.t1"; gene_id "g7";
scaffold234	AUGUSTUS	exon	182703	183495	.	+	.	transcript_id "g7.t1"; gene_id "g7";
scaffold234	AUGUSTUS	stop_codon	182922	182924	.	+	0	transcript_id "g7.t1"; gene_id "g7";
scaffold234	AUGUSTUS	tts	183495	183495	.	+	.	transcript_id "g7.t1"; gene_id "g7";
# coding sequence = [atggagaaattgaggaaaatggtgaaccaaatagcgtatacaccaccggaagataggctccgtacactttccacactgc
# aattctctcttatccctcttctttcactagcttccactctttatggctttgttcttcctctccgccatcgccttaactgtcttggtctgcttcacaaa
# gacaggttgccggtgccagtgattagcgttgggaatttaacttggggaggtaatgggaagacaccaatggtagagtttcttgcagtttggttggctgc
# tgctggaagttcacctcttatactaacaaggggttatggtggtgcagatgaagcaaaaatgctccaaaggcatctgtctagaacacctgtgaagatag
# gcataggtgcaaatagggccaatacagctgcctcttttctgaaaagatttggccacatcagcccttgtaagcacggtgacaagaatttggagaaacgt
# atctctgataacaaacatggaaattgttcttattctgaccaaatcgggatagcaatcctagatgatggaatgcagcatatcagtttgtggcgtgacat
# cgagattgtgatggtgaatgcaatgaatccatgggggaaccatcagttaattccccttggaccattaagggaacctttgaccgcactcacacgtgcag
# atatagttgtaatccatcatgcagacatggtctcagtaaaggatgttgaggccatagcatcagaaattcggaaagtaaaaaattctctttctatattc
# ataagcagattgacgcctttgtactttcttaaagctggtaacctgtcttgtaaattggctttgacggatatccgcaatacacttgtcttatgtatctc
# agctattggatctgctgattcttttgttgagaggacaaagaaggtacagtgttga]
# protein sequence = [MEKLRKMVNQIAYTPPEDRLRTLSTLQFSLIPLLSLASTLYGFVLPLRHRLNCLGLLHKDRLPVPVISVGNLTWGGNG
# KTPMVEFLAVWLAAAGSSPLILTRGYGGADEAKMLQRHLSRTPVKIGIGANRANTAASFLKRFGHISPCKHGDKNLEKRISDNKHGNCSYSDQIGIAI
# LDDGMQHISLWRDIEIVMVNAMNPWGNHQLIPLGPLREPLTALTRADIVVIHHADMVSVKDVEAIASEIRKVKNSLSIFISRLTPLYFLKAGNLSCKL
# ALTDIRNTLVLCISAIGSADSFVERTKKVQC]
# end gene g7
###
# command line:
# augustus --codingseq=1 --proteinprofile=/home/pgsb/tetiana.nosenko/lineages/embryophyta_odb9/prfl/EOG09360S1W.prfl --predictionStart=146878 --predictionEnd=183788 --species=arabidopsis ./tmp/scaffold234Schil_BUSCO_geno_206160443_.temp
```
