## Supplementary material for "The *de novo* reference genome and transcriptome assemblies of the wild tomato species *Solanum chilense*": EOG09360S6Z.out.1

```
# Please cite: Mario Stanke, Mark Diekhans, Robert Baertsch, David Haussler (2008),
# Using native and syntenically mapped cDNA alignments to improve de novo gene finding
# Bioinformatics 24: 637-644, doi 10.1093/bioinformatics/btn013
# No extrinsic information on sequences given.
# Using protein profile unknown
# --[22..41]--> unknown_B (11) <--[5..23]--> unknown_C (11) <--[0..8]--> unknown_D (70) <--[0..1]--> unknown_E (40) <--[0..72]--
# arabidopsis version. Using default transition matrix.
# We have hints for 0 sequences and for 0 of the sequences in the input set.
#
# ----- prediction on sequence number 1 (length = 22409, name = scaffold4898) -----
#
# Constraints/Hints:
# (none)
# Predicted genes for sequence number 1 on both strands
# start gene g1
scaffold4898	AUGUSTUS	gene	32834	37450	0.07	+	.	g1
scaffold4898	AUGUSTUS	transcript	32834	37450	0.07	+	.	g1.t1
scaffold4898	AUGUSTUS	tss	32834	32834	.	+	.	transcript_id "g1.t1"; gene_id "g1";
scaffold4898	AUGUSTUS	exon	32834	32911	.	+	.	transcript_id "g1.t1"; gene_id "g1";
scaffold4898	AUGUSTUS	exon	33969	36392	.	+	.	transcript_id "g1.t1"; gene_id "g1";
scaffold4898	AUGUSTUS	start_codon	33976	33978	.	+	0	transcript_id "g1.t1"; gene_id "g1";
scaffold4898	AUGUSTUS	intron	36393	36489	1	+	.	transcript_id "g1.t1"; gene_id "g1";
scaffold4898	AUGUSTUS	CDS	33976	36392	0.97	+	0	transcript_id "g1.t1"; gene_id "g1";
scaffold4898	AUGUSTUS	CDS	36490	36688	0.97	+	1	transcript_id "g1.t1"; gene_id "g1";
scaffold4898	AUGUSTUS	exon	36490	37450	.	+	.	transcript_id "g1.t1"; gene_id "g1";
scaffold4898	AUGUSTUS	stop_codon	36686	36688	.	+	0	transcript_id "g1.t1"; gene_id "g1";
scaffold4898	AUGUSTUS	tts	37450	37450	.	+	.	transcript_id "g1.t1"; gene_id "g1";
# coding sequence = [atggcaatggaagtcacccagatccttcttaatgcacagtcagttgattcaacggtgcggaaacattccgaggaaactc
# taaaacagtttcaggagcaaaatcttcctggtttcttgttgtctctatctggagagcttgctaatgaagagaagccagttgacagtcgtaagttggct
# ggtttaatacttaaaaatgccttggatgccaaggaacagcataggaaatttgagcttgtgcaaagatggctatcacttgatatggcagtgaaggccca
# gataaagacatgtttattacagacgctctcttctcctgtgcctgatgctcattcaaccgcatcacaagtcattgctaaggttgctggcattgagcttc
# ctcagaagcagtggcctgagttgattgggtcactcctttcaaatattcaccaggtccctgctcatgtcaagcaagctactttggagacactgggttat
# ttatgtgaagaagtttctcccgaagttgtggatcaggatcaagtaaataaaatccttacagctgtagttcagggtatgaacgctgaagaaggaaacaa
# tgatgtgaggcttgctgctacccgagcattatataatgctcttagttttgctcaagcaaacttcaacaatgacatggagcgtgactttataatgagag
# ttgtatgtgaggctactcaatctccagaagtcaaaattcgacaagctgcttttgaatgtttagtctccatttcatcaacatactacgagaaattggct
# ccatacatccaagatatttttaacattacagcaaaggctgttaaagaggatgtagagcctgttgctcttcaagctattgaattttggagctcaatctg
# tgatgaggagattgatattttagaagattttgggggtgatttcactgcagattctgatgttccctgctattatttcatcaagcaagctctccctgctc
# ttgtgcctatgctattagagacacttcttaaacaggaagaagatcaggaccaggatgaaggtgcttggaatcttgcaatggctggaggcacttgcctt
# ggtctggtggcccggactgtaggggatgagattgttccactcgttatgccattcatccaagagaacatttcaaagcctgattggagacaaagagaggc
# tgcaacatatgcctttggttctattttggaaggtccttctcctgacaagttgacacctcttgttaatgttgctttgaacttcatgcttactgcgttga
# caaaggatcccaatagccatgtgaaggatacgactgcatggactctgggaaggatatttgagtttcttcatggttctacagtggagacacccattatt
# actcctgcaaattgccagctgataatcacagttctacttcaggccatgaaagatgctcctaacgttgctgaaaaatcctgtggtgctctctatttcct
# tgctcaaggctatgaggatatgggtgcatcatctcccttgacaccttttttccaggaaatcgtgcaagcacttcttacagttacccacagagaagatg
# ctggtgagtcgcgactcaggactgctgcttatgaggcattgaatgaagtagttaggtgttcaacggatgaaacagctccaatggttttgcagctggct
# cctatcattatgacagagctgcaccagactctcgaaggtcagaagctgtcatctgacgagagagagaagcagagtgagttgcaaggtcttctgtgtgg
# ttgcttacaggtcattattcagaaattgggggcttcagagccaacaaagtttgttttcatgcagtatgcagatcagatcatgaacctttttcttaggg
# tttttgcatgtagaaatgctacggtgcatgaggaagccatgcttgccattggagccctagcctatgcaactggtcccgactttgccaagtacatgcct
# gaattttacaagtacctggaaatgggccttcagaatttcgaggagtaccaagtgtgtgctgttacggttggtgttgttggtgatgtatgcagggcttt
# ggaagataagatcctaccttactgtgatggtataatgacccagcttctcaaggacctgtcaagtaaccagctgcatcgatctgtaaagcctccaatat
# tttcatgccttggtgacatagctttggcaataggagagaattttgaaaagtacttgatgtatgccatgccaatgctccagagtgctgctgagctgtct
# gcccacacatctggcgcagatgatgagatggtagaatacacaaatcttctgaggaatggaatcttggaggcttattcagggatatttcagggcttcaa
# gaattcccctaaaacgcagcttctgatcccatatgcacctcacatcctgcaattcctggatagcatttacatggagaaagacatggatgatgtggtga
# tgaaaacagctattggggttctaggagatctagcagatactctgggcagtaatgctggttcattgattcaacaatcattatcaagcaaagagttcttg
# aatgaatgcttgtcatcagatgaccatttgattaaggaatctgctgagtgggcaaagttggccatcactcgtgccatttcagtctga]
# protein sequence = [MAMEVTQILLNAQSVDSTVRKHSEETLKQFQEQNLPGFLLSLSGELANEEKPVDSRKLAGLILKNALDAKEQHRKFEL
# VQRWLSLDMAVKAQIKTCLLQTLSSPVPDAHSTASQVIAKVAGIELPQKQWPELIGSLLSNIHQVPAHVKQATLETLGYLCEEVSPEVVDQDQVNKIL
# TAVVQGMNAEEGNNDVRLAATRALYNALSFAQANFNNDMERDFIMRVVCEATQSPEVKIRQAAFECLVSISSTYYEKLAPYIQDIFNITAKAVKEDVE
# PVALQAIEFWSSICDEEIDILEDFGGDFTADSDVPCYYFIKQALPALVPMLLETLLKQEEDQDQDEGAWNLAMAGGTCLGLVARTVGDEIVPLVMPFI
# QENISKPDWRQREAATYAFGSILEGPSPDKLTPLVNVALNFMLTALTKDPNSHVKDTTAWTLGRIFEFLHGSTVETPIITPANCQLIITVLLQAMKDA
# PNVAEKSCGALYFLAQGYEDMGASSPLTPFFQEIVQALLTVTHREDAGESRLRTAAYEALNEVVRCSTDETAPMVLQLAPIIMTELHQTLEGQKLSSD
# EREKQSELQGLLCGCLQVIIQKLGASEPTKFVFMQYADQIMNLFLRVFACRNATVHEEAMLAIGALAYATGPDFAKYMPEFYKYLEMGLQNFEEYQVC
# AVTVGVVGDVCRALEDKILPYCDGIMTQLLKDLSSNQLHRSVKPPIFSCLGDIALAIGENFEKYLMYAMPMLQSAAELSAHTSGADDEMVEYTNLLRN
# GILEAYSGIFQGFKNSPKTQLLIPYAPHILQFLDSIYMEKDMDDVVMKTAIGVLGDLADTLGSNAGSLIQQSLSSKEFLNECLSSDDHLIKESAEWAK
# LAITRAISV]
# end gene g1
###
# start gene g2
scaffold4898	AUGUSTUS	gene	43677	46699	0.01	-	.	g2
scaffold4898	AUGUSTUS	transcript	43677	46699	0.01	-	.	g2.t1
scaffold4898	AUGUSTUS	tts	43677	43677	.	-	.	transcript_id "g2.t1"; gene_id "g2";
scaffold4898	AUGUSTUS	exon	43677	43815	.	-	.	transcript_id "g2.t1"; gene_id "g2";
scaffold4898	AUGUSTUS	stop_codon	43735	43737	.	-	0	transcript_id "g2.t1"; gene_id "g2";
scaffold4898	AUGUSTUS	intron	43816	43902	0.89	-	.	transcript_id "g2.t1"; gene_id "g2";
scaffold4898	AUGUSTUS	intron	43936	44020	1	-	.	transcript_id "g2.t1"; gene_id "g2";
scaffold4898	AUGUSTUS	intron	44076	44165	1	-	.	transcript_id "g2.t1"; gene_id "g2";
scaffold4898	AUGUSTUS	intron	44283	44515	0.88	-	.	transcript_id "g2.t1"; gene_id "g2";
scaffold4898	AUGUSTUS	intron	44570	44684	0.93	-	.	transcript_id "g2.t1"; gene_id "g2";
scaffold4898	AUGUSTUS	intron	44765	45210	0.52	-	.	transcript_id "g2.t1"; gene_id "g2";
scaffold4898	AUGUSTUS	intron	45322	45433	0.98	-	.	transcript_id "g2.t1"; gene_id "g2";
scaffold4898	AUGUSTUS	intron	45537	45625	1	-	.	transcript_id "g2.t1"; gene_id "g2";
scaffold4898	AUGUSTUS	intron	45755	46118	0.77	-	.	transcript_id "g2.t1"; gene_id "g2";
scaffold4898	AUGUSTUS	CDS	43735	43815	0.64	-	0	transcript_id "g2.t1"; gene_id "g2";
scaffold4898	AUGUSTUS	CDS	43903	43935	0.89	-	0	transcript_id "g2.t1"; gene_id "g2";
scaffold4898	AUGUSTUS	exon	43903	43935	.	-	.	transcript_id "g2.t1"; gene_id "g2";
scaffold4898	AUGUSTUS	CDS	44021	44075	1	-	1	transcript_id "g2.t1"; gene_id "g2";
scaffold4898	AUGUSTUS	exon	44021	44075	.	-	.	transcript_id "g2.t1"; gene_id "g2";
scaffold4898	AUGUSTUS	CDS	44166	44282	0.98	-	1	transcript_id "g2.t1"; gene_id "g2";
scaffold4898	AUGUSTUS	exon	44166	44282	.	-	.	transcript_id "g2.t1"; gene_id "g2";
scaffold4898	AUGUSTUS	CDS	44516	44569	0.9	-	1	transcript_id "g2.t1"; gene_id "g2";
scaffold4898	AUGUSTUS	exon	44516	44569	.	-	.	transcript_id "g2.t1"; gene_id "g2";
scaffold4898	AUGUSTUS	CDS	44685	44764	0.96	-	0	transcript_id "g2.t1"; gene_id "g2";
scaffold4898	AUGUSTUS	exon	44685	44764	.	-	.	transcript_id "g2.t1"; gene_id "g2";
scaffold4898	AUGUSTUS	CDS	45211	45321	0.52	-	0	transcript_id "g2.t1"; gene_id "g2";
scaffold4898	AUGUSTUS	exon	45211	45321	.	-	.	transcript_id "g2.t1"; gene_id "g2";
scaffold4898	AUGUSTUS	CDS	45434	45536	1	-	1	transcript_id "g2.t1"; gene_id "g2";
scaffold4898	AUGUSTUS	exon	45434	45536	.	-	.	transcript_id "g2.t1"; gene_id "g2";
scaffold4898	AUGUSTUS	CDS	45626	45754	0.77	-	1	transcript_id "g2.t1"; gene_id "g2";
scaffold4898	AUGUSTUS	exon	45626	45754	.	-	.	transcript_id "g2.t1"; gene_id "g2";
scaffold4898	AUGUSTUS	CDS	46119	46447	0.04	-	0	transcript_id "g2.t1"; gene_id "g2";
scaffold4898	AUGUSTUS	exon	46119	46699	.	-	.	transcript_id "g2.t1"; gene_id "g2";
scaffold4898	AUGUSTUS	start_codon	46445	46447	.	-	0	transcript_id "g2.t1"; gene_id "g2";
scaffold4898	AUGUSTUS	tss	46699	46699	.	-	.	transcript_id "g2.t1"; gene_id "g2";
# coding sequence = [atggccttatctagtccccacttgcaaaaagttcttttaaacaaaatttacagttacaaaattacatccaaaaagagca
# taatacagaagcctcttggaggaggtggaggtggagagggcagaggaagatgctgctctgcaattgctatcgacgcgccagctccttttaccagtgtt
# tctggcatcagatggggttcaactatggtccaaggtccgcgtgaagagatggaagacgatgctgttatcgttcaatcggatgatcttgatggcttcac
# ttatgctgctgtttttgatggccatgctggcttctcctctgtcaagttccttagggaagagctgtataaagaatgtgttctagcattacaaggagggc
# tgctgttgaacagaaaggacgtaaatgcaatcaggaaggcactgcaagaagcttttgaaaatgcggataggaaactcttgaaccggcttgagagtagc
# gagaaggaagatgaatctggtgcgacagctactgctctatttgttgggaatgatacattgatcatcgcacatgttggagattcatctgtggtgttgtc
# ccgatctggaaaaacagagatactaaccaattcacacaggccgtatggaaacaacaaggtttctctccaagaaatcagaagaataaatgaagcaggtg
# gatggattgtcaatggaagaatttgtaatgatatttcagtatcccgtgcttttggtgatatgagatttaagacaaagaagaaagagatgctggagaaa
# ggggttaaagaacgcagatggtctgaaaagttcatttcacggattcagttcaggggagacttggttatagcatctccagatgttttacaggtgaatct
# tggatcagatgccgaatttgtactattagcatctgatggattatgggattacatgaaaagcgatgaaatagtagatttcgttaggaaccagcttcgag
# agcatggtgatgttcagatagcatgtgaagctcttgcacggttagccttggatcgacggacacaagataatgtcagcattgtcattgctgatttgggg
# tatgcacttgaccttttaatgtacttttactga]
# protein sequence = [MALSSPHLQKVLLNKIYSYKITSKKSIIQKPLGGGGGGEGRGRCCSAIAIDAPAPFTSVSGIRWGSTMVQGPREEMED
# DAVIVQSDDLDGFTYAAVFDGHAGFSSVKFLREELYKECVLALQGGLLLNRKDVNAIRKALQEAFENADRKLLNRLESSEKEDESGATATALFVGNDT
# LIIAHVGDSSVVLSRSGKTEILTNSHRPYGNNKVSLQEIRRINEAGGWIVNGRICNDISVSRAFGDMRFKTKKKEMLEKGVKERRWSEKFISRIQFRG
# DLVIASPDVLQVNLGSDAEFVLLASDGLWDYMKSDEIVDFVRNQLREHGDVQIACEALARLALDRRTQDNVSIVIADLGYALDLLMYFY]
# end gene g2
###
# start gene g3
scaffold4898	AUGUSTUS	gene	46832	51039	0.01	-	.	g3
scaffold4898	AUGUSTUS	transcript	46832	51039	0.01	-	.	g3.t1
scaffold4898	AUGUSTUS	tts	46832	46832	.	-	.	transcript_id "g3.t1"; gene_id "g3";
scaffold4898	AUGUSTUS	exon	46832	47276	.	-	.	transcript_id "g3.t1"; gene_id "g3";
scaffold4898	AUGUSTUS	stop_codon	46944	46946	.	-	0	transcript_id "g3.t1"; gene_id "g3";
scaffold4898	AUGUSTUS	intron	47277	50810	0.01	-	.	transcript_id "g3.t1"; gene_id "g3";
scaffold4898	AUGUSTUS	intron	50874	50930	0.01	-	.	transcript_id "g3.t1"; gene_id "g3";
scaffold4898	AUGUSTUS	CDS	46944	47276	0.04	-	0	transcript_id "g3.t1"; gene_id "g3";
scaffold4898	AUGUSTUS	CDS	50811	50873	0.01	-	0	transcript_id "g3.t1"; gene_id "g3";
scaffold4898	AUGUSTUS	exon	50811	50873	.	-	.	transcript_id "g3.t1"; gene_id "g3";
scaffold4898	AUGUSTUS	CDS	50931	51029	0.01	-	0	transcript_id "g3.t1"; gene_id "g3";
scaffold4898	AUGUSTUS	exon	50931	51039	.	-	.	transcript_id "g3.t1"; gene_id "g3";
scaffold4898	AUGUSTUS	start_codon	51027	51029	.	-	0	transcript_id "g3.t1"; gene_id "g3";
scaffold4898	AUGUSTUS	tss	51039	51039	.	-	.	transcript_id "g3.t1"; gene_id "g3";
scaffold4898	AUGUSTUS	protein_match	46947	47066	6.58	-	0	target "unknown_E[1..40]"; target_start 124; transcript_id "g3.t1"; gene_id "g3";
scaffold4898	AUGUSTUS	protein_match	47067	47276	6.94	-	0	target "unknown_D[1..70]"; target_start 54; transcript_id "g3.t1"; gene_id "g3";
scaffold4898	AUGUSTUS	protein_match	50811	50843	6.09	-	0	target "unknown_C[1..11]"; target_start 43; transcript_id "g3.t1"; gene_id "g3";
scaffold4898	AUGUSTUS	protein_match	50859	50873	0.911	-	0	target "unknown_B[7..11]"; target_start 27; transcript_id "g3.t1"; gene_id "g3";
scaffold4898	AUGUSTUS	protein_match	50931	50948	1.28	-	0	target "unknown_B[1..6]"; target_start 27; transcript_id "g3.t1"; gene_id "g3";
# coding sequence = [atgcagagaattgcagcagttgaaaataaaaaacgcgtgaacttttgtattcgggcgcaggtgacagttcttcgtagcc
# gtcgctatctattttcagctagtgcgtcgaattctaaaaatgaaggccgtggagaaaggcgaatatggaggcgaagaaaattgacgaaaaaagatgag
# acattagatgccaaaatggaaaggattccattccttgaggagcaagtgaggaagataagggatgggggtaaactattgactatggacattcatagatt
# attactgaacgaggacaaccggtttgattttgtcaatgagattgcagcagaggccaaacagtatgttgagaacaaccgagatgaatatggtgcaaaga
# aagctatccttcacgtgcttagtaatcgtatgaatgatgctggtgtttatcgctcagaagcatacatggactctgaccccttcaagccaggccctgga
# tatttgaaagacgaactactgtag]
# protein sequence = [MQRIAAVENKKRVNFCIRAQVTVLRSRRYLFSASASNSKNEGRGERRIWRRRKLTKKDETLDAKMERIPFLEEQVRKI
# RDGGKLLTMDIHRLLLNEDNRFDFVNEIAAEAKQYVENNRDEYGAKKAILHVLSNRMNDAGVYRSEAYMDSDPFKPGPGYLKDELL]
# sequence of block unknown_E   124 [KAILHVLSNRMNDAGVYRSEAYMDSDPFKPGPGYLKDELL] 164
# sequence of block unknown_D    54 [TKKDETLDAKMERIPFLEEQVRKIRDGGKLLTMDIHRLLLNEDNRFDFVNEIAAEAKQYVENNRDEYGAK] 124
# sequence of block unknown_C    43 [GERRIWRRRKL] 54
# sequence of block unknown_B    27 [RYLFSASASNS] 38
# end gene g3
###
# command line:
# augustus --codingseq=1 --proteinprofile=/home/pgsb/tetiana.nosenko/lineages/embryophyta_odb9/prfl/EOG09360S6Z.prfl --predictionStart=28679 --predictionEnd=66111 --species=arabidopsis ./tmp/scaffold4898Schil_BUSCO_geno_206160443_.temp
```
