## Supplementary material for "The *de novo* reference genome and transcriptome assemblies of the wild tomato species *Solanum chilense*": EOG09360S9M.out.1

```
# Please cite: Mario Stanke, Mark Diekhans, Robert Baertsch, David Haussler (2008),
# Using native and syntenically mapped cDNA alignments to improve de novo gene finding
# Bioinformatics 24: 637-644, doi 10.1093/bioinformatics/btn013
# No extrinsic information on sequences given.
# Using protein profile unknown
# --[41..165]--> unknown_B (10) <--[0..1]--> unknown_C (22) <--[0..1]--> unknown_D (64) <--[0..2]--> unknown_E (19) <--[0..174]--
# arabidopsis version. Using default transition matrix.
# We have hints for 0 sequences and for 0 of the sequences in the input set.
#
# ----- prediction on sequence number 1 (length = 19738, name = scaffold2514) -----
#
# Constraints/Hints:
# (none)
# Predicted genes for sequence number 1 on both strands
# start gene g1
scaffold2514	AUGUSTUS	gene	856	1738	0.01	+	.	g1
scaffold2514	AUGUSTUS	transcript	856	1738	0.01	+	.	g1.t1
scaffold2514	AUGUSTUS	tss	856	856	.	+	.	transcript_id "g1.t1"; gene_id "g1";
scaffold2514	AUGUSTUS	exon	856	1738	.	+	.	transcript_id "g1.t1"; gene_id "g1";
scaffold2514	AUGUSTUS	start_codon	940	942	.	+	0	transcript_id "g1.t1"; gene_id "g1";
scaffold2514	AUGUSTUS	CDS	940	1464	0.01	+	0	transcript_id "g1.t1"; gene_id "g1";
scaffold2514	AUGUSTUS	stop_codon	1462	1464	.	+	0	transcript_id "g1.t1"; gene_id "g1";
scaffold2514	AUGUSTUS	tts	1738	1738	.	+	.	transcript_id "g1.t1"; gene_id "g1";
scaffold2514	AUGUSTUS	protein_match	1114	1143	5.27	+	0	target "unknown_B[1..10]"; target_start 58; transcript_id "g1.t1"; gene_id "g1";
scaffold2514	AUGUSTUS	protein_match	1144	1209	4.86	+	0	target "unknown_C[1..22]"; target_start 68; transcript_id "g1.t1"; gene_id "g1";
scaffold2514	AUGUSTUS	protein_match	1210	1401	5.49	+	0	target "unknown_D[1..64]"; target_start 90; transcript_id "g1.t1"; gene_id "g1";
scaffold2514	AUGUSTUS	protein_match	1402	1458	4.08	+	0	target "unknown_E[1..19]"; target_start 154; transcript_id "g1.t1"; gene_id "g1";
# coding sequence = [atggcattactacctttagttcaaaaaccattaaccccttttccttcttccaatatttctaacaaaccaaaacccaaaa
# cccaaatgtccctcaatttcaccagaagaacaacactaattctttgcccaacaatttcaatcaaccttttaagtaaacaacaaaatgccaatgcattt
# gatttcagaatcacagttccagaccaaacacttgaagaagcagaggatggaattaagaatcatgccaaaaatttattacaagtcaaagaattatttga
# gggagaatcttggaaagaaggtcaaaaagcattgagaaaaagctcagctttattgaaacaagatatgtatactataattcaagctaaaccaggtaaac
# aaagacctgaattgaggaaaatgtattcaattttgttcaataatgttacagaaatggattttgcagctagggataggaatgtgccacgtctatgggaa
# tgttatgataatattgtcatagctcttaacaatcttatgtcaagattattatag]
# protein sequence = [MALLPLVQKPLTPFPSSNISNKPKPKTQMSLNFTRRTTLILCPTISINLLSKQQNANAFDFRITVPDQTLEEAEDGIK
# NHAKNLLQVKELFEGESWKEGQKALRKSSALLKQDMYTIIQAKPGKQRPELRKMYSILFNNVTEMDFAARDRNVPRLWECYDNIVIALNNLMSRLL]
# sequence of block unknown_B    58 [FDFRITVPDQ] 68
# sequence of block unknown_C    68 [TLEEAEDGIKNHAKNLLQVKEL] 90
# sequence of block unknown_D    90 [FEGESWKEGQKALRKSSALLKQDMYTIIQAKPGKQRPELRKMYSILFNNVTEMDFAARDRNVPR] 154
# sequence of block unknown_E   154 [LWECYDNIVIALNNLMSRL] 173
# end gene g1
###
# start gene g2
scaffold2514	AUGUSTUS	gene	9953	11841	0.05	-	.	g2
scaffold2514	AUGUSTUS	transcript	9953	11841	0.05	-	.	g2.t1
scaffold2514	AUGUSTUS	tts	9953	9953	.	-	.	transcript_id "g2.t1"; gene_id "g2";
scaffold2514	AUGUSTUS	exon	9953	11196	.	-	.	transcript_id "g2.t1"; gene_id "g2";
scaffold2514	AUGUSTUS	stop_codon	10130	10132	.	-	0	transcript_id "g2.t1"; gene_id "g2";
scaffold2514	AUGUSTUS	CDS	10130	11158	1	-	0	transcript_id "g2.t1"; gene_id "g2";
scaffold2514	AUGUSTUS	start_codon	11156	11158	.	-	0	transcript_id "g2.t1"; gene_id "g2";
scaffold2514	AUGUSTUS	exon	11789	11841	.	-	.	transcript_id "g2.t1"; gene_id "g2";
scaffold2514	AUGUSTUS	tss	11841	11841	.	-	.	transcript_id "g2.t1"; gene_id "g2";
# coding sequence = [atgaattcatcgtgtggaaacaattttgagacgaaacaagaatcaaataatgatagtagattgacctcaaagacgacta
# gtgcaccaccatcaagtacttcaaggcaatggggagctaataaaaacccaagaatagtacgcgtatcgcgtacttttggagggaaagataggcatagt
# aaggtgtgcaccataagggggcttagagatcgaagaattagactatcagttccaactgcaattcaattgtatgatctacaagacaggcttggtctgag
# ccaacctagtaaagttgtagattggctcttagaagcaactaaactcgatatcgatactcttcctccacttcctgtaccacctgagtacttcactcggt
# ttcaacaaccatctcatgaggagttctctgatgttcgtgctcaatggttgaacgcgaacacatcttatttggaacatgggaggaacaagtcaatcgct
# tcaaatgaggaatcaaatcaagaggataatatgtttaccttaggaaatcaacgatcatctaatttaccaggcatgcctttcaattcttataactatca
# atgggatcatcagcctaattcgaatttgtctttaggtcattttggacataataattcattttcatcccaaatagatgatgatcaatctcatcaaaaca
# ctagtttccctctatctttgggatcatcatcttcgccttttccctcgagttctcagttgtatttcaatccaataacaacaacatttcaacctatagtt
# ccatctcctaactatataacaaatcatcatcccattgagagtcatgatccaagggctaatatgaaccatttcaatttcttaagctcaactacttcaca
# caataatcaacttgtgatgccaactcttaatttgattagttcccaaatgaaaccctttagtctcaataatgatcctagatggatgagttccagagatg
# atgaagatgatgatgatgacgatgatgatgatgatgataatcaaccacatgaaggtcgagcaatttga]
# protein sequence = [MNSSCGNNFETKQESNNDSRLTSKTTSAPPSSTSRQWGANKNPRIVRVSRTFGGKDRHSKVCTIRGLRDRRIRLSVPT
# AIQLYDLQDRLGLSQPSKVVDWLLEATKLDIDTLPPLPVPPEYFTRFQQPSHEEFSDVRAQWLNANTSYLEHGRNKSIASNEESNQEDNMFTLGNQRS
# SNLPGMPFNSYNYQWDHQPNSNLSLGHFGHNNSFSSQIDDDQSHQNTSFPLSLGSSSSPFPSSSQLYFNPITTTFQPIVPSPNYITNHHPIESHDPRA
# NMNHFNFLSSTTSHNNQLVMPTLNLISSQMKPFSLNNDPRWMSSRDDEDDDDDDDDDDDNQPHEGRAI]
# end gene g2
###
# command line:
# augustus --codingseq=1 --proteinprofile=/home/pgsb/tetiana.nosenko/lineages/embryophyta_odb9/prfl/EOG09360S9M.prfl --predictionStart=0 --predictionEnd=19738 --species=arabidopsis ./tmp/scaffold2514Schil_BUSCO_geno_206160443_.temp
```
