## Supplementary material for "The *de novo* reference genome and transcriptome assemblies of the wild tomato species *Solanum chilense*": EOG09360S9S.out.1

```
# Please cite: Mario Stanke, Mark Diekhans, Robert Baertsch, David Haussler (2008),
# Using native and syntenically mapped cDNA alignments to improve de novo gene finding
# Bioinformatics 24: 637-644, doi 10.1093/bioinformatics/btn013
# No extrinsic information on sequences given.
# Initialising the parameters using config directory /home/pgsb/tetiana.nosenko/miniconda3/config/ ...
# Using protein profile unknown
# --[15..29]--> unknown_B (33) <--[0..87]--> unknown_C (93) <--[0..1]--
# BUSCO_Schil_BUSCO_geno_206160443 version. Using default transition matrix.
# admissible start codons and their probabilities: ATG(0.999), CTG(0.000802), TTG(0)
# Looks like ./tmp/scaffold4699Schil_BUSCO_geno_206160443_.temp is in fasta format.
# We have hints for 0 sequences and for 0 of the sequences in the input set.
#
# ----- prediction on sequence number 1 (length = 39624, name = scaffold4699) -----
#
# Constraints/Hints:
# (none)
# Predicted genes for sequence number 1 on both strands
# start gene g1
scaffold4699	AUGUSTUS	gene	4909	5082	0.51	+	.	g1
scaffold4699	AUGUSTUS	transcript	4909	5082	0.51	+	.	g1.t1
scaffold4699	AUGUSTUS	intron	4909	4993	0.6	+	.	transcript_id "g1.t1"; gene_id "g1";
scaffold4699	AUGUSTUS	CDS	4994	5082	0.51	+	2	transcript_id "g1.t1"; gene_id "g1";
scaffold4699	AUGUSTUS	stop_codon	5080	5082	.	+	0	transcript_id "g1.t1"; gene_id "g1";
# coding sequence = [tgaaggcggtgcaggaaaatctgatggagaaccaggcacttcgtggtgaagagcttattagaccgatgaatccaaaaac
# ggatggttaa]
# protein sequence = [KAVQENLMENQALRGEELIRPMNPKTDG]
# end gene g1
###
# start gene g2
scaffold4699	AUGUSTUS	gene	6438	14304	0.12	-	.	g2
scaffold4699	AUGUSTUS	transcript	6438	14304	0.12	-	.	g2.t1
scaffold4699	AUGUSTUS	stop_codon	6438	6440	.	-	0	transcript_id "g2.t1"; gene_id "g2";
scaffold4699	AUGUSTUS	intron	6654	6850	0.98	-	.	transcript_id "g2.t1"; gene_id "g2";
scaffold4699	AUGUSTUS	intron	7052	7370	0.87	-	.	transcript_id "g2.t1"; gene_id "g2";
scaffold4699	AUGUSTUS	intron	7464	8285	0.59	-	.	transcript_id "g2.t1"; gene_id "g2";
scaffold4699	AUGUSTUS	intron	8532	9422	0.73	-	.	transcript_id "g2.t1"; gene_id "g2";
scaffold4699	AUGUSTUS	intron	9489	10314	0.8	-	.	transcript_id "g2.t1"; gene_id "g2";
scaffold4699	AUGUSTUS	intron	10681	10773	1	-	.	transcript_id "g2.t1"; gene_id "g2";
scaffold4699	AUGUSTUS	intron	10915	11441	0.93	-	.	transcript_id "g2.t1"; gene_id "g2";
scaffold4699	AUGUSTUS	intron	11552	12855	0.66	-	.	transcript_id "g2.t1"; gene_id "g2";
scaffold4699	AUGUSTUS	intron	12959	13995	0.91	-	.	transcript_id "g2.t1"; gene_id "g2";
scaffold4699	AUGUSTUS	CDS	6438	6653	0.58	-	0	transcript_id "g2.t1"; gene_id "g2";
scaffold4699	AUGUSTUS	CDS	6851	7051	0.98	-	0	transcript_id "g2.t1"; gene_id "g2";
scaffold4699	AUGUSTUS	CDS	7371	7463	0.87	-	0	transcript_id "g2.t1"; gene_id "g2";
scaffold4699	AUGUSTUS	CDS	8286	8531	0.72	-	0	transcript_id "g2.t1"; gene_id "g2";
scaffold4699	AUGUSTUS	CDS	9423	9488	0.8	-	0	transcript_id "g2.t1"; gene_id "g2";
scaffold4699	AUGUSTUS	CDS	10315	10680	1	-	0	transcript_id "g2.t1"; gene_id "g2";
scaffold4699	AUGUSTUS	CDS	10774	10914	1	-	0	transcript_id "g2.t1"; gene_id "g2";
scaffold4699	AUGUSTUS	CDS	11442	11551	0.67	-	2	transcript_id "g2.t1"; gene_id "g2";
scaffold4699	AUGUSTUS	CDS	12856	12958	0.94	-	0	transcript_id "g2.t1"; gene_id "g2";
scaffold4699	AUGUSTUS	CDS	13996	14304	0.66	-	0	transcript_id "g2.t1"; gene_id "g2";
scaffold4699	AUGUSTUS	start_codon	14302	14304	.	-	0	transcript_id "g2.t1"; gene_id "g2";
# coding sequence = [atggcagttttcttgaagacccattttttattcattgtattgatgttttcttgtttgttgttaagtgggtcaaagtcag
# tttttcatataaaggatgttttgccaatgttacctgtacaagtgtcatggcccattgtcaattctctctacagtgctgttgacctattgccctctttt
# gttggagcagtttcaatcgctaataataatacacttcaatggaaaggtgcttgcttttacaacaacactgcttttttggatcttcacaacaaaactgg
# aagtcgatatggcggtggcactatccatattaaggaactgatggtgagggaaacaatttataccttttttcgattggatcaaggcatcaacttgttgg
# ctgatgacattgtgccaaaatggttgcctcgtgatggacgttgcctcttctctgtagattctattggtgaattgagttttttaggttgtattcataaa
# atgctttattctcgttttgaatctctttacacctttgatgagaaatcacaggtcaacaatgcacacagttattcttgtatggacctttacatctttgc
# gaccccatatcgcgtgacatgggattactacgctttatctcgtgaacatactgttcaaatcaaagaatgggagtctcaagctgagttagaatatgtga
# agcgcaaaggagtctcaattttccttatgcaagcaggaacgttaggaacccttagagcactatgggatgttttccctttgttcacaaacactggatgg
# ggtgaaaactcaaatatcagatttctgaagaaacacatgggtgcttcttttgaccaacgtcctcaaccgtgggtcagcaaccttaccattgaagacat
# acattctggtgattttcttgcaatatcaaaaattagagggcgttggggtggttttgagacattagaaaaatgggtatctggaacttatgctggccata
# gtgctatttgcttgagggatgctgaaggaaagctgtgggttggagaatctggacatgagaatgataagctagaattcaactcttctttgctgctgtca
# ttctcctttcttctacttggttctgatatccttaagggagaagatataattgctattttaccctgggaggagtggtgggagtatgaactgacaaaaga
# tgattccaatccacatattgcattgctgcctttgcaccctgatctccgtgccaagtttaatcagactgctgcttggaaatatgcacaaagcatggaag
# gcaaaccatatggtttccataacctaatatttagctggatagatactattgacggaaattatccctctcccttggatgctcatctggttgcttctgtc
# atgactgtttggaatcacttacagcccgcatatgcagctaacatgtggaatgaagccttaaacaagcgacttggaactcagggccttgatcttcctga
# tattcttgtcgaagttgaaaagcgtgggtcatcttttgccaaattgttgactatcccagaacaggatgactgggtttatagtgatggcaaatcaacat
# cttgtattgcttttgttcttgaaatgtacaaggaagcaggactatttggtccacttgcaagttcaattcaggttacagaattcacgataaaagatgct
# tactcactgaagttttttgaaaacaacacgaatcggttgcctatgtggtgcaatgcggatgacacagtgaagcttcctttctgtcaaattctagggaa
# gtaccggatggaattgcctggatacaatacaatggatgtatacgcccatatgaatgaaaagtgcccatcaatgcctccaaaatactacaggccacaaa
# gttgttga]
# protein sequence = [MAVFLKTHFLFIVLMFSCLLLSGSKSVFHIKDVLPMLPVQVSWPIVNSLYSAVDLLPSFVGAVSIANNNTLQWKGACF
# YNNTAFLDLHNKTGSRYGGGTIHIKELMVRETIYTFFRLDQGINLLADDIVPKWLPRDGRCLFSVDSIGELSFLGCIHKMLYSRFESLYTFDEKSQVN
# NAHSYSCMDLYIFATPYRVTWDYYALSREHTVQIKEWESQAELEYVKRKGVSIFLMQAGTLGTLRALWDVFPLFTNTGWGENSNIRFLKKHMGASFDQ
# RPQPWVSNLTIEDIHSGDFLAISKIRGRWGGFETLEKWVSGTYAGHSAICLRDAEGKLWVGESGHENDKLEFNSSLLLSFSFLLLGSDILKGEDIIAI
# LPWEEWWEYELTKDDSNPHIALLPLHPDLRAKFNQTAAWKYAQSMEGKPYGFHNLIFSWIDTIDGNYPSPLDAHLVASVMTVWNHLQPAYAANMWNEA
# LNKRLGTQGLDLPDILVEVEKRGSSFAKLLTIPEQDDWVYSDGKSTSCIAFVLEMYKEAGLFGPLASSIQVTEFTIKDAYSLKFFENNTNRLPMWCNA
# DDTVKLPFCQILGKYRMELPGYNTMDVYAHMNEKCPSMPPKYYRPQSC]
# end gene g2
###
# start gene g3
scaffold4699	AUGUSTUS	gene	15576	19304	0.25	-	.	g3
scaffold4699	AUGUSTUS	transcript	15576	19304	0.25	-	.	g3.t1
scaffold4699	AUGUSTUS	stop_codon	15576	15578	.	-	0	transcript_id "g3.t1"; gene_id "g3";
scaffold4699	AUGUSTUS	intron	15838	15957	1	-	.	transcript_id "g3.t1"; gene_id "g3";
scaffold4699	AUGUSTUS	intron	16096	16186	0.99	-	.	transcript_id "g3.t1"; gene_id "g3";
scaffold4699	AUGUSTUS	intron	16385	16970	0.94	-	.	transcript_id "g3.t1"; gene_id "g3";
scaffold4699	AUGUSTUS	intron	17427	17893	1	-	.	transcript_id "g3.t1"; gene_id "g3";
scaffold4699	AUGUSTUS	intron	18116	19218	0.73	-	.	transcript_id "g3.t1"; gene_id "g3";
scaffold4699	AUGUSTUS	CDS	15576	15837	0.81	-	1	transcript_id "g3.t1"; gene_id "g3";
scaffold4699	AUGUSTUS	CDS	15958	16095	1	-	1	transcript_id "g3.t1"; gene_id "g3";
scaffold4699	AUGUSTUS	CDS	16187	16384	0.98	-	1	transcript_id "g3.t1"; gene_id "g3";
scaffold4699	AUGUSTUS	CDS	16971	17426	0.95	-	1	transcript_id "g3.t1"; gene_id "g3";
scaffold4699	AUGUSTUS	CDS	17894	18115	0.93	-	1	transcript_id "g3.t1"; gene_id "g3";
scaffold4699	AUGUSTUS	CDS	19219	19304	0.37	-	0	transcript_id "g3.t1"; gene_id "g3";
scaffold4699	AUGUSTUS	start_codon	19302	19304	.	-	0	transcript_id "g3.t1"; gene_id "g3";
# coding sequence = [atgtggtccaaccactaccctgtcaagttcatcttttcaaatgattccaatcactaccctgtcatctctgtggttgtat
# catactggatattatctgattgctttccaattagaggaaggaaaagagtcccctaccttatgctggctactttgctttcgctgttgccatggctcatt
# ttagggttaagtgatttcctgagaaatacgaggacagaactcatgattcttttgacactgcagaacctgggttctgcaatggctgatgttgtaattga
# cgcaatgatcgctgaggcagtaagatttgagagggcatcatttgctggtgatcttcagtcagtatcttggctgtctatggcattcggaggaatctgtg
# gtagtttgctgggaggatatgcattagacaatatacggatagatatgattttcctccttttctctgttttacctgctttacagctcttttcgtgtggt
# ttggttgaggagggttctgtacaaggtaaagcattacccgaaggttctgcattaaatggttctgatatgacgagtggaattgttgatgaagaagataa
# attctctggtgaaaaatcaacagttagtactttgaggagaaagaagagccagaaaaatacaaaaagagtgccaacaacggaaagtaaatttcaggctc
# ctgacaaaaagggatcatcattgtctccgtggtatcaatcactgaaaatggccacttccacattatttagggcgttccgccagccagccattttgaga
# ccaatggcttggttctttttggctcatgtgacagttccaaatctctcgacggttatgttctattatcagacagagttcttaaaactggaggcatcttt
# ccttggaacagcacgtgttcttggatggttgagtctcatgatcgggaccttgacttacaatcgctatttaaaaaggatgaggttgcggcatattctca
# tgtttactcaagtttgcttggccattctgaccattctagatatggttttggtttctcgagctaatgtttcattaggtatctcagacaaggttacagtg
# ctatttggttctgccctttctgatggcatcaatcaattcaagttcatgccctttcttatcttatcgggccagctttgtcctccaggggttgaaggaac
# tttatttgcattgttcatgtcaataaacaacttaggttctacggtgggatcctttgtaggagcagggttggcttcagttctaaacatctcctcaggat
# cttttgacaatctcttcttaggcattggtatacaggttctctgcactttcatcccagtggccttccttttcttgattccaaaggaagctacaggaata
# tcagcatag]
# protein sequence = [MWSNHYPVKFIFSNDSNHYPVISVVVSYWILSDCFPIRGRKRVPYLMLATLLSLLPWLILGLSDFLRNTRTELMILLT
# LQNLGSAMADVVIDAMIAEAVRFERASFAGDLQSVSWLSMAFGGICGSLLGGYALDNIRIDMIFLLFSVLPALQLFSCGLVEEGSVQGKALPEGSALN
# GSDMTSGIVDEEDKFSGEKSTVSTLRRKKSQKNTKRVPTTESKFQAPDKKGSSLSPWYQSLKMATSTLFRAFRQPAILRPMAWFFLAHVTVPNLSTVM
# FYYQTEFLKLEASFLGTARVLGWLSLMIGTLTYNRYLKRMRLRHILMFTQVCLAILTILDMVLVSRANVSLGISDKVTVLFGSALSDGINQFKFMPFL
# ILSGQLCPPGVEGTLFALFMSINNLGSTVGSFVGAGLASVLNISSGSFDNLFLGIGIQVLCTFIPVAFLFLIPKEATGISA]
# end gene g3
###
# start gene g4
scaffold4699	AUGUSTUS	gene	21272	26571	0.01	-	.	g4
scaffold4699	AUGUSTUS	transcript	21272	26571	0.01	-	.	g4.t1
scaffold4699	AUGUSTUS	stop_codon	21272	21274	.	-	0	transcript_id "g4.t1"; gene_id "g4";
scaffold4699	AUGUSTUS	intron	21290	23197	0.01	-	.	transcript_id "g4.t1"; gene_id "g4";
scaffold4699	AUGUSTUS	intron	23461	23996	0.71	-	.	transcript_id "g4.t1"; gene_id "g4";
scaffold4699	AUGUSTUS	intron	24015	26414	0.03	-	.	transcript_id "g4.t1"; gene_id "g4";
scaffold4699	AUGUSTUS	CDS	21272	21289	0.01	-	0	transcript_id "g4.t1"; gene_id "g4";
scaffold4699	AUGUSTUS	CDS	23198	23460	0.02	-	2	transcript_id "g4.t1"; gene_id "g4";
scaffold4699	AUGUSTUS	CDS	23997	24014	0.05	-	2	transcript_id "g4.t1"; gene_id "g4";
scaffold4699	AUGUSTUS	CDS	26415	26571	0.32	-	0	transcript_id "g4.t1"; gene_id "g4";
scaffold4699	AUGUSTUS	start_codon	26569	26571	.	-	0	transcript_id "g4.t1"; gene_id "g4";
scaffold4699	AUGUSTUS	protein_match	21275	21289	1.17	-	0	target "unknown_C[89..93]"; target_start 58; transcript_id "g4.t1"; gene_id "g4";
scaffold4699	AUGUSTUS	protein_match	23198	23460	9.08	-	2	target "unknown_C[1..88]"; target_start 58; transcript_id "g4.t1"; gene_id "g4";
scaffold4699	AUGUSTUS	protein_match	23997	23997	1	-	0	target "unknown_C[1..1]"; target_start 58; transcript_id "g4.t1"; gene_id "g4";
scaffold4699	AUGUSTUS	protein_match	26416	26514	8.25	-	0	target "unknown_B[1..33]"; target_start 19; transcript_id "g4.t1"; gene_id "g4";
# coding sequence = [atggagtcaagttggggtaaggtattactttacctaactctaattaccaatttgaccctacagggtgtaagaggttgga
# ctggagagattcatggaagagttgtttgtgatgtttgtgctgattcctctgttggtccggaagaccatgttctacaaggcaatgttaatctgattggt
# gcagaggttgcagttctttgcattacgaagactggggaagttctgaattatcaggcattcacagactccaaggggatatatagagtggctgagacaat
# gccagcgagtgatcgttgggatgcatgcctagcaagacctatcagcagcttccacgagcactgtacacgtctgggagatagcaactccggggtgaagt
# tcagctacaatcatccttcaggatattcacacacagtcagaccatttgtatatcgtcccaccaacttggatagtgattgttga]
# protein sequence = [MESSWGKVLLYLTLITNLTLQGVRGWTGEIHGRVVCDVCADSSVGPEDHVLQGNVNLIGAEVAVLCITKTGEVLNYQA
# FTDSKGIYRVAETMPASDRWDACLARPISSFHEHCTRLGDSNSGVKFSYNHPSGYSHTVRPFVYRPTNLDSDC]
# sequence of block unknown_C    58 [GAEVAVLCITKTGEVLNYQAFTDSKGIYRVAETMPASDRWDACLARPISSFHEHCTRLGDSNSGVKFSYNHPSGYSHTVRPFVYRPTNLDSDC] 151
# sequence of block unknown_B    19 [LQGVRGWTGEIHGRVVCDVCADSSVGPEDHVLQ] 52
# end gene g4
###
# start gene g5
scaffold4699	AUGUSTUS	gene	29977	31303	0.08	+	.	g5
scaffold4699	AUGUSTUS	transcript	29977	31303	0.08	+	.	g5.t1
scaffold4699	AUGUSTUS	start_codon	29977	29979	.	+	0	transcript_id "g5.t1"; gene_id "g5";
scaffold4699	AUGUSTUS	intron	30070	30240	0.09	+	.	transcript_id "g5.t1"; gene_id "g5";
scaffold4699	AUGUSTUS	intron	30431	30497	0.88	+	.	transcript_id "g5.t1"; gene_id "g5";
scaffold4699	AUGUSTUS	intron	30890	30964	0.99	+	.	transcript_id "g5.t1"; gene_id "g5";
scaffold4699	AUGUSTUS	CDS	29977	30069	0.09	+	0	transcript_id "g5.t1"; gene_id "g5";
scaffold4699	AUGUSTUS	CDS	30241	30430	1	+	0	transcript_id "g5.t1"; gene_id "g5";
scaffold4699	AUGUSTUS	CDS	30498	30889	0.87	+	2	transcript_id "g5.t1"; gene_id "g5";
scaffold4699	AUGUSTUS	CDS	30965	31303	0.99	+	0	transcript_id "g5.t1"; gene_id "g5";
scaffold4699	AUGUSTUS	stop_codon	31301	31303	.	+	0	transcript_id "g5.t1"; gene_id "g5";
# coding sequence = [atgggaaaggaaacatttcagctcagacaatcacatacaatgacttgtgtcttgcaactaacaactttgactctgagtg
# tttgcttggtgaaggacgtggctgtaaagcaacttgataggaatgggttccaaggaaacagagagttccttgtggaggttctgttgttgagccttctt
# catcaccctaaccttgttactttggaagcatactgttcagacggtgatcaacgagtattagtatatgagttcatgtcaaatggttcactagaagatca
# tcttcttgagattggtccagaacaaaagccacttgattggattacaaggatgaaaatcgcggaaggagcagcaaaaggacttgaatacttgcacgaaa
# cagctaatccttcagtaatttaccgcgactttaaagcttccaacatacttctagatgataaattcaatcctaagctttctgattttggactagctaag
# ctaggtccaactggtgataagactcatgtttccaccagggtcatgggaacctacggatattgtgcaccggagtatgcttccaccggtcaattgaccac
# taaatctgatgtttacagctttggagttgtgtttttggaaatcatcacaggaagaagagttattgacaactccttaccaagcgaagaacagaaccttg
# ttgtgtgggcaacaccactgttcagagacaagacaaagtttcatttaatggcggatccattgatgggagaggattatccaatgaaggcattgtaccaa
# gcactagccatagcagcaatgtgcttgcaagaggaagctgggacacggcctttgatgagcgacgtggtgactgctttggagtttctgtcagggaacaa
# gaaagaattagatgcagaggatgaggacgaggacgaggacgaagatgagaagaaggctacagagggaacatgcaaatccccacctgcattgcaaagtt
# ttacaagtagacttgaacgtgctgatacaaatggtattagagaaagagactaa]
# protein sequence = [MGKETFQLRQSHTMTCVLQLTTLTLSVCLVKDVAVKQLDRNGFQGNREFLVEVLLLSLLHHPNLVTLEAYCSDGDQRV
# LVYEFMSNGSLEDHLLEIGPEQKPLDWITRMKIAEGAAKGLEYLHETANPSVIYRDFKASNILLDDKFNPKLSDFGLAKLGPTGDKTHVSTRVMGTYG
# YCAPEYASTGQLTTKSDVYSFGVVFLEIITGRRVIDNSLPSEEQNLVVWATPLFRDKTKFHLMADPLMGEDYPMKALYQALAIAAMCLQEEAGTRPLM
# SDVVTALEFLSGNKKELDAEDEDEDEDEDEKKATEGTCKSPPALQSFTSRLERADTNGIRERD]
# end gene g5
###
# start gene g6
scaffold4699	AUGUSTUS	gene	31823	34154	0.79	-	.	g6
scaffold4699	AUGUSTUS	transcript	31823	34154	0.79	-	.	g6.t1
scaffold4699	AUGUSTUS	stop_codon	31823	31825	.	-	0	transcript_id "g6.t1"; gene_id "g6";
scaffold4699	AUGUSTUS	intron	32462	33218	0.99	-	.	transcript_id "g6.t1"; gene_id "g6";
scaffold4699	AUGUSTUS	CDS	31823	32461	0.99	-	0	transcript_id "g6.t1"; gene_id "g6";
scaffold4699	AUGUSTUS	CDS	33219	34154	0.79	-	0	transcript_id "g6.t1"; gene_id "g6";
scaffold4699	AUGUSTUS	start_codon	34152	34154	.	-	0	transcript_id "g6.t1"; gene_id "g6";
# coding sequence = [atggtaatctacaacgtcctctcaactttctcaaaatccaataacaatactactctatggaaaattatcatttctacta
# ttcttagtaaatggaatagtaaattggtaagaaacaataaatcatttcctccatgtccaaaatcatggcctataattggaatccttcctcaaatcttc
# acaaagaataagtcatcctttgtttattggatacacaaaactatggaggaaatgaacactgaaattgcttgcatttatgttggcaatgttcatgtaat
# tccagtaacttctcctgagcttgcttgcgagttcttgaagattcaagactccgttttttcatctaggcctatttgtatgtccgcgaagcttattagta
# ataactacttaacttctgtttttctcccaattggtgatcaatggatgaaaatgaggaaaattcttgcttctcatgtcttagcaccatcctcattgcaa
# tggcttcgtcctaaaagggacgaagccattgatgaacttgttgaatttgtttacaaacaatgcaccaaacaacaagttattaatttgaggaaagtgac
# aagatgttattgtgggaatgctataagaaatatgatttacaacaagagatcattatttgcatgtagagaagaagatgaacaacaagttgatgcacttt
# ttacactacttaaatatcttcattattttggtatatcagattacgtaccatggttaagtatgtttgatttagatggtcataaagcaattattaagaaa
# gcttatgacatagcaacaaaacaaattgatattgaagttgatcataggattcaaatatggaaagatggctataaaaatttggaacaagacattcttga
# tgtttttatcttgctcaaagatgataatggaaatccattgatgaatgctaaagagattaaagcacaagtgcttgaactcatgctggcaacagtggata
# atccctcaaatgcagttgaatggacactagcagaaatgttgaatcaaccaaaattaatgcaaaaagccataaaagaactcaatgatgttgttgggatg
# aatagatgggttcaagaatcagatttaccaaggctaaattatatcaaagcctgcataaaagaggcatttcgactccatcccatatcgccttttaatgt
# tcctcatgtatctgtttctgataccattatcggtgaaaagcacttcatccctaaaggaagcatagtgttattaagtcgacttggacttggacgaaatc
# ctagagtttggaagaatccattgaagttcaagccagaacgtcacctcaaaaagaaagatggtggtgaagtagttctcactgattcaaaattacgtcta
# ttgtcatttagtattggaagaagaggttgtccagctgtgaaacttggttcaacaattactacaatgttacttgctagacttcttcaaggatttgattg
# gagcttaccaccaaattcatcatctaatgacttattagagtcatcgaagattgatcatttttgtaccttaccccttcgtgctcaagcaaaaccaagat
# tagctgacaacatgtatcatttttaa]
# protein sequence = [MVIYNVLSTFSKSNNNTTLWKIIISTILSKWNSKLVRNNKSFPPCPKSWPIIGILPQIFTKNKSSFVYWIHKTMEEMN
# TEIACIYVGNVHVIPVTSPELACEFLKIQDSVFSSRPICMSAKLISNNYLTSVFLPIGDQWMKMRKILASHVLAPSSLQWLRPKRDEAIDELVEFVYK
# QCTKQQVINLRKVTRCYCGNAIRNMIYNKRSLFACREEDEQQVDALFTLLKYLHYFGISDYVPWLSMFDLDGHKAIIKKAYDIATKQIDIEVDHRIQI
# WKDGYKNLEQDILDVFILLKDDNGNPLMNAKEIKAQVLELMLATVDNPSNAVEWTLAEMLNQPKLMQKAIKELNDVVGMNRWVQESDLPRLNYIKACI
# KEAFRLHPISPFNVPHVSVSDTIIGEKHFIPKGSIVLLSRLGLGRNPRVWKNPLKFKPERHLKKKDGGEVVLTDSKLRLLSFSIGRRGCPAVKLGSTI
# TTMLLARLLQGFDWSLPPNSSSNDLLESSKIDHFCTLPLRAQAKPRLADNMYHF]
# end gene g6
###
# start gene g7
scaffold4699	AUGUSTUS	gene	42659	43792	0.97	+	.	g7
scaffold4699	AUGUSTUS	transcript	42659	43792	0.97	+	.	g7.t1
scaffold4699	AUGUSTUS	start_codon	42659	42661	.	+	0	transcript_id "g7.t1"; gene_id "g7";
scaffold4699	AUGUSTUS	CDS	42659	43792	0.97	+	0	transcript_id "g7.t1"; gene_id "g7";
scaffold4699	AUGUSTUS	stop_codon	43790	43792	.	+	0	transcript_id "g7.t1"; gene_id "g7";
# coding sequence = [atggctgtttgtggttcaagaacttctcatattggccattttgttggtaatatggctgctaggcgcctgcattatggat
# tggcggtaaataatagtagcgtctcttatagcaataggagcattgagaatgttagaaaagccaacattagtttgagaaataaaggccaacctcacagc
# ttcatgttatctcaatattttaaaactagtgctgcaaagaggaagggacatgaaggatttggattagaaggttttcgcgttttatcacttgcacgttt
# ctcttctggaactactgttcccggcagcctgtcttctgataatactaaggaaaaggaacagactgcagatactgttgattcttctgagggaaagatac
# acctgaagctgaattcgggatcattttatctgcctcatcctgctaaagcaaaaactggtggagaggatgctcatttcatttatgatcctgcacaagct
# ataggtgtagctgatggggtcggtggatgggctgatcttggtattgatgcaggggaatatgcccgtgaattaatgtctaactgtatgtctgtgataca
# agaggaacctaaggattccgtagagcttatcagggtcctggagaaagcttacatgagaacaaaagcaaaaggttcttcaactgcttgtatcgttgcac
# tcactgatgaaggtctttatgccgttaatttaggagacagcggatttatgttggttaggcatggatctactatatttaaatcccctgtacaacagcac
# ggttttaattttccctatcaactggaaggcagcactgctggtgattcacctagcttggcccaagcatttaaaattacagtagctccaggagatgtctt
# ggtcgttggtacagatgggctttttgacaatttatatgatgcagatatcgcgaaagttgtggttcatgctgtggaagctggcttagggccacaaatga
# cagctaaaaagatagcagcattggcacagcgaagagcaatggacacaactaagccgtcacctttctctgatgcagccaaagaggccggatttgagtac
# caaggggggaaacttgatgacataactgtagttgtttcttatgtaactaacaatgccaatccattggcaaattga]
# protein sequence = [MAVCGSRTSHIGHFVGNMAARRLHYGLAVNNSSVSYSNRSIENVRKANISLRNKGQPHSFMLSQYFKTSAAKRKGHEG
# FGLEGFRVLSLARFSSGTTVPGSLSSDNTKEKEQTADTVDSSEGKIHLKLNSGSFYLPHPAKAKTGGEDAHFIYDPAQAIGVADGVGGWADLGIDAGE
# YARELMSNCMSVIQEEPKDSVELIRVLEKAYMRTKAKGSSTACIVALTDEGLYAVNLGDSGFMLVRHGSTIFKSPVQQHGFNFPYQLEGSTAGDSPSL
# AQAFKITVAPGDVLVVGTDGLFDNLYDADIAKVVVHAVEAGLGPQMTAKKIAALAQRRAMDTTKPSPFSDAAKEAGFEYQGGKLDDITVVVSYVTNNA
# NPLAN]
# end gene g7
###
# command line:
# augustus --codingseq=1 --proteinprofile=/home/pgsb/tetiana.nosenko/lineages/embryophyta_odb9/prfl/EOG09360S9S.prfl --predictionStart=4909 --predictionEnd=44782 --species=BUSCO_Schil_BUSCO_geno_206160443 ./tmp/scaffold4699Schil_BUSCO_geno_206160443_.temp
```
