## Supplementary material for "The *de novo* reference genome and transcriptome assemblies of the wild tomato species *Solanum chilense*": EOG09360S81.out.1

```
# Please cite: Mario Stanke, Mark Diekhans, Robert Baertsch, David Haussler (2008),
# Using native and syntenically mapped cDNA alignments to improve de novo gene finding
# Bioinformatics 24: 637-644, doi 10.1093/bioinformatics/btn013
# No extrinsic information on sequences given.
# Using protein profile unknown
# --[10..45]--> unknown_B (15) <--[23..35]--> unknown_C (125) <--[0..83]--
# arabidopsis version. Using default transition matrix.
# We have hints for 0 sequences and for 0 of the sequences in the input set.
#
# ----- prediction on sequence number 1 (length = 3695, name = scaffold22481) -----
#
# Constraints/Hints:
# (none)
# Predicted genes for sequence number 1 on both strands
# start gene g1
scaffold22481	AUGUSTUS	gene	156	2961	0.04	+	.	g1
scaffold22481	AUGUSTUS	transcript	156	2961	0.04	+	.	g1.t1
scaffold22481	AUGUSTUS	tss	156	156	.	+	.	transcript_id "g1.t1"; gene_id "g1";
scaffold22481	AUGUSTUS	exon	156	1150	.	+	.	transcript_id "g1.t1"; gene_id "g1";
scaffold22481	AUGUSTUS	start_codon	190	192	.	+	0	transcript_id "g1.t1"; gene_id "g1";
scaffold22481	AUGUSTUS	CDS	190	801	0.91	+	0	transcript_id "g1.t1"; gene_id "g1";
scaffold22481	AUGUSTUS	stop_codon	799	801	.	+	0	transcript_id "g1.t1"; gene_id "g1";
scaffold22481	AUGUSTUS	exon	2582	2961	.	+	.	transcript_id "g1.t1"; gene_id "g1";
scaffold22481	AUGUSTUS	tts	2961	2961	.	+	.	transcript_id "g1.t1"; gene_id "g1";
scaffold22481	AUGUSTUS	protein_match	271	315	3.06	+	0	target "unknown_B[1..15]"; target_start 27; transcript_id "g1.t1"; gene_id "g1";
scaffold22481	AUGUSTUS	protein_match	388	762	7.94	+	0	target "unknown_C[1..125]"; target_start 66; transcript_id "g1.t1"; gene_id "g1";
# coding sequence = [atggccatggccaccgccaccacctgttcctcctcctccgccgccgccgccgccactccactcctctctccgaccaccc
# cttccctccacacaattaccagaatacccttcatctccgccaccccaaaatgcaacaggccaatcaccaagctccacgtgtcatccaacccagtcgct
# tcatcctccaccagtacatccaaacccaatcaagagtccatctttttcgacggcggagctcactatggagacctcgcagctaatctccttctgggttt
# cactcttctttggctcccattaaccctagcttcagtatttagggctttttacttgaggtacaggtttaccaatttgagggttactgtcatttccgggt
# taacgggtcaagaccggagtgatttctcgtataaagtaatcaaagatgttcaggttgttccaagatttattggtgaatggggtgatgtgattattaca
# ttgaaagatggtactgttgtggatttgagaagtgttccaaaatttagggaaattgctaagtattgtctttcaatggtggataaagagtcgtctggagt
# ttccaaggaggctaatactactgatgggcctaaaggcttttga]
# protein sequence = [MAMATATTCSSSSAAAAATPLLSPTTPSLHTITRIPFISATPKCNRPITKLHVSSNPVASSSTSTSKPNQESIFFDGG
# AHYGDLAANLLLGFTLLWLPLTLASVFRAFYLRYRFTNLRVTVISGLTGQDRSDFSYKVIKDVQVVPRFIGEWGDVIITLKDGTVVDLRSVPKFREIA
# KYCLSMVDKESSGVSKEANTTDGPKGF]
# sequence of block unknown_B    27 [SLHTITRIPFISATP] 42
# sequence of block unknown_C    66 [KPNQESIFFDGGAHYGDLAANLLLGFTLLWLPLTLASVFRAFYLRYRFTNLRVTVISGLTGQDRSDFSYKVIKDVQVVPRFIGEWGDVIITLKDGTVVDLRSVPKFREIAKYCLSMVDKESSGVS] 191
# end gene g1
###
# command line:
# augustus --codingseq=1 --proteinprofile=/home/pgsb/tetiana.nosenko/lineages/embryophyta_odb9/prfl/EOG09360S81.prfl --predictionStart=0 --predictionEnd=19003 --species=arabidopsis ./tmp/scaffold22481Schil_BUSCO_geno_206160443_.temp
```
