## Supplementary material for "The *de novo* reference genome and transcriptome assemblies of the wild tomato species *Solanum chilense*": EOG09360S90.out.1

```
# Please cite: Mario Stanke, Mark Diekhans, Robert Baertsch, David Haussler (2008),
# Using native and syntenically mapped cDNA alignments to improve de novo gene finding
# Bioinformatics 24: 637-644, doi 10.1093/bioinformatics/btn013
# No extrinsic information on sequences given.
# Using protein profile unknown
# --[29..57]--> unknown_B (28) <--[0..1]--> unknown_C (12) <--[8..22]--> unknown_E (45) <--[0..50]--
# arabidopsis version. Using default transition matrix.
# We have hints for 0 sequences and for 0 of the sequences in the input set.
#
# ----- prediction on sequence number 1 (length = 4971, name = scaffold20000) -----
#
# Constraints/Hints:
# (none)
# Predicted genes for sequence number 1 on both strands
# start gene g1
scaffold20000	AUGUSTUS	gene	1	991	0.03	-	.	g1
scaffold20000	AUGUSTUS	transcript	1	991	0.03	-	.	g1.t1
scaffold20000	AUGUSTUS	tts	1	1	.	-	.	transcript_id "g1.t1"; gene_id "g1";
scaffold20000	AUGUSTUS	exon	1	991	.	-	.	transcript_id "g1.t1"; gene_id "g1";
scaffold20000	AUGUSTUS	stop_codon	638	640	.	-	0	transcript_id "g1.t1"; gene_id "g1";
scaffold20000	AUGUSTUS	CDS	638	856	0.06	-	0	transcript_id "g1.t1"; gene_id "g1";
scaffold20000	AUGUSTUS	start_codon	854	856	.	-	0	transcript_id "g1.t1"; gene_id "g1";
scaffold20000	AUGUSTUS	tss	991	991	.	-	.	transcript_id "g1.t1"; gene_id "g1";
# coding sequence = [atgattgacaaacattgttcaaatgacaatctatgcacaagaagaaagaaatataagaaccaggtccgtagcagatctc
# caaggaacgatgaagttggcaacactgcggggaaactgctcggagaacctgttcctctcagaaaatggagactgtttcgagtcgacaagaagaagcta
# tgccatgtgcacaaaaaggaaagcttggagaattgtaattag]
# protein sequence = [MIDKHCSNDNLCTRRKKYKNQVRSRSPRNDEVGNTAGKLLGEPVPLRKWRLFRVDKKKLCHVHKKESLENCN]
# end gene g1
###
# start gene g2
scaffold20000	AUGUSTUS	gene	2431	4121	0.01	-	.	g2
scaffold20000	AUGUSTUS	transcript	2431	4121	0.01	-	.	g2.t1
scaffold20000	AUGUSTUS	tts	2431	2431	.	-	.	transcript_id "g2.t1"; gene_id "g2";
scaffold20000	AUGUSTUS	exon	2431	2742	.	-	.	transcript_id "g2.t1"; gene_id "g2";
scaffold20000	AUGUSTUS	stop_codon	2727	2729	.	-	0	transcript_id "g2.t1"; gene_id "g2";
scaffold20000	AUGUSTUS	intron	2743	2829	0.02	-	.	transcript_id "g2.t1"; gene_id "g2";
scaffold20000	AUGUSTUS	intron	2945	3057	0.01	-	.	transcript_id "g2.t1"; gene_id "g2";
scaffold20000	AUGUSTUS	intron	3075	3343	0.01	-	.	transcript_id "g2.t1"; gene_id "g2";
scaffold20000	AUGUSTUS	intron	3466	3545	0.95	-	.	transcript_id "g2.t1"; gene_id "g2";
scaffold20000	AUGUSTUS	CDS	2727	2742	0.02	-	1	transcript_id "g2.t1"; gene_id "g2";
scaffold20000	AUGUSTUS	CDS	2830	2944	0.01	-	2	transcript_id "g2.t1"; gene_id "g2";
scaffold20000	AUGUSTUS	exon	2830	2944	.	-	.	transcript_id "g2.t1"; gene_id "g2";
scaffold20000	AUGUSTUS	CDS	3058	3074	0.01	-	1	transcript_id "g2.t1"; gene_id "g2";
scaffold20000	AUGUSTUS	exon	3058	3074	.	-	.	transcript_id "g2.t1"; gene_id "g2";
scaffold20000	AUGUSTUS	CDS	3344	3465	0.01	-	0	transcript_id "g2.t1"; gene_id "g2";
scaffold20000	AUGUSTUS	exon	3344	3465	.	-	.	transcript_id "g2.t1"; gene_id "g2";
scaffold20000	AUGUSTUS	CDS	3546	3809	0.95	-	0	transcript_id "g2.t1"; gene_id "g2";
scaffold20000	AUGUSTUS	exon	3546	4121	.	-	.	transcript_id "g2.t1"; gene_id "g2";
scaffold20000	AUGUSTUS	start_codon	3807	3809	.	-	0	transcript_id "g2.t1"; gene_id "g2";
scaffold20000	AUGUSTUS	tss	4121	4121	.	-	.	transcript_id "g2.t1"; gene_id "g2";
scaffold20000	AUGUSTUS	protein_match	2922	2944	1.05	-	2	target "unknown_E[38..45]"; target_start 97; transcript_id "g2.t1"; gene_id "g2";
scaffold20000	AUGUSTUS	protein_match	3058	3074	1.23	-	1	target "unknown_E[32..38]"; target_start 97; transcript_id "g2.t1"; gene_id "g2";
scaffold20000	AUGUSTUS	protein_match	3344	3438	3.82	-	0	target "unknown_E[1..32]"; target_start 97; transcript_id "g2.t1"; gene_id "g2";
scaffold20000	AUGUSTUS	protein_match	3463	3465	4.53	-	0	target "unknown_C[12..12]"; target_start 77; transcript_id "g2.t1"; gene_id "g2";
scaffold20000	AUGUSTUS	protein_match	3546	3578	6.49	-	0	target "unknown_C[1..11]"; target_start 77; transcript_id "g2.t1"; gene_id "g2";
scaffold20000	AUGUSTUS	protein_match	3579	3662	8.95	-	0	target "unknown_B[1..28]"; target_start 49; transcript_id "g2.t1"; gene_id "g2";
# coding sequence = [atggcagctggacttgcaatcggatttagtgctgtaaggccaccattaaagcaagcactaggagtgaaaatcctcaact
# accaaaagagcaaatgggtctttagccctttagctttttcatcatcttcttcttcttcttcaacatcaagaaagctaatactctattcaaagcctggt
# tgctgtttgtgtgatggcctcaaagaaaaactcaatgctgctttctcactttccagtccccattctctacacgacgttcaattacaggttagagatat
# aactagcaatcctgattgggagaaggcttatcaatatgaaatacctgtgttggctagagtgcgtcctgatggcactgaggttagattagcattttgtt
# gttgtatgctactttgtgaactccactcaaaaaagaaagacgggagctttttctgcagagctttagaaatgaaagagtttgacagagctcagccaatg
# gacggcttgagaaatggaagcaccaaaatttctccaatggctttcatgaaacaatcaagataa]
# protein sequence = [MAAGLAIGFSAVRPPLKQALGVKILNYQKSKWVFSPLAFSSSSSSSSTSRKLILYSKPGCCLCDGLKEKLNAAFSLSS
# PHSLHDVQLQVRDITSNPDWEKAYQYEIPVLARVRPDGTEVRLAFCCCMLLCELHSKKKDGSFFCRALEMKEFDRAQPMDGLRNGSTKISPMAFMKQS
# R]
# sequence of block unknown_E    97 [WEKAYQYEIPVLARVRPDGTEVRLAFCCCMLLCELHSKKKDGSFF] 142
# sequence of block unknown_C    77 [SPHSLHDVQLQV] 89
# sequence of block unknown_B    49 [RKLILYSKPGCCLCDGLKEKLNAAFSLS] 77
# end gene g2
###
# command line:
# augustus --codingseq=1 --proteinprofile=/home/pgsb/tetiana.nosenko/lineages/embryophyta_odb9/prfl/EOG09360S90.prfl --predictionStart=0 --predictionEnd=21939 --species=arabidopsis ./tmp/scaffold20000Schil_BUSCO_geno_206160443_.temp
```
