## Supplementary material for "The *de novo* reference genome and transcriptome assemblies of the wild tomato species *Solanum chilense*": EOG09360SAC.out.1

```
# Please cite: Mario Stanke, Mark Diekhans, Robert Baertsch, David Haussler (2008),
# Using native and syntenically mapped cDNA alignments to improve de novo gene finding
# Bioinformatics 24: 637-644, doi 10.1093/bioinformatics/btn013
# No extrinsic information on sequences given.
# Initialising the parameters using config directory /home/pgsb/tetiana.nosenko/miniconda3/config/ ...
# Using protein profile unknown
# --[9..54]--> unknown_A (28) <--[0..12]--> unknown_B (15) <--[0..55]--> unknown_C (58) <--[0..13]--> unknown_D (31) <--[0..14]--
# BUSCO_Schil_BUSCO_geno_206160443 version. Using default transition matrix.
# admissible start codons and their probabilities: ATG(0.999), CTG(0.000802), TTG(0)
# Looks like ./tmp/scaffold1631Schil_BUSCO_geno_206160443_.temp is in fasta format.
# We have hints for 0 sequences and for 0 of the sequences in the input set.
#
# ----- prediction on sequence number 1 (length = 36827, name = scaffold1631) -----
#
# Constraints/Hints:
# (none)
# Predicted genes for sequence number 1 on both strands
# start gene g1
scaffold1631	AUGUSTUS	gene	30523	36690	0.42	+	.	g1
scaffold1631	AUGUSTUS	transcript	30523	36690	0.42	+	.	g1.t1
scaffold1631	AUGUSTUS	start_codon	30523	30525	.	+	0	transcript_id "g1.t1"; gene_id "g1";
scaffold1631	AUGUSTUS	intron	30731	31113	0.97	+	.	transcript_id "g1.t1"; gene_id "g1";
scaffold1631	AUGUSTUS	intron	31272	32043	1	+	.	transcript_id "g1.t1"; gene_id "g1";
scaffold1631	AUGUSTUS	intron	32151	32240	1	+	.	transcript_id "g1.t1"; gene_id "g1";
scaffold1631	AUGUSTUS	intron	32342	32416	1	+	.	transcript_id "g1.t1"; gene_id "g1";
scaffold1631	AUGUSTUS	intron	32494	32893	0.9	+	.	transcript_id "g1.t1"; gene_id "g1";
scaffold1631	AUGUSTUS	intron	33014	33102	1	+	.	transcript_id "g1.t1"; gene_id "g1";
scaffold1631	AUGUSTUS	intron	33334	33854	1	+	.	transcript_id "g1.t1"; gene_id "g1";
scaffold1631	AUGUSTUS	intron	33972	34059	0.96	+	.	transcript_id "g1.t1"; gene_id "g1";
scaffold1631	AUGUSTUS	intron	34135	34214	0.96	+	.	transcript_id "g1.t1"; gene_id "g1";
scaffold1631	AUGUSTUS	intron	34293	34385	1	+	.	transcript_id "g1.t1"; gene_id "g1";
scaffold1631	AUGUSTUS	intron	34446	34543	0.99	+	.	transcript_id "g1.t1"; gene_id "g1";
scaffold1631	AUGUSTUS	intron	34607	34772	0.99	+	.	transcript_id "g1.t1"; gene_id "g1";
scaffold1631	AUGUSTUS	intron	34918	35010	0.99	+	.	transcript_id "g1.t1"; gene_id "g1";
scaffold1631	AUGUSTUS	intron	35150	35340	1	+	.	transcript_id "g1.t1"; gene_id "g1";
scaffold1631	AUGUSTUS	intron	35419	35508	0.93	+	.	transcript_id "g1.t1"; gene_id "g1";
scaffold1631	AUGUSTUS	intron	35669	35753	0.58	+	.	transcript_id "g1.t1"; gene_id "g1";
scaffold1631	AUGUSTUS	intron	35853	35959	0.58	+	.	transcript_id "g1.t1"; gene_id "g1";
scaffold1631	AUGUSTUS	intron	36065	36588	0.97	+	.	transcript_id "g1.t1"; gene_id "g1";
scaffold1631	AUGUSTUS	CDS	30523	30730	0.99	+	0	transcript_id "g1.t1"; gene_id "g1";
scaffold1631	AUGUSTUS	CDS	31114	31271	0.97	+	2	transcript_id "g1.t1"; gene_id "g1";
scaffold1631	AUGUSTUS	CDS	32044	32150	1	+	0	transcript_id "g1.t1"; gene_id "g1";
scaffold1631	AUGUSTUS	CDS	32241	32341	1	+	1	transcript_id "g1.t1"; gene_id "g1";
scaffold1631	AUGUSTUS	CDS	32417	32493	1	+	2	transcript_id "g1.t1"; gene_id "g1";
scaffold1631	AUGUSTUS	CDS	32894	33013	0.98	+	0	transcript_id "g1.t1"; gene_id "g1";
scaffold1631	AUGUSTUS	CDS	33103	33333	1	+	0	transcript_id "g1.t1"; gene_id "g1";
scaffold1631	AUGUSTUS	CDS	33855	33971	1	+	0	transcript_id "g1.t1"; gene_id "g1";
scaffold1631	AUGUSTUS	CDS	34060	34134	0.96	+	0	transcript_id "g1.t1"; gene_id "g1";
scaffold1631	AUGUSTUS	CDS	34215	34292	1	+	0	transcript_id "g1.t1"; gene_id "g1";
scaffold1631	AUGUSTUS	CDS	34386	34445	1	+	0	transcript_id "g1.t1"; gene_id "g1";
scaffold1631	AUGUSTUS	CDS	34544	34606	0.99	+	0	transcript_id "g1.t1"; gene_id "g1";
scaffold1631	AUGUSTUS	CDS	34773	34917	1	+	0	transcript_id "g1.t1"; gene_id "g1";
scaffold1631	AUGUSTUS	CDS	35011	35149	0.99	+	2	transcript_id "g1.t1"; gene_id "g1";
scaffold1631	AUGUSTUS	CDS	35341	35418	1	+	1	transcript_id "g1.t1"; gene_id "g1";
scaffold1631	AUGUSTUS	CDS	35509	35668	0.92	+	1	transcript_id "g1.t1"; gene_id "g1";
scaffold1631	AUGUSTUS	CDS	35754	35852	0.58	+	0	transcript_id "g1.t1"; gene_id "g1";
scaffold1631	AUGUSTUS	CDS	35960	36064	0.97	+	0	transcript_id "g1.t1"; gene_id "g1";
scaffold1631	AUGUSTUS	CDS	36589	36690	0.96	+	0	transcript_id "g1.t1"; gene_id "g1";
scaffold1631	AUGUSTUS	stop_codon	36688	36690	.	+	0	transcript_id "g1.t1"; gene_id "g1";
# coding sequence = [atggcggcaggaactgttccagcttcatttacaggcttgaagagcaatgaaaatggtttggggttcgcaaaaagtatga
# actttgtaagagtttccgacttacagagggttaagttccgccgaacaaaggtttttgtgataagaaacgcaaatcctggtcaagaaaccattgaactt
# cagcctgcatccgaagggagtccactactagttcctaggcaaaaatattgtgaatccatatacaaaactgtcagaagacagacctgcactgtgatggt
# tgggaacgtggctcttggtagcgaacatccaattagaattcaaacaatgaccacaactgataccaaagatgtcgctgcaacagtagaacaggtgatga
# aaattgctgatgcaggagctgacatagttcgaattacagtccaagggaggaaagaagctgatgcatgttttgaaattaaaaatactctggtgcaaaag
# aattacaacatccctctggtggctgacattcattttgctccttctgttgcacttcgagtggctgagtgctttgacaaaatacgtgtcaatcctggaaa
# ctttgctgacaggcgagcgcagtttgagcaattagagtacacagaagatgactatcagaaagaactcgagcatattgaggaggtctttacaccattgg
# tggaaaaatgtaagaagtatggacgtgcaatgcgcattgggacaaaccatgggagcctttcagatcgcattatgagctattatggggactcgcctagg
# ggaatggtagaatcagcatttgagtttgccagaatttgtagaaagttggacttccacaattttgtcttctcgatgaaagctagcaatccagtagttat
# ggttcaggcgtatcgccttcttgtagctgagatgtatgttcaaggatgggattatcctttacacttgggagttactgaagctggtgaaggtgaggatg
# gaaggatgaagtctgcaatcggaattggcacacttcttcaggatggtttgggtgatacgatacgggtttccctaactgaagctccagaagaggagata
# gatccctgtcgacgattggcagaccttggaaaaagagcagctgcgcttcagcaaggagtggccccctttgaagaaaagcacagacgttattttgactt
# tcaacgtaggtcaggggaattgccagctcaaaaggagggtgatgaagtagactacagaggcgtgttgcatcgagatggttctgttcttatgtctgtct
# ctttgaatcaattaaagacccctgaacttttgtacagatcattagcggcaaagcttattgttggcatgccatttaaggatttggcaactgtggactca
# atcctgttgagggaacttccaccactagatgatatagattctcgtctagctctcaagagattggtcgacataagcatgggagtcattgctcctctctc
# agagcaattgacaaagccattacccaatgccatggtcttggttactctgaaggagttgtctggtggtgctcacaagcttcttcccgaaggtacgagat
# tggttgtgtctctgcgtggcgatgaatcacatgatgagttggaaatcctgaagagttctgatgttacaatgattcttcataatttgccatatacagag
# gaaaaagttgggagggttcaagcagccaggaggctttttgagtatctttccgagaattccttgaactttccagtgattcatcacatacaatttcccag
# caacacccacagagatgacttagtgattggtgccgggacaaatgcgggagccctcttggtagatgggcttggtgatggacttctcttggaagctccag
# acaaggattttgattttctcagaaatacatctttcaatttgcttcaaggttgcagaatgcggaacacaaaaacggaatatgtatcatgcccatcctgt
# ggcagaactttattcgatcttcaagaaataagcgctcaaattagagagaagacatcacacttgcctggtgtttcaattgccatcatgggttgcattgt
# gaatggacctggggagatggctgatgctgactttggatatgttggtggtgctcctggaaagattgacctttacgtcggcaagactgtggtaaaacgcg
# ctattgaaatggagcatgcaacggatgcactgatccagctaatcaaagatcatgaccgctgggttgatcctcctaccgaggagtaa]
# protein sequence = [MAAGTVPASFTGLKSNENGLGFAKSMNFVRVSDLQRVKFRRTKVFVIRNANPGQETIELQPASEGSPLLVPRQKYCES
# IYKTVRRQTCTVMVGNVALGSEHPIRIQTMTTTDTKDVAATVEQVMKIADAGADIVRITVQGRKEADACFEIKNTLVQKNYNIPLVADIHFAPSVALR
# VAECFDKIRVNPGNFADRRAQFEQLEYTEDDYQKELEHIEEVFTPLVEKCKKYGRAMRIGTNHGSLSDRIMSYYGDSPRGMVESAFEFARICRKLDFH
# NFVFSMKASNPVVMVQAYRLLVAEMYVQGWDYPLHLGVTEAGEGEDGRMKSAIGIGTLLQDGLGDTIRVSLTEAPEEEIDPCRRLADLGKRAAALQQG
# VAPFEEKHRRYFDFQRRSGELPAQKEGDEVDYRGVLHRDGSVLMSVSLNQLKTPELLYRSLAAKLIVGMPFKDLATVDSILLRELPPLDDIDSRLALK
# RLVDISMGVIAPLSEQLTKPLPNAMVLVTLKELSGGAHKLLPEGTRLVVSLRGDESHDELEILKSSDVTMILHNLPYTEEKVGRVQAARRLFEYLSEN
# SLNFPVIHHIQFPSNTHRDDLVIGAGTNAGALLVDGLGDGLLLEAPDKDFDFLRNTSFNLLQGCRMRNTKTEYVSCPSCGRTLFDLQEISAQIREKTS
# HLPGVSIAIMGCIVNGPGEMADADFGYVGGAPGKIDLYVGKTVVKRAIEMEHATDALIQLIKDHDRWVDPPTEE]
# end gene g1
###
# start gene g2
scaffold1631	AUGUSTUS	gene	37273	46560	0.18	-	.	g2
scaffold1631	AUGUSTUS	transcript	37273	46560	0.18	-	.	g2.t1
scaffold1631	AUGUSTUS	stop_codon	37273	37275	.	-	0	transcript_id "g2.t1"; gene_id "g2";
scaffold1631	AUGUSTUS	intron	37451	38103	0.68	-	.	transcript_id "g2.t1"; gene_id "g2";
scaffold1631	AUGUSTUS	intron	38556	40444	0.84	-	.	transcript_id "g2.t1"; gene_id "g2";
scaffold1631	AUGUSTUS	intron	40571	40658	1	-	.	transcript_id "g2.t1"; gene_id "g2";
scaffold1631	AUGUSTUS	intron	40716	41245	0.5	-	.	transcript_id "g2.t1"; gene_id "g2";
scaffold1631	AUGUSTUS	intron	41381	41462	1	-	.	transcript_id "g2.t1"; gene_id "g2";
scaffold1631	AUGUSTUS	intron	41544	41629	0.99	-	.	transcript_id "g2.t1"; gene_id "g2";
scaffold1631	AUGUSTUS	intron	41699	41807	0.99	-	.	transcript_id "g2.t1"; gene_id "g2";
scaffold1631	AUGUSTUS	intron	41883	41975	1	-	.	transcript_id "g2.t1"; gene_id "g2";
scaffold1631	AUGUSTUS	intron	42063	43064	0.97	-	.	transcript_id "g2.t1"; gene_id "g2";
scaffold1631	AUGUSTUS	intron	43146	43220	0.97	-	.	transcript_id "g2.t1"; gene_id "g2";
scaffold1631	AUGUSTUS	intron	43340	44132	1	-	.	transcript_id "g2.t1"; gene_id "g2";
scaffold1631	AUGUSTUS	intron	44299	44758	1	-	.	transcript_id "g2.t1"; gene_id "g2";
scaffold1631	AUGUSTUS	intron	44889	45988	0.74	-	.	transcript_id "g2.t1"; gene_id "g2";
scaffold1631	AUGUSTUS	CDS	37273	37450	0.66	-	1	transcript_id "g2.t1"; gene_id "g2";
scaffold1631	AUGUSTUS	CDS	38104	38555	0.59	-	0	transcript_id "g2.t1"; gene_id "g2";
scaffold1631	AUGUSTUS	CDS	40445	40570	0.87	-	0	transcript_id "g2.t1"; gene_id "g2";
scaffold1631	AUGUSTUS	CDS	40659	40715	0.85	-	0	transcript_id "g2.t1"; gene_id "g2";
scaffold1631	AUGUSTUS	CDS	41246	41380	0.99	-	0	transcript_id "g2.t1"; gene_id "g2";
scaffold1631	AUGUSTUS	CDS	41463	41543	1	-	0	transcript_id "g2.t1"; gene_id "g2";
scaffold1631	AUGUSTUS	CDS	41630	41698	0.99	-	0	transcript_id "g2.t1"; gene_id "g2";
scaffold1631	AUGUSTUS	CDS	41808	41882	1	-	0	transcript_id "g2.t1"; gene_id "g2";
scaffold1631	AUGUSTUS	CDS	41976	42062	0.99	-	0	transcript_id "g2.t1"; gene_id "g2";
scaffold1631	AUGUSTUS	CDS	43065	43145	0.98	-	0	transcript_id "g2.t1"; gene_id "g2";
scaffold1631	AUGUSTUS	CDS	43221	43339	0.97	-	2	transcript_id "g2.t1"; gene_id "g2";
scaffold1631	AUGUSTUS	CDS	44133	44298	1	-	0	transcript_id "g2.t1"; gene_id "g2";
scaffold1631	AUGUSTUS	CDS	44759	44888	0.74	-	1	transcript_id "g2.t1"; gene_id "g2";
scaffold1631	AUGUSTUS	CDS	45989	46560	0.74	-	0	transcript_id "g2.t1"; gene_id "g2";
scaffold1631	AUGUSTUS	start_codon	46558	46560	.	-	0	transcript_id "g2.t1"; gene_id "g2";
# coding sequence = [atgactagtcgactcattcttctcctttttctctcttccctcctcatcttctccgtcctactcactccatcactcgccg
# gcaccggcgccgatgacgacgacgacgaagatctcagcttcctcgaagcagacgacgtaaacgacgccgcgccggagcacactttcccaaccgaaacc
# ttctctgacgacgacgacttcgatgacgacgaggactttgaaaattacgacgattttgaagttccgtcggcgtttgatgacgagaaggaagaggaagg
# tgttaaattcgacgataaagacgtcgtcgttttgacggataggaatttcagtgactttgtcgaggataataagtatgtgatggtggagttttacgcgc
# cgtggtgtggtcattgtaaggaaatagcaccggagtacgccgctgcggcgacggagctgaaatcggagaatgtgccgttggttaaagttgatgctacg
# gtggagaatgagctagcggagaattatgaggttcaaggatttcctactatttatttttttgttgatggtgagcataaaacttacagtggccaaagaac
# taaagatgcaattgtgacttggatcaagaagaagattggacctggcgtttacaatataactacaacagaggacgcagagcgtgtactaacgtctggag
# acaaagtcgtgttagggttcctcgagtccttggtgggccctgaaactgatcaacttgctgctgcttcaaaacttgaggatgatcttaacttttaccag
# acgacaaatcctaacgtggctaagctattcaatgttgaagacactgttaaacgcccagctttagtcttgcttaaaaaagaagaggagaaagtggtgca
# ttatgatggtcaattcaccaagtctgcaatcgttaagtttgtatctgccaacaagcttcctctagtgacagtttttactagagaaagtggagcttcga
# ttttctcgagtcctataaagaagcaggttttgctctttgcccgaacaaatgatacagataaagtattcccaacatttcaagaagctgcaaagcttttt
# aagggaaagcttatctttgtttttgtcaacatggatgatgaagaagttggaaagcctgtatcagattattttggagccaccggagattctccaaaggt
# tatcggatatacaggaaacgagaatcctaggaaatacatatttgatggggagatcaccgttgagaagcttaaggcatttggagaagattttctggctg
# acaagctcaaagctttttataaatcagaccctattcctgaggataatgagggggatgtgaagatcgtagtggggaacaattttgatgacattgttcta
# gacgagtcaaaagatgtgcttctggagatatacgcaccatggtgtgggcattgccaatctctagaaccaacgtataacaagcttgcaaagcacttacg
# tggcattgagtctcttgttatagccaaaatggatggtaccacaaacgagcaccctcagggaaaggctgaaggatttcccacactcctcttcttcccag
# cagggaacaagaccgcggatccaatcccagttgattctgaccgaactgtagtggcattgtacaagtttatcaagaaacacgcaactgttcctttcaag
# cttccaaaaccagcttcatcgacaactacatcagagagtccggaagccaaacaatgtatttgtgcagattcgccggaaaattctccaagtccggcgcc
# ggtagcaggtggagatttaggttctctaccgccgatcgctgcagctcctaaaactccgtcgctgtcgccgtcacctttggctagtgtgagttcgcctc
# cggcgtctccgccgacgtatccgtcttctaattctgttccagcgccgtcacctgtaaacggagatgatgctactactccgtctcctgtaacagagcct
# tcatctccttctccggctccgactgatgtagttgcgagtgatgtaagccacgagagtactacgacggaggtggcatccacggacggtggaatgaacgg
# aggaaagaaggcaggattagcatttggagtaatcgcagcagtgtgtgttgtaggtctcggagcattggtttacaagaagcgccggcagaatatccgac
# gagcacaattcggcattcgagagttcctaggaaagaacggaggaaaggatgcagaagtagcatttgatgtagcatttggactactcgcagcagcgtgt
# gttgtatgtttcggagcagcggtttgcaacaagtcccggcagaatatccggccagcacagttcgggtacgctgcgcggagaaattttctataa]
# protein sequence = [MTSRLILLLFLSSLLIFSVLLTPSLAGTGADDDDDEDLSFLEADDVNDAAPEHTFPTETFSDDDDFDDDEDFENYDDF
# EVPSAFDDEKEEEGVKFDDKDVVVLTDRNFSDFVEDNKYVMVEFYAPWCGHCKEIAPEYAAAATELKSENVPLVKVDATVENELAENYEVQGFPTIYF
# FVDGEHKTYSGQRTKDAIVTWIKKKIGPGVYNITTTEDAERVLTSGDKVVLGFLESLVGPETDQLAAASKLEDDLNFYQTTNPNVAKLFNVEDTVKRP
# ALVLLKKEEEKVVHYDGQFTKSAIVKFVSANKLPLVTVFTRESGASIFSSPIKKQVLLFARTNDTDKVFPTFQEAAKLFKGKLIFVFVNMDDEEVGKP
# VSDYFGATGDSPKVIGYTGNENPRKYIFDGEITVEKLKAFGEDFLADKLKAFYKSDPIPEDNEGDVKIVVGNNFDDIVLDESKDVLLEIYAPWCGHCQ
# SLEPTYNKLAKHLRGIESLVIAKMDGTTNEHPQGKAEGFPTLLFFPAGNKTADPIPVDSDRTVVALYKFIKKHATVPFKLPKPASSTTTSESPEAKQC
# ICADSPENSPSPAPVAGGDLGSLPPIAAAPKTPSLSPSPLASVSSPPASPPTYPSSNSVPAPSPVNGDDATTPSPVTEPSSPSPAPTDVVASDVSHES
# TTTEVASTDGGMNGGKKAGLAFGVIAAVCVVGLGALVYKKRRQNIRRAQFGIREFLGKNGGKDAEVAFDVAFGLLAAACVVCFGAAVCNKSRQNIRPA
# QFGYAARRNFL]
# end gene g2
###
# start gene g3
scaffold1631	AUGUSTUS	gene	49018	52516	0.05	+	.	g3
scaffold1631	AUGUSTUS	transcript	49018	52516	0.05	+	.	g3.t1
scaffold1631	AUGUSTUS	start_codon	49018	49020	.	+	0	transcript_id "g3.t1"; gene_id "g3";
scaffold1631	AUGUSTUS	intron	49039	49155	0.94	+	.	transcript_id "g3.t1"; gene_id "g3";
scaffold1631	AUGUSTUS	intron	49280	50109	0.28	+	.	transcript_id "g3.t1"; gene_id "g3";
scaffold1631	AUGUSTUS	intron	50163	50332	0.36	+	.	transcript_id "g3.t1"; gene_id "g3";
scaffold1631	AUGUSTUS	intron	50435	51624	0.6	+	.	transcript_id "g3.t1"; gene_id "g3";
scaffold1631	AUGUSTUS	intron	51688	52399	0.43	+	.	transcript_id "g3.t1"; gene_id "g3";
scaffold1631	AUGUSTUS	CDS	49018	49038	0.94	+	0	transcript_id "g3.t1"; gene_id "g3";
scaffold1631	AUGUSTUS	CDS	49156	49279	0.54	+	0	transcript_id "g3.t1"; gene_id "g3";
scaffold1631	AUGUSTUS	CDS	50110	50162	0.42	+	2	transcript_id "g3.t1"; gene_id "g3";
scaffold1631	AUGUSTUS	CDS	50333	50434	0.55	+	0	transcript_id "g3.t1"; gene_id "g3";
scaffold1631	AUGUSTUS	CDS	51625	51687	0.63	+	0	transcript_id "g3.t1"; gene_id "g3";
scaffold1631	AUGUSTUS	CDS	52400	52516	0.4	+	0	transcript_id "g3.t1"; gene_id "g3";
scaffold1631	AUGUSTUS	stop_codon	52514	52516	.	+	0	transcript_id "g3.t1"; gene_id "g3";
# coding sequence = [atgatcagcatccttactcaggagcgtcttctaggtgctgcattaggtaccgtagtggcaagcgttatcgtgtttgaac
# aacggaaaagcatatataagagcatcgctgagcatcaatctagattttcccctcaatctcaggtaggtattgcatttgaagtccttcaaccagaaggt
# gttgtggggaatttaccccgggttttcatctttgtcttactcaaaccttttgagtaccagcattggagcagttctcttgtcatccttggcattggcca
# gttgctttctaagcgcaaaccacgattggaagaggtttatctggttttggagtccagatgtgttagcccattaactgctttaggcaaaacaacagtgt
# acattccgaaaaaggagtctggcatagagtttgcacacctatggaacaaagctgtggatcaggcgttagggcctctcatcaagtcccttggatcacgc
# ggatggtaa]
# protein sequence = [MISILTQERLLGAALGTVVASVIVFEQRKSIYKSIAEHQSRFSPQSQVGIAFEVLQPEGVVGNLPRVFIFVLLKPFEY
# QHWSSSLVILGIGQLLSKRKPRLEEVYLVLESRCVSPLTALGKTTVYIPKKESGIEFAHLWNKAVDQALGPLIKSLGSRGW]
# end gene g3
###
# start gene g4
scaffold1631	AUGUSTUS	gene	53695	54120	0.99	-	.	g4
scaffold1631	AUGUSTUS	transcript	53695	54120	0.99	-	.	g4.t1
scaffold1631	AUGUSTUS	stop_codon	53695	53697	.	-	0	transcript_id "g4.t1"; gene_id "g4";
scaffold1631	AUGUSTUS	CDS	53695	54120	0.99	-	0	transcript_id "g4.t1"; gene_id "g4";
scaffold1631	AUGUSTUS	start_codon	54118	54120	.	-	0	transcript_id "g4.t1"; gene_id "g4";
# coding sequence = [atggcttcttgtctattctttgttgttgtcttatgcctaccttttattgttaaagctcaagaaaggtctcctcatggcc
# ttgcttttgaaagccctattgcagtttcaccagaagcatactcattttttcaccctgagactcaaaaaaagaacactactactagtgaaagtttatgt
# aatgataataataatacatcaggttgttcaagatttcctacagcatcaagtgtgcagtctaatttggcacatgaaagtttaccgccaaccgatgaggg
# aggcgataaacgaatgggagctggtgggatggttgggatagctctagggttcgggtttgctattgtgttagcactcggtgtgtactatgtggcgattg
# cgcgaaaacgcaatgcggacaaaggtgctcctatccagcagctcaatgtctga]
# protein sequence = [MASCLFFVVVLCLPFIVKAQERSPHGLAFESPIAVSPEAYSFFHPETQKKNTTTSESLCNDNNNTSGCSRFPTASSVQ
# SNLAHESLPPTDEGGDKRMGAGGMVGIALGFGFAIVLALGVYYVAIARKRNADKGAPIQQLNV]
# end gene g4
###
# start gene g5
scaffold1631	AUGUSTUS	gene	61854	64275	0.87	-	.	g5
scaffold1631	AUGUSTUS	transcript	61854	64275	0.87	-	.	g5.t1
scaffold1631	AUGUSTUS	stop_codon	61854	61856	.	-	0	transcript_id "g5.t1"; gene_id "g5";
scaffold1631	AUGUSTUS	intron	62109	62781	0.99	-	.	transcript_id "g5.t1"; gene_id "g5";
scaffold1631	AUGUSTUS	intron	63078	63962	0.88	-	.	transcript_id "g5.t1"; gene_id "g5";
scaffold1631	AUGUSTUS	CDS	61854	62108	1	-	0	transcript_id "g5.t1"; gene_id "g5";
scaffold1631	AUGUSTUS	CDS	62782	63077	0.96	-	2	transcript_id "g5.t1"; gene_id "g5";
scaffold1631	AUGUSTUS	CDS	63963	64275	0.95	-	0	transcript_id "g5.t1"; gene_id "g5";
scaffold1631	AUGUSTUS	start_codon	64273	64275	.	-	0	transcript_id "g5.t1"; gene_id "g5";
# coding sequence = [atgacgaaagaagtcgaagcggttcacgagcaggcggtggagtactccgcaaaggattacactgatccaccgcctgctc
# ctctgatcgatttcgaggaactgaccaaatggtcactatacagagcagcaatagcggagtttattgctactctgttatttctatatataactattctt
# acagtaattggttacaaacatcaagctgatgttaaagccggcggcgatatttgcggtggtgttggtttacttggtattgcttgggcttttggtggcat
# gatctttgttcttgtttactgtactgctggtatttctggtggacacatcaaccctgctgtgacatttgggctatttttggcaaggaaagtgtcattga
# ttagggctatattgtacatggtagcacaatgtttgggtgcaatttgtggtgtaggttttgttaaggcttttcaaagtgcatactacaatagatatggt
# ggtggtgttaatgtcatggcaggaggacacaccaagggtgttggtttggctgctgaaatcattggtacttttgttttggtctatgttgtcttctccgc
# caccgaccctaaacgaagcgccagagactctcatgtccctgtcttggccccacttcccattggatttgccgtattcatggttcaccttgccactattc
# cgatcaccggtaccggaatcaacccggcgaggagtttcggggcagctgtgattttcaacggtgataaggcgtgggacgaacactggattttctgggtc
# gggccatttatcggagctttcatcgccgctgtctaccaccaatacattctccgagccggagcaattaaagctcttggttcattcagaagcaatgcttg
# a]
# protein sequence = [MTKEVEAVHEQAVEYSAKDYTDPPPAPLIDFEELTKWSLYRAAIAEFIATLLFLYITILTVIGYKHQADVKAGGDICG
# GVGLLGIAWAFGGMIFVLVYCTAGISGGHINPAVTFGLFLARKVSLIRAILYMVAQCLGAICGVGFVKAFQSAYYNRYGGGVNVMAGGHTKGVGLAAE
# IIGTFVLVYVVFSATDPKRSARDSHVPVLAPLPIGFAVFMVHLATIPITGTGINPARSFGAAVIFNGDKAWDEHWIFWVGPFIGAFIAAVYHQYILRA
# GAIKALGSFRSNA]
# end gene g5
###
# command line:
# augustus --codingseq=1 --proteinprofile=/home/pgsb/tetiana.nosenko/lineages/embryophyta_odb9/prfl/EOG09360SAC.prfl --predictionStart=27717 --predictionEnd=64543 --species=BUSCO_Schil_BUSCO_geno_206160443 ./tmp/scaffold1631Schil_BUSCO_geno_206160443_.temp
```
