## Supplementary material for "The *de novo* reference genome and transcriptome assemblies of the wild tomato species *Solanum chilense*": EOG09360SCW.out.1

```
# Please cite: Mario Stanke, Mark Diekhans, Robert Baertsch, David Haussler (2008),
# Using native and syntenically mapped cDNA alignments to improve de novo gene finding
# Bioinformatics 24: 637-644, doi 10.1093/bioinformatics/btn013
# No extrinsic information on sequences given.
# Using protein profile unknown
# --[4..18]--> unknown_A (16) <--[1..15]--> unknown_B (123) <--[0..75]--
# arabidopsis version. Using default transition matrix.
# We have hints for 0 sequences and for 0 of the sequences in the input set.
#
# ----- prediction on sequence number 1 (length = 36890, name = scaffold1798) -----
#
# Constraints/Hints:
# (none)
# Predicted genes for sequence number 1 on both strands
# start gene g1
scaffold1798	AUGUSTUS	gene	43692	51372	0.01	-	.	g1
scaffold1798	AUGUSTUS	transcript	43692	51372	0.01	-	.	g1.t1
scaffold1798	AUGUSTUS	tts	43692	43692	.	-	.	transcript_id "g1.t1"; gene_id "g1";
scaffold1798	AUGUSTUS	exon	43692	43843	.	-	.	transcript_id "g1.t1"; gene_id "g1";
scaffold1798	AUGUSTUS	stop_codon	43706	43708	.	-	0	transcript_id "g1.t1"; gene_id "g1";
scaffold1798	AUGUSTUS	intron	43844	44014	1	-	.	transcript_id "g1.t1"; gene_id "g1";
scaffold1798	AUGUSTUS	intron	44180	44274	1	-	.	transcript_id "g1.t1"; gene_id "g1";
scaffold1798	AUGUSTUS	intron	44860	45839	0.97	-	.	transcript_id "g1.t1"; gene_id "g1";
scaffold1798	AUGUSTUS	intron	46251	46428	1	-	.	transcript_id "g1.t1"; gene_id "g1";
scaffold1798	AUGUSTUS	intron	46526	46603	0.99	-	.	transcript_id "g1.t1"; gene_id "g1";
scaffold1798	AUGUSTUS	intron	46666	46806	1	-	.	transcript_id "g1.t1"; gene_id "g1";
scaffold1798	AUGUSTUS	intron	46895	46969	0.32	-	.	transcript_id "g1.t1"; gene_id "g1";
scaffold1798	AUGUSTUS	CDS	43706	43843	0.67	-	0	transcript_id "g1.t1"; gene_id "g1";
scaffold1798	AUGUSTUS	CDS	44015	44179	1	-	0	transcript_id "g1.t1"; gene_id "g1";
scaffold1798	AUGUSTUS	exon	44015	44179	.	-	.	transcript_id "g1.t1"; gene_id "g1";
scaffold1798	AUGUSTUS	CDS	44275	44859	0.98	-	0	transcript_id "g1.t1"; gene_id "g1";
scaffold1798	AUGUSTUS	exon	44275	44859	.	-	.	transcript_id "g1.t1"; gene_id "g1";
scaffold1798	AUGUSTUS	CDS	45840	46250	0.98	-	0	transcript_id "g1.t1"; gene_id "g1";
scaffold1798	AUGUSTUS	exon	45840	46250	.	-	.	transcript_id "g1.t1"; gene_id "g1";
scaffold1798	AUGUSTUS	CDS	46429	46525	0.99	-	1	transcript_id "g1.t1"; gene_id "g1";
scaffold1798	AUGUSTUS	exon	46429	46525	.	-	.	transcript_id "g1.t1"; gene_id "g1";
scaffold1798	AUGUSTUS	CDS	46604	46665	1	-	0	transcript_id "g1.t1"; gene_id "g1";
scaffold1798	AUGUSTUS	exon	46604	46665	.	-	.	transcript_id "g1.t1"; gene_id "g1";
scaffold1798	AUGUSTUS	CDS	46807	46894	0.44	-	1	transcript_id "g1.t1"; gene_id "g1";
scaffold1798	AUGUSTUS	exon	46807	46894	.	-	.	transcript_id "g1.t1"; gene_id "g1";
scaffold1798	AUGUSTUS	CDS	46970	47067	0.28	-	0	transcript_id "g1.t1"; gene_id "g1";
scaffold1798	AUGUSTUS	exon	46970	47077	.	-	.	transcript_id "g1.t1"; gene_id "g1";
scaffold1798	AUGUSTUS	start_codon	47065	47067	.	-	0	transcript_id "g1.t1"; gene_id "g1";
scaffold1798	AUGUSTUS	exon	50673	51212	.	-	.	transcript_id "g1.t1"; gene_id "g1";
scaffold1798	AUGUSTUS	exon	51273	51372	.	-	.	transcript_id "g1.t1"; gene_id "g1";
scaffold1798	AUGUSTUS	tss	51372	51372	.	-	.	transcript_id "g1.t1"; gene_id "g1";
# coding sequence = [atgtttgcactaatttctggacatttgtttgcacaacatgcagtggtttacagtaagtgctgttattcaataaatgttg
# caaccatcattcctctgcgccgggagttcacccatagagtgaaatcagtatccatggctaaatttacctcacaagaagttagtgcccttcaaggagga
# ggaaatgcgagtgcaaaggaaatatatttgaaggactgggacccacagcgtaattctctcccagatggcagtaatgtagagaggcttcgtgattttat
# taagcatgtctatgtggatagaagatactccggtgaaaggagctttgagaagccgccaaggggaaagatggctgaaaccgaaaacatgaacgagaaca
# ggaagacagatacctaccggggtggctctcgaagcccaccaaatgaggaagtatatgagcgtcgatatagcgacagagctagtcctggtgggagaagt
# agtggtggaagaagtcctggatatgatcaaagaagtcctgcccgtgctgaagtaatcaatgactggcgacgggaggataggtttggtaatggtcgaac
# ttctgatggaggatccaagtttgaaagcatgtcacctgaccgtcaaagcgaccttgacacatctagtcctccaatggttcgtcctgttagagagattc
# ttggagatagtgtatctcctcttcgagttattgagcctccgaaaaccaatggtggtaggtctgctgctgatagttccatgcggacccagaggactgca
# tcttccagtagtttggcgtcctccaatgggaaccctgttgaacttaagaccgaaacctcattaattgattttgatgatgttcctgaacccccagcttc
# tgcacccgcaccacaaatacaacaatctgttacggtcatgcccgttgctcaaccaacgaaatctgctgctgacaactgggcgaactttgattcatttg
# cagaggttaaagcatctccagctccttcaaataccaatctactggagactgtattctcagagttgacagctccagcaactgcaactgctccttcagga
# agtcctggtggtagtgcagctccattcacccccttcagcagttttactcctggagctgcaactatggacaactcagcagcatttccacttggtggtgc
# tccagctgcacccactgaacagacatcaatactgccagttagtggtggtaatgcctttgcaaatactcatggcggacactggtctaatatgcaacctc
# agcagacttccttgtttcctgtgactggccaacaagctatatcgcagctttctactccagctgctggtggaccttctggcaatcagcaatggaattct
# tcagtttccccaagcactcttggttttcctagttcagcaactgcacaagttcctcaagctgtaaaccctgtccttcaggaagccacttctgcagttgc
# atctcaagcttcttctgttgaaatcaaatctattggaagaaaagaactgcctgcggatttgtttgctgtaaactatccttcaattcctggagcttttc
# caggctggcatgctggtccacagcaaggctatggattcgcgatgcagtacaacatgtcaatggtatccgtgctgacccaaagtgtttatgcttga]
# protein sequence = [MFALISGHLFAQHAVVYSKCCYSINVATIIPLRREFTHRVKSVSMAKFTSQEVSALQGGGNASAKEIYLKDWDPQRNS
# LPDGSNVERLRDFIKHVYVDRRYSGERSFEKPPRGKMAETENMNENRKTDTYRGGSRSPPNEEVYERRYSDRASPGGRSSGGRSPGYDQRSPARAEVI
# NDWRREDRFGNGRTSDGGSKFESMSPDRQSDLDTSSPPMVRPVREILGDSVSPLRVIEPPKTNGGRSAADSSMRTQRTASSSSLASSNGNPVELKTET
# SLIDFDDVPEPPASAPAPQIQQSVTVMPVAQPTKSAADNWANFDSFAEVKASPAPSNTNLLETVFSELTAPATATAPSGSPGGSAAPFTPFSSFTPGA
# ATMDNSAAFPLGGAPAAPTEQTSILPVSGGNAFANTHGGHWSNMQPQQTSLFPVTGQQAISQLSTPAAGGPSGNQQWNSSVSPSTLGFPSSATAQVPQ
# AVNPVLQEATSAVASQASSVEIKSIGRKELPADLFAVNYPSIPGAFPGWHAGPQQGYGFAMQYNMSMVSVLTQSVYA]
# end gene g1
###
# start gene g2
scaffold1798	AUGUSTUS	gene	61767	63197	0.23	+	.	g2
scaffold1798	AUGUSTUS	transcript	61767	63197	0.23	+	.	g2.t1
scaffold1798	AUGUSTUS	tss	61767	61767	.	+	.	transcript_id "g2.t1"; gene_id "g2";
scaffold1798	AUGUSTUS	exon	61767	63197	.	+	.	transcript_id "g2.t1"; gene_id "g2";
scaffold1798	AUGUSTUS	start_codon	61831	61833	.	+	0	transcript_id "g2.t1"; gene_id "g2";
scaffold1798	AUGUSTUS	CDS	61831	62313	1	+	0	transcript_id "g2.t1"; gene_id "g2";
scaffold1798	AUGUSTUS	stop_codon	62311	62313	.	+	0	transcript_id "g2.t1"; gene_id "g2";
scaffold1798	AUGUSTUS	tts	63197	63197	.	+	.	transcript_id "g2.t1"; gene_id "g2";
scaffold1798	AUGUSTUS	protein_match	61849	61896	3.13	+	0	target "unknown_A[1..16]"; target_start 6; transcript_id "g2.t1"; gene_id "g2";
scaffold1798	AUGUSTUS	protein_match	61936	62304	6.44	+	0	target "unknown_B[1..123]"; target_start 35; transcript_id "g2.t1"; gene_id "g2";
# coding sequence = [atggcaaaaaccctagtaatcttcaccattgttcttctcctctttaccatttctgtatcttcttcgaatccggatccga
# atcctgacccgaatccggatccggcaccatcagaggcacacaaggagctaatcagattcgggtttcctatagggttgcttccaaggaacgttaatggg
# tatgcgctgaactccagttccggcgagttcttagtgtctttgggtgagaagtgtaaaattactctacctccggacaattaccttgcgacgtattcgaa
# gaaaattagggggaaaattgttgagaatcgtattgcggagcttgatgggattagtgtaagggctttttttaagtggtggggaattacgggtatcagat
# ctagtggtgagaatttggtttttgaagttggaatggttactgctaaatacccttctaagaatttcattgaaagtccttattgtgaagggaaaaagcat
# tcctcttcctga]
# protein sequence = [MAKTLVIFTIVLLLFTISVSSSNPDPNPDPNPDPAPSEAHKELIRFGFPIGLLPRNVNGYALNSSSGEFLVSLGEKCK
# ITLPPDNYLATYSKKIRGKIVENRIAELDGISVRAFFKWWGITGIRSSGENLVFEVGMVTAKYPSKNFIESPYCEGKKHSSS]
# sequence of block unknown_A     6 [IFTIVLLLFTISVSSS] 22
# sequence of block unknown_B    35 [PSEAHKELIRFGFPIGLLPRNVNGYALNSSSGEFLVSLGEKCKITLPPDNYLATYSKKIRGKIVENRIAELDGISVRAFFKWWGITGIRSSGENLVFEVGMVTAKYPSKNFIESPYCEGKKHS] 158
# end gene g2
###
# start gene g3
scaffold1798	AUGUSTUS	gene	67867	77398	0.03	+	.	g3
scaffold1798	AUGUSTUS	transcript	67867	77398	0.03	+	.	g3.t1
scaffold1798	AUGUSTUS	tss	67867	67867	.	+	.	transcript_id "g3.t1"; gene_id "g3";
scaffold1798	AUGUSTUS	exon	67867	68007	.	+	.	transcript_id "g3.t1"; gene_id "g3";
scaffold1798	AUGUSTUS	start_codon	67935	67937	.	+	0	transcript_id "g3.t1"; gene_id "g3";
scaffold1798	AUGUSTUS	intron	68008	68167	0.9	+	.	transcript_id "g3.t1"; gene_id "g3";
scaffold1798	AUGUSTUS	intron	68315	69008	0.9	+	.	transcript_id "g3.t1"; gene_id "g3";
scaffold1798	AUGUSTUS	intron	69152	69229	0.98	+	.	transcript_id "g3.t1"; gene_id "g3";
scaffold1798	AUGUSTUS	intron	69281	69767	0.87	+	.	transcript_id "g3.t1"; gene_id "g3";
scaffold1798	AUGUSTUS	intron	69924	70498	0.99	+	.	transcript_id "g3.t1"; gene_id "g3";
scaffold1798	AUGUSTUS	intron	70643	70711	0.98	+	.	transcript_id "g3.t1"; gene_id "g3";
scaffold1798	AUGUSTUS	intron	70855	71285	0.99	+	.	transcript_id "g3.t1"; gene_id "g3";
scaffold1798	AUGUSTUS	intron	71356	71456	1	+	.	transcript_id "g3.t1"; gene_id "g3";
scaffold1798	AUGUSTUS	intron	71553	71669	1	+	.	transcript_id "g3.t1"; gene_id "g3";
scaffold1798	AUGUSTUS	intron	71760	72048	1	+	.	transcript_id "g3.t1"; gene_id "g3";
scaffold1798	AUGUSTUS	intron	72103	72296	1	+	.	transcript_id "g3.t1"; gene_id "g3";
scaffold1798	AUGUSTUS	intron	72421	72606	0.8	+	.	transcript_id "g3.t1"; gene_id "g3";
scaffold1798	AUGUSTUS	intron	72699	73453	0.65	+	.	transcript_id "g3.t1"; gene_id "g3";
scaffold1798	AUGUSTUS	intron	73577	73980	1	+	.	transcript_id "g3.t1"; gene_id "g3";
scaffold1798	AUGUSTUS	CDS	67935	68007	0.93	+	0	transcript_id "g3.t1"; gene_id "g3";
scaffold1798	AUGUSTUS	CDS	68168	68314	0.89	+	2	transcript_id "g3.t1"; gene_id "g3";
scaffold1798	AUGUSTUS	exon	68168	68314	.	+	.	transcript_id "g3.t1"; gene_id "g3";
scaffold1798	AUGUSTUS	CDS	69009	69151	0.98	+	2	transcript_id "g3.t1"; gene_id "g3";
scaffold1798	AUGUSTUS	exon	69009	69151	.	+	.	transcript_id "g3.t1"; gene_id "g3";
scaffold1798	AUGUSTUS	CDS	69230	69280	0.98	+	0	transcript_id "g3.t1"; gene_id "g3";
scaffold1798	AUGUSTUS	exon	69230	69280	.	+	.	transcript_id "g3.t1"; gene_id "g3";
scaffold1798	AUGUSTUS	CDS	69768	69923	0.87	+	0	transcript_id "g3.t1"; gene_id "g3";
scaffold1798	AUGUSTUS	exon	69768	69923	.	+	.	transcript_id "g3.t1"; gene_id "g3";
scaffold1798	AUGUSTUS	CDS	70499	70642	0.97	+	0	transcript_id "g3.t1"; gene_id "g3";
scaffold1798	AUGUSTUS	exon	70499	70642	.	+	.	transcript_id "g3.t1"; gene_id "g3";
scaffold1798	AUGUSTUS	CDS	70712	70854	0.99	+	0	transcript_id "g3.t1"; gene_id "g3";
scaffold1798	AUGUSTUS	exon	70712	70854	.	+	.	transcript_id "g3.t1"; gene_id "g3";
scaffold1798	AUGUSTUS	CDS	71286	71355	1	+	1	transcript_id "g3.t1"; gene_id "g3";
scaffold1798	AUGUSTUS	exon	71286	71355	.	+	.	transcript_id "g3.t1"; gene_id "g3";
scaffold1798	AUGUSTUS	CDS	71457	71552	1	+	0	transcript_id "g3.t1"; gene_id "g3";
scaffold1798	AUGUSTUS	exon	71457	71552	.	+	.	transcript_id "g3.t1"; gene_id "g3";
scaffold1798	AUGUSTUS	CDS	71670	71759	1	+	0	transcript_id "g3.t1"; gene_id "g3";
scaffold1798	AUGUSTUS	exon	71670	71759	.	+	.	transcript_id "g3.t1"; gene_id "g3";
scaffold1798	AUGUSTUS	CDS	72049	72102	1	+	0	transcript_id "g3.t1"; gene_id "g3";
scaffold1798	AUGUSTUS	exon	72049	72102	.	+	.	transcript_id "g3.t1"; gene_id "g3";
scaffold1798	AUGUSTUS	CDS	72297	72420	0.99	+	0	transcript_id "g3.t1"; gene_id "g3";
scaffold1798	AUGUSTUS	exon	72297	72420	.	+	.	transcript_id "g3.t1"; gene_id "g3";
scaffold1798	AUGUSTUS	CDS	72607	72698	0.54	+	2	transcript_id "g3.t1"; gene_id "g3";
scaffold1798	AUGUSTUS	exon	72607	72698	.	+	.	transcript_id "g3.t1"; gene_id "g3";
scaffold1798	AUGUSTUS	CDS	73454	73576	1	+	0	transcript_id "g3.t1"; gene_id "g3";
scaffold1798	AUGUSTUS	exon	73454	73576	.	+	.	transcript_id "g3.t1"; gene_id "g3";
scaffold1798	AUGUSTUS	CDS	73981	74049	0.99	+	0	transcript_id "g3.t1"; gene_id "g3";
scaffold1798	AUGUSTUS	exon	73981	74049	.	+	.	transcript_id "g3.t1"; gene_id "g3";
scaffold1798	AUGUSTUS	stop_codon	74047	74049	.	+	0	transcript_id "g3.t1"; gene_id "g3";
scaffold1798	AUGUSTUS	exon	77150	77398	.	+	.	transcript_id "g3.t1"; gene_id "g3";
scaffold1798	AUGUSTUS	tts	77398	77398	.	+	.	transcript_id "g3.t1"; gene_id "g3";
# coding sequence = [atgacactccttcaagctccatcttctccaactctaacatttcatcagtattgtacttcacaacccaaagcagggttat
# atgtagctgagaagtcttttattcagtctacttttagtggttcttgttttttgtcctctcaaagacaagtgaaaggtttgaacttttcgtatacatgt
# tcaagattgagctcagttacagctaaagctgcttcaaatggagcttgtgctccttcagtgtcaggtcaaacagccgagtctgaagtacttaaagccct
# atcccagataattgatcctgatttcgggactgacatagtctcttgcggatttgtgaaggacctactggttgatgaaaatttgggagaggtttcatttc
# ggttagagcttacaacaccagcatgtccaatcaaggacatgtttgagcagaaggctaatgaagtggttgctgaacttccttgggttaaaaaggtcaat
# gtgacaatgtcagctcaaccagcaaaacctatctatgctggacagcttcccgccgggctacaaacaatctccaacataatcgctgtttctagttgcaa
# gggaggggttggtaaatcaactgtagctgtcaacctagcttacactttggctgatatgggagctagagttggtatatttgatgcagatgtatatggtc
# ctagtttgccaactatggtgtccccagaaaaccggatacttgaaatgaatgcagagaaaagaaccatcattccaactgaatacatgggtgtgaagttg
# gtatcttttggatttgctgggcaagggcgtgcaattatgcgaggtcccatggtttctggggtcatcaaccaactgctgactactacagaatggggaga
# attggactatcttgttattgacatgccccctggaactggtgatattcaacttactctatgccaggttgttcctttgactgctgcagttattgttacta
# cacctcaaaagctagcatttattgatgttgcgaagggtgtccgtatgttctcgaagcttaaggtgccttgcgttgccgtagttgagaacatgtgccac
# ttcgatgctgatggaaaacgttactacccctttggcaggggttcagggtctcaggttgtccagcagttcggaataccccatctattcgatctccctat
# acaaccagctctatctgcttctggagatagcggaatgcctgaagtggtagctgatcctcaaggtgaagtttccagaacgttccaagagttaggcgtgt
# gtgtagtacaacagtgtgcgaagattcgccaacaagtatcaactgcagtgagttatgatagatctttcaaggcaatcaaggtcaaagtacctgattcc
# gatgaagagttttatttgcaccctgcaactgacgaatggtcgggtgaacagaaactgcaatactctgatatcccagatgacattgaacctgaagagat
# tcggcctttgggaaactatgctgtggaaataacctggccagacggatttaaccagattgctccgtatgaccagctgcaaatgatggaacggttagttg
# aagttcctcaacttactcctgcatag]
# protein sequence = [MTLLQAPSSPTLTFHQYCTSQPKAGLYVAEKSFIQSTFSGSCFLSSQRQVKGLNFSYTCSRLSSVTAKAASNGACAPS
# VSGQTAESEVLKALSQIIDPDFGTDIVSCGFVKDLLVDENLGEVSFRLELTTPACPIKDMFEQKANEVVAELPWVKKVNVTMSAQPAKPIYAGQLPAG
# LQTISNIIAVSSCKGGVGKSTVAVNLAYTLADMGARVGIFDADVYGPSLPTMVSPENRILEMNAEKRTIIPTEYMGVKLVSFGFAGQGRAIMRGPMVS
# GVINQLLTTTEWGELDYLVIDMPPGTGDIQLTLCQVVPLTAAVIVTTPQKLAFIDVAKGVRMFSKLKVPCVAVVENMCHFDADGKRYYPFGRGSGSQV
# VQQFGIPHLFDLPIQPALSASGDSGMPEVVADPQGEVSRTFQELGVCVVQQCAKIRQQVSTAVSYDRSFKAIKVKVPDSDEEFYLHPATDEWSGEQKL
# QYSDIPDDIEPEEIRPLGNYAVEITWPDGFNQIAPYDQLQMMERLVEVPQLTPA]
# end gene g3
###
# start gene g4
scaffold1798	AUGUSTUS	gene	79687	80581	0.39	+	.	g4
scaffold1798	AUGUSTUS	transcript	79687	80581	0.39	+	.	g4.t1
scaffold1798	AUGUSTUS	tss	79687	79687	.	+	.	transcript_id "g4.t1"; gene_id "g4";
scaffold1798	AUGUSTUS	exon	79687	80581	.	+	.	transcript_id "g4.t1"; gene_id "g4";
scaffold1798	AUGUSTUS	start_codon	79893	79895	.	+	0	transcript_id "g4.t1"; gene_id "g4";
scaffold1798	AUGUSTUS	CDS	79893	80581	0.99	+	0	transcript_id "g4.t1"; gene_id "g4";
# coding sequence = [atggcaactctaacaccaggagttttactgaagttacttcagtcgatgaacaccggtgcaagagtcaccggcgaccacc
# gtacgccgttgttacaagtgattgggatagtaccggcgctttcgacttccgattcattgtggcctcataatgggttttttgttcagctttctgattct
# ctcaactctacttatgtttcactttcggagcgtgacacagatctcatcctcacgaatcggcttcagcttggtcagtttgttcatgttgaccggttctg
# ttttgattctccgcctgtaccacgggctgttaatattcggtctattgctggtagacatgggtttattggttcgccggaacccttaattgctcggattt
# ctggtggggggtttcttattcaacctgtttctgattcggatcctattgctgcttatttgtcgaaaaatggaagaacagagacgggttcaggtccgggt
# ttgaaagatgggaaggaaaaactcagggtacgagaagtgcttgcaccaaaagaaaatgtggaaatgaaggaagatttgagtaaaaattgttctgctcc
# gaagagattttcgtctccggcatcagttaagcagagatcagtatcagcagggaataagaatttggtagctgaaaggaatccatcaccagcagggaaag
# tgaagagatcagcatcaccagt]
# protein sequence = [MATLTPGVLLKLLQSMNTGARVTGDHRTPLLQVIGIVPALSTSDSLWPHNGFFVQLSDSLNSTYVSLSERDTDLILTN
# RLQLGQFVHVDRFCFDSPPVPRAVNIRSIAGRHGFIGSPEPLIARISGGGFLIQPVSDSDPIAAYLSKNGRTETGSGPGLKDGKEKLRVREVLAPKEN
# VEMKEDLSKNCSAPKRFSSPASVKQRSVSAGNKNLVAERNPSPAGKVKRSASP]
# end gene g4
###
# command line:
# augustus --codingseq=1 --proteinprofile=/home/pgsb/tetiana.nosenko/lineages/embryophyta_odb9/prfl/EOG09360SCW.prfl --predictionStart=43692 --predictionEnd=80581 --species=arabidopsis ./tmp/scaffold1798Schil_BUSCO_geno_206160443_.temp
```
