## Supplementary material for "The *de novo* reference genome and transcriptome assemblies of the wild tomato species *Solanum chilense*": EOG09360SCW.out.2

```
# Please cite: Mario Stanke, Mark Diekhans, Robert Baertsch, David Haussler (2008),
# Using native and syntenically mapped cDNA alignments to improve de novo gene finding
# Bioinformatics 24: 637-644, doi 10.1093/bioinformatics/btn013
# No extrinsic information on sequences given.
# Using protein profile unknown
# --[4..18]--> unknown_A (16) <--[1..15]--> unknown_B (123) <--[0..75]--
# arabidopsis version. Using default transition matrix.
# We have hints for 0 sequences and for 0 of the sequences in the input set.
#
# ----- prediction on sequence number 1 (length = 18483, name = scaffold8135) -----
#
# Constraints/Hints:
# (none)
# Predicted genes for sequence number 1 on both strands
# start gene g1
scaffold8135	AUGUSTUS	gene	4296	5138	0.31	+	.	g1
scaffold8135	AUGUSTUS	transcript	4296	5138	0.31	+	.	g1.t1
scaffold8135	AUGUSTUS	tss	4296	4296	.	+	.	transcript_id "g1.t1"; gene_id "g1";
scaffold8135	AUGUSTUS	exon	4296	5138	.	+	.	transcript_id "g1.t1"; gene_id "g1";
scaffold8135	AUGUSTUS	start_codon	4403	4405	.	+	0	transcript_id "g1.t1"; gene_id "g1";
scaffold8135	AUGUSTUS	CDS	4403	4921	0.98	+	0	transcript_id "g1.t1"; gene_id "g1";
scaffold8135	AUGUSTUS	stop_codon	4919	4921	.	+	0	transcript_id "g1.t1"; gene_id "g1";
scaffold8135	AUGUSTUS	tts	5138	5138	.	+	.	transcript_id "g1.t1"; gene_id "g1";
# coding sequence = [atgccttctgtagcccttcccttatgcatcctcctcctcctactctctgcagcttcactggtcgtcggcgatgaggatt
# ctcagtccccgacggtgtatgagattcttcaggaatacgactttccggtagggatacttccgaagggcgtgacaaggtacgaactcgacaaaacaacg
# ggcaatttcgccgtttactttaacaaatcgtgcagtttcagcataagcggctataatctcaagtatatgagtaaaattactggtaaaatctctaagga
# tcgacttgcgaacttgaaaggcgtacaggtgaaactgcttttgttttggattaatatcgtcgaagttactcgtgacggcgacgatctcgatttctccg
# tcggtattgcttctgctgattttgcaattgataacttctatgaatcgccacagtgtggatgtggatttgattgtgttaattctggagaaaacggcaca
# ggtaagttcgatttggaagctgcttatcacttcgtcttgaatcgttaa]
# protein sequence = [MPSVALPLCILLLLLSAASLVVGDEDSQSPTVYEILQEYDFPVGILPKGVTRYELDKTTGNFAVYFNKSCSFSISGYN
# LKYMSKITGKISKDRLANLKGVQVKLLLFWINIVEVTRDGDDLDFSVGIASADFAIDNFYESPQCGCGFDCVNSGENGTGKFDLEAAYHFVLNR]
# end gene g1
###
# start gene g2
scaffold8135	AUGUSTUS	gene	6026	6911	0.31	+	.	g2
scaffold8135	AUGUSTUS	transcript	6026	6911	0.31	+	.	g2.t1
scaffold8135	AUGUSTUS	tss	6026	6026	.	+	.	transcript_id "g2.t1"; gene_id "g2";
scaffold8135	AUGUSTUS	exon	6026	6911	.	+	.	transcript_id "g2.t1"; gene_id "g2";
scaffold8135	AUGUSTUS	start_codon	6080	6082	.	+	0	transcript_id "g2.t1"; gene_id "g2";
scaffold8135	AUGUSTUS	CDS	6080	6631	0.96	+	0	transcript_id "g2.t1"; gene_id "g2";
scaffold8135	AUGUSTUS	stop_codon	6629	6631	.	+	0	transcript_id "g2.t1"; gene_id "g2";
scaffold8135	AUGUSTUS	tts	6911	6911	.	+	.	transcript_id "g2.t1"; gene_id "g2";
# coding sequence = [atgttttctccacgtcagatcgccgttaccctcgcttttcctctcttaatcctcttccttacaactctaccgccgttag
# tcaccgccgctgcagctaccggcgacgccgacgccggaaacggtggcacttccctcactgcttacgacttactcgtaagctacggcttccccgtcgga
# attcttccacagggtgctattgggtacgatctcgataaggacaccggaaaattcagtgtacatcttaatgggtcttgcagtttcgcattagaagggtc
# ttatcagcttaggtatcaatcgaggttcggtgggtacatagctaaaaataggctgtcaagcctatatggggttagtgtgaaaattctgtttctgtggc
# tgaatattgtggaggttgttaagaatggtgacaatcttgagttctctgttggaattgcttcggcgagctttcccacttacaatttcttggtttgtcca
# caatgtggatgtggattgaattgcaatagcaatggacatattctaaagattcgaaacagtaatcttgtctcttctgtttag]
# protein sequence = [MFSPRQIAVTLAFPLLILFLTTLPPLVTAAAATGDADAGNGGTSLTAYDLLVSYGFPVGILPQGAIGYDLDKDTGKFS
# VHLNGSCSFALEGSYQLRYQSRFGGYIAKNRLSSLYGVSVKILFLWLNIVEVVKNGDNLEFSVGIASASFPTYNFLVCPQCGCGLNCNSNGHILKIRN
# SNLVSSV]
# end gene g2
###
# start gene g3
scaffold8135	AUGUSTUS	gene	15106	16231	0.37	-	.	g3
scaffold8135	AUGUSTUS	transcript	15106	16231	0.37	-	.	g3.t1
scaffold8135	AUGUSTUS	tts	15106	15106	.	-	.	transcript_id "g3.t1"; gene_id "g3";
scaffold8135	AUGUSTUS	exon	15106	15538	.	-	.	transcript_id "g3.t1"; gene_id "g3";
scaffold8135	AUGUSTUS	stop_codon	15316	15318	.	-	0	transcript_id "g3.t1"; gene_id "g3";
scaffold8135	AUGUSTUS	intron	15539	16000	1	-	.	transcript_id "g3.t1"; gene_id "g3";
scaffold8135	AUGUSTUS	CDS	15316	15538	1	-	1	transcript_id "g3.t1"; gene_id "g3";
scaffold8135	AUGUSTUS	CDS	16001	16074	1	-	0	transcript_id "g3.t1"; gene_id "g3";
scaffold8135	AUGUSTUS	exon	16001	16231	.	-	.	transcript_id "g3.t1"; gene_id "g3";
scaffold8135	AUGUSTUS	start_codon	16072	16074	.	-	0	transcript_id "g3.t1"; gene_id "g3";
scaffold8135	AUGUSTUS	tss	16231	16231	.	-	.	transcript_id "g3.t1"; gene_id "g3";
# coding sequence = [atggctcgttctttctctaactctaagactctctctgctttcgtctccgactccgtttctgcttttctcagcaggcgtg
# gatatgcagcggcatcacaaggtgcagtctccggtgtagcagaaggaggagtgccaaggagcaacgtgatgatgcaaaaaagtggagaggaatcggtg
# aagacttcatgggtgccagatccagttaccggttactatcggccggaaggacaagcaaatgagattgacgctgctgagctccggaagatgctgttgaa
# gcacagatctggaagcaactga]
# protein sequence = [MARSFSNSKTLSAFVSDSVSAFLSRRGYAAASQGAVSGVAEGGVPRSNVMMQKSGEESVKTSWVPDPVTGYYRPEGQA
# NEIDAAELRKMLLKHRSGSN]
# end gene g3
###
# command line:
# augustus --codingseq=1 --proteinprofile=/home/pgsb/tetiana.nosenko/lineages/embryophyta_odb9/prfl/EOG09360SCW.prfl --predictionStart=0 --predictionEnd=24833 --species=arabidopsis ./tmp/scaffold8135Schil_BUSCO_geno_206160443_.temp
```
