## Supplementary material for "The *de novo* reference genome and transcriptome assemblies of the wild tomato species *Solanum chilense*": EOG09360SCW.out.3

```
# Please cite: Mario Stanke, Mark Diekhans, Robert Baertsch, David Haussler (2008),
# Using native and syntenically mapped cDNA alignments to improve de novo gene finding
# Bioinformatics 24: 637-644, doi 10.1093/bioinformatics/btn013
# No extrinsic information on sequences given.
# Using protein profile unknown
# --[4..18]--> unknown_A (16) <--[1..15]--> unknown_B (123) <--[0..75]--
# arabidopsis version. Using default transition matrix.
# We have hints for 0 sequences and for 0 of the sequences in the input set.
#
# ----- prediction on sequence number 1 (length = 36866, name = scaffold7655) -----
#
# Constraints/Hints:
# (none)
# Predicted genes for sequence number 1 on both strands
# start gene g1
scaffold7655	AUGUSTUS	gene	32115	32960	0.17	-	.	g1
scaffold7655	AUGUSTUS	transcript	32115	32960	0.17	-	.	g1.t1
scaffold7655	AUGUSTUS	tts	32115	32115	.	-	.	transcript_id "g1.t1"; gene_id "g1";
scaffold7655	AUGUSTUS	exon	32115	32960	.	-	.	transcript_id "g1.t1"; gene_id "g1";
scaffold7655	AUGUSTUS	stop_codon	32403	32405	.	-	0	transcript_id "g1.t1"; gene_id "g1";
scaffold7655	AUGUSTUS	CDS	32403	32891	0.54	-	0	transcript_id "g1.t1"; gene_id "g1";
scaffold7655	AUGUSTUS	start_codon	32889	32891	.	-	0	transcript_id "g1.t1"; gene_id "g1";
scaffold7655	AUGUSTUS	tss	32960	32960	.	-	.	transcript_id "g1.t1"; gene_id "g1";
# coding sequence = [atgttcacagaaatgtcaatagcttcaacaagaagtattttttacctctttctcttcttttttgccactgcagtttcaa
# gaaatgagaagctatcagcttatgaagagctacagcgttatgatttcccaatggggattcttccaaaaggagtaaaagactacaaattaaaccccaaa
# acaggtgaattctcagcttatcttaattctacctgcagcttcaaattggagaactcatatcaactgaattacaagcctgttataaaaggagttatatc
# taaaggcaggcttaagaaactgagtggtgttagtgtaaaggtggtgttgctatggcttaacattgttgaagttaacaggaatggtaagaatcttgagt
# tttcagttggactcgcttcggcgaattttccggttgagaattttgaggaatgtccacagtgtggacgtggattgaattgtgttgatgaagatgacaat
# gttgtgtcttccttttaa]
# protein sequence = [MFTEMSIASTRSIFYLFLFFFATAVSRNEKLSAYEELQRYDFPMGILPKGVKDYKLNPKTGEFSAYLNSTCSFKLENS
# YQLNYKPVIKGVISKGRLKKLSGVSVKVVLLWLNIVEVNRNGKNLEFSVGLASANFPVENFEECPQCGRGLNCVDEDDNVVSSF]
# end gene g1
###
# start gene g2
scaffold7655	AUGUSTUS	gene	33050	36210	0.2	-	.	g2
scaffold7655	AUGUSTUS	transcript	33050	36210	0.2	-	.	g2.t1
scaffold7655	AUGUSTUS	tts	33050	33050	.	-	.	transcript_id "g2.t1"; gene_id "g2";
scaffold7655	AUGUSTUS	exon	33050	36210	.	-	.	transcript_id "g2.t1"; gene_id "g2";
scaffold7655	AUGUSTUS	stop_codon	33709	33711	.	-	0	transcript_id "g2.t1"; gene_id "g2";
scaffold7655	AUGUSTUS	CDS	33709	36123	1	-	0	transcript_id "g2.t1"; gene_id "g2";
scaffold7655	AUGUSTUS	start_codon	36121	36123	.	-	0	transcript_id "g2.t1"; gene_id "g2";
scaffold7655	AUGUSTUS	tss	36210	36210	.	-	.	transcript_id "g2.t1"; gene_id "g2";
# coding sequence = [atgaacacgtcgaagatgcgccggaaagttgttccggcggtagaaaacggagactccgccgacaaacttgaccaggtcc
# tcctatccgccgccatctgcaacggtgaagatgttgggcctttcgtgcgtaagggttttgcttccggtaagccggagacagtacttcttcatctccgt
# cactttgctcgatccaaggaatctgaaattgaagatgtatgtagagcacactacgaggacttcatcaccgccgttgacgatctccgatctctgctctc
# cgatgttgattctcttaaatcgtctctgtcaaactcgaacagtcaacttcagtccgttgctgtgcctttgctaaccactcttgactcattcgttgaag
# ctcgaaacaaatgcaaaaacattactcttgctattcaatcgcttcggacttgcgttcagcttgtcgagctttgctcccgagccaatcgtcatctttca
# gagaataatttttacatggcgttgaagtgtgtggattcgattgagagagagtttatgaacaaaacaccatctactactctccggcgaatgcttgagaa
# gcagatccctgcgattcgttcacatattgaacggagaatcaccaaagagtttggtgattggcttgtcgagatccgtgtagttagccgaaatttagggc
# aactagctatcggacaagcatcagcatcaagacagagagaagaagagctcagaatcaagcaacgacaagctgaggagcagagtagactcagtcttcgg
# gattgtgtttatgctcttgaagaagaagacgatgacggatttaatgggatcagtgatgacggaaaggatggttacagcaatggaagtaatggaatgtt
# agggtttgatttgacgccgttgtatagggcttatcacataaaccaaactctaggacttgaagatcgattcaaaaagtactattttgagaatcgcaagc
# ttcaattgacttcagattttcaggtatcttcaatgacgcccttccttgaatctcatcagacattttttgcccaaattgctggttttttcattgtggaa
# gatcgagtcttgaggactggtggtaagttggtttccaaaatggaggtggagaatttatgggatactgctatgagtaaaatgtgttctgttttggaaga
# tcagttttctagaatgcaaactgcgaatcatttgttattaatcaaggactatgtgagtttgcttagtgtcacattgcgtagatatggataccctgttg
# aggctttgctagacgtcttgagcaagcacagggataagtatcatgagctcctgttgtctgattgtcgaaagcagataactgaggctcttgctgcagat
# aaatttgagcagatgtatatgaaaaaggaatatgagtattccatgaatgtgttgtcattccagttacagacttcaaatattatgcctgcatttcctta
# tgttgcaccgttttcgtgtacggtgcctgattgctgtagaatagtgcggtcctttatcgaggattcagttagctttatgtcacatggtggtcagcttg
# atttctatgatgtggttaagaagtacttggatcggcttttaactgaagtcctggatggagccctgttgaagctcattaatacgtctatcggtggtgtt
# acccaagcaatgcagatggcagctaacatggctgtgtttgaacgtgcttgtgattttttctttcgtcatgctgcacagctttcagggattccattgag
# aatggcagagagggggaggagactattccctttgactaaagcccgcgatgctgctgaagagatgctctctggtctgcttaagcaaaaggttgatgggt
# tccttttgttgattgagaatgtgaattggatggccgatgatcctctgcagagtggaaatgaatatgtgcacgaggtgattatttttcttgaaacacta
# acttctactgcccagcaaatattgcctgttcaagttctgaagagagttttgcaagatgttctgtgtcatatatcagagatgattgttggggctttact
# aggggaatcagttaaaaggttcaacgtgaatgctgttatggctcttgatgtcgatatccgtatgttggaatcctttgctgaaaaccaagctcctctcc
# tatctgaagcagatgctagtcagctgaaagcagcattggccgagtccaggcagttggttaatctactcttgagcaatcacccggaaaatttcctgaat
# ccagttattagagagagaagttataatgctttggactaccggaaagttgttactatctcggaaaagatgaaggatcaaagtgacagactttttgggtc
# ttttggcacaaggggagctaagcagaacactaaaaagaaatctcttgatgcattaattaaaagattgaaggacgtcaactga]
# protein sequence = [MNTSKMRRKVVPAVENGDSADKLDQVLLSAAICNGEDVGPFVRKGFASGKPETVLLHLRHFARSKESEIEDVCRAHYE
# DFITAVDDLRSLLSDVDSLKSSLSNSNSQLQSVAVPLLTTLDSFVEARNKCKNITLAIQSLRTCVQLVELCSRANRHLSENNFYMALKCVDSIEREFM
# NKTPSTTLRRMLEKQIPAIRSHIERRITKEFGDWLVEIRVVSRNLGQLAIGQASASRQREEELRIKQRQAEEQSRLSLRDCVYALEEEDDDGFNGISD
# DGKDGYSNGSNGMLGFDLTPLYRAYHINQTLGLEDRFKKYYFENRKLQLTSDFQVSSMTPFLESHQTFFAQIAGFFIVEDRVLRTGGKLVSKMEVENL
# WDTAMSKMCSVLEDQFSRMQTANHLLLIKDYVSLLSVTLRRYGYPVEALLDVLSKHRDKYHELLLSDCRKQITEALAADKFEQMYMKKEYEYSMNVLS
# FQLQTSNIMPAFPYVAPFSCTVPDCCRIVRSFIEDSVSFMSHGGQLDFYDVVKKYLDRLLTEVLDGALLKLINTSIGGVTQAMQMAANMAVFERACDF
# FFRHAAQLSGIPLRMAERGRRLFPLTKARDAAEEMLSGLLKQKVDGFLLLIENVNWMADDPLQSGNEYVHEVIIFLETLTSTAQQILPVQVLKRVLQD
# VLCHISEMIVGALLGESVKRFNVNAVMALDVDIRMLESFAENQAPLLSEADASQLKAALAESRQLVNLLLSNHPENFLNPVIRERSYNALDYRKVVTI
# SEKMKDQSDRLFGSFGTRGAKQNTKKKSLDALIKRLKDVN]
# end gene g2
###
# start gene g3
scaffold7655	AUGUSTUS	gene	42895	45381	0.15	+	.	g3
scaffold7655	AUGUSTUS	transcript	42895	45381	0.15	+	.	g3.t1
scaffold7655	AUGUSTUS	tss	42895	42895	.	+	.	transcript_id "g3.t1"; gene_id "g3";
scaffold7655	AUGUSTUS	exon	42895	43146	.	+	.	transcript_id "g3.t1"; gene_id "g3";
scaffold7655	AUGUSTUS	start_codon	43144	43146	.	+	0	transcript_id "g3.t1"; gene_id "g3";
scaffold7655	AUGUSTUS	intron	43147	43230	1	+	.	transcript_id "g3.t1"; gene_id "g3";
scaffold7655	AUGUSTUS	intron	43321	43407	1	+	.	transcript_id "g3.t1"; gene_id "g3";
scaffold7655	AUGUSTUS	intron	43537	44574	0.9	+	.	transcript_id "g3.t1"; gene_id "g3";
scaffold7655	AUGUSTUS	intron	44758	44994	1	+	.	transcript_id "g3.t1"; gene_id "g3";
scaffold7655	AUGUSTUS	CDS	43144	43146	1	+	0	transcript_id "g3.t1"; gene_id "g3";
scaffold7655	AUGUSTUS	CDS	43231	43320	1	+	0	transcript_id "g3.t1"; gene_id "g3";
scaffold7655	AUGUSTUS	exon	43231	43320	.	+	.	transcript_id "g3.t1"; gene_id "g3";
scaffold7655	AUGUSTUS	CDS	43408	43536	1	+	0	transcript_id "g3.t1"; gene_id "g3";
scaffold7655	AUGUSTUS	exon	43408	43536	.	+	.	transcript_id "g3.t1"; gene_id "g3";
scaffold7655	AUGUSTUS	CDS	44575	44757	0.9	+	0	transcript_id "g3.t1"; gene_id "g3";
scaffold7655	AUGUSTUS	exon	44575	44757	.	+	.	transcript_id "g3.t1"; gene_id "g3";
scaffold7655	AUGUSTUS	CDS	44995	45153	1	+	0	transcript_id "g3.t1"; gene_id "g3";
scaffold7655	AUGUSTUS	exon	44995	45381	.	+	.	transcript_id "g3.t1"; gene_id "g3";
scaffold7655	AUGUSTUS	stop_codon	45151	45153	.	+	0	transcript_id "g3.t1"; gene_id "g3";
scaffold7655	AUGUSTUS	tts	45381	45381	.	+	.	transcript_id "g3.t1"; gene_id "g3";
# coding sequence = [atgggtatcgatctagttgccggaggtaagtccaaaaaaactaagcgcattgcaccaaaatccgacgatgtttatctca
# agcttctcgtcaagttgtaccgatttctatcacggaggactggtagtaagttcaatgctgtgatactgaagagactcttcatgagcaagatcaataaa
# gctccattgtctctatcacgtttggttacttacatgactggaaaggaggacaatattgctgttgttgttgggactgttacagatgatgttcgagctta
# tgaagtcccaaaaatcaaggttactgcattgagattcactgaaacagctagagctaggattgagaaggctggaggagaatgtttgacctttgatcagc
# tcgctctcagagcccctcttgggcagaacactgttttgcttaggggtccaaagaactcaagggaggccgttaagcactttgggaaagcacctggtgtc
# ccacacagccacacaaagccttatgttcgcgcaaagggaaggaagtttgagcgagcaagaggaaagagaaatagcagaggctacaaggcttga]
# protein sequence = [MGIDLVAGGKSKKTKRIAPKSDDVYLKLLVKLYRFLSRRTGSKFNAVILKRLFMSKINKAPLSLSRLVTYMTGKEDNI
# AVVVGTVTDDVRAYEVPKIKVTALRFTETARARIEKAGGECLTFDQLALRAPLGQNTVLLRGPKNSREAVKHFGKAPGVPHSHTKPYVRAKGRKFERA
# RGKRNSRGYKA]
# end gene g3
###
# command line:
# augustus --codingseq=1 --proteinprofile=/home/pgsb/tetiana.nosenko/lineages/embryophyta_odb9/prfl/EOG09360SCW.prfl --predictionStart=14180 --predictionEnd=51045 --species=arabidopsis ./tmp/scaffold7655Schil_BUSCO_geno_206160443_.temp
```
