## Supplementary material for "The *de novo* reference genome and transcriptome assemblies of the wild tomato species *Solanum chilense*": EOG09360SHF.out.1

```
# Please cite: Mario Stanke, Mark Diekhans, Robert Baertsch, David Haussler (2008),
# Using native and syntenically mapped cDNA alignments to improve de novo gene finding
# Bioinformatics 24: 637-644, doi 10.1093/bioinformatics/btn013
# No extrinsic information on sequences given.
# Using protein profile unknown
# --[0..130]--> unknown_A (14) <--[5..14]--> unknown_B (18) <--[25..75]--> unknown_D (39) <--[24..146]--
# arabidopsis version. Using default transition matrix.
# We have hints for 0 sequences and for 0 of the sequences in the input set.
#
# ----- prediction on sequence number 1 (length = 31967, name = scaffold5132) -----
#
# Constraints/Hints:
# (none)
# Predicted genes for sequence number 1 on both strands
# start gene g1
scaffold5132	AUGUSTUS	gene	2801	9511	0.02	-	.	g1
scaffold5132	AUGUSTUS	transcript	2801	9511	0.02	-	.	g1.t1
scaffold5132	AUGUSTUS	tts	2801	2801	.	-	.	transcript_id "g1.t1"; gene_id "g1";
scaffold5132	AUGUSTUS	exon	2801	3180	.	-	.	transcript_id "g1.t1"; gene_id "g1";
scaffold5132	AUGUSTUS	exon	7803	9251	.	-	.	transcript_id "g1.t1"; gene_id "g1";
scaffold5132	AUGUSTUS	stop_codon	7942	7944	.	-	0	transcript_id "g1.t1"; gene_id "g1";
scaffold5132	AUGUSTUS	CDS	7942	9246	0.76	-	0	transcript_id "g1.t1"; gene_id "g1";
scaffold5132	AUGUSTUS	start_codon	9244	9246	.	-	0	transcript_id "g1.t1"; gene_id "g1";
scaffold5132	AUGUSTUS	exon	9346	9511	.	-	.	transcript_id "g1.t1"; gene_id "g1";
scaffold5132	AUGUSTUS	tss	9511	9511	.	-	.	transcript_id "g1.t1"; gene_id "g1";
# coding sequence = [atgctattttcactctttcgagaaattgggttcaatgagactgatactgaagctcttctggacgcccacccggtaatta
# gcctgacgccgttcgaatccatacgcacgcgaattcattctttgcagtcccttggggtcagcggtcttgctctttcaagattgattgtgaaaagacca
# gatgttttaacagctgtggaaattgatggccttgttagttttcttatcgaaggtgatttggaattggcaggaaaaatcaaatcttcacagattgaaca
# tctttttaactcggcagaaccaaggtttcttgaaggatttgaaacaaaggttagattgttactcgaatttgggattacccaagacacaattgttcacg
# ttctcaacaatgccaacttaacaaaggcattttgtctcaagtcatttgaagatatagaaagaatgcttactttcttgaaccgttttggtggtggtgat
# ttgatccttcgccgaccagcacttctcaattatgaccttgatgcccagttgattcccagggtagggttcctcttggagctgagtgggggtgatgagac
# cggaactgcaactgtgttgcgtaagttgccttttgttgtagcatacagtgttgatcacttaaaagatcacgtagagttcttgaaatcatatgctggct
# taagtgaggaagagatctttcgaattgttttagtttatcccaacatgtttagtgccagcaggaaaagaaaattgcatcctcgaattgattttctaaag
# caatgtggattgagttcacatgatatattcaggttcttgataaaagctcctttatttctaagtctgtcatttgaggggaatctcgcttacaagctggt
# ttttttggtgaagattgggtataagaagaatactaaggaattggctatggcaatgggagctgttaccaggactagctgcaaaaatatgcaagaagtta
# ttggtgtatttctgaactacggcttgacttttgatgacattctggagatgagcatgaaacatccgcaggtattacagtacaatcatgagtcactggag
# gagaagatggactacttggttgaggagatgggtcgtgaagttggggagctattggcttttcctgcatttcttgggtacaagcttgacggaaggattaa
# acacaggtacgaagaaaaaagaaagatcttaggggaaggcatgtcactcaataaacttctgagtgtgtctgctgcaagattttcaacaaaaagcaaga
# ggaagggacgagttcctgccgttagtggcctcgataagagtgatgactga]
# protein sequence = [MLFSLFREIGFNETDTEALLDAHPVISLTPFESIRTRIHSLQSLGVSGLALSRLIVKRPDVLTAVEIDGLVSFLIEGD
# LELAGKIKSSQIEHLFNSAEPRFLEGFETKVRLLLEFGITQDTIVHVLNNANLTKAFCLKSFEDIERMLTFLNRFGGGDLILRRPALLNYDLDAQLIP
# RVGFLLELSGGDETGTATVLRKLPFVVAYSVDHLKDHVEFLKSYAGLSEEEIFRIVLVYPNMFSASRKRKLHPRIDFLKQCGLSSHDIFRFLIKAPLF
# LSLSFEGNLAYKLVFLVKIGYKKNTKELAMAMGAVTRTSCKNMQEVIGVFLNYGLTFDDILEMSMKHPQVLQYNHESLEEKMDYLVEEMGREVGELLA
# FPAFLGYKLDGRIKHRYEEKRKILGEGMSLNKLLSVSAARFSTKSKRKGRVPAVSGLDKSDD]
# end gene g1
###
# start gene g2
scaffold5132	AUGUSTUS	gene	9970	14861	0.09	-	.	g2
scaffold5132	AUGUSTUS	transcript	9970	14861	0.09	-	.	g2.t1
scaffold5132	AUGUSTUS	tts	9970	9970	.	-	.	transcript_id "g2.t1"; gene_id "g2";
scaffold5132	AUGUSTUS	exon	9970	10903	.	-	.	transcript_id "g2.t1"; gene_id "g2";
scaffold5132	AUGUSTUS	stop_codon	10780	10782	.	-	0	transcript_id "g2.t1"; gene_id "g2";
scaffold5132	AUGUSTUS	intron	10904	11007	0.79	-	.	transcript_id "g2.t1"; gene_id "g2";
scaffold5132	AUGUSTUS	intron	11091	13878	0.38	-	.	transcript_id "g2.t1"; gene_id "g2";
scaffold5132	AUGUSTUS	CDS	10780	10903	0.94	-	1	transcript_id "g2.t1"; gene_id "g2";
scaffold5132	AUGUSTUS	CDS	11008	11090	0.79	-	0	transcript_id "g2.t1"; gene_id "g2";
scaffold5132	AUGUSTUS	exon	11008	11090	.	-	.	transcript_id "g2.t1"; gene_id "g2";
scaffold5132	AUGUSTUS	CDS	13879	14718	0.58	-	0	transcript_id "g2.t1"; gene_id "g2";
scaffold5132	AUGUSTUS	exon	13879	14861	.	-	.	transcript_id "g2.t1"; gene_id "g2";
scaffold5132	AUGUSTUS	start_codon	14716	14718	.	-	0	transcript_id "g2.t1"; gene_id "g2";
scaffold5132	AUGUSTUS	tss	14861	14861	.	-	.	transcript_id "g2.t1"; gene_id "g2";
scaffold5132	AUGUSTUS	protein_match	14017	14133	7.17	-	0	target "unknown_D[1..39]"; target_start 195; transcript_id "g2.t1"; gene_id "g2";
scaffold5132	AUGUSTUS	protein_match	14293	14346	4.59	-	0	target "unknown_B[1..18]"; target_start 124; transcript_id "g2.t1"; gene_id "g2";
scaffold5132	AUGUSTUS	protein_match	14368	14409	4.12	-	0	target "unknown_A[1..14]"; target_start 103; transcript_id "g2.t1"; gene_id "g2";
# coding sequence = [atgctctgttccatttctacccagaaatcggctggttcaaactggctagaccggctccgatcatcaaaaggcttctcct
# ttgccgacaaccgcaatctcgaacaatttctcactcaccagactcctaatggatctgattctcttcctcccagcaccgaaactgagataagagacagt
# aataataacgataataccggttcggaatccagctcggatccaattcgacccgtgaacgaaccggttctctctcgggaccaagctccggcagcatcaca
# taacagtgaagacaacgaagaactgtgtagtgtagttacgaatgttctctccgaactattttgtatgggggagtcaactagtttccctaagttcagtg
# tgaaaaggggctcccgcaaacagacgaaccctaggttttgtgcttcatcggaaatcaacggtgatgcggtagtcgaggttggtcagaggaaagaagaa
# attgagtcgctggacaaatgtcgggtggaaattaaggattctcaggtcaagctattagaggagggccataatttgaacttagcggaagaggaggacaa
# gtccaacgccaatttgatgggattttcacggactgaagtaatggtgatagatacgagctgtgcaccgtggaaatttgagaaattgcttttcagaaaga
# agaacgtttggaaagttcgtgataaaaaaagcaagacgctgaatttggggaagaagaagaggaaagttgacgtgacaattgaggatgctcgtggtgag
# aagaaacggaagtttataagcgggcataatggctatgctgaaaaagggagagaatgcaagttttcagtcagtgaaaagcttcagttggatgataaatt
# ggaaggaacttgtaaaagaacatctgattcgtttggccaggcttccaaaaagaaacaacgaaaattgaagaaggcatcttcatcagttgttctaatca
# agagcattccaacaagtaagaaaaatggagtaggttttgctaagaattctctgaagccatctcatcgacagtgtcaggctcaataa]
# protein sequence = [MLCSISTQKSAGSNWLDRLRSSKGFSFADNRNLEQFLTHQTPNGSDSLPPSTETEIRDSNNNDNTGSESSSDPIRPVN
# EPVLSRDQAPAASHNSEDNEELCSVVTNVLSELFCMGESTSFPKFSVKRGSRKQTNPRFCASSEINGDAVVEVGQRKEEIESLDKCRVEIKDSQVKLL
# EEGHNLNLAEEEDKSNANLMGFSRTEVMVIDTSCAPWKFEKLLFRKKNVWKVRDKKSKTLNLGKKKRKVDVTIEDARGEKKRKFISGHNGYAEKGREC
# KFSVSEKLQLDDKLEGTCKRTSDSFGQASKKKQRKLKKASSSVVLIKSIPTSKKNGVGFAKNSLKPSHRQCQAQ]
# sequence of block unknown_D   195 [MGFSRTEVMVIDTSCAPWKFEKLLFRKKNVWKVRDKKSK] 234
# sequence of block unknown_B   124 [VKRGSRKQTNPRFCASSE] 142
# sequence of block unknown_A   103 [VTNVLSELFCMGES] 117
# end gene g2
###
# start gene g3
scaffold5132	AUGUSTUS	gene	20886	24348	0.03	+	.	g3
scaffold5132	AUGUSTUS	transcript	20886	24348	0.03	+	.	g3.t1
scaffold5132	AUGUSTUS	tss	20886	20886	.	+	.	transcript_id "g3.t1"; gene_id "g3";
scaffold5132	AUGUSTUS	exon	20886	21396	.	+	.	transcript_id "g3.t1"; gene_id "g3";
scaffold5132	AUGUSTUS	start_codon	21089	21091	.	+	0	transcript_id "g3.t1"; gene_id "g3";
scaffold5132	AUGUSTUS	intron	21397	21902	0.96	+	.	transcript_id "g3.t1"; gene_id "g3";
scaffold5132	AUGUSTUS	intron	22057	22141	0.98	+	.	transcript_id "g3.t1"; gene_id "g3";
scaffold5132	AUGUSTUS	intron	22319	22421	0.36	+	.	transcript_id "g3.t1"; gene_id "g3";
scaffold5132	AUGUSTUS	intron	22489	22768	0.52	+	.	transcript_id "g3.t1"; gene_id "g3";
scaffold5132	AUGUSTUS	intron	22821	22915	0.49	+	.	transcript_id "g3.t1"; gene_id "g3";
scaffold5132	AUGUSTUS	intron	22977	23358	0.56	+	.	transcript_id "g3.t1"; gene_id "g3";
scaffold5132	AUGUSTUS	intron	23441	23727	0.62	+	.	transcript_id "g3.t1"; gene_id "g3";
scaffold5132	AUGUSTUS	CDS	21089	21396	0.98	+	0	transcript_id "g3.t1"; gene_id "g3";
scaffold5132	AUGUSTUS	CDS	21903	22056	0.94	+	1	transcript_id "g3.t1"; gene_id "g3";
scaffold5132	AUGUSTUS	exon	21903	22056	.	+	.	transcript_id "g3.t1"; gene_id "g3";
scaffold5132	AUGUSTUS	CDS	22142	22318	0.67	+	0	transcript_id "g3.t1"; gene_id "g3";
scaffold5132	AUGUSTUS	exon	22142	22318	.	+	.	transcript_id "g3.t1"; gene_id "g3";
scaffold5132	AUGUSTUS	CDS	22422	22488	0.5	+	0	transcript_id "g3.t1"; gene_id "g3";
scaffold5132	AUGUSTUS	exon	22422	22488	.	+	.	transcript_id "g3.t1"; gene_id "g3";
scaffold5132	AUGUSTUS	CDS	22769	22820	0.53	+	2	transcript_id "g3.t1"; gene_id "g3";
scaffold5132	AUGUSTUS	exon	22769	22820	.	+	.	transcript_id "g3.t1"; gene_id "g3";
scaffold5132	AUGUSTUS	CDS	22916	22976	0.53	+	1	transcript_id "g3.t1"; gene_id "g3";
scaffold5132	AUGUSTUS	exon	22916	22976	.	+	.	transcript_id "g3.t1"; gene_id "g3";
scaffold5132	AUGUSTUS	CDS	23359	23440	0.59	+	0	transcript_id "g3.t1"; gene_id "g3";
scaffold5132	AUGUSTUS	exon	23359	23440	.	+	.	transcript_id "g3.t1"; gene_id "g3";
scaffold5132	AUGUSTUS	CDS	23728	24182	0.99	+	2	transcript_id "g3.t1"; gene_id "g3";
scaffold5132	AUGUSTUS	exon	23728	24348	.	+	.	transcript_id "g3.t1"; gene_id "g3";
scaffold5132	AUGUSTUS	stop_codon	24180	24182	.	+	0	transcript_id "g3.t1"; gene_id "g3";
scaffold5132	AUGUSTUS	tts	24348	24348	.	+	.	transcript_id "g3.t1"; gene_id "g3";
# coding sequence = [atggtgttagttgaggaatttttcgagattcttgaaagacccaccataggtgcagtatttgtagagattatggtgtttc
# ttggtcctgtttggattgcatttcttttgggtattacggtcggatggatttggaaacctaaatgggctgcatggaagaattgtaaatttgatttttca
# ctaccttcatccccctctgcttcggttccttctacctccaaaccccagggttttcactccgacgaggctcctacccctagttttgcttcttatgtgga
# tgctggctcagagattgaacaatttgacagtggtccatcaaggttgaatactttaccaatatcagatgaagatttggatcatttgtggcatcttgttg
# agaggaaagatggaggccctacgtggaaacaaatgatggatcattccacctctaatatgagctatcaagcgtggcagcgtcacccggagactggtccc
# cctcaatattgcagccgaactgtgtacgaggatgcaacacctgaattattgagggacttttttggggatgatgagtttcgagtgaagtgggatgacat
# gcttgtacatgctgaaacggtagaagagtgccccacaacaggaacaatggtagtgcactgggttcgaaaacgacagagaatatatatttgctcgtcga
# atatgggaggcaggaaggtcatattattgtgtaacaaagggcctgtgaaatggatgaatatgttaacagaagtgttgcgtgatatcattagcacaatc
# gccaggttatctagttgtgagatcatacccattgtggcaccgatacttaagctgggagtgccatgtcctaatatttccaggaaggacaaaccaagacg
# tgttgacctgtactattcaagttggttcattcaagctgttgaatcaagggaaggaaatggccagctgactgcatgtgaggtgcttctcttccatcacg
# aagatatgggcatcccatgggaaatcgcaaaatttggggtgaggcaaggtatgtggggggctgtacgaaagattgaacgtggacttcgttcctaccag
# agatcaagagcatctaacgcgaagatctctcactgtgctttgatggcccaagtaaatacgaaaattgatccagaatacttgaagtcaatggatgggaa
# tgaggaatcatcagggactgagatagaggttttacctgcaaaacgcgagggcagtataaacataccaaagctactcatcattggcggagctttggttg
# ttgcttgtactcttgaccaaggaatcatacccaagacatttttgtttaatgtagcgaaaaggtttggaaatatagggaaaaaagctagtccaaggcca
# tga]
# protein sequence = [MVLVEEFFEILERPTIGAVFVEIMVFLGPVWIAFLLGITVGWIWKPKWAAWKNCKFDFSLPSSPSASVPSTSKPQGFH
# SDEAPTPSFASYVDAGSEIEQFDSGPSRLNTLPISDEDLDHLWHLVERKDGGPTWKQMMDHSTSNMSYQAWQRHPETGPPQYCSRTVYEDATPELLRD
# FFGDDEFRVKWDDMLVHAETVEECPTTGTMVVHWVRKRQRIYICSSNMGGRKVILLCNKGPVKWMNMLTEVLRDIISTIARLSSCEIIPIVAPILKLG
# VPCPNISRKDKPRRVDLYYSSWFIQAVESREGNGQLTACEVLLFHHEDMGIPWEIAKFGVRQGMWGAVRKIERGLRSYQRSRASNAKISHCALMAQVN
# TKIDPEYLKSMDGNEESSGTEIEVLPAKREGSINIPKLLIIGGALVVACTLDQGIIPKTFLFNVAKRFGNIGKKASPRP]
# end gene g3
###
# start gene g4
scaffold5132	AUGUSTUS	gene	24779	25321	0.32	-	.	g4
scaffold5132	AUGUSTUS	transcript	24779	25321	0.32	-	.	g4.t1
scaffold5132	AUGUSTUS	tts	24779	24779	.	-	.	transcript_id "g4.t1"; gene_id "g4";
scaffold5132	AUGUSTUS	exon	24779	25321	.	-	.	transcript_id "g4.t1"; gene_id "g4";
scaffold5132	AUGUSTUS	stop_codon	24981	24983	.	-	0	transcript_id "g4.t1"; gene_id "g4";
scaffold5132	AUGUSTUS	CDS	24981	25259	0.98	-	0	transcript_id "g4.t1"; gene_id "g4";
scaffold5132	AUGUSTUS	start_codon	25257	25259	.	-	0	transcript_id "g4.t1"; gene_id "g4";
scaffold5132	AUGUSTUS	tss	25321	25321	.	-	.	transcript_id "g4.t1"; gene_id "g4";
# coding sequence = [atgaagatgattatgtcaattttcagttcctttgatgctctctccgctgagatctttggcctaaaggtgaccccttctt
# gggcaccggccacttctgacaacaaacaacaacaaggtctactatcccatcgcaagaccgccgcttctccgatttctaattcctcaaccgctgaactc
# aacaaggccggagaggcggcaccggcgcagcaaaggagaaggccgaggtttgcaccggaattggatgggctccactgtttcgaaacaattcttcccta
# ttga]
# protein sequence = [MKMIMSIFSSFDALSAEIFGLKVTPSWAPATSDNKQQQGLLSHRKTAASPISNSSTAELNKAGEAAPAQQRRRPRFAP
# ELDGLHCFETILPY]
# end gene g4
###
# command line:
# augustus --codingseq=1 --proteinprofile=/home/pgsb/tetiana.nosenko/lineages/embryophyta_odb9/prfl/EOG09360SHF.prfl --predictionStart=0 --predictionEnd=32995 --species=arabidopsis ./tmp/scaffold5132Schil_BUSCO_geno_206160443_.temp
```
