## Supplementary material for "The *de novo* reference genome and transcriptome assemblies of the wild tomato species *Solanum chilense*": EOG09360SKX.out.1

```
# Please cite: Mario Stanke, Mark Diekhans, Robert Baertsch, David Haussler (2008),
# Using native and syntenically mapped cDNA alignments to improve de novo gene finding
# Bioinformatics 24: 637-644, doi 10.1093/bioinformatics/btn013
# No extrinsic information on sequences given.
# Using protein profile unknown
# --[54..92]--> unknown_A (23) <--[0..148]--> unknown_B (82) <--[4..28]--
# arabidopsis version. Using default transition matrix.
# We have hints for 0 sequences and for 0 of the sequences in the input set.
#
# ----- prediction on sequence number 1 (length = 36824, name = scaffold462) -----
#
# Constraints/Hints:
# (none)
# Predicted genes for sequence number 1 on both strands
# start gene g1
scaffold462	AUGUSTUS	gene	91944	108244	0.01	-	.	g1
scaffold462	AUGUSTUS	transcript	91944	108244	0.01	-	.	g1.t1
scaffold462	AUGUSTUS	intron	91944	91965	0.25	-	.	transcript_id "g1.t1"; gene_id "g1";
scaffold462	AUGUSTUS	intron	92093	92183	0.28	-	.	transcript_id "g1.t1"; gene_id "g1";
scaffold462	AUGUSTUS	intron	92559	93565	0.27	-	.	transcript_id "g1.t1"; gene_id "g1";
scaffold462	AUGUSTUS	intron	93747	94798	0.07	-	.	transcript_id "g1.t1"; gene_id "g1";
scaffold462	AUGUSTUS	intron	94985	95058	1	-	.	transcript_id "g1.t1"; gene_id "g1";
scaffold462	AUGUSTUS	intron	95120	95262	1	-	.	transcript_id "g1.t1"; gene_id "g1";
scaffold462	AUGUSTUS	intron	95314	95619	0.92	-	.	transcript_id "g1.t1"; gene_id "g1";
scaffold462	AUGUSTUS	intron	95692	95810	0.99	-	.	transcript_id "g1.t1"; gene_id "g1";
scaffold462	AUGUSTUS	intron	95833	95930	1	-	.	transcript_id "g1.t1"; gene_id "g1";
scaffold462	AUGUSTUS	intron	96017	96098	1	-	.	transcript_id "g1.t1"; gene_id "g1";
scaffold462	AUGUSTUS	intron	96187	96628	1	-	.	transcript_id "g1.t1"; gene_id "g1";
scaffold462	AUGUSTUS	intron	96733	97673	0.91	-	.	transcript_id "g1.t1"; gene_id "g1";
scaffold462	AUGUSTUS	intron	97731	98396	0.93	-	.	transcript_id "g1.t1"; gene_id "g1";
scaffold462	AUGUSTUS	intron	98477	98671	0.5	-	.	transcript_id "g1.t1"; gene_id "g1";
scaffold462	AUGUSTUS	intron	98795	99243	0.45	-	.	transcript_id "g1.t1"; gene_id "g1";
scaffold462	AUGUSTUS	intron	99368	99913	0.73	-	.	transcript_id "g1.t1"; gene_id "g1";
scaffold462	AUGUSTUS	intron	99973	100132	0.91	-	.	transcript_id "g1.t1"; gene_id "g1";
scaffold462	AUGUSTUS	intron	100200	100994	0.78	-	.	transcript_id "g1.t1"; gene_id "g1";
scaffold462	AUGUSTUS	intron	101073	102091	0.92	-	.	transcript_id "g1.t1"; gene_id "g1";
scaffold462	AUGUSTUS	intron	102248	103069	0.88	-	.	transcript_id "g1.t1"; gene_id "g1";
scaffold462	AUGUSTUS	intron	103178	103340	1	-	.	transcript_id "g1.t1"; gene_id "g1";
scaffold462	AUGUSTUS	intron	103386	104499	0.98	-	.	transcript_id "g1.t1"; gene_id "g1";
scaffold462	AUGUSTUS	intron	104564	104787	0.98	-	.	transcript_id "g1.t1"; gene_id "g1";
scaffold462	AUGUSTUS	intron	104862	105334	0.95	-	.	transcript_id "g1.t1"; gene_id "g1";
scaffold462	AUGUSTUS	intron	105386	106200	0.48	-	.	transcript_id "g1.t1"; gene_id "g1";
scaffold462	AUGUSTUS	intron	106391	106959	0.21	-	.	transcript_id "g1.t1"; gene_id "g1";
scaffold462	AUGUSTUS	intron	107061	108053	0.16	-	.	transcript_id "g1.t1"; gene_id "g1";
scaffold462	AUGUSTUS	CDS	91966	92092	0.24	-	1	transcript_id "g1.t1"; gene_id "g1";
scaffold462	AUGUSTUS	exon	91966	92092	.	-	.	transcript_id "g1.t1"; gene_id "g1";
scaffold462	AUGUSTUS	CDS	92184	92558	0.18	-	1	transcript_id "g1.t1"; gene_id "g1";
scaffold462	AUGUSTUS	exon	92184	92558	.	-	.	transcript_id "g1.t1"; gene_id "g1";
scaffold462	AUGUSTUS	CDS	93566	93746	0.08	-	2	transcript_id "g1.t1"; gene_id "g1";
scaffold462	AUGUSTUS	exon	93566	93746	.	-	.	transcript_id "g1.t1"; gene_id "g1";
scaffold462	AUGUSTUS	CDS	94799	94984	0.12	-	2	transcript_id "g1.t1"; gene_id "g1";
scaffold462	AUGUSTUS	exon	94799	94984	.	-	.	transcript_id "g1.t1"; gene_id "g1";
scaffold462	AUGUSTUS	CDS	95059	95119	1	-	0	transcript_id "g1.t1"; gene_id "g1";
scaffold462	AUGUSTUS	exon	95059	95119	.	-	.	transcript_id "g1.t1"; gene_id "g1";
scaffold462	AUGUSTUS	CDS	95263	95313	1	-	0	transcript_id "g1.t1"; gene_id "g1";
scaffold462	AUGUSTUS	exon	95263	95313	.	-	.	transcript_id "g1.t1"; gene_id "g1";
scaffold462	AUGUSTUS	CDS	95620	95691	0.91	-	0	transcript_id "g1.t1"; gene_id "g1";
scaffold462	AUGUSTUS	exon	95620	95691	.	-	.	transcript_id "g1.t1"; gene_id "g1";
scaffold462	AUGUSTUS	CDS	95811	95832	1	-	1	transcript_id "g1.t1"; gene_id "g1";
scaffold462	AUGUSTUS	exon	95811	95832	.	-	.	transcript_id "g1.t1"; gene_id "g1";
scaffold462	AUGUSTUS	CDS	95931	96016	1	-	0	transcript_id "g1.t1"; gene_id "g1";
scaffold462	AUGUSTUS	exon	95931	96016	.	-	.	transcript_id "g1.t1"; gene_id "g1";
scaffold462	AUGUSTUS	CDS	96099	96186	1	-	1	transcript_id "g1.t1"; gene_id "g1";
scaffold462	AUGUSTUS	exon	96099	96186	.	-	.	transcript_id "g1.t1"; gene_id "g1";
scaffold462	AUGUSTUS	CDS	96629	96732	1	-	0	transcript_id "g1.t1"; gene_id "g1";
scaffold462	AUGUSTUS	exon	96629	96732	.	-	.	transcript_id "g1.t1"; gene_id "g1";
scaffold462	AUGUSTUS	CDS	97674	97730	0.92	-	0	transcript_id "g1.t1"; gene_id "g1";
scaffold462	AUGUSTUS	exon	97674	97730	.	-	.	transcript_id "g1.t1"; gene_id "g1";
scaffold462	AUGUSTUS	CDS	98397	98476	1	-	2	transcript_id "g1.t1"; gene_id "g1";
scaffold462	AUGUSTUS	exon	98397	98476	.	-	.	transcript_id "g1.t1"; gene_id "g1";
scaffold462	AUGUSTUS	CDS	98672	98794	0.35	-	2	transcript_id "g1.t1"; gene_id "g1";
scaffold462	AUGUSTUS	exon	98672	98794	.	-	.	transcript_id "g1.t1"; gene_id "g1";
scaffold462	AUGUSTUS	CDS	99244	99367	0.45	-	0	transcript_id "g1.t1"; gene_id "g1";
scaffold462	AUGUSTUS	exon	99244	99367	.	-	.	transcript_id "g1.t1"; gene_id "g1";
scaffold462	AUGUSTUS	CDS	99914	99972	0.87	-	2	transcript_id "g1.t1"; gene_id "g1";
scaffold462	AUGUSTUS	exon	99914	99972	.	-	.	transcript_id "g1.t1"; gene_id "g1";
scaffold462	AUGUSTUS	CDS	100133	100199	0.98	-	0	transcript_id "g1.t1"; gene_id "g1";
scaffold462	AUGUSTUS	exon	100133	100199	.	-	.	transcript_id "g1.t1"; gene_id "g1";
scaffold462	AUGUSTUS	CDS	100995	101072	1	-	0	transcript_id "g1.t1"; gene_id "g1";
scaffold462	AUGUSTUS	exon	100995	101072	.	-	.	transcript_id "g1.t1"; gene_id "g1";
scaffold462	AUGUSTUS	CDS	102092	102247	0.91	-	0	transcript_id "g1.t1"; gene_id "g1";
scaffold462	AUGUSTUS	exon	102092	102247	.	-	.	transcript_id "g1.t1"; gene_id "g1";
scaffold462	AUGUSTUS	CDS	103070	103177	1	-	0	transcript_id "g1.t1"; gene_id "g1";
scaffold462	AUGUSTUS	exon	103070	103177	.	-	.	transcript_id "g1.t1"; gene_id "g1";
scaffold462	AUGUSTUS	CDS	103341	103385	1	-	0	transcript_id "g1.t1"; gene_id "g1";
scaffold462	AUGUSTUS	exon	103341	103385	.	-	.	transcript_id "g1.t1"; gene_id "g1";
scaffold462	AUGUSTUS	CDS	104500	104563	0.99	-	1	transcript_id "g1.t1"; gene_id "g1";
scaffold462	AUGUSTUS	exon	104500	104563	.	-	.	transcript_id "g1.t1"; gene_id "g1";
scaffold462	AUGUSTUS	CDS	104788	104861	0.96	-	0	transcript_id "g1.t1"; gene_id "g1";
scaffold462	AUGUSTUS	exon	104788	104861	.	-	.	transcript_id "g1.t1"; gene_id "g1";
scaffold462	AUGUSTUS	CDS	105335	105385	0.98	-	0	transcript_id "g1.t1"; gene_id "g1";
scaffold462	AUGUSTUS	exon	105335	105385	.	-	.	transcript_id "g1.t1"; gene_id "g1";
scaffold462	AUGUSTUS	CDS	106201	106390	0.22	-	1	transcript_id "g1.t1"; gene_id "g1";
scaffold462	AUGUSTUS	exon	106201	106390	.	-	.	transcript_id "g1.t1"; gene_id "g1";
scaffold462	AUGUSTUS	CDS	106960	107060	0.14	-	0	transcript_id "g1.t1"; gene_id "g1";
scaffold462	AUGUSTUS	exon	106960	107060	.	-	.	transcript_id "g1.t1"; gene_id "g1";
scaffold462	AUGUSTUS	CDS	108054	108218	0.25	-	0	transcript_id "g1.t1"; gene_id "g1";
scaffold462	AUGUSTUS	exon	108054	108244	.	-	.	transcript_id "g1.t1"; gene_id "g1";
scaffold462	AUGUSTUS	start_codon	108216	108218	.	-	0	transcript_id "g1.t1"; gene_id "g1";
scaffold462	AUGUSTUS	tss	108244	108244	.	-	.	transcript_id "g1.t1"; gene_id "g1";
# coding sequence = [atggccgccgcaaacagctggttctcggtgctcacctccaccggcggctatcttacatctcaccgtctcttttcaacat
# cactaacatcctcttctttcttcattccccaaaatcaaaactataagaggcaagttctcaacaagtcatcctcctctcctcctgagatgtccaaccat
# tggtgtgaggtgtatgtgtgcgtgtgtccgtgtgtgaagaagactcacatcgatggcgaaggggctgggcagtctcttatatggtttggcaagccatg
# gattcagaaagtagctggtaaacagaagttttcacggagatcaaaaaatgaagggccttttgcaaatgcagatggcaggagcagtacaagtgaaaacg
# gacgatctcaatcaacagcaattaaatcatttggtctgcagaaaaaagggaaaggagttctgttagattcgaaggaccagcaggtagaaactggcagc
# attcaagatgcagcttttcttaatgccgttgtgaaggtttactgtacacatactgctccagattattcccttccttggcagaaacaaagacaattcac
# aagtactggaagtgctttcatgattggtgatgggaagctcttgacgaatgcgcattgtgttgaacatgatacacaggtcaaagtgaagaaaaggggag
# atgacacaaaatacgttgctaaggttctagctagaggggtagcatgtgacatagctttgctatccgtggaaagcaaggaattctgggaggcagctgag
# ccccttagttttggacgcttgcctcgtctgcagacgccaaatgctagcctccatttcaacctccccgcagcagtgcgatgtatgccatcttcgtcaat
# ctccccattgccttggataatagcccctatgtacttgaaactccctttcttggagatgactcgacaatccaacctcacttccatgacagcggatgctg
# taactgtggttggctatccacttggaggagatacaatctctgtaacaaagggggtggtgtcaagaattgaggttacatcatatgctcatggatcatct
# gagctgctgggcattcaaatagatgcagcaataaatcctggtaatagtggtggtcctgcattcaatgatgatggagattgcattggagttgcatttca
# ggtttacagatccgatgatgctgaaaatattggttatgtaatacctactacagttgtatctcattttttggaagactacgagaggaatgggaagtatt
# gtggtgagtctgtctccttttctggaaggaataagataacatttaactccagacggtggttgggtttgcttaatgagaaggcggctgaacgaatggaa
# acttcaccgagcagctcagcctgtgacatgaaggcgtatgtggaagaagcacgctttccttgccttggggtgttgttgcaaaaattggagaatccagc
# gctacgtgcctgcttaaaagtgccatctaacgagggtgtactcgtccggaaagttgagcccacttctgacatcagtaatgttgtgaaagagggcgatg
# tcattgttagctttgatggtgttcatgttgggtgtgaaggaacagtgccgtttcgatcaagtgaacgtatagcttttcgctatctcattagtcaaaaa
# ttcactggcgattcagttgagcttggtatcattagagcgggagaattcatgaaagttcaagcaattctgaagccacgtgtgcatttggttccttatca
# catagaagatggtcagccttcatacctaatagttgcaggcttggtgtttaccccactatctgaaccactaatagaggaagaagaagacagcattgggc
# taaaactattgaccaaggctcgatactctttggccaagtttgaaggtgagcagattgttgtactatctcaggtcttggcaaatgaagtaaatattgga
# tatgaggatatgagcaatgtgcaggtcttgaagttgaatggcacccgaattaaaaacattcagcatttggctcatcttgtagattcatccaagggcaa
# atatttagtgtttgaatttgaagacaatattctggtagttctggaaaggaaggaagccatgtctgcctcagctagtattctcaaagactacggcattc
# cagcagaaagatcatcagatcttctgggacagtatgttgattccaccatacaacaaagtgaagcaaccaatcacgctagcatgcgagcttcaactatt
# tcagctgcaccttcactttctccagatataactcctctgttaagtgattcttcactgcccactataacttcaactctcagcccgccgaatccagatgc
# tatggttgctcctgggccatttcagcaatcagtttttagtgcaattctggtatttggtctgctttactacccatggacttgcttccactgcagaaatc
# tgactgaactagacttgggagaaagtgaagtggaggacctaagtagtgactggctcactcattttcctcatggttgtacctcactggtgtcacttaac
# attttttgtttgggtccggagatcagcttatcagatctggagagtctcattgcacgttctcctaatttgaacacacttcggctcagtcaagctgtgcc
# ccttgagaaacttccacacatattgtcttgtgcttcccaattggttgaatttggtacaggtgcatactcttctgacctacactctcatgttttctcta
# acctccaacaagctttttcaggctgcaacatacttcaaggcttgggggaagggggcatgctcaacaatgtagatgctagcgatttgaagattctatca
# ttcgttatgcagctaaattcatcatcttttctattgactgatgagattatgccatcatgtactcatgagtcg]
# protein sequence = [MAAANSWFSVLTSTGGYLTSHRLFSTSLTSSSFFIPQNQNYKRQVLNKSSSSPPEMSNHWCEVYVCVCPCVKKTHIDG
# EGAGQSLIWFGKPWIQKVAGKQKFSRRSKNEGPFANADGRSSTSENGRSQSTAIKSFGLQKKGKGVLLDSKDQQVETGSIQDAAFLNAVVKVYCTHTA
# PDYSLPWQKQRQFTSTGSAFMIGDGKLLTNAHCVEHDTQVKVKKRGDDTKYVAKVLARGVACDIALLSVESKEFWEAAEPLSFGRLPRLQTPNASLHF
# NLPAAVRCMPSSSISPLPWIIAPMYLKLPFLEMTRQSNLTSMTADAVTVVGYPLGGDTISVTKGVVSRIEVTSYAHGSSELLGIQIDAAINPGNSGGP
# AFNDDGDCIGVAFQVYRSDDAENIGYVIPTTVVSHFLEDYERNGKYCGESVSFSGRNKITFNSRRWLGLLNEKAAERMETSPSSSACDMKAYVEEARF
# PCLGVLLQKLENPALRACLKVPSNEGVLVRKVEPTSDISNVVKEGDVIVSFDGVHVGCEGTVPFRSSERIAFRYLISQKFTGDSVELGIIRAGEFMKV
# QAILKPRVHLVPYHIEDGQPSYLIVAGLVFTPLSEPLIEEEEDSIGLKLLTKARYSLAKFEGEQIVVLSQVLANEVNIGYEDMSNVQVLKLNGTRIKN
# IQHLAHLVDSSKGKYLVFEFEDNILVVLERKEAMSASASILKDYGIPAERSSDLLGQYVDSTIQQSEATNHASMRASTISAAPSLSPDITPLLSDSSL
# PTITSTLSPPNPDAMVAPGPFQQSVFSAILVFGLLYYPWTCFHCRNLTELDLGESEVEDLSSDWLTHFPHGCTSLVSLNIFCLGPEISLSDLESLIAR
# SPNLNTLRLSQAVPLEKLPHILSCASQLVEFGTGAYSSDLHSHVFSNLQQAFSGCNILQGLGEGGMLNNVDASDLKILSFVMQLNSSSFLLTDEIMPS
# CTHES]
# end gene g1
###
# start gene g2
scaffold462	AUGUSTUS	gene	108339	110725	0.06	+	.	g2
scaffold462	AUGUSTUS	transcript	108339	110725	0.06	+	.	g2.t1
scaffold462	AUGUSTUS	tss	108339	108339	.	+	.	transcript_id "g2.t1"; gene_id "g2";
scaffold462	AUGUSTUS	exon	108339	108626	.	+	.	transcript_id "g2.t1"; gene_id "g2";
scaffold462	AUGUSTUS	start_codon	108369	108371	.	+	0	transcript_id "g2.t1"; gene_id "g2";
scaffold462	AUGUSTUS	intron	108627	110238	0.34	+	.	transcript_id "g2.t1"; gene_id "g2";
scaffold462	AUGUSTUS	CDS	108369	108626	0.96	+	0	transcript_id "g2.t1"; gene_id "g2";
scaffold462	AUGUSTUS	CDS	110239	110499	0.98	+	0	transcript_id "g2.t1"; gene_id "g2";
scaffold462	AUGUSTUS	exon	110239	110725	.	+	.	transcript_id "g2.t1"; gene_id "g2";
scaffold462	AUGUSTUS	stop_codon	110497	110499	.	+	0	transcript_id "g2.t1"; gene_id "g2";
scaffold462	AUGUSTUS	tts	110725	110725	.	+	.	transcript_id "g2.t1"; gene_id "g2";
scaffold462	AUGUSTUS	protein_match	108555	108623	4.7	+	0	target "unknown_A[1..23]"; target_start 62; transcript_id "g2.t1"; gene_id "g2";
scaffold462	AUGUSTUS	protein_match	108624	108626	5.12	+	0	target "unknown_B[1..1]"; target_start 85; transcript_id "g2.t1"; gene_id "g2";
scaffold462	AUGUSTUS	protein_match	110239	110481	7.32	+	0	target "unknown_B[2..82]"; target_start 85; transcript_id "g2.t1"; gene_id "g2";
# coding sequence = [atggcgtggccactgctcacagtctcaggctgctactgtcttggcctctcacaacttcatgttaatgtccaactccaac
# caattagacgtcgtgaaatcgtacacccatctattcatcaatgtatactttctgtcgatagaattagagcaagactcccgcttttaaatgctcaaacc
# aatggagactacgactctgagcagctaactgaagatcttagggttcctcaacagtggctacaaccttccaaagccttggaggaatctgaatggctgca
# aactgctcttaacaagtggttggatgatgaatattgtccagaggaaacaaatattgagattagcaaaattgctgcaaattcattctacagatcattac
# tggaaaataaaagtgacataggtgagatactgttaacgatggctggagatttggaatccatatcctatcaagaaagctttcatggagcattctcatca
# gcaaatgcagcagtgaatctcataatccaacggcttgaacagtactga]
# protein sequence = [MAWPLLTVSGCYCLGLSQLHVNVQLQPIRRREIVHPSIHQCILSVDRIRARLPLLNAQTNGDYDSEQLTEDLRVPQQW
# LQPSKALEESEWLQTALNKWLDDEYCPEETNIEISKIAANSFYRSLLENKSDIGEILLTMAGDLESISYQESFHGAFSSANAAVNLIIQRLEQY]
# sequence of block unknown_A    62 [YDSEQLTEDLRVPQQWLQPSKAL] 85
# sequence of block unknown_B    85 [EESEWLQTALNKWLDDEYCPEETNIEISKIAANSFYRSLLENKSDIGEILLTMAGDLESISYQESFHGAFSSANAAVNLIIQ] 167
# end gene g2
###
# start gene g3
scaffold462	AUGUSTUS	gene	115849	119690	0.02	+	.	g3
scaffold462	AUGUSTUS	transcript	115849	119690	0.02	+	.	g3.t1
scaffold462	AUGUSTUS	tss	115849	115849	.	+	.	transcript_id "g3.t1"; gene_id "g3";
scaffold462	AUGUSTUS	exon	115849	116067	.	+	.	transcript_id "g3.t1"; gene_id "g3";
scaffold462	AUGUSTUS	start_codon	115868	115870	.	+	0	transcript_id "g3.t1"; gene_id "g3";
scaffold462	AUGUSTUS	intron	116068	116309	1	+	.	transcript_id "g3.t1"; gene_id "g3";
scaffold462	AUGUSTUS	intron	116410	116481	0.63	+	.	transcript_id "g3.t1"; gene_id "g3";
scaffold462	AUGUSTUS	intron	117042	117109	1	+	.	transcript_id "g3.t1"; gene_id "g3";
scaffold462	AUGUSTUS	intron	117174	117849	0.45	+	.	transcript_id "g3.t1"; gene_id "g3";
scaffold462	AUGUSTUS	intron	117959	118434	0.93	+	.	transcript_id "g3.t1"; gene_id "g3";
scaffold462	AUGUSTUS	intron	118510	118603	1	+	.	transcript_id "g3.t1"; gene_id "g3";
scaffold462	AUGUSTUS	intron	118753	118854	0.99	+	.	transcript_id "g3.t1"; gene_id "g3";
scaffold462	AUGUSTUS	intron	119018	119381	0.84	+	.	transcript_id "g3.t1"; gene_id "g3";
scaffold462	AUGUSTUS	CDS	115868	116067	0.82	+	0	transcript_id "g3.t1"; gene_id "g3";
scaffold462	AUGUSTUS	CDS	116310	116409	0.99	+	1	transcript_id "g3.t1"; gene_id "g3";
scaffold462	AUGUSTUS	exon	116310	116409	.	+	.	transcript_id "g3.t1"; gene_id "g3";
scaffold462	AUGUSTUS	CDS	116482	117041	0.64	+	0	transcript_id "g3.t1"; gene_id "g3";
scaffold462	AUGUSTUS	exon	116482	117041	.	+	.	transcript_id "g3.t1"; gene_id "g3";
scaffold462	AUGUSTUS	CDS	117110	117173	0.99	+	1	transcript_id "g3.t1"; gene_id "g3";
scaffold462	AUGUSTUS	exon	117110	117173	.	+	.	transcript_id "g3.t1"; gene_id "g3";
scaffold462	AUGUSTUS	CDS	117850	117958	0.59	+	0	transcript_id "g3.t1"; gene_id "g3";
scaffold462	AUGUSTUS	exon	117850	117958	.	+	.	transcript_id "g3.t1"; gene_id "g3";
scaffold462	AUGUSTUS	CDS	118435	118509	0.93	+	2	transcript_id "g3.t1"; gene_id "g3";
scaffold462	AUGUSTUS	exon	118435	118509	.	+	.	transcript_id "g3.t1"; gene_id "g3";
scaffold462	AUGUSTUS	CDS	118604	118752	1	+	2	transcript_id "g3.t1"; gene_id "g3";
scaffold462	AUGUSTUS	exon	118604	118752	.	+	.	transcript_id "g3.t1"; gene_id "g3";
scaffold462	AUGUSTUS	CDS	118855	119017	0.98	+	0	transcript_id "g3.t1"; gene_id "g3";
scaffold462	AUGUSTUS	exon	118855	119017	.	+	.	transcript_id "g3.t1"; gene_id "g3";
scaffold462	AUGUSTUS	CDS	119382	119425	0.84	+	2	transcript_id "g3.t1"; gene_id "g3";
scaffold462	AUGUSTUS	exon	119382	119690	.	+	.	transcript_id "g3.t1"; gene_id "g3";
scaffold462	AUGUSTUS	stop_codon	119423	119425	.	+	0	transcript_id "g3.t1"; gene_id "g3";
scaffold462	AUGUSTUS	tts	119690	119690	.	+	.	transcript_id "g3.t1"; gene_id "g3";
# coding sequence = [atgggtttgaagaatgacttggtggtgtacacaagattagaatgtgagagctgtgaggaaatgacttgttgtatagaga
# aagctaaagaagaaggagcagatctggtggagctttgcattgacgacttcactttctctgacatttcacaacttgaactactactcaagcaaagaagt
# ttaccatccatagtttctttcaggtcaaaatctccgataaattctgaggggaagaaaacatgtatccaagttctcaaattagctgtggaattggacgt
# tgagttcgttgaagtcgacactgaggttgtctgccatgaagtggttgctgaattgatgaagagccgatcaaatagcaaaataattgcttctacttatg
# tcaatggtggaaaccctactaaagagacactctgtaattccatcataaacctgcagtccacaggagcagatatcatcaaacttgtcattgatgtagct
# tatattacagacgttgcaccagttttccatatgcttacacattctcaggtccctctaattgttagggcacaaggggatagaggacttataagccaact
# attgggtccaaaatacggtgctttctttgtttgtggatctttgggaggcaaatacacccctggcttgccatctttgaccaccattaaacaggtttata
# aactccaatatgtcaacccagatactagaatttttggtgttatctcaaatcctgttggccacagcaagggaccccttctacacaaccccgcctttagg
# catacaggatacaatggaatatatgtcccactactagtggacaatgtcaaggaattctttcgggttttctcatgcaatgactatgctggtttcagtgt
# tggtatcccacataaggaagcagcagtacggtgttgtgatgaagttgatccacttgctaagtctataggagctgtaaacacaattataaggaggcctt
# ctgacggcaagctcattggttataatacagattgtgaggcttgtgtgacggcaattgaagatgcacttagaggtggtgcagggcgagctattgctttt
# ggtgctaaaagcagaggggcaagggttgtaatattcaaccgcaaatatgagagagcaaaagctctggctgcagcagtatcctgtgacgctttgccata
# tgaacatctgaacgatttctgccctgagaagggaatgattcttgcaaatgcttctgctgtgggcatgcagccaaagtctgatcaaactcctatctcaa
# aggaggcattgagatcatacgaactagtatttgatgcagtttacacacctagaaatacacggttattgcaggaagctacagaggttggagctacagtg
# gtgagtggggttgagatgtttgtccggcaggcacttgggcagtttaaattgttcaccaatggattagcaccagtagattttatgcggaggattgtata
# tgagcagttttga]
# protein sequence = [MGLKNDLVVYTRLECESCEEMTCCIEKAKEEGADLVELCIDDFTFSDISQLELLLKQRSLPSIVSFRSKSPINSEGKK
# TCIQVLKLAVELDVEFVEVDTEVVCHEVVAELMKSRSNSKIIASTYVNGGNPTKETLCNSIINLQSTGADIIKLVIDVAYITDVAPVFHMLTHSQVPL
# IVRAQGDRGLISQLLGPKYGAFFVCGSLGGKYTPGLPSLTTIKQVYKLQYVNPDTRIFGVISNPVGHSKGPLLHNPAFRHTGYNGIYVPLLVDNVKEF
# FRVFSCNDYAGFSVGIPHKEAAVRCCDEVDPLAKSIGAVNTIIRRPSDGKLIGYNTDCEACVTAIEDALRGGAGRAIAFGAKSRGARVVIFNRKYERA
# KALAAAVSCDALPYEHLNDFCPEKGMILANASAVGMQPKSDQTPISKEALRSYELVFDAVYTPRNTRLLQEATEVGATVVSGVEMFVRQALGQFKLFT
# NGLAPVDFMRRIVYEQF]
# end gene g3
###
# start gene g4
scaffold462	AUGUSTUS	gene	120407	122654	0.11	-	.	g4
scaffold462	AUGUSTUS	transcript	120407	122654	0.11	-	.	g4.t1
scaffold462	AUGUSTUS	tts	120407	120407	.	-	.	transcript_id "g4.t1"; gene_id "g4";
scaffold462	AUGUSTUS	exon	120407	121528	.	-	.	transcript_id "g4.t1"; gene_id "g4";
scaffold462	AUGUSTUS	stop_codon	120974	120976	.	-	0	transcript_id "g4.t1"; gene_id "g4";
scaffold462	AUGUSTUS	intron	121529	121613	1	-	.	transcript_id "g4.t1"; gene_id "g4";
scaffold462	AUGUSTUS	intron	121965	122035	1	-	.	transcript_id "g4.t1"; gene_id "g4";
scaffold462	AUGUSTUS	intron	122157	122310	0.92	-	.	transcript_id "g4.t1"; gene_id "g4";
scaffold462	AUGUSTUS	CDS	120974	121528	0.98	-	0	transcript_id "g4.t1"; gene_id "g4";
scaffold462	AUGUSTUS	CDS	121614	121964	1	-	0	transcript_id "g4.t1"; gene_id "g4";
scaffold462	AUGUSTUS	exon	121614	121964	.	-	.	transcript_id "g4.t1"; gene_id "g4";
scaffold462	AUGUSTUS	CDS	122036	122156	0.92	-	1	transcript_id "g4.t1"; gene_id "g4";
scaffold462	AUGUSTUS	exon	122036	122156	.	-	.	transcript_id "g4.t1"; gene_id "g4";
scaffold462	AUGUSTUS	CDS	122311	122591	0.93	-	0	transcript_id "g4.t1"; gene_id "g4";
scaffold462	AUGUSTUS	exon	122311	122654	.	-	.	transcript_id "g4.t1"; gene_id "g4";
scaffold462	AUGUSTUS	start_codon	122589	122591	.	-	0	transcript_id "g4.t1"; gene_id "g4";
scaffold462	AUGUSTUS	tss	122654	122654	.	-	.	transcript_id "g4.t1"; gene_id "g4";
# coding sequence = [atgacggggttgttaatggtgacgacaaggggaggaggaaatgggaagaaggattcaaatcagcagcagttgtctttgt
# tggatttcatagtagcaggtctaaggaaatcaatggtgtcttgtcgtgtagatcgacaagaagatgttgtttctgctgtggaaataggttggcccacc
# aatgtccagcatcttacccatgtcactttcgatcgatttcatggatttctgggtcttccactcgagtttcaagtccaaatcccatgtagagtaccaag
# tgccagcgtcagcgtgtttggggtatctgcagagtcaatgcagtgttcttatgatacaagggggaatagtgtcccaactattctcttgttaatgcaag
# aacgtctatactcacaaaatggtcttaaggctgaaggaatcttccgaattaacccagaaaatagcgaggaggagcatgtaagggaccagctaaataga
# ggcatcgtgcctgaagacatggacgttcattgtttggctggtctcatcaaagcctggttccgacaactcccatcaggtgtgcttgatgggctttcacc
# acaacaggttttgcaatgcgacaccgaggaagaattcgttgagcttgtgaaacagcttaaaccaaccgagactgcattgcttaactgggcaattgatc
# ttatggctgatgttgttgaacaagaggattccaacaaaatgaatgccagaaatattgcaatggtttttgctccaaacatgacccagatgtctgatcca
# ttaacagctctcatgcacgctgttcaagtgatgaacttgctcaagaccctgatcatgaaaacattacgagagcgtggagaagcagaagatggagaata
# ttcacccatgtcatctccttcttctcgtagacaaacggatgaggaattcgactcgcaacaagagatggacactagctgtgaatcagcatcagatgatg
# aggaccaacatcgctacagctacaacacggaagagagagatgaagtcgagtcactgagtgagatagaagaaagcttcttgcgacagttggatgagaat
# gagcatgcaaaaaatgacttcaggaaacagttggaaggaatcttgggcagagaaaatgttatttccgcaactgcatctacggaaaatggagattcttc
# ttctgtttcattttctgacagtaaaatcgacacttctggcttgagcactagcgatggtgaagactcaagatacactacttgtgttactctggaagaaa
# aagtggagtcgaagagatcaagtgcaagcatggaggatgtcgatagagggtag]
# protein sequence = [MTGLLMVTTRGGGNGKKDSNQQQLSLLDFIVAGLRKSMVSCRVDRQEDVVSAVEIGWPTNVQHLTHVTFDRFHGFLGL
# PLEFQVQIPCRVPSASVSVFGVSAESMQCSYDTRGNSVPTILLLMQERLYSQNGLKAEGIFRINPENSEEEHVRDQLNRGIVPEDMDVHCLAGLIKAW
# FRQLPSGVLDGLSPQQVLQCDTEEEFVELVKQLKPTETALLNWAIDLMADVVEQEDSNKMNARNIAMVFAPNMTQMSDPLTALMHAVQVMNLLKTLIM
# KTLRERGEAEDGEYSPMSSPSSRRQTDEEFDSQQEMDTSCESASDDEDQHRYSYNTEERDEVESLSEIEESFLRQLDENEHAKNDFRKQLEGILGREN
# VISATASTENGDSSSVSFSDSKIDTSGLSTSDGEDSRYTTCVTLEEKVESKRSSASMEDVDRG]
# end gene g4
###
# start gene g5
scaffold462	AUGUSTUS	gene	126039	127421	0.06	+	.	g5
scaffold462	AUGUSTUS	transcript	126039	127421	0.06	+	.	g5.t1
scaffold462	AUGUSTUS	tss	126039	126039	.	+	.	transcript_id "g5.t1"; gene_id "g5";
scaffold462	AUGUSTUS	exon	126039	127116	.	+	.	transcript_id "g5.t1"; gene_id "g5";
scaffold462	AUGUSTUS	start_codon	126136	126138	.	+	0	transcript_id "g5.t1"; gene_id "g5";
scaffold462	AUGUSTUS	intron	127117	127259	0.2	+	.	transcript_id "g5.t1"; gene_id "g5";
scaffold462	AUGUSTUS	CDS	126136	127116	0.54	+	0	transcript_id "g5.t1"; gene_id "g5";
scaffold462	AUGUSTUS	CDS	127260	127319	0.13	+	0	transcript_id "g5.t1"; gene_id "g5";
scaffold462	AUGUSTUS	exon	127260	127421	.	+	.	transcript_id "g5.t1"; gene_id "g5";
scaffold462	AUGUSTUS	stop_codon	127317	127319	.	+	0	transcript_id "g5.t1"; gene_id "g5";
scaffold462	AUGUSTUS	tts	127421	127421	.	+	.	transcript_id "g5.t1"; gene_id "g5";
# coding sequence = [atgatgatcagaatcagaagcagagatgggttagagcgagtcacaattgacaacccacatgccacaattgcccaactca
# agtcccaaatcgaatcccaacttcgagttccagttcaatcgcaaaccctatcttccaatcagaaccttttgctcgctaaaaccccagatgattggtct
# agcttcactgatatggccaaccctcatactcccatctcctctttcaatcttactcacggttctatcctttatcttgcttaccagggtgagcgcacaat
# tcccggtcccaccgtccagcccgccggttcattcggtagaaagatgaccatggacgacctaattgctaaacaaatgcgagttactagacaagagaacc
# ctcactgcgaactcgtttccttcgatcgtgatgccgccaatgcctttcaacattatgtcaatgaaacactcgcctttgctgtcaaaaggggtggtttt
# atgtatggtacagtatcccctgaaggcaaagtggaagtccattttatttatgagccgccccagcaagggaccgaggaaaatttgttgcttctacgcga
# tcctgatgaggagaaattggtggatgctatagctattggattagggatgaggaaagtagggtttatatttactcagacaattagtcaggataaaaagg
# attacactatgtcaactgcagaagtcttacaggcagctgagttacattcggagggtgatttgaaggaatgggtgacggctatagtgaagcttgaggtg
# aatgacgatggcgctgccgatgtacattttgaggcttttcagatgagtgatatgtgtgttagattgttcaaggaaggctggtttgagacggatgttaa
# ggatgagattgatccaaagctttccaagatgaagaaagatgtggtgttaggagtcaaggacacaagagaagttgataacgacttcttcttggttgttg
# tcaagattgcggatcaccaggcagtgacaaaaagaactgaacagaagaaatactacactattggtaagaattggcggtag]
# protein sequence = [MMIRIRSRDGLERVTIDNPHATIAQLKSQIESQLRVPVQSQTLSSNQNLLLAKTPDDWSSFTDMANPHTPISSFNLTH
# GSILYLAYQGERTIPGPTVQPAGSFGRKMTMDDLIAKQMRVTRQENPHCELVSFDRDAANAFQHYVNETLAFAVKRGGFMYGTVSPEGKVEVHFIYEP
# PQQGTEENLLLLRDPDEEKLVDAIAIGLGMRKVGFIFTQTISQDKKDYTMSTAEVLQAAELHSEGDLKEWVTAIVKLEVNDDGAADVHFEAFQMSDMC
# VRLFKEGWFETDVKDEIDPKLSKMKKDVVLGVKDTREVDNDFFLVVVKIADHQAVTKRTEQKKYYTIGKNWR]
# end gene g5
###
# command line:
# augustus --codingseq=1 --proteinprofile=/home/pgsb/tetiana.nosenko/lineages/embryophyta_odb9/prfl/EOG09360SKX.prfl --predictionStart=91944 --predictionEnd=128767 --species=arabidopsis ./tmp/scaffold462Schil_BUSCO_geno_206160443_.temp
```
