## Supplementary material for "The *de novo* reference genome and transcriptome assemblies of the wild tomato species *Solanum chilense*": EOG09360SL9.out.1

```
# Please cite: Mario Stanke, Mark Diekhans, Robert Baertsch, David Haussler (2008),
# Using native and syntenically mapped cDNA alignments to improve de novo gene finding
# Bioinformatics 24: 637-644, doi 10.1093/bioinformatics/btn013
# No extrinsic information on sequences given.
# Using protein profile unknown
# --[0..150]--> unknown_A (18) <--[0..3]--> unknown_B (40) <--[0..54]--> unknown_C (84) <--[3..34]--
# arabidopsis version. Using default transition matrix.
# We have hints for 0 sequences and for 0 of the sequences in the input set.
#
# ----- prediction on sequence number 1 (length = 36659, name = scaffold617) -----
#
# Constraints/Hints:
# (none)
# Predicted genes for sequence number 1 on both strands
# start gene g1
scaffold617	AUGUSTUS	gene	22224	26163	0.06	+	.	g1
scaffold617	AUGUSTUS	transcript	22224	26163	0.06	+	.	g1.t1
scaffold617	AUGUSTUS	intron	22224	22923	0.4	+	.	transcript_id "g1.t1"; gene_id "g1";
scaffold617	AUGUSTUS	intron	23102	23335	0.55	+	.	transcript_id "g1.t1"; gene_id "g1";
scaffold617	AUGUSTUS	intron	23383	23798	0.97	+	.	transcript_id "g1.t1"; gene_id "g1";
scaffold617	AUGUSTUS	intron	23902	24332	0.97	+	.	transcript_id "g1.t1"; gene_id "g1";
scaffold617	AUGUSTUS	intron	24433	25076	0.29	+	.	transcript_id "g1.t1"; gene_id "g1";
scaffold617	AUGUSTUS	CDS	22924	23101	0.54	+	1	transcript_id "g1.t1"; gene_id "g1";
scaffold617	AUGUSTUS	exon	22924	23101	.	+	.	transcript_id "g1.t1"; gene_id "g1";
scaffold617	AUGUSTUS	CDS	23336	23382	0.77	+	0	transcript_id "g1.t1"; gene_id "g1";
scaffold617	AUGUSTUS	exon	23336	23382	.	+	.	transcript_id "g1.t1"; gene_id "g1";
scaffold617	AUGUSTUS	CDS	23799	23901	0.97	+	1	transcript_id "g1.t1"; gene_id "g1";
scaffold617	AUGUSTUS	exon	23799	23901	.	+	.	transcript_id "g1.t1"; gene_id "g1";
scaffold617	AUGUSTUS	CDS	24333	24432	0.96	+	0	transcript_id "g1.t1"; gene_id "g1";
scaffold617	AUGUSTUS	exon	24333	24432	.	+	.	transcript_id "g1.t1"; gene_id "g1";
scaffold617	AUGUSTUS	CDS	25077	25213	0.3	+	2	transcript_id "g1.t1"; gene_id "g1";
scaffold617	AUGUSTUS	exon	25077	26163	.	+	.	transcript_id "g1.t1"; gene_id "g1";
scaffold617	AUGUSTUS	stop_codon	25211	25213	.	+	0	transcript_id "g1.t1"; gene_id "g1";
scaffold617	AUGUSTUS	tts	26163	26163	.	+	.	transcript_id "g1.t1"; gene_id "g1";
# coding sequence = [gagggccgttttgtgttcacttggatttggattggtgagtgttcagatactcctgggctcaaaaactcaacctccacat
# gcctccactgtccacttaaagttgcccaatgcccagtctagtttggagtatactctaatcccatcttcatgtctattgctaaaagtgaagtgtctccc
# ggagtatagggaagatctagaatcaattatggatgtcttaagatctttgccatgcctgagcatacaccagaccttctttgttgctggatcagaagagg
# gggaagtaagagccaaagagatggtggagattgattccctcatgtatatggtgaaagagcttcaacccttctctttcaaaggttggctaagctttcgt
# atgttccatatggagataatcaccgagggagatgggtatccctcgggtctccagtttggagggattggtatcactggcccaacatatcagtacctcag
# atactcttcccagcatagtccagctaatgcgtctcaagttaataaaaatcttccacaactgatcagtccagctgcaatgaagaaagagatatga]
# protein sequence = [RAVLCSLGFGLVSVQILLGSKTQPPHASTVHLKLPNAQSSLEYTLIPSSCLLLKVKCLPEYREDLESIMDVLRSLPCL
# SIHQTFFVAGSEEGEVRAKEMVEIDSLMYMVKELQPFSFKGWLSFRMFHMEIITEGDGYPSGLQFGGIGITGPTYQYLRYSSQHSPANASQVNKNLPQ
# LISPAAMKKEI]
# end gene g1
###
# start gene g2
scaffold617	AUGUSTUS	gene	32711	34224	0.06	-	.	g2
scaffold617	AUGUSTUS	transcript	32711	34224	0.06	-	.	g2.t1
scaffold617	AUGUSTUS	tts	32711	32711	.	-	.	transcript_id "g2.t1"; gene_id "g2";
scaffold617	AUGUSTUS	exon	32711	33068	.	-	.	transcript_id "g2.t1"; gene_id "g2";
scaffold617	AUGUSTUS	stop_codon	32930	32932	.	-	0	transcript_id "g2.t1"; gene_id "g2";
scaffold617	AUGUSTUS	intron	33069	33245	0.39	-	.	transcript_id "g2.t1"; gene_id "g2";
scaffold617	AUGUSTUS	CDS	32930	33068	0.42	-	1	transcript_id "g2.t1"; gene_id "g2";
scaffold617	AUGUSTUS	CDS	33246	34117	0.1	-	0	transcript_id "g2.t1"; gene_id "g2";
scaffold617	AUGUSTUS	exon	33246	34224	.	-	.	transcript_id "g2.t1"; gene_id "g2";
scaffold617	AUGUSTUS	start_codon	34115	34117	.	-	0	transcript_id "g2.t1"; gene_id "g2";
scaffold617	AUGUSTUS	tss	34224	34224	.	-	.	transcript_id "g2.t1"; gene_id "g2";
# coding sequence = [atgtttgagaagagtttcaatgctacctatattaccttgaccccaaagaagaaaggagcaaaggaacttaaagacttca
# gaccaataagcttgataggcagtttctatgacaacttgtctaaagttttaacagaaagaatcaaaagggcgatgtacaagctggtagactcccaacag
# atggctttcatcaaaggaagaaaaatcatggatgcggtcttaatagcaaatgaagcaatagactctagagtgggtcaaaagaaaccaggcatcctatg
# catactggacaccgagaaagcttatgatcatgttaactgggggttccttctcaatatactaaggaaaatgggatttggagaaaagtggattagatgga
# tacggttttgcatctcaacagtaaagttttctgtcctcattaacggtgctcccgaaggcctttttgaagcccaaagaggaatcagacatggggatcct
# ttatctccattcctctttattcgtgccaaggagggacttaataacatgatcaagactgctaaaacaaataggcggatcgcaggatttgaagtgtccac
# aaacaatgagaagagtttggaggtaacacatccccaatatgcagatgacactttgattttttgtgatgcagatgaggaacaactaagataccctaggg
# tattctggtgctttttgaaggtatgtcaggtcttcacatcaatggggaaagagccatttatatcccataaacatggtctccaatatggagctcttggc
# ctcagtgctagaaggcgaggtgggagcactacctgctatctacctggggatgccattgggagcaaaatcacagtacaaagaaatcaagaattctgtct
# tggagagatgaaacaagaaaagaaagggataccatctggtaaaatggaaagttatgatcacaggaaaaaaacgaggattaggcatcaaaaacttgaag
# aaccaaagcaaggctctaaagctgaaatggttgtggagatatgctcatga]
# protein sequence = [MFEKSFNATYITLTPKKKGAKELKDFRPISLIGSFYDNLSKVLTERIKRAMYKLVDSQQMAFIKGRKIMDAVLIANEA
# IDSRVGQKKPGILCILDTEKAYDHVNWGFLLNILRKMGFGEKWIRWIRFCISTVKFSVLINGAPEGLFEAQRGIRHGDPLSPFLFIRAKEGLNNMIKT
# AKTNRRIAGFEVSTNNEKSLEVTHPQYADDTLIFCDADEEQLRYPRVFWCFLKVCQVFTSMGKEPFISHKHGLQYGALGLSARRRGGSTTCYLPGDAI
# GSKITVQRNQEFCLGEMKQEKKGIPSGKMESYDHRKKTRIRHQKLEEPKQGSKAEMVVEICS]
# end gene g2
###
# start gene g3
scaffold617	AUGUSTUS	gene	34549	42521	0.01	+	.	g3
scaffold617	AUGUSTUS	transcript	34549	42521	0.01	+	.	g3.t1
scaffold617	AUGUSTUS	tss	34549	34549	.	+	.	transcript_id "g3.t1"; gene_id "g3";
scaffold617	AUGUSTUS	exon	34549	34718	.	+	.	transcript_id "g3.t1"; gene_id "g3";
scaffold617	AUGUSTUS	start_codon	34616	34618	.	+	0	transcript_id "g3.t1"; gene_id "g3";
scaffold617	AUGUSTUS	intron	34719	35165	0.25	+	.	transcript_id "g3.t1"; gene_id "g3";
scaffold617	AUGUSTUS	intron	35278	35654	0.34	+	.	transcript_id "g3.t1"; gene_id "g3";
scaffold617	AUGUSTUS	intron	35754	35984	0.04	+	.	transcript_id "g3.t1"; gene_id "g3";
scaffold617	AUGUSTUS	intron	36020	36104	0.03	+	.	transcript_id "g3.t1"; gene_id "g3";
scaffold617	AUGUSTUS	intron	36159	40504	0.01	+	.	transcript_id "g3.t1"; gene_id "g3";
scaffold617	AUGUSTUS	intron	40600	41324	0.94	+	.	transcript_id "g3.t1"; gene_id "g3";
scaffold617	AUGUSTUS	intron	41393	41857	0.04	+	.	transcript_id "g3.t1"; gene_id "g3";
scaffold617	AUGUSTUS	intron	41969	42142	0.98	+	.	transcript_id "g3.t1"; gene_id "g3";
scaffold617	AUGUSTUS	CDS	34616	34718	0.52	+	0	transcript_id "g3.t1"; gene_id "g3";
scaffold617	AUGUSTUS	CDS	35166	35277	0.35	+	2	transcript_id "g3.t1"; gene_id "g3";
scaffold617	AUGUSTUS	exon	35166	35277	.	+	.	transcript_id "g3.t1"; gene_id "g3";
scaffold617	AUGUSTUS	CDS	35655	35753	0.25	+	1	transcript_id "g3.t1"; gene_id "g3";
scaffold617	AUGUSTUS	exon	35655	35753	.	+	.	transcript_id "g3.t1"; gene_id "g3";
scaffold617	AUGUSTUS	CDS	35985	36019	0.03	+	1	transcript_id "g3.t1"; gene_id "g3";
scaffold617	AUGUSTUS	exon	35985	36019	.	+	.	transcript_id "g3.t1"; gene_id "g3";
scaffold617	AUGUSTUS	CDS	36105	36158	0.03	+	2	transcript_id "g3.t1"; gene_id "g3";
scaffold617	AUGUSTUS	exon	36105	36158	.	+	.	transcript_id "g3.t1"; gene_id "g3";
scaffold617	AUGUSTUS	CDS	40505	40599	0.98	+	2	transcript_id "g3.t1"; gene_id "g3";
scaffold617	AUGUSTUS	exon	40505	40599	.	+	.	transcript_id "g3.t1"; gene_id "g3";
scaffold617	AUGUSTUS	CDS	41325	41392	0.98	+	0	transcript_id "g3.t1"; gene_id "g3";
scaffold617	AUGUSTUS	exon	41325	41392	.	+	.	transcript_id "g3.t1"; gene_id "g3";
scaffold617	AUGUSTUS	CDS	41858	41968	0.98	+	1	transcript_id "g3.t1"; gene_id "g3";
scaffold617	AUGUSTUS	exon	41858	41968	.	+	.	transcript_id "g3.t1"; gene_id "g3";
scaffold617	AUGUSTUS	CDS	42143	42278	0.99	+	1	transcript_id "g3.t1"; gene_id "g3";
scaffold617	AUGUSTUS	exon	42143	42521	.	+	.	transcript_id "g3.t1"; gene_id "g3";
scaffold617	AUGUSTUS	stop_codon	42276	42278	.	+	0	transcript_id "g3.t1"; gene_id "g3";
scaffold617	AUGUSTUS	tts	42521	42521	.	+	.	transcript_id "g3.t1"; gene_id "g3";
scaffold617	AUGUSTUS	protein_match	35992	36019	1.05	+	0	target "unknown_A[1..10]"; target_start 107; transcript_id "g3.t1"; gene_id "g3";
scaffold617	AUGUSTUS	protein_match	36105	36130	1.09	+	2	target "unknown_A[10..18]"; target_start 107; transcript_id "g3.t1"; gene_id "g3";
scaffold617	AUGUSTUS	protein_match	36134	36158	0.896	+	0	target "unknown_B[1..9]"; target_start 126; transcript_id "g3.t1"; gene_id "g3";
scaffold617	AUGUSTUS	protein_match	40505	40599	6.84	+	2	target "unknown_B[9..40]"; target_start 126; transcript_id "g3.t1"; gene_id "g3";
scaffold617	AUGUSTUS	protein_match	41334	41392	5.82	+	0	target "unknown_C[1..20]"; target_start 169; transcript_id "g3.t1"; gene_id "g3";
scaffold617	AUGUSTUS	protein_match	41858	41968	6.08	+	0	target "unknown_C[21..57]"; target_start 168; transcript_id "g3.t1"; gene_id "g3";
scaffold617	AUGUSTUS	protein_match	42143	42224	4.57	+	1	target "unknown_C[57..84]"; target_start 169; transcript_id "g3.t1"; gene_id "g3";
# coding sequence = [atgctcttttgtgcagcaaagaaggattttttagcctttgaagctgtcacagggctggaagcttaccttgcgaggagtc
# acctgtttagtgttgatattgatggtaataatcaggacttctcttggtatcttactggattatatgcattaaatgacataatggaaagggaagaggca
# tggtgggaaattgcatcagttagggtctctgatttcagagtgaagaactggtgggagtctttccactgcacaggaaggcctgactatatcttggcttt
# caaactgaaagttatgaaaggagaaattgaaggaatggagacaactaatgcacacaggagaataaataccattgagacagaggaatggataccacact
# tcgctaggagcctgcaggaactgtcccatgagaaatccttagagattgatcaacctaaatatggagattgccggaatatattgcgttctggtcctgca
# tcatctcttcgtgtcaatattcgagcagtagcacaatacgcagctgatggtggcaatggtaaatcagctttcagtgatgttgatgagtgtctgagtgc
# attggaaggacttgactcgttgcttttgcgtgcatcaagaaaggatccaggggcctcaattgactcaatgaaggcacaaattgctactgccttaaatg
# cattggacagtcttcttaaaactgtcccaactgatgtgcttgaaaagggaaagtctgtagctgattcatatttttttgctggtgaggaagacgtagca
# cctgagagactggaccctgagctgaagcaactggaatctatactgtaa]
# protein sequence = [MLFCAAKKDFLAFEAVTGLEAYLARSHLFSVDIDGNNQDFSWYLTGLYALNDIMEREEAWWEIASVRVSDFRVKNWWE
# SFHCTGRPDYILAFKLKVMKGEIEGMETTNAHRRINTIETEEWIPHFARSLQELSHEKSLEIDQPKYGDCRNILRSGPASSLRVNIRAVAQYAADGGN
# GKSAFSDVDECLSALEGLDSLLLRASRKDPGASIDSMKAQIATALNALDSLLKTVPTDVLEKGKSVADSYFFAGEEDVAPERLDPELKQLESIL]
# sequence of block unknown_A   107 [NAHRRINTIETEEWIPHF] 125
# sequence of block unknown_B   126 [RSLQELSHEKSLEIDQPKYGDCRNILRSGPASSLRVNIRA] 166
# sequence of block unknown_C   169 [YAADGGNGKSAFSDVDECLSALEGLDSLLLRASRKDPGASIDSMKAQIATALNALDSLLKTVPTDVLEKGKSVADSYFFAGEED] 253
# end gene g3
###
# start gene g4
scaffold617	AUGUSTUS	gene	43637	53184	0.03	-	.	g4
scaffold617	AUGUSTUS	transcript	43637	53184	0.03	-	.	g4.t1
scaffold617	AUGUSTUS	tts	43637	43637	.	-	.	transcript_id "g4.t1"; gene_id "g4";
scaffold617	AUGUSTUS	exon	43637	44042	.	-	.	transcript_id "g4.t1"; gene_id "g4";
scaffold617	AUGUSTUS	stop_codon	43930	43932	.	-	0	transcript_id "g4.t1"; gene_id "g4";
scaffold617	AUGUSTUS	intron	44043	44121	0.79	-	.	transcript_id "g4.t1"; gene_id "g4";
scaffold617	AUGUSTUS	intron	44243	45253	0.95	-	.	transcript_id "g4.t1"; gene_id "g4";
scaffold617	AUGUSTUS	intron	45318	45414	1	-	.	transcript_id "g4.t1"; gene_id "g4";
scaffold617	AUGUSTUS	intron	45876	47446	1	-	.	transcript_id "g4.t1"; gene_id "g4";
scaffold617	AUGUSTUS	intron	47646	47728	0.99	-	.	transcript_id "g4.t1"; gene_id "g4";
scaffold617	AUGUSTUS	intron	47890	48052	0.98	-	.	transcript_id "g4.t1"; gene_id "g4";
scaffold617	AUGUSTUS	intron	48206	49779	0.58	-	.	transcript_id "g4.t1"; gene_id "g4";
scaffold617	AUGUSTUS	intron	49951	50048	0.88	-	.	transcript_id "g4.t1"; gene_id "g4";
scaffold617	AUGUSTUS	intron	50149	50257	0.93	-	.	transcript_id "g4.t1"; gene_id "g4";
scaffold617	AUGUSTUS	intron	50347	50442	1	-	.	transcript_id "g4.t1"; gene_id "g4";
scaffold617	AUGUSTUS	intron	50542	50627	1	-	.	transcript_id "g4.t1"; gene_id "g4";
scaffold617	AUGUSTUS	intron	50899	50978	0.96	-	.	transcript_id "g4.t1"; gene_id "g4";
scaffold617	AUGUSTUS	intron	51177	51256	1	-	.	transcript_id "g4.t1"; gene_id "g4";
scaffold617	AUGUSTUS	intron	51357	51460	0.99	-	.	transcript_id "g4.t1"; gene_id "g4";
scaffold617	AUGUSTUS	intron	51594	51694	1	-	.	transcript_id "g4.t1"; gene_id "g4";
scaffold617	AUGUSTUS	intron	51867	52355	1	-	.	transcript_id "g4.t1"; gene_id "g4";
scaffold617	AUGUSTUS	CDS	43930	44042	0.78	-	2	transcript_id "g4.t1"; gene_id "g4";
scaffold617	AUGUSTUS	CDS	44122	44242	0.76	-	0	transcript_id "g4.t1"; gene_id "g4";
scaffold617	AUGUSTUS	exon	44122	44242	.	-	.	transcript_id "g4.t1"; gene_id "g4";
scaffold617	AUGUSTUS	CDS	45254	45317	1	-	1	transcript_id "g4.t1"; gene_id "g4";
scaffold617	AUGUSTUS	exon	45254	45317	.	-	.	transcript_id "g4.t1"; gene_id "g4";
scaffold617	AUGUSTUS	CDS	45415	45875	0.67	-	0	transcript_id "g4.t1"; gene_id "g4";
scaffold617	AUGUSTUS	exon	45415	45875	.	-	.	transcript_id "g4.t1"; gene_id "g4";
scaffold617	AUGUSTUS	CDS	47447	47645	1	-	1	transcript_id "g4.t1"; gene_id "g4";
scaffold617	AUGUSTUS	exon	47447	47645	.	-	.	transcript_id "g4.t1"; gene_id "g4";
scaffold617	AUGUSTUS	CDS	47729	47889	0.98	-	0	transcript_id "g4.t1"; gene_id "g4";
scaffold617	AUGUSTUS	exon	47729	47889	.	-	.	transcript_id "g4.t1"; gene_id "g4";
scaffold617	AUGUSTUS	CDS	48053	48205	0.8	-	0	transcript_id "g4.t1"; gene_id "g4";
scaffold617	AUGUSTUS	exon	48053	48205	.	-	.	transcript_id "g4.t1"; gene_id "g4";
scaffold617	AUGUSTUS	CDS	49780	49950	0.85	-	0	transcript_id "g4.t1"; gene_id "g4";
scaffold617	AUGUSTUS	exon	49780	49950	.	-	.	transcript_id "g4.t1"; gene_id "g4";
scaffold617	AUGUSTUS	CDS	50049	50148	0.93	-	1	transcript_id "g4.t1"; gene_id "g4";
scaffold617	AUGUSTUS	exon	50049	50148	.	-	.	transcript_id "g4.t1"; gene_id "g4";
scaffold617	AUGUSTUS	CDS	50258	50346	0.93	-	0	transcript_id "g4.t1"; gene_id "g4";
scaffold617	AUGUSTUS	exon	50258	50346	.	-	.	transcript_id "g4.t1"; gene_id "g4";
scaffold617	AUGUSTUS	CDS	50443	50541	1	-	0	transcript_id "g4.t1"; gene_id "g4";
scaffold617	AUGUSTUS	exon	50443	50541	.	-	.	transcript_id "g4.t1"; gene_id "g4";
scaffold617	AUGUSTUS	CDS	50628	50898	1	-	1	transcript_id "g4.t1"; gene_id "g4";
scaffold617	AUGUSTUS	exon	50628	50898	.	-	.	transcript_id "g4.t1"; gene_id "g4";
scaffold617	AUGUSTUS	CDS	50979	51176	0.96	-	1	transcript_id "g4.t1"; gene_id "g4";
scaffold617	AUGUSTUS	exon	50979	51176	.	-	.	transcript_id "g4.t1"; gene_id "g4";
scaffold617	AUGUSTUS	CDS	51257	51356	0.99	-	2	transcript_id "g4.t1"; gene_id "g4";
scaffold617	AUGUSTUS	exon	51257	51356	.	-	.	transcript_id "g4.t1"; gene_id "g4";
scaffold617	AUGUSTUS	CDS	51461	51593	0.99	-	0	transcript_id "g4.t1"; gene_id "g4";
scaffold617	AUGUSTUS	exon	51461	51593	.	-	.	transcript_id "g4.t1"; gene_id "g4";
scaffold617	AUGUSTUS	CDS	51695	51866	1	-	1	transcript_id "g4.t1"; gene_id "g4";
scaffold617	AUGUSTUS	exon	51695	51866	.	-	.	transcript_id "g4.t1"; gene_id "g4";
scaffold617	AUGUSTUS	CDS	52356	52762	0.76	-	0	transcript_id "g4.t1"; gene_id "g4";
scaffold617	AUGUSTUS	exon	52356	53184	.	-	.	transcript_id "g4.t1"; gene_id "g4";
scaffold617	AUGUSTUS	start_codon	52760	52762	.	-	0	transcript_id "g4.t1"; gene_id "g4";
scaffold617	AUGUSTUS	tss	53184	53184	.	-	.	transcript_id "g4.t1"; gene_id "g4";
# coding sequence = [atgaggatttggtgttgtttatgttttggagaacaagaagatagtaagaagggctacaagagtatgagggacccgattt
# tggggaataacggtgacgaatctccagatgagaattcggcatttgactggaggaatgtttttgaaggtgtcaatgttgcagcagtggtgagtccacaa
# gcgggcgctgtaggtgatcttggtgttcccaagaacgaggagattgattttgatagtaactggatatccagtacagtggaggtgaagaatgaaagtta
# tagtggtgagaaaatgttggatgttaatttgaatttgggtttgagtggagaggcttcatcctcaacagtgctgaaagaggattctgatcgcgatacct
# gtagtaaaaggcccaaagttaactccttttcgctggattgggacaaccacttgttgcaggaaaccagttacctatgtccaatgaacgagggtggtgga
# gatgtgagtttatctaacttacttggtgcaacagatgatgaggggaaagattctaaaatggaggatttagatgtgcggatggatcttactgatgactt
# gttgcatatggtgttctcctttttggaccatattgatctttgtcgagctgcaagtgtttgtagccagtggagagcagctagctctcatgaagactttt
# ggcgatatctgaattttgagaacaaacagatatcctcaaatcagtttgaggacatgtgtcggcgatacccaaatgcaacaacaatcaacttatatgga
# actcctaatattcacccactagcaatgaaagccgtttcttctttaaggaatcttgagactctgtcattgggcagaggtcaattgggggaaacattttt
# tcaagccttgacagattgccatgtgttgaggagtttgaccattaatgatgccactcttggaaatggcattcaagagataccaatttctcatgatagct
# tgcgtcttctgcagctagtgaagtgtcgtgtgcttcgagtttctatcagatgtccgcaacttgaaacattgtcactgaagcgcagtagcatgccacat
# gcagtgcttaattgccctcttttacatgaccttgatatagcttcctgtcacaaactttccgacgctgctattcgctcggctgccaccgcatgccctct
# tttagaatctttggatatgtcaaattgttcatgtgtcagtgatgaaacactgcgtgatatagctcaaacttgtggacatcttcgagttttggatgctt
# catactgcccaaacatttctcttgagtctgtgaggctggttatgctgactgttctcaagcttcatagttgtgagggcataacatcagcttccatggct
# gccatagcccatagctatatgttagaggttctggagcttgataattgcagtttattgacatcagtgtccttggatcttcctcgccttcagagcattag
# actagtacattgtcgcaagtttattgaccttaacttgcattgtggaatgttatcatcaattactgtttctaattgtccattgcttcaaagaatcaata
# taacttcaagtgctctcaaaaaattagttttgcagaagcaggaaagcttgacaacaattgcattacagtgtccgaatttgctagaagtagaccttact
# gagtgtgaatcgctcaccaattctgtttgtgaagttttcagtgatggtggtggctgtcctgtgcttaaatccttagttctggataactgtgagagctt
# gacacttgtggctttctgcagcacttctttggtttctctttcacttggtggttgccgtgctttaatttctcttgcacttaggtgcccatatcttgaac
# aagtatctttagatggttgtgatcatcttgaagtagcatcattttgcccagttggtcttaggtcacttaatcttggtatatgccccaaaatgaatatg
# cttcatattgaagctccacaaatggcttcacttgagctgaagggctgtggtgtgctctctgaagcatctattaattgccccctgttaacctcttttga
# tgcttcattctgcagccaactcaaggatgattgtttatctgccacgacttcgtcgtgccccctcatcgagtcattagtattaatgtcatgtccatctg
# ttggctgtgatggactcctctctttgcagtccctcccaaacttgacctaccttgatctatcctatacgtttttggttaccttgcaacctgtttatgaa
# tcatgcttgcagttaaaggtcctaaagttgcaagcatgcaagtatctcactgatacatctttggaacccctctataaagaaaatgctcttccagccct
# ttgtgagttggatctgtcgtatgggaccttatgccaatcagccattgaggaattgcttgcttgctgcacacatttgagtcatgtcagcttgaatggat
# gtattaatatgcatgatttaaattggggattttctggagatcaactgtcacaaatacccagtgttagtatacctcatgcatcttccttgggagaacag
# cagttgtcaaatgaacaaccaaagcgtttgctagagaaccttaactgtgtaggctgcccaaatataaaaaaggtgcttattccaatggcacaaggttt
# ccttttgtcatcattaaacctttccctgtctgggaatttgaaggaggttgatatagcttgttacaacttgtgcgttctcaatttgagcaattgctgtt
# cattggaatcattgcaactggaatgtccaagattaagtagcctctttcttcagtcctgcaacgttgatgaggaatctgttgaagctgccgtgtcacga
# tgtatgatgcttgagacgcttgacgttcgcttttgtcccaaggtcaggagtacttttgatgttaagaatatgccctatttgtccattgaacatgacga
# ggttgcgggttgcatgtcccagtttgaaacgcatcttcagcagcctagtcccatcgtgaggcaaaatgaaatatttgatatgtttgtgtag]
# protein sequence = [MRIWCCLCFGEQEDSKKGYKSMRDPILGNNGDESPDENSAFDWRNVFEGVNVAAVVSPQAGAVGDLGVPKNEEIDFDS
# NWISSTVEVKNESYSGEKMLDVNLNLGLSGEASSSTVLKEDSDRDTCSKRPKVNSFSLDWDNHLLQETSYLCPMNEGGGDVSLSNLLGATDDEGKDSK
# MEDLDVRMDLTDDLLHMVFSFLDHIDLCRAASVCSQWRAASSHEDFWRYLNFENKQISSNQFEDMCRRYPNATTINLYGTPNIHPLAMKAVSSLRNLE
# TLSLGRGQLGETFFQALTDCHVLRSLTINDATLGNGIQEIPISHDSLRLLQLVKCRVLRVSIRCPQLETLSLKRSSMPHAVLNCPLLHDLDIASCHKL
# SDAAIRSAATACPLLESLDMSNCSCVSDETLRDIAQTCGHLRVLDASYCPNISLESVRLVMLTVLKLHSCEGITSASMAAIAHSYMLEVLELDNCSLL
# TSVSLDLPRLQSIRLVHCRKFIDLNLHCGMLSSITVSNCPLLQRINITSSALKKLVLQKQESLTTIALQCPNLLEVDLTECESLTNSVCEVFSDGGGC
# PVLKSLVLDNCESLTLVAFCSTSLVSLSLGGCRALISLALRCPYLEQVSLDGCDHLEVASFCPVGLRSLNLGICPKMNMLHIEAPQMASLELKGCGVL
# SEASINCPLLTSFDASFCSQLKDDCLSATTSSCPLIESLVLMSCPSVGCDGLLSLQSLPNLTYLDLSYTFLVTLQPVYESCLQLKVLKLQACKYLTDT
# SLEPLYKENALPALCELDLSYGTLCQSAIEELLACCTHLSHVSLNGCINMHDLNWGFSGDQLSQIPSVSIPHASSLGEQQLSNEQPKRLLENLNCVGC
# PNIKKVLIPMAQGFLLSSLNLSLSGNLKEVDIACYNLCVLNLSNCCSLESLQLECPRLSSLFLQSCNVDEESVEAAVSRCMMLETLDVRFCPKVRSTF
# DVKNMPYLSIEHDEVAGCMSQFETHLQQPSPIVRQNEIFDMFV]
# end gene g4
###
# command line:
# augustus --codingseq=1 --proteinprofile=/home/pgsb/tetiana.nosenko/lineages/embryophyta_odb9/prfl/EOG09360SL9.prfl --predictionStart=22224 --predictionEnd=58882 --species=arabidopsis ./tmp/scaffold617Schil_BUSCO_geno_206160443_.temp
```
