## Supplementary material for "The *de novo* reference genome and transcriptome assemblies of the wild tomato species *Solanum chilense*": EOG09360SLX.out.1

```
# Please cite: Mario Stanke, Mark Diekhans, Robert Baertsch, David Haussler (2008),
# Using native and syntenically mapped cDNA alignments to improve de novo gene finding
# Bioinformatics 24: 637-644, doi 10.1093/bioinformatics/btn013
# No extrinsic information on sequences given.
# Using protein profile unknown
# --[50..92]--> unknown_C (8) <--[0..5]--> unknown_D (35) <--[0..1]--> unknown_E (145) <--[0..1]--
# arabidopsis version. Using default transition matrix.
# We have hints for 0 sequences and for 0 of the sequences in the input set.
#
# ----- prediction on sequence number 1 (length = 22346, name = scaffold6958) -----
#
# Constraints/Hints:
# (none)
# Predicted genes for sequence number 1 on both strands
# start gene g1
scaffold6958	AUGUSTUS	gene	3787	5689	0.02	+	.	g1
scaffold6958	AUGUSTUS	transcript	3787	5689	0.02	+	.	g1.t1
scaffold6958	AUGUSTUS	exon	3787	3798	.	+	.	transcript_id "g1.t1"; gene_id "g1";
scaffold6958	AUGUSTUS	start_codon	3787	3789	.	+	0	transcript_id "g1.t1"; gene_id "g1";
scaffold6958	AUGUSTUS	intron	3799	3931	0.13	+	.	transcript_id "g1.t1"; gene_id "g1";
scaffold6958	AUGUSTUS	intron	3976	4057	0.13	+	.	transcript_id "g1.t1"; gene_id "g1";
scaffold6958	AUGUSTUS	intron	4113	4668	0.05	+	.	transcript_id "g1.t1"; gene_id "g1";
scaffold6958	AUGUSTUS	CDS	3787	3798	0.13	+	0	transcript_id "g1.t1"; gene_id "g1";
scaffold6958	AUGUSTUS	CDS	3932	3975	0.13	+	0	transcript_id "g1.t1"; gene_id "g1";
scaffold6958	AUGUSTUS	exon	3932	3975	.	+	.	transcript_id "g1.t1"; gene_id "g1";
scaffold6958	AUGUSTUS	CDS	4058	4112	0.1	+	1	transcript_id "g1.t1"; gene_id "g1";
scaffold6958	AUGUSTUS	exon	4058	4112	.	+	.	transcript_id "g1.t1"; gene_id "g1";
scaffold6958	AUGUSTUS	CDS	4669	4728	0.05	+	0	transcript_id "g1.t1"; gene_id "g1";
scaffold6958	AUGUSTUS	exon	4669	5689	.	+	.	transcript_id "g1.t1"; gene_id "g1";
scaffold6958	AUGUSTUS	stop_codon	4726	4728	.	+	0	transcript_id "g1.t1"; gene_id "g1";
scaffold6958	AUGUSTUS	tts	5689	5689	.	+	.	transcript_id "g1.t1"; gene_id "g1";
# coding sequence = [atggaaatagcaaaatttaagattccagcttggtttccttcagaacagctgctgaggggttgctcgaacggtaagcacc
# cttcgcctccaacactgaggttgtgggttcgaaacttcaagattccagtttggtttccttcagaacagcttctgaatgagttgaaaggttga]
# protein sequence = [MEIAKFKIPAWFPSEQLLRGCSNGKHPSPPTLRLWVRNFKIPVWFPSEQLLNELKG]
# end gene g1
###
# start gene g2
scaffold6958	AUGUSTUS	gene	5896	11383	0.02	+	.	g2
scaffold6958	AUGUSTUS	transcript	5896	11383	0.02	+	.	g2.t1
scaffold6958	AUGUSTUS	tss	5896	5896	.	+	.	transcript_id "g2.t1"; gene_id "g2";
scaffold6958	AUGUSTUS	exon	5896	6084	.	+	.	transcript_id "g2.t1"; gene_id "g2";
scaffold6958	AUGUSTUS	start_codon	5946	5948	.	+	0	transcript_id "g2.t1"; gene_id "g2";
scaffold6958	AUGUSTUS	intron	6085	6227	0.47	+	.	transcript_id "g2.t1"; gene_id "g2";
scaffold6958	AUGUSTUS	intron	6356	6591	0.55	+	.	transcript_id "g2.t1"; gene_id "g2";
scaffold6958	AUGUSTUS	intron	6742	6810	0.89	+	.	transcript_id "g2.t1"; gene_id "g2";
scaffold6958	AUGUSTUS	intron	6920	7052	0.85	+	.	transcript_id "g2.t1"; gene_id "g2";
scaffold6958	AUGUSTUS	intron	7093	7475	0.81	+	.	transcript_id "g2.t1"; gene_id "g2";
scaffold6958	AUGUSTUS	intron	7625	7933	0.71	+	.	transcript_id "g2.t1"; gene_id "g2";
scaffold6958	AUGUSTUS	intron	8070	8362	0.73	+	.	transcript_id "g2.t1"; gene_id "g2";
scaffold6958	AUGUSTUS	intron	8463	8552	1	+	.	transcript_id "g2.t1"; gene_id "g2";
scaffold6958	AUGUSTUS	intron	8693	9298	0.9	+	.	transcript_id "g2.t1"; gene_id "g2";
scaffold6958	AUGUSTUS	intron	9402	9504	0.97	+	.	transcript_id "g2.t1"; gene_id "g2";
scaffold6958	AUGUSTUS	intron	10254	10908	0.96	+	.	transcript_id "g2.t1"; gene_id "g2";
scaffold6958	AUGUSTUS	CDS	5946	6084	0.47	+	0	transcript_id "g2.t1"; gene_id "g2";
scaffold6958	AUGUSTUS	CDS	6228	6355	0.93	+	2	transcript_id "g2.t1"; gene_id "g2";
scaffold6958	AUGUSTUS	exon	6228	6355	.	+	.	transcript_id "g2.t1"; gene_id "g2";
scaffold6958	AUGUSTUS	CDS	6592	6741	0.73	+	0	transcript_id "g2.t1"; gene_id "g2";
scaffold6958	AUGUSTUS	exon	6592	6741	.	+	.	transcript_id "g2.t1"; gene_id "g2";
scaffold6958	AUGUSTUS	CDS	6811	6919	0.91	+	0	transcript_id "g2.t1"; gene_id "g2";
scaffold6958	AUGUSTUS	exon	6811	6919	.	+	.	transcript_id "g2.t1"; gene_id "g2";
scaffold6958	AUGUSTUS	CDS	7053	7092	0.85	+	2	transcript_id "g2.t1"; gene_id "g2";
scaffold6958	AUGUSTUS	exon	7053	7092	.	+	.	transcript_id "g2.t1"; gene_id "g2";
scaffold6958	AUGUSTUS	CDS	7476	7624	0.85	+	1	transcript_id "g2.t1"; gene_id "g2";
scaffold6958	AUGUSTUS	exon	7476	7624	.	+	.	transcript_id "g2.t1"; gene_id "g2";
scaffold6958	AUGUSTUS	CDS	7934	8069	0.68	+	2	transcript_id "g2.t1"; gene_id "g2";
scaffold6958	AUGUSTUS	exon	7934	8069	.	+	.	transcript_id "g2.t1"; gene_id "g2";
scaffold6958	AUGUSTUS	CDS	8363	8462	0.97	+	1	transcript_id "g2.t1"; gene_id "g2";
scaffold6958	AUGUSTUS	exon	8363	8462	.	+	.	transcript_id "g2.t1"; gene_id "g2";
scaffold6958	AUGUSTUS	CDS	8553	8692	1	+	0	transcript_id "g2.t1"; gene_id "g2";
scaffold6958	AUGUSTUS	exon	8553	8692	.	+	.	transcript_id "g2.t1"; gene_id "g2";
scaffold6958	AUGUSTUS	CDS	9299	9401	0.97	+	1	transcript_id "g2.t1"; gene_id "g2";
scaffold6958	AUGUSTUS	exon	9299	9401	.	+	.	transcript_id "g2.t1"; gene_id "g2";
scaffold6958	AUGUSTUS	CDS	9505	10253	1	+	0	transcript_id "g2.t1"; gene_id "g2";
scaffold6958	AUGUSTUS	exon	9505	10253	.	+	.	transcript_id "g2.t1"; gene_id "g2";
scaffold6958	AUGUSTUS	CDS	10909	11158	0.7	+	1	transcript_id "g2.t1"; gene_id "g2";
scaffold6958	AUGUSTUS	exon	10909	11383	.	+	.	transcript_id "g2.t1"; gene_id "g2";
scaffold6958	AUGUSTUS	stop_codon	11156	11158	.	+	0	transcript_id "g2.t1"; gene_id "g2";
scaffold6958	AUGUSTUS	tts	11383	11383	.	+	.	transcript_id "g2.t1"; gene_id "g2";
# coding sequence = [atgagagacactggtaacatctctcagtaccgagctaaattggatcagacgttgtcgtctcatgatcttgtaaatgatg
# acttacttaagaaccttgtcaagaatcaaatgctacgctcgtcagaatgtgatcttcaagaatgtagtgacaacctggtagagcgaagaaccaaggaa
# gtggcaaacttcctgagcatgttaaggagtgcatctgtagctgataatgagaaggcgaaatcttctgaagcagctcatcctgtttggaaaacccttgt
# ggctatggatcctcctcggactcctgcgcagagcaggagcttagtgcactgggcttcccttttcttttacatgctggttgtctttagcagcaccaaat
# ctgctgctttcttggaatgccgatattttagtcctaacatgcatgtaaaacaagatactgaggattaccgtgttatgtatcgagagggaccagaaggc
# actcctttccacaccctccttgttgaaggctatgtagatggcccatccgatgtttgtttatgcatctcatggggggcagagttctacaagaaatgggc
# ggctagtgatacaagaacattatccaagtatagaatgacgaaaccggccccacaagtggggtccggagagggtacgatgtatgaataccttacccttg
# ccgttgtgaggtcgagaggcggttccgtagagcagaattgcaagaataggatagtctcaacaacttgtgttaatactcctcgttttcacatcaggtgg
# ccgcaaaccacaattccaacatttaagatcgcagcctccgagtgcgtgcagaaggtcagagagggtgaacaaatatgtctagtaaggatgaagctttc
# atggccattgtcagcaagggaggcacttgtacatttctttgtatttgagtacattcaagatggtctgatagtagtgcttctaaattcgatctctgatg
# tagataccgttgatagaagcactcatgggtactcgaaagacggaataccactcccgcaggatgtagtacgaattgacgtggtgggaggttttgctatc
# cagaaagttactgataatcgtagctacttcaggactatagcaaatatggatatcaaactggactttgttcctccttcattcataaatttcatttcacg
# gcagctcgtaggtgctggcttcaagctttataaaaaggaagtagcttcggttgccaaaggtgacgaagatttcagcaatgctctgaaagatccactat
# atgatcggatacgaaaagcactttattcagatagtttacgtaatgacaatggggcattagaattacaagacctcaaggaagaaacacatgctagtctc
# gatgaaggagcaagagatagcaatggggcttcgggactgcaaaaggacttcaagaaagatgcatgtctcggagttgatgaacggacaggagatggaaa
# tggttctttagagctacaagactcgataaaagacgcccatgttcaaatagatcacgtaacaagaacgaatgttgaagacaaaaaaggtcgtagtgaaa
# ttgaggaaattaatgaagatacaagtgaaatgattgaaattttagatgagaatgacgagaaagtcggggattctccagctaatcgacttgtagatgtg
# cctgccaacaacaagatggtcgtgattagatctgaggttcgacaagctctgggaactttggagaaggctatttctatcataagggattttggatataa
# cttggaaattagatctgtttccggaaacactactgttaagtctttaggtgtagcggaggatggacggaaagactcaaaatcatcagaaactgatcaaa
# ttcatggaactcgcatagcttgcgctgaatcacccggaaaagaattatcagaggcgacacgttacgaacacaggaacagctccgctagtcatggctcc
# aggcgtataagttctagtttgtgcacgagggaagctaaccactacacgaagattgctcctgcatcaccggatgattatgttgaaataatcttaggcga
# gactcaacacgttgctgtacatgtagaccaaatgaaggaagaaaacgtcgcgtctatccatggaaaaaagaatggtatgagaaaacgaaaacaaaaac
# gaaaactgccattttactgctgcttgaatttcaaaccaggacaagtcatgagttaa]
# protein sequence = [MRDTGNISQYRAKLDQTLSSHDLVNDDLLKNLVKNQMLRSSECDLQECSDNLVERRTKEVANFLSMLRSASVADNEKA
# KSSEAAHPVWKTLVAMDPPRTPAQSRSLVHWASLFFYMLVVFSSTKSAAFLECRYFSPNMHVKQDTEDYRVMYREGPEGTPFHTLLVEGYVDGPSDVC
# LCISWGAEFYKKWAASDTRTLSKYRMTKPAPQVGSGEGTMYEYLTLAVVRSRGGSVEQNCKNRIVSTTCVNTPRFHIRWPQTTIPTFKIAASECVQKV
# REGEQICLVRMKLSWPLSAREALVHFFVFEYIQDGLIVVLLNSISDVDTVDRSTHGYSKDGIPLPQDVVRIDVVGGFAIQKVTDNRSYFRTIANMDIK
# LDFVPPSFINFISRQLVGAGFKLYKKEVASVAKGDEDFSNALKDPLYDRIRKALYSDSLRNDNGALELQDLKEETHASLDEGARDSNGASGLQKDFKK
# DACLGVDERTGDGNGSLELQDSIKDAHVQIDHVTRTNVEDKKGRSEIEEINEDTSEMIEILDENDEKVGDSPANRLVDVPANNKMVVIRSEVRQALGT
# LEKAISIIRDFGYNLEIRSVSGNTTVKSLGVAEDGRKDSKSSETDQIHGTRIACAESPGKELSEATRYEHRNSSASHGSRRISSSLCTREANHYTKIA
# PASPDDYVEIILGETQHVAVHVDQMKEENVASIHGKKNGMRKRKQKRKLPFYCCLNFKPGQVMS]
# end gene g2
###
# start gene g3
scaffold6958	AUGUSTUS	gene	15696	20334	0.02	+	.	g3
scaffold6958	AUGUSTUS	transcript	15696	20334	0.02	+	.	g3.t1
scaffold6958	AUGUSTUS	tss	15696	15696	.	+	.	transcript_id "g3.t1"; gene_id "g3";
scaffold6958	AUGUSTUS	exon	15696	16070	.	+	.	transcript_id "g3.t1"; gene_id "g3";
scaffold6958	AUGUSTUS	start_codon	15727	15729	.	+	0	transcript_id "g3.t1"; gene_id "g3";
scaffold6958	AUGUSTUS	intron	16071	17648	0.14	+	.	transcript_id "g3.t1"; gene_id "g3";
scaffold6958	AUGUSTUS	intron	17746	17866	1	+	.	transcript_id "g3.t1"; gene_id "g3";
scaffold6958	AUGUSTUS	intron	17957	18468	0.83	+	.	transcript_id "g3.t1"; gene_id "g3";
scaffold6958	AUGUSTUS	intron	18535	19010	0.92	+	.	transcript_id "g3.t1"; gene_id "g3";
scaffold6958	AUGUSTUS	intron	19080	19476	0.79	+	.	transcript_id "g3.t1"; gene_id "g3";
scaffold6958	AUGUSTUS	CDS	15727	16070	0.28	+	0	transcript_id "g3.t1"; gene_id "g3";
scaffold6958	AUGUSTUS	CDS	17649	17745	1	+	1	transcript_id "g3.t1"; gene_id "g3";
scaffold6958	AUGUSTUS	exon	17649	17745	.	+	.	transcript_id "g3.t1"; gene_id "g3";
scaffold6958	AUGUSTUS	CDS	17867	17956	0.89	+	0	transcript_id "g3.t1"; gene_id "g3";
scaffold6958	AUGUSTUS	exon	17867	17956	.	+	.	transcript_id "g3.t1"; gene_id "g3";
scaffold6958	AUGUSTUS	CDS	18469	18534	0.94	+	0	transcript_id "g3.t1"; gene_id "g3";
scaffold6958	AUGUSTUS	exon	18469	18534	.	+	.	transcript_id "g3.t1"; gene_id "g3";
scaffold6958	AUGUSTUS	CDS	19011	19079	0.98	+	0	transcript_id "g3.t1"; gene_id "g3";
scaffold6958	AUGUSTUS	exon	19011	19079	.	+	.	transcript_id "g3.t1"; gene_id "g3";
scaffold6958	AUGUSTUS	CDS	19477	19614	0.91	+	0	transcript_id "g3.t1"; gene_id "g3";
scaffold6958	AUGUSTUS	exon	19477	19621	.	+	.	transcript_id "g3.t1"; gene_id "g3";
scaffold6958	AUGUSTUS	stop_codon	19612	19614	.	+	0	transcript_id "g3.t1"; gene_id "g3";
scaffold6958	AUGUSTUS	exon	20080	20334	.	+	.	transcript_id "g3.t1"; gene_id "g3";
scaffold6958	AUGUSTUS	tts	20334	20334	.	+	.	transcript_id "g3.t1"; gene_id "g3";
scaffold6958	AUGUSTUS	protein_match	15949	15972	8.91	+	0	target "unknown_C[1..8]"; target_start 74; transcript_id "g3.t1"; gene_id "g3";
scaffold6958	AUGUSTUS	protein_match	15988	16070	8.19	+	0	target "unknown_D[1..28]"; target_start 87; transcript_id "g3.t1"; gene_id "g3";
scaffold6958	AUGUSTUS	protein_match	17649	17670	6.37	+	1	target "unknown_D[28..35]"; target_start 87; transcript_id "g3.t1"; gene_id "g3";
scaffold6958	AUGUSTUS	protein_match	17671	17745	8.49	+	0	target "unknown_E[1..25]"; target_start 122; transcript_id "g3.t1"; gene_id "g3";
scaffold6958	AUGUSTUS	protein_match	17867	17956	8.19	+	2	target "unknown_E[26..56]"; target_start 121; transcript_id "g3.t1"; gene_id "g3";
scaffold6958	AUGUSTUS	protein_match	18469	18534	6.27	+	2	target "unknown_E[56..78]"; target_start 121; transcript_id "g3.t1"; gene_id "g3";
scaffold6958	AUGUSTUS	protein_match	19011	19079	6.2	+	2	target "unknown_E[78..101]"; target_start 121; transcript_id "g3.t1"; gene_id "g3";
scaffold6958	AUGUSTUS	protein_match	19477	19611	5.51	+	0	target "unknown_E[101..145]"; target_start 122; transcript_id "g3.t1"; gene_id "g3";
# coding sequence = [atgttgatgaagaagctgagaatttcaacaccctttttacaaagattatcattgggaagaagggaaatagtgatttctt
# ctaaaacccaattcgattttccatcaatttctccaaaagttgagaaatttcctcaatttatacaatctagaaagcttaattttcttagaaacgatttg
# ggtttttctgggagaaccctttttagctctgaagctgctcaaagattttcttgctggaattgttgtaatggggtttcttcaaatacgacgccgtttct
# tgtttgcaatgcttgtggctgtgtacaacctgtagatcattctgttgattatttccagatttttggactggagaagaagtatgaaattgagggggaga
# atctagagcgcaagtataaagactggcagaggaagctacatccggacttggttcacacgaaatctcagaaagaaagggagtatgctgctgaacaatct
# gctcgtgtcattgatgcttaccgcacactaactgatccattgtcaagggcaatatacattctgaagttggaaggcgtgcatgtggatgaagaggagaa
# gattgatgatgtagagttgctgactgagatgctggaaatcagagaaactgttgacgaagctaatgactcacaatcacttaaacaaattcaggggcaga
# tacaaggaaagttcgaacaatcatccaactcttttgcagacgccttccaaagtagaaagtatgaagaagctttggctgcaattcgaaggatgacttac
# tacaagcgcgcaaacgaagagatagtgagaaagctctag]
# protein sequence = [MLMKKLRISTPFLQRLSLGRREIVISSKTQFDFPSISPKVEKFPQFIQSRKLNFLRNDLGFSGRTLFSSEAAQRFSCW
# NCCNGVSSNTTPFLVCNACGCVQPVDHSVDYFQIFGLEKKYEIEGENLERKYKDWQRKLHPDLVHTKSQKEREYAAEQSARVIDAYRTLTDPLSRAIY
# ILKLEGVHVDEEEKIDDVELLTEMLEIRETVDEANDSQSLKQIQGQIQGKFEQSSNSFADAFQSRKYEEALAAIRRMTYYKRANEEIVRKL]
# sequence of block unknown_C    74 [FSCWNCCN] 82
# sequence of block unknown_D    87 [TTPFLVCNACGCVQPVDHSVDYFQIFGLEKKYEIE] 122
# sequence of block unknown_E   122 [GENLERKYKDWQRKLHPDLVHTKSQKEREYAAEQSARVIDAYRTLTDPLSRAIYILKLEGVHVDEEEKIDDVELLTEMLEIRETVDEANDSQSLKQIQGQIQGKFEQSSNSFADAFQSRKYEEALAAIRRMTYYKRANEEIVRKL] 267
# end gene g3
###
# command line:
# augustus --codingseq=1 --proteinprofile=/home/pgsb/tetiana.nosenko/lineages/embryophyta_odb9/prfl/EOG09360SLX.prfl --predictionStart=0 --predictionEnd=37885 --species=arabidopsis ./tmp/scaffold6958Schil_BUSCO_geno_206160443_.temp
```
