## Supplementary material for "The *de novo* reference genome and transcriptome assemblies of the wild tomato species *Solanum chilense*": EOG09360SMB.out.1

```
# Please cite: Mario Stanke, Mark Diekhans, Robert Baertsch, David Haussler (2008),
# Using native and syntenically mapped cDNA alignments to improve de novo gene finding
# Bioinformatics 24: 637-644, doi 10.1093/bioinformatics/btn013
# No extrinsic information on sequences given.
# Using protein profile unknown
# --[43..101]--> unknown_A (24) <--[9..45]--> unknown_C (62) <--[0..1]--> unknown_D (10) <--[0..5]--
# arabidopsis version. Using default transition matrix.
# We have hints for 0 sequences and for 0 of the sequences in the input set.
#
# ----- prediction on sequence number 1 (length = 29291, name = scaffold3698) -----
#
# Constraints/Hints:
# (none)
# Predicted genes for sequence number 1 on both strands
# start gene g1
scaffold3698	AUGUSTUS	gene	17147	20923	0.08	-	.	g1
scaffold3698	AUGUSTUS	transcript	17147	20923	0.08	-	.	g1.t1
scaffold3698	AUGUSTUS	tts	17147	17147	.	-	.	transcript_id "g1.t1"; gene_id "g1";
scaffold3698	AUGUSTUS	exon	17147	18175	.	-	.	transcript_id "g1.t1"; gene_id "g1";
scaffold3698	AUGUSTUS	stop_codon	18092	18094	.	-	0	transcript_id "g1.t1"; gene_id "g1";
scaffold3698	AUGUSTUS	intron	18176	18614	0.84	-	.	transcript_id "g1.t1"; gene_id "g1";
scaffold3698	AUGUSTUS	intron	18715	18974	0.87	-	.	transcript_id "g1.t1"; gene_id "g1";
scaffold3698	AUGUSTUS	intron	19118	19396	0.61	-	.	transcript_id "g1.t1"; gene_id "g1";
scaffold3698	AUGUSTUS	intron	19519	19614	1	-	.	transcript_id "g1.t1"; gene_id "g1";
scaffold3698	AUGUSTUS	intron	19800	19885	1	-	.	transcript_id "g1.t1"; gene_id "g1";
scaffold3698	AUGUSTUS	intron	20108	20200	0.98	-	.	transcript_id "g1.t1"; gene_id "g1";
scaffold3698	AUGUSTUS	intron	20290	20718	1	-	.	transcript_id "g1.t1"; gene_id "g1";
scaffold3698	AUGUSTUS	CDS	18092	18175	1	-	0	transcript_id "g1.t1"; gene_id "g1";
scaffold3698	AUGUSTUS	CDS	18615	18714	0.83	-	1	transcript_id "g1.t1"; gene_id "g1";
scaffold3698	AUGUSTUS	exon	18615	18714	.	-	.	transcript_id "g1.t1"; gene_id "g1";
scaffold3698	AUGUSTUS	CDS	18975	19117	0.61	-	0	transcript_id "g1.t1"; gene_id "g1";
scaffold3698	AUGUSTUS	exon	18975	19117	.	-	.	transcript_id "g1.t1"; gene_id "g1";
scaffold3698	AUGUSTUS	CDS	19397	19518	0.99	-	2	transcript_id "g1.t1"; gene_id "g1";
scaffold3698	AUGUSTUS	exon	19397	19518	.	-	.	transcript_id "g1.t1"; gene_id "g1";
scaffold3698	AUGUSTUS	CDS	19615	19799	1	-	1	transcript_id "g1.t1"; gene_id "g1";
scaffold3698	AUGUSTUS	exon	19615	19799	.	-	.	transcript_id "g1.t1"; gene_id "g1";
scaffold3698	AUGUSTUS	CDS	19886	20107	0.98	-	1	transcript_id "g1.t1"; gene_id "g1";
scaffold3698	AUGUSTUS	exon	19886	20107	.	-	.	transcript_id "g1.t1"; gene_id "g1";
scaffold3698	AUGUSTUS	CDS	20201	20289	1	-	0	transcript_id "g1.t1"; gene_id "g1";
scaffold3698	AUGUSTUS	exon	20201	20289	.	-	.	transcript_id "g1.t1"; gene_id "g1";
scaffold3698	AUGUSTUS	CDS	20719	20823	1	-	0	transcript_id "g1.t1"; gene_id "g1";
scaffold3698	AUGUSTUS	exon	20719	20923	.	-	.	transcript_id "g1.t1"; gene_id "g1";
scaffold3698	AUGUSTUS	start_codon	20821	20823	.	-	0	transcript_id "g1.t1"; gene_id "g1";
scaffold3698	AUGUSTUS	tss	20923	20923	.	-	.	transcript_id "g1.t1"; gene_id "g1";
# coding sequence = [atgcctctaaactcgccgaatgacagtgaacatggtggaaatgagtctgatccaaggctacaacacaccaaaattgcta
# acccttccgaagattttgaaaaaaagacttcaagcaagaggctgaaagatgttgaaatttatgtcccaatagtctttggaacaattgcattttggcta
# ggcaagaaagccaccgaaactcagtcacataggtggtcagtatatgttcgtggggcaacaaatgaggatcttagtggcgttatcaagaaagttgtttt
# tcaattgcatccaagctttaacaatcctgttagagtggtagaatctccaccctttgagttgtcagaatgtggttggggcgaatttgaaattgcaatat
# cccttctcttccacgatgacgttggtgaaaagaagttggatttgtatcatcatttgaagttatacgcagagaatgagcctggcccccagtcgacaaag
# aaacctattgttgtggaaacttacaatgagattgtattccctgatcctcctgaggatttcttttctcgtattcagaaccatccttcagtagtcgtgcc
# acggcttcctacaacatttaagttgcctcctgcaccaattgaggatctgcatgccttgaagagaggtgatacaaaaaaccatcctcttagtcagtggt
# tcatcaatttctctgaggctgatgaactcttaaaactcacagcagctcgtcagagggttcaaatcccagcacaggcaaacacagtaggtgatttcttc
# catttttccaagcctgtgtggacagagttaccatgtgttggtgggagaaagcagataaccatgggattagttgagtgcacacaagttggctggattcc
# acgaccggagtgtgcctttttctcctctagaccatcagttctctacttcattagggttttaaagggagcttcaagcatatgccttcggctcttaagag
# accaagtgcaagctcacattgttaagctgaggaggcagttgagtgtgatggatgagctaccccagacattcaaactggattctgattag]
# protein sequence = [MPLNSPNDSEHGGNESDPRLQHTKIANPSEDFEKKTSSKRLKDVEIYVPIVFGTIAFWLGKKATETQSHRWSVYVRGA
# TNEDLSGVIKKVVFQLHPSFNNPVRVVESPPFELSECGWGEFEIAISLLFHDDVGEKKLDLYHHLKLYAENEPGPQSTKKPIVVETYNEIVFPDPPED
# FFSRIQNHPSVVVPRLPTTFKLPPAPIEDLHALKRGDTKNHPLSQWFINFSEADELLKLTAARQRVQIPAQANTVGDFFHFSKPVWTELPCVGGRKQI
# TMGLVECTQVGWIPRPECAFFSSRPSVLYFIRVLKGASSICLRLLRDQVQAHIVKLRRQLSVMDELPQTFKLDSD]
# end gene g1
###
# start gene g2
scaffold3698	AUGUSTUS	gene	22122	25263	0.04	-	.	g2
scaffold3698	AUGUSTUS	transcript	22122	25263	0.04	-	.	g2.t1
scaffold3698	AUGUSTUS	tts	22122	22122	.	-	.	transcript_id "g2.t1"; gene_id "g2";
scaffold3698	AUGUSTUS	exon	22122	22425	.	-	.	transcript_id "g2.t1"; gene_id "g2";
scaffold3698	AUGUSTUS	stop_codon	22251	22253	.	-	0	transcript_id "g2.t1"; gene_id "g2";
scaffold3698	AUGUSTUS	intron	22426	23287	0.3	-	.	transcript_id "g2.t1"; gene_id "g2";
scaffold3698	AUGUSTUS	intron	23382	23487	0.28	-	.	transcript_id "g2.t1"; gene_id "g2";
scaffold3698	AUGUSTUS	intron	23526	24375	0.27	-	.	transcript_id "g2.t1"; gene_id "g2";
scaffold3698	AUGUSTUS	CDS	22251	22425	1	-	1	transcript_id "g2.t1"; gene_id "g2";
scaffold3698	AUGUSTUS	CDS	23288	23381	0.28	-	2	transcript_id "g2.t1"; gene_id "g2";
scaffold3698	AUGUSTUS	exon	23288	23381	.	-	.	transcript_id "g2.t1"; gene_id "g2";
scaffold3698	AUGUSTUS	CDS	23488	23525	0.28	-	1	transcript_id "g2.t1"; gene_id "g2";
scaffold3698	AUGUSTUS	exon	23488	23525	.	-	.	transcript_id "g2.t1"; gene_id "g2";
scaffold3698	AUGUSTUS	CDS	24376	25235	0.81	-	0	transcript_id "g2.t1"; gene_id "g2";
scaffold3698	AUGUSTUS	exon	24376	25263	.	-	.	transcript_id "g2.t1"; gene_id "g2";
scaffold3698	AUGUSTUS	start_codon	25233	25235	.	-	0	transcript_id "g2.t1"; gene_id "g2";
scaffold3698	AUGUSTUS	tss	25263	25263	.	-	.	transcript_id "g2.t1"; gene_id "g2";
# coding sequence = [atggcgggggagggaaatattgatctctcagctttaaaatcccaattgactcaaactgacgttgcttggaagctagaga
# tggagaaaagccagtcccaagtggatactttacaagcaaaactgttggaggtaaaagcttctattcagggatcagaagaagattcaaagaaggagtta
# gatgttctatggcatagattaagaactgctacaacattgatgacgtacttgaaagctaaagccagagtcgtggctgttccagatttggcccattcctc
# atgcggcatcaaagaactagatggagtgggtattgttgataaaaatggtataccattatccagttggactagggatgttgatctctcatcttttaatg
# atgctgaggatgaattatggattagactttcgagtaaacatggtcaacttgatgaacaagatggatcttatatgagtgaattactcagaagtgtacaa
# ttggttacagatgttatggaaagtcttgtcaagaggattataatggcggaatctgaaactgctatagagaaagacaaggtaacagtaggtgaagaaga
# gattaaaaggaagacgctccttattgaaaacatgtctattaagttagaggaaatggaaagatttgctctgggtacaaatcttatcctgactgagatgc
# ggcagagagttgaagatttggttgaagaaacttctagacagaggcagagagctgcagaaaatgagcaggagctttgtcgtgttaagaccgactttgag
# tctctaaaatcctatgtcagtaatctcgttagtgtgagagaaacaattctatcatcagaaaagcaattccagacaattgaaaggctttttgagcgatg
# taagacagatataccatctgagaactctacaaggggtactgattctagggaacaaaacatctctaaatctttggttgatgtctcattttatggtttta
# gacaattctcagcgatgagcttgcttttgaggctggtcgccaagtcaacacaactggagagtgagaagactcagaaagaggctgaagtagaaaaactg
# atggaagaaaatgggaggttggctgctctacttgataagaaagaggcacagcttttggctatgaatgaacagtgcaaagttatggcgctaagtgcttc
# aaatctttag]
# protein sequence = [MAGEGNIDLSALKSQLTQTDVAWKLEMEKSQSQVDTLQAKLLEVKASIQGSEEDSKKELDVLWHRLRTATTLMTYLKA
# KARVVAVPDLAHSSCGIKELDGVGIVDKNGIPLSSWTRDVDLSSFNDAEDELWIRLSSKHGQLDEQDGSYMSELLRSVQLVTDVMESLVKRIIMAESE
# TAIEKDKVTVGEEEIKRKTLLIENMSIKLEEMERFALGTNLILTEMRQRVEDLVEETSRQRQRAAENEQELCRVKTDFESLKSYVSNLVSVRETILSS
# EKQFQTIERLFERCKTDIPSENSTRGTDSREQNISKSLVDVSFYGFRQFSAMSLLLRLVAKSTQLESEKTQKEAEVEKLMEENGRLAALLDKKEAQLL
# AMNEQCKVMALSASNL]
# end gene g2
###
# start gene g3
scaffold3698	AUGUSTUS	gene	25561	31463	0.16	-	.	g3
scaffold3698	AUGUSTUS	transcript	25561	31463	0.16	-	.	g3.t1
scaffold3698	AUGUSTUS	tts	25561	25561	.	-	.	transcript_id "g3.t1"; gene_id "g3";
scaffold3698	AUGUSTUS	exon	25561	25831	.	-	.	transcript_id "g3.t1"; gene_id "g3";
scaffold3698	AUGUSTUS	exon	28412	28874	.	-	.	transcript_id "g3.t1"; gene_id "g3";
scaffold3698	AUGUSTUS	stop_codon	28536	28538	.	-	0	transcript_id "g3.t1"; gene_id "g3";
scaffold3698	AUGUSTUS	intron	28875	29166	0.97	-	.	transcript_id "g3.t1"; gene_id "g3";
scaffold3698	AUGUSTUS	intron	29334	29528	0.91	-	.	transcript_id "g3.t1"; gene_id "g3";
scaffold3698	AUGUSTUS	intron	29680	30001	0.9	-	.	transcript_id "g3.t1"; gene_id "g3";
scaffold3698	AUGUSTUS	intron	30437	30791	0.82	-	.	transcript_id "g3.t1"; gene_id "g3";
scaffold3698	AUGUSTUS	intron	31076	31160	1	-	.	transcript_id "g3.t1"; gene_id "g3";
scaffold3698	AUGUSTUS	CDS	28536	28874	0.82	-	0	transcript_id "g3.t1"; gene_id "g3";
scaffold3698	AUGUSTUS	CDS	29167	29333	0.91	-	2	transcript_id "g3.t1"; gene_id "g3";
scaffold3698	AUGUSTUS	exon	29167	29333	.	-	.	transcript_id "g3.t1"; gene_id "g3";
scaffold3698	AUGUSTUS	CDS	29529	29679	0.98	-	0	transcript_id "g3.t1"; gene_id "g3";
scaffold3698	AUGUSTUS	exon	29529	29679	.	-	.	transcript_id "g3.t1"; gene_id "g3";
scaffold3698	AUGUSTUS	CDS	30002	30436	0.81	-	0	transcript_id "g3.t1"; gene_id "g3";
scaffold3698	AUGUSTUS	exon	30002	30436	.	-	.	transcript_id "g3.t1"; gene_id "g3";
scaffold3698	AUGUSTUS	CDS	30792	31075	1	-	2	transcript_id "g3.t1"; gene_id "g3";
scaffold3698	AUGUSTUS	exon	30792	31075	.	-	.	transcript_id "g3.t1"; gene_id "g3";
scaffold3698	AUGUSTUS	CDS	31161	31365	0.84	-	0	transcript_id "g3.t1"; gene_id "g3";
scaffold3698	AUGUSTUS	exon	31161	31463	.	-	.	transcript_id "g3.t1"; gene_id "g3";
scaffold3698	AUGUSTUS	start_codon	31363	31365	.	-	0	transcript_id "g3.t1"; gene_id "g3";
scaffold3698	AUGUSTUS	tss	31463	31463	.	-	.	transcript_id "g3.t1"; gene_id "g3";
# coding sequence = [atggagaaagaaccacacaaggataaaagatgggtatggagggggctgatcctggtgatcacggctcttgttcttgctg
# cagttttaatcagtttccgaaaatattttcatccttctaattcttcagaggcagattctcatcaagtggttgaaaaatatgcaaatgctcttagcatt
# gctatgcaattcttcgacattcagaagtctggaaaattggtgaataataagattgcttggagaggagattcgtctatgggagatggaagtgaagttaa
# tttggatttaagtagaggaatgtatgatgctggagaccatgtgaagtttggatttccaatggcattcactgctacagttttatcatgggctattttgg
# agtatggaaaccacatgaacatggtgaacgagctggataacgcccatgaatccctcaagtggatcactgattttcttacaaatgctcatccttctgag
# aatgtcctgtatattcaggtgggagacccaaagctcgatcacacgtgctgggaaagaccagaggccatgacaggaaaaaggcctcttacacaagttaa
# cgcatcgtatccagggacagatgttgcggctgaaagtgcagcagcaatggcggctgcatctttggtgttcaagtcaattgactccgcctactcaggaa
# cactgctagagcatgccaaacagttattcaagtttgctgatagttatagaggttcatatagtatcagcatacctggagtgcaagatttctataattct
# actggatttgtggatgaactcttgtgggcagctgcttggctttatcatgctaccggagacaaatcttacctaacgtatgtgtctacaaatggcaatac
# gtttgcaaattggggaaatccatcttggttttcttgggaaaacaagttggctggagttcaggtcctattatcaagggtcaatttttttggttcaaatg
# aagatatttcaactgaggaaagtctttccctccagtcgtatagacaaactgctgagacctttttgtgtggacttctacctgaatccccaacggcaacc
# tcccaaagaacagcagatggcctggtatgggtgaaccagtggaatccattccagtattctgtggcctcttcatttctggcagtggtttacagtgatta
# catgcttagctcccaaacatcaaatttatattgcagtgggaagttgtatgaaccaacaaaattgcgcaactttgcagtttcacagttggattatatct
# tgggaaacaatccaatggaaatgagctaccttgttggttatggaagtagatatcctcagcaagttcaccatagaggtgcttcaattccagtaaatgct
# aattctaattgcagtgatggcttcaaatggcttcacacaagacattctaatccaaatgttgcagttggagctcttgttgggggaccatcccttagtga
# tacatacatggactctcggaacaacatttcgcaaagtgaaccaacaacctacaacagtgccctcattgtaggactcatctcaggccttatcacctctt
# cttcacaagtagagtcatttgtggaaaactga]
# protein sequence = [MEKEPHKDKRWVWRGLILVITALVLAAVLISFRKYFHPSNSSEADSHQVVEKYANALSIAMQFFDIQKSGKLVNNKIA
# WRGDSSMGDGSEVNLDLSRGMYDAGDHVKFGFPMAFTATVLSWAILEYGNHMNMVNELDNAHESLKWITDFLTNAHPSENVLYIQVGDPKLDHTCWER
# PEAMTGKRPLTQVNASYPGTDVAAESAAAMAAASLVFKSIDSAYSGTLLEHAKQLFKFADSYRGSYSISIPGVQDFYNSTGFVDELLWAAAWLYHATG
# DKSYLTYVSTNGNTFANWGNPSWFSWENKLAGVQVLLSRVNFFGSNEDISTEESLSLQSYRQTAETFLCGLLPESPTATSQRTADGLVWVNQWNPFQY
# SVASSFLAVVYSDYMLSSQTSNLYCSGKLYEPTKLRNFAVSQLDYILGNNPMEMSYLVGYGSRYPQQVHHRGASIPVNANSNCSDGFKWLHTRHSNPN
# VAVGALVGGPSLSDTYMDSRNNISQSEPTTYNSALIVGLISGLITSSSQVESFVEN]
# end gene g3
###
# start gene g4
scaffold3698	AUGUSTUS	gene	31839	32643	0.01	-	.	g4
scaffold3698	AUGUSTUS	transcript	31839	32643	0.01	-	.	g4.t1
scaffold3698	AUGUSTUS	tts	31839	31839	.	-	.	transcript_id "g4.t1"; gene_id "g4";
scaffold3698	AUGUSTUS	exon	31839	31992	.	-	.	transcript_id "g4.t1"; gene_id "g4";
scaffold3698	AUGUSTUS	stop_codon	31982	31984	.	-	0	transcript_id "g4.t1"; gene_id "g4";
scaffold3698	AUGUSTUS	intron	31993	32154	0.01	-	.	transcript_id "g4.t1"; gene_id "g4";
scaffold3698	AUGUSTUS	CDS	31982	31992	0.01	-	2	transcript_id "g4.t1"; gene_id "g4";
scaffold3698	AUGUSTUS	CDS	32155	32617	0.04	-	0	transcript_id "g4.t1"; gene_id "g4";
scaffold3698	AUGUSTUS	exon	32155	32643	.	-	.	transcript_id "g4.t1"; gene_id "g4";
scaffold3698	AUGUSTUS	start_codon	32615	32617	.	-	0	transcript_id "g4.t1"; gene_id "g4";
scaffold3698	AUGUSTUS	tss	32643	32643	.	-	.	transcript_id "g4.t1"; gene_id "g4";
scaffold3698	AUGUSTUS	protein_match	31991	31992	1	-	2	target "unknown_D[10..10]"; target_start 145; transcript_id "g4.t1"; gene_id "g4";
scaffold3698	AUGUSTUS	protein_match	32155	32182	5.67	-	0	target "unknown_D[1..10]"; target_start 145; transcript_id "g4.t1"; gene_id "g4";
scaffold3698	AUGUSTUS	protein_match	32186	32371	8.56	-	0	target "unknown_C[1..62]"; target_start 82; transcript_id "g4.t1"; gene_id "g4";
scaffold3698	AUGUSTUS	protein_match	32414	32485	3.55	-	0	target "unknown_A[1..24]"; target_start 44; transcript_id "g4.t1"; gene_id "g4";
# coding sequence = [atgaacacaaccatgctctctacttacccaaaacacttcactcctcttccaatacaacttttctccaaatctcaacatc
# gccatgtaattcgttttcccgtcatatgcaacagcagcagcagtgataatggcaacgaatcgcaaccaaacacggtggagattcgaatcagaagacgt
# ccgtcaaaacgacaaaggcagaaggaagaagaaatgataaatgcagggaaacaagctgttaaacctaaacctccaccaaaggattgggaatcgatgaa
# tctaactgagaaggcaattgaattgtacgtcggagaaaaaggacttctgttttggcttaacaaatttgcttatgcttctatttttattataattgggg
# gttggatactttttcgatttgttggtcctgcatttgacctttaccagttggatactcctactcctcttgctcctgaatctatgtttaaagttcaacga
# tga]
# protein sequence = [MNTTMLSTYPKHFTPLPIQLFSKSQHRHVIRFPVICNSSSSDNGNESQPNTVEIRIRRRPSKRQRQKEEEMINAGKQA
# VKPKPPPKDWESMNLTEKAIELYVGEKGLLFWLNKFAYASIFIIIGGWILFRFVGPAFDLYQLDTPTPLAPESMFKVQR]
# sequence of block unknown_D   145 [PLAPESMFKV] 155
# sequence of block unknown_C    82 [PPPKDWESMNLTEKAIELYVGEKGLLFWLNKFAYASIFIIIGGWILFRFVGPAFDLYQLDTP] 144
# sequence of block unknown_A    44 [NESQPNTVEIRIRRRPSKRQRQKE] 68
# end gene g4
###
# start gene g5
scaffold3698	AUGUSTUS	gene	33618	35851	0.05	+	.	g5
scaffold3698	AUGUSTUS	transcript	33618	35851	0.05	+	.	g5.t1
scaffold3698	AUGUSTUS	tss	33618	33618	.	+	.	transcript_id "g5.t1"; gene_id "g5";
scaffold3698	AUGUSTUS	exon	33618	33841	.	+	.	transcript_id "g5.t1"; gene_id "g5";
scaffold3698	AUGUSTUS	start_codon	33670	33672	.	+	0	transcript_id "g5.t1"; gene_id "g5";
scaffold3698	AUGUSTUS	intron	33842	34150	0.62	+	.	transcript_id "g5.t1"; gene_id "g5";
scaffold3698	AUGUSTUS	CDS	33670	33841	0.74	+	0	transcript_id "g5.t1"; gene_id "g5";
scaffold3698	AUGUSTUS	CDS	34151	34854	0.61	+	2	transcript_id "g5.t1"; gene_id "g5";
scaffold3698	AUGUSTUS	exon	34151	35851	.	+	.	transcript_id "g5.t1"; gene_id "g5";
scaffold3698	AUGUSTUS	stop_codon	34852	34854	.	+	0	transcript_id "g5.t1"; gene_id "g5";
scaffold3698	AUGUSTUS	tts	35851	35851	.	+	.	transcript_id "g5.t1"; gene_id "g5";
# coding sequence = [atgtccgaccaccagcgaactcggaaggacgatcccttccttctcaattacaactccgatgaactcagaatcgcctctg
# aatttctctccaattggctcccctttctctcccgtgacctctgccgctcctgcacccacaccctctccgatcgcatccgatccctcaattctaaagtt
# agtggtaatgcagaatgcttgaagcaaccaaagaatgtgagtgttttgactccagaacgttgtgattcggatggatgcagtgggagtcaagagaattg
# tgacaacaattcgcttggaagttggaacgattatggtgacttgaatgataatgcagatacaaactcattggggagttggaaagatggggctggtgggg
# agccctttgaggagctttctgtggacagaaattcatctgacggttgtatagatggcgcagattcacaatctcaatctgttagagaggcatctacaagt
# gaagcatccaactcatccttacctgtgactaccccgaaagtgaagatgtcatgggctgatatggctcaggaggatgaacttcaagctgaggaagtgag
# tgagtcaattgccttgagaagtcaggtgaatggtgtggctgaagaggaaattactaatccggagagtaagcaaaaaacagaattgtcaagggagcaac
# gagagtacattagattctgttatgtgaagaggaaaaaggatttcatatgtttggagagggtgagggggaaaattgtgaatatacttgatggattggag
# ctacataagggtgtctttagcgccgctgagcaaattagaatagttaaatatgtggagaagcttgaccagatggggaagaatggggaactgaaaggttt
# gttttactcttga]
# protein sequence = [MSDHQRTRKDDPFLLNYNSDELRIASEFLSNWLPFLSRDLCRSCTHTLSDRIRSLNSKVSGNAECLKQPKNVSVLTPE
# RCDSDGCSGSQENCDNNSLGSWNDYGDLNDNADTNSLGSWKDGAGGEPFEELSVDRNSSDGCIDGADSQSQSVREASTSEASNSSLPVTTPKVKMSWA
# DMAQEDELQAEEVSESIALRSQVNGVAEEEITNPESKQKTELSREQREYIRFCYVKRKKDFICLERVRGKIVNILDGLELHKGVFSAAEQIRIVKYVE
# KLDQMGKNGELKGLFYS]
# end gene g5
###
# start gene g6
scaffold3698	AUGUSTUS	gene	37428	39709	0.04	+	.	g6
scaffold3698	AUGUSTUS	transcript	37428	39709	0.04	+	.	g6.t1
scaffold3698	AUGUSTUS	tss	37428	37428	.	+	.	transcript_id "g6.t1"; gene_id "g6";
scaffold3698	AUGUSTUS	exon	37428	37937	.	+	.	transcript_id "g6.t1"; gene_id "g6";
scaffold3698	AUGUSTUS	start_codon	37881	37883	.	+	0	transcript_id "g6.t1"; gene_id "g6";
scaffold3698	AUGUSTUS	intron	37938	38133	0.99	+	.	transcript_id "g6.t1"; gene_id "g6";
scaffold3698	AUGUSTUS	intron	38445	38517	1	+	.	transcript_id "g6.t1"; gene_id "g6";
scaffold3698	AUGUSTUS	intron	38590	38684	0.96	+	.	transcript_id "g6.t1"; gene_id "g6";
scaffold3698	AUGUSTUS	CDS	37881	37937	0.87	+	0	transcript_id "g6.t1"; gene_id "g6";
scaffold3698	AUGUSTUS	CDS	38134	38444	0.91	+	0	transcript_id "g6.t1"; gene_id "g6";
scaffold3698	AUGUSTUS	exon	38134	38444	.	+	.	transcript_id "g6.t1"; gene_id "g6";
scaffold3698	AUGUSTUS	CDS	38518	38589	0.98	+	1	transcript_id "g6.t1"; gene_id "g6";
scaffold3698	AUGUSTUS	exon	38518	38589	.	+	.	transcript_id "g6.t1"; gene_id "g6";
scaffold3698	AUGUSTUS	CDS	38685	38973	0.97	+	1	transcript_id "g6.t1"; gene_id "g6";
scaffold3698	AUGUSTUS	exon	38685	39709	.	+	.	transcript_id "g6.t1"; gene_id "g6";
scaffold3698	AUGUSTUS	stop_codon	38971	38973	.	+	0	transcript_id "g6.t1"; gene_id "g6";
scaffold3698	AUGUSTUS	tts	39709	39709	.	+	.	transcript_id "g6.t1"; gene_id "g6";
# coding sequence = [atgaggggcaaaggacgtgtgacaatccaatttggctgttgttacaattatgcaccagataagaatggcaatcccccag
# ggatcctcaaaagtggaactgttgatccattgcctgatcttttgaaggtcatgattagaaggcttgtaagttggcatgtgatgccttcaacatgtgtt
# ccagacagttgtattatcaacatttatgaagaaggcgattgcataccaccacatattgacaatcatgattttgtgcgcccattttgtactgtttcatt
# ccttagcgagtgcaacattgtgttcggatccaacttgaaaatagtgggtcctggcgaatttgctggtgcgattgcaataccattgccagttggatctg
# tacttgtcttgaatggaaatggagctgatgtagctaaacactgtgtgccagctgtgcctactaagaggatttcaatcacatttagaagaatggatgaa
# tctaaaaggccaactggatatgttcccgagcatgatttacaagggttgcagcccttatcatatgaatcagactcgcaaaagaaatcaagctcctctag
# gccaaggttttccgcaagaaaacagtcagtgagacaagaagaagaaagcagggaaagagtaaagatgccaatgagaaggcattcggagccccattatc
# ctggtcgatatcgaggaggacctgcaaacaggcagtggtatggggcgaatacggaaaattga]
# protein sequence = [MRGKGRVTIQFGCCYNYAPDKNGNPPGILKSGTVDPLPDLLKVMIRRLVSWHVMPSTCVPDSCIINIYEEGDCIPPHI
# DNHDFVRPFCTVSFLSECNIVFGSNLKIVGPGEFAGAIAIPLPVGSVLVLNGNGADVAKHCVPAVPTKRISITFRRMDESKRPTGYVPEHDLQGLQPL
# SYESDSQKKSSSSRPRFSARKQSVRQEEESRERVKMPMRRHSEPHYPGRYRGGPANRQWYGANTEN]
# end gene g6
###
# command line:
# augustus --codingseq=1 --proteinprofile=/home/pgsb/tetiana.nosenko/lineages/embryophyta_odb9/prfl/EOG09360SMB.prfl --predictionStart=13873 --predictionEnd=50747 --species=arabidopsis ./tmp/scaffold3698Schil_BUSCO_geno_206160443_.temp
```
