## Supplementary material for "The *de novo* reference genome and transcriptome assemblies of the wild tomato species *Solanum chilense*": EOG09360SN1.out.1

```
# Please cite: Mario Stanke, Mark Diekhans, Robert Baertsch, David Haussler (2008),
# Using native and syntenically mapped cDNA alignments to improve de novo gene finding
# Bioinformatics 24: 637-644, doi 10.1093/bioinformatics/btn013
# No extrinsic information on sequences given.
# Using protein profile unknown
# --[0..110]--> unknown_A (69) <--[0..47]--
# arabidopsis version. Using default transition matrix.
# We have hints for 0 sequences and for 0 of the sequences in the input set.
#
# ----- prediction on sequence number 1 (length = 36447, name = scaffold4225) -----
#
# Constraints/Hints:
# (none)
# Predicted genes for sequence number 1 on both strands
# start gene g1
scaffold4225	AUGUSTUS	gene	4568	8322	0.04	+	.	g1
scaffold4225	AUGUSTUS	transcript	4568	8322	0.04	+	.	g1.t1
scaffold4225	AUGUSTUS	exon	4568	4666	.	+	.	transcript_id "g1.t1"; gene_id "g1";
scaffold4225	AUGUSTUS	start_codon	4604	4606	.	+	0	transcript_id "g1.t1"; gene_id "g1";
scaffold4225	AUGUSTUS	intron	4667	4994	0.23	+	.	transcript_id "g1.t1"; gene_id "g1";
scaffold4225	AUGUSTUS	intron	5046	6029	0.43	+	.	transcript_id "g1.t1"; gene_id "g1";
scaffold4225	AUGUSTUS	intron	6069	6407	0.9	+	.	transcript_id "g1.t1"; gene_id "g1";
scaffold4225	AUGUSTUS	intron	6494	7352	0.98	+	.	transcript_id "g1.t1"; gene_id "g1";
scaffold4225	AUGUSTUS	intron	7491	7584	0.98	+	.	transcript_id "g1.t1"; gene_id "g1";
scaffold4225	AUGUSTUS	intron	7736	8039	0.81	+	.	transcript_id "g1.t1"; gene_id "g1";
scaffold4225	AUGUSTUS	CDS	4604	4666	0.23	+	0	transcript_id "g1.t1"; gene_id "g1";
scaffold4225	AUGUSTUS	CDS	4995	5045	0.31	+	0	transcript_id "g1.t1"; gene_id "g1";
scaffold4225	AUGUSTUS	exon	4995	5045	.	+	.	transcript_id "g1.t1"; gene_id "g1";
scaffold4225	AUGUSTUS	CDS	6030	6068	0.99	+	0	transcript_id "g1.t1"; gene_id "g1";
scaffold4225	AUGUSTUS	exon	6030	6068	.	+	.	transcript_id "g1.t1"; gene_id "g1";
scaffold4225	AUGUSTUS	CDS	6408	6493	0.97	+	0	transcript_id "g1.t1"; gene_id "g1";
scaffold4225	AUGUSTUS	exon	6408	6493	.	+	.	transcript_id "g1.t1"; gene_id "g1";
scaffold4225	AUGUSTUS	CDS	7353	7490	0.98	+	1	transcript_id "g1.t1"; gene_id "g1";
scaffold4225	AUGUSTUS	exon	7353	7490	.	+	.	transcript_id "g1.t1"; gene_id "g1";
scaffold4225	AUGUSTUS	CDS	7585	7735	0.98	+	1	transcript_id "g1.t1"; gene_id "g1";
scaffold4225	AUGUSTUS	exon	7585	7735	.	+	.	transcript_id "g1.t1"; gene_id "g1";
scaffold4225	AUGUSTUS	CDS	8040	8126	0.81	+	0	transcript_id "g1.t1"; gene_id "g1";
scaffold4225	AUGUSTUS	exon	8040	8322	.	+	.	transcript_id "g1.t1"; gene_id "g1";
scaffold4225	AUGUSTUS	stop_codon	8124	8126	.	+	0	transcript_id "g1.t1"; gene_id "g1";
scaffold4225	AUGUSTUS	tts	8322	8322	.	+	.	transcript_id "g1.t1"; gene_id "g1";
# coding sequence = [atggcaaggataaaacctcaagctcttctactgcaaagcaaaaagaagaaagcaccaagtggtagagctaagctctctt
# tggcagttgtcgatgttcttaacttggaattgttgtttattgagcggaagaaatcagatattcctaattacgctcttataagcacctcgaaaggacag
# ataactgtggaactttacaaggatggttctcctgacattgtcaataagttcattgatttcagccagaaaggtcacttcaaagggatgcaatttactcg
# tgtagtaaagaactttgtcattcaaggtagtaaaattgaaaactctgaatctacagaagattggacatcgaggggaaaacattacagccaactaaaca
# caagtcttaagcatgaagcatttatgcttggtacttccaaagcgacacatgaaggtggaggatttcatctctttattacaacagcaccaataccagat
# ttgaatgacaagattaatatctttgggcgtgtcatcaagggagaagatgtcgtgcaggaaatcgaagaagtagatacagatgaccactatcgacccaa
# aactactgtacaaatcaatgaagtaactctcaagcacaaaacctga]
# protein sequence = [MARIKPQALLLQSKKKKAPSGRAKLSLAVVDVLNLELLFIERKKSDIPNYALISTSKGQITVELYKDGSPDIVNKFID
# FSQKGHFKGMQFTRVVKNFVIQGSKIENSESTEDWTSRGKHYSQLNTSLKHEAFMLGTSKATHEGGGFHLFITTAPIPDLNDKINIFGRVIKGEDVVQ
# EIEEVDTDDHYRPKTTVQINEVTLKHKT]
# end gene g1
###
# start gene g2
scaffold4225	AUGUSTUS	gene	12563	17667	0.03	+	.	g2
scaffold4225	AUGUSTUS	transcript	12563	17667	0.03	+	.	g2.t1
scaffold4225	AUGUSTUS	tss	12563	12563	.	+	.	transcript_id "g2.t1"; gene_id "g2";
scaffold4225	AUGUSTUS	exon	12563	12736	.	+	.	transcript_id "g2.t1"; gene_id "g2";
scaffold4225	AUGUSTUS	exon	12846	14068	.	+	.	transcript_id "g2.t1"; gene_id "g2";
scaffold4225	AUGUSTUS	start_codon	12893	12895	.	+	0	transcript_id "g2.t1"; gene_id "g2";
scaffold4225	AUGUSTUS	intron	14069	14282	0.59	+	.	transcript_id "g2.t1"; gene_id "g2";
scaffold4225	AUGUSTUS	CDS	12893	14068	1	+	0	transcript_id "g2.t1"; gene_id "g2";
scaffold4225	AUGUSTUS	CDS	14283	14291	0.59	+	0	transcript_id "g2.t1"; gene_id "g2";
scaffold4225	AUGUSTUS	exon	14283	14595	.	+	.	transcript_id "g2.t1"; gene_id "g2";
scaffold4225	AUGUSTUS	stop_codon	14289	14291	.	+	0	transcript_id "g2.t1"; gene_id "g2";
scaffold4225	AUGUSTUS	exon	17343	17667	.	+	.	transcript_id "g2.t1"; gene_id "g2";
scaffold4225	AUGUSTUS	tts	17667	17667	.	+	.	transcript_id "g2.t1"; gene_id "g2";
# coding sequence = [atgttgaaaaatatcataaagcgagggcataaaaaggtgcttaaatcagaagtatctgattttggtcacgcgccgccgg
# cgggaggaaggaattccggcaatgtttcgacgtctgatgtggtggtgaatcatgcttcgagaggaaacatggtaacgaattcgattcaatcacaacag
# acaccttcagtgatgacatctgctgctccagcatcgggaaacattgagaaccttcccttgtttcgtgatgtgcagatatccgaacgtcaagtgttgtt
# ttttaggaaactacagatttgttgttttcagtttgattttactgataccatgaaattcgtaagggagaaagagataaagaggcaaacacttgtggagc
# ttgtagattatgttcaatctggtgctgggaaaatcagtgaaagtaatcaagaagaaatggtaaagatgatagcagtgaatatatttcgttgtttacct
# ccggcatctcatgagaatacaggatccgaaaatgtggaacaggaagaggatgagccatgtcttgagccatcttggcctcatttacagcttgtgtatga
# attgctgttgaggtatgtggtttcatcagatactgacacaaagttagctaaacgctttattgatcactcatttgtattgaagttattggatttgtttg
# attccgaggacccaagggaaagagagtatttgaaaacaatacttcaccgtgtatatgggaagtttatggtgcatagaccatttataaggaagggaatc
# aataacatcttttatagatttatttatgagacagaaaggcacagtgggataggtgagttactagagattctagggagtattataaatggttttgcatt
# acccatgaaagaggaacacaagctattccttgttcgggcactcataccactgcacaagccgaaatcagttgcaatgtatcatcagcagttatcctact
# gtattgttcagtttgttgaaaaggattataagttgtctgatacggttataaggggtttgttgaaatactggcctgtcactaattgccaaaaagaagtc
# ctctttcttcaggagcttgaagaagtgttggagaccacacaggcagcagaatttcagcgttgcatggttcctctttttagacagattgctcgttgcct
# taacagcccacacttccagatcctttaa]
# protein sequence = [MLKNIIKRGHKKVLKSEVSDFGHAPPAGGRNSGNVSTSDVVVNHASRGNMVTNSIQSQQTPSVMTSAAPASGNIENLP
# LFRDVQISERQVLFFRKLQICCFQFDFTDTMKFVREKEIKRQTLVELVDYVQSGAGKISESNQEEMVKMIAVNIFRCLPPASHENTGSENVEQEEDEP
# CLEPSWPHLQLVYELLLRYVVSSDTDTKLAKRFIDHSFVLKLLDLFDSEDPREREYLKTILHRVYGKFMVHRPFIRKGINNIFYRFIYETERHSGIGE
# LLEILGSIINGFALPMKEEHKLFLVRALIPLHKPKSVAMYHQQLSYCIVQFVEKDYKLSDTVIRGLLKYWPVTNCQKEVLFLQELEEVLETTQAAEFQ
# RCMVPLFRQIARCLNSPHFQIL]
# end gene g2
###
# start gene g3
scaffold4225	AUGUSTUS	gene	17973	19411	0.04	+	.	g3
scaffold4225	AUGUSTUS	transcript	17973	19411	0.04	+	.	g3.t1
scaffold4225	AUGUSTUS	tss	17973	17973	.	+	.	transcript_id "g3.t1"; gene_id "g3";
scaffold4225	AUGUSTUS	exon	17973	18023	.	+	.	transcript_id "g3.t1"; gene_id "g3";
scaffold4225	AUGUSTUS	exon	18459	18512	.	+	.	transcript_id "g3.t1"; gene_id "g3";
scaffold4225	AUGUSTUS	start_codon	18502	18504	.	+	0	transcript_id "g3.t1"; gene_id "g3";
scaffold4225	AUGUSTUS	intron	18513	18613	0.92	+	.	transcript_id "g3.t1"; gene_id "g3";
scaffold4225	AUGUSTUS	CDS	18502	18512	0.92	+	0	transcript_id "g3.t1"; gene_id "g3";
scaffold4225	AUGUSTUS	CDS	18614	18932	0.97	+	1	transcript_id "g3.t1"; gene_id "g3";
scaffold4225	AUGUSTUS	exon	18614	19411	.	+	.	transcript_id "g3.t1"; gene_id "g3";
scaffold4225	AUGUSTUS	stop_codon	18930	18932	.	+	0	transcript_id "g3.t1"; gene_id "g3";
scaffold4225	AUGUSTUS	tts	19411	19411	.	+	.	transcript_id "g3.t1"; gene_id "g3";
# coding sequence = [atgttcttgtacaaattcatatttcaggtagcagaacgagccctatttctatggaacaatgagcacatagtgggattga
# tcgcccagaaccgcaatgtcattttcccgatcatttttgatgctctgcaaaagaacatagataatcattggaatcaggctatccatgggctgactgta
# aatgttcgcaaaatgttcatggaaatggatgctgatctgttcgatgattgccaaagacagtattctgagaaagcagcccgggccactgaactggaaga
# gcagcgagaactaagatggcagagattagcggcagctgcaacacaaggacgttaa]
# protein sequence = [MFLYKFIFQVAERALFLWNNEHIVGLIAQNRNVIFPIIFDALQKNIDNHWNQAIHGLTVNVRKMFMEMDADLFDDCQR
# QYSEKAARATELEEQRELRWQRLAAAATQGR]
# end gene g3
###
# start gene g4
scaffold4225	AUGUSTUS	gene	19943	22935	0.12	+	.	g4
scaffold4225	AUGUSTUS	transcript	19943	22935	0.12	+	.	g4.t1
scaffold4225	AUGUSTUS	tss	19943	19943	.	+	.	transcript_id "g4.t1"; gene_id "g4";
scaffold4225	AUGUSTUS	exon	19943	20378	.	+	.	transcript_id "g4.t1"; gene_id "g4";
scaffold4225	AUGUSTUS	start_codon	20235	20237	.	+	0	transcript_id "g4.t1"; gene_id "g4";
scaffold4225	AUGUSTUS	intron	20379	20581	0.95	+	.	transcript_id "g4.t1"; gene_id "g4";
scaffold4225	AUGUSTUS	intron	20693	21622	0.74	+	.	transcript_id "g4.t1"; gene_id "g4";
scaffold4225	AUGUSTUS	intron	21692	22648	0.22	+	.	transcript_id "g4.t1"; gene_id "g4";
scaffold4225	AUGUSTUS	CDS	20235	20378	0.96	+	0	transcript_id "g4.t1"; gene_id "g4";
scaffold4225	AUGUSTUS	CDS	20582	20692	1	+	0	transcript_id "g4.t1"; gene_id "g4";
scaffold4225	AUGUSTUS	exon	20582	20692	.	+	.	transcript_id "g4.t1"; gene_id "g4";
scaffold4225	AUGUSTUS	CDS	21623	21691	0.74	+	0	transcript_id "g4.t1"; gene_id "g4";
scaffold4225	AUGUSTUS	exon	21623	21691	.	+	.	transcript_id "g4.t1"; gene_id "g4";
scaffold4225	AUGUSTUS	CDS	22649	22699	0.66	+	0	transcript_id "g4.t1"; gene_id "g4";
scaffold4225	AUGUSTUS	exon	22649	22935	.	+	.	transcript_id "g4.t1"; gene_id "g4";
scaffold4225	AUGUSTUS	stop_codon	22697	22699	.	+	0	transcript_id "g4.t1"; gene_id "g4";
scaffold4225	AUGUSTUS	tts	22935	22935	.	+	.	transcript_id "g4.t1"; gene_id "g4";
scaffold4225	AUGUSTUS	protein_match	20373	20378	15.3	+	0	target "unknown_A[1..2]"; target_start 46; transcript_id "g4.t1"; gene_id "g4";
scaffold4225	AUGUSTUS	protein_match	20582	20692	7.13	+	2	target "unknown_A[3..40]"; target_start 45; transcript_id "g4.t1"; gene_id "g4";
scaffold4225	AUGUSTUS	protein_match	21623	21691	7.9	+	2	target "unknown_A[40..63]"; target_start 45; transcript_id "g4.t1"; gene_id "g4";
scaffold4225	AUGUSTUS	protein_match	22649	22669	6.09	+	0	target "unknown_A[63..69]"; target_start 46; transcript_id "g4.t1"; gene_id "g4";
# coding sequence = [atgggtggaggagctgctgccttacagaaagatgttccatggagagcttcttctggtgcaaaacccatccctaaaattc
# attattcccctgttcttcgtatacctcaaaaccctctttccgattatgctctctctatcatgaagcatccagatccaattggaagtggattggggacg
# gaggcaatagtagaagcagcagggcctgattgcattgttcctggacagaatcctcctatcaagcttttggggcttaaggtatggcccattgaagtcga
# cttgaaatttatggaacctgttgggcgagaactgaagtcagttgggaagttcatggactctgcagtcgatcttatgaacaaatctttcattgatcgtt
# ag]
# protein sequence = [MGGGAAALQKDVPWRASSGAKPIPKIHYSPVLRIPQNPLSDYALSIMKHPDPIGSGLGTEAIVEAAGPDCIVPGQNPP
# IKLLGLKVWPIEVDLKFMEPVGRELKSVGKFMDSAVDLMNKSFIDR]
# sequence of block unknown_A    46 [MKHPDPIGSGLGTEAIVEAAGPDCIVPGQNPPIKLLGLKVWPIEVDLKFMEPVGRELKSVGKFMDSAVD] 115
# end gene g4
###
# start gene g5
scaffold4225	AUGUSTUS	gene	23673	25141	0.09	+	.	g5
scaffold4225	AUGUSTUS	transcript	23673	25141	0.09	+	.	g5.t1
scaffold4225	AUGUSTUS	tss	23673	23673	.	+	.	transcript_id "g5.t1"; gene_id "g5";
scaffold4225	AUGUSTUS	exon	23673	23967	.	+	.	transcript_id "g5.t1"; gene_id "g5";
scaffold4225	AUGUSTUS	start_codon	23853	23855	.	+	0	transcript_id "g5.t1"; gene_id "g5";
scaffold4225	AUGUSTUS	intron	23968	24100	1	+	.	transcript_id "g5.t1"; gene_id "g5";
scaffold4225	AUGUSTUS	intron	24231	24406	0.96	+	.	transcript_id "g5.t1"; gene_id "g5";
scaffold4225	AUGUSTUS	intron	24508	24596	0.56	+	.	transcript_id "g5.t1"; gene_id "g5";
scaffold4225	AUGUSTUS	CDS	23853	23967	1	+	0	transcript_id "g5.t1"; gene_id "g5";
scaffold4225	AUGUSTUS	CDS	24101	24230	0.96	+	2	transcript_id "g5.t1"; gene_id "g5";
scaffold4225	AUGUSTUS	exon	24101	24230	.	+	.	transcript_id "g5.t1"; gene_id "g5";
scaffold4225	AUGUSTUS	CDS	24407	24507	0.55	+	1	transcript_id "g5.t1"; gene_id "g5";
scaffold4225	AUGUSTUS	exon	24407	24507	.	+	.	transcript_id "g5.t1"; gene_id "g5";
scaffold4225	AUGUSTUS	CDS	24597	24853	0.46	+	2	transcript_id "g5.t1"; gene_id "g5";
scaffold4225	AUGUSTUS	exon	24597	25141	.	+	.	transcript_id "g5.t1"; gene_id "g5";
scaffold4225	AUGUSTUS	stop_codon	24851	24853	.	+	0	transcript_id "g5.t1"; gene_id "g5";
scaffold4225	AUGUSTUS	tts	25141	25141	.	+	.	transcript_id "g5.t1"; gene_id "g5";
# coding sequence = [atgcaagaagaggaactacgaagaggacaatggctcgaagaggaagatgagagactgtctacgatggtagctgtttttg
# gtgaacgtcgttgggatgccttagcaaagacttcagggctgaagaggagcggaaaaagctgcagattgagatggctgaactacctccgcccaaatcta
# aagcacggtcatatcactgcagatgaagaacgtttgataatccgacttcagaaacaatttggaaacaagtggtcaaagattgctaaacaattgcctgg
# aagaactgataacgaaatcaagaactactggagaagtcatttacgaaagaaaacactaatttataaacaagaatcctctgagagtaacacaagtaatt
# cagaacaaagatcatcgattttgaaacgcgatactgtccttaattcatcatccaacagtgaagacaatttttccgaaaaaggtgattgttcctctgct
# gattctttcgcgtactcttcgaatgaagtaacattgttggattggattccaagttggtcatatgaacaaaccagaatggaacatcatatgtacttttg
# tagcacaaacctatgttcttgttatcctccatag]
# protein sequence = [MQEEELRRGQWLEEEDERLSTMVAVFGERRWDALAKTSGLKRSGKSCRLRWLNYLRPNLKHGHITADEERLIIRLQKQ
# FGNKWSKIAKQLPGRTDNEIKNYWRSHLRKKTLIYKQESSESNTSNSEQRSSILKRDTVLNSSSNSEDNFSEKGDCSSADSFAYSSNEVTLLDWIPSW
# SYEQTRMEHHMYFCSTNLCSCYPP]
# end gene g5
###
# start gene g6
scaffold4225	AUGUSTUS	gene	30803	37942	0.12	+	.	g6
scaffold4225	AUGUSTUS	transcript	30803	37942	0.12	+	.	g6.t1
scaffold4225	AUGUSTUS	tss	30803	30803	.	+	.	transcript_id "g6.t1"; gene_id "g6";
scaffold4225	AUGUSTUS	exon	30803	30944	.	+	.	transcript_id "g6.t1"; gene_id "g6";
scaffold4225	AUGUSTUS	exon	35137	35348	.	+	.	transcript_id "g6.t1"; gene_id "g6";
scaffold4225	AUGUSTUS	start_codon	35187	35189	.	+	0	transcript_id "g6.t1"; gene_id "g6";
scaffold4225	AUGUSTUS	intron	35349	36156	0.99	+	.	transcript_id "g6.t1"; gene_id "g6";
scaffold4225	AUGUSTUS	intron	36264	36369	1	+	.	transcript_id "g6.t1"; gene_id "g6";
scaffold4225	AUGUSTUS	intron	36479	36607	0.75	+	.	transcript_id "g6.t1"; gene_id "g6";
scaffold4225	AUGUSTUS	intron	36776	36875	0.71	+	.	transcript_id "g6.t1"; gene_id "g6";
scaffold4225	AUGUSTUS	intron	36930	37689	0.96	+	.	transcript_id "g6.t1"; gene_id "g6";
scaffold4225	AUGUSTUS	CDS	35187	35348	0.98	+	0	transcript_id "g6.t1"; gene_id "g6";
scaffold4225	AUGUSTUS	CDS	36157	36263	0.99	+	0	transcript_id "g6.t1"; gene_id "g6";
scaffold4225	AUGUSTUS	exon	36157	36263	.	+	.	transcript_id "g6.t1"; gene_id "g6";
scaffold4225	AUGUSTUS	CDS	36370	36478	1	+	1	transcript_id "g6.t1"; gene_id "g6";
scaffold4225	AUGUSTUS	exon	36370	36478	.	+	.	transcript_id "g6.t1"; gene_id "g6";
scaffold4225	AUGUSTUS	CDS	36608	36775	0.7	+	0	transcript_id "g6.t1"; gene_id "g6";
scaffold4225	AUGUSTUS	exon	36608	36775	.	+	.	transcript_id "g6.t1"; gene_id "g6";
scaffold4225	AUGUSTUS	CDS	36876	36929	0.97	+	0	transcript_id "g6.t1"; gene_id "g6";
scaffold4225	AUGUSTUS	exon	36876	36929	.	+	.	transcript_id "g6.t1"; gene_id "g6";
scaffold4225	AUGUSTUS	CDS	37690	37770	0.96	+	0	transcript_id "g6.t1"; gene_id "g6";
scaffold4225	AUGUSTUS	exon	37690	37942	.	+	.	transcript_id "g6.t1"; gene_id "g6";
scaffold4225	AUGUSTUS	stop_codon	37768	37770	.	+	0	transcript_id "g6.t1"; gene_id "g6";
scaffold4225	AUGUSTUS	tts	37942	37942	.	+	.	transcript_id "g6.t1"; gene_id "g6";
# coding sequence = [atgtggggaaaattgaagaaagaatgggaagcttgtaataatggagaaatgcaatctcctattgatatgtcacatgaaa
# gagttagaattattcaaaagccagataaaaggcattacaagctatgcaatgctactgttaagaatagaggacatgatatttcgttacaatggcatggt
# gatgctggatctgttacaataaatggcacaaattatcctctacgacaagctcattggcactctccttctgaacacaccgtaaacggcagaaggtatga
# catggaaatgcacatggtacacttaaacgaaaatgcaacaaataaaattgttgtgattggagttctctacaaaattggtaaacctgatcgatttctct
# ccaagttgataagaaatatatcgtctatgatcgataaaaaagatgaagcgaaaaatgctggtatgattgatccaagagaaatcaagattggtagtaga
# aaatattatagatatatgggttcacttactgttcctccttgcactgaaggagtcatttggacaattaaaaaaaaggtgaggactgtttcaagagcaca
# agtcaaaatgcttagagaagcagttcatggttatgctgaaaagaatggaaggccattgcaaccaaaaaacaagagaccaatttatcttatggcaccaa
# atgatactgcttga]
# protein sequence = [MWGKLKKEWEACNNGEMQSPIDMSHERVRIIQKPDKRHYKLCNATVKNRGHDISLQWHGDAGSVTINGTNYPLRQAHW
# HSPSEHTVNGRRYDMEMHMVHLNENATNKIVVIGVLYKIGKPDRFLSKLIRNISSMIDKKDEAKNAGMIDPREIKIGSRKYYRYMGSLTVPPCTEGVI
# WTIKKKVRTVSRAQVKMLREAVHGYAEKNGRPLQPKNKRPIYLMAPNDTA]
# end gene g6
###
# command line:
# augustus --codingseq=1 --proteinprofile=/home/pgsb/tetiana.nosenko/lineages/embryophyta_odb9/prfl/EOG09360SN1.prfl --predictionStart=1988 --predictionEnd=38951 --species=arabidopsis ./tmp/scaffold4225Schil_BUSCO_geno_206160443_.temp
```
