## Supplementary material for "The *de novo* reference genome and transcriptome assemblies of the wild tomato species *Solanum chilense*": EOG09360SS7.out.1

```
# Please cite: Mario Stanke, Mark Diekhans, Robert Baertsch, David Haussler (2008),
# Using native and syntenically mapped cDNA alignments to improve de novo gene finding
# Bioinformatics 24: 637-644, doi 10.1093/bioinformatics/btn013
# No extrinsic information on sequences given.
# Using protein profile unknown
# --[12..91]--> unknown_B (15) <--[0..3]--> unknown_C (109) <--[0..14]--
# arabidopsis version. Using default transition matrix.
# We have hints for 0 sequences and for 0 of the sequences in the input set.
#
# ----- prediction on sequence number 1 (length = 38628, name = scaffold775) -----
#
# Constraints/Hints:
# (none)
# Predicted genes for sequence number 1 on both strands
# start gene g1
scaffold775	AUGUSTUS	gene	1	3069	0.06	+	.	g1
scaffold775	AUGUSTUS	transcript	1	3069	0.06	+	.	g1.t1
scaffold775	AUGUSTUS	intron	1	142	0.31	+	.	transcript_id "g1.t1"; gene_id "g1";
scaffold775	AUGUSTUS	intron	583	1714	0.82	+	.	transcript_id "g1.t1"; gene_id "g1";
scaffold775	AUGUSTUS	intron	1793	1920	0.86	+	.	transcript_id "g1.t1"; gene_id "g1";
scaffold775	AUGUSTUS	intron	2396	2493	1	+	.	transcript_id "g1.t1"; gene_id "g1";
scaffold775	AUGUSTUS	CDS	143	582	0.31	+	2	transcript_id "g1.t1"; gene_id "g1";
scaffold775	AUGUSTUS	exon	143	582	.	+	.	transcript_id "g1.t1"; gene_id "g1";
scaffold775	AUGUSTUS	CDS	1715	1792	0.8	+	0	transcript_id "g1.t1"; gene_id "g1";
scaffold775	AUGUSTUS	exon	1715	1792	.	+	.	transcript_id "g1.t1"; gene_id "g1";
scaffold775	AUGUSTUS	CDS	1921	2395	0.76	+	0	transcript_id "g1.t1"; gene_id "g1";
scaffold775	AUGUSTUS	exon	1921	2395	.	+	.	transcript_id "g1.t1"; gene_id "g1";
scaffold775	AUGUSTUS	CDS	2494	2855	1	+	2	transcript_id "g1.t1"; gene_id "g1";
scaffold775	AUGUSTUS	exon	2494	3069	.	+	.	transcript_id "g1.t1"; gene_id "g1";
scaffold775	AUGUSTUS	stop_codon	2853	2855	.	+	0	transcript_id "g1.t1"; gene_id "g1";
scaffold775	AUGUSTUS	tts	3069	3069	.	+	.	transcript_id "g1.t1"; gene_id "g1";
# coding sequence = [cacaagggggactaaccaaccccaattgtgccaagttttaccaagacaacaaagactcatcaacactacaagtcattca
# tgtagacagcccttgttctcctcttaaacaaccacaaaatgcacactcattatcatgggtggatagtgttctccaaatgcaaaataaggacacaaata
# ggctacaattcttggctagccttgttgctggtaaatcttttgtccctatagcttctggtagacaaattatacaaacaccaacttatattgtcaaggct
# aaaattgggacaccacctcaacctttgttggtggctttggataatagtaatgatttttcttggttcccttgtggtggatgtgttggttgctcttctaa
# tgttttttcatatgacaagtctaccactttcagcaatgttagctgtgaacgtgcctcatgtaacctgcgcgtgaggcctgaaagttgttccttgcttc
# ctggcattgtcggtaacaatgcaatcagccgcagtgttatccggcccgtaccaagacgggactgcgacgcagccacctgcaccttcaacctaacctac
# ggtggttcgagcgtaggtggaaccctctcatcggagacattggccctcgccaccgatccgctacccgaatttctctttggttgcgtaaaaaagatctc
# cggcagcaacacaccacctcagggtctattagctttgggccgtggttcattatcatttatatcccaatctgaaagcctctacaagtccacattctcct
# attgtttgcccagttacaaatctcccaatttttcaggcacacttagattaggcccaaaaggccagcccctgaggattaaaaccacaccattgctaaga
# aacccaaggagatcatccttttactatgtcaatttagtcggagttagagtcgggaaacgaatcgtcgatatccctcccagtgcattcgctttcaattc
# caacaccggcgccggcacaataatcgattccggcactgtatttaccagactcgttgacccagcttacacggcggtgagaaatgaattcaggaggagaa
# tggggaggaacacgacggtgacatcacttggtggattcgacacctgctacaccgtacctataacaattccaacaataacatttatgttcgccggaatg
# aacgtgacgctgccgcaagacaacttcctgattaaaagtagctcaagcagcaccacttgcttagcaatggctgcttcacctaccgatccagtgaattc
# cgtactgaacgtaatcgccagctggcagcaacagaatcatcggattctctttgacgtaccaaattctagggttggggttgcccgtgaaacctgtagct
# ga]
# protein sequence = [QGGLTNPNCAKFYQDNKDSSTLQVIHVDSPCSPLKQPQNAHSLSWVDSVLQMQNKDTNRLQFLASLVAGKSFVPIASG
# RQIIQTPTYIVKAKIGTPPQPLLVALDNSNDFSWFPCGGCVGCSSNVFSYDKSTTFSNVSCERASCNLRVRPESCSLLPGIVGNNAISRSVIRPVPRR
# DCDAATCTFNLTYGGSSVGGTLSSETLALATDPLPEFLFGCVKKISGSNTPPQGLLALGRGSLSFISQSESLYKSTFSYCLPSYKSPNFSGTLRLGPK
# GQPLRIKTTPLLRNPRRSSFYYVNLVGVRVGKRIVDIPPSAFAFNSNTGAGTIIDSGTVFTRLVDPAYTAVRNEFRRRMGRNTTVTSLGGFDTCYTVP
# ITIPTITFMFAGMNVTLPQDNFLIKSSSSSTTCLAMAASPTDPVNSVLNVIASWQQQNHRILFDVPNSRVGVARETCS]
# end gene g1
###
# start gene g2
scaffold775	AUGUSTUS	gene	4856	6376	0.31	+	.	g2
scaffold775	AUGUSTUS	transcript	4856	6376	0.31	+	.	g2.t1
scaffold775	AUGUSTUS	tss	4856	4856	.	+	.	transcript_id "g2.t1"; gene_id "g2";
scaffold775	AUGUSTUS	exon	4856	6376	.	+	.	transcript_id "g2.t1"; gene_id "g2";
scaffold775	AUGUSTUS	start_codon	4900	4902	.	+	0	transcript_id "g2.t1"; gene_id "g2";
scaffold775	AUGUSTUS	CDS	4900	5835	1	+	0	transcript_id "g2.t1"; gene_id "g2";
scaffold775	AUGUSTUS	stop_codon	5833	5835	.	+	0	transcript_id "g2.t1"; gene_id "g2";
scaffold775	AUGUSTUS	tts	6376	6376	.	+	.	transcript_id "g2.t1"; gene_id "g2";
# coding sequence = [atggaggtcaaacgaagggcggtgaagaatctcgttacgaagctgggttccgtatcggagcagatacgaacagaagcaa
# tttgtgagctgagattgatttcgaagaacgattccgatagcagaccgttgatcgccgacgccggtgcggttccgtatttgtcggaatcgctgtactcg
# tcgaataaattgtctcaggagaacgcaactgcggcgttgcataatctatcaatttctcataaagacttgttgatgtcgacgcgagggctccttgatgc
# tctctctcacgctctccggaatccgtcttctccttccgtcgctcagtgcgctgctggtactattttcagcttactgactgtcgagtcttatcggtcta
# ttattgggcacaagcgtgatatcctttttggtcttatagacataataaaaaaccctaattcggattctagaaccgtaaaagatgctctcaaagctctt
# tttggtattgcgctttacccgatgaatcgtgctcatattattgagcttggagctgtacctcccttgttttcattgctgtgtaatgacggtagagcagg
# tatattggaggatgttactgcggtgattgctcaaattgctggttgtgaggagagctgggaagcgtttaggaagatatcaggggttggggtattggtgg
# atatgttggatagttctactggatcaagcaatcgaactaaagagaacgcaatttcagcgttgctcaatttggtgcaatgtggcggagaagagacgatc
# aatagtattcgtggcatagttttaggggcagtggatggcataattgaagtggcagaaaatggaacggataaagggaggagcaaggcaatggcgttgtt
# gaagatacttgatgtcagttcttgtacgtttcaagaggagcatatggactacttatcaaaccactcgtcatga]
# protein sequence = [MEVKRRAVKNLVTKLGSVSEQIRTEAICELRLISKNDSDSRPLIADAGAVPYLSESLYSSNKLSQENATAALHNLSIS
# HKDLLMSTRGLLDALSHALRNPSSPSVAQCAAGTIFSLLTVESYRSIIGHKRDILFGLIDIIKNPNSDSRTVKDALKALFGIALYPMNRAHIIELGAV
# PPLFSLLCNDGRAGILEDVTAVIAQIAGCEESWEAFRKISGVGVLVDMLDSSTGSSNRTKENAISALLNLVQCGGEETINSIRGIVLGAVDGIIEVAE
# NGTDKGRSKAMALLKILDVSSCTFQEEHMDYLSNHSS]
# end gene g2
###
# start gene g3
scaffold775	AUGUSTUS	gene	14706	16682	0.04	+	.	g3
scaffold775	AUGUSTUS	transcript	14706	16682	0.04	+	.	g3.t1
scaffold775	AUGUSTUS	tss	14706	14706	.	+	.	transcript_id "g3.t1"; gene_id "g3";
scaffold775	AUGUSTUS	exon	14706	15436	.	+	.	transcript_id "g3.t1"; gene_id "g3";
scaffold775	AUGUSTUS	start_codon	14798	14800	.	+	0	transcript_id "g3.t1"; gene_id "g3";
scaffold775	AUGUSTUS	intron	15437	16214	0.82	+	.	transcript_id "g3.t1"; gene_id "g3";
scaffold775	AUGUSTUS	CDS	14798	15436	1	+	0	transcript_id "g3.t1"; gene_id "g3";
scaffold775	AUGUSTUS	CDS	16215	16619	0.76	+	0	transcript_id "g3.t1"; gene_id "g3";
scaffold775	AUGUSTUS	exon	16215	16682	.	+	.	transcript_id "g3.t1"; gene_id "g3";
scaffold775	AUGUSTUS	stop_codon	16617	16619	.	+	0	transcript_id "g3.t1"; gene_id "g3";
scaffold775	AUGUSTUS	tts	16682	16682	.	+	.	transcript_id "g3.t1"; gene_id "g3";
# coding sequence = [atggataaagaagctgcaaatcatcatcaaaatcatgaaatttctaacaaagatgaattctcaccgaggattaagccgc
# tgcaaaattaccatgttcccactggaaacagtgatagactgaagagggatgaatggagtgaaggagcagtttcgtgtcttctcgaagcttatgaagct
# aaatggatactccgtaacagagcgaagctcaagggacaggattgggaggatgtggccaagcacgtgtcggcgcgtgtcaattcaacaaaatcccccaa
# aactcagacgcagtgtaagaacaaaattgaatctatgaagaagaggtaccgatcggaatccgcaaccgccgccgatgcttcttcctggccgctctatc
# ctcgccttgaccttttgttacgtggaaataatgcatccgcggcttcctcttcgctaattccgccgccgcttccgccggctgcaccgcctaatactaat
# tgtgtgattgacgccgtcgaaccaccaccacagccgccaatattactacctccacctccggctactcttcctcctcctcctcctccgctcccgccgtc
# gccggctttgccttttgggaatggtgatcagaattcgcatggttctaatggtcttgacagaggaataaaggaagacatattaatggacgccaaattat
# cggacaacgcagcagcaccagatcagaaaaacgcaacagctacaaatagcagcagcacgccagcactgtacagcgacaacaagagcaagtcgaaaatg
# agatcaaagaataagcgaaagagggctgtggaagggtgggagatcggagagagcatacgtttgctagctgaagtagtggtaaggtcagagcaagcacg
# aatggagacgatgagagacatcgagagaatgagagcagaagctgaggccaaaagaggagaaatggatctcaagagaactgagatcattgccaacactc
# agcttgagattgctaagctctttgctagtattaccaaaggatcagttgactcttcattgagaattggaagaagttcatcatga]
# protein sequence = [MDKEAANHHQNHEISNKDEFSPRIKPLQNYHVPTGNSDRLKRDEWSEGAVSCLLEAYEAKWILRNRAKLKGQDWEDVA
# KHVSARVNSTKSPKTQTQCKNKIESMKKRYRSESATAADASSWPLYPRLDLLLRGNNASAASSSLIPPPLPPAAPPNTNCVIDAVEPPPQPPILLPPP
# PATLPPPPPPLPPSPALPFGNGDQNSHGSNGLDRGIKEDILMDAKLSDNAAAPDQKNATATNSSSTPALYSDNKSKSKMRSKNKRKRAVEGWEIGESI
# RLLAEVVVRSEQARMETMRDIERMRAEAEAKRGEMDLKRTEIIANTQLEIAKLFASITKGSVDSSLRIGRSSS]
# end gene g3
###
# start gene g4
scaffold775	AUGUSTUS	gene	17286	20613	0.04	+	.	g4
scaffold775	AUGUSTUS	transcript	17286	20613	0.04	+	.	g4.t1
scaffold775	AUGUSTUS	tss	17286	17286	.	+	.	transcript_id "g4.t1"; gene_id "g4";
scaffold775	AUGUSTUS	exon	17286	17552	.	+	.	transcript_id "g4.t1"; gene_id "g4";
scaffold775	AUGUSTUS	start_codon	17346	17348	.	+	0	transcript_id "g4.t1"; gene_id "g4";
scaffold775	AUGUSTUS	intron	17553	18050	0.97	+	.	transcript_id "g4.t1"; gene_id "g4";
scaffold775	AUGUSTUS	intron	18174	19944	0.34	+	.	transcript_id "g4.t1"; gene_id "g4";
scaffold775	AUGUSTUS	intron	20026	20258	0.88	+	.	transcript_id "g4.t1"; gene_id "g4";
scaffold775	AUGUSTUS	CDS	17346	17552	0.92	+	0	transcript_id "g4.t1"; gene_id "g4";
scaffold775	AUGUSTUS	CDS	18051	18173	0.98	+	0	transcript_id "g4.t1"; gene_id "g4";
scaffold775	AUGUSTUS	exon	18051	18173	.	+	.	transcript_id "g4.t1"; gene_id "g4";
scaffold775	AUGUSTUS	CDS	19945	20025	0.99	+	0	transcript_id "g4.t1"; gene_id "g4";
scaffold775	AUGUSTUS	exon	19945	20025	.	+	.	transcript_id "g4.t1"; gene_id "g4";
scaffold775	AUGUSTUS	CDS	20259	20375	0.88	+	0	transcript_id "g4.t1"; gene_id "g4";
scaffold775	AUGUSTUS	exon	20259	20613	.	+	.	transcript_id "g4.t1"; gene_id "g4";
scaffold775	AUGUSTUS	stop_codon	20373	20375	.	+	0	transcript_id "g4.t1"; gene_id "g4";
scaffold775	AUGUSTUS	tts	20613	20613	.	+	.	transcript_id "g4.t1"; gene_id "g4";
scaffold775	AUGUSTUS	protein_match	17499	17543	4.51	+	0	target "unknown_B[1..15]"; target_start 51; transcript_id "g4.t1"; gene_id "g4";
scaffold775	AUGUSTUS	protein_match	17544	17552	10.4	+	0	target "unknown_C[1..3]"; target_start 66; transcript_id "g4.t1"; gene_id "g4";
scaffold775	AUGUSTUS	protein_match	18051	18173	9.08	+	2	target "unknown_C[4..45]"; target_start 65; transcript_id "g4.t1"; gene_id "g4";
scaffold775	AUGUSTUS	protein_match	19945	20025	10.5	+	2	target "unknown_C[45..72]"; target_start 65; transcript_id "g4.t1"; gene_id "g4";
scaffold775	AUGUSTUS	protein_match	20259	20372	9.23	+	0	target "unknown_C[72..109]"; target_start 66; transcript_id "g4.t1"; gene_id "g4";
# coding sequence = [atgcaagctgccagtctcgcctttcaccctccggcgctccgtacttcaccttcttacttctcctccaaacttccccacc
# acctgaattattcactcttcaaacacgctccttcaacttccacactatctttaacccaaacactctccagaaataccatttgcaaacccccagctgtt
# ggaaaatatgtcagggaggattatcttgtgaagaaattgtctgccaaagagattcaagaactgataaagggagaaaggaatgtgccactgattattga
# tttctatgccacatggtgtggtccttgtattttgatggcgcaagaacttgaaatgcttgctgtggagtatgaaaacaatgcacttattgtgaaagtgg
# acacagatgatgaatacgaatttgcacgagatatgcaggttcgaggactacctacattgtatttcataagtccagattcaagtaaggatgctatcaga
# actgaagggctcatcccgatacaaatgatgcgggatatcattgataatgatttatga]
# protein sequence = [MQAASLAFHPPALRTSPSYFSSKLPHHLNYSLFKHAPSTSTLSLTQTLSRNTICKPPAVGKYVREDYLVKKLSAKEIQ
# ELIKGERNVPLIIDFYATWCGPCILMAQELEMLAVEYENNALIVKVDTDDEYEFARDMQVRGLPTLYFISPDSSKDAIRTEGLIPIQMMRDIIDNDL]
# sequence of block unknown_B    51 [TICKPPAVGKYVRED] 66
# sequence of block unknown_C    66 [YLVKKLSAKEIQELIKGERNVPLIIDFYATWCGPCILMAQELEMLAVEYENNALIVKVDTDDEYEFARDMQVRGLPTLYFISPDSSKDAIRTEGLIPIQMMRDIIDNDL] 175
# end gene g4
###
# start gene g5
scaffold775	AUGUSTUS	gene	20866	32891	0.01	-	.	g5
scaffold775	AUGUSTUS	transcript	20866	32891	0.01	-	.	g5.t1
scaffold775	AUGUSTUS	tts	20866	20866	.	-	.	transcript_id "g5.t1"; gene_id "g5";
scaffold775	AUGUSTUS	exon	20866	22592	.	-	.	transcript_id "g5.t1"; gene_id "g5";
scaffold775	AUGUSTUS	stop_codon	21369	21371	.	-	0	transcript_id "g5.t1"; gene_id "g5";
scaffold775	AUGUSTUS	intron	22593	22741	1	-	.	transcript_id "g5.t1"; gene_id "g5";
scaffold775	AUGUSTUS	intron	23048	23246	1	-	.	transcript_id "g5.t1"; gene_id "g5";
scaffold775	AUGUSTUS	intron	23436	23698	0.96	-	.	transcript_id "g5.t1"; gene_id "g5";
scaffold775	AUGUSTUS	intron	24033	25164	0.79	-	.	transcript_id "g5.t1"; gene_id "g5";
scaffold775	AUGUSTUS	intron	25426	25540	1	-	.	transcript_id "g5.t1"; gene_id "g5";
scaffold775	AUGUSTUS	intron	25646	25724	0.69	-	.	transcript_id "g5.t1"; gene_id "g5";
scaffold775	AUGUSTUS	intron	25886	26378	0.79	-	.	transcript_id "g5.t1"; gene_id "g5";
scaffold775	AUGUSTUS	intron	26497	26709	0.55	-	.	transcript_id "g5.t1"; gene_id "g5";
scaffold775	AUGUSTUS	intron	26975	27122	0.97	-	.	transcript_id "g5.t1"; gene_id "g5";
scaffold775	AUGUSTUS	intron	27186	27840	0.6	-	.	transcript_id "g5.t1"; gene_id "g5";
scaffold775	AUGUSTUS	intron	27965	28584	1	-	.	transcript_id "g5.t1"; gene_id "g5";
scaffold775	AUGUSTUS	intron	28707	28856	0.91	-	.	transcript_id "g5.t1"; gene_id "g5";
scaffold775	AUGUSTUS	intron	29015	29731	0.96	-	.	transcript_id "g5.t1"; gene_id "g5";
scaffold775	AUGUSTUS	intron	29890	30063	0.86	-	.	transcript_id "g5.t1"; gene_id "g5";
scaffold775	AUGUSTUS	intron	30117	30979	0.8	-	.	transcript_id "g5.t1"; gene_id "g5";
scaffold775	AUGUSTUS	intron	31321	31729	0.96	-	.	transcript_id "g5.t1"; gene_id "g5";
scaffold775	AUGUSTUS	intron	31853	32081	0.93	-	.	transcript_id "g5.t1"; gene_id "g5";
scaffold775	AUGUSTUS	intron	32313	32434	1	-	.	transcript_id "g5.t1"; gene_id "g5";
scaffold775	AUGUSTUS	CDS	21369	22592	1	-	0	transcript_id "g5.t1"; gene_id "g5";
scaffold775	AUGUSTUS	CDS	22742	23047	1	-	0	transcript_id "g5.t1"; gene_id "g5";
scaffold775	AUGUSTUS	exon	22742	23047	.	-	.	transcript_id "g5.t1"; gene_id "g5";
scaffold775	AUGUSTUS	CDS	23247	23435	0.99	-	0	transcript_id "g5.t1"; gene_id "g5";
scaffold775	AUGUSTUS	exon	23247	23435	.	-	.	transcript_id "g5.t1"; gene_id "g5";
scaffold775	AUGUSTUS	CDS	23699	24032	0.96	-	1	transcript_id "g5.t1"; gene_id "g5";
scaffold775	AUGUSTUS	exon	23699	24032	.	-	.	transcript_id "g5.t1"; gene_id "g5";
scaffold775	AUGUSTUS	CDS	25165	25425	0.98	-	1	transcript_id "g5.t1"; gene_id "g5";
scaffold775	AUGUSTUS	exon	25165	25425	.	-	.	transcript_id "g5.t1"; gene_id "g5";
scaffold775	AUGUSTUS	CDS	25541	25645	0.97	-	1	transcript_id "g5.t1"; gene_id "g5";
scaffold775	AUGUSTUS	exon	25541	25645	.	-	.	transcript_id "g5.t1"; gene_id "g5";
scaffold775	AUGUSTUS	CDS	25725	25885	0.69	-	0	transcript_id "g5.t1"; gene_id "g5";
scaffold775	AUGUSTUS	exon	25725	25885	.	-	.	transcript_id "g5.t1"; gene_id "g5";
scaffold775	AUGUSTUS	CDS	26379	26496	0.56	-	1	transcript_id "g5.t1"; gene_id "g5";
scaffold775	AUGUSTUS	exon	26379	26496	.	-	.	transcript_id "g5.t1"; gene_id "g5";
scaffold775	AUGUSTUS	CDS	26710	26974	0.5	-	2	transcript_id "g5.t1"; gene_id "g5";
scaffold775	AUGUSTUS	exon	26710	26974	.	-	.	transcript_id "g5.t1"; gene_id "g5";
scaffold775	AUGUSTUS	CDS	27123	27185	0.98	-	2	transcript_id "g5.t1"; gene_id "g5";
scaffold775	AUGUSTUS	exon	27123	27185	.	-	.	transcript_id "g5.t1"; gene_id "g5";
scaffold775	AUGUSTUS	CDS	27841	27964	0.6	-	0	transcript_id "g5.t1"; gene_id "g5";
scaffold775	AUGUSTUS	exon	27841	27964	.	-	.	transcript_id "g5.t1"; gene_id "g5";
scaffold775	AUGUSTUS	CDS	28585	28706	0.91	-	2	transcript_id "g5.t1"; gene_id "g5";
scaffold775	AUGUSTUS	exon	28585	28706	.	-	.	transcript_id "g5.t1"; gene_id "g5";
scaffold775	AUGUSTUS	CDS	28857	29014	1	-	1	transcript_id "g5.t1"; gene_id "g5";
scaffold775	AUGUSTUS	exon	28857	29014	.	-	.	transcript_id "g5.t1"; gene_id "g5";
scaffold775	AUGUSTUS	CDS	29732	29889	0.87	-	0	transcript_id "g5.t1"; gene_id "g5";
scaffold775	AUGUSTUS	exon	29732	29889	.	-	.	transcript_id "g5.t1"; gene_id "g5";
scaffold775	AUGUSTUS	CDS	30064	30116	0.85	-	2	transcript_id "g5.t1"; gene_id "g5";
scaffold775	AUGUSTUS	exon	30064	30116	.	-	.	transcript_id "g5.t1"; gene_id "g5";
scaffold775	AUGUSTUS	CDS	30980	31320	0.88	-	1	transcript_id "g5.t1"; gene_id "g5";
scaffold775	AUGUSTUS	exon	30980	31320	.	-	.	transcript_id "g5.t1"; gene_id "g5";
scaffold775	AUGUSTUS	CDS	31730	31852	1	-	1	transcript_id "g5.t1"; gene_id "g5";
scaffold775	AUGUSTUS	exon	31730	31852	.	-	.	transcript_id "g5.t1"; gene_id "g5";
scaffold775	AUGUSTUS	CDS	32082	32312	1	-	1	transcript_id "g5.t1"; gene_id "g5";
scaffold775	AUGUSTUS	exon	32082	32312	.	-	.	transcript_id "g5.t1"; gene_id "g5";
scaffold775	AUGUSTUS	CDS	32435	32865	0.73	-	0	transcript_id "g5.t1"; gene_id "g5";
scaffold775	AUGUSTUS	exon	32435	32891	.	-	.	transcript_id "g5.t1"; gene_id "g5";
scaffold775	AUGUSTUS	start_codon	32863	32865	.	-	0	transcript_id "g5.t1"; gene_id "g5";
scaffold775	AUGUSTUS	tss	32891	32891	.	-	.	transcript_id "g5.t1"; gene_id "g5";
# coding sequence = [atgtgtaatctgaggatggtgtttcaggtatctcctaaccttgatgtattatcccatcttaaatgcagatatggagcag
# atattgcgcgtggggtggctgaacttcatgcagctggtattgtttgcatgaatattaagccgtccaatcttcttttagatgcaaatggtcatgctgtg
# gtatctgattatgggcttcctgcaattttaaagaagcctgcctgtaggaaagctcgattggagtgtgagtccacaataactcattcttgcatggattg
# tacaatgcttagcccaaactacactgctccagaagcgtgggagcctgtaaagaaatcacttaatcttttctgggacggtgccattggtatatctccag
# agtcagatgcctggagctttggttgcacattggtggaaatgtgcactggttctattccctgggctggcttaagttcagaggaaatttatcgttctgtt
# ataaaggcaaggagacaacctcctcaatatgcaagtgtagtgggggttggaataccgccagacttgtggaagatgattggtgagtgtctgcagttcaa
# ggtttccaagagaccaacctttagttcaatgttagccacgtttcttcgccacttgcaagagatccctcgaagccctcctgccagccctgataataact
# tgcagtacttgggaacgaatggtgtagtaccttctgcggcatatcattcagaggtttctcttgatgatccgagtcttctgcacagacttgtctctgaa
# ggcaatgtgaatggcgttcgagacgttctagcgaagactatttcaggaaaaagtattacctctttacgctccgtgctggaggcacaaaatgctgatgg
# gcaaactgctctccaccttgcttgtagacgaggaagtgtggaacttgttgaggtcattttggaatgctcgcaggcaaatgtggatgtcctagacaaag
# atggtgatccaccccttgtgtttgctcttgcggctggatcacctgaatgtgttcgtgctcttatcaggaggcatgccaatgtcaggtctagacttaga
# gagggccttggtccatccgttgctcatgtttgtgcataccatggccaaccagattgcatgcgtgtagattcatgcttgttcactggtggaactcccaa
# ctttgtgtttcaaatctccaaggaattattattggctggggctgatccaaatgctgtcgatgatgaaggcgaatcggtgcttcatcgagcagttgcta
# agaaatatacggactgtgctaagatcatacttgaaaatggaggctgtaaatcaatgagtatcttgaactccaaaaatttgacgccactacacacgtgc
# attgcgacatggaatgttgctgttgtcaagaggtgggtggaacttgcatctattgaagatatcgccgatgctattgacataccaagtcctgttggtac
# tgcactgtgcatggcagcagccttaaagaaagatcgtgaagcggaggggagagaactggtacgattaattttagctgctggagcagatccagctgcac
# aagacacacaacattttcgaactgctttgcatactgctgctatgataaatgatgttgagttggtcaagatcatcctcgatgcaggagttgatgtaaac
# atcaagaatgtgaataatacaatacctcttcacgtggcattgaatagaggtgcaaaatcttgtgtcggattgcttttgtctgctggggcaaattgctt
# ccagcagcttggtgttgacttcttgatgttaaaccttgatgaagttatacgttgctttgatacccttggggtggctcagtggtttgagcttgggacta
# gcttgggacttccatattggaggtctcaggttcaaaaccccttgccagcgaaacaaggggtttgtattctaggtcgagctcgactgctcgtcgcaccg
# ggcttgcctagtgcgggtatctcttttgtgtggtttgtgagctattgcataggaaagggggttttacctgtgcgcacccaaagggtagcgactgcggg
# tttcccttatcagagtgtgatttcacctaaaattccacagctccttgcaattataaaaggactggcttttgttctgtgcatatctgcacctgatggtg
# ctgtcatcattaataaaatgcattttgtgttggaacgttgctggactttggatgatgaaggtgataatgctttccatgtggcagcattctctgctaat
# atgatacgggaaaatcttgattggattgtacttatgctcaggtatcctgatgctgctgttgaagttaggaatcacaggcaagtttcaattagcccgtg
# ccactccttcatatgtggaaagactttatgcgactatttggaggctcttcctcgtgaatggatttcagaagatttgatagaggcacttagggagaagg
# gggtccgtctatctcccacagtatatgaagtgggggactgggtgaaattcaagagaagcattgtgacaccaacttatgggtggcaaggtgctagacat
# aagagtgttggtttcgttcaaaatgtccttgacagagacaatctcatcgtgtccttttgctctggggagggccgtgaggctcaagtatgccgtgaggc
# tcaagtatcagtagatgaagttgtaaaagtgattccactggacagggggcaacatgtgaagctcaaggcagatgtgaaagaaccaagatttggttggc
# gtgaccatgcccatgacagcataggaactgttttatgtgtagatgatgatggggttcttcgtgttgggtttcctggagcatctagagggtggaaagct
# gatcctgcagaaatggaacgtgtggaggaattcaaggttggagattgggtccgcattcgtcctacacttacaacagctaaacatggatttggatctgc
# aacaccaggaagcattggtgtagtgtactgtattagaccagacaacagtctgatggtggaacttagctaccttcctcatccatggcattgtgagccag
# aagaggttgaacctgttgagccattcagaattgctgatagggtctgtgtgaagcgcactgttgctgagccaagatatgcttggggcggtgaaacacat
# catagtgtaggaaaaataattgatatagaggctgatggtctgttgatcatagaaattcccaatcggccgatcccgtggcaggcagatccttcggacat
# ggagaaggtggaagatttcaaggtaggtgactgggtaagagtaaaagcttcagttccctcacccaaatatggttgggaggacatcacaaggagtagcg
# taggaataatccacagtttggaagaagatggtgatgttggcattgctttttgcttccgtagcaagcctttctcttgttcagtgacagatgtggagaag
# gtgccgcctttcgaagttggacaggaaattcatgttctgccatctgtttctcagcctagactgggatggtccaatgagacaccagcaacggttgggaa
# gattgcgagaatcgacatggatggtgctttaaatgttagggttgctgggagagacagtttatggaaggtttctgctggagatgcagaaagactttcag
# gatttgatgtaggtgattgggtacgttcaaaaccaagcctgggaactagacccagttatgattggtacagcataggcaaagaaagtttagcagttgta
# catagtgttcaagacactggttatttagagcttgcatgctgtttccgcaaaggccgcctaatgactcattacactgacattgaaaaggtttctggatt
# tcgaattgggcagcatgttaggtttaggtctggtctggtagaaccaagatggggctggagaggcactaatccagattctcgaggtgtgataactggcg
# ttaatgctgacggagaagttaggattgcatttttcggtttgcaatgtctctggaaaggagatcctgcagatctcgagatagagccaacatttgaagtc
# gcagagtgggtcaagttgagagagattgcaagtggttggaaatctgtagggccaggtagcattggagttgtgcaaggaatgagttatgaaggcgataa
# gtgggatggaaatgtttttgtcgctttttgtggagagcaggaccagtggacgggatactgcagccatcttgagaaagtaaacaaactcttagttggtc
# agcgtgttagagttaggaactctgtgaagcagccaagatttggttggtcaggtcatagtcatgcaagtgtcggaactatatcagcaattgatgcagat
# ggcaaactaagaatctacacaccagcggggtcaaaatcttggatgcttgatccttcagaagttgaccttgtggaagaaaaagaaatccaagttggtga
# ctgggtcagggttagggagaacgtgtctaacccaacacaccagtggggggatgtctctcattcaagtattggggtagtgcaccgcatagaagatggag
# atctttgggttgcattctgctttttggataggctatggctctgtaaggccttggaaatggaaagaattagagcattcaaaattggggataaagtgagg
# atcagagatgggctggtggcacctcgatggggatgggggatggagactcatgcgagtagaggtgaagtggttggagtggatgctaatgggaagctacg
# aattaagtttcaatggagagaagggcgtccatggattggagaccctgctgatattgtccttcatgagcacgatgatcaatga]
# protein sequence = [MCNLRMVFQVSPNLDVLSHLKCRYGADIARGVAELHAAGIVCMNIKPSNLLLDANGHAVVSDYGLPAILKKPACRKAR
# LECESTITHSCMDCTMLSPNYTAPEAWEPVKKSLNLFWDGAIGISPESDAWSFGCTLVEMCTGSIPWAGLSSEEIYRSVIKARRQPPQYASVVGVGIP
# PDLWKMIGECLQFKVSKRPTFSSMLATFLRHLQEIPRSPPASPDNNLQYLGTNGVVPSAAYHSEVSLDDPSLLHRLVSEGNVNGVRDVLAKTISGKSI
# TSLRSVLEAQNADGQTALHLACRRGSVELVEVILECSQANVDVLDKDGDPPLVFALAAGSPECVRALIRRHANVRSRLREGLGPSVAHVCAYHGQPDC
# MRVDSCLFTGGTPNFVFQISKELLLAGADPNAVDDEGESVLHRAVAKKYTDCAKIILENGGCKSMSILNSKNLTPLHTCIATWNVAVVKRWVELASIE
# DIADAIDIPSPVGTALCMAAALKKDREAEGRELVRLILAAGADPAAQDTQHFRTALHTAAMINDVELVKIILDAGVDVNIKNVNNTIPLHVALNRGAK
# SCVGLLLSAGANCFQQLGVDFLMLNLDEVIRCFDTLGVAQWFELGTSLGLPYWRSQVQNPLPAKQGVCILGRARLLVAPGLPSAGISFVWFVSYCIGK
# GVLPVRTQRVATAGFPYQSVISPKIPQLLAIIKGLAFVLCISAPDGAVIINKMHFVLERCWTLDDEGDNAFHVAAFSANMIRENLDWIVLMLRYPDAA
# VEVRNHRQVSISPCHSFICGKTLCDYLEALPREWISEDLIEALREKGVRLSPTVYEVGDWVKFKRSIVTPTYGWQGARHKSVGFVQNVLDRDNLIVSF
# CSGEGREAQVCREAQVSVDEVVKVIPLDRGQHVKLKADVKEPRFGWRDHAHDSIGTVLCVDDDGVLRVGFPGASRGWKADPAEMERVEEFKVGDWVRI
# RPTLTTAKHGFGSATPGSIGVVYCIRPDNSLMVELSYLPHPWHCEPEEVEPVEPFRIADRVCVKRTVAEPRYAWGGETHHSVGKIIDIEADGLLIIEI
# PNRPIPWQADPSDMEKVEDFKVGDWVRVKASVPSPKYGWEDITRSSVGIIHSLEEDGDVGIAFCFRSKPFSCSVTDVEKVPPFEVGQEIHVLPSVSQP
# RLGWSNETPATVGKIARIDMDGALNVRVAGRDSLWKVSAGDAERLSGFDVGDWVRSKPSLGTRPSYDWYSIGKESLAVVHSVQDTGYLELACCFRKGR
# LMTHYTDIEKVSGFRIGQHVRFRSGLVEPRWGWRGTNPDSRGVITGVNADGEVRIAFFGLQCLWKGDPADLEIEPTFEVAEWVKLREIASGWKSVGPG
# SIGVVQGMSYEGDKWDGNVFVAFCGEQDQWTGYCSHLEKVNKLLVGQRVRVRNSVKQPRFGWSGHSHASVGTISAIDADGKLRIYTPAGSKSWMLDPS
# EVDLVEEKEIQVGDWVRVRENVSNPTHQWGDVSHSSIGVVHRIEDGDLWVAFCFLDRLWLCKALEMERIRAFKIGDKVRIRDGLVAPRWGWGMETHAS
# RGEVVGVDANGKLRIKFQWREGRPWIGDPADIVLHEHDDQ]
# end gene g5
###
# start gene g6
scaffold775	AUGUSTUS	gene	36246	37301	0.09	-	.	g6
scaffold775	AUGUSTUS	transcript	36246	37301	0.09	-	.	g6.t1
scaffold775	AUGUSTUS	tts	36246	36246	.	-	.	transcript_id "g6.t1"; gene_id "g6";
scaffold775	AUGUSTUS	exon	36246	37301	.	-	.	transcript_id "g6.t1"; gene_id "g6";
scaffold775	AUGUSTUS	stop_codon	36359	36361	.	-	0	transcript_id "g6.t1"; gene_id "g6";
scaffold775	AUGUSTUS	CDS	36359	37093	0.75	-	0	transcript_id "g6.t1"; gene_id "g6";
scaffold775	AUGUSTUS	start_codon	37091	37093	.	-	0	transcript_id "g6.t1"; gene_id "g6";
scaffold775	AUGUSTUS	tss	37301	37301	.	-	.	transcript_id "g6.t1"; gene_id "g6";
# coding sequence = [atgagagtaccttgttgttcagtttgtcagaataggtatgacgaggaggagcgttgccctttactgctccaatgcgggc
# atgggttttgcagggagtgtctttctagaatgttctctgcttccccggatagtagcttatcgtgtcccaggtgccgccatgtatcccttgtcggaaac
# tctgttactgcccttaagaagaactacgcgatcctagctttaatccgggactccaggtattcgagcgatgatgaggatgaagaagaggaaaatgagag
# gggttttaatgagaatgctgaagatgaggagaatgattcaaggcggaggcatggtgcccgaacagcttccagctccggctgtgggggtgggaggatag
# aggtgggttcgcatcaggaagttaagttgattaggaggatagggggtgagtctatgaggcatggagtggagatgtgggcagcaactgtttctggtaga
# agcagcggtagccgtgggaggtgtcggcataaagtggcagtgaagaaggtgggagttggagaggaaatggatgtggtgtgggtgcaagagaagttgga
# gaggttgaggagggagtctatgtggtgtagaaatgtgtgtgctttccatggtgtgaccaaagtggaaagaagcttgtgcttgattatggataggtgta
# aaggatcagtacagacggagatgcagcggaatgaagggcgactaacacttgagcaaattctgaggtaa]
# protein sequence = [MRVPCCSVCQNRYDEEERCPLLLQCGHGFCRECLSRMFSASPDSSLSCPRCRHVSLVGNSVTALKKNYAILALIRDSR
# YSSDDEDEEEENERGFNENAEDEENDSRRRHGARTASSSGCGGGRIEVGSHQEVKLIRRIGGESMRHGVEMWAATVSGRSSGSRGRCRHKVAVKKVGV
# GEEMDVVWVQEKLERLRRESMWCRNVCAFHGVTKVERSLCLIMDRCKGSVQTEMQRNEGRLTLEQILR]
# end gene g6
###
# command line:
# augustus --codingseq=1 --proteinprofile=/home/pgsb/tetiana.nosenko/lineages/embryophyta_odb9/prfl/EOG09360SS7.prfl --predictionStart=0 --predictionEnd=38628 --species=arabidopsis ./tmp/scaffold775Schil_BUSCO_geno_206160443_.temp
```
