## Supplementary material for "The *de novo* reference genome and transcriptome assemblies of the wild tomato species *Solanum chilense*": EOG09360SS7.out.2

```
# Please cite: Mario Stanke, Mark Diekhans, Robert Baertsch, David Haussler (2008),
# Using native and syntenically mapped cDNA alignments to improve de novo gene finding
# Bioinformatics 24: 637-644, doi 10.1093/bioinformatics/btn013
# No extrinsic information on sequences given.
# Using protein profile unknown
# --[12..91]--> unknown_B (15) <--[0..3]--> unknown_C (109) <--[0..14]--
# arabidopsis version. Using default transition matrix.
# We have hints for 0 sequences and for 0 of the sequences in the input set.
#
# ----- prediction on sequence number 1 (length = 19891, name = scaffold7525) -----
#
# Constraints/Hints:
# (none)
# Predicted genes for sequence number 1 on both strands
# start gene g1
scaffold7525	AUGUSTUS	gene	1286	3718	0.03	+	.	g1
scaffold7525	AUGUSTUS	transcript	1286	3718	0.03	+	.	g1.t1
scaffold7525	AUGUSTUS	tss	1286	1286	.	+	.	transcript_id "g1.t1"; gene_id "g1";
scaffold7525	AUGUSTUS	exon	1286	1369	.	+	.	transcript_id "g1.t1"; gene_id "g1";
scaffold7525	AUGUSTUS	exon	3276	3718	.	+	.	transcript_id "g1.t1"; gene_id "g1";
scaffold7525	AUGUSTUS	start_codon	3288	3290	.	+	0	transcript_id "g1.t1"; gene_id "g1";
scaffold7525	AUGUSTUS	CDS	3288	3554	0.99	+	0	transcript_id "g1.t1"; gene_id "g1";
scaffold7525	AUGUSTUS	stop_codon	3552	3554	.	+	0	transcript_id "g1.t1"; gene_id "g1";
scaffold7525	AUGUSTUS	tts	3718	3718	.	+	.	transcript_id "g1.t1"; gene_id "g1";
# coding sequence = [atgggtggtgcttcatcgcaactgggggatggactatcaaaagagaacacttcaacaaccacatcttcgtcacaacttc
# caaaagatgaaaagttagccctggctacagtccctgcagattcaaagccaaagaagaagatctgctgtgcttgtccagagactaagaaggtgagagat
# gaatgcattgttgaacacggtgaatcagcttgtgagaaatggatcgaagctcatcttaaatgccttcgagctgaaggattcaacgtctga]
# protein sequence = [MGGASSQLGDGLSKENTSTTTSSSQLPKDEKLALATVPADSKPKKKICCACPETKKVRDECIVEHGESACEKWIEAHL
# KCLRAEGFNV]
# end gene g1
###
# start gene g2
scaffold7525	AUGUSTUS	gene	3996	4756	0.29	+	.	g2
scaffold7525	AUGUSTUS	transcript	3996	4756	0.29	+	.	g2.t1
scaffold7525	AUGUSTUS	tss	3996	3996	.	+	.	transcript_id "g2.t1"; gene_id "g2";
scaffold7525	AUGUSTUS	exon	3996	4756	.	+	.	transcript_id "g2.t1"; gene_id "g2";
scaffold7525	AUGUSTUS	start_codon	4066	4068	.	+	0	transcript_id "g2.t1"; gene_id "g2";
scaffold7525	AUGUSTUS	CDS	4066	4572	1	+	0	transcript_id "g2.t1"; gene_id "g2";
scaffold7525	AUGUSTUS	stop_codon	4570	4572	.	+	0	transcript_id "g2.t1"; gene_id "g2";
scaffold7525	AUGUSTUS	tts	4756	4756	.	+	.	transcript_id "g2.t1"; gene_id "g2";
# coding sequence = [atggctgctgtatctaggcttcaaagcttaaccaacaaaacttcactccaaaatatcatttaccgtcatctcctccgcc
# ccggagctaccgccgccgccgccgcctctgtagactcatctaacatttcccctcaatttcaaccaaagtcgattctgactgggcatttctctgatagt
# aaaaagttgagtgtgtcaaatgcggatgaatttcttctgaattggaactttccgattggtatcggctccggtttgcctgtttttgatttgtctttgat
# ggagcttcgtggaagccgatcgaccagtagcataagacgtcctaatctggaagatgtcgaagacgattctgatgatgaagatgattttgacgattctg
# atgatgatgaatcgaagagatttgatgatgtgtttggaagcgatgatgattctgatgaggatgacgatgactatggccgtcgtggcggcggccgtggt
# ggtagttcccgtggcggcggcgcttatacagcttga]
# protein sequence = [MAAVSRLQSLTNKTSLQNIIYRHLLRPGATAAAAASVDSSNISPQFQPKSILTGHFSDSKKLSVSNADEFLLNWNFPI
# GIGSGLPVFDLSLMELRGSRSTSSIRRPNLEDVEDDSDDEDDFDDSDDDESKRFDDVFGSDDDSDEDDDDYGRRGGGRGGSSRGGGAYTA]
# end gene g2
###
# start gene g3
scaffold7525	AUGUSTUS	gene	6312	7041	0.14	-	.	g3
scaffold7525	AUGUSTUS	transcript	6312	7041	0.14	-	.	g3.t1
scaffold7525	AUGUSTUS	tts	6312	6312	.	-	.	transcript_id "g3.t1"; gene_id "g3";
scaffold7525	AUGUSTUS	exon	6312	6649	.	-	.	transcript_id "g3.t1"; gene_id "g3";
scaffold7525	AUGUSTUS	stop_codon	6467	6469	.	-	0	transcript_id "g3.t1"; gene_id "g3";
scaffold7525	AUGUSTUS	intron	6650	6734	0.99	-	.	transcript_id "g3.t1"; gene_id "g3";
scaffold7525	AUGUSTUS	CDS	6467	6649	0.99	-	0	transcript_id "g3.t1"; gene_id "g3";
scaffold7525	AUGUSTUS	CDS	6735	6995	0.71	-	0	transcript_id "g3.t1"; gene_id "g3";
scaffold7525	AUGUSTUS	exon	6735	7041	.	-	.	transcript_id "g3.t1"; gene_id "g3";
scaffold7525	AUGUSTUS	start_codon	6993	6995	.	-	0	transcript_id "g3.t1"; gene_id "g3";
scaffold7525	AUGUSTUS	tss	7041	7041	.	-	.	transcript_id "g3.t1"; gene_id "g3";
# coding sequence = [atgcccatgcattcatcttcttcttctctttcacggcgccagaagcctaataacaacaatgaaaatggcattagcaagg
# ctatgtcggcagaagaagaagtgaagcttgcagctcttgctatcagctttaacatacggctcagatcagcagatatgccttttgccatgcaagcacat
# gcccttcgttacgccagaactcttctcctccaacctgtgaatcaccgtcctaatccctccctccttgctcgctccctaaaaaaggagtttgattcgat
# gtatggaccggcatggcactgtgtggtagggaagagttttggatcgtttgtgactcattcacctggtggatttgtgtatttttcacttgaatcgttct
# cgtttcttctgttcaagacggaggttcagttgatcacggaagcagtagtaccaacacctgctgcccgctga]
# protein sequence = [MPMHSSSSSLSRRQKPNNNNENGISKAMSAEEEVKLAALAISFNIRLRSADMPFAMQAHALRYARTLLLQPVNHRPNP
# SLLARSLKKEFDSMYGPAWHCVVGKSFGSFVTHSPGGFVYFSLESFSFLLFKTEVQLITEAVVPTPAAR]
# end gene g3
###
# start gene g4
scaffold7525	AUGUSTUS	gene	8456	10836	0.04	+	.	g4
scaffold7525	AUGUSTUS	transcript	8456	10836	0.04	+	.	g4.t1
scaffold7525	AUGUSTUS	tss	8456	8456	.	+	.	transcript_id "g4.t1"; gene_id "g4";
scaffold7525	AUGUSTUS	exon	8456	8783	.	+	.	transcript_id "g4.t1"; gene_id "g4";
scaffold7525	AUGUSTUS	start_codon	8549	8551	.	+	0	transcript_id "g4.t1"; gene_id "g4";
scaffold7525	AUGUSTUS	intron	8784	10424	0.26	+	.	transcript_id "g4.t1"; gene_id "g4";
scaffold7525	AUGUSTUS	CDS	8549	8783	0.75	+	0	transcript_id "g4.t1"; gene_id "g4";
scaffold7525	AUGUSTUS	CDS	10425	10738	0.96	+	2	transcript_id "g4.t1"; gene_id "g4";
scaffold7525	AUGUSTUS	exon	10425	10836	.	+	.	transcript_id "g4.t1"; gene_id "g4";
scaffold7525	AUGUSTUS	stop_codon	10736	10738	.	+	0	transcript_id "g4.t1"; gene_id "g4";
scaffold7525	AUGUSTUS	tts	10836	10836	.	+	.	transcript_id "g4.t1"; gene_id "g4";
# coding sequence = [atggctactgtgttggaaaccattacagtcccacgcgcatcggccctgccgtcgtcatcgcttggtccggtcgccggtt
# attccttctccggtcctcgttcctctgttagattctctcaattcagcggccttaagatccagccaattcgctcatctgtatccactagctcatgctct
# aaaatcattccccgaggaggacgagtcgtttgcgaagctcaggataccgccgtcgaagtggctgctgttagtgataaaacatggaagacacttgtagt
# tgagtctactgtacctgtactggttgaattttgggctccgtggtgtggtccatgccgaatgatccaccccgtcattgatgaactagcaaaggaatatg
# ttggcaagcttacatgcttaaagctgaacacagatgaaagtccttccattgcaaccgaatttggaatccgaagcatcccaaccgtgatgatattcaag
# aatggagagaagaaagatgcaatcattggtgcagttcctaaatcaacacttaccacctccatagaaaaattcttgtaa]
# protein sequence = [MATVLETITVPRASALPSSSLGPVAGYSFSGPRSSVRFSQFSGLKIQPIRSSVSTSSCSKIIPRGGRVVCEAQDTAVE
# VAAVSDKTWKTLVVESTVPVLVEFWAPWCGPCRMIHPVIDELAKEYVGKLTCLKLNTDESPSIATEFGIRSIPTVMIFKNGEKKDAIIGAVPKSTLTT
# SIEKFL]
# end gene g4
###
# start gene g5
scaffold7525	AUGUSTUS	gene	14046	16914	0.17	+	.	g5
scaffold7525	AUGUSTUS	transcript	14046	16914	0.17	+	.	g5.t1
scaffold7525	AUGUSTUS	tss	14046	14046	.	+	.	transcript_id "g5.t1"; gene_id "g5";
scaffold7525	AUGUSTUS	exon	14046	14165	.	+	.	transcript_id "g5.t1"; gene_id "g5";
scaffold7525	AUGUSTUS	exon	15602	16914	.	+	.	transcript_id "g5.t1"; gene_id "g5";
scaffold7525	AUGUSTUS	start_codon	15607	15609	.	+	0	transcript_id "g5.t1"; gene_id "g5";
scaffold7525	AUGUSTUS	CDS	15607	16356	0.92	+	0	transcript_id "g5.t1"; gene_id "g5";
scaffold7525	AUGUSTUS	stop_codon	16354	16356	.	+	0	transcript_id "g5.t1"; gene_id "g5";
scaffold7525	AUGUSTUS	tts	16914	16914	.	+	.	transcript_id "g5.t1"; gene_id "g5";
# coding sequence = [atggctttggaacaaaattttgttgatgaagatatgttcacttttgtatctgaagaagatgtttcccttaagaagggga
# gtgcaattccaattccagttccaacatcaagttctgacaatataacaggaggttatgattgcaatatttgtctcgactcggcacacgatcctgttgtc
# accctctgcggacacctctactgctggccttgcatttacaagtggcttcaagttgatagatctactccgcgatcagaagagaaatgtaaatgtccagt
# ctgtaaggctcacatctcaaactcatcactggttcctctctatggccgtggaacagcatccacagaatctgaatccaagaagtctcaacgggatgttg
# tagtaccacgcaggcctcaagccattgagatagcaactctcgttaattcattgtctccagcttctcacgtgagtcagcaacttcatcacagacgatcc
# gtcccctctgcctttggtagctatgctgctttggctccatccagctttgggggtacttcaacgatcagtttgtccagcccaacagttggggtattcgg
# agaaatgtttttgggaaggatgtttgggaactcagacacaagtttatttgcttatcctcacccaaacacttccaccattccaggaagtggcggtttta
# gaatgaggcaagtggaaaaatctcttaacagattatccatctttcttttctgctgcattatcctatgccttctcttattctga]
# protein sequence = [MALEQNFVDEDMFTFVSEEDVSLKKGSAIPIPVPTSSSDNITGGYDCNICLDSAHDPVVTLCGHLYCWPCIYKWLQVD
# RSTPRSEEKCKCPVCKAHISNSSLVPLYGRGTASTESESKKSQRDVVVPRRPQAIEIATLVNSLSPASHVSQQLHHRRSVPSAFGSYAALAPSSFGGT
# STISLSSPTVGVFGEMFLGRMFGNSDTSLFAYPHPNTSTIPGSGGFRMRQVEKSLNRLSIFLFCCIILCLLLF]
# end gene g5
###
# command line:
# augustus --codingseq=1 --proteinprofile=/home/pgsb/tetiana.nosenko/lineages/embryophyta_odb9/prfl/EOG09360SS7.prfl --predictionStart=0 --predictionEnd=28961 --species=arabidopsis ./tmp/scaffold7525Schil_BUSCO_geno_206160443_.temp
```
