## Supplementary material for "The *de novo* reference genome and transcriptome assemblies of the wild tomato species *Solanum chilense*": EOG09360SS7.out.3

```
# Please cite: Mario Stanke, Mark Diekhans, Robert Baertsch, David Haussler (2008),
# Using native and syntenically mapped cDNA alignments to improve de novo gene finding
# Bioinformatics 24: 637-644, doi 10.1093/bioinformatics/btn013
# No extrinsic information on sequences given.
# Using protein profile unknown
# --[12..91]--> unknown_B (15) <--[0..3]--> unknown_C (109) <--[0..14]--
# arabidopsis version. Using default transition matrix.
# We have hints for 0 sequences and for 0 of the sequences in the input set.
#
# ----- prediction on sequence number 1 (length = 36815, name = scaffold1235) -----
#
# Constraints/Hints:
# (none)
# Predicted genes for sequence number 1 on both strands
# start gene g1
scaffold1235	AUGUSTUS	gene	48562	53350	0.04	+	.	g1
scaffold1235	AUGUSTUS	transcript	48562	53350	0.04	+	.	g1.t1
scaffold1235	AUGUSTUS	tss	48562	48562	.	+	.	transcript_id "g1.t1"; gene_id "g1";
scaffold1235	AUGUSTUS	exon	48562	48686	.	+	.	transcript_id "g1.t1"; gene_id "g1";
scaffold1235	AUGUSTUS	start_codon	48624	48626	.	+	0	transcript_id "g1.t1"; gene_id "g1";
scaffold1235	AUGUSTUS	intron	48687	48973	0.23	+	.	transcript_id "g1.t1"; gene_id "g1";
scaffold1235	AUGUSTUS	intron	49000	49173	0.68	+	.	transcript_id "g1.t1"; gene_id "g1";
scaffold1235	AUGUSTUS	intron	49277	50200	1	+	.	transcript_id "g1.t1"; gene_id "g1";
scaffold1235	AUGUSTUS	intron	50291	50411	1	+	.	transcript_id "g1.t1"; gene_id "g1";
scaffold1235	AUGUSTUS	intron	51597	51675	0.99	+	.	transcript_id "g1.t1"; gene_id "g1";
scaffold1235	AUGUSTUS	intron	51740	51935	0.95	+	.	transcript_id "g1.t1"; gene_id "g1";
scaffold1235	AUGUSTUS	intron	52076	52219	1	+	.	transcript_id "g1.t1"; gene_id "g1";
scaffold1235	AUGUSTUS	intron	52532	52899	0.99	+	.	transcript_id "g1.t1"; gene_id "g1";
scaffold1235	AUGUSTUS	CDS	48624	48686	0.58	+	0	transcript_id "g1.t1"; gene_id "g1";
scaffold1235	AUGUSTUS	CDS	48974	48999	0.68	+	0	transcript_id "g1.t1"; gene_id "g1";
scaffold1235	AUGUSTUS	exon	48974	48999	.	+	.	transcript_id "g1.t1"; gene_id "g1";
scaffold1235	AUGUSTUS	CDS	49174	49276	0.78	+	1	transcript_id "g1.t1"; gene_id "g1";
scaffold1235	AUGUSTUS	exon	49174	49276	.	+	.	transcript_id "g1.t1"; gene_id "g1";
scaffold1235	AUGUSTUS	CDS	50201	50290	1	+	0	transcript_id "g1.t1"; gene_id "g1";
scaffold1235	AUGUSTUS	exon	50201	50290	.	+	.	transcript_id "g1.t1"; gene_id "g1";
scaffold1235	AUGUSTUS	CDS	50412	51596	0.98	+	0	transcript_id "g1.t1"; gene_id "g1";
scaffold1235	AUGUSTUS	exon	50412	51596	.	+	.	transcript_id "g1.t1"; gene_id "g1";
scaffold1235	AUGUSTUS	CDS	51676	51739	0.96	+	0	transcript_id "g1.t1"; gene_id "g1";
scaffold1235	AUGUSTUS	exon	51676	51739	.	+	.	transcript_id "g1.t1"; gene_id "g1";
scaffold1235	AUGUSTUS	CDS	51936	52075	0.99	+	2	transcript_id "g1.t1"; gene_id "g1";
scaffold1235	AUGUSTUS	exon	51936	52075	.	+	.	transcript_id "g1.t1"; gene_id "g1";
scaffold1235	AUGUSTUS	CDS	52220	52531	0.99	+	0	transcript_id "g1.t1"; gene_id "g1";
scaffold1235	AUGUSTUS	exon	52220	52531	.	+	.	transcript_id "g1.t1"; gene_id "g1";
scaffold1235	AUGUSTUS	CDS	52900	53184	0.99	+	0	transcript_id "g1.t1"; gene_id "g1";
scaffold1235	AUGUSTUS	exon	52900	53350	.	+	.	transcript_id "g1.t1"; gene_id "g1";
scaffold1235	AUGUSTUS	stop_codon	53182	53184	.	+	0	transcript_id "g1.t1"; gene_id "g1";
scaffold1235	AUGUSTUS	tts	53350	53350	.	+	.	transcript_id "g1.t1"; gene_id "g1";
# coding sequence = [atggttttgtgtgattctgatgttattaatgcacaggaaaagagtgtttccacagaatttcaagaaaagagtgtttcag
# cagagtttatgaaaagagtgttccctggtgggagctcaaccaatgcgcaggtgccggaagtctcacctacgattgctcggatttcaaaatcagagaat
# gctaaacagaaggagcctattcaccatggagatgttgacatgaaaggaggtgataatgctgtgatgttcattgatgggaatactggatcccgtggcaa
# agggaaggattttctcgagctatcccttggctatggtgattcagcatatagtgttggaccgagtcaagttcagtcttcgaagaagcactgcccttcag
# aatcaggtgaagtgcctgcgaacctattttatgaagatgatccgtctatcgacatgtactttagtgagcttgcaaattatgactatgccattttgcaa
# tcacattttgatcatatggatactccacctggagttgaggttccaatcccattgatgtctggttttgctaaagctaaaatggcatcagccactacaag
# cacatcgtccacttcaaaagctctgagttctccttttggaagagaaacccctgaggtactaaagtacccgtccacttcaatttatgacttaaattatg
# tttttaagcctacaccatttgagctatcttcgtcatctctgggacctgctgttgtcgagggcaaattttctgccaaagcaaactcaaaggggatatgt
# attaaagaacaaaatggttctacaaatgttacgcccggggtagaaaaatctcttaacgttcaagggtctcatcttaaaaggaagatacatttatcccc
# tggaacagtttctcatagttggcatacaccatctattcctggtggagttccgttccctacagctcactttgtacctccaccaatgcctagttggataa
# atttaccccctaatatgccaactgctcaagcttcttcagggtttatgctcgcaccaggtgctatgagccctctccctctgcatcaggttcatccaggg
# tttatgcttgcaccaggtgatatgaaccctctccctctgcatcaggttcatccagggtttatgcttgcaacaggtgatatgatctctcttccactaga
# acaggttcatccagggtatattctcccaccagatactatgaactattttcttccagaactgctttctacggggcctgttcttgcaccaggtgctatgc
# actatttccatcaggaaatggatcatgaactctggactcatggtccgcataacagtgcaagtctatcactccaatccgaatcagctcctagtaaggaa
# caacatggaaatataggtgaaagcctgaagaatttccgtcttttcaagaaatttgatactgttcaagatcattcaggccattacttttctggacttgc
# atctcttgacaacctggcctctaagagttgtgctaagaggatactggaggagtggaagatactggagaaagatttacctgataccatatttgtccgag
# tgtatgaaacaaggatggatctgttgagagcagtgattattggagctgatggaactccttaccatgacggtttgttcttttttgatgtttacttccct
# agcaactatcccaatgttccaccgcatgtacactaccattcttttggcctccggatcaatccaaatttgtacgagtgtggaaaagtctgcctgagcct
# tctgaacacttgggatggtagtgggaaggagaaatggatccctggtgaatcaactatgctgcaagttttggtttccatacaagggctaatattgaacg
# ctaagccctatttcaatgagcctggatatgccaggatgaatggctcagcctcaggggaacgaaactcactgcgctataacgagaacacttgtattttt
# aatctcaagacaatggtctattgtatgaggcgaccaccacagcactttgaggattttgttatagggcattactttcaaagctgtcaagatattcttgt
# ggcatgtaaagcatatatggaaggtgctcgtgtgggtagccttgtcagagggtgtgttctcggggatggtgttaagggtggttctcggagtttcaagg
# ccatgttggcgggattcatccaggtacttgtagaggcattcaaaaagattggttgcgaggattgtgataagtttcttcccttggcagaaaaagcgtca
# accagagcaactccagttaagatagacggatag]
# protein sequence = [MVLCDSDVINAQEKSVSTEFQEKSVSAEFMKRVFPGGSSTNAQVPEVSPTIARISKSENAKQKEPIHHGDVDMKGGDN
# AVMFIDGNTGSRGKGKDFLELSLGYGDSAYSVGPSQVQSSKKHCPSESGEVPANLFYEDDPSIDMYFSELANYDYAILQSHFDHMDTPPGVEVPIPLM
# SGFAKAKMASATTSTSSTSKALSSPFGRETPEVLKYPSTSIYDLNYVFKPTPFELSSSSLGPAVVEGKFSAKANSKGICIKEQNGSTNVTPGVEKSLN
# VQGSHLKRKIHLSPGTVSHSWHTPSIPGGVPFPTAHFVPPPMPSWINLPPNMPTAQASSGFMLAPGAMSPLPLHQVHPGFMLAPGDMNPLPLHQVHPG
# FMLATGDMISLPLEQVHPGYILPPDTMNYFLPELLSTGPVLAPGAMHYFHQEMDHELWTHGPHNSASLSLQSESAPSKEQHGNIGESLKNFRLFKKFD
# TVQDHSGHYFSGLASLDNLASKSCAKRILEEWKILEKDLPDTIFVRVYETRMDLLRAVIIGADGTPYHDGLFFFDVYFPSNYPNVPPHVHYHSFGLRI
# NPNLYECGKVCLSLLNTWDGSGKEKWIPGESTMLQVLVSIQGLILNAKPYFNEPGYARMNGSASGERNSLRYNENTCIFNLKTMVYCMRRPPQHFEDF
# VIGHYFQSCQDILVACKAYMEGARVGSLVRGCVLGDGVKGGSRSFKAMLAGFIQVLVEAFKKIGCEDCDKFLPLAEKASTRATPVKIDG]
# end gene g1
###
# start gene g2
scaffold1235	AUGUSTUS	gene	55522	58120	0.3	+	.	g2
scaffold1235	AUGUSTUS	transcript	55522	58120	0.3	+	.	g2.t1
scaffold1235	AUGUSTUS	tss	55522	55522	.	+	.	transcript_id "g2.t1"; gene_id "g2";
scaffold1235	AUGUSTUS	exon	55522	55894	.	+	.	transcript_id "g2.t1"; gene_id "g2";
scaffold1235	AUGUSTUS	start_codon	55669	55671	.	+	0	transcript_id "g2.t1"; gene_id "g2";
scaffold1235	AUGUSTUS	intron	55895	57584	0.98	+	.	transcript_id "g2.t1"; gene_id "g2";
scaffold1235	AUGUSTUS	CDS	55669	55894	0.98	+	0	transcript_id "g2.t1"; gene_id "g2";
scaffold1235	AUGUSTUS	CDS	57585	57898	1	+	2	transcript_id "g2.t1"; gene_id "g2";
scaffold1235	AUGUSTUS	exon	57585	58120	.	+	.	transcript_id "g2.t1"; gene_id "g2";
scaffold1235	AUGUSTUS	stop_codon	57896	57898	.	+	0	transcript_id "g2.t1"; gene_id "g2";
scaffold1235	AUGUSTUS	tts	58120	58120	.	+	.	transcript_id "g2.t1"; gene_id "g2";
# coding sequence = [atggctggtttgctggaaactatcgcagttcctcgtgccgccgccggcgctgcttcgccgtcgttgtctcctgttcccg
# gtcgccggtcttctgttaaattctctctattcaatggtcttaagatccagtcgactcgttcatcagtatcctttagctcatttacaaaaactgttccc
# agtagaggaggaagaatcgtctgtgaggctcaggatactgctgttctagtgcctggtgttaatgatcaatcatgggagactcttgttatcgggtctaa
# gttacctgttctggttgaattttgggctccatggtgtggtccatgcagaatgattcacccggttattgatgaactatcacaggaatttgctgacaaga
# ttaaattcttcaaggtgaacacggatgaaagtcctggcatcgcgaccagatatgggattcgaagtatcccaaccgtcatgattttcaaggatggagag
# aagaaagataccgtcattggtgcagtccctaaaacaacgttgacagcctgcatagaaaaattcttgtaa]
# protein sequence = [MAGLLETIAVPRAAAGAASPSLSPVPGRRSSVKFSLFNGLKIQSTRSSVSFSSFTKTVPSRGGRIVCEAQDTAVLVPG
# VNDQSWETLVIGSKLPVLVEFWAPWCGPCRMIHPVIDELSQEFADKIKFFKVNTDESPGIATRYGIRSIPTVMIFKDGEKKDTVIGAVPKTTLTACIE
# KFL]
# end gene g2
###
# start gene g3
scaffold1235	AUGUSTUS	gene	59392	62160	0.02	+	.	g3
scaffold1235	AUGUSTUS	transcript	59392	62160	0.02	+	.	g3.t1
scaffold1235	AUGUSTUS	tss	59392	59392	.	+	.	transcript_id "g3.t1"; gene_id "g3";
scaffold1235	AUGUSTUS	exon	59392	59526	.	+	.	transcript_id "g3.t1"; gene_id "g3";
scaffold1235	AUGUSTUS	exon	59863	60032	.	+	.	transcript_id "g3.t1"; gene_id "g3";
scaffold1235	AUGUSTUS	start_codon	59887	59889	.	+	0	transcript_id "g3.t1"; gene_id "g3";
scaffold1235	AUGUSTUS	intron	60033	60286	0.37	+	.	transcript_id "g3.t1"; gene_id "g3";
scaffold1235	AUGUSTUS	intron	60439	61006	0.46	+	.	transcript_id "g3.t1"; gene_id "g3";
scaffold1235	AUGUSTUS	CDS	59887	60032	0.6	+	0	transcript_id "g3.t1"; gene_id "g3";
scaffold1235	AUGUSTUS	CDS	60287	60438	0.34	+	1	transcript_id "g3.t1"; gene_id "g3";
scaffold1235	AUGUSTUS	exon	60287	60438	.	+	.	transcript_id "g3.t1"; gene_id "g3";
scaffold1235	AUGUSTUS	CDS	61007	61764	0.85	+	2	transcript_id "g3.t1"; gene_id "g3";
scaffold1235	AUGUSTUS	exon	61007	62160	.	+	.	transcript_id "g3.t1"; gene_id "g3";
scaffold1235	AUGUSTUS	stop_codon	61762	61764	.	+	0	transcript_id "g3.t1"; gene_id "g3";
scaffold1235	AUGUSTUS	tts	62160	62160	.	+	.	transcript_id "g3.t1"; gene_id "g3";
# coding sequence = [atgttgcttgtactctcagaaaatgttgctgcacttgtgtcgaatcctttgaaagttcgatactttttgagggtcagac
# atgtatccgtcaacatttttgacgagttcgagcagcataggttgggagaaatgaaactaaactttagaaaaacctgcaagggttggcgacgttggttg
# ggtgagtggtttcccacatgggagccttggatcgatttcccccaccagcagccttctcagtatcctgtgtggttagcaacttattgcacaggagcggg
# tttactcagtgtgcacctgaaggatttcatgactatcacccgtgttgggtctgatgaagatatttccgttgataagaaaaactcagttccatttccaa
# catcagcctctgataatgaatcttcctgttttgattgcaacatttgccttgactcagcacatgatcctgtagtcaccctctgcggtcacctctactgc
# tggccttgcatttacaagtggctccaggttgagagctctggaccaggaacagtagagaaccctaaatgtccagtctgtaaagctcacatttcaaactc
# ctctctggtgcctctctatggtcgtgggatatcatcattagagtctgaacccaagaaggatcaggcagatgtagacatacctcataggcctcgagcta
# ttaggacaatgacaccgcataattcagactctccaattcctcgcttacatcagagacttcgtcaaacttctgtctaccctccacgaccctccacattt
# caacatcaccggcaatatctcccccaagcctttggtagctacgcagctttggctccatctagctttgggagcacagcaatgaccagtttgttcagccc
# agtggttggtgtgtttggagaaatgttttcttctagaatgtttggaatcgcttatcctcatcctagatcttatctcatgcgaggacgcagtggtctta
# gaatgagaagggaagaaatgcagatggacaaatttctcaacagattgttcatctttcttttctgctgctctatcttgtgcctactcctgttttga]
# protein sequence = [MLLVLSENVAALVSNPLKVRYFLRVRHVSVNIFDEFEQHRLGEMKLNFRKTCKGWRRWLGEWFPTWEPWIDFPHQQPS
# QYPVWLATYCTGAGLLSVHLKDFMTITRVGSDEDISVDKKNSVPFPTSASDNESSCFDCNICLDSAHDPVVTLCGHLYCWPCIYKWLQVESSGPGTVE
# NPKCPVCKAHISNSSLVPLYGRGISSLESEPKKDQADVDIPHRPRAIRTMTPHNSDSPIPRLHQRLRQTSVYPPRPSTFQHHRQYLPQAFGSYAALAP
# SSFGSTAMTSLFSPVVGVFGEMFSSRMFGIAYPHPRSYLMRGRSGLRMRREEMQMDKFLNRLFIFLFCCSILCLLLF]
# end gene g3
###
# start gene g4
scaffold1235	AUGUSTUS	gene	63992	67715	0.02	+	.	g4
scaffold1235	AUGUSTUS	transcript	63992	67715	0.02	+	.	g4.t1
scaffold1235	AUGUSTUS	tss	63992	63992	.	+	.	transcript_id "g4.t1"; gene_id "g4";
scaffold1235	AUGUSTUS	exon	63992	64600	.	+	.	transcript_id "g4.t1"; gene_id "g4";
scaffold1235	AUGUSTUS	start_codon	64083	64085	.	+	0	transcript_id "g4.t1"; gene_id "g4";
scaffold1235	AUGUSTUS	intron	64601	65553	0.62	+	.	transcript_id "g4.t1"; gene_id "g4";
scaffold1235	AUGUSTUS	intron	65600	65693	0.54	+	.	transcript_id "g4.t1"; gene_id "g4";
scaffold1235	AUGUSTUS	intron	65764	65850	0.43	+	.	transcript_id "g4.t1"; gene_id "g4";
scaffold1235	AUGUSTUS	intron	65901	66010	0.75	+	.	transcript_id "g4.t1"; gene_id "g4";
scaffold1235	AUGUSTUS	intron	66064	66305	0.6	+	.	transcript_id "g4.t1"; gene_id "g4";
scaffold1235	AUGUSTUS	intron	66420	66990	0.99	+	.	transcript_id "g4.t1"; gene_id "g4";
scaffold1235	AUGUSTUS	intron	67070	67169	1	+	.	transcript_id "g4.t1"; gene_id "g4";
scaffold1235	AUGUSTUS	intron	67242	67315	1	+	.	transcript_id "g4.t1"; gene_id "g4";
scaffold1235	AUGUSTUS	CDS	64083	64600	0.89	+	0	transcript_id "g4.t1"; gene_id "g4";
scaffold1235	AUGUSTUS	CDS	65554	65599	0.63	+	1	transcript_id "g4.t1"; gene_id "g4";
scaffold1235	AUGUSTUS	exon	65554	65599	.	+	.	transcript_id "g4.t1"; gene_id "g4";
scaffold1235	AUGUSTUS	CDS	65694	65763	0.43	+	0	transcript_id "g4.t1"; gene_id "g4";
scaffold1235	AUGUSTUS	exon	65694	65763	.	+	.	transcript_id "g4.t1"; gene_id "g4";
scaffold1235	AUGUSTUS	CDS	65851	65900	0.75	+	2	transcript_id "g4.t1"; gene_id "g4";
scaffold1235	AUGUSTUS	exon	65851	65900	.	+	.	transcript_id "g4.t1"; gene_id "g4";
scaffold1235	AUGUSTUS	CDS	66011	66063	0.75	+	0	transcript_id "g4.t1"; gene_id "g4";
scaffold1235	AUGUSTUS	exon	66011	66063	.	+	.	transcript_id "g4.t1"; gene_id "g4";
scaffold1235	AUGUSTUS	CDS	66306	66419	0.98	+	1	transcript_id "g4.t1"; gene_id "g4";
scaffold1235	AUGUSTUS	exon	66306	66419	.	+	.	transcript_id "g4.t1"; gene_id "g4";
scaffold1235	AUGUSTUS	CDS	66991	67069	1	+	1	transcript_id "g4.t1"; gene_id "g4";
scaffold1235	AUGUSTUS	exon	66991	67069	.	+	.	transcript_id "g4.t1"; gene_id "g4";
scaffold1235	AUGUSTUS	CDS	67170	67241	1	+	0	transcript_id "g4.t1"; gene_id "g4";
scaffold1235	AUGUSTUS	exon	67170	67241	.	+	.	transcript_id "g4.t1"; gene_id "g4";
scaffold1235	AUGUSTUS	CDS	67316	67363	0.96	+	0	transcript_id "g4.t1"; gene_id "g4";
scaffold1235	AUGUSTUS	exon	67316	67715	.	+	.	transcript_id "g4.t1"; gene_id "g4";
scaffold1235	AUGUSTUS	stop_codon	67361	67363	.	+	0	transcript_id "g4.t1"; gene_id "g4";
scaffold1235	AUGUSTUS	tts	67715	67715	.	+	.	transcript_id "g4.t1"; gene_id "g4";
# coding sequence = [atggcgaaagagcgtgaaaaagcttcagaagacgaaaatggagctactccatcgaagcggcaacacaaatcaaaatcca
# aaagagaagatgaatctgaatctgaatctgaatccgaatccgaaccggaacgagaagtgagaaaacaccgcagaaagagaagtcgaagttctagaaga
# agatcgcgggatgatgatgacgattcggattcttcatcatctgctgaagattcatattcggacactgaagactcgtattcggattcagagtcgggtag
# tggttcggagtattcggattcggaagaggagaggaggcgtagaaagaggagagataggaagagaagagaggaaaaggagagagagaagaaacgaaagc
# tgaggaaagagaaggagaagaagaagagaaggaagaaggagaaagagaagaaggagaggaagaggaaaaagaaagagaaggggaaaactggtgctgtt
# acaaactcttggggaaaatatggaatcatcaaggaaactgatatgtggaacaaacggccagagtttaccgcatggttggcagaaataaagaaggtctt
# cattttccatttagtgcactatagtgcatttccaaaggtccccattaaaaagcttccattgcatagtgaatctggaaagcctgccaaattgggaagag
# aagcaattgttcaagcactattgtgcagattcatggaggatcataacactgcaaccttcccttctaaaaaatattataaccttgacgtctattacaga
# cgtaaaatggaaaaggaaagcagaagaggtgtcaagaaggtcgtggacgatgaacgtactgtcttcgatgatgaagaacagcgcaggcaagaactgat
# gcgagaacgtgagaagcacaagcaagaacaggtggaagcattgaagcgcgagatgcagagtggaatggcgcaagcaatgaaagaacaagctcaattaa
# gagaagagatggcttatcaatacaagcttggtaactttgaggctgcagctgctattcaaagacgtttggaccctgatctccctatgtag]
# protein sequence = [MAKEREKASEDENGATPSKRQHKSKSKREDESESESESESEPEREVRKHRRKRSRSSRRRSRDDDDDSDSSSSAEDSY
# SDTEDSYSDSESGSGSEYSDSEEERRRRKRRDRKRREEKEREKKRKLRKEKEKKKRRKKEKEKKERKRKKKEKGKTGAVTNSWGKYGIIKETDMWNKR
# PEFTAWLAEIKKVFIFHLVHYSAFPKVPIKKLPLHSESGKPAKLGREAIVQALLCRFMEDHNTATFPSKKYYNLDVYYRRKMEKESRRGVKKVVDDER
# TVFDDEEQRRQELMREREKHKQEQVEALKREMQSGMAQAMKEQAQLREEMAYQYKLGNFEAAAAIQRRLDPDLPM]
# end gene g4
###
# start gene g5
scaffold1235	AUGUSTUS	gene	68882	76050	0.09	+	.	g5
scaffold1235	AUGUSTUS	transcript	68882	76050	0.09	+	.	g5.t1
scaffold1235	AUGUSTUS	tss	68882	68882	.	+	.	transcript_id "g5.t1"; gene_id "g5";
scaffold1235	AUGUSTUS	exon	68882	69410	.	+	.	transcript_id "g5.t1"; gene_id "g5";
scaffold1235	AUGUSTUS	start_codon	68908	68910	.	+	0	transcript_id "g5.t1"; gene_id "g5";
scaffold1235	AUGUSTUS	intron	69411	71519	0.89	+	.	transcript_id "g5.t1"; gene_id "g5";
scaffold1235	AUGUSTUS	intron	71851	72849	0.99	+	.	transcript_id "g5.t1"; gene_id "g5";
scaffold1235	AUGUSTUS	intron	72947	74466	0.45	+	.	transcript_id "g5.t1"; gene_id "g5";
scaffold1235	AUGUSTUS	intron	74700	74794	1	+	.	transcript_id "g5.t1"; gene_id "g5";
scaffold1235	AUGUSTUS	intron	74990	75064	0.99	+	.	transcript_id "g5.t1"; gene_id "g5";
scaffold1235	AUGUSTUS	intron	75188	75261	1	+	.	transcript_id "g5.t1"; gene_id "g5";
scaffold1235	AUGUSTUS	intron	75465	75545	1	+	.	transcript_id "g5.t1"; gene_id "g5";
scaffold1235	AUGUSTUS	CDS	68908	69410	0.75	+	0	transcript_id "g5.t1"; gene_id "g5";
scaffold1235	AUGUSTUS	CDS	71520	71850	0.9	+	1	transcript_id "g5.t1"; gene_id "g5";
scaffold1235	AUGUSTUS	exon	71520	71850	.	+	.	transcript_id "g5.t1"; gene_id "g5";
scaffold1235	AUGUSTUS	CDS	72850	72946	0.98	+	0	transcript_id "g5.t1"; gene_id "g5";
scaffold1235	AUGUSTUS	exon	72850	72946	.	+	.	transcript_id "g5.t1"; gene_id "g5";
scaffold1235	AUGUSTUS	CDS	74467	74699	0.46	+	2	transcript_id "g5.t1"; gene_id "g5";
scaffold1235	AUGUSTUS	exon	74467	74699	.	+	.	transcript_id "g5.t1"; gene_id "g5";
scaffold1235	AUGUSTUS	CDS	74795	74989	0.88	+	0	transcript_id "g5.t1"; gene_id "g5";
scaffold1235	AUGUSTUS	exon	74795	74989	.	+	.	transcript_id "g5.t1"; gene_id "g5";
scaffold1235	AUGUSTUS	CDS	75065	75187	0.99	+	0	transcript_id "g5.t1"; gene_id "g5";
scaffold1235	AUGUSTUS	exon	75065	75187	.	+	.	transcript_id "g5.t1"; gene_id "g5";
scaffold1235	AUGUSTUS	CDS	75262	75464	1	+	0	transcript_id "g5.t1"; gene_id "g5";
scaffold1235	AUGUSTUS	exon	75262	75464	.	+	.	transcript_id "g5.t1"; gene_id "g5";
scaffold1235	AUGUSTUS	CDS	75546	75906	1	+	1	transcript_id "g5.t1"; gene_id "g5";
scaffold1235	AUGUSTUS	exon	75546	76050	.	+	.	transcript_id "g5.t1"; gene_id "g5";
scaffold1235	AUGUSTUS	stop_codon	75904	75906	.	+	0	transcript_id "g5.t1"; gene_id "g5";
scaffold1235	AUGUSTUS	tts	76050	76050	.	+	.	transcript_id "g5.t1"; gene_id "g5";
# coding sequence = [atggaacatgcaattgaagaagagcatgttaagacactttcaatgaatgaaaacaacaaaatgcaagtaaaaaacttca
# tatggtctaaagaagaatggcctactttaaaacacgacgattttggagacgttgaagatgatattccggtgataagtcttaataatcgtgttcgtgac
# aacgatgatcaacaagtttatgacaatctatgcaatgttatggtgaaagcaagtgaaaattggggattttttaagcttgttgatcatggggtgtctag
# tgagatcgttgagaattatattactcgtttgcatgaactttttgatcttccaatggaacaaaagcttaaaggtggcaagacatcaagtttgcctttgg
# ggtattatgcctcgaatcctgagtatggagaaaatttgccttgggccgaagtcttgcagctacttcaatcgccagaaatggttgttgaattcgcgaaa
# aaggtatatggtgatcaatatcacacgtttagcaatgcaatgattgagtacatgaaagaaatggacaagctaggaatgattatatttaagatgttggc
# acatggattaggcctagaagatgactttttctttagcaaaaattttgaagaaaaagaggcaacttattttagggttagtagatatcctccttgtcctc
# tcccagagaagattgttggtatagggatccattcagacccacaaactttaactatattgcatcaagatcaagttggtggccttcaagtcctcaaagat
# gataagcaatggattggagttagacctcttccaaattcatttgtcatcaatattggtgacacccttgaggcttggacaaatggaagattaaagagtgt
# tatacatagggcagtggtgaataaagagaagcaaaggctatcaatagcatattttatgagtccaacaagagttaaagattctcattttgaactcaatg
# gatctccttttctattcaatggtttcaactcatattggttgatgcatgttgctgctgaccctgctgaaaggtacaaagtcactgaggttcttaaagat
# gcttctgccgttggtctttctgtttgtcgtacttgggcttttagtgatggaggtgatagagcattacaaatatcacctggtgtttatgatgaacgtgt
# ttttcagggtttggattttgtgatcgcggaagctaagaaatatggtgttcgtttaatattgagctttgtaaatcaatggaatgattttggaggaaaag
# ctgaatatgtttggtgggcgcgtaatgcaggagctcagattaataatgacgatgaattctatactcatcctatactcaaaaaatacttgaagaatcac
# attgagaaagttgttacaaggttgaatagtatcactaaagttgcttacaaagacgatccaacaattatggcatgggaactcatgaatgagcctcgtga
# tcaagctgactattcaggaaaaactgttaatggttgggttcaagaaatggcgagttttgtgaagtcattagacaacaaacacttgttggaagttggaa
# tggaaggattttatggtgattcaattcctgaaaggaaattagttaatcctggttatcaagttggaacagatttcattagtaaccatcttatcaatgag
# attgattttgctacaatccatgcatacactgatcaatggttatctggacaaagtgatgaagcacaattggtgtggatggaaaagtggataacaagtca
# ttggaaggatgcaataaatatattgaagaaacctttagtgcttgctgaatttggaaagtctagtagatcaggtgaaggatcaagagatatatttatga
# gtagtgtgtatagaaatgtgtataatttggcaaaagaaggtggaacaatgggaggaagtttagtatggcaactaatggcacatggaatggagaattat
# gatgatggttattctattgttttgggactaactccttcaactacacaaattatctcaacccaagctcatatcatgacagctttggctcattctctcaa
# ttcatga]
# protein sequence = [MEHAIEEEHVKTLSMNENNKMQVKNFIWSKEEWPTLKHDDFGDVEDDIPVISLNNRVRDNDDQQVYDNLCNVMVKASE
# NWGFFKLVDHGVSSEIVENYITRLHELFDLPMEQKLKGGKTSSLPLGYYASNPEYGENLPWAEVLQLLQSPEMVVEFAKKVYGDQYHTFSNAMIEYMK
# EMDKLGMIIFKMLAHGLGLEDDFFFSKNFEEKEATYFRVSRYPPCPLPEKIVGIGIHSDPQTLTILHQDQVGGLQVLKDDKQWIGVRPLPNSFVINIG
# DTLEAWTNGRLKSVIHRAVVNKEKQRLSIAYFMSPTRVKDSHFELNGSPFLFNGFNSYWLMHVAADPAERYKVTEVLKDASAVGLSVCRTWAFSDGGD
# RALQISPGVYDERVFQGLDFVIAEAKKYGVRLILSFVNQWNDFGGKAEYVWWARNAGAQINNDDEFYTHPILKKYLKNHIEKVVTRLNSITKVAYKDD
# PTIMAWELMNEPRDQADYSGKTVNGWVQEMASFVKSLDNKHLLEVGMEGFYGDSIPERKLVNPGYQVGTDFISNHLINEIDFATIHAYTDQWLSGQSD
# EAQLVWMEKWITSHWKDAINILKKPLVLAEFGKSSRSGEGSRDIFMSSVYRNVYNLAKEGGTMGGSLVWQLMAHGMENYDDGYSIVLGLTPSTTQIIS
# TQAHIMTALAHSLNS]
# end gene g5
###
# command line:
# augustus --codingseq=1 --proteinprofile=/home/pgsb/tetiana.nosenko/lineages/embryophyta_odb9/prfl/EOG09360SS7.prfl --predictionStart=39307 --predictionEnd=76121 --species=arabidopsis ./tmp/scaffold1235Schil_BUSCO_geno_206160443_.temp
```
