## Supplementary material for "The *de novo* reference genome and transcriptome assemblies of the wild tomato species *Solanum chilense*": EOG09360SUH.out.1

```
# Please cite: Mario Stanke, Mark Diekhans, Robert Baertsch, David Haussler (2008),
# Using native and syntenically mapped cDNA alignments to improve de novo gene finding
# Bioinformatics 24: 637-644, doi 10.1093/bioinformatics/btn013
# No extrinsic information on sequences given.
# Using protein profile unknown
# --[0..291]--> unknown_A (40) <--[0..3]--> unknown_B (40) <--[27..42]--> unknown_C (43) <--[0..14]--
# arabidopsis version. Using default transition matrix.
# We have hints for 0 sequences and for 0 of the sequences in the input set.
#
# ----- prediction on sequence number 1 (length = 36779, name = scaffold3978) -----
#
# Constraints/Hints:
# (none)
# Predicted genes for sequence number 1 on both strands
# start gene g1
scaffold3978	AUGUSTUS	gene	46191	47845	0.09	-	.	g1
scaffold3978	AUGUSTUS	transcript	46191	47845	0.09	-	.	g1.t1
scaffold3978	AUGUSTUS	exon	46191	46507	.	-	.	transcript_id "g1.t1"; gene_id "g1";
scaffold3978	AUGUSTUS	stop_codon	46206	46208	.	-	0	transcript_id "g1.t1"; gene_id "g1";
scaffold3978	AUGUSTUS	CDS	46206	46493	0.84	-	0	transcript_id "g1.t1"; gene_id "g1";
scaffold3978	AUGUSTUS	start_codon	46491	46493	.	-	0	transcript_id "g1.t1"; gene_id "g1";
scaffold3978	AUGUSTUS	exon	47468	47845	.	-	.	transcript_id "g1.t1"; gene_id "g1";
scaffold3978	AUGUSTUS	tss	47845	47845	.	-	.	transcript_id "g1.t1"; gene_id "g1";
# coding sequence = [atggataggctattaactctagagccatctaacgtggttacaatacgacttgaaccaggtcagaagtgttcaggtgagc
# taatcctgcgtaacgtcatgtacaccatgccagttgcgttccgtctgcagccagtaaacaagacacgttacacgattcgtcctcagtcgggaatcatn
# ggtccgtcctgcacttccgtcatgacggtcagagactcgttccttgtaccaaattctcaaaagttgaagtgttttgcaacgggagctcacgatggtcc
# gtcgtggctgtga]
# protein sequence = [MDRLLTLEPSNVVTIRLEPGQKCSGELILRNVMYTMPVAFRLQPVNKTRYTIRPQSGIXGPSCTSVMTVRDSFLVPNS
# QKLKCFATGAHDGPSWL]
# end gene g1
###
# start gene g2
scaffold3978	AUGUSTUS	gene	58346	60335	0.09	-	.	g2
scaffold3978	AUGUSTUS	transcript	58346	60335	0.09	-	.	g2.t1
scaffold3978	AUGUSTUS	tts	58346	58346	.	-	.	transcript_id "g2.t1"; gene_id "g2";
scaffold3978	AUGUSTUS	exon	58346	59434	.	-	.	transcript_id "g2.t1"; gene_id "g2";
scaffold3978	AUGUSTUS	stop_codon	58885	58887	.	-	0	transcript_id "g2.t1"; gene_id "g2";
scaffold3978	AUGUSTUS	intron	59435	60066	0.55	-	.	transcript_id "g2.t1"; gene_id "g2";
scaffold3978	AUGUSTUS	intron	60092	60165	0.68	-	.	transcript_id "g2.t1"; gene_id "g2";
scaffold3978	AUGUSTUS	CDS	58885	59434	1	-	1	transcript_id "g2.t1"; gene_id "g2";
scaffold3978	AUGUSTUS	CDS	60067	60091	0.68	-	2	transcript_id "g2.t1"; gene_id "g2";
scaffold3978	AUGUSTUS	exon	60067	60091	.	-	.	transcript_id "g2.t1"; gene_id "g2";
scaffold3978	AUGUSTUS	CDS	60166	60298	0.99	-	0	transcript_id "g2.t1"; gene_id "g2";
scaffold3978	AUGUSTUS	exon	60166	60335	.	-	.	transcript_id "g2.t1"; gene_id "g2";
scaffold3978	AUGUSTUS	start_codon	60296	60298	.	-	0	transcript_id "g2.t1"; gene_id "g2";
scaffold3978	AUGUSTUS	tss	60335	60335	.	-	.	transcript_id "g2.t1"; gene_id "g2";
# coding sequence = [atggggaggccaccttgttgtgataaaattggtatcaaaaaaggtccttggactcctgaagaagatatcattttagtat
# cttatattcaagaacatggtcctggaaattggagatcagtccctactaatactggttcgatttccatatctgatgtctgatgggcagctattgcttcg
# tatctacctcaaagaacagataatgatatcaagaattactggaacacgcatctgaagaaaaaactcaagaaattccaaatagaattggattcacataa
# tttgtctcttcctcctcctaatttagacaattctaacactaataactatgatcatcatcctcatcaattcacaaagttattgaactctccaaattctt
# catcttcatcatcattatatgcttctagtactgaaaatatttcaagacttctagaaggttggatgagatcttcccctaatccttctagaagaaacaat
# attgatcatgatgaaatgttgcatgaggcacaaaaagaattacaagatcaagatggaggagttagcaatgatgatgttgttataattccaaatgtgaa
# tgctgattgtgaaagtagtgaagttgttacacatgaaaagacaagtcctcctccattcacatatcttgaaaaatggctactagaagaaaatggtggtc
# aagttgaagaactcatggaacttccaatgatattcacataa]
# protein sequence = [MGRPPCCDKIGIKKGPWTPEEDIILVSYIQEHGPGNWRSVPTNTGSISISDVXWAAIASYLPQRTDNDIKNYWNTHLK
# KKLKKFQIELDSHNLSLPPPNLDNSNTNNYDHHPHQFTKLLNSPNSSSSSSLYASSTENISRLLEGWMRSSPNPSRRNNIDHDEMLHEAQKELQDQDG
# GVSNDDVVIIPNVNADCESSEVVTHEKTSPPPFTYLEKWLLEENGGQVEELMELPMIFT]
# end gene g2
###
# start gene g3
scaffold3978	AUGUSTUS	gene	61700	64764	0.04	+	.	g3
scaffold3978	AUGUSTUS	transcript	61700	64764	0.04	+	.	g3.t1
scaffold3978	AUGUSTUS	tss	61700	61700	.	+	.	transcript_id "g3.t1"; gene_id "g3";
scaffold3978	AUGUSTUS	exon	61700	61831	.	+	.	transcript_id "g3.t1"; gene_id "g3";
scaffold3978	AUGUSTUS	start_codon	61763	61765	.	+	0	transcript_id "g3.t1"; gene_id "g3";
scaffold3978	AUGUSTUS	intron	61832	63021	0.79	+	.	transcript_id "g3.t1"; gene_id "g3";
scaffold3978	AUGUSTUS	intron	63260	63352	0.99	+	.	transcript_id "g3.t1"; gene_id "g3";
scaffold3978	AUGUSTUS	intron	63415	64359	0.99	+	.	transcript_id "g3.t1"; gene_id "g3";
scaffold3978	AUGUSTUS	CDS	61763	61831	0.65	+	0	transcript_id "g3.t1"; gene_id "g3";
scaffold3978	AUGUSTUS	CDS	63022	63259	0.99	+	0	transcript_id "g3.t1"; gene_id "g3";
scaffold3978	AUGUSTUS	exon	63022	63259	.	+	.	transcript_id "g3.t1"; gene_id "g3";
scaffold3978	AUGUSTUS	CDS	63353	63414	0.98	+	2	transcript_id "g3.t1"; gene_id "g3";
scaffold3978	AUGUSTUS	exon	63353	63414	.	+	.	transcript_id "g3.t1"; gene_id "g3";
scaffold3978	AUGUSTUS	CDS	64360	64536	1	+	0	transcript_id "g3.t1"; gene_id "g3";
scaffold3978	AUGUSTUS	exon	64360	64764	.	+	.	transcript_id "g3.t1"; gene_id "g3";
scaffold3978	AUGUSTUS	stop_codon	64534	64536	.	+	0	transcript_id "g3.t1"; gene_id "g3";
scaffold3978	AUGUSTUS	tts	64764	64764	.	+	.	transcript_id "g3.t1"; gene_id "g3";
scaffold3978	AUGUSTUS	protein_match	61811	61831	2.59	+	0	target "unknown_A[1..7]"; target_start 16; transcript_id "g3.t1"; gene_id "g3";
scaffold3978	AUGUSTUS	protein_match	63022	63120	5.26	+	0	target "unknown_A[8..40]"; target_start 16; transcript_id "g3.t1"; gene_id "g3";
scaffold3978	AUGUSTUS	protein_match	63130	63249	5.69	+	0	target "unknown_B[1..40]"; target_start 59; transcript_id "g3.t1"; gene_id "g3";
scaffold3978	AUGUSTUS	protein_match	64402	64530	4.1	+	0	target "unknown_C[1..43]"; target_start 137; transcript_id "g3.t1"; gene_id "g3";
# coding sequence = [atggcttctctaatggcagagcagacagatgaagcagaagtcaatcaatccacgaagcaatctcaatcttttgtggaag
# tgatttgcaaatgcaccggcaagacttggcgatttgctgctggaacagaggcaaaattcgcactgaaatttatcagtagtagtagcgttgattctatc
# ccggcagaccaacctgcaacttatgttgaagctgttaaagatggggaagtgcctgtgatttttggccccaattcaattcttgtgagttatggcaaagg
# atggaaattgcagccagtcatcgagacaacaaaaggtttttcaagagggatgcctgatgactacgcagcagcaagaccagcatatatgcctccggttt
# cggacaactcagattctgcaaagagaaaatcacaagctgctgctctaagccctatctacattggaaagatattgcttgtatttgttctaatgttcttt
# attggtgccctcttcaccttgttgctggataatcttccacagcttttatctagatatgggctctacgttgaatag]
# protein sequence = [MASLMAEQTDEAEVNQSTKQSQSFVEVICKCTGKTWRFAAGTEAKFALKFISSSSVDSIPADQPATYVEAVKDGEVPV
# IFGPNSILVSYGKGWKLQPVIETTKGFSRGMPDDYAAARPAYMPPVSDNSDSAKRKSQAAALSPIYIGKILLVFVLMFFIGALFTLLLDNLPQLLSRY
# GLYVE]
# sequence of block unknown_A    16 [STKQSQSFVEVICKCTGKTWRFAAGTEAKFALKFISSSSV] 56
# sequence of block unknown_B    59 [PADQPATYVEAVKDGEVPVIFGPNSILVSYGKGWKLQPVI] 99
# sequence of block unknown_C   137 [AALSPIYIGKILLVFVLMFFIGALFTLLLDNLPQLLSRYGLYV] 180
# end gene g3
###
# start gene g4
scaffold3978	AUGUSTUS	gene	65580	74278	0.01	+	.	g4
scaffold3978	AUGUSTUS	transcript	65580	74278	0.01	+	.	g4.t1
scaffold3978	AUGUSTUS	tss	65580	65580	.	+	.	transcript_id "g4.t1"; gene_id "g4";
scaffold3978	AUGUSTUS	exon	65580	65937	.	+	.	transcript_id "g4.t1"; gene_id "g4";
scaffold3978	AUGUSTUS	start_codon	65704	65706	.	+	0	transcript_id "g4.t1"; gene_id "g4";
scaffold3978	AUGUSTUS	intron	65938	66986	0.46	+	.	transcript_id "g4.t1"; gene_id "g4";
scaffold3978	AUGUSTUS	intron	67052	67155	0.38	+	.	transcript_id "g4.t1"; gene_id "g4";
scaffold3978	AUGUSTUS	intron	67223	67540	0.57	+	.	transcript_id "g4.t1"; gene_id "g4";
scaffold3978	AUGUSTUS	intron	68003	68126	0.98	+	.	transcript_id "g4.t1"; gene_id "g4";
scaffold3978	AUGUSTUS	intron	68242	69097	0.38	+	.	transcript_id "g4.t1"; gene_id "g4";
scaffold3978	AUGUSTUS	intron	69280	69842	0.47	+	.	transcript_id "g4.t1"; gene_id "g4";
scaffold3978	AUGUSTUS	intron	69945	70978	0.52	+	.	transcript_id "g4.t1"; gene_id "g4";
scaffold3978	AUGUSTUS	intron	71033	71977	0.4	+	.	transcript_id "g4.t1"; gene_id "g4";
scaffold3978	AUGUSTUS	intron	72190	72491	0.99	+	.	transcript_id "g4.t1"; gene_id "g4";
scaffold3978	AUGUSTUS	intron	72543	72614	0.99	+	.	transcript_id "g4.t1"; gene_id "g4";
scaffold3978	AUGUSTUS	intron	72685	73127	1	+	.	transcript_id "g4.t1"; gene_id "g4";
scaffold3978	AUGUSTUS	intron	73197	73725	0.64	+	.	transcript_id "g4.t1"; gene_id "g4";
scaffold3978	AUGUSTUS	intron	73816	73909	0.98	+	.	transcript_id "g4.t1"; gene_id "g4";
scaffold3978	AUGUSTUS	CDS	65704	65937	0.65	+	0	transcript_id "g4.t1"; gene_id "g4";
scaffold3978	AUGUSTUS	CDS	66987	67051	0.34	+	0	transcript_id "g4.t1"; gene_id "g4";
scaffold3978	AUGUSTUS	exon	66987	67051	.	+	.	transcript_id "g4.t1"; gene_id "g4";
scaffold3978	AUGUSTUS	CDS	67156	67222	0.45	+	1	transcript_id "g4.t1"; gene_id "g4";
scaffold3978	AUGUSTUS	exon	67156	67222	.	+	.	transcript_id "g4.t1"; gene_id "g4";
scaffold3978	AUGUSTUS	CDS	67541	68002	0.96	+	0	transcript_id "g4.t1"; gene_id "g4";
scaffold3978	AUGUSTUS	exon	67541	68002	.	+	.	transcript_id "g4.t1"; gene_id "g4";
scaffold3978	AUGUSTUS	CDS	68127	68241	0.41	+	0	transcript_id "g4.t1"; gene_id "g4";
scaffold3978	AUGUSTUS	exon	68127	68241	.	+	.	transcript_id "g4.t1"; gene_id "g4";
scaffold3978	AUGUSTUS	CDS	69098	69279	0.28	+	2	transcript_id "g4.t1"; gene_id "g4";
scaffold3978	AUGUSTUS	exon	69098	69279	.	+	.	transcript_id "g4.t1"; gene_id "g4";
scaffold3978	AUGUSTUS	CDS	69843	69944	0.93	+	0	transcript_id "g4.t1"; gene_id "g4";
scaffold3978	AUGUSTUS	exon	69843	69944	.	+	.	transcript_id "g4.t1"; gene_id "g4";
scaffold3978	AUGUSTUS	CDS	70979	71032	0.52	+	0	transcript_id "g4.t1"; gene_id "g4";
scaffold3978	AUGUSTUS	exon	70979	71032	.	+	.	transcript_id "g4.t1"; gene_id "g4";
scaffold3978	AUGUSTUS	CDS	71978	72189	1	+	0	transcript_id "g4.t1"; gene_id "g4";
scaffold3978	AUGUSTUS	exon	71978	72189	.	+	.	transcript_id "g4.t1"; gene_id "g4";
scaffold3978	AUGUSTUS	CDS	72492	72542	0.99	+	1	transcript_id "g4.t1"; gene_id "g4";
scaffold3978	AUGUSTUS	exon	72492	72542	.	+	.	transcript_id "g4.t1"; gene_id "g4";
scaffold3978	AUGUSTUS	CDS	72615	72684	1	+	1	transcript_id "g4.t1"; gene_id "g4";
scaffold3978	AUGUSTUS	exon	72615	72684	.	+	.	transcript_id "g4.t1"; gene_id "g4";
scaffold3978	AUGUSTUS	CDS	73128	73196	0.99	+	0	transcript_id "g4.t1"; gene_id "g4";
scaffold3978	AUGUSTUS	exon	73128	73196	.	+	.	transcript_id "g4.t1"; gene_id "g4";
scaffold3978	AUGUSTUS	CDS	73726	73815	0.63	+	0	transcript_id "g4.t1"; gene_id "g4";
scaffold3978	AUGUSTUS	exon	73726	73815	.	+	.	transcript_id "g4.t1"; gene_id "g4";
scaffold3978	AUGUSTUS	CDS	73910	74068	0.98	+	0	transcript_id "g4.t1"; gene_id "g4";
scaffold3978	AUGUSTUS	exon	73910	74278	.	+	.	transcript_id "g4.t1"; gene_id "g4";
scaffold3978	AUGUSTUS	stop_codon	74066	74068	.	+	0	transcript_id "g4.t1"; gene_id "g4";
scaffold3978	AUGUSTUS	tts	74278	74278	.	+	.	transcript_id "g4.t1"; gene_id "g4";
# coding sequence = [atgaagagaatgtcgaaaaggagtttgggtagattgattattagttgtagtagtggtagtggtggtggtggtggtggtg
# gaagtagtagtaatgataatggaagtagtaatgatgggaagctggaaaaggattcttctaatttagctactgtaactgaagagacggagggagaaagg
# aacagcggtggtgaggcgagtgattcggaggattcttcggtgtcaatttcatccaggtgtgttcttggaagcaacctcctggtacaattgcagtgtgt
# ttttggaaacaacctcctagtactaatgcttagaagcaaatgcctactgggaatcttacaagtagttactttggagattgcaataccaaagccaacaa
# tatccactgttggatcaacttataacaattttcaagtagattcttttaagttgatggaacttcttggacccgaaaaggttgatcccagtgaggtgaag
# atcattaaggagaagttatttggctactctactttttgggtgactaaagaagaaccttttggagattttggagagggcattcttttccttgggaatct
# tagaggaaagagggaggatgttttcgccaaacttcagagtcagttatcagaagttatgggtgataagtacaacttattcatggtggaggaacctaatt
# cagaggggccagaccctcgtggtgggcccagagtcagctttggtatgctgcggaaagaagtttctgaaccaggtccaacatctctctggcaatatgtt
# attgcttttctgttgttccttctcacgattggttcctctgtggagctaggaattgcgtctcagataactcgccttcctcctgaggtagttaagtactt
# tacagatccaaatgcaattgaaccaccagatatgcagctcttgttaccgtttgtggattctgctttaccactggcatatggaaggagctacgagttcg
# gagtctacaggcctattagtctggtagaaagcatctataggatcatgtctaaggtgcttgctagtagactgaaaaaggtgctggatgagatggtgtct
# tcctctccgaatgaatttatgaaaggaaaacaaatcttagatgcggcatttgtggaaatcgaggtggaaattgggcattttctggctgcatttcctag
# gaatgtaaaactaagcattccttacttcattccaaacatcactcttggaagctttggagcaataactcaggttcctatgacacgtgtagcatctatat
# accaactgaaagctccttctgttaagttcaaatccattcttcctgatcgcaaagcaaaggtagacatttctcttgcgggtccttttgctggtgctgca
# ttgtcttcttccatgtttgcagttgggctgttactgtcatccaatccttctgctgctgcagagttggttcaggttcctagcacactttttcagggctc
# tttgcttcttgggcttattagcagagccactcttggttatggagcaatgcatgcagcaatggttccaatccacccccttgtaattgctggctggtgtg
# gcttgactacatcagcttttaatatgctaccagttggatgtcttgatggtgggagagctgtgcagggagctttcggaaaaggttcactggttggtttt
# gggttagcaacttactcgcttctgggcttgggtgtgaatcaatcactcaataactttgtgtttctgttcgatcagcttggtggacctctatcacttcc
# ttggggattatatgtgcttatatgtcagaggtcaccagagaaaccatgcttgaacgatgtaacagaggtcggaacttggaggaaagcagctcttggtg
# tggctatattcctggtattactgactctccttcctgtatgggatgaacttgctgaggaacttggtataggtcttgtaaccaccttttga]
# protein sequence = [MKRMSKRSLGRLIISCSSGSGGGGGGGSSSNDNGSSNDGKLEKDSSNLATVTEETEGERNSGGEASDSEDSSVSISSR
# CVLGSNLLVQLQCVFGNNLLVLMLRSKCLLGILQVVTLEIAIPKPTISTVGSTYNNFQVDSFKLMELLGPEKVDPSEVKIIKEKLFGYSTFWVTKEEP
# FGDFGEGILFLGNLRGKREDVFAKLQSQLSEVMGDKYNLFMVEEPNSEGPDPRGGPRVSFGMLRKEVSEPGPTSLWQYVIAFLLFLLTIGSSVELGIA
# SQITRLPPEVVKYFTDPNAIEPPDMQLLLPFVDSALPLAYGRSYEFGVYRPISLVESIYRIMSKVLASRLKKVLDEMVSSSPNEFMKGKQILDAAFVE
# IEVEIGHFLAAFPRNVKLSIPYFIPNITLGSFGAITQVPMTRVASIYQLKAPSVKFKSILPDRKAKVDISLAGPFAGAALSSSMFAVGLLLSSNPSAA
# AELVQVPSTLFQGSLLLGLISRATLGYGAMHAAMVPIHPLVIAGWCGLTTSAFNMLPVGCLDGGRAVQGAFGKGSLVGFGLATYSLLGLGVNQSLNNF
# VFLFDQLGGPLSLPWGLYVLICQRSPEKPCLNDVTEVGTWRKAALGVAIFLVLLTLLPVWDELAEELGIGLVTTF]
# end gene g4
###
# command line:
# augustus --codingseq=1 --proteinprofile=/home/pgsb/tetiana.nosenko/lineages/embryophyta_odb9/prfl/EOG09360SUH.prfl --predictionStart=44745 --predictionEnd=81523 --species=arabidopsis ./tmp/scaffold3978Schil_BUSCO_geno_206160443_.temp
```
