## Supplementary material for "The *de novo* reference genome and transcriptome assemblies of the wild tomato species *Solanum chilense*": EOG09360SVQ.out.1

```
# Please cite: Mario Stanke, Mark Diekhans, Robert Baertsch, David Haussler (2008),
# Using native and syntenically mapped cDNA alignments to improve de novo gene finding
# Bioinformatics 24: 637-644, doi 10.1093/bioinformatics/btn013
# No extrinsic information on sequences given.
# Using protein profile unknown
# --[14..63]--> unknown_B (80) <--[1..2]--> unknown_C (16) <--[2..6]--> unknown_D (15) <--[0..12]--
# arabidopsis version. Using default transition matrix.
# We have hints for 0 sequences and for 0 of the sequences in the input set.
#
# ----- prediction on sequence number 1 (length = 33669, name = scaffold974) -----
#
# Constraints/Hints:
# (none)
# Predicted genes for sequence number 1 on both strands
# start gene g1
scaffold974	AUGUSTUS	gene	83911	92005	0.01	-	.	g1
scaffold974	AUGUSTUS	transcript	83911	92005	0.01	-	.	g1.t1
scaffold974	AUGUSTUS	tts	83911	83911	.	-	.	transcript_id "g1.t1"; gene_id "g1";
scaffold974	AUGUSTUS	exon	83911	84638	.	-	.	transcript_id "g1.t1"; gene_id "g1";
scaffold974	AUGUSTUS	stop_codon	84499	84501	.	-	0	transcript_id "g1.t1"; gene_id "g1";
scaffold974	AUGUSTUS	intron	84639	85391	0.22	-	.	transcript_id "g1.t1"; gene_id "g1";
scaffold974	AUGUSTUS	intron	85435	85540	0.66	-	.	transcript_id "g1.t1"; gene_id "g1";
scaffold974	AUGUSTUS	intron	85661	86150	0.89	-	.	transcript_id "g1.t1"; gene_id "g1";
scaffold974	AUGUSTUS	intron	86235	87534	0.51	-	.	transcript_id "g1.t1"; gene_id "g1";
scaffold974	AUGUSTUS	intron	87728	87797	1	-	.	transcript_id "g1.t1"; gene_id "g1";
scaffold974	AUGUSTUS	intron	87939	88486	0.95	-	.	transcript_id "g1.t1"; gene_id "g1";
scaffold974	AUGUSTUS	intron	88605	88740	0.62	-	.	transcript_id "g1.t1"; gene_id "g1";
scaffold974	AUGUSTUS	intron	88788	89538	0.66	-	.	transcript_id "g1.t1"; gene_id "g1";
scaffold974	AUGUSTUS	intron	89559	89637	0.71	-	.	transcript_id "g1.t1"; gene_id "g1";
scaffold974	AUGUSTUS	intron	89886	90293	0.98	-	.	transcript_id "g1.t1"; gene_id "g1";
scaffold974	AUGUSTUS	CDS	84499	84638	0.28	-	2	transcript_id "g1.t1"; gene_id "g1";
scaffold974	AUGUSTUS	CDS	85392	85434	0.36	-	0	transcript_id "g1.t1"; gene_id "g1";
scaffold974	AUGUSTUS	exon	85392	85434	.	-	.	transcript_id "g1.t1"; gene_id "g1";
scaffold974	AUGUSTUS	CDS	85541	85660	0.85	-	0	transcript_id "g1.t1"; gene_id "g1";
scaffold974	AUGUSTUS	exon	85541	85660	.	-	.	transcript_id "g1.t1"; gene_id "g1";
scaffold974	AUGUSTUS	CDS	86151	86234	0.93	-	0	transcript_id "g1.t1"; gene_id "g1";
scaffold974	AUGUSTUS	exon	86151	86234	.	-	.	transcript_id "g1.t1"; gene_id "g1";
scaffold974	AUGUSTUS	CDS	87535	87727	0.52	-	1	transcript_id "g1.t1"; gene_id "g1";
scaffold974	AUGUSTUS	exon	87535	87727	.	-	.	transcript_id "g1.t1"; gene_id "g1";
scaffold974	AUGUSTUS	CDS	87798	87938	0.99	-	1	transcript_id "g1.t1"; gene_id "g1";
scaffold974	AUGUSTUS	exon	87798	87938	.	-	.	transcript_id "g1.t1"; gene_id "g1";
scaffold974	AUGUSTUS	CDS	88487	88604	0.97	-	2	transcript_id "g1.t1"; gene_id "g1";
scaffold974	AUGUSTUS	exon	88487	88604	.	-	.	transcript_id "g1.t1"; gene_id "g1";
scaffold974	AUGUSTUS	CDS	88741	88787	0.62	-	1	transcript_id "g1.t1"; gene_id "g1";
scaffold974	AUGUSTUS	exon	88741	88787	.	-	.	transcript_id "g1.t1"; gene_id "g1";
scaffold974	AUGUSTUS	CDS	89539	89558	0.68	-	0	transcript_id "g1.t1"; gene_id "g1";
scaffold974	AUGUSTUS	exon	89539	89558	.	-	.	transcript_id "g1.t1"; gene_id "g1";
scaffold974	AUGUSTUS	CDS	89638	89885	0.74	-	2	transcript_id "g1.t1"; gene_id "g1";
scaffold974	AUGUSTUS	exon	89638	89885	.	-	.	transcript_id "g1.t1"; gene_id "g1";
scaffold974	AUGUSTUS	CDS	90294	90534	0.98	-	0	transcript_id "g1.t1"; gene_id "g1";
scaffold974	AUGUSTUS	exon	90294	90610	.	-	.	transcript_id "g1.t1"; gene_id "g1";
scaffold974	AUGUSTUS	start_codon	90532	90534	.	-	0	transcript_id "g1.t1"; gene_id "g1";
scaffold974	AUGUSTUS	exon	91930	92005	.	-	.	transcript_id "g1.t1"; gene_id "g1";
scaffold974	AUGUSTUS	tss	92005	92005	.	-	.	transcript_id "g1.t1"; gene_id "g1";
# coding sequence = [atgtcgagcatttgcagaaccaaaccggtcgaaggccttagactcctgaaccgggttctaactacatcgacgccgtata
# tccaccggtcagaccgttccatcgctaccgtagctttcgaagaagtacgatcttcgccggataaaccttacgatttcacagcttttatattccacggc
# ctcttaggttccggtcgaaattggcgatccttctctcgttctctaggttcctccctttctgcagatggtgtaaattggaggatggttcttgtggattt
# gcggaatcatgggaattcagctaaaattgaaggctttgtgccaccacatgatatggaaaatgctgcaaaagatgtagctaatttggtgaattcaaagg
# gttgggattggcctgatgttgttatggggcattctatgggtggtaaagtcgccttgcagtatgttgagagctgctctcgaggtgtttatggccaatcg
# gctcgattgcccaagcagctgatcggattagcagttggccactttccacaaacttctccagtaaattggggaatcttgtgcaaaaaacagctctgggt
# attggactctgtccctggaaaggtgaaccctgatgatagcaatagagaagtagagaaagttatgcagacactgcagagcctaccttcaccaatcccct
# ctcgaaaatggctggtagatcacttgttgaaactcggtttttccaaggcattatcacaatggctgggtagcaatcttgagaaatcaggggatagcatg
# acatggaactttaacattgaagctgctgcagagatgtttgattcttacagggagaaagattattggcctttgctagagcacccgccaaaagggacaga
# gatagcgattgtgcgtgctgagagaagtgataggtgggatccagagactgtccagaaactcgaaagcattgcttccaacggaactggtggatccgaag
# gcaagatgtcctatcatctccttcccaactccggtcattgggttcatctagggtttatcaagcttcagcagcagcagcagcagcagcagcagcagcag
# cagcacacctcctgcaaatcaaccttagccatgtcgaggagaaagaccagagagcccaaggaagagactgttacccttggacctgctaccagggaagg
# tgaattggtctttggtgttgctcacattttcgcctctttcaatgacacatttatccatgtgactgatttgtctggnnnnnnnnnnnnnnnnnnnnnat
# gtggcatgaaggtgaaggctgacagagatgaatcttctccttacgctgctatgcttgcagcacaagatgtttctcaacgatgcaaggtcagatatatt
# gctcagtctgctgttggagttccttttctccactgtttttaa]
# protein sequence = [MSSICRTKPVEGLRLLNRVLTTSTPYIHRSDRSIATVAFEEVRSSPDKPYDFTAFIFHGLLGSGRNWRSFSRSLGSSL
# SADGVNWRMVLVDLRNHGNSAKIEGFVPPHDMENAAKDVANLVNSKGWDWPDVVMGHSMGGKVALQYVESCSRGVYGQSARLPKQLIGLAVGHFPQTS
# PVNWGILCKKQLWVLDSVPGKVNPDDSNREVEKVMQTLQSLPSPIPSRKWLVDHLLKLGFSKALSQWLGSNLEKSGDSMTWNFNIEAAAEMFDSYREK
# DYWPLLEHPPKGTEIAIVRAERSDRWDPETVQKLESIASNGTGGSEGKMSYHLLPNSGHWVHLGFIKLQQQQQQQQQQQQHTSCKSTLAMSRRKTREP
# KEETVTLGPATREGELVFGVAHIFASFNDTFIHVTDLSXXXXXXXXCGMKVKADRDESSPYAAMLAAQDVSQRCKVRYIAQSAVGVPFLHCF]
# end gene g1
###
# start gene g2
scaffold974	AUGUSTUS	gene	92670	94506	0.14	+	.	g2
scaffold974	AUGUSTUS	transcript	92670	94506	0.14	+	.	g2.t1
scaffold974	AUGUSTUS	tss	92670	92670	.	+	.	transcript_id "g2.t1"; gene_id "g2";
scaffold974	AUGUSTUS	exon	92670	94506	.	+	.	transcript_id "g2.t1"; gene_id "g2";
scaffold974	AUGUSTUS	start_codon	92897	92899	.	+	0	transcript_id "g2.t1"; gene_id "g2";
scaffold974	AUGUSTUS	CDS	92897	93622	0.97	+	0	transcript_id "g2.t1"; gene_id "g2";
scaffold974	AUGUSTUS	stop_codon	93620	93622	.	+	0	transcript_id "g2.t1"; gene_id "g2";
scaffold974	AUGUSTUS	tts	94506	94506	.	+	.	transcript_id "g2.t1"; gene_id "g2";
# coding sequence = [atggatcaaaacggcgtcgttagcttccgccaccgtcaatctccatcctccgatcggtttctcggcgttttctctccgc
# cgctgagtgaagctgctctcgtcggcgggacagatgaaccagtggccgatgatgatgagcttaacgaagatgatgtgttctggactggaagagctttg
# actgaatctcaactccgttctacttctccttcacggaatagtttccggcagcctgagaagtttggtattctcgcggcattagtggaggatcagcagaa
# aactaatctgcctgttgtccgtcggaagccttcaatcgcttcttcgccgtctagtacggattcgatctcgcaatcgccgatttcatcttcgccttcta
# ctgtgataccgtcttcacgtgcttttccttcgattcctaagccgccatcaggtatcaataatttgagtcactcaaaatccatgccggcgaggaagttc
# cagcactcagctcctgtcaatgttccaataatggcgaagaaggcgccaaagcagggagaccttgctgaagttgaaattgacgacgatgatgccgacga
# tgagatgttacctccgcatgaaatggtggcccgaggatcaatgaggtctcctagaaccactttctcggtgctggaaggcgtgggaagaactctcaagg
# ggagggatcttcgtcaggttcgcaatgctgtgtggcgccaaacaggttttcaggattga]
# protein sequence = [MDQNGVVSFRHRQSPSSDRFLGVFSPPLSEAALVGGTDEPVADDDELNEDDVFWTGRALTESQLRSTSPSRNSFRQPE
# KFGILAALVEDQQKTNLPVVRRKPSIASSPSSTDSISQSPISSSPSTVIPSSRAFPSIPKPPSGINNLSHSKSMPARKFQHSAPVNVPIMAKKAPKQG
# DLAEVEIDDDDADDEMLPPHEMVARGSMRSPRTTFSVLEGVGRTLKGRDLRQVRNAVWRQTGFQD]
# end gene g2
###
# start gene g3
scaffold974	AUGUSTUS	gene	96330	98072	0.08	+	.	g3
scaffold974	AUGUSTUS	transcript	96330	98072	0.08	+	.	g3.t1
scaffold974	AUGUSTUS	tss	96330	96330	.	+	.	transcript_id "g3.t1"; gene_id "g3";
scaffold974	AUGUSTUS	exon	96330	96704	.	+	.	transcript_id "g3.t1"; gene_id "g3";
scaffold974	AUGUSTUS	start_codon	96406	96408	.	+	0	transcript_id "g3.t1"; gene_id "g3";
scaffold974	AUGUSTUS	intron	96705	97264	0.66	+	.	transcript_id "g3.t1"; gene_id "g3";
scaffold974	AUGUSTUS	intron	97389	97490	0.99	+	.	transcript_id "g3.t1"; gene_id "g3";
scaffold974	AUGUSTUS	CDS	96406	96704	0.94	+	0	transcript_id "g3.t1"; gene_id "g3";
scaffold974	AUGUSTUS	CDS	97265	97388	0.7	+	1	transcript_id "g3.t1"; gene_id "g3";
scaffold974	AUGUSTUS	exon	97265	97388	.	+	.	transcript_id "g3.t1"; gene_id "g3";
scaffold974	AUGUSTUS	CDS	97491	97706	0.94	+	0	transcript_id "g3.t1"; gene_id "g3";
scaffold974	AUGUSTUS	exon	97491	98072	.	+	.	transcript_id "g3.t1"; gene_id "g3";
scaffold974	AUGUSTUS	stop_codon	97704	97706	.	+	0	transcript_id "g3.t1"; gene_id "g3";
scaffold974	AUGUSTUS	tts	98072	98072	.	+	.	transcript_id "g3.t1"; gene_id "g3";
# coding sequence = [atggagaaaagtgaatcaaccaaaattgatgttgtggaaactaacaaagaaaagaaaggaaaagccccacttttaggaa
# cagcagctgctcctgctattgttgctgctgttggtcatgatggacatgcaaaaggaggtgctaaaagaggaattgcaatttttgaccttattttaaga
# atagctgcttttgcttctgctttaggtgctactgtggctatggctactactgaagaaactcttccctttttcactcagttctttcagtttgaagctag
# ctatgacgatcttcctgctttttcgttttttgtggtaggtatgggaatagttgttgcataccttgtcctctcagtacctttttccattgtttgcattg
# tacgatcccatgcagttgtaccaaggctgctcctcattatatttgatacggtgattattgcattggcaacgggtgcagcagggtcgtcagcagccata
# gtgtatttggctcacaatggaaaccaagatgcaaattggttagcaatttgccaacaatttggtgatttctgtcaaagggccagtggagcggtggtggc
# cgcctttgtcacggtggtgctcttaatcctcatggtggtgatctctgcttccgctcttcgaagacattaa]
# protein sequence = [MEKSESTKIDVVETNKEKKGKAPLLGTAAAPAIVAAVGHDGHAKGGAKRGIAIFDLILRIAAFASALGATVAMATTEE
# TLPFFTQFFQFEASYDDLPAFSFFVVGMGIVVAYLVLSVPFSIVCIVRSHAVVPRLLLIIFDTVIIALATGAAGSSAAIVYLAHNGNQDANWLAICQQ
# FGDFCQRASGAVVAAFVTVVLLILMVVISASALRRH]
# end gene g3
###
# start gene g4
scaffold974	AUGUSTUS	gene	98450	101369	0.01	+	.	g4
scaffold974	AUGUSTUS	transcript	98450	101369	0.01	+	.	g4.t1
scaffold974	AUGUSTUS	tss	98450	98450	.	+	.	transcript_id "g4.t1"; gene_id "g4";
scaffold974	AUGUSTUS	exon	98450	98584	.	+	.	transcript_id "g4.t1"; gene_id "g4";
scaffold974	AUGUSTUS	start_codon	98476	98478	.	+	0	transcript_id "g4.t1"; gene_id "g4";
scaffold974	AUGUSTUS	intron	98585	100784	0.01	+	.	transcript_id "g4.t1"; gene_id "g4";
scaffold974	AUGUSTUS	intron	100854	100935	0.99	+	.	transcript_id "g4.t1"; gene_id "g4";
scaffold974	AUGUSTUS	intron	101043	101126	1	+	.	transcript_id "g4.t1"; gene_id "g4";
scaffold974	AUGUSTUS	CDS	98476	98584	0.02	+	0	transcript_id "g4.t1"; gene_id "g4";
scaffold974	AUGUSTUS	CDS	100785	100853	0.98	+	2	transcript_id "g4.t1"; gene_id "g4";
scaffold974	AUGUSTUS	exon	100785	100853	.	+	.	transcript_id "g4.t1"; gene_id "g4";
scaffold974	AUGUSTUS	CDS	100936	101042	1	+	2	transcript_id "g4.t1"; gene_id "g4";
scaffold974	AUGUSTUS	exon	100936	101042	.	+	.	transcript_id "g4.t1"; gene_id "g4";
scaffold974	AUGUSTUS	CDS	101127	101231	1	+	0	transcript_id "g4.t1"; gene_id "g4";
scaffold974	AUGUSTUS	exon	101127	101369	.	+	.	transcript_id "g4.t1"; gene_id "g4";
scaffold974	AUGUSTUS	stop_codon	101229	101231	.	+	0	transcript_id "g4.t1"; gene_id "g4";
scaffold974	AUGUSTUS	tts	101369	101369	.	+	.	transcript_id "g4.t1"; gene_id "g4";
scaffold974	AUGUSTUS	protein_match	98521	98584	4.07	+	0	target "unknown_B[1..22]"; target_start 15; transcript_id "g4.t1"; gene_id "g4";
scaffold974	AUGUSTUS	protein_match	100785	100853	6.99	+	1	target "unknown_B[22..45]"; target_start 14; transcript_id "g4.t1"; gene_id "g4";
scaffold974	AUGUSTUS	protein_match	100936	101042	7.35	+	2	target "unknown_B[45..80]"; target_start 15; transcript_id "g4.t1"; gene_id "g4";
scaffold974	AUGUSTUS	protein_match	101130	101177	7.59	+	0	target "unknown_C[1..16]"; target_start 96; transcript_id "g4.t1"; gene_id "g4";
scaffold974	AUGUSTUS	protein_match	101184	101228	5.51	+	0	target "unknown_D[1..15]"; target_start 114; transcript_id "g4.t1"; gene_id "g4";
# coding sequence = [atggctgccttgagaaaattattattacccaaagatacaagtgttgtaatatcaaactctacaattttcctgtctcgaa
# gaggcatagcttctaagctatttgttggaggcctctcattttacaccacagagaaggcactgtcagaggcattttctcaacatggtcaagttattgaa
# gctaaaattgtgacggatagagtctcagacagatccaagggttttggatttgtcacctatgcatctgaagatgaagcggagaaggccttgcaagaaat
# gaatggcaagcctcttaatggacgagttgtctttgtggactacgctaagcctaaaactgatggtggcagtatgccgatagcccgaggaccccctgagc
# caccagtagaacaatga]
# protein sequence = [MAALRKLLLPKDTSVVISNSTIFLSRRGIASKLFVGGLSFYTTEKALSEAFSQHGQVIEAKIVTDRVSDRSKGFGFVT
# YASEDEAEKALQEMNGKPLNGRVVFVDYAKPKTDGGSMPIARGPPEPPVEQ]
# sequence of block unknown_B    15 [VISNSTIFLSRRGIASKLFVGGLSFYTTEKALSEAFSQHGQVIEAKIVTDRVSDRSKGFGFVTYASEDEAEKALQEMNGK] 95
# sequence of block unknown_C    96 [LNGRVVFVDYAKPKTD] 112
# sequence of block unknown_D   114 [SMPIARGPPEPPVEQ] 129
# end gene g4
###
# start gene g5
scaffold974	AUGUSTUS	gene	103151	104405	0.22	-	.	g5
scaffold974	AUGUSTUS	transcript	103151	104405	0.22	-	.	g5.t1
scaffold974	AUGUSTUS	tts	103151	103151	.	-	.	transcript_id "g5.t1"; gene_id "g5";
scaffold974	AUGUSTUS	exon	103151	104405	.	-	.	transcript_id "g5.t1"; gene_id "g5";
scaffold974	AUGUSTUS	stop_codon	103216	103218	.	-	0	transcript_id "g5.t1"; gene_id "g5";
scaffold974	AUGUSTUS	CDS	103216	104379	0.61	-	0	transcript_id "g5.t1"; gene_id "g5";
scaffold974	AUGUSTUS	start_codon	104377	104379	.	-	0	transcript_id "g5.t1"; gene_id "g5";
scaffold974	AUGUSTUS	tss	104405	104405	.	-	.	transcript_id "g5.t1"; gene_id "g5";
# coding sequence = [atgacttcctcactccatagtccacaaatcaccaccaccgtcacggaggaagacggaagcgcaaccggttttgccgatt
# tgcatccatatatcatcgaagctcatatactcactctacttgacggaccaactctagcttccaccagctgttcctcctccactctccaccacctctcc
# ttagaaaaccacttatggtcacgtgtatgccactccacttggccgtctaccgccactcctcgtatcagccacgtcatctccaccttccccgacaccgg
# tcaccgtaccttcttctctcagtccttctctctcccttcctccgagaataagcaaattcacgatgtagagtcagtgagtttgacgtcgctgagatcta
# caatatgtataatcctatcaaactttttctctgtgtgtttgtttgatcggaatcggaaacagtggagtattcaacagacaaattcaattgcaaaccgt
# tcgtcttcaccgccggaattaatatcggccgtcgatatacactacaaaaacaaagcgattttcagtaacatacaagtgactgaaacgacgtcgagttg
# gtttcaatcctcgccgttcagaatcgacatgattgatccaaaggaggtgatttcaacgcctatcaaacaccccagcgacgacgacacgtgtacggacc
# tgattgatcacatgacgttgagttggattttgattgatccgatcggccggcgatcgataaacctctcctccttcaagtccgtttccgtacaacggcac
# tggttaaccggcgaagtgcaggtacgttttacttcaatcctaaccgttgatcaaaagagaggtcacgtgcagtgtgagatagttgtcacgtgcggtgg
# atctgaggtaggagaaatgcaggtgagggaagtgagtatgggagtggaggatatggatggaactcatttgaatgggagggagagtttggtaattttac
# aaaaggtattggagggtaaaaggggaaatggagctaatagaggagaaatagggaggaagaggtataaagagtttttggaaatgagaagggaaagaaaa
# gagaagaagttgaggagagaaggggcattagatagtttatgtgttgcatttgggatatcaatttttgtggctttttggtgttttctattttgtttgag
# taggtaa]
# protein sequence = [MTSSLHSPQITTTVTEEDGSATGFADLHPYIIEAHILTLLDGPTLASTSCSSSTLHHLSLENHLWSRVCHSTWPSTAT
# PRISHVISTFPDTGHRTFFSQSFSLPSSENKQIHDVESVSLTSLRSTICIILSNFFSVCLFDRNRKQWSIQQTNSIANRSSSPPELISAVDIHYKNKA
# IFSNIQVTETTSSWFQSSPFRIDMIDPKEVISTPIKHPSDDDTCTDLIDHMTLSWILIDPIGRRSINLSSFKSVSVQRHWLTGEVQVRFTSILTVDQK
# RGHVQCEIVVTCGGSEVGEMQVREVSMGVEDMDGTHLNGRESLVILQKVLEGKRGNGANRGEIGRKRYKEFLEMRRERKEKKLRREGALDSLCVAFGI
# SIFVAFWCFLFCLSR]
# end gene g5
###
# start gene g6
scaffold974	AUGUSTUS	gene	112500	115565	0.09	+	.	g6
scaffold974	AUGUSTUS	transcript	112500	115565	0.09	+	.	g6.t1
scaffold974	AUGUSTUS	tss	112500	112500	.	+	.	transcript_id "g6.t1"; gene_id "g6";
scaffold974	AUGUSTUS	exon	112500	112658	.	+	.	transcript_id "g6.t1"; gene_id "g6";
scaffold974	AUGUSTUS	exon	113601	113746	.	+	.	transcript_id "g6.t1"; gene_id "g6";
scaffold974	AUGUSTUS	start_codon	113609	113611	.	+	0	transcript_id "g6.t1"; gene_id "g6";
scaffold974	AUGUSTUS	intron	113747	113828	1	+	.	transcript_id "g6.t1"; gene_id "g6";
scaffold974	AUGUSTUS	intron	113992	114594	0.59	+	.	transcript_id "g6.t1"; gene_id "g6";
scaffold974	AUGUSTUS	CDS	113609	113746	0.76	+	0	transcript_id "g6.t1"; gene_id "g6";
scaffold974	AUGUSTUS	CDS	113829	113991	0.97	+	0	transcript_id "g6.t1"; gene_id "g6";
scaffold974	AUGUSTUS	exon	113829	113991	.	+	.	transcript_id "g6.t1"; gene_id "g6";
scaffold974	AUGUSTUS	CDS	114595	114794	0.62	+	2	transcript_id "g6.t1"; gene_id "g6";
scaffold974	AUGUSTUS	exon	114595	115565	.	+	.	transcript_id "g6.t1"; gene_id "g6";
scaffold974	AUGUSTUS	stop_codon	114792	114794	.	+	0	transcript_id "g6.t1"; gene_id "g6";
scaffold974	AUGUSTUS	tts	115565	115565	.	+	.	transcript_id "g6.t1"; gene_id "g6";
# coding sequence = [atgaagttgaaggtagtttggaggaaagtatctgattatgttcgatatgatctgaaagagattgcttttccttcatctt
# taccggaccctcctcacttcaaaaaacgtaggaaactaactttgaaggagcgctatcttgtgcttaaggaagcgtctaggctttatgctgcaagctgg
# gtgagggacattggtcctgaacttcgacccaatgattacaaaaagaagcgtgagattgaaggcgagttggatggaggaaatggtaatggaaaagagaa
# ggaaccctcaactttggaggatttagctgtggctgcaaggggtggaatggagacactacgaccagcactgcaacgagtttacatgacaagagcttctg
# catataaagatgcactcaaaagtttcatacaaggatatcaagaaggtatccaacaaacaatggagaaaactgaagactcgaaatcttccaaagacact
# gatgcatccaattccaaaggactaacttga]
# protein sequence = [MKLKVVWRKVSDYVRYDLKEIAFPSSLPDPPHFKKRRKLTLKERYLVLKEASRLYAASWVRDIGPELRPNDYKKKREI
# EGELDGGNGNGKEKEPSTLEDLAVAARGGMETLRPALQRVYMTRASAYKDALKSFIQGYQEGIQQTMEKTEDSKSSKDTDASNSKGLT]
# end gene g6
###
# command line:
# augustus --codingseq=1 --proteinprofile=/home/pgsb/tetiana.nosenko/lineages/embryophyta_odb9/prfl/EOG09360SVQ.prfl --predictionStart=82495 --predictionEnd=119493 --species=arabidopsis ./tmp/scaffold974Schil_BUSCO_geno_206160443_.temp
```
