## Supplementary material for "The *de novo* reference genome and transcriptome assemblies of the wild tomato species *Solanum chilense*": EOG09360SVQ.out.2

```
# Please cite: Mario Stanke, Mark Diekhans, Robert Baertsch, David Haussler (2008),
# Using native and syntenically mapped cDNA alignments to improve de novo gene finding
# Bioinformatics 24: 637-644, doi 10.1093/bioinformatics/btn013
# No extrinsic information on sequences given.
# Using protein profile unknown
# --[14..63]--> unknown_B (80) <--[1..2]--> unknown_C (16) <--[2..6]--> unknown_D (15) <--[0..12]--
# arabidopsis version. Using default transition matrix.
# We have hints for 0 sequences and for 0 of the sequences in the input set.
#
# ----- prediction on sequence number 1 (length = 31920, name = scaffold2835) -----
#
# Constraints/Hints:
# (none)
# Predicted genes for sequence number 1 on both strands
# start gene g1
scaffold2835	AUGUSTUS	gene	68767	73374	0.11	-	.	g1
scaffold2835	AUGUSTUS	transcript	68767	73374	0.11	-	.	g1.t1
scaffold2835	AUGUSTUS	tts	68767	68767	.	-	.	transcript_id "g1.t1"; gene_id "g1";
scaffold2835	AUGUSTUS	exon	68767	69396	.	-	.	transcript_id "g1.t1"; gene_id "g1";
scaffold2835	AUGUSTUS	stop_codon	69121	69123	.	-	0	transcript_id "g1.t1"; gene_id "g1";
scaffold2835	AUGUSTUS	intron	69397	69561	0.96	-	.	transcript_id "g1.t1"; gene_id "g1";
scaffold2835	AUGUSTUS	intron	69646	69732	1	-	.	transcript_id "g1.t1"; gene_id "g1";
scaffold2835	AUGUSTUS	intron	69796	69868	1	-	.	transcript_id "g1.t1"; gene_id "g1";
scaffold2835	AUGUSTUS	intron	70026	70453	0.89	-	.	transcript_id "g1.t1"; gene_id "g1";
scaffold2835	AUGUSTUS	intron	70556	70909	0.93	-	.	transcript_id "g1.t1"; gene_id "g1";
scaffold2835	AUGUSTUS	intron	71011	71225	1	-	.	transcript_id "g1.t1"; gene_id "g1";
scaffold2835	AUGUSTUS	intron	71293	71383	1	-	.	transcript_id "g1.t1"; gene_id "g1";
scaffold2835	AUGUSTUS	intron	71431	71777	0.94	-	.	transcript_id "g1.t1"; gene_id "g1";
scaffold2835	AUGUSTUS	intron	71973	72062	1	-	.	transcript_id "g1.t1"; gene_id "g1";
scaffold2835	AUGUSTUS	intron	72110	72198	1	-	.	transcript_id "g1.t1"; gene_id "g1";
scaffold2835	AUGUSTUS	intron	72259	72338	1	-	.	transcript_id "g1.t1"; gene_id "g1";
scaffold2835	AUGUSTUS	intron	72437	72526	0.99	-	.	transcript_id "g1.t1"; gene_id "g1";
scaffold2835	AUGUSTUS	intron	72646	73164	0.8	-	.	transcript_id "g1.t1"; gene_id "g1";
scaffold2835	AUGUSTUS	CDS	69121	69396	0.93	-	0	transcript_id "g1.t1"; gene_id "g1";
scaffold2835	AUGUSTUS	CDS	69562	69645	1	-	0	transcript_id "g1.t1"; gene_id "g1";
scaffold2835	AUGUSTUS	exon	69562	69645	.	-	.	transcript_id "g1.t1"; gene_id "g1";
scaffold2835	AUGUSTUS	CDS	69733	69795	1	-	0	transcript_id "g1.t1"; gene_id "g1";
scaffold2835	AUGUSTUS	exon	69733	69795	.	-	.	transcript_id "g1.t1"; gene_id "g1";
scaffold2835	AUGUSTUS	CDS	69869	70025	0.92	-	1	transcript_id "g1.t1"; gene_id "g1";
scaffold2835	AUGUSTUS	exon	69869	70025	.	-	.	transcript_id "g1.t1"; gene_id "g1";
scaffold2835	AUGUSTUS	CDS	70454	70555	1	-	1	transcript_id "g1.t1"; gene_id "g1";
scaffold2835	AUGUSTUS	exon	70454	70555	.	-	.	transcript_id "g1.t1"; gene_id "g1";
scaffold2835	AUGUSTUS	CDS	70910	71010	1	-	0	transcript_id "g1.t1"; gene_id "g1";
scaffold2835	AUGUSTUS	exon	70910	71010	.	-	.	transcript_id "g1.t1"; gene_id "g1";
scaffold2835	AUGUSTUS	CDS	71226	71292	1	-	1	transcript_id "g1.t1"; gene_id "g1";
scaffold2835	AUGUSTUS	exon	71226	71292	.	-	.	transcript_id "g1.t1"; gene_id "g1";
scaffold2835	AUGUSTUS	CDS	71384	71430	0.96	-	0	transcript_id "g1.t1"; gene_id "g1";
scaffold2835	AUGUSTUS	exon	71384	71430	.	-	.	transcript_id "g1.t1"; gene_id "g1";
scaffold2835	AUGUSTUS	CDS	71778	71972	0.98	-	0	transcript_id "g1.t1"; gene_id "g1";
scaffold2835	AUGUSTUS	exon	71778	71972	.	-	.	transcript_id "g1.t1"; gene_id "g1";
scaffold2835	AUGUSTUS	CDS	72063	72109	1	-	2	transcript_id "g1.t1"; gene_id "g1";
scaffold2835	AUGUSTUS	exon	72063	72109	.	-	.	transcript_id "g1.t1"; gene_id "g1";
scaffold2835	AUGUSTUS	CDS	72199	72258	1	-	2	transcript_id "g1.t1"; gene_id "g1";
scaffold2835	AUGUSTUS	exon	72199	72258	.	-	.	transcript_id "g1.t1"; gene_id "g1";
scaffold2835	AUGUSTUS	CDS	72339	72436	1	-	1	transcript_id "g1.t1"; gene_id "g1";
scaffold2835	AUGUSTUS	exon	72339	72436	.	-	.	transcript_id "g1.t1"; gene_id "g1";
scaffold2835	AUGUSTUS	CDS	72527	72645	0.99	-	0	transcript_id "g1.t1"; gene_id "g1";
scaffold2835	AUGUSTUS	exon	72527	72645	.	-	.	transcript_id "g1.t1"; gene_id "g1";
scaffold2835	AUGUSTUS	CDS	73165	73326	0.8	-	0	transcript_id "g1.t1"; gene_id "g1";
scaffold2835	AUGUSTUS	exon	73165	73374	.	-	.	transcript_id "g1.t1"; gene_id "g1";
scaffold2835	AUGUSTUS	start_codon	73324	73326	.	-	0	transcript_id "g1.t1"; gene_id "g1";
scaffold2835	AUGUSTUS	tss	73374	73374	.	-	.	transcript_id "g1.t1"; gene_id "g1";
# coding sequence = [atggccctgttcaattacgtgaattttattgggcataagaacagccatgagatggtggttccgatcactctgttcgtgg
# cgattttgtgtatatgtttggtaattggctctttattcgaagaaaatcgatgggttaacgaatccatcacagccattatcattggtctcatatcaggg
# acaataatacttctgataagcaaggggaaaagttctcacatacttagatttaatgaagaagtgttcttcatttatctacttccaccgataatatttaa
# cgcaggattccaagttaagaagaagcagtttttccataacttcttaactattatgtcgtttggagttattggtgttttcatatcatcaagtattatcg
# catcaggcagctggtggatatttcccaagcttaatttcaatggattgactattcgtgactaccttggtattggagcaatcttttcgtcaacggatact
# gtttgcactctgcaggttcttcatcaagacgagactccgttactttacagccttgtctttggggaaggagtagtgaatgatgctacatcagttgttct
# attcaatgcagtgcagaagattgatgtcgcgagattcaatggctggtcggctttccatgtcttcctagattttctgtacctgttctccacaagcactt
# gtctcggagttgctgttggactaataacatcatacattctaaagggcttatatttcggaagacattctaccgttcgtgaaatatctctcatgcttctg
# atggcatatctgtcttacatgttggctgagctttggaacctcagtgggattttgaccgtcttcttttccgggatcttgatgtctcactatgcatggca
# taatgtgactgatagttcaagaatcactacgaggcatgcatttgaagctatgtctttcattgccgaaacgttcatattcttgtacgtggggatggatg
# cgttggacattgaaaagtggaagatgagccaaaaaagtcttgctggtagtgtttggacttcaatgggaatatatgttactgtgctcgtattgatggct
# attgggcgtgctgcttttgtgttccctctctctgttctttcaaatttcatgaatcgaaatgctagaagaacgccgccaataacgttcaaacatcagat
# agtaatttggtgggctggtctaatgagaggggcggtttctatagccctggcgttcaagcagttcactttctctggtgttaccattgatccagtacatg
# cggtcatggttacgactacagtagttgttgtgctcttcagtactctggtttttggcttcttgacaaagccacttattcaccatttgcttccgcaaaat
# gacagtaggagaggtatagatagagaatcatcgatctcaaaagagacacttcctttgctttcgtttggtgaatctgctacaaccaatctactacgcgc
# gaaggatagcttgtccatgttacttcaaagacctgtatatacaatccattcctactggaggaggttcgatgatacttacatgagaccgatattttgtg
# caccaaccacaaatgaggagtctgtatag]
# protein sequence = [MALFNYVNFIGHKNSHEMVVPITLFVAILCICLVIGSLFEENRWVNESITAIIIGLISGTIILLISKGKSSHILRFNE
# EVFFIYLLPPIIFNAGFQVKKKQFFHNFLTIMSFGVIGVFISSSIIASGSWWIFPKLNFNGLTIRDYLGIGAIFSSTDTVCTLQVLHQDETPLLYSLV
# FGEGVVNDATSVVLFNAVQKIDVARFNGWSAFHVFLDFLYLFSTSTCLGVAVGLITSYILKGLYFGRHSTVREISLMLLMAYLSYMLAELWNLSGILT
# VFFSGILMSHYAWHNVTDSSRITTRHAFEAMSFIAETFIFLYVGMDALDIEKWKMSQKSLAGSVWTSMGIYVTVLVLMAIGRAAFVFPLSVLSNFMNR
# NARRTPPITFKHQIVIWWAGLMRGAVSIALAFKQFTFSGVTIDPVHAVMVTTTVVVVLFSTLVFGFLTKPLIHHLLPQNDSRRGIDRESSISKETLPL
# LSFGESATTNLLRAKDSLSMLLQRPVYTIHSYWRRFDDTYMRPIFCAPTTNEESV]
# end gene g1
###
# start gene g2
scaffold2835	AUGUSTUS	gene	76416	79974	0.07	-	.	g2
scaffold2835	AUGUSTUS	transcript	76416	79974	0.07	-	.	g2.t1
scaffold2835	AUGUSTUS	tts	76416	76416	.	-	.	transcript_id "g2.t1"; gene_id "g2";
scaffold2835	AUGUSTUS	exon	76416	76802	.	-	.	transcript_id "g2.t1"; gene_id "g2";
scaffold2835	AUGUSTUS	stop_codon	76715	76717	.	-	0	transcript_id "g2.t1"; gene_id "g2";
scaffold2835	AUGUSTUS	intron	76803	77882	0.75	-	.	transcript_id "g2.t1"; gene_id "g2";
scaffold2835	AUGUSTUS	intron	78053	78441	0.9	-	.	transcript_id "g2.t1"; gene_id "g2";
scaffold2835	AUGUSTUS	intron	78773	79707	0.99	-	.	transcript_id "g2.t1"; gene_id "g2";
scaffold2835	AUGUSTUS	intron	79781	79850	0.54	-	.	transcript_id "g2.t1"; gene_id "g2";
scaffold2835	AUGUSTUS	CDS	76715	76802	1	-	1	transcript_id "g2.t1"; gene_id "g2";
scaffold2835	AUGUSTUS	CDS	77883	78052	0.98	-	0	transcript_id "g2.t1"; gene_id "g2";
scaffold2835	AUGUSTUS	exon	77883	78052	.	-	.	transcript_id "g2.t1"; gene_id "g2";
scaffold2835	AUGUSTUS	CDS	78442	78772	0.91	-	1	transcript_id "g2.t1"; gene_id "g2";
scaffold2835	AUGUSTUS	exon	78442	78772	.	-	.	transcript_id "g2.t1"; gene_id "g2";
scaffold2835	AUGUSTUS	CDS	79708	79780	0.98	-	2	transcript_id "g2.t1"; gene_id "g2";
scaffold2835	AUGUSTUS	exon	79708	79780	.	-	.	transcript_id "g2.t1"; gene_id "g2";
scaffold2835	AUGUSTUS	CDS	79851	79905	0.54	-	0	transcript_id "g2.t1"; gene_id "g2";
scaffold2835	AUGUSTUS	exon	79851	79974	.	-	.	transcript_id "g2.t1"; gene_id "g2";
scaffold2835	AUGUSTUS	start_codon	79903	79905	.	-	0	transcript_id "g2.t1"; gene_id "g2";
scaffold2835	AUGUSTUS	tss	79974	79974	.	-	.	transcript_id "g2.t1"; gene_id "g2";
# coding sequence = [atgggtaaggaaatcgatccaatcagcttaccgtttgccttcgttaatctcgtttgtatctctcgggattcgatgcaca
# agagacgtgccactggaggcaagaagaaggcatggaggaagaagcgaaagtatgagatgggaagacagtctgcaaatacaaagttggtgcctaatgct
# aagactgttaggaggatcagggtccgaggaggcaatgtgaagtggcgtgctttgaggttggacactggaaattactcttggggtagtgaagctgttac
# taggaagacccgtttattggatgtggtctacaatgcctcaaacaacgagttggttagaacacaaactctagtgaagagtgctattgtgcaagttgatg
# cagctccatttaaacagtggtatctccagcactatggtgttgaaattggtcgcaagaagaagagtgctgccaagaaggaaggagaggaggttgctgag
# gctgctgcagaggagaagaaaagtaaccatgtccaaagaaagctggaaaaacgtcaacaggatcgtaagatcgacgcacatattgaagagcaatttgc
# tagtggtcgtcttttggcggcaatctcatcacgacctggccaatgtggtcgtgctgatggttacatcttggagggtaaggaactagagttttacatga
# agaagctacagaaaaagaaagggaagggtgcaagtggtgctactgcttaa]
# protein sequence = [MGKEIDPISLPFAFVNLVCISRDSMHKRRATGGKKKAWRKKRKYEMGRQSANTKLVPNAKTVRRIRVRGGNVKWRALR
# LDTGNYSWGSEAVTRKTRLLDVVYNASNNELVRTQTLVKSAIVQVDAAPFKQWYLQHYGVEIGRKKKSAAKKEGEEVAEAAAEEKKSNHVQRKLEKRQ
# QDRKIDAHIEEQFASGRLLAAISSRPGQCGRADGYILEGKELEFYMKKLQKKKGKGASGATA]
# end gene g2
###
# start gene g3
scaffold2835	AUGUSTUS	gene	81053	90894	0.06	-	.	g3
scaffold2835	AUGUSTUS	transcript	81053	90894	0.06	-	.	g3.t1
scaffold2835	AUGUSTUS	tts	81053	81053	.	-	.	transcript_id "g3.t1"; gene_id "g3";
scaffold2835	AUGUSTUS	exon	81053	82059	.	-	.	transcript_id "g3.t1"; gene_id "g3";
scaffold2835	AUGUSTUS	stop_codon	82021	82023	.	-	0	transcript_id "g3.t1"; gene_id "g3";
scaffold2835	AUGUSTUS	intron	82060	82504	0.44	-	.	transcript_id "g3.t1"; gene_id "g3";
scaffold2835	AUGUSTUS	intron	82639	83513	0.73	-	.	transcript_id "g3.t1"; gene_id "g3";
scaffold2835	AUGUSTUS	intron	84691	85287	0.95	-	.	transcript_id "g3.t1"; gene_id "g3";
scaffold2835	AUGUSTUS	intron	85515	85603	0.58	-	.	transcript_id "g3.t1"; gene_id "g3";
scaffold2835	AUGUSTUS	CDS	82021	82059	0.6	-	0	transcript_id "g3.t1"; gene_id "g3";
scaffold2835	AUGUSTUS	CDS	82505	82638	0.6	-	2	transcript_id "g3.t1"; gene_id "g3";
scaffold2835	AUGUSTUS	exon	82505	82638	.	-	.	transcript_id "g3.t1"; gene_id "g3";
scaffold2835	AUGUSTUS	CDS	83514	84690	0.75	-	0	transcript_id "g3.t1"; gene_id "g3";
scaffold2835	AUGUSTUS	exon	83514	84690	.	-	.	transcript_id "g3.t1"; gene_id "g3";
scaffold2835	AUGUSTUS	CDS	85288	85514	0.57	-	2	transcript_id "g3.t1"; gene_id "g3";
scaffold2835	AUGUSTUS	exon	85288	85514	.	-	.	transcript_id "g3.t1"; gene_id "g3";
scaffold2835	AUGUSTUS	CDS	85604	85628	0.55	-	0	transcript_id "g3.t1"; gene_id "g3";
scaffold2835	AUGUSTUS	exon	85604	85646	.	-	.	transcript_id "g3.t1"; gene_id "g3";
scaffold2835	AUGUSTUS	start_codon	85626	85628	.	-	0	transcript_id "g3.t1"; gene_id "g3";
scaffold2835	AUGUSTUS	exon	86023	86144	.	-	.	transcript_id "g3.t1"; gene_id "g3";
scaffold2835	AUGUSTUS	exon	90753	90894	.	-	.	transcript_id "g3.t1"; gene_id "g3";
scaffold2835	AUGUSTUS	tss	90894	90894	.	-	.	transcript_id "g3.t1"; gene_id "g3";
# coding sequence = [atgttgagtggaagaattttgcttgaaatgatggagtcagatcttggtaagctattcgtaggtgggatttcttgggaca
# cggatgaggatcgtcttaaagaatatttcagttcatatggagaagtggtggaagctgtgatcatgagggatcgtaatactggccgtgctcgtggtttt
# ggttttgttgtctttgctgatcctgttgttgctgaaagagtagttaaggagaagcatatgattgatggacgaacggttgaggcaaagaaggctgttcc
# tagggatgatcaacaaataataaatagaaacaatagcagcattcaaggatctccaggtggcggacgcacaaaaaagatatttgtaggaggtttagcat
# ctactgtaacggaaagtgattttaagacatactttgatcagtttggtacaattacagatgtcgtagtgatgtatgaccataatactcagaggccaaga
# gggtttggatttataacttatgattcggaggaagcagttgataggactttgtttaagatttttcatgaactaaatggtaaaatggttgaagtaaagcg
# tgctgtaccgaaggagctatctccagcgcctaaccgtagccctctcatgggatacaactatggcctcaatagagccaacaacttcctcaacaactatg
# ctgctcagggttataatctagcgtcggttggaggatatggggtcaggatggatggcaggtttagtccagttgctggtgctcgtgccggtttctctcag
# tttgcttctcctgcttatgggatgggtgtcaatttggacccggcgttgagtcccacctttgcaggtgcttccaacttcagcaataatcttggatatgg
# acggatactaaacccatatttcggtgcaaattcaagcagatacactactcctattggatatagcacaagcaacaatagagcggattcttttctaagct
# ccccaaccaggaatttatggggaaatattggccttaatgcttccgcaagttctggtggtccaggttcatttgtaggctctggaagcggaaattatggc
# gtctttgggaatagtaatgctaattggggttctcttatttccgttccgggtggtaattcttctggatatggtggtggaaatttcaggagtggggaaaa
# taattatgggctgggatcgggaggacttggtagaaataatgctgctacaacctcatcgtttacaacatcaactggtgcttacgaagggtcttacggag
# atcaattccgtggtgcttcagtgtatggtgatcgaacttggcaaggtgtgtcttctgatgcagatggttcaggttcatttgaatatggtcttggaaat
# ccagctgatgtttctgctaaagattctgaggattatatcggaaattataatattgcaaatagacaaccgaatagagatgtcattgccatccctggcca
# tgacactcgtttatggtcacggattacccagactagccaactattaacaaacactagtgctaagagggcagtacgggatcctgcatgcagaggtggag
# ctagaatagaggctgaattgcagcatagaagatttcgttatttggatatctga]
# protein sequence = [MLSGRILLEMMESDLGKLFVGGISWDTDEDRLKEYFSSYGEVVEAVIMRDRNTGRARGFGFVVFADPVVAERVVKEKH
# MIDGRTVEAKKAVPRDDQQIINRNNSSIQGSPGGGRTKKIFVGGLASTVTESDFKTYFDQFGTITDVVVMYDHNTQRPRGFGFITYDSEEAVDRTLFK
# IFHELNGKMVEVKRAVPKELSPAPNRSPLMGYNYGLNRANNFLNNYAAQGYNLASVGGYGVRMDGRFSPVAGARAGFSQFASPAYGMGVNLDPALSPT
# FAGASNFSNNLGYGRILNPYFGANSSRYTTPIGYSTSNNRADSFLSSPTRNLWGNIGLNASASSGGPGSFVGSGSGNYGVFGNSNANWGSLISVPGGN
# SSGYGGGNFRSGENNYGLGSGGLGRNNAATTSSFTTSTGAYEGSYGDQFRGASVYGDRTWQGVSSDADGSGSFEYGLGNPADVSAKDSEDYIGNYNIA
# NRQPNRDVIAIPGHDTRLWSRITQTSQLLTNTSAKRAVRDPACRGGARIEAELQHRRFRYLDI]
# end gene g3
###
# start gene g4
scaffold2835	AUGUSTUS	gene	92806	94484	0.14	-	.	g4
scaffold2835	AUGUSTUS	transcript	92806	94484	0.14	-	.	g4.t1
scaffold2835	AUGUSTUS	tts	92806	92806	.	-	.	transcript_id "g4.t1"; gene_id "g4";
scaffold2835	AUGUSTUS	exon	92806	94484	.	-	.	transcript_id "g4.t1"; gene_id "g4";
scaffold2835	AUGUSTUS	stop_codon	93313	93315	.	-	0	transcript_id "g4.t1"; gene_id "g4";
scaffold2835	AUGUSTUS	CDS	93313	94410	0.55	-	0	transcript_id "g4.t1"; gene_id "g4";
scaffold2835	AUGUSTUS	start_codon	94408	94410	.	-	0	transcript_id "g4.t1"; gene_id "g4";
scaffold2835	AUGUSTUS	tss	94484	94484	.	-	.	transcript_id "g4.t1"; gene_id "g4";
# coding sequence = [atgtccactaatttacttggatcaccatttcttctcaaaaatgtactaacaatttctccttgtaacaacaataaactct
# ccattttcaccattaaagcttgtttacactcttcaagaaccaaaacccctaacccaaacaagtctcaaattgatgatcatgtctacaactacacaaaa
# tattgcacaccctatttccctgaccatgtttctcaaacacccattccagaaaaagagctaaaaaacaccaagaatggtggaattttggatgattttga
# aaaaaaaggtgttcttgatttatggttaaaaatgcaagatgaggctagatttgatgttgagcaagaacccattttggaaaattactataaaaattcaa
# tcttggttcaaggttgtatggaaagtgctttggcataccatttgtctttgaaattgagcaattcaagtttacctagtgatgccctttttgagcttttc
# atgggggtgttgatagaggatcaagaattgatttttgatgttacagatgatttaagagctgttaaagaaagggatcctgcttgtgttagttatgttca
# ctgtttcttgaattttaaaggttttttagcatgtcaagcacataggatatcacataggttatggtctaaaggcagaaagattgtagctttagttatac
# aaaatagggtgtgtgaagtttttgctgttgatattcatcctggtgctaaaattggtagtgggattttgcttgatcatgctactggtgttgttattggt
# gaaacagctgtgattggtaataatgtgtcaattttgcataatgtgacattaggtggtactggtaaagtgtgtggtgataggcatccaaagattggtga
# tggtgtgttgattggtgctggtacttgtgttcttggaaatgttagaattgaagatggtgctaagattggtgctggttctgttgtgttaatggaagtgc
# ctgcaagaactactgctgtggggaatccagctaggttgattggtggaaaagaaaatccaatcaaacttgataaaattcctagtttaacaatggaccat
# acttcacatatgtctgattggtctgattatgtaatttag]
# protein sequence = [MSTNLLGSPFLLKNVLTISPCNNNKLSIFTIKACLHSSRTKTPNPNKSQIDDHVYNYTKYCTPYFPDHVSQTPIPEKE
# LKNTKNGGILDDFEKKGVLDLWLKMQDEARFDVEQEPILENYYKNSILVQGCMESALAYHLSLKLSNSSLPSDALFELFMGVLIEDQELIFDVTDDLR
# AVKERDPACVSYVHCFLNFKGFLACQAHRISHRLWSKGRKIVALVIQNRVCEVFAVDIHPGAKIGSGILLDHATGVVIGETAVIGNNVSILHNVTLGG
# TGKVCGDRHPKIGDGVLIGAGTCVLGNVRIEDGAKIGAGSVVLMEVPARTTAVGNPARLIGGKENPIKLDKIPSLTMDHTSHMSDWSDYVI]
# end gene g4
###
# start gene g5
scaffold2835	AUGUSTUS	gene	95548	96604	0.15	-	.	g5
scaffold2835	AUGUSTUS	transcript	95548	96604	0.15	-	.	g5.t1
scaffold2835	AUGUSTUS	tts	95548	95548	.	-	.	transcript_id "g5.t1"; gene_id "g5";
scaffold2835	AUGUSTUS	exon	95548	96604	.	-	.	transcript_id "g5.t1"; gene_id "g5";
scaffold2835	AUGUSTUS	stop_codon	96263	96265	.	-	0	transcript_id "g5.t1"; gene_id "g5";
scaffold2835	AUGUSTUS	CDS	96263	96496	0.57	-	0	transcript_id "g5.t1"; gene_id "g5";
scaffold2835	AUGUSTUS	start_codon	96494	96496	.	-	0	transcript_id "g5.t1"; gene_id "g5";
scaffold2835	AUGUSTUS	tss	96604	96604	.	-	.	transcript_id "g5.t1"; gene_id "g5";
# coding sequence = [atggatgctgcaagaacgacaaatgcaaagaccgtaggtcctgtaccactgcccaccaaaaagagaatttactgtgtcc
# tcaaatctccacatgttcacaaagatgccaggttccatttcgaaataagaactcatcaacgtcttattgacatactttacccgactgcccaaactatc
# gacaagttaatgttgcttgaccttcctgctggtgttgatgtggaggtcaagctctga]
# protein sequence = [MDAARTTNAKTVGPVPLPTKKRIYCVLKSPHVHKDARFHFEIRTHQRLIDILYPTAQTIDKLMLLDLPAGVDVEVKL]
# end gene g5
###
# command line:
# augustus --codingseq=1 --proteinprofile=/home/pgsb/tetiana.nosenko/lineages/embryophyta_odb9/prfl/EOG09360SVQ.prfl --predictionStart=66114 --predictionEnd=103768 --species=arabidopsis ./tmp/scaffold2835Schil_BUSCO_geno_206160443_.temp
```
