## Supplementary material for "The *de novo* reference genome and transcriptome assemblies of the wild tomato species *Solanum chilense*": EOG09360SVQ.out.3

```
# Please cite: Mario Stanke, Mark Diekhans, Robert Baertsch, David Haussler (2008),
# Using native and syntenically mapped cDNA alignments to improve de novo gene finding
# Bioinformatics 24: 637-644, doi 10.1093/bioinformatics/btn013
# No extrinsic information on sequences given.
# Using protein profile unknown
# --[14..63]--> unknown_B (80) <--[1..2]--> unknown_C (16) <--[2..6]--> unknown_D (15) <--[0..12]--
# arabidopsis version. Using default transition matrix.
# We have hints for 0 sequences and for 0 of the sequences in the input set.
#
# ----- prediction on sequence number 1 (length = 36875, name = scaffold3557) -----
#
# Constraints/Hints:
# (none)
# Predicted genes for sequence number 1 on both strands
# start gene g1
scaffold3557	AUGUSTUS	gene	45693	59264	0.01	+	.	g1
scaffold3557	AUGUSTUS	transcript	45693	59264	0.01	+	.	g1.t1
scaffold3557	AUGUSTUS	intron	45693	46222	0.41	+	.	transcript_id "g1.t1"; gene_id "g1";
scaffold3557	AUGUSTUS	intron	47969	48046	0.95	+	.	transcript_id "g1.t1"; gene_id "g1";
scaffold3557	AUGUSTUS	intron	48116	48192	0.95	+	.	transcript_id "g1.t1"; gene_id "g1";
scaffold3557	AUGUSTUS	intron	48392	49054	0.48	+	.	transcript_id "g1.t1"; gene_id "g1";
scaffold3557	AUGUSTUS	intron	49143	49261	0.95	+	.	transcript_id "g1.t1"; gene_id "g1";
scaffold3557	AUGUSTUS	intron	49303	49506	0.09	+	.	transcript_id "g1.t1"; gene_id "g1";
scaffold3557	AUGUSTUS	intron	49597	50525	0.04	+	.	transcript_id "g1.t1"; gene_id "g1";
scaffold3557	AUGUSTUS	intron	50575	51074	0.1	+	.	transcript_id "g1.t1"; gene_id "g1";
scaffold3557	AUGUSTUS	intron	51189	51274	0.71	+	.	transcript_id "g1.t1"; gene_id "g1";
scaffold3557	AUGUSTUS	intron	51344	51427	1	+	.	transcript_id "g1.t1"; gene_id "g1";
scaffold3557	AUGUSTUS	intron	51510	51649	0.98	+	.	transcript_id "g1.t1"; gene_id "g1";
scaffold3557	AUGUSTUS	intron	51710	51906	0.98	+	.	transcript_id "g1.t1"; gene_id "g1";
scaffold3557	AUGUSTUS	intron	51960	52035	1	+	.	transcript_id "g1.t1"; gene_id "g1";
scaffold3557	AUGUSTUS	intron	52203	52513	0.53	+	.	transcript_id "g1.t1"; gene_id "g1";
scaffold3557	AUGUSTUS	intron	52674	54347	0.45	+	.	transcript_id "g1.t1"; gene_id "g1";
scaffold3557	AUGUSTUS	intron	54406	54545	0.99	+	.	transcript_id "g1.t1"; gene_id "g1";
scaffold3557	AUGUSTUS	intron	54603	54676	0.53	+	.	transcript_id "g1.t1"; gene_id "g1";
scaffold3557	AUGUSTUS	intron	54923	55484	0.88	+	.	transcript_id "g1.t1"; gene_id "g1";
scaffold3557	AUGUSTUS	intron	55547	56947	0.1	+	.	transcript_id "g1.t1"; gene_id "g1";
scaffold3557	AUGUSTUS	intron	57005	57126	0.85	+	.	transcript_id "g1.t1"; gene_id "g1";
scaffold3557	AUGUSTUS	intron	57221	57357	0.91	+	.	transcript_id "g1.t1"; gene_id "g1";
scaffold3557	AUGUSTUS	intron	57499	58406	0.28	+	.	transcript_id "g1.t1"; gene_id "g1";
scaffold3557	AUGUSTUS	CDS	46223	47968	0.41	+	0	transcript_id "g1.t1"; gene_id "g1";
scaffold3557	AUGUSTUS	exon	46223	47968	.	+	.	transcript_id "g1.t1"; gene_id "g1";
scaffold3557	AUGUSTUS	CDS	48047	48115	0.95	+	0	transcript_id "g1.t1"; gene_id "g1";
scaffold3557	AUGUSTUS	exon	48047	48115	.	+	.	transcript_id "g1.t1"; gene_id "g1";
scaffold3557	AUGUSTUS	CDS	48193	48391	0.52	+	0	transcript_id "g1.t1"; gene_id "g1";
scaffold3557	AUGUSTUS	exon	48193	48391	.	+	.	transcript_id "g1.t1"; gene_id "g1";
scaffold3557	AUGUSTUS	CDS	49055	49142	0.95	+	2	transcript_id "g1.t1"; gene_id "g1";
scaffold3557	AUGUSTUS	exon	49055	49142	.	+	.	transcript_id "g1.t1"; gene_id "g1";
scaffold3557	AUGUSTUS	CDS	49262	49302	0.15	+	1	transcript_id "g1.t1"; gene_id "g1";
scaffold3557	AUGUSTUS	exon	49262	49302	.	+	.	transcript_id "g1.t1"; gene_id "g1";
scaffold3557	AUGUSTUS	CDS	49507	49596	0.06	+	2	transcript_id "g1.t1"; gene_id "g1";
scaffold3557	AUGUSTUS	exon	49507	49596	.	+	.	transcript_id "g1.t1"; gene_id "g1";
scaffold3557	AUGUSTUS	CDS	50526	50574	0.13	+	2	transcript_id "g1.t1"; gene_id "g1";
scaffold3557	AUGUSTUS	exon	50526	50574	.	+	.	transcript_id "g1.t1"; gene_id "g1";
scaffold3557	AUGUSTUS	CDS	51075	51188	0.21	+	1	transcript_id "g1.t1"; gene_id "g1";
scaffold3557	AUGUSTUS	exon	51075	51188	.	+	.	transcript_id "g1.t1"; gene_id "g1";
scaffold3557	AUGUSTUS	CDS	51275	51343	0.71	+	1	transcript_id "g1.t1"; gene_id "g1";
scaffold3557	AUGUSTUS	exon	51275	51343	.	+	.	transcript_id "g1.t1"; gene_id "g1";
scaffold3557	AUGUSTUS	CDS	51428	51509	1	+	1	transcript_id "g1.t1"; gene_id "g1";
scaffold3557	AUGUSTUS	exon	51428	51509	.	+	.	transcript_id "g1.t1"; gene_id "g1";
scaffold3557	AUGUSTUS	CDS	51650	51709	0.97	+	0	transcript_id "g1.t1"; gene_id "g1";
scaffold3557	AUGUSTUS	exon	51650	51709	.	+	.	transcript_id "g1.t1"; gene_id "g1";
scaffold3557	AUGUSTUS	CDS	51907	51959	1	+	0	transcript_id "g1.t1"; gene_id "g1";
scaffold3557	AUGUSTUS	exon	51907	51959	.	+	.	transcript_id "g1.t1"; gene_id "g1";
scaffold3557	AUGUSTUS	CDS	52036	52202	1	+	1	transcript_id "g1.t1"; gene_id "g1";
scaffold3557	AUGUSTUS	exon	52036	52202	.	+	.	transcript_id "g1.t1"; gene_id "g1";
scaffold3557	AUGUSTUS	CDS	52514	52673	0.51	+	2	transcript_id "g1.t1"; gene_id "g1";
scaffold3557	AUGUSTUS	exon	52514	52673	.	+	.	transcript_id "g1.t1"; gene_id "g1";
scaffold3557	AUGUSTUS	CDS	54348	54405	0.97	+	1	transcript_id "g1.t1"; gene_id "g1";
scaffold3557	AUGUSTUS	exon	54348	54405	.	+	.	transcript_id "g1.t1"; gene_id "g1";
scaffold3557	AUGUSTUS	CDS	54546	54602	0.99	+	0	transcript_id "g1.t1"; gene_id "g1";
scaffold3557	AUGUSTUS	exon	54546	54602	.	+	.	transcript_id "g1.t1"; gene_id "g1";
scaffold3557	AUGUSTUS	CDS	54677	54922	0.46	+	0	transcript_id "g1.t1"; gene_id "g1";
scaffold3557	AUGUSTUS	exon	54677	54922	.	+	.	transcript_id "g1.t1"; gene_id "g1";
scaffold3557	AUGUSTUS	CDS	55485	55546	0.98	+	0	transcript_id "g1.t1"; gene_id "g1";
scaffold3557	AUGUSTUS	exon	55485	55546	.	+	.	transcript_id "g1.t1"; gene_id "g1";
scaffold3557	AUGUSTUS	CDS	56948	57004	0.82	+	1	transcript_id "g1.t1"; gene_id "g1";
scaffold3557	AUGUSTUS	exon	56948	57004	.	+	.	transcript_id "g1.t1"; gene_id "g1";
scaffold3557	AUGUSTUS	CDS	57127	57220	0.88	+	1	transcript_id "g1.t1"; gene_id "g1";
scaffold3557	AUGUSTUS	exon	57127	57220	.	+	.	transcript_id "g1.t1"; gene_id "g1";
scaffold3557	AUGUSTUS	CDS	57358	57498	0.91	+	0	transcript_id "g1.t1"; gene_id "g1";
scaffold3557	AUGUSTUS	exon	57358	57498	.	+	.	transcript_id "g1.t1"; gene_id "g1";
scaffold3557	AUGUSTUS	CDS	58407	58499	0.27	+	0	transcript_id "g1.t1"; gene_id "g1";
scaffold3557	AUGUSTUS	exon	58407	59264	.	+	.	transcript_id "g1.t1"; gene_id "g1";
scaffold3557	AUGUSTUS	stop_codon	58497	58499	.	+	0	transcript_id "g1.t1"; gene_id "g1";
scaffold3557	AUGUSTUS	tts	59264	59264	.	+	.	transcript_id "g1.t1"; gene_id "g1";
# coding sequence = [gtgtattttgagatgggggaaggggaaagtggcgtttgtattgcggtaatgagtgatggaatgatggaaattgagaaac
# ctgttgatgttgattcgaagtgtgatggactacgggttgtagatggtactgaacaggacttatgtgttgagaagcagcaatgtgaaacttcagagtta
# gtggcatcgagtgaaggaatgatggagattgagaaacccgtaaatgttgattcagagtgtgatagacaactggttgtagatgctactgaacaggagtt
# atgtgttgagaagcaaaaatgtgaaactttagatggtgtagaagtagtggcaatgagtgatggaatgacggagattgagaaacccataaatgttgatt
# caaagtgtgacagacaatgggttgtagatgctagtggacaggagctatgtgttgagatgcagaaatttgaaactttagatgctgtagaattagctgca
# atgagtgatggaatgatagagattgaaaaacctgtgaatgttgattcgaagtgtgacagaaaatgggttgtagatgctactgaaccagagcgatgtgt
# aaagaaacagaaatttgaaactttagatggtgtagaattagctgcaatgagtgatggaatgatggagattgagaaacccatgaatgttgattcaaagt
# gtgacagacaatgggttgtagattctattgaaccggagctatgtgttgagaagcagaaatttgaaaatttagatgctgtacaatttgcgtcaatgaat
# ggtggaatggtggaaattgagaaacccataaatgttgattctaagagtgacagacaatgggttgtagatgctactgaacaggagctatgtgttgagaa
# gcagaaatttgaaactttagatgctgtagcattagattgtcgtgcgactaatcacactacgaactgcgcacctgaaactgtagatggcgtagaagtag
# aatgttgtgccacaaactgtgcacctgaaactgtagatggtgtagaaacagaatgttgtgccacaaatcgtgaacctgaaactatcgatggtgtagaa
# ttagaaggctgtgccagaaatcatgaacctgaaactttaaacacagaggaattggagtcaggtgacatgcagctaaagaggttgaataattgtgatgt
# ccagccagatgtaaggattgacttgaaggaagcttcgaatgatgatatgttgtctgaagtttcaaatccaaatttgtctccaagagagaacacttcaa
# gtttccagactatcagtagtcaaggggtggatttgttgggtaataatcaaggtggttctggagagattacatctttttcttcggggaattcaagtgcg
# gaggagagtgtcagtgaggaagagcgtaatcaagttgatgcatctaaggcagttgccaagtcttctgtggttcttgaaataccgaaggaatttagcac
# aactggtgtcaggaagattatattcaagtttagtaaaaggaaggaggattatcataatgcatctgctgaggctgctatacctgtgacagccggggttg
# atgatggctttagtgaagcacaggcatggaatcctttggaatctgatgatagagatccctttttatgtcctctaaacagggaactaaaaatgtctaag
# aaggtcacttctgatgcttacccgacaaatgtcaagaagcttctgtcgacgggaattttagaaggagcacgggtgaagtacatttcaacttctaggaa
# gagggagctacttggaatcataaaagattatggatacttgtgtggttgttcactctgcaatttctccaaagttctcagtgcttacgaatttgaaatgc
# acgctgggggcaagactagacacccgaacaatcatatttatttggagaatggaaaacctatttacaggataattcaagagttgaagactgcaccactt
# agtcaactagaagaagttgtaaaagacgtggctggttcttctattaatgagcaatatctcgaggcttggaaagccaaactcttcctgcagcaccatga
# cgtggctagtgcttaccaatattctcatggaaaagtttcagggatgtatcagtataagccaagaacaaagaaaagcaaagcagattctagagtcctgt
# tcaatagaattgagttgttgatttctgaccaggcatttcagcaactgaccgttacgttttccatagctggatgtttgattgaatgtgcaattgagggt
# ctgcatagactctaccctcccaaactccacttgtgggatttcactagttcggtgatggaagatggcctatattctgcttcgtactcgtgtattgacaa
# cttccctccaaatccacgtagctctatggagactgcagaatcatggaagcatgtggttaaaaagccaaggtgcaatttttccaactcaacagtagagc
# caaagaaacctgcagaaggtggcacaaaaaaaagggataatgacttgcaccgatcactgttcatgccaaatggacttcccgatggtactgatttggca
# tattattctaaggggaagaaagttctggggggctacaagcaggggaatggcatagtctgcagctgctgtgatactgagataagtccttcccagtttga
# gtctcatgctggatgtgcagctaaacgtcaaccctaccgtcacatctacacatccaacggacttaccctacatgatatagcattaatgctggcaaatg
# gtcaaagtattgccaccaataacagcgatgatatgtgtacaatatgtggcgatgctggagatctgatttgctgtgaagggtgtcctcgggcttttcat
# gcaggtctacagtgtaccccgactagtggttggctctgttcatattgtagagacaaatttgtccctggtaggaaaactgctggagatgctggaccaat
# tatgatacggttgacaagagtggttaaagctccagaatctgaaagtggtggttgcgttgtttgcaggaccccggacttcagcgttgccaaatttgatg
# atcggacagttatgctctgtgatcagtgtgagaaggaataccatgttgggtgtctgcgggaaagtgggaggtgtgatctgaaagaactcccgaaagat
# aaatggttttgttgcaatgactgcaataaaatttatgtggtacttcagaattgtgttttgaagggagctgaggtcatcccagctcctgcagcagctgc
# cgtaactaagaagcaagtccagaaatgtttaatggatacagctacagatgacattcagtggcgtattttaagtgggaagagtcgcttcccggatcatc
# tacctcttctttccagtgcagcagtaatctttagggagcgctttgatcctattgttgccaaatctggacgagatcttatacctgttatggtttatggg
# agaaacatctcaggtcaagaatttgggggaatgtattgcatcgttttgattgtgaagtcagtagttgtatcagctgctcttctcaggatttttgggca
# agaggttgctgaactccctatggtggctacaagtagagcaaaccagggcaaaggttatttccaggcgttatttggatctattgaaattctattatctt
# cgatgcatgttaaaaacctggttgtgccagctgctgaagaggctaaatccatctggacaaataaactgggtttcagaaagatgacttatgaacgctat
# ctggagtattcaagagacttcacgttgacggaattcaaagggacatcaatgttggagaaggaagtgcagcaaacatcttatgtactgtaa]
# protein sequence = [VYFEMGEGESGVCIAVMSDGMMEIEKPVDVDSKCDGLRVVDGTEQDLCVEKQQCETSELVASSEGMMEIEKPVNVDSE
# CDRQLVVDATEQELCVEKQKCETLDGVEVVAMSDGMTEIEKPINVDSKCDRQWVVDASGQELCVEMQKFETLDAVELAAMSDGMIEIEKPVNVDSKCD
# RKWVVDATEPERCVKKQKFETLDGVELAAMSDGMMEIEKPMNVDSKCDRQWVVDSIEPELCVEKQKFENLDAVQFASMNGGMVEIEKPINVDSKSDRQ
# WVVDATEQELCVEKQKFETLDAVALDCRATNHTTNCAPETVDGVEVECCATNCAPETVDGVETECCATNREPETIDGVELEGCARNHEPETLNTEELE
# SGDMQLKRLNNCDVQPDVRIDLKEASNDDMLSEVSNPNLSPRENTSSFQTISSQGVDLLGNNQGGSGEITSFSSGNSSAEESVSEEERNQVDASKAVA
# KSSVVLEIPKEFSTTGVRKIIFKFSKRKEDYHNASAEAAIPVTAGVDDGFSEAQAWNPLESDDRDPFLCPLNRELKMSKKVTSDAYPTNVKKLLSTGI
# LEGARVKYISTSRKRELLGIIKDYGYLCGCSLCNFSKVLSAYEFEMHAGGKTRHPNNHIYLENGKPIYRIIQELKTAPLSQLEEVVKDVAGSSINEQY
# LEAWKAKLFLQHHDVASAYQYSHGKVSGMYQYKPRTKKSKADSRVLFNRIELLISDQAFQQLTVTFSIAGCLIECAIEGLHRLYPPKLHLWDFTSSVM
# EDGLYSASYSCIDNFPPNPRSSMETAESWKHVVKKPRCNFSNSTVEPKKPAEGGTKKRDNDLHRSLFMPNGLPDGTDLAYYSKGKKVLGGYKQGNGIV
# CSCCDTEISPSQFESHAGCAAKRQPYRHIYTSNGLTLHDIALMLANGQSIATNNSDDMCTICGDAGDLICCEGCPRAFHAGLQCTPTSGWLCSYCRDK
# FVPGRKTAGDAGPIMIRLTRVVKAPESESGGCVVCRTPDFSVAKFDDRTVMLCDQCEKEYHVGCLRESGRCDLKELPKDKWFCCNDCNKIYVVLQNCV
# LKGAEVIPAPAAAAVTKKQVQKCLMDTATDDIQWRILSGKSRFPDHLPLLSSAAVIFRERFDPIVAKSGRDLIPVMVYGRNISGQEFGGMYCIVLIVK
# SVVVSAALLRIFGQEVAELPMVATSRANQGKGYFQALFGSIEILLSSMHVKNLVVPAAEEAKSIWTNKLGFRKMTYERYLEYSRDFTLTEFKGTSMLE
# KEVQQTSYVL]
# end gene g1
###
# start gene g2
scaffold3557	AUGUSTUS	gene	59971	60943	0.46	-	.	g2
scaffold3557	AUGUSTUS	transcript	59971	60943	0.46	-	.	g2.t1
scaffold3557	AUGUSTUS	tts	59971	59971	.	-	.	transcript_id "g2.t1"; gene_id "g2";
scaffold3557	AUGUSTUS	exon	59971	60943	.	-	.	transcript_id "g2.t1"; gene_id "g2";
scaffold3557	AUGUSTUS	stop_codon	60183	60185	.	-	0	transcript_id "g2.t1"; gene_id "g2";
scaffold3557	AUGUSTUS	CDS	60183	60881	1	-	0	transcript_id "g2.t1"; gene_id "g2";
scaffold3557	AUGUSTUS	start_codon	60879	60881	.	-	0	transcript_id "g2.t1"; gene_id "g2";
scaffold3557	AUGUSTUS	tss	60943	60943	.	-	.	transcript_id "g2.t1"; gene_id "g2";
# coding sequence = [atggccgccgcagcacctccaccgccgccatcgcctacacccgacgtcatctccgaggacttgcttccgactggctaca
# atgtcttctcccgaattcggcttgccaccatcgtcgacgttcctcatatccacaaactcatccaccagatggccgtctttgagagactcacccatctc
# ttctccgccacagaatcttcactttcctccactctcttccctgaaaactccccacctccgttcacctccttcaccgttttccttctcgaagtttctca
# aacccctttacctctaatcgaccaaaactacccaaatttcaggcccatacataaaacggtgaatctggatctcccgattaccgacccgcaagcggaat
# cgttcagatcgtgtggaaatgatgttgtggttgctggatttgtgttgtttttccctaattattcgactttcttagcgaaacctgggttttacattgag
# gatatatttgtgagggagtgttataggaggaaaggttttgggaagatgttgttgtcagctgtggctgctcaggcggcgaaaatggggtatggaagagt
# ggaatgggtggttctagattggaatgtgaatgcgatcaagttttatgaagaaatgggagctcaagttatgcaggaatggagggtttgtaggctgactg
# gtgatgcccttcaagcctttgcaaatgtctaa]
# protein sequence = [MAAAAPPPPPSPTPDVISEDLLPTGYNVFSRIRLATIVDVPHIHKLIHQMAVFERLTHLFSATESSLSSTLFPENSPP
# PFTSFTVFLLEVSQTPLPLIDQNYPNFRPIHKTVNLDLPITDPQAESFRSCGNDVVVAGFVLFFPNYSTFLAKPGFYIEDIFVRECYRRKGFGKMLLS
# AVAAQAAKMGYGRVEWVVLDWNVNAIKFYEEMGAQVMQEWRVCRLTGDALQAFANV]
# end gene g2
###
# start gene g3
scaffold3557	AUGUSTUS	gene	62098	64650	0.01	+	.	g3
scaffold3557	AUGUSTUS	transcript	62098	64650	0.01	+	.	g3.t1
scaffold3557	AUGUSTUS	tss	62098	62098	.	+	.	transcript_id "g3.t1"; gene_id "g3";
scaffold3557	AUGUSTUS	exon	62098	62231	.	+	.	transcript_id "g3.t1"; gene_id "g3";
scaffold3557	AUGUSTUS	start_codon	62130	62132	.	+	0	transcript_id "g3.t1"; gene_id "g3";
scaffold3557	AUGUSTUS	intron	62232	62808	0.01	+	.	transcript_id "g3.t1"; gene_id "g3";
scaffold3557	AUGUSTUS	intron	62828	63152	0.02	+	.	transcript_id "g3.t1"; gene_id "g3";
scaffold3557	AUGUSTUS	intron	63177	63970	0.01	+	.	transcript_id "g3.t1"; gene_id "g3";
scaffold3557	AUGUSTUS	intron	64040	64144	0.98	+	.	transcript_id "g3.t1"; gene_id "g3";
scaffold3557	AUGUSTUS	intron	64295	64447	0.01	+	.	transcript_id "g3.t1"; gene_id "g3";
scaffold3557	AUGUSTUS	intron	64485	64577	0.01	+	.	transcript_id "g3.t1"; gene_id "g3";
scaffold3557	AUGUSTUS	CDS	62130	62231	0.01	+	0	transcript_id "g3.t1"; gene_id "g3";
scaffold3557	AUGUSTUS	CDS	62809	62827	0.01	+	0	transcript_id "g3.t1"; gene_id "g3";
scaffold3557	AUGUSTUS	exon	62809	62827	.	+	.	transcript_id "g3.t1"; gene_id "g3";
scaffold3557	AUGUSTUS	CDS	63153	63176	0.01	+	2	transcript_id "g3.t1"; gene_id "g3";
scaffold3557	AUGUSTUS	exon	63153	63176	.	+	.	transcript_id "g3.t1"; gene_id "g3";
scaffold3557	AUGUSTUS	CDS	63971	64039	0.97	+	2	transcript_id "g3.t1"; gene_id "g3";
scaffold3557	AUGUSTUS	exon	63971	64039	.	+	.	transcript_id "g3.t1"; gene_id "g3";
scaffold3557	AUGUSTUS	CDS	64145	64294	0.01	+	2	transcript_id "g3.t1"; gene_id "g3";
scaffold3557	AUGUSTUS	exon	64145	64294	.	+	.	transcript_id "g3.t1"; gene_id "g3";
scaffold3557	AUGUSTUS	CDS	64448	64484	0.01	+	2	transcript_id "g3.t1"; gene_id "g3";
scaffold3557	AUGUSTUS	exon	64448	64484	.	+	.	transcript_id "g3.t1"; gene_id "g3";
scaffold3557	AUGUSTUS	CDS	64578	64608	0.01	+	1	transcript_id "g3.t1"; gene_id "g3";
scaffold3557	AUGUSTUS	exon	64578	64650	.	+	.	transcript_id "g3.t1"; gene_id "g3";
scaffold3557	AUGUSTUS	stop_codon	64606	64608	.	+	0	transcript_id "g3.t1"; gene_id "g3";
scaffold3557	AUGUSTUS	tts	64650	64650	.	+	.	transcript_id "g3.t1"; gene_id "g3";
scaffold3557	AUGUSTUS	protein_match	62211	62231	1.53	+	0	target "unknown_B[1..7]"; target_start 27; transcript_id "g3.t1"; gene_id "g3";
scaffold3557	AUGUSTUS	protein_match	62809	62827	2.08	+	2	target "unknown_B[8..14]"; target_start 26; transcript_id "g3.t1"; gene_id "g3";
scaffold3557	AUGUSTUS	protein_match	63153	63176	1.08	+	1	target "unknown_B[14..22]"; target_start 26; transcript_id "g3.t1"; gene_id "g3";
scaffold3557	AUGUSTUS	protein_match	63971	64039	1.86	+	1	target "unknown_B[22..45]"; target_start 26; transcript_id "g3.t1"; gene_id "g3";
scaffold3557	AUGUSTUS	protein_match	64145	64251	3.92	+	2	target "unknown_B[45..80]"; target_start 27; transcript_id "g3.t1"; gene_id "g3";
scaffold3557	AUGUSTUS	protein_match	64255	64294	4.04	+	0	target "unknown_C[1..14]"; target_start 108; transcript_id "g3.t1"; gene_id "g3";
scaffold3557	AUGUSTUS	protein_match	64448	64455	0.912	+	2	target "unknown_C[14..16]"; target_start 108; transcript_id "g3.t1"; gene_id "g3";
scaffold3557	AUGUSTUS	protein_match	64465	64484	1	+	0	target "unknown_D[1..7]"; target_start 127; transcript_id "g3.t1"; gene_id "g3";
scaffold3557	AUGUSTUS	protein_match	64578	64602	1.07	+	1	target "unknown_D[7..15]"; target_start 127; transcript_id "g3.t1"; gene_id "g3";
# coding sequence = [atggcattatttcgtcgcattttcagtggatcttcgacgattgttcaatcacagttttcttcaattcgtttgaattcaa
# cactcacaagtccaaagctttttgtgatctgcaagcatggcagcgcacatcatgggttcgaatcttggctttcaagatacactggtgatgaaaacctt
# agaaaggcatttgaagaatttggatgtcttactgaagcgaaagtaattactgatagagcaactgggagatcaaaggggttcggatttgtttcttatga
# aacaatagaagaagcagaaaaggctcgtgaaggaatgaacgccaaattcttggatggatgggtaattttcgttgaccctgcaaagccaaactccagtg
# aaatatttgattgcaatatagcattttttattctggatcctctgacttcaactatttag]
# protein sequence = [MALFRRIFSGSSTIVQSQFSSIRLNSTLTSPKLFVICKHGSAHHGFESWLSRYTGDENLRKAFEEFGCLTEAKVITDR
# ATGRSKGFGFVSYETIEEAEKAREGMNAKFLDGWVIFVDPAKPNSSEIFDCNIAFFILDPLTSTI]
# sequence of block unknown_B    27 [LTSPKLFVICKHGSAHHGFESWLSRYTGDENLRKAFEEFGCLTEAKVITDRATGRSKGFGFVSYETIEEAEKAREGMNAK] 107
# sequence of block unknown_C   108 [LDGWVIFVDPAKPNSS] 124
# sequence of block unknown_D   127 [DCNIAFFILDPLTST] 142
# end gene g3
###
# start gene g4
scaffold3557	AUGUSTUS	gene	65985	67013	0.13	-	.	g4
scaffold3557	AUGUSTUS	transcript	65985	67013	0.13	-	.	g4.t1
scaffold3557	AUGUSTUS	tts	65985	65985	.	-	.	transcript_id "g4.t1"; gene_id "g4";
scaffold3557	AUGUSTUS	exon	65985	67013	.	-	.	transcript_id "g4.t1"; gene_id "g4";
scaffold3557	AUGUSTUS	stop_codon	66297	66299	.	-	0	transcript_id "g4.t1"; gene_id "g4";
scaffold3557	AUGUSTUS	CDS	66297	66944	0.6	-	0	transcript_id "g4.t1"; gene_id "g4";
scaffold3557	AUGUSTUS	start_codon	66942	66944	.	-	0	transcript_id "g4.t1"; gene_id "g4";
scaffold3557	AUGUSTUS	tss	67013	67013	.	-	.	transcript_id "g4.t1"; gene_id "g4";
# coding sequence = [atgaattccaactccacaactccaaatttcgacaatcttcttctccaatcgttaatgggtagacttcaaatccgtcctc
# ctcctcttccttcatcaaacccaccatttctttctccacaatcactcgaagaccttctcttcaacaacctcccttccgatgaagaagaagatcaagac
# tataaccttaatggatcctcctccaagtcccagctctccagagaagaatcccggcttgaaaaacagataatcagaacaatacttactggaaagattga
# ttcattgaaacccaattctggtcaggctgttacgattggtgaacatcatatatgtgttgcgtttcatgaagacccaggtacggattatcgggtttggg
# aatggcatggacatcttatgttgtttgatgaagaaaatgggtatacaccggagtatatttatgggaattattttgaaagagttagtgttaagttaacg
# aagaagaagaaagaggaggaggaggaggaggaggaagaagaagaagaggatgttgagaaagaagagaaggtggggaatttgggattgaaggagttgat
# tgaatcaggtgaatcgaatagtgaggggcgaatacttcgtcggaatatgaatgctggctctccaaggttggtagaataa]
# protein sequence = [MNSNSTTPNFDNLLLQSLMGRLQIRPPPLPSSNPPFLSPQSLEDLLFNNLPSDEEEDQDYNLNGSSSKSQLSREESRL
# EKQIIRTILTGKIDSLKPNSGQAVTIGEHHICVAFHEDPGTDYRVWEWHGHLMLFDEENGYTPEYIYGNYFERVSVKLTKKKKEEEEEEEEEEEEDVE
# KEEKVGNLGLKELIESGESNSEGRILRRNMNAGSPRLVE]
# end gene g4
###
# start gene g5
scaffold3557	AUGUSTUS	gene	80193	82333	0.05	-	.	g5
scaffold3557	AUGUSTUS	transcript	80193	82333	0.05	-	.	g5.t1
scaffold3557	AUGUSTUS	tts	80193	80193	.	-	.	transcript_id "g5.t1"; gene_id "g5";
scaffold3557	AUGUSTUS	exon	80193	81113	.	-	.	transcript_id "g5.t1"; gene_id "g5";
scaffold3557	AUGUSTUS	stop_codon	80496	80498	.	-	0	transcript_id "g5.t1"; gene_id "g5";
scaffold3557	AUGUSTUS	intron	81114	81339	0.99	-	.	transcript_id "g5.t1"; gene_id "g5";
scaffold3557	AUGUSTUS	CDS	80496	81113	0.99	-	0	transcript_id "g5.t1"; gene_id "g5";
scaffold3557	AUGUSTUS	CDS	81340	81990	0.68	-	0	transcript_id "g5.t1"; gene_id "g5";
scaffold3557	AUGUSTUS	exon	81340	82333	.	-	.	transcript_id "g5.t1"; gene_id "g5";
scaffold3557	AUGUSTUS	start_codon	81988	81990	.	-	0	transcript_id "g5.t1"; gene_id "g5";
scaffold3557	AUGUSTUS	tss	82333	82333	.	-	.	transcript_id "g5.t1"; gene_id "g5";
# coding sequence = [atggacatggcgcgagaggtgttgaaaactcatgaccttgcttttgcatcgaggcctaaattagcatccatcgacataa
# tatgttacaagagcacggacattgtgtttagtccgtatggagaatactggagacaaatgcgtaaagtatgtgtcatggaactcctcaccgccaagaat
# gtcaggtcctttagttccatcttgcacgacgaggcatctcgtctcgtgcaattcatccagtcatcgacacatggtgagccaataaacattacggaacg
# gattttatggtacacgagttcaattacatgtaagacagcatttggggatcaattgttgaaagaccaagagaaattcattcaaatggtgaagaaattgg
# tggaattggcaagtggatttagtttggctgacattttcccttcaatcaagatccttggtgtactaactggagcaaggagtagaatcttgaaagttcac
# aaaaatgttgatgctattgttgaggatgttatcaatgagcacaagaagaatcctgcaagtggtaaaaagggaaatggtgcatttggaggtgaaaattt
# agttgatgttcttctaagattaatggaaagtggggaactcaaaatcccaatcaccaatgacaacatcaaagcaattatggttgacttgttctctgcgg
# gaacagaaacttcatcaacaacagcaacatgggctatgacagaaatgatgaggaacccaagggtgttaaaaaaggcacaagcagaagtaagagaagca
# ttcaaagggaaagaaactttcgatgaggatgttattgaggaattgaaatatctaaaacaagttgttaaagaaaccttaagacttcatcctccagtccc
# tctcttagcccccagagaatgcagggaagaaacaaacatcaacggatacaccatcccattaaaaacaagagtcatggttaatgtttggtcgatgggaa
# gggacccaaagtattgggaagatgcggaaagcttcatacctgagagattcgaggggagctctgtggatttcttggggaataactttgagtatcttcct
# tttggtgccggaaggagaatgtgtcctggaattacatttggtttgatcaatgtttatcttccactagccaaattgctctatcattttgattggaaatt
# acctgatggtcagaagccagaggatgtggacatgactgagctctctgcaataactgcagcaagaaagagtgagctttacttgattgccactccttatc
# atccttctcaataa]
# protein sequence = [MDMAREVLKTHDLAFASRPKLASIDIICYKSTDIVFSPYGEYWRQMRKVCVMELLTAKNVRSFSSILHDEASRLVQFI
# QSSTHGEPINITERILWYTSSITCKTAFGDQLLKDQEKFIQMVKKLVELASGFSLADIFPSIKILGVLTGARSRILKVHKNVDAIVEDVINEHKKNPA
# SGKKGNGAFGGENLVDVLLRLMESGELKIPITNDNIKAIMVDLFSAGTETSSTTATWAMTEMMRNPRVLKKAQAEVREAFKGKETFDEDVIEELKYLK
# QVVKETLRLHPPVPLLAPRECREETNINGYTIPLKTRVMVNVWSMGRDPKYWEDAESFIPERFEGSSVDFLGNNFEYLPFGAGRRMCPGITFGLINVY
# LPLAKLLYHFDWKLPDGQKPEDVDMTELSAITAARKSELYLIATPYHPSQ]
# end gene g5
###
# command line:
# augustus --codingseq=1 --proteinprofile=/home/pgsb/tetiana.nosenko/lineages/embryophyta_odb9/prfl/EOG09360SVQ.prfl --predictionStart=45693 --predictionEnd=82567 --species=arabidopsis ./tmp/scaffold3557Schil_BUSCO_geno_206160443_.temp
```
