## Supplementary material for "The *de novo* reference genome and transcriptome assemblies of the wild tomato species *Solanum chilense*": EOG09360T01.out.1

```
# Please cite: Mario Stanke, Mark Diekhans, Robert Baertsch, David Haussler (2008),
# Using native and syntenically mapped cDNA alignments to improve de novo gene finding
# Bioinformatics 24: 637-644, doi 10.1093/bioinformatics/btn013
# No extrinsic information on sequences given.
# Initialising the parameters using config directory /home/pgsb/tetiana.nosenko/miniconda3/config/ ...
# Using protein profile unknown
# --[4..223]--> unknown_A (36) <--[0..26]--> unknown_B (49) <--[0..98]--
# BUSCO_Schil_BUSCO_geno_206160443 version. Using default transition matrix.
# admissible start codons and their probabilities: ATG(0.999), CTG(0.000802), TTG(0)
# Looks like ./tmp/scaffold24912Schil_BUSCO_geno_206160443_.temp is in fasta format.
# We have hints for 0 sequences and for 0 of the sequences in the input set.
#
# ----- prediction on sequence number 1 (length = 3044, name = scaffold24912) -----
#
# Constraints/Hints:
# (none)
# Predicted genes for sequence number 1 on both strands
# start gene g1
scaffold24912	AUGUSTUS	gene	1276	2940	0.34	-	.	g1
scaffold24912	AUGUSTUS	transcript	1276	2940	0.34	-	.	g1.t1
scaffold24912	AUGUSTUS	stop_codon	1276	1278	.	-	0	transcript_id "g1.t1"; gene_id "g1";
scaffold24912	AUGUSTUS	intron	1357	2055	0.47	-	.	transcript_id "g1.t1"; gene_id "g1";
scaffold24912	AUGUSTUS	intron	2158	2865	0.7	-	.	transcript_id "g1.t1"; gene_id "g1";
scaffold24912	AUGUSTUS	CDS	1276	1356	0.46	-	0	transcript_id "g1.t1"; gene_id "g1";
scaffold24912	AUGUSTUS	CDS	2056	2157	0.97	-	0	transcript_id "g1.t1"; gene_id "g1";
scaffold24912	AUGUSTUS	CDS	2866	2940	0.99	-	0	transcript_id "g1.t1"; gene_id "g1";
scaffold24912	AUGUSTUS	start_codon	2938	2940	.	-	0	transcript_id "g1.t1"; gene_id "g1";
# coding sequence = [atggtggatcctttagaagccaagcgattagctgcgaagcaaatggtggaaatcaaagctaaagagagatatcaaagac
# ggcgacaaatagaagcaattaacggtgcgtgggctatgatcggtctcacggtcggattaatcatcgaagtacacacaggactcagcattccatctcag
# ggtccatttgggatggtgctttcaacacgattttctgtactaacggctcaaactcgagacatctggtcaagggtggaatag]
# protein sequence = [MVDPLEAKRLAAKQMVEIKAKERYQRRRQIEAINGAWAMIGLTVGLIIEVHTGLSIPSQGPFGMVLSTRFSVLTAQTR
# DIWSRVE]
# end gene g1
###
# command line:
# augustus --codingseq=1 --proteinprofile=/home/pgsb/tetiana.nosenko/lineages/embryophyta_odb9/prfl/EOG09360T01.prfl --predictionStart=0 --predictionEnd=21271 --species=BUSCO_Schil_BUSCO_geno_206160443 ./tmp/scaffold24912Schil_BUSCO_geno_206160443_.temp
```
