## Supplementary material for "The *de novo* reference genome and transcriptome assemblies of the wild tomato species *Solanum chilense*": EOG09360T1O.out.1

```
# Please cite: Mario Stanke, Mark Diekhans, Robert Baertsch, David Haussler (2008),
# Using native and syntenically mapped cDNA alignments to improve de novo gene finding
# Bioinformatics 24: 637-644, doi 10.1093/bioinformatics/btn013
# No extrinsic information on sequences given.
# Using protein profile unknown
# --[0..66]--> unknown_A (63) <--[0..2]--> unknown_B (62) <--[0..3]--
# arabidopsis version. Using default transition matrix.
# We have hints for 0 sequences and for 0 of the sequences in the input set.
#
# ----- prediction on sequence number 1 (length = 44387, name = scaffold2332) -----
#
# Constraints/Hints:
# (none)
# Predicted genes for sequence number 1 on both strands
# start gene g1
scaffold2332	AUGUSTUS	gene	10809	13027	0.34	+	.	g1
scaffold2332	AUGUSTUS	transcript	10809	13027	0.34	+	.	g1.t1
scaffold2332	AUGUSTUS	tss	10809	10809	.	+	.	transcript_id "g1.t1"; gene_id "g1";
scaffold2332	AUGUSTUS	exon	10809	11053	.	+	.	transcript_id "g1.t1"; gene_id "g1";
scaffold2332	AUGUSTUS	start_codon	10856	10858	.	+	0	transcript_id "g1.t1"; gene_id "g1";
scaffold2332	AUGUSTUS	intron	11054	11162	0.87	+	.	transcript_id "g1.t1"; gene_id "g1";
scaffold2332	AUGUSTUS	intron	11349	12254	0.84	+	.	transcript_id "g1.t1"; gene_id "g1";
scaffold2332	AUGUSTUS	intron	12345	12420	0.9	+	.	transcript_id "g1.t1"; gene_id "g1";
scaffold2332	AUGUSTUS	intron	12613	12695	0.91	+	.	transcript_id "g1.t1"; gene_id "g1";
scaffold2332	AUGUSTUS	CDS	10856	11053	0.9	+	0	transcript_id "g1.t1"; gene_id "g1";
scaffold2332	AUGUSTUS	CDS	11163	11348	0.86	+	0	transcript_id "g1.t1"; gene_id "g1";
scaffold2332	AUGUSTUS	exon	11163	11348	.	+	.	transcript_id "g1.t1"; gene_id "g1";
scaffold2332	AUGUSTUS	CDS	12255	12344	0.87	+	0	transcript_id "g1.t1"; gene_id "g1";
scaffold2332	AUGUSTUS	exon	12255	12344	.	+	.	transcript_id "g1.t1"; gene_id "g1";
scaffold2332	AUGUSTUS	CDS	12421	12612	0.83	+	0	transcript_id "g1.t1"; gene_id "g1";
scaffold2332	AUGUSTUS	exon	12421	12612	.	+	.	transcript_id "g1.t1"; gene_id "g1";
scaffold2332	AUGUSTUS	CDS	12696	12785	0.83	+	0	transcript_id "g1.t1"; gene_id "g1";
scaffold2332	AUGUSTUS	exon	12696	13027	.	+	.	transcript_id "g1.t1"; gene_id "g1";
scaffold2332	AUGUSTUS	stop_codon	12783	12785	.	+	0	transcript_id "g1.t1"; gene_id "g1";
scaffold2332	AUGUSTUS	tts	13027	13027	.	+	.	transcript_id "g1.t1"; gene_id "g1";
# coding sequence = [atgtggaagctaaaaacagcacaaggggaaggattatggctaacaagtagcaataattatattggaagacaacattggg
# aatatgatgaagaaggtggaactcttcaagaaagagctattgttgatgaaatgcgccaaaatttcacaaaacatagattccttcataaacaaagttcc
# gatttactcatgcgtatgcaggtaaggaaagaaaatggatgtgttgaaattggaggagaagtgaatttagaagaatcaaaagatttaacagaagaggc
# tgtgaaaattagattgagaaaaagtataagttattactcaacaattcaagcacatgatggtcattggccggctgaatctgccggccctttattcttcc
# taccccctttggtgatggcattgtatgtgactggagatatgaatgttgttttatcaccagctcatcaaatggagattaaacgctacacttacaatcat
# cagaatgaagatggaggttggggatttcatatagaaggacatagcacaatgtttggtacagtatttaattatgtagcactaaggttactaggagaata
# ttgtgaaaataataatgcattggataaaggacgtaaatggatccttcatcacactggtgctattgctacaccttcttggggaaagttttggctcgcgg
# tgcttggagtatatgagtgggatgggtgcaacccaatgccaccagaattttggattatgcctacattatttcctattcatccaggttaa]
# protein sequence = [MWKLKTAQGEGLWLTSSNNYIGRQHWEYDEEGGTLQERAIVDEMRQNFTKHRFLHKQSSDLLMRMQVRKENGCVEIGG
# EVNLEESKDLTEEAVKIRLRKSISYYSTIQAHDGHWPAESAGPLFFLPPLVMALYVTGDMNVVLSPAHQMEIKRYTYNHQNEDGGWGFHIEGHSTMFG
# TVFNYVALRLLGEYCENNNALDKGRKWILHHTGAIATPSWGKFWLAVLGVYEWDGCNPMPPEFWIMPTLFPIHPG]
# end gene g1
###
# start gene g2
scaffold2332	AUGUSTUS	gene	20797	29414	0.01	-	.	g2
scaffold2332	AUGUSTUS	transcript	20797	29414	0.01	-	.	g2.t1
scaffold2332	AUGUSTUS	tts	20797	20797	.	-	.	transcript_id "g2.t1"; gene_id "g2";
scaffold2332	AUGUSTUS	exon	20797	20945	.	-	.	transcript_id "g2.t1"; gene_id "g2";
scaffold2332	AUGUSTUS	stop_codon	20942	20944	.	-	0	transcript_id "g2.t1"; gene_id "g2";
scaffold2332	AUGUSTUS	intron	20946	21051	0.02	-	.	transcript_id "g2.t1"; gene_id "g2";
scaffold2332	AUGUSTUS	intron	21153	25979	0.01	-	.	transcript_id "g2.t1"; gene_id "g2";
scaffold2332	AUGUSTUS	intron	26065	26207	0.01	-	.	transcript_id "g2.t1"; gene_id "g2";
scaffold2332	AUGUSTUS	intron	26215	28777	0.01	-	.	transcript_id "g2.t1"; gene_id "g2";
scaffold2332	AUGUSTUS	intron	28884	29180	0.99	-	.	transcript_id "g2.t1"; gene_id "g2";
scaffold2332	AUGUSTUS	intron	29235	29321	0.86	-	.	transcript_id "g2.t1"; gene_id "g2";
scaffold2332	AUGUSTUS	CDS	20942	20945	0.02	-	1	transcript_id "g2.t1"; gene_id "g2";
scaffold2332	AUGUSTUS	CDS	21052	21152	0.01	-	0	transcript_id "g2.t1"; gene_id "g2";
scaffold2332	AUGUSTUS	exon	21052	21152	.	-	.	transcript_id "g2.t1"; gene_id "g2";
scaffold2332	AUGUSTUS	CDS	25980	26064	0.01	-	1	transcript_id "g2.t1"; gene_id "g2";
scaffold2332	AUGUSTUS	exon	25980	26064	.	-	.	transcript_id "g2.t1"; gene_id "g2";
scaffold2332	AUGUSTUS	CDS	26208	26214	0.01	-	2	transcript_id "g2.t1"; gene_id "g2";
scaffold2332	AUGUSTUS	exon	26208	26214	.	-	.	transcript_id "g2.t1"; gene_id "g2";
scaffold2332	AUGUSTUS	CDS	28778	28883	0.96	-	0	transcript_id "g2.t1"; gene_id "g2";
scaffold2332	AUGUSTUS	exon	28778	28883	.	-	.	transcript_id "g2.t1"; gene_id "g2";
scaffold2332	AUGUSTUS	CDS	29181	29234	0.87	-	0	transcript_id "g2.t1"; gene_id "g2";
scaffold2332	AUGUSTUS	exon	29181	29234	.	-	.	transcript_id "g2.t1"; gene_id "g2";
scaffold2332	AUGUSTUS	CDS	29322	29345	0.91	-	0	transcript_id "g2.t1"; gene_id "g2";
scaffold2332	AUGUSTUS	exon	29322	29414	.	-	.	transcript_id "g2.t1"; gene_id "g2";
scaffold2332	AUGUSTUS	start_codon	29343	29345	.	-	0	transcript_id "g2.t1"; gene_id "g2";
scaffold2332	AUGUSTUS	tss	29414	29414	.	-	.	transcript_id "g2.t1"; gene_id "g2";
scaffold2332	AUGUSTUS	protein_match	20945	20945	1	-	1	target "unknown_B[62..62]"; target_start 64; transcript_id "g2.t1"; gene_id "g2";
scaffold2332	AUGUSTUS	protein_match	21052	21152	9.02	-	0	target "unknown_B[29..62]"; target_start 64; transcript_id "g2.t1"; gene_id "g2";
scaffold2332	AUGUSTUS	protein_match	25980	26063	7.65	-	0	target "unknown_B[1..28]"; target_start 64; transcript_id "g2.t1"; gene_id "g2";
scaffold2332	AUGUSTUS	protein_match	26210	26214	6.5	-	2	target "unknown_A[62..63]"; target_start 0; transcript_id "g2.t1"; gene_id "g2";
scaffold2332	AUGUSTUS	protein_match	28778	28883	7.57	-	0	target "unknown_A[27..62]"; target_start 0; transcript_id "g2.t1"; gene_id "g2";
scaffold2332	AUGUSTUS	protein_match	29181	29234	8.3	-	0	target "unknown_A[9..26]"; target_start 0; transcript_id "g2.t1"; gene_id "g2";
scaffold2332	AUGUSTUS	protein_match	29322	29345	9.47	-	0	target "unknown_A[1..8]"; target_start 0; transcript_id "g2.t1"; gene_id "g2";
# coding sequence = [atggcggacgaagcaaatcgaactgcttttattgaaattcagggtcgaatgatagagactaccggtaaattgaagcagg
# ttcaaacccaaattcgaaacaaagaaaccgagaagaagcgtgcttatttgacgttggaggaactgaaacagctgtctgatgacactaatacatacaaa
# gccataggaagaacatttgtcttagagccaaaggctgtattaatgaacgagcaagagcaaaaactcaaggatggtgaaactgcaattgcctctttgca
# gacttctaaagagtatttggaaaagcacatggcggaggtggagaataaccttagggagctcttgcaacaagatcctggtcttgctcgtcagataatga
# ccatgtaa]
# protein sequence = [MADEANRTAFIEIQGRMIETTGKLKQVQTQIRNKETEKKRAYLTLEELKQLSDDTNTYKAIGRTFVLEPKAVLMNEQE
# QKLKDGETAIASLQTSKEYLEKHMAEVENNLRELLQQDPGLARQIMTM]
# sequence of block unknown_B    64 [FVLEPKAVLMNEQEQKLKDGETAIASLQTSKEYLEKHMAEVENNLRELLQQDPGLARQIMTM] 126
# sequence of block unknown_A     0 [MADEANRTAFIEIQGRMIETTGKLKQVQTQIRNKETEKKRAYLTLEELKQLSDDTNTYKAIGR] 63
# end gene g2
###
# start gene g3
scaffold2332	AUGUSTUS	gene	32439	37279	0.09	+	.	g3
scaffold2332	AUGUSTUS	transcript	32439	37279	0.09	+	.	g3.t1
scaffold2332	AUGUSTUS	tss	32439	32439	.	+	.	transcript_id "g3.t1"; gene_id "g3";
scaffold2332	AUGUSTUS	exon	32439	32578	.	+	.	transcript_id "g3.t1"; gene_id "g3";
scaffold2332	AUGUSTUS	exon	36783	37279	.	+	.	transcript_id "g3.t1"; gene_id "g3";
scaffold2332	AUGUSTUS	start_codon	36786	36788	.	+	0	transcript_id "g3.t1"; gene_id "g3";
scaffold2332	AUGUSTUS	CDS	36786	37100	1	+	0	transcript_id "g3.t1"; gene_id "g3";
scaffold2332	AUGUSTUS	stop_codon	37098	37100	.	+	0	transcript_id "g3.t1"; gene_id "g3";
scaffold2332	AUGUSTUS	tts	37279	37279	.	+	.	transcript_id "g3.t1"; gene_id "g3";
# coding sequence = [atgtgggtcacatatattcttcgcgaactccgcgccactcacactgttcctgctctctattgtgacaacaaatcaacca
# tctgtgtggccaagaattccgtcttacacaccagaatgaagcatgttgataccgattgtccttttgttcacgatgaagttcaggccggcaccatgacc
# gtgcagtatgtacccactgaagaacaaccggctgatattctcaccaagcctctcccgagccgacagcacgattacctcagttccaagcttccgttcgc
# ttccgctcagctcagcttgagggggaataataacagatag]
# protein sequence = [MWVTYILRELRATHTVPALYCDNKSTICVAKNSVLHTRMKHVDTDCPFVHDEVQAGTMTVQYVPTEEQPADILTKPLP
# SRQHDYLSSKLPFASAQLSLRGNNNR]
# end gene g3
###
# start gene g4
scaffold2332	AUGUSTUS	gene	46459	47160	0.83	+	.	g4
scaffold2332	AUGUSTUS	transcript	46459	47160	0.83	+	.	g4.t1
scaffold2332	AUGUSTUS	tss	46459	46459	.	+	.	transcript_id "g4.t1"; gene_id "g4";
scaffold2332	AUGUSTUS	exon	46459	46922	.	+	.	transcript_id "g4.t1"; gene_id "g4";
scaffold2332	AUGUSTUS	start_codon	46632	46634	.	+	0	transcript_id "g4.t1"; gene_id "g4";
scaffold2332	AUGUSTUS	intron	46923	47160	0.89	+	.	transcript_id "g4.t1"; gene_id "g4";
scaffold2332	AUGUSTUS	CDS	46632	46922	0.89	+	0	transcript_id "g4.t1"; gene_id "g4";
# coding sequence = [atggatagttcaaatcttggaattgagaagtttgatggatccgatttcagtttctggaagatgcagatcaaagattatc
# tgtaccagaaagatcttcacgaaccgttgaccggggtgaagccggaatccatgacggaggagaagtggaaactcaaggatcgccaggctctagggttg
# atccggttgactttgtcaagaaacgtgacgttcaacatcgtgaaggagaagactacgtccggtctgttgaaggcactgtcaaacatatatgaaaaacc
# atcggctatgaacaag]
# protein sequence = [MDSSNLGIEKFDGSDFSFWKMQIKDYLYQKDLHEPLTGVKPESMTEEKWKLKDRQALGLIRLTLSRNVTFNIVKEKTT
# SGLLKALSNIYEKPSAMNK]
# end gene g4
###
# command line:
# augustus --codingseq=1 --proteinprofile=/home/pgsb/tetiana.nosenko/lineages/embryophyta_odb9/prfl/EOG09360T1O.prfl --predictionStart=2774 --predictionEnd=47160 --species=arabidopsis ./tmp/scaffold2332Schil_BUSCO_geno_206160443_.temp
```
