## Supplementary material for "The *de novo* reference genome and transcriptome assemblies of the wild tomato species *Solanum chilense*": EOG09360T3L.out.1

```
# Please cite: Mario Stanke, Mark Diekhans, Robert Baertsch, David Haussler (2008),
# Using native and syntenically mapped cDNA alignments to improve de novo gene finding
# Bioinformatics 24: 637-644, doi 10.1093/bioinformatics/btn013
# No extrinsic information on sequences given.
# Using protein profile unknown
# --[6..40]--> unknown_A (37) <--[0..4]--> unknown_B (32) <--[0..1]--> unknown_C (26) <--[0..21]--> unknown_D (27) <--[0..1]--> unknown_E (60) <--[0..22]--
# arabidopsis version. Using default transition matrix.
# We have hints for 0 sequences and for 0 of the sequences in the input set.
#
# ----- prediction on sequence number 1 (length = 44622, name = scaffold166) -----
#
# Constraints/Hints:
# (none)
# Predicted genes for sequence number 1 on both strands
# start gene g1
scaffold166	AUGUSTUS	gene	3204	10023	0.01	+	.	g1
scaffold166	AUGUSTUS	transcript	3204	10023	0.01	+	.	g1.t1
scaffold166	AUGUSTUS	exon	3204	3841	.	+	.	transcript_id "g1.t1"; gene_id "g1";
scaffold166	AUGUSTUS	start_codon	3533	3535	.	+	0	transcript_id "g1.t1"; gene_id "g1";
scaffold166	AUGUSTUS	intron	3842	3940	0.77	+	.	transcript_id "g1.t1"; gene_id "g1";
scaffold166	AUGUSTUS	intron	4095	4195	0.49	+	.	transcript_id "g1.t1"; gene_id "g1";
scaffold166	AUGUSTUS	intron	4276	4434	0.52	+	.	transcript_id "g1.t1"; gene_id "g1";
scaffold166	AUGUSTUS	intron	4524	4617	0.68	+	.	transcript_id "g1.t1"; gene_id "g1";
scaffold166	AUGUSTUS	intron	5204	5416	0.31	+	.	transcript_id "g1.t1"; gene_id "g1";
scaffold166	AUGUSTUS	intron	5529	6352	0.12	+	.	transcript_id "g1.t1"; gene_id "g1";
scaffold166	AUGUSTUS	intron	6421	6900	0.25	+	.	transcript_id "g1.t1"; gene_id "g1";
scaffold166	AUGUSTUS	intron	6991	7635	0.51	+	.	transcript_id "g1.t1"; gene_id "g1";
scaffold166	AUGUSTUS	intron	8283	8434	0.77	+	.	transcript_id "g1.t1"; gene_id "g1";
scaffold166	AUGUSTUS	intron	8604	8755	0.57	+	.	transcript_id "g1.t1"; gene_id "g1";
scaffold166	AUGUSTUS	intron	9116	9179	0.33	+	.	transcript_id "g1.t1"; gene_id "g1";
scaffold166	AUGUSTUS	CDS	3533	3841	0.56	+	0	transcript_id "g1.t1"; gene_id "g1";
scaffold166	AUGUSTUS	CDS	3941	4094	0.49	+	0	transcript_id "g1.t1"; gene_id "g1";
scaffold166	AUGUSTUS	exon	3941	4094	.	+	.	transcript_id "g1.t1"; gene_id "g1";
scaffold166	AUGUSTUS	CDS	4196	4275	0.51	+	2	transcript_id "g1.t1"; gene_id "g1";
scaffold166	AUGUSTUS	exon	4196	4275	.	+	.	transcript_id "g1.t1"; gene_id "g1";
scaffold166	AUGUSTUS	CDS	4435	4523	0.87	+	0	transcript_id "g1.t1"; gene_id "g1";
scaffold166	AUGUSTUS	exon	4435	4523	.	+	.	transcript_id "g1.t1"; gene_id "g1";
scaffold166	AUGUSTUS	CDS	4618	5203	0.25	+	1	transcript_id "g1.t1"; gene_id "g1";
scaffold166	AUGUSTUS	exon	4618	5203	.	+	.	transcript_id "g1.t1"; gene_id "g1";
scaffold166	AUGUSTUS	CDS	5417	5528	0.1	+	0	transcript_id "g1.t1"; gene_id "g1";
scaffold166	AUGUSTUS	exon	5417	5528	.	+	.	transcript_id "g1.t1"; gene_id "g1";
scaffold166	AUGUSTUS	CDS	6353	6420	0.34	+	2	transcript_id "g1.t1"; gene_id "g1";
scaffold166	AUGUSTUS	exon	6353	6420	.	+	.	transcript_id "g1.t1"; gene_id "g1";
scaffold166	AUGUSTUS	CDS	6901	6990	0.27	+	0	transcript_id "g1.t1"; gene_id "g1";
scaffold166	AUGUSTUS	exon	6901	6990	.	+	.	transcript_id "g1.t1"; gene_id "g1";
scaffold166	AUGUSTUS	CDS	7636	8282	0.44	+	0	transcript_id "g1.t1"; gene_id "g1";
scaffold166	AUGUSTUS	exon	7636	8282	.	+	.	transcript_id "g1.t1"; gene_id "g1";
scaffold166	AUGUSTUS	CDS	8435	8603	0.62	+	1	transcript_id "g1.t1"; gene_id "g1";
scaffold166	AUGUSTUS	exon	8435	8603	.	+	.	transcript_id "g1.t1"; gene_id "g1";
scaffold166	AUGUSTUS	CDS	8756	9115	0.3	+	0	transcript_id "g1.t1"; gene_id "g1";
scaffold166	AUGUSTUS	exon	8756	9115	.	+	.	transcript_id "g1.t1"; gene_id "g1";
scaffold166	AUGUSTUS	CDS	9180	9731	0.33	+	0	transcript_id "g1.t1"; gene_id "g1";
scaffold166	AUGUSTUS	exon	9180	10023	.	+	.	transcript_id "g1.t1"; gene_id "g1";
scaffold166	AUGUSTUS	stop_codon	9729	9731	.	+	0	transcript_id "g1.t1"; gene_id "g1";
scaffold166	AUGUSTUS	tts	10023	10023	.	+	.	transcript_id "g1.t1"; gene_id "g1";
# coding sequence = [atgctcactgccaaaggtttgttttcagggataccttctgaggatccacatgcccatatagctaaggtaagggcagtgt
# gtaaaagttgtgtaaggaggcctaatttggatttggatgtaatagggataagagtctttcctctctcactgacgggagaggctgctatttggtttact
# gagctcccttataactcaattttcacgtggaaccaactaagggacgttttcttagcacgttactacccggtctccaagaaactaaaccaaaaagacag
# agtgaacaactttgtgtcactaccaggagagtcagatgataataataaagttgtattagatactatatcaggtggttcttatggggagtgtccttatg
# ccgagattgccgaaaagttagagaaaatatctcggaataataaagcttggagaactaggaagtcagattctgggagaaagtacctttgcaaaaagata
# aatgcagttaactacttgtctaaaccaccaccaccaaataatgaatgctattatgtggagaattcctatgcggtccctcctcaaaatcgtgaagttac
# tcctagggatggtggagatagtatggcgcgagttgaggatatgttgcacaaaatgatgaggagcatgagtttgcaaatgacccaattatatgcgactc
# tgaacacatggcaaccgggcactcttcctagcaacactgtccaaaattcaaaaaatgatggacactgtatgacaatcactactcggggtgggaagcag
# accattgacccacctatgccgtctaatgaggaaaagttgataaaagataatgataaagtggtagaggttactggtgaagtagaagataacacaggaaa
# agatgttgaactgcctacaaaggtaactcccatgcctagaccccccccctttcctcaaagattagtgaaaaagaccgacgatggtaagtatcggcgtt
# ttataacaatgttgaagaaactttctatcaatgtccctttggtagaagctctagaacaaatgcccggttatgccaagtttatgaaagatctggttaca
# aagaaaagatcggtcacttttgaggatgatgatagaatgcaacattgtagtgctattgctacaagatctctggtacaaaataaagaagatttgggttc
# gttcactattccttgtacagtcgggtcattacattttgcaaaagcattatgtgatctgggtgcaattccttgctacggtagagcctcagttgatatgg
# aaaaggggcagatgaaatttcagtttaacaatgaagaagcgaccttcaacatttgtaggtccatgaggcagagtgagtcggctgttgtggttctgttc
# ttgatcaccaagtacctcccttgcttgtttttcttctcctctcagtgtcctctcatgacatctaagacggaccgtcataccctcgacgttccttcctg
# cacaaccatcatgatggttagagacccatctcctgaggtactatctctaatggcaccaaaacaagatcgagtttacgcacgtgggcgttcaaagtctg
# gcaccccgtcttcccgacttgttataggctctgatgatgagcatgaccccgagtacgtgcctccaggaaccaccactccatcacgagctgcatgtgct
# accagagctacgcccaaaaaggtggcgtccggcgtagtcactgcctcccagtctgacgaggagcgcacactgaccgacacaccttctgggttagctac
# acatgaagaaggagagtctggttccttaggagtttcatggtcggaggaagcccctgggtctgcagaagtccctacacccgccacaactgcacagtctg
# cctcgtctgatgaggcttacagtcctgattccactccaggctcaccgactggtgctctcaccccagttgccaaccagcccaaccggtggtgtgtcgac
# gggcaatatcaagtgtataccgatgcaaagtttctaaatgataaaggcatcataacacagatccttacactggagaggcgggtccttacgggaagtct
# ccccgccatgccagagatccacaatctcttcaccagactccgactggagtggacagctcattctttaggccattatagtgaggagttggtccgagaga
# cccctctcaccgctgagttcgactaccggtggcaaattgtaaaagatggccaattcttgcgtgagccatctctgagacagaccaccaagaggtggatg
# gccctgcacttgtctgttgatggagagggtgccgacaaggtaacggagccgaagggagccattaataaggcagtcatgcgcgagaggaatttcaaggt
# cacaactacttacccatttccgtgcatgatattttccttatgcaagtccgcaggtgtgcccatctggtacattgatccgctaaagactccggtgggca
# ctgttgaggccaatgagttggctccacgcagagggccccgtccagagttgcctccacttagtgaaactctagctgatacggtagcacatgctcagaca
# gctatgcaggctgcttccgaaactactgacactaccctggtcgagtctatcccgggtagtagcactgcccctagctcctctcgctcagcccctttccc
# cgctctgttcccgcttgctagggtccagaaactagagaggaacgcttggagcgtaaaatggttcagcacacagagcggaagatcactgaggttcatca
# gcgcctggacgcttttgagtttcgggtctagcccggtcaaacctcaggtggacgtgtcgacccttcaggctatggtcgagagtctgcgagtgaacatt
# gatatgatcctagaggctagggtgcctgagtctgaggccccttctgcagaccctgctgaggacacagtgatggcggccttattcgccacttttgagat
# tccaccacctccccctcgagagtatgccaagaggcgcaagggtcgagaggaggatgaggctagagcacagaagaaggagcgtcgtgagatggaggctg
# cgaggagagcctcgcttgctgatgaggaggcgcatcagatctgggctatagagtcagctgctagggcatctagctccagagatgtggcgatagcggga
# ggcactgctgatagtgttgttgctgatgagtacactactaagggtgtccagactacagaggtagtgggttccggggaaccagacccaccagcttgctg
# a]
# protein sequence = [MLTAKGLFSGIPSEDPHAHIAKVRAVCKSCVRRPNLDLDVIGIRVFPLSLTGEAAIWFTELPYNSIFTWNQLRDVFLA
# RYYPVSKKLNQKDRVNNFVSLPGESDDNNKVVLDTISGGSYGECPYAEIAEKLEKISRNNKAWRTRKSDSGRKYLCKKINAVNYLSKPPPPNNECYYV
# ENSYAVPPQNREVTPRDGGDSMARVEDMLHKMMRSMSLQMTQLYATLNTWQPGTLPSNTVQNSKNDGHCMTITTRGGKQTIDPPMPSNEEKLIKDNDK
# VVEVTGEVEDNTGKDVELPTKVTPMPRPPPFPQRLVKKTDDGKYRRFITMLKKLSINVPLVEALEQMPGYAKFMKDLVTKKRSVTFEDDDRMQHCSAI
# ATRSLVQNKEDLGSFTIPCTVGSLHFAKALCDLGAIPCYGRASVDMEKGQMKFQFNNEEATFNICRSMRQSESAVVVLFLITKYLPCLFFFSSQCPLM
# TSKTDRHTLDVPSCTTIMMVRDPSPEVLSLMAPKQDRVYARGRSKSGTPSSRLVIGSDDEHDPEYVPPGTTTPSRAACATRATPKKVASGVVTASQSD
# EERTLTDTPSGLATHEEGESGSLGVSWSEEAPGSAEVPTPATTAQSASSDEAYSPDSTPGSPTGALTPVANQPNRWCVDGQYQVYTDAKFLNDKGIIT
# QILTLERRVLTGSLPAMPEIHNLFTRLRLEWTAHSLGHYSEELVRETPLTAEFDYRWQIVKDGQFLREPSLRQTTKRWMALHLSVDGEGADKVTEPKG
# AINKAVMRERNFKVTTTYPFPCMIFSLCKSAGVPIWYIDPLKTPVGTVEANELAPRRGPRPELPPLSETLADTVAHAQTAMQAASETTDTTLVESIPG
# SSTAPSSSRSAPFPALFPLARVQKLERNAWSVKWFSTQSGRSLRFISAWTLLSFGSSPVKPQVDVSTLQAMVESLRVNIDMILEARVPESEAPSADPA
# EDTVMAALFATFEIPPPPPREYAKRRKGREEDEARAQKKERREMEAARRASLADEEAHQIWAIESAARASSSRDVAIAGGTADSVVADEYTTKGVQTT
# EVVGSGEPDPPAC]
# end gene g1
###
# start gene g2
scaffold166	AUGUSTUS	gene	13192	28049	0.01	+	.	g2
scaffold166	AUGUSTUS	transcript	13192	28049	0.01	+	.	g2.t1
scaffold166	AUGUSTUS	tss	13192	13192	.	+	.	transcript_id "g2.t1"; gene_id "g2";
scaffold166	AUGUSTUS	exon	13192	13287	.	+	.	transcript_id "g2.t1"; gene_id "g2";
scaffold166	AUGUSTUS	exon	18336	18514	.	+	.	transcript_id "g2.t1"; gene_id "g2";
scaffold166	AUGUSTUS	start_codon	18360	18362	.	+	0	transcript_id "g2.t1"; gene_id "g2";
scaffold166	AUGUSTUS	intron	18515	19765	0.94	+	.	transcript_id "g2.t1"; gene_id "g2";
scaffold166	AUGUSTUS	intron	19860	20574	0.88	+	.	transcript_id "g2.t1"; gene_id "g2";
scaffold166	AUGUSTUS	intron	20680	27570	0.01	+	.	transcript_id "g2.t1"; gene_id "g2";
scaffold166	AUGUSTUS	CDS	18360	18514	0.98	+	0	transcript_id "g2.t1"; gene_id "g2";
scaffold166	AUGUSTUS	CDS	19766	19859	0.93	+	1	transcript_id "g2.t1"; gene_id "g2";
scaffold166	AUGUSTUS	exon	19766	19859	.	+	.	transcript_id "g2.t1"; gene_id "g2";
scaffold166	AUGUSTUS	CDS	20575	20679	0.88	+	0	transcript_id "g2.t1"; gene_id "g2";
scaffold166	AUGUSTUS	exon	20575	20679	.	+	.	transcript_id "g2.t1"; gene_id "g2";
scaffold166	AUGUSTUS	CDS	27571	27837	0.2	+	0	transcript_id "g2.t1"; gene_id "g2";
scaffold166	AUGUSTUS	exon	27571	28049	.	+	.	transcript_id "g2.t1"; gene_id "g2";
scaffold166	AUGUSTUS	stop_codon	27835	27837	.	+	0	transcript_id "g2.t1"; gene_id "g2";
scaffold166	AUGUSTUS	tts	28049	28049	.	+	.	transcript_id "g2.t1"; gene_id "g2";
scaffold166	AUGUSTUS	protein_match	18429	18514	4.89	+	0	target "unknown_A[1..29]"; target_start 23; transcript_id "g2.t1"; gene_id "g2";
scaffold166	AUGUSTUS	protein_match	19766	19790	5.36	+	1	target "unknown_A[29..37]"; target_start 23; transcript_id "g2.t1"; gene_id "g2";
scaffold166	AUGUSTUS	protein_match	19791	19859	7.7	+	0	target "unknown_B[1..23]"; target_start 60; transcript_id "g2.t1"; gene_id "g2";
scaffold166	AUGUSTUS	protein_match	20575	20601	6.03	+	0	target "unknown_B[24..32]"; target_start 60; transcript_id "g2.t1"; gene_id "g2";
scaffold166	AUGUSTUS	protein_match	20602	20679	4.76	+	0	target "unknown_C[1..26]"; target_start 92; transcript_id "g2.t1"; gene_id "g2";
scaffold166	AUGUSTUS	protein_match	27571	27651	7.65	+	0	target "unknown_D[1..27]"; target_start 118; transcript_id "g2.t1"; gene_id "g2";
scaffold166	AUGUSTUS	protein_match	27655	27834	7.22	+	0	target "unknown_E[1..60]"; target_start 146; transcript_id "g2.t1"; gene_id "g2";
# coding sequence = [atgaggaagtggagcgtggttgaagaattggagaaggtagaaatttccgaggaaggtaatcatggagagagggattcat
# tgaaaattgtggcagtgcttcgaagatttgtaggtgtgcagcaacgcagagccgaagcttatgcgaggctgaagcgaggatttgaaaattatatggct
# tcaggagtagaatcaacttaccaacagctatgcagtgagatcactgctgaatttaatgattgctcaaagcaggtccttgagatggagtctcagtttct
# aactgcccattgcttccgagaagatctgtctctacttttgagatctgttcaaaatcaagaaaagatgaagctgcaactgaccgccacaatacaagtct
# tgaaaagagctggccgcccctcggagcgtccagtgagtcatgaaaattgtagatttagtaagccaactggacatgaatgcgtgcatatccagaagata
# accgaagcttcaggcactgaagaagcagaagctgatgctgaatttgataatgctctcaaggaggctatcaatggtgttcaagatgcagtgacggcaat
# aaatgaccatttggaagaagttaggtatgagattgcagcacttgaagactaa]
# protein sequence = [MRKWSVVEELEKVEISEEGNHGERDSLKIVAVLRRFVGVQQRRAEAYARLKRGFENYMASGVESTYQQLCSEITAEFN
# DCSKQVLEMESQFLTAHCFREDLSLLLRSVQNQEKMKLQLTATIQVLKRAGRPSERPVSHENCRFSKPTGHECVHIQKITEASGTEEAEADAEFDNAL
# KEAINGVQDAVTAINDHLEEVRYEIAALED]
# sequence of block unknown_A    23 [RDSLKIVAVLRRFVGVQQRRAEAYARLKRGFENYMAS] 60
# sequence of block unknown_B    60 [GVESTYQQLCSEITAEFNDCSKQVLEMESQFL] 92
# sequence of block unknown_C    92 [TAHCFREDLSLLLRSVQNQEKMKLQL] 118
# sequence of block unknown_D   118 [TATIQVLKRAGRPSERPVSHENCRFSK] 145
# sequence of block unknown_E   146 [TGHECVHIQKITEASGTEEAEADAEFDNALKEAINGVQDAVTAINDHLEEVRYEIAALED] 206
# end gene g2
###
# start gene g3
scaffold166	AUGUSTUS	gene	32339	35617	0.02	-	.	g3
scaffold166	AUGUSTUS	transcript	32339	35617	0.02	-	.	g3.t1
scaffold166	AUGUSTUS	tts	32339	32339	.	-	.	transcript_id "g3.t1"; gene_id "g3";
scaffold166	AUGUSTUS	exon	32339	33352	.	-	.	transcript_id "g3.t1"; gene_id "g3";
scaffold166	AUGUSTUS	stop_codon	33254	33256	.	-	0	transcript_id "g3.t1"; gene_id "g3";
scaffold166	AUGUSTUS	intron	33353	33509	0.58	-	.	transcript_id "g3.t1"; gene_id "g3";
scaffold166	AUGUSTUS	intron	33569	33882	0.46	-	.	transcript_id "g3.t1"; gene_id "g3";
scaffold166	AUGUSTUS	intron	33960	34135	0.14	-	.	transcript_id "g3.t1"; gene_id "g3";
scaffold166	AUGUSTUS	CDS	33254	33352	0.56	-	0	transcript_id "g3.t1"; gene_id "g3";
scaffold166	AUGUSTUS	CDS	33510	33568	0.5	-	2	transcript_id "g3.t1"; gene_id "g3";
scaffold166	AUGUSTUS	exon	33510	33568	.	-	.	transcript_id "g3.t1"; gene_id "g3";
scaffold166	AUGUSTUS	CDS	33883	33959	0.16	-	1	transcript_id "g3.t1"; gene_id "g3";
scaffold166	AUGUSTUS	exon	33883	33959	.	-	.	transcript_id "g3.t1"; gene_id "g3";
scaffold166	AUGUSTUS	CDS	34136	34203	0.12	-	0	transcript_id "g3.t1"; gene_id "g3";
scaffold166	AUGUSTUS	exon	34136	34210	.	-	.	transcript_id "g3.t1"; gene_id "g3";
scaffold166	AUGUSTUS	start_codon	34201	34203	.	-	0	transcript_id "g3.t1"; gene_id "g3";
scaffold166	AUGUSTUS	exon	35521	35617	.	-	.	transcript_id "g3.t1"; gene_id "g3";
scaffold166	AUGUSTUS	tss	35617	35617	.	-	.	transcript_id "g3.t1"; gene_id "g3";
# coding sequence = [atgatgatgcaattgaaatgtcttgattatgtgattgttagatcattcttaagatgtaatgatattagacatttcaaat
# gggtctctagcttagcaccgagtgaactagtagcgaggagtgtcccttcccaagtagggaatgtaggtaggggtatgggactctacctatacattgca
# ctagttggccttgagggaatcataggggcattgcttatggtcctttgttggatcacttggttgaataaggttatggagctttacttggtcattgcact
# tgtagacttgatggtgggttataagtaa]
# protein sequence = [MMMQLKCLDYVIVRSFLRCNDIRHFKWVSSLAPSELVARSVPSQVGNVGRGMGLYLYIALVGLEGIIGALLMVLCWIT
# WLNKVMELYLVIALVDLMVGYK]
# end gene g3
###
# command line:
# augustus --codingseq=1 --proteinprofile=/home/pgsb/tetiana.nosenko/lineages/embryophyta_odb9/prfl/EOG09360T3L.prfl --predictionStart=1487 --predictionEnd=46108 --species=arabidopsis ./tmp/scaffold166Schil_BUSCO_geno_206160443_.temp
```
