## Supplementary material for "The *de novo* reference genome and transcriptome assemblies of the wild tomato species *Solanum chilense*": EOG09360T7J.out.1

```
# Please cite: Mario Stanke, Mark Diekhans, Robert Baertsch, David Haussler (2008),
# Using native and syntenically mapped cDNA alignments to improve de novo gene finding
# Bioinformatics 24: 637-644, doi 10.1093/bioinformatics/btn013
# No extrinsic information on sequences given.
# Using protein profile unknown
# --[0..103]--> unknown_A (54) <--[4..40]--> unknown_B (32) <--[0..4]--
# arabidopsis version. Using default transition matrix.
# We have hints for 0 sequences and for 0 of the sequences in the input set.
#
# ----- prediction on sequence number 1 (length = 36974, name = scaffold291) -----
#
# Constraints/Hints:
# (none)
# Predicted genes for sequence number 1 on both strands
# start gene g1
scaffold291	AUGUSTUS	gene	97020	107778	0.01	+	.	g1
scaffold291	AUGUSTUS	transcript	97020	107778	0.01	+	.	g1.t1
scaffold291	AUGUSTUS	intron	97599	97698	1	+	.	transcript_id "g1.t1"; gene_id "g1";
scaffold291	AUGUSTUS	intron	97854	97939	0.97	+	.	transcript_id "g1.t1"; gene_id "g1";
scaffold291	AUGUSTUS	intron	98003	99408	0.37	+	.	transcript_id "g1.t1"; gene_id "g1";
scaffold291	AUGUSTUS	intron	99506	99794	0.45	+	.	transcript_id "g1.t1"; gene_id "g1";
scaffold291	AUGUSTUS	intron	99853	100683	0.53	+	.	transcript_id "g1.t1"; gene_id "g1";
scaffold291	AUGUSTUS	intron	100770	102649	0.35	+	.	transcript_id "g1.t1"; gene_id "g1";
scaffold291	AUGUSTUS	intron	102740	104092	0.56	+	.	transcript_id "g1.t1"; gene_id "g1";
scaffold291	AUGUSTUS	intron	104216	104319	0.99	+	.	transcript_id "g1.t1"; gene_id "g1";
scaffold291	AUGUSTUS	intron	104372	104602	0.45	+	.	transcript_id "g1.t1"; gene_id "g1";
scaffold291	AUGUSTUS	intron	104676	105148	0.58	+	.	transcript_id "g1.t1"; gene_id "g1";
scaffold291	AUGUSTUS	intron	105216	105297	0.86	+	.	transcript_id "g1.t1"; gene_id "g1";
scaffold291	AUGUSTUS	intron	105349	106238	0.81	+	.	transcript_id "g1.t1"; gene_id "g1";
scaffold291	AUGUSTUS	intron	106332	106888	1	+	.	transcript_id "g1.t1"; gene_id "g1";
scaffold291	AUGUSTUS	CDS	97020	97598	1	+	0	transcript_id "g1.t1"; gene_id "g1";
scaffold291	AUGUSTUS	exon	97020	97598	.	+	.	transcript_id "g1.t1"; gene_id "g1";
scaffold291	AUGUSTUS	CDS	97699	97853	1	+	0	transcript_id "g1.t1"; gene_id "g1";
scaffold291	AUGUSTUS	exon	97699	97853	.	+	.	transcript_id "g1.t1"; gene_id "g1";
scaffold291	AUGUSTUS	CDS	97940	98002	0.48	+	1	transcript_id "g1.t1"; gene_id "g1";
scaffold291	AUGUSTUS	exon	97940	98002	.	+	.	transcript_id "g1.t1"; gene_id "g1";
scaffold291	AUGUSTUS	CDS	99409	99505	0.72	+	1	transcript_id "g1.t1"; gene_id "g1";
scaffold291	AUGUSTUS	exon	99409	99505	.	+	.	transcript_id "g1.t1"; gene_id "g1";
scaffold291	AUGUSTUS	CDS	99795	99852	0.59	+	0	transcript_id "g1.t1"; gene_id "g1";
scaffold291	AUGUSTUS	exon	99795	99852	.	+	.	transcript_id "g1.t1"; gene_id "g1";
scaffold291	AUGUSTUS	CDS	100684	100769	0.94	+	2	transcript_id "g1.t1"; gene_id "g1";
scaffold291	AUGUSTUS	exon	100684	100769	.	+	.	transcript_id "g1.t1"; gene_id "g1";
scaffold291	AUGUSTUS	CDS	102650	102739	0.72	+	0	transcript_id "g1.t1"; gene_id "g1";
scaffold291	AUGUSTUS	exon	102650	102739	.	+	.	transcript_id "g1.t1"; gene_id "g1";
scaffold291	AUGUSTUS	CDS	104093	104215	0.83	+	0	transcript_id "g1.t1"; gene_id "g1";
scaffold291	AUGUSTUS	exon	104093	104215	.	+	.	transcript_id "g1.t1"; gene_id "g1";
scaffold291	AUGUSTUS	CDS	104320	104371	1	+	0	transcript_id "g1.t1"; gene_id "g1";
scaffold291	AUGUSTUS	exon	104320	104371	.	+	.	transcript_id "g1.t1"; gene_id "g1";
scaffold291	AUGUSTUS	CDS	104603	104675	0.57	+	2	transcript_id "g1.t1"; gene_id "g1";
scaffold291	AUGUSTUS	exon	104603	104675	.	+	.	transcript_id "g1.t1"; gene_id "g1";
scaffold291	AUGUSTUS	CDS	105149	105215	0.92	+	1	transcript_id "g1.t1"; gene_id "g1";
scaffold291	AUGUSTUS	exon	105149	105215	.	+	.	transcript_id "g1.t1"; gene_id "g1";
scaffold291	AUGUSTUS	CDS	105298	105348	0.84	+	0	transcript_id "g1.t1"; gene_id "g1";
scaffold291	AUGUSTUS	exon	105298	105348	.	+	.	transcript_id "g1.t1"; gene_id "g1";
scaffold291	AUGUSTUS	CDS	106239	106331	0.92	+	0	transcript_id "g1.t1"; gene_id "g1";
scaffold291	AUGUSTUS	exon	106239	106331	.	+	.	transcript_id "g1.t1"; gene_id "g1";
scaffold291	AUGUSTUS	CDS	106889	106981	0.6	+	0	transcript_id "g1.t1"; gene_id "g1";
scaffold291	AUGUSTUS	exon	106889	107778	.	+	.	transcript_id "g1.t1"; gene_id "g1";
scaffold291	AUGUSTUS	stop_codon	106979	106981	.	+	0	transcript_id "g1.t1"; gene_id "g1";
scaffold291	AUGUSTUS	tts	107778	107778	.	+	.	transcript_id "g1.t1"; gene_id "g1";
# coding sequence = [gatccaaaggctgcggtggaggaccacaagaatgctgcaactgagacagcgactataggccagccggagactcaaggca
# atacagcacttgatgaccataacaaagctacaggtggaacagaaggagaaaccacaattcaggacaaaaaagaaggggatcctgatgcagatgtggct
# ttgaagaaggaagaacctattggaaatgttgcacgacataatactacaggtgtaaacatgcaggtacatgaggagctacctactaatgaagtaggtga
# cagtggaaaagaggtgaaggaagctcatcaggctgagaactcaatcaaagatgttcatcaaaatgggaatgatatgatggtcgatgaacagaagaaag
# tggaacataaagctaatactgcaagtgttatctctgatcgtgatgatagatcgaatgagttgtcagagacaaaagatgctgttaagaatactgctatt
# gcaaagatgccggagccagccactccgaatttgtcggtgaaatgtgacactgcaaacactggacagcatactggggaagcatcaaataagatctttga
# tgaatcaaagatggctgacgacgaggatgaagatgaggattggaatgatgatggatcaccagaggatcaagcagcatttatgagagaacttgaaaatt
# tttaccgggagagagccatggaatttaaaccacccaagttttatggcattcctcttaattgcctgaagttgtggagatctgtgatcagattgggtggc
# tatgatcgggtaggtctttgtcttcttaacttatgtgcgggtgctaatgcaaggagtgatgtcattaagtggtttgagtggggatggggaggactcca
# ctttttgctaccctcaaccactagtaatcatggccacaagaggattgggatgggttgtaaggaggatgagttaaagggagcgggaaaggtaaagtctc
# tttatgctaagatgctcacaagagacgagacaattatcccacacgatacaatatggattcccagtgcactaagaaaggctcttttagaatatgaaagg
# cataagatgcaaagcggcaagcttcaacttcctattgctgctcttcctgaagcaggtgttgataatgagggaaatggtaatcaaactcctggatcagg
# cagggcgagaagagatgctgctgctcgtgccatgcaaggatggcatgagcaacgtcttcttggttgtggcgaggttggagagccaattgtaaaggaca
# agaatgccaaacatacgccaaagcgtgagaagaatttcaaaagcattggttctataaaacacaagagaccaaatgaaatggaacatccttcgaaagtg
# gcacgaacagaaacatctaagcagttggttacaacagttgttgatttgggacctccagctgattgggtaaaaatcaacgtgcgagaaacaaaagattg
# ttttgagatctatgctctggtgcctgggcttttgagagaggaggtgcgcgttcaatctgatcctgctggccgtctggtcataactggtcagccggaac
# aacttgacaacccttggggtattaccgccttcaaaaaggtagtaagcctgccagctagaatcgatccacttcagacttctgctgttgttaccctccat
# ggacagctctttgttcgtgtaccatttgcgtag]
# protein sequence = [DPKAAVEDHKNAATETATIGQPETQGNTALDDHNKATGGTEGETTIQDKKEGDPDADVALKKEEPIGNVARHNTTGVN
# MQVHEELPTNEVGDSGKEVKEAHQAENSIKDVHQNGNDMMVDEQKKVEHKANTASVISDRDDRSNELSETKDAVKNTAIAKMPEPATPNLSVKCDTAN
# TGQHTGEASNKIFDESKMADDEDEDEDWNDDGSPEDQAAFMRELENFYRERAMEFKPPKFYGIPLNCLKLWRSVIRLGGYDRVGLCLLNLCAGANARS
# DVIKWFEWGWGGLHFLLPSTTSNHGHKRIGMGCKEDELKGAGKVKSLYAKMLTRDETIIPHDTIWIPSALRKALLEYERHKMQSGKLQLPIAALPEAG
# VDNEGNGNQTPGSGRARRDAAARAMQGWHEQRLLGCGEVGEPIVKDKNAKHTPKREKNFKSIGSIKHKRPNEMEHPSKVARTETSKQLVTTVVDLGPP
# ADWVKINVRETKDCFEIYALVPGLLREEVRVQSDPAGRLVITGQPEQLDNPWGITAFKKVVSLPARIDPLQTSAVVTLHGQLFVRVPFA]
# end gene g1
###
# start gene g2
scaffold291	AUGUSTUS	gene	108011	109700	0.09	-	.	g2
scaffold291	AUGUSTUS	transcript	108011	109700	0.09	-	.	g2.t1
scaffold291	AUGUSTUS	tts	108011	108011	.	-	.	transcript_id "g2.t1"; gene_id "g2";
scaffold291	AUGUSTUS	exon	108011	108811	.	-	.	transcript_id "g2.t1"; gene_id "g2";
scaffold291	AUGUSTUS	stop_codon	108650	108652	.	-	0	transcript_id "g2.t1"; gene_id "g2";
scaffold291	AUGUSTUS	intron	108812	108934	0.94	-	.	transcript_id "g2.t1"; gene_id "g2";
scaffold291	AUGUSTUS	CDS	108650	108811	0.94	-	0	transcript_id "g2.t1"; gene_id "g2";
scaffold291	AUGUSTUS	CDS	108935	109507	0.56	-	0	transcript_id "g2.t1"; gene_id "g2";
scaffold291	AUGUSTUS	exon	108935	109700	.	-	.	transcript_id "g2.t1"; gene_id "g2";
scaffold291	AUGUSTUS	start_codon	109505	109507	.	-	0	transcript_id "g2.t1"; gene_id "g2";
scaffold291	AUGUSTUS	tss	109700	109700	.	-	.	transcript_id "g2.t1"; gene_id "g2";
# coding sequence = [atggattttaatcattatagtttgggattgatgcgcggtgaatctgacagtgatgctggtgcaagttctggaggcggag
# ctcccaatcgccgtcctcgaggccgtccgcctggatctaaaaataagcccaagcctccaatcatcgtgacgagagatacgcctaacgcactccgatct
# cacgtgcttgaagtttcgaccgatgttgatatcatggaaagtatctccaattacgcaaggcggagagggagaggtgtttgtattcttagtggtagcgg
# cacagttaccaacgtcaaccttcgtcagcctgctgcaagtgtagtcacactccacggacgtttcgaaatacttagcctctcaggtacggtgcttcctc
# cgcctgcaccgcccgcctccagtgggatctctatatttttatcaggtggacaaggacaagtggttggaggatccgttgtagggcctttgatcgcatca
# ggtccagttgtcttaatggctgcctcttttgctaatgctgtatttgaacgacttcccttggaggaagaggatgaggctcctgctaatgttcctactac
# acaggtacagccagctgcctcacagtcatcaggagtaaccggtggtggagaggccggtactgcccatcctgccgaaggaaatatggcttttgggaata
# attactcattctcagctgagttgcttggatggggtggcaatgctgcaaatgaaaggcccccattttag]
# protein sequence = [MDFNHYSLGLMRGESDSDAGASSGGGAPNRRPRGRPPGSKNKPKPPIIVTRDTPNALRSHVLEVSTDVDIMESISNYA
# RRRGRGVCILSGSGTVTNVNLRQPAASVVTLHGRFEILSLSGTVLPPPAPPASSGISIFLSGGQGQVVGGSVVGPLIASGPVVLMAASFANAVFERLP
# LEEEDEAPANVPTTQVQPAASQSSGVTGGGEAGTAHPAEGNMAFGNNYSFSAELLGWGGNAANERPPF]
# end gene g2
###
# start gene g3
scaffold291	AUGUSTUS	gene	114713	115800	0.03	-	.	g3
scaffold291	AUGUSTUS	transcript	114713	115800	0.03	-	.	g3.t1
scaffold291	AUGUSTUS	tts	114713	114713	.	-	.	transcript_id "g3.t1"; gene_id "g3";
scaffold291	AUGUSTUS	exon	114713	115323	.	-	.	transcript_id "g3.t1"; gene_id "g3";
scaffold291	AUGUSTUS	stop_codon	115270	115272	.	-	0	transcript_id "g3.t1"; gene_id "g3";
scaffold291	AUGUSTUS	intron	115324	115405	1	-	.	transcript_id "g3.t1"; gene_id "g3";
scaffold291	AUGUSTUS	intron	115481	115569	0.99	-	.	transcript_id "g3.t1"; gene_id "g3";
scaffold291	AUGUSTUS	CDS	115270	115323	1	-	0	transcript_id "g3.t1"; gene_id "g3";
scaffold291	AUGUSTUS	CDS	115406	115480	0.99	-	0	transcript_id "g3.t1"; gene_id "g3";
scaffold291	AUGUSTUS	exon	115406	115480	.	-	.	transcript_id "g3.t1"; gene_id "g3";
scaffold291	AUGUSTUS	CDS	115570	115734	1	-	0	transcript_id "g3.t1"; gene_id "g3";
scaffold291	AUGUSTUS	exon	115570	115800	.	-	.	transcript_id "g3.t1"; gene_id "g3";
scaffold291	AUGUSTUS	start_codon	115732	115734	.	-	0	transcript_id "g3.t1"; gene_id "g3";
scaffold291	AUGUSTUS	tss	115800	115800	.	-	.	transcript_id "g3.t1"; gene_id "g3";
scaffold291	AUGUSTUS	protein_match	115282	115323	5.56	-	0	target "unknown_B[19..32]"; target_start 62; transcript_id "g3.t1"; gene_id "g3";
scaffold291	AUGUSTUS	protein_match	115406	115459	9.46	-	0	target "unknown_B[1..18]"; target_start 62; transcript_id "g3.t1"; gene_id "g3";
scaffold291	AUGUSTUS	protein_match	115570	115731	7.08	-	0	target "unknown_A[1..54]"; target_start 1; transcript_id "g3.t1"; gene_id "g3";
# coding sequence = [atggcgagtgattggaggaaatcggtgggtaatgttagatccttcttcggaaacttaaccggaggtttaaggggtggaa
# gcaatttggcatcttgggttgtcgccggtactttagcttactttctatgggtcaagccatctcaggaactcaagaggcagcaagaggaaaaggccgct
# ttggcggctgcatcagatgcttatcgctatgttgagaagcgaaaacccgttcctgatccgcaggaaactggattgatatacggtaacaagaacaaagc
# taaaagagctgaagaatag]
# protein sequence = [MASDWRKSVGNVRSFFGNLTGGLRGGSNLASWVVAGTLAYFLWVKPSQELKRQQEEKAALAAASDAYRYVEKRKPVPD
# PQETGLIYGNKNKAKRAEE]
# sequence of block unknown_B    62 [ASDAYRYVEKRKPVPDPQETGLIYGNKNKAKR] 94
# sequence of block unknown_A     1 [ASDWRKSVGNVRSFFGNLTGGLRGGSNLASWVVAGTLAYFLWVKPSQELKRQQE] 55
# end gene g3
###
# start gene g4
scaffold291	AUGUSTUS	gene	118845	132216	0.01	+	.	g4
scaffold291	AUGUSTUS	transcript	118845	132216	0.01	+	.	g4.t1
scaffold291	AUGUSTUS	tss	118845	118845	.	+	.	transcript_id "g4.t1"; gene_id "g4";
scaffold291	AUGUSTUS	exon	118845	119237	.	+	.	transcript_id "g4.t1"; gene_id "g4";
scaffold291	AUGUSTUS	start_codon	118962	118964	.	+	0	transcript_id "g4.t1"; gene_id "g4";
scaffold291	AUGUSTUS	intron	119238	120080	0.82	+	.	transcript_id "g4.t1"; gene_id "g4";
scaffold291	AUGUSTUS	intron	120309	120595	0.99	+	.	transcript_id "g4.t1"; gene_id "g4";
scaffold291	AUGUSTUS	intron	120662	121291	0.99	+	.	transcript_id "g4.t1"; gene_id "g4";
scaffold291	AUGUSTUS	intron	121374	121627	0.72	+	.	transcript_id "g4.t1"; gene_id "g4";
scaffold291	AUGUSTUS	intron	121699	121806	0.98	+	.	transcript_id "g4.t1"; gene_id "g4";
scaffold291	AUGUSTUS	intron	122114	122220	0.93	+	.	transcript_id "g4.t1"; gene_id "g4";
scaffold291	AUGUSTUS	intron	122283	122406	0.81	+	.	transcript_id "g4.t1"; gene_id "g4";
scaffold291	AUGUSTUS	intron	122701	123540	0.78	+	.	transcript_id "g4.t1"; gene_id "g4";
scaffold291	AUGUSTUS	intron	123769	124064	0.97	+	.	transcript_id "g4.t1"; gene_id "g4";
scaffold291	AUGUSTUS	intron	124131	125521	0.77	+	.	transcript_id "g4.t1"; gene_id "g4";
scaffold291	AUGUSTUS	intron	125939	126115	1	+	.	transcript_id "g4.t1"; gene_id "g4";
scaffold291	AUGUSTUS	intron	126228	126337	0.97	+	.	transcript_id "g4.t1"; gene_id "g4";
scaffold291	AUGUSTUS	intron	126428	128680	0.09	+	.	transcript_id "g4.t1"; gene_id "g4";
scaffold291	AUGUSTUS	intron	128759	128840	0.9	+	.	transcript_id "g4.t1"; gene_id "g4";
scaffold291	AUGUSTUS	intron	129011	129621	0.86	+	.	transcript_id "g4.t1"; gene_id "g4";
scaffold291	AUGUSTUS	intron	129808	130069	0.81	+	.	transcript_id "g4.t1"; gene_id "g4";
scaffold291	AUGUSTUS	intron	130233	131236	0.69	+	.	transcript_id "g4.t1"; gene_id "g4";
scaffold291	AUGUSTUS	intron	131427	131851	0.81	+	.	transcript_id "g4.t1"; gene_id "g4";
scaffold291	AUGUSTUS	CDS	118962	119237	0.99	+	0	transcript_id "g4.t1"; gene_id "g4";
scaffold291	AUGUSTUS	CDS	120081	120308	0.93	+	0	transcript_id "g4.t1"; gene_id "g4";
scaffold291	AUGUSTUS	exon	120081	120308	.	+	.	transcript_id "g4.t1"; gene_id "g4";
scaffold291	AUGUSTUS	CDS	120596	120661	1	+	0	transcript_id "g4.t1"; gene_id "g4";
scaffold291	AUGUSTUS	exon	120596	120661	.	+	.	transcript_id "g4.t1"; gene_id "g4";
scaffold291	AUGUSTUS	CDS	121292	121373	0.98	+	0	transcript_id "g4.t1"; gene_id "g4";
scaffold291	AUGUSTUS	exon	121292	121373	.	+	.	transcript_id "g4.t1"; gene_id "g4";
scaffold291	AUGUSTUS	CDS	121628	121698	0.72	+	2	transcript_id "g4.t1"; gene_id "g4";
scaffold291	AUGUSTUS	exon	121628	121698	.	+	.	transcript_id "g4.t1"; gene_id "g4";
scaffold291	AUGUSTUS	CDS	121807	122113	0.93	+	0	transcript_id "g4.t1"; gene_id "g4";
scaffold291	AUGUSTUS	exon	121807	122113	.	+	.	transcript_id "g4.t1"; gene_id "g4";
scaffold291	AUGUSTUS	CDS	122221	122282	1	+	2	transcript_id "g4.t1"; gene_id "g4";
scaffold291	AUGUSTUS	exon	122221	122282	.	+	.	transcript_id "g4.t1"; gene_id "g4";
scaffold291	AUGUSTUS	CDS	122407	122700	0.81	+	0	transcript_id "g4.t1"; gene_id "g4";
scaffold291	AUGUSTUS	exon	122407	122700	.	+	.	transcript_id "g4.t1"; gene_id "g4";
scaffold291	AUGUSTUS	CDS	123541	123768	0.93	+	0	transcript_id "g4.t1"; gene_id "g4";
scaffold291	AUGUSTUS	exon	123541	123768	.	+	.	transcript_id "g4.t1"; gene_id "g4";
scaffold291	AUGUSTUS	CDS	124065	124130	1	+	0	transcript_id "g4.t1"; gene_id "g4";
scaffold291	AUGUSTUS	exon	124065	124130	.	+	.	transcript_id "g4.t1"; gene_id "g4";
scaffold291	AUGUSTUS	CDS	125522	125938	1	+	0	transcript_id "g4.t1"; gene_id "g4";
scaffold291	AUGUSTUS	exon	125522	125938	.	+	.	transcript_id "g4.t1"; gene_id "g4";
scaffold291	AUGUSTUS	CDS	126116	126227	0.98	+	0	transcript_id "g4.t1"; gene_id "g4";
scaffold291	AUGUSTUS	exon	126116	126227	.	+	.	transcript_id "g4.t1"; gene_id "g4";
scaffold291	AUGUSTUS	CDS	126338	126427	0.73	+	2	transcript_id "g4.t1"; gene_id "g4";
scaffold291	AUGUSTUS	exon	126338	126427	.	+	.	transcript_id "g4.t1"; gene_id "g4";
scaffold291	AUGUSTUS	CDS	128681	128758	0.31	+	2	transcript_id "g4.t1"; gene_id "g4";
scaffold291	AUGUSTUS	exon	128681	128758	.	+	.	transcript_id "g4.t1"; gene_id "g4";
scaffold291	AUGUSTUS	CDS	128841	129010	1	+	2	transcript_id "g4.t1"; gene_id "g4";
scaffold291	AUGUSTUS	exon	128841	129010	.	+	.	transcript_id "g4.t1"; gene_id "g4";
scaffold291	AUGUSTUS	CDS	129622	129807	0.76	+	0	transcript_id "g4.t1"; gene_id "g4";
scaffold291	AUGUSTUS	exon	129622	129807	.	+	.	transcript_id "g4.t1"; gene_id "g4";
scaffold291	AUGUSTUS	CDS	130070	130232	0.82	+	0	transcript_id "g4.t1"; gene_id "g4";
scaffold291	AUGUSTUS	exon	130070	130232	.	+	.	transcript_id "g4.t1"; gene_id "g4";
scaffold291	AUGUSTUS	CDS	131237	131426	0.9	+	2	transcript_id "g4.t1"; gene_id "g4";
scaffold291	AUGUSTUS	exon	131237	131426	.	+	.	transcript_id "g4.t1"; gene_id "g4";
scaffold291	AUGUSTUS	CDS	131852	131984	0.99	+	1	transcript_id "g4.t1"; gene_id "g4";
scaffold291	AUGUSTUS	exon	131852	132216	.	+	.	transcript_id "g4.t1"; gene_id "g4";
scaffold291	AUGUSTUS	stop_codon	131982	131984	.	+	0	transcript_id "g4.t1"; gene_id "g4";
scaffold291	AUGUSTUS	tts	132216	132216	.	+	.	transcript_id "g4.t1"; gene_id "g4";
# coding sequence = [atgtacaaatcagcgaagagatttgaggatttgaacttatctcctgagctattgaagggattatatgtacaaatgcagt
# ttgagcgtcctagcaagattcaggaaattagtttgcctatgattcttacgcctccgtacaagaatcttattgctcaggctcataacggttctggtaaa
# actacttgctttgtgcttgggatgttgagtcgaattgatccaaagcttgctgcccctcaagctctctgtatctgtccaaccagagaattggctattca
# gaatatggaagtgctattgaagatggggaagttcactggcataacatcagagttaggtatcccagcagattctgccaactatattccaatttcaaaac
# gtccgcctgttacggcacaagtagtgattggcacacctgggactataaacaagtgggtgacgggaaggaaactgggcatgagttgcatgaaaattctt
# gtgtttgatgaagcagaccacatgttggcagagagcggttttcaggatgattccataagaataatgaaggcaattgttaaagccagcgctaactgcca
# ggaagaacaactcctagagaagtataggacgcaaaatagaagtgctggtgctaatatgaatagaacatttcctcattcagtaggtgcatttcatagag
# tacctgagtttattttctgcaaaaaaggggatgtggtgaggactgcaaatgggtctgtgcttctcttttctgcaacttttggggaaaatgtcaaagca
# tttgtgacaaaaattgttcaagatcttttcgtgcaagattacaaccaaatgtttgtgaagaaagaagaactttcgctggattcagtgaagcagtataa
# agtacagtgtccagatgaactttcaaaaattatggtgattaaagacagaatacttgaactaggacagaaggtggggcaaacaattatattcgttcgta
# ccagaaacagtgcaagtatgttgcataagtcattggttgactatggctatgaagtgacaacaattcaagtcgatgagtccaaaagagaaaattccact
# ctctctgagccggaagattcaagcatacaagcggttacatctggcgatactatgtacaaatcagcgaagagatttgaggatttgaacttatctcctga
# gctattgaagggattatatgtacaaatgcagtttgagcgtcctagcaagattcaggaaattagtttgcctatgattcttacgcctccctacaagaatc
# ttattgctcaggctcataatggttctggtaaaactacttgctttgtgcttgggatgttgagtcggattgatccaaagcttgctgcccctcaagctctc
# tgtatctgtccaaccagagaattggctattcagaatatggaagtgctattgaagatggggaagttcactggcataacatcagagttaggtatcccagc
# agattctgccaactatattccaatttcgaaacggccgcctgtgacggcacaagtagtgattggcacacctgggactataaacaagtgggtgacggcaa
# ggaaactgggcatgagttgtatgaaaattcttgtgtttgatgaagcggaccacatgttggcagagagtggttttcaggatgattccataagaataatg
# aaggcaatcgttaaagccagcgctaactgccaggtgcttctgttttctgcaacgtttggggaaaatgtcaaagcatttgtgacaaaaattgttcaaga
# tctttttgtgcaagattacaatcaaatgtttgtgaagaaagaagaactttcactggattcagtgaagcagtataaagtacagtgtccagatgaacttt
# caaaaattatggtgattaaagacagaatacttgaactaggacagaaggtggggcaaacaattatattcgttcgtaccagaaacagtgcaagtatgttg
# cataagtcattggttgactatggctatgaagtgacaacaattcaaggtgctcttaggcaagaagacagagacaaaataatcaaggagttcaaagatgg
# attgacacaaattcttatatcaactgatcttcttgctcggggatttgaccaatcacaggttaatttggtggttaattatgacctccctgtgagacatg
# agagtccaacagagccagatcatgaggtatacttgcatcggattggtagagcaggacgttttggacgcaaaggtgcgatattcaacttgctgtgcagt
# gaccgagacaacatgctaatgtcaaagattgagaaccatttcaaccatcaagtggctgaggcatgtggatacgtggcttcatcgctagtgaagcttct
# cctttctaaagactacatagttcatggcaccgtcagagatccttctgatgacaagtatgctcatttgaataaccttgataaagctgctgacaacctta
# agctattcaaggcagacttgctagatcccaactcacttgctggagccatcaaaggatgcgatggagtatttcatgttgctagtcctgttccttccggc
# tctgtaccaaatcccgaggtagaacttgttgagcctgctgtgaacggcacacttaatgttctcaaggcatgctatgaagaaaacatcaagagagttgt
# gtttgtgtcttctgttgctgcttctgccttggaccccaactggccaaaaggccaagtgaaggacgagacttgttggtcggacggtgaattctgcaaag
# caactaataactggtactgtttttctaaaacggtggctgagaaagaagcttggtcatatgcaaagcaaaatggacttgatttggtaactgtgctccca
# acacttgttatagggccaatgttgcagaagacaaaaaactccagtagtttggtactcattaagctgctgaaagaaggatacgaagagctggaaaacaa
# gaaacggtttttggtagacgtacgtgatttagctgatgctttactgctagtctatgagagacctgaagctgaaggtagatacttgtgcatggctcatg
# cagtgaaatcagaagatttagttggcatgctaaagaaacactatcccaactacaactatcctaaacgttttactgatgtgacggaggatggtggtttt
# agttcagagaagctgcagaagttgggttggcaatatagggcactggaggaaactctagttgatgcagttgaaagttacaaacaaaagggctttcttga
# ttga]
# protein sequence = [MYKSAKRFEDLNLSPELLKGLYVQMQFERPSKIQEISLPMILTPPYKNLIAQAHNGSGKTTCFVLGMLSRIDPKLAAP
# QALCICPTRELAIQNMEVLLKMGKFTGITSELGIPADSANYIPISKRPPVTAQVVIGTPGTINKWVTGRKLGMSCMKILVFDEADHMLAESGFQDDSI
# RIMKAIVKASANCQEEQLLEKYRTQNRSAGANMNRTFPHSVGAFHRVPEFIFCKKGDVVRTANGSVLLFSATFGENVKAFVTKIVQDLFVQDYNQMFV
# KKEELSLDSVKQYKVQCPDELSKIMVIKDRILELGQKVGQTIIFVRTRNSASMLHKSLVDYGYEVTTIQVDESKRENSTLSEPEDSSIQAVTSGDTMY
# KSAKRFEDLNLSPELLKGLYVQMQFERPSKIQEISLPMILTPPYKNLIAQAHNGSGKTTCFVLGMLSRIDPKLAAPQALCICPTRELAIQNMEVLLKM
# GKFTGITSELGIPADSANYIPISKRPPVTAQVVIGTPGTINKWVTARKLGMSCMKILVFDEADHMLAESGFQDDSIRIMKAIVKASANCQVLLFSATF
# GENVKAFVTKIVQDLFVQDYNQMFVKKEELSLDSVKQYKVQCPDELSKIMVIKDRILELGQKVGQTIIFVRTRNSASMLHKSLVDYGYEVTTIQGALR
# QEDRDKIIKEFKDGLTQILISTDLLARGFDQSQVNLVVNYDLPVRHESPTEPDHEVYLHRIGRAGRFGRKGAIFNLLCSDRDNMLMSKIENHFNHQVA
# EACGYVASSLVKLLLSKDYIVHGTVRDPSDDKYAHLNNLDKAADNLKLFKADLLDPNSLAGAIKGCDGVFHVASPVPSGSVPNPEVELVEPAVNGTLN
# VLKACYEENIKRVVFVSSVAASALDPNWPKGQVKDETCWSDGEFCKATNNWYCFSKTVAEKEAWSYAKQNGLDLVTVLPTLVIGPMLQKTKNSSSLVL
# IKLLKEGYEELENKKRFLVDVRDLADALLLVYERPEAEGRYLCMAHAVKSEDLVGMLKKHYPNYNYPKRFTDVTEDGGFSSEKLQKLGWQYRALEETL
# VDAVESYKQKGFLD]
# end gene g4
###
# start gene g5
scaffold291	AUGUSTUS	gene	132955	133922	0.11	+	.	g5
scaffold291	AUGUSTUS	transcript	132955	133922	0.11	+	.	g5.t1
scaffold291	AUGUSTUS	tss	132955	132955	.	+	.	transcript_id "g5.t1"; gene_id "g5";
scaffold291	AUGUSTUS	exon	132955	133922	.	+	.	transcript_id "g5.t1"; gene_id "g5";
scaffold291	AUGUSTUS	start_codon	133458	133460	.	+	0	transcript_id "g5.t1"; gene_id "g5";
scaffold291	AUGUSTUS	CDS	133458	133712	1	+	0	transcript_id "g5.t1"; gene_id "g5";
scaffold291	AUGUSTUS	stop_codon	133710	133712	.	+	0	transcript_id "g5.t1"; gene_id "g5";
scaffold291	AUGUSTUS	tts	133922	133922	.	+	.	transcript_id "g5.t1"; gene_id "g5";
# coding sequence = [atggcgtatcaacagcagccaccagctcaaggttcaggttcctctgctgctggcagtggggttccattctttaattctc
# cttttggggacaccaccttcactaaggtctttgttggaggtcttgcttgggaaactcagagtgacaccctcagacgattctttgagcagtttggtgaa
# atcctcgaggctgttgtcatcactgataaaaatactggccgatccaaaggctatggctttgtgagtgtccttcaatga]
# protein sequence = [MAYQQQPPAQGSGSSAAGSGVPFFNSPFGDTTFTKVFVGGLAWETQSDTLRRFFEQFGEILEAVVITDKNTGRSKGYG
# FVSVLQ]
# end gene g5
###
# command line:
# augustus --codingseq=1 --proteinprofile=/home/pgsb/tetiana.nosenko/lineages/embryophyta_odb9/prfl/EOG09360T7J.prfl --predictionStart=97020 --predictionEnd=133993 --species=arabidopsis ./tmp/scaffold291Schil_BUSCO_geno_206160443_.temp
```
