## Supplementary material for "The *de novo* reference genome and transcriptome assemblies of the wild tomato species *Solanum chilense*": EOG09360TA9.out.1

```
# Please cite: Mario Stanke, Mark Diekhans, Robert Baertsch, David Haussler (2008),
# Using native and syntenically mapped cDNA alignments to improve de novo gene finding
# Bioinformatics 24: 637-644, doi 10.1093/bioinformatics/btn013
# No extrinsic information on sequences given.
# Initialising the parameters using config directory /home/pgsb/tetiana.nosenko/miniconda3/config/ ...
# Using protein profile unknown
# --[0..0]--> unknown_A (16) <--[5..22]--> unknown_B (89) <--[0..5]--> unknown_C (11) <--[0..9]--
# BUSCO_Schil_BUSCO_geno_206160443 version. Using default transition matrix.
# admissible start codons and their probabilities: ATG(0.999), CTG(0.000802), TTG(0)
# Looks like ./tmp/scaffold2691Schil_BUSCO_geno_206160443_.temp is in fasta format.
# We have hints for 0 sequences and for 0 of the sequences in the input set.
#
# ----- prediction on sequence number 1 (length = 36818, name = scaffold2691) -----
#
# Constraints/Hints:
# (none)
# Predicted genes for sequence number 1 on both strands
# start gene g1
scaffold2691	AUGUSTUS	gene	36582	37057	0.8	-	.	g1
scaffold2691	AUGUSTUS	transcript	36582	37057	0.8	-	.	g1.t1
scaffold2691	AUGUSTUS	stop_codon	36582	36584	.	-	0	transcript_id "g1.t1"; gene_id "g1";
scaffold2691	AUGUSTUS	intron	36903	36988	0.86	-	.	transcript_id "g1.t1"; gene_id "g1";
scaffold2691	AUGUSTUS	CDS	36582	36902	0.8	-	0	transcript_id "g1.t1"; gene_id "g1";
scaffold2691	AUGUSTUS	CDS	36989	37057	0.86	-	0	transcript_id "g1.t1"; gene_id "g1";
scaffold2691	AUGUSTUS	start_codon	37055	37057	.	-	0	transcript_id "g1.t1"; gene_id "g1";
scaffold2691	AUGUSTUS	protein_match	36600	36632	5.04	-	0	target "unknown_C[1..11]"; target_start 113; transcript_id "g1.t1"; gene_id "g1";
scaffold2691	AUGUSTUS	protein_match	36633	36899	7.35	-	0	target "unknown_B[1..89]"; target_start 24; transcript_id "g1.t1"; gene_id "g1";
scaffold2691	AUGUSTUS	protein_match	37010	37057	5.28	-	0	target "unknown_A[1..16]"; target_start 0; transcript_id "g1.t1"; gene_id "g1";
# coding sequence = [atggcgctcactctctccaacactttccttcaaaaaaatgtcgctcctccttcattctcctccaagaagatgggaattg
# ggagcaatcaaatgcgatggagctgcaggaagaaggatatacacccgcaattctacgatgacgctaaggtatattgtaatggagagcatgtgatgaca
# actgggggaacaaagaatgagtacacagttgatgtttggtcaggtaatcatcctttttatcaaggtagtcgttcacagctacttcttgatgctgacca
# ggtagagaaattcaggaagaagtttagtgggttaacacagattatgcaaattccaactctcaaaggagagattgtgcttcctcctaagaagaagaaac
# ctactaagaagaagtag]
# protein sequence = [MALTLSNTFLQKNVAPPSFSSKKMGIGSNQMRWSCRKKDIHPQFYDDAKVYCNGEHVMTTGGTKNEYTVDVWSGNHPF
# YQGSRSQLLLDADQVEKFRKKFSGLTQIMQIPTLKGEIVLPPKKKKPTKKK]
# sequence of block unknown_C   113 [GEIVLPPKKKK] 124
# sequence of block unknown_B    24 [GIGSNQMRWSCRKKDIHPQFYDDAKVYCNGEHVMTTGGTKNEYTVDVWSGNHPFYQGSRSQLLLDADQVEKFRKKFSGLTQIMQIPTLK] 113
# sequence of block unknown_A     0 [MALTLSNTFLQKNVAP] 16
# end gene g1
###
# start gene g2
scaffold2691	AUGUSTUS	gene	38344	41635	0.91	-	.	g2
scaffold2691	AUGUSTUS	transcript	38344	41635	0.91	-	.	g2.t1
scaffold2691	AUGUSTUS	stop_codon	38344	38346	.	-	0	transcript_id "g2.t1"; gene_id "g2";
scaffold2691	AUGUSTUS	intron	38759	39061	1	-	.	transcript_id "g2.t1"; gene_id "g2";
scaffold2691	AUGUSTUS	intron	39256	40167	0.99	-	.	transcript_id "g2.t1"; gene_id "g2";
scaffold2691	AUGUSTUS	intron	40291	40399	0.98	-	.	transcript_id "g2.t1"; gene_id "g2";
scaffold2691	AUGUSTUS	intron	40595	41422	0.99	-	.	transcript_id "g2.t1"; gene_id "g2";
scaffold2691	AUGUSTUS	CDS	38344	38758	0.98	-	1	transcript_id "g2.t1"; gene_id "g2";
scaffold2691	AUGUSTUS	CDS	39062	39255	1	-	0	transcript_id "g2.t1"; gene_id "g2";
scaffold2691	AUGUSTUS	CDS	40168	40290	0.98	-	0	transcript_id "g2.t1"; gene_id "g2";
scaffold2691	AUGUSTUS	CDS	40400	40594	0.97	-	0	transcript_id "g2.t1"; gene_id "g2";
scaffold2691	AUGUSTUS	CDS	41423	41635	0.95	-	0	transcript_id "g2.t1"; gene_id "g2";
scaffold2691	AUGUSTUS	start_codon	41633	41635	.	-	0	transcript_id "g2.t1"; gene_id "g2";
# coding sequence = [atgttaaatgatagtccattttatgcaaatggatttaatgcttattggttaatgttaattggttctgatccatcacaaa
# gacacaaagtttcttctgtttttcaagatgctgctaaccatggcctcactgttggtagaacttgggcttttagtgatgctggatattcacctcttcag
# ttttctcctggattctacaatgaaattatgtttcagggtttggattatgctattcatgaagctggtaaaaatgggattaagttaatcttaagcttggt
# taacaactataatgactttggaggaaagaatcaatatgtaaattgggcaaaatctcaaggtcaatccttaacatcagatgatgatttctacacaaatt
# ctgttgtgaaaggttacttcaaaaaccatattaaggcagttgtaacaagaattaacagtataagtggaattgcatacaaagatgatcccacaattatg
# gcttgggagcttatgaatgagcctagatgttcttctgacttatcaggaagtactgtacagaattggattagtgaaatggcttcatatactaaatccat
# agacagtaatcacctagtagaagctggattagaaggattctatggaaattcagatactcagaagaatccaaattttcaagttggaacagatttcattg
# caaataatcaaatcccagagattgattttgccactgttcactcatatcctgatcaatggttgacaggtcaagatgatgaagcccaacttaattttcta
# accaattggctcaaagttcacattgaagactcacaaacaattctaaaaaagcctattatatttgctgagtttggcaaaacaacaaaaggccctggctt
# tacaccacaacaaagagatataatcttcaacactgtttattcctctatattttcatcagctaaaggcggcggcgcggcggcaggagggttgttttggc
# atgttttggctgaaggaatggattcatttaaagatggatatgagataatattgagtgaaagttcatctgtttctgatattattattcagcaatctaaa
# aggcttaataagattagaaaaatgtatgcaaggttgaagaatatagagaagtggaagaaagcaaggaaattaaaggattaa]
# protein sequence = [MLNDSPFYANGFNAYWLMLIGSDPSQRHKVSSVFQDAANHGLTVGRTWAFSDAGYSPLQFSPGFYNEIMFQGLDYAIH
# EAGKNGIKLILSLVNNYNDFGGKNQYVNWAKSQGQSLTSDDDFYTNSVVKGYFKNHIKAVVTRINSISGIAYKDDPTIMAWELMNEPRCSSDLSGSTV
# QNWISEMASYTKSIDSNHLVEAGLEGFYGNSDTQKNPNFQVGTDFIANNQIPEIDFATVHSYPDQWLTGQDDEAQLNFLTNWLKVHIEDSQTILKKPI
# IFAEFGKTTKGPGFTPQQRDIIFNTVYSSIFSSAKGGGAAAGGLFWHVLAEGMDSFKDGYEIILSESSSVSDIIIQQSKRLNKIRKMYARLKNIEKWK
# KARKLKD]
# end gene g2
###
# start gene g3
scaffold2691	AUGUSTUS	gene	49447	52254	0.56	+	.	g3
scaffold2691	AUGUSTUS	transcript	49447	52254	0.56	+	.	g3.t1
scaffold2691	AUGUSTUS	start_codon	49447	49449	.	+	0	transcript_id "g3.t1"; gene_id "g3";
scaffold2691	AUGUSTUS	intron	49603	49886	0.8	+	.	transcript_id "g3.t1"; gene_id "g3";
scaffold2691	AUGUSTUS	intron	49942	50474	0.82	+	.	transcript_id "g3.t1"; gene_id "g3";
scaffold2691	AUGUSTUS	intron	50810	51329	0.92	+	.	transcript_id "g3.t1"; gene_id "g3";
scaffold2691	AUGUSTUS	intron	51462	51550	1	+	.	transcript_id "g3.t1"; gene_id "g3";
scaffold2691	AUGUSTUS	intron	51827	52071	0.81	+	.	transcript_id "g3.t1"; gene_id "g3";
scaffold2691	AUGUSTUS	CDS	49447	49602	0.84	+	0	transcript_id "g3.t1"; gene_id "g3";
scaffold2691	AUGUSTUS	CDS	49887	49941	0.8	+	0	transcript_id "g3.t1"; gene_id "g3";
scaffold2691	AUGUSTUS	CDS	50475	50809	0.91	+	2	transcript_id "g3.t1"; gene_id "g3";
scaffold2691	AUGUSTUS	CDS	51330	51461	1	+	0	transcript_id "g3.t1"; gene_id "g3";
scaffold2691	AUGUSTUS	CDS	51551	51826	0.81	+	0	transcript_id "g3.t1"; gene_id "g3";
scaffold2691	AUGUSTUS	CDS	52072	52254	0.97	+	0	transcript_id "g3.t1"; gene_id "g3";
scaffold2691	AUGUSTUS	stop_codon	52252	52254	.	+	0	transcript_id "g3.t1"; gene_id "g3";
# coding sequence = [atgccgtttcattctcctctctctcaagctctggcattcagtcgtcgcgcttttcaggcgtatttgcatcttttccgat
# cacttttccggccactagtcaacgtgtctcatgccaggcgacctctccggcagcatctccttcttcgtccgtcaatgttagagatgtggaggtgtcca
# aaggccaatgaccatgcatgtgctgtttacagtgtaaatgctagtcagaaggactttttgcacatcactgattttgacaaatcaactcttttgaacat
# cttggatcgagccaaagaggtcaaagcacttataaaatcaggggagaggacatatctgccatttaaaggtaaaactatggcgatgatctttgctaagc
# catccatgaggacacgggtttcctttgagacagggttttacttgcttggtgggcatgctatatacctgggaccagatgacattcagatgggtaaacgg
# gaagaaactcgtgatgttgctcgtgttctgtctcgctacaatgatatcattatggcccgagtttttgctcatcaggacattcttgatcttgctaaata
# tgcaactgtaccggtgattaacggccttacagactacaaccatccttgccaaattatggcagatgccctcacaataattgaacatgttggtcagctgg
# aaggaactaaggttgtctatattggagatggaaataacatagtgcattcttggttgctacttgcttcagtaattcctttccactttgtatgtgcttgt
# ccaaaaggttttgaacctgatgaagaaacagttaagaaagcacaagatgctggaatcagcaaaatcgagataactaatgatccaaaggaagcaattag
# aggagctgatgttgtatattctgatgtctgggccagtatgggacaaaaagaagaagctgcacagcgtcgtcaggtgtttcaaggattccaggttgacg
# aagaactcatgaaaatagctggacggaaggcttattttatgcactgtttgcctgcagaaaggggagttgaagtcactaatggcgtggttgaagcacca
# aactcaattgtatttccccaagctgaaaaccggatgcacgcacaaaatgcaatcatgcttcatgtaatgggcttgtaa]
# protein sequence = [MPFHSPLSQALAFSRRAFQAYLHLFRSLFRPLVNVSHARRPLRQHLLLRPSMLEMWRCPKANDHACAVYSVNASQKDF
# LHITDFDKSTLLNILDRAKEVKALIKSGERTYLPFKGKTMAMIFAKPSMRTRVSFETGFYLLGGHAIYLGPDDIQMGKREETRDVARVLSRYNDIIMA
# RVFAHQDILDLAKYATVPVINGLTDYNHPCQIMADALTIIEHVGQLEGTKVVYIGDGNNIVHSWLLLASVIPFHFVCACPKGFEPDEETVKKAQDAGI
# SKIEITNDPKEAIRGADVVYSDVWASMGQKEEAAQRRQVFQGFQVDEELMKIAGRKAYFMHCLPAERGVEVTNGVVEAPNSIVFPQAENRMHAQNAIM
# LHVMGL]
# end gene g3
###
# start gene g4
scaffold2691	AUGUSTUS	gene	52701	55161	0.26	-	.	g4
scaffold2691	AUGUSTUS	transcript	52701	55161	0.26	-	.	g4.t1
scaffold2691	AUGUSTUS	stop_codon	52701	52703	.	-	0	transcript_id "g4.t1"; gene_id "g4";
scaffold2691	AUGUSTUS	intron	52928	53236	0.32	-	.	transcript_id "g4.t1"; gene_id "g4";
scaffold2691	AUGUSTUS	intron	53251	53440	0.51	-	.	transcript_id "g4.t1"; gene_id "g4";
scaffold2691	AUGUSTUS	intron	53533	53872	0.91	-	.	transcript_id "g4.t1"; gene_id "g4";
scaffold2691	AUGUSTUS	intron	53963	54053	0.94	-	.	transcript_id "g4.t1"; gene_id "g4";
scaffold2691	AUGUSTUS	intron	54120	54207	0.99	-	.	transcript_id "g4.t1"; gene_id "g4";
scaffold2691	AUGUSTUS	intron	54298	54382	1	-	.	transcript_id "g4.t1"; gene_id "g4";
scaffold2691	AUGUSTUS	CDS	52701	52927	0.72	-	2	transcript_id "g4.t1"; gene_id "g4";
scaffold2691	AUGUSTUS	CDS	53237	53250	0.32	-	1	transcript_id "g4.t1"; gene_id "g4";
scaffold2691	AUGUSTUS	CDS	53441	53532	0.52	-	0	transcript_id "g4.t1"; gene_id "g4";
scaffold2691	AUGUSTUS	CDS	53873	53962	0.91	-	0	transcript_id "g4.t1"; gene_id "g4";
scaffold2691	AUGUSTUS	CDS	54054	54119	0.98	-	0	transcript_id "g4.t1"; gene_id "g4";
scaffold2691	AUGUSTUS	CDS	54208	54297	0.99	-	0	transcript_id "g4.t1"; gene_id "g4";
scaffold2691	AUGUSTUS	CDS	54383	55161	1	-	2	transcript_id "g4.t1"; gene_id "g4";
# coding sequence = [aacagaaacgcgatgagactggtaaggaaccagaagaatcctcagatcctgatgaaggggatgactcttgggtccctaa
# tcatgtagagaatgaggaaacaatcaaggtggatggtagtggtgaccaggttgagaaaaacaatgatattgaagcagctcagcaagtaaataagtctg
# ttgagaactcagaagagttggaatggtcttctttaccaggtgatcgtgaaccactgagcaatgatgaagagttaaaagcagaacagtatgaggaagct
# aaaaatcttggcgaaaaagttgttgtagaagaggataccaaagagtcgttaacaaaagaagtggacagaaataatggtagaaaacctgaggtagacat
# gagacagcaaagggaaagggaaaaagacagaaaagtggtggaaagagcaattcgtgaggctcgtgagagagcttatgctgaagtctgtgaaagggcag
# aacgagctgctgtggagagagtaactgctgaagttaagcaaagagtaatggctgaggcacgggaaaagcaagagaaggcttctgcaagtatcaaggta
# tcaaaagagaaatcttcgattgaagccaagcgtaaagcagaacgagctgctgtggagagggcaactgcagaagcccgtgaacgtgctttagagaaagc
# tttatcacaaaaaaacatagctgaattaaggtctcaagtagatagagacggtgttgaaagatctgctagtagaaccagagagaataaattgaagcaaa
# gcctttcttcttctgatttggagaaatctgatggaagtaatagtgaatcagctcagaggcgcaaagcaaggttggagaggcaccagaggataatggaa
# cgagcagcaaaagcccttgaggagaagaatcagcgcgatcttctggctcagaaagagcaaatggagagaaatagactagcagaaactcttgattttga
# tattaaaagatgggccagcgggaaggaagggaacctacgagcactgctttcgactctgcaatatatccttggaaccaacagtggttggcaacctatat
# cgctgactgaaattattactactgctgctgtgaagaaagcttaccgtaaagcaaccctgccgcatggaacaggacttttaaaactttggttgttgcct
# ttgtatcactcacgtgatcatatcctatcctcacatcctctgctcccttttgccttttgggatgaggaagaggaagcctatgagccgttagtggctac
# aagagctctggctcctttggagctctttcggaagccagcgagtcagttaacaagttcactgctcatcggtgagacaaaggaagcaaggccatgtgctg
# aataa]
# protein sequence = [QKRDETGKEPEESSDPDEGDDSWVPNHVENEETIKVDGSGDQVEKNNDIEAAQQVNKSVENSEELEWSSLPGDREPLS
# NDEELKAEQYEEAKNLGEKVVVEEDTKESLTKEVDRNNGRKPEVDMRQQREREKDRKVVERAIREARERAYAEVCERAERAAVERVTAEVKQRVMAEA
# REKQEKASASIKVSKEKSSIEAKRKAERAAVERATAEARERALEKALSQKNIAELRSQVDRDGVERSASRTRENKLKQSLSSSDLEKSDGSNSESAQR
# RKARLERHQRIMERAAKALEEKNQRDLLAQKEQMERNRLAETLDFDIKRWASGKEGNLRALLSTLQYILGTNSGWQPISLTEIITTAAVKKAYRKATL
# PHGTGLLKLWLLPLYHSRDHILSSHPLLPFAFWDEEEEAYEPLVATRALAPLELFRKPASQLTSSLLIGETKEARPCAE]
# end gene g4
###
# command line:
# augustus --codingseq=1 --proteinprofile=/home/pgsb/tetiana.nosenko/lineages/embryophyta_odb9/prfl/EOG09360TA9.prfl --predictionStart=18344 --predictionEnd=55161 --species=BUSCO_Schil_BUSCO_geno_206160443 ./tmp/scaffold2691Schil_BUSCO_geno_206160443_.temp
```
